## Supplementary Data 7 for "Structural and evolutionary analyses support reclassification of glycopeptide antibiotics as xyclopeptides": OG_117_dbv20_mafft_iqtree.ckp

```
--- # IQ-TREE Checkpoint ver >= 1.6
CandidateSet:
 00: -13106.195911 (0:0.0021514194,(((((((((((((1:0.0000010000,12:0.0000010000):0.06890333269,(16:0.0000010000,41:0.0000010000):0.07785411628):0.3189072538,(18:0.3083449804,(20:0.0000010000,22:0.0000010000):0.18102626):0.09779929547):0.03827443872,((5:0.0024621872,11:0.0000010000):0.2888170473,(13:0.0862703447,37:0.0550953077):1.478828286):0.09751103264):0.07326615669,((3:0.0000010000,7:0.0000010000):0.4307157582,40:0.2231709401):0.06104506916):0.04810154952,((8:0.1323658837,42:0.0275938998):0.1541460249,(((19:0.0000010000,24:0.0000010000):1e-06,51:0.0018422224):0.2185850394,(27:0.0000010000,28:0.0018362551):0.2051337937):0.07493215329):0.01826904857):0.04832858655,(((((14:0.0000029455,((30:0.0000010000,44:0.0000010000):0.001876855943,(39:0.0000010000,48:0.0000010000):1e-06):0.001877117731):0.153099642,(32:0.2916188666,49:0.0765765196):0.06541537932):0.02495027714,43:0.0952369209):0.05097612773,((((21:0.0000010000,29:0.0000010000):1e-06,33:0.0000010000):0.01500114382,(34:0.0000010000,57:0.0000010000):0.005181615496):0.1617115742,(35:0.0000010000,46:0.0000010000):0.08857785558):0.05442544428):0.02980975803,50:0.2478468893):0.03260921723):0.1234830227,(26:0.0000010000,55:0.0000010000):0.05610537747):0.07397630437,(((2:0.0000010000,(17:0.0000010000,47:0.0000010000):0.001980983652):0.003952680911,(38:0.0020827048,53:0.0000010000):0.007915380975):0.002039496142,(((10:0.0000010000,25:0.0000010000):1e-06,31:0.0019624321):0.002082122948,45:0.0038293116):0.008279697325):0.0332800253):0.01988464771,(4:0.0000010000,56:0.0000010000):0.01007255907):0.008528400876,(15:0.0117785999,23:0.0058212162):0.01132779527):0.006577898261,(6:0.0163105535,54:0.0121254879):0.001943876643):1e-06,(9:0.0000010000,36:0.0000010000):1e-06):2.42149289e-06,52:0.0020317997);
 01: -13106.196073 (0:0.0021522288,(((((((((((((1:0.0000010000,12:0.0000010000):0.06891785393,(16:0.0000010000,41:0.0000010000):0.07788514536):0.3190352964,(18:0.3084490256,(20:0.0000010000,22:0.0000010000):0.18111375):0.09783199657):0.03827760099,((5:0.0024629958,11:0.0000010000):0.2892867319,(13:0.0866751561,37:0.0548188998):1.479812599):0.09710636827):0.07330808924,((3:0.0000010000,7:0.0000010000):0.4309571797,40:0.2233175988):0.06102054358):0.04811499782,((8:0.1324335293,42:0.0276077380):0.1542268684,(((19:0.0000010000,24:0.0000010000):1e-06,51:0.0018426948):0.2187065144,(27:0.0000010000,28:0.0018361394):0.205237693):0.07494637655):0.01827243418):0.04834340008,(((((14:0.0000029315,((30:0.0000010000,44:0.0000010000):0.001877879894,(39:0.0000010000,48:0.0000010000):1e-06):0.001878145333):0.1531858527,(32:0.2918314345,49:0.0766203511):0.06545821237):0.02496615722,43:0.0952974345):0.05100327155,((((21:0.0000010000,33:0.0000010000):1e-06,29:0.0000010000):0.01501087469,(34:0.0000010000,57:0.0000010000):0.005184540843):0.1618157498,(35:0.0000010000,46:0.0000010000):0.08863636069):0.05441418436):0.02982219535,50:0.2480026085):0.03263219523):0.1235182517,(26:0.0000010000,55:0.0000010000):0.05612116426):0.07399918393,(((2:0.0000010000,(17:0.0000010000,47:0.0000010000):0.001981731752):0.003953811936,(38:0.0020834854,53:0.0000010000):0.00791695719):0.002040117523,(((10:0.0000010000,25:0.0000010000):1e-06,31:0.0019631665):0.002082894374,45:0.0038304038):0.0082825549):0.03328921844):0.01989001525,(4:0.0000010000,56:0.0000010000):0.01007567213):0.008530058231,(15:0.0117822387,23:0.0058223683):0.0113312108):0.006579191325,(6:0.0163151053,54:0.0121289242):0.001944924908):1e-06,(9:0.0000010000,36:0.0000010000):1e-06):2.064602249e-06,52:0.0020329223);
 02: -13106.1965719 (0:0.0021504501,(((((((((((((1:0.0000010000,12:0.0000010000):0.06891378891,(16:0.0000010000,41:0.0000010000):0.07785013949):0.3189436803,(18:0.3083640352,(20:0.0000010000,22:0.0000010000):0.1810397416):0.09780496147):0.03827144709,((5:0.0024624317,11:0.0000022581):0.288802431,(13:0.0857047715,37:0.0555468098):1.479140538):0.09757386477):0.07326082503,((3:0.0000010000,7:0.0000010000):0.4307687689,40:0.2232012470):0.06103450258):0.04811378521,((8:0.1323790877,42:0.0275971149):0.154164519,(((19:0.0000010000,24:0.0000010000):1e-06,51:0.0018428306):0.218612303,(27:0.0000010000,28:0.0018359032):0.2051556353):0.07492927093):0.01826852977):0.04833556943,(((((14:0.0000029315,((30:0.0000010000,44:0.0000010000):0.001877567642,(39:0.0000010000,48:0.0000010000):1e-06):0.001877832697):0.1531204933,(32:0.2916624379,49:0.0765893661):0.06542068503):0.0249529605,43:0.0952500871):0.05098409841,(((21:0.0000010000,(29:0.0000010000,33:0.0000010000):1e-06):0.01500365093,(34:0.0000010000,57:0.0000010000):0.00518226747):0.1617374165,(35:0.0000010000,46:0.0000010000):0.08859146129):0.05442488695):0.02980884503,50:0.2478819685):0.03261064659):0.1234885063,(26:0.0000010000,55:0.0000010000):0.0561070584):0.07397997503,(((2:0.0000010000,(17:0.0000010000,47:0.0000010000):0.001980412479):0.003953319806,(38:0.0020821072,53:0.0000010000):0.007914836405):0.00204039458,(((10:0.0000010000,25:0.0000010000):1e-06,31:0.0019628626):0.002081609785,45:0.0038298437):0.008279874095):0.03328037169):0.01988481911,(4:0.0000010000,56:0.0000010000):0.01007283319):0.008528067029,(15:0.0117791434,23:0.0058216371):0.01132830674):0.006578359072,(6:0.0163107867,54:0.0121256557):0.001944613856):1e-06,(9:0.0000010000,36:0.0000010000):1e-06):0.0003705690146,52:0.0016635370);
 03: -13106.2272867 (0:0.0021627170,((((((((((((1:0.0000010000,12:0.0000010000):0.06953039791,(16:0.0000010000,41:0.0000010000):0.07801014226):0.3214113654,(18:0.3100618721,(20:0.0000010000,22:0.0000010000):0.1823733016):0.09804959546):0.03856480875,((5:0.0024818246,11:0.0000010000):0.2941685088,(13:0.0857110580,37:0.0562156572):1.494900277):0.09518739117):0.07456585508,((3:0.0000010000,7:0.0000010000):0.4350002552,40:0.2255692435):0.06110890726):0.04807948177,((8:0.1338930209,42:0.0278611749):0.1559093237,(((19:0.0000010000,24:0.0000010000):1e-06,51:0.0018576535):0.2209678429,(27:0.0000010000,28:0.0018508493):0.2068713034):0.07550510856):0.01790927276):0.04929607785,(((((14:0.0000021954,((30:0.0000010000,44:0.0000010000):0.001895031187,(39:0.0000010000,48:0.0000010000):1e-06):0.001895468972):0.1545760198,(32:0.2952372250,49:0.0772768834):0.06608760506):0.02536921881,43:0.0962836955):0.05116535075,((((21:0.0000010000,29:0.0000010000):2.475691102e-06,33:0.0000010000):0.01516591675,(34:0.0000010000,57:0.0000010000):0.005231237106):0.1636983231,(35:0.0000010000,46:0.0000010000):0.0894660485):0.05453587092):0.02918871253,50:0.2507683398):0.03306099794):0.124158398,(26:0.0000010000,55:0.0000010000):0.0562169297):0.07442089417,(((2:0.0000020474,(17:0.0000023867,47:0.0000010000):0.001991420668):0.003974710381,(38:0.0020936245,53:0.0000010000):0.007958738949):0.002026345857,(((10:0.0000010000,31:0.0019726297):1e-06,25:0.0000010000):0.002091376532,45:0.0038519662):0.008341856313):0.03349129752):0.01998297169,(4:0.0000010000,56:0.0000010000):0.01013643521):0.008566521136,(15:0.0118426130,23:0.0058523758):0.01138793319):0.006613774629,((6:0.0163997626,54:0.0121919011):0.001953679257,(9:0.0000010000,36:0.0000010000):1e-06):1e-06):2.064602249e-06,52:0.0020427716);
 04: -13106.3801103 (0:0.0021810177,(((((((((((((1:0.0000010000,12:0.0000010000):0.0703670136,(16:0.0000010000,41:0.0000010000):0.0789766869):0.3261266046,(18:0.3131891897,(20:0.0000010000,22:0.0000010000):0.1846229796):0.09964432702):0.03870643222,((5:0.0025087157,11:0.0000024091):0.3037490745,(13:0.0862907836,37:0.0568396370):1.519063246):0.09064846081):0.0722258648,((3:0.0000010000,7:0.0000010000):0.4421515508,40:0.2297704215):0.06155819435):0.04815493695,((8:0.1354519262,42:0.0282035808):0.1577316865,(((19:0.0000010000,51:0.0018803567):1e-06,24:0.0000010000):0.2236941658,(27:0.0000026749,28:0.0018717382):0.2101011913):0.07661258122):0.01993327008):0.04725875564,(((((14:0.0000025035,(((30:0.0000010000,44:0.0000010000):0.001924944363,48:0.0000010000):1e-06,39:0.0000010000):0.001925297897):0.1572059989,(32:0.3000404930,49:0.0789974114):0.06698631393):0.02536805569,43:0.0978925215):0.05282838456,((((21:0.0000010000,29:0.0000010000):1e-06,33:0.0000010000):0.01540489976,(34:0.0000010000,57:0.0000010000):0.00528538241):0.1664316361,(35:0.0000010000,46:0.0000010000):0.09099289352):0.0557864117):0.02829943756,50:0.2557290102):0.03294566793):0.125828723,(26:0.0000010000,55:0.0000010000):0.05686330816):0.07504645771,(((2:0.0000010000,(17:0.0000010000,47:0.0000010000):0.002007903071):0.004007628269,(38:0.0021109106,53:0.0000026795):0.008024122815):0.002061889539,((10:0.0000010000,(25:0.0000010000,31:0.0019889219):1e-06):0.002112743246,45:0.0038782576):0.00839698223):0.03386740993):0.02011230692,(4:0.0000010000,56:0.0000010000):0.01021810437):0.008637252509,(15:0.0119419201,23:0.0059002667):0.0114803123):0.006668736526,(6:0.0165372702,54:0.0122961230):0.001968803934):1e-06,(9:0.0000010000,36:0.0000010000):2.183820665e-06):1e-06,52:0.0020609663);
 05: -13106.5679463 (0:0.0021591483,((((((((((((((1:0.0000010000,12:0.0000010000):0.07054976442,(16:0.0000010000,41:0.0000010000):0.07682840858):0.2293693041,(13:0.0951920407,37:0.0466327077):1.477668958):0.09152934236,(5:0.0024735879,11:0.0000010000):0.3675072788):0.03891680854,(18:0.3062077270,(20:0.0000010000,22:0.0000010000):0.1845229101):0.1166317822):0.07652364276,((3:0.0000010000,7:0.0000010000):0.4321538109,40:0.2247827259):0.0616476537):0.04737228048,((8:0.1326601971,42:0.0278558260):0.1550882267,(((19:0.0000010000,24:0.0000010000):1e-06,51:0.0018483823):0.2197220116,(27:0.0000010000,28:0.0018421169):0.2053652569):0.0745219181):0.01968453447):0.04777326371,(((((14:0.0000025003,((30:0.0000010000,44:0.0000010000):0.00188371933,(39:0.0000010000,48:0.0000010000):1e-06):0.001884081215):0.1535021294,(32:0.2926324851,49:0.0767292595):0.06574833643):0.02502907493,43:0.0958169557):0.05148321538,(((21:0.0000010000,(29:0.0000010000,33:0.0000010000):1e-06):0.0150738074,(34:0.0000010000,57:0.0000010000):0.00519958751):0.1622527301,(35:0.0000010000,46:0.0000010000):0.08909129187):0.05433292382):0.03052932093,50:0.2486992314):0.03208466092):0.1243439493,(26:0.0000010000,55:0.0000010000):0.0566832684):0.0740671222,(((2:0.0000010000,(17:0.0000010000,47:0.0000010000):0.001989277069):0.003970413203,(38:0.0020915923,53:0.0000010000):0.007950067467):0.002037535727,(((10:0.0000010000,25:0.0000010000):1e-06,31:0.0019705145):0.00208939562,45:0.0038477195):0.008326216165):0.03350771344):0.01989098699,(4:0.0000010000,56:0.0000010000):0.01012829733):0.008549622158,(15:0.0118281643,23:0.0058428469):0.01137493372):0.006606777314,(6:0.0163778356,54:0.0121736057):0.00195224284):1e-06,(9:0.0000010000,36:0.0000010000):1e-06):0.0003723073401,52:0.0016702952);
 06: -13106.5682687 (0:0.0021588366,(((((((((((((((1:0.0000010000,12:0.0000010000):0.07051825182,(16:0.0000010000,41:0.0000010000):0.07680953389):0.2291253684,(13:0.0955718379,37:0.0463098202):1.476908603):0.09169839044,(5:0.0024717712,11:0.0000010000):0.3673380686):0.03889751087,(18:0.3060719455,(20:0.0000010000,22:0.0000010000):0.1844338014):0.1165828469):0.07650548072,((3:0.0000010000,7:0.0000010000):0.4319346721,40:0.2246580911):0.06165182052):0.04734372848,((8:0.1325996194,42:0.0278441482):0.1550149752,(((19:0.0000010000,24:0.0000010000):1e-06,51:0.0018476450):0.2196210606,(27:0.0000010000,28:0.0018406033):0.2052731339):0.07450006173):0.01967551378):0.04775521935,(((((14:0.0000025004,((30:0.0000010000,44:0.0000010000):0.001882947337,(39:0.0000010000,48:0.0000010000):1e-06):0.001883308573):0.1534331563,(32:0.2924923175,49:0.0766928189):0.06572224142):0.02501936182,43:0.0957750440):0.05145540458,((((21:0.0000010000,29:0.0000010000):1e-06,33:0.0000010000):0.01506651586,(34:0.0000010000,57:0.0000010000):0.005196880533):0.162174731,(35:0.0000010000,46:0.0000010000):0.0890513322):0.0543139013):0.0305255319,50:0.2485845785):0.03207031795):0.1243065977,(26:0.0000010000,55:0.0000010000):0.05667199142):0.07404994988,(((2:0.0000010000,(17:0.0000010000,47:0.0000010000):0.001988818918):0.003969499088,(38:0.0020911130,53:0.0000010000):0.00794824125):0.002037935772,((10:0.0000010000,(25:0.0000010000,31:0.0019694970):1e-06):0.002088393159,45:0.0038467086):0.008323769415):0.03349920733):0.0198866566,(4:0.0000010000,56:0.0000010000):0.01012570169):0.008547989168,(15:0.0118255087,23:0.0058415293):0.01137244727):0.006605265985,(6:0.0163741671,54:0.0121707909):0.001951834181):1e-06,9:0.0000010000):1e-06,36:0.0000010000):0.0001618512883,52:0.0018797545);
 07: -13106.5682942 (0:0.0021590264,(((((((((((((((1:0.0000010000,12:0.0000010000):0.07051903915,(16:0.0000010000,41:0.0000010000):0.07681072368):0.2291323698,(13:0.0955697893,37:0.0463128919):1.476939442):0.09169609729,(5:0.0024718526,11:0.0000010000):0.3673454598):0.03889745536,(18:0.3060773778,(20:0.0000010000,22:0.0000010000):0.1844376535):0.1165849569):0.07650651316,((3:0.0000010000,7:0.0000010000):0.431944339,40:0.2246638784):0.06165104671):0.04734453915,((8:0.1326022868,42:0.0278447244):0.1550181463,(((19:0.0000010000,24:0.0000010000):1e-06,51:0.0018476786):0.2196258417,(27:0.0000010000,28:0.0018406739):0.2052773372):0.07450060499):0.01967556474):0.04775570644,(((((14:0.0000025035,((30:0.0000010000,44:0.0000010000):0.001882994226,(39:0.0000010000,48:0.0000010000):1e-06):0.001883354847):0.1534369043,(32:0.2925004658,49:0.0766947985):0.06572368394):0.02501990844,43:0.0957774382):0.05145642461,((((21:0.0000010000,33:0.0000010000):1e-06,29:0.0000010000):0.01506692131,(34:0.0000010000,57:0.0000010000):0.005196998156):0.1621790169,(35:0.0000010000,46:0.0000010000):0.08905364065):0.05431390496):0.03052593738,50:0.2485907759):0.03207084741):0.1243080297,(26:0.0000010000,55:0.0000010000):0.05667237162):0.07405088208,(((2:0.0000010000,(17:0.0000010000,47:0.0000010000):0.001988843888):0.003969548424,(38:0.0020911392,53:0.0000010000):0.007948339558):0.002037794602,(((10:0.0000010000,25:0.0000010000):1e-06,31:0.0019700913):0.00208898485,45:0.0038468444):0.008323940723):0.03349963689):0.01988688813,(4:0.0000010000,56:0.0000010000):0.01012585069):0.008548059319,(15:0.0118256555,23:0.0058416028):0.01137257481):0.006605351034,(6:0.0163743296,54:0.0121709869):0.001951854842):1e-06,9:0.0000010000):1e-06,36:0.0000010000):1.257156962e-05,52:0.0020291602);
 08: -13106.5687495 (0:0.0021578672,((((((((((((((1:0.0000010000,12:0.0000010000):0.07052354693,(16:0.0000010000,41:0.0000010000):0.07680863284):0.2291117954,(13:0.0955820744,37:0.0463023983):1.476905882):0.09171682633,(5:0.0024726135,11:0.0000010000):0.3673249976):0.03890699571,(18:0.3060667023,(20:0.0000010000,22:0.0000010000):0.1844264825):0.1165816983):0.07651254221,((3:0.0000010000,7:0.0000010000):0.4319129845,40:0.2246480829):0.06165599193):0.04734659522,((8:0.1325942120,42:0.0278429344):0.1550058572,(((19:0.0000010000,24:0.0000010000):1e-06,51:0.0018475808):0.2196085642,(27:0.0000010000,28:0.0018403964):0.2052658824):0.07450056506):0.01967728509):0.04775075894,(((((14:0.0000025004,((30:0.0000010000,44:0.0000010000):0.001882853232,(39:0.0000010000,48:0.0000010000):1e-06):0.00188321435):0.1534250241,(32:0.2924764876,49:0.0766885853):0.06572054032):0.02501756123,43:0.0957694967):0.05144994478,((((21:0.0000010000,33:0.0000010000):1e-06,29:0.0000010000):0.01506569267,(34:0.0000010000,57:0.0000010000):0.005196630998):0.1621658445,(35:0.0000010000,46:0.0000010000):0.08904664526):0.05431043642):0.03052065556,50:0.2485699757):0.03206573851):0.1242782038,(26:0.0000010000,55:0.0000010000):0.05665268528):0.07403399023,(((2:0.0000010000,(17:0.0000010000,47:0.0000010000):0.001988054658):0.003967971753,(38:0.0020903139,53:0.0000010000):0.007946440016):0.002036876929,(((10:0.0000010000,25:0.0000010000):1e-06,31:0.0019693262):0.002088338159,45:0.0038451492):0.00832208787):0.03348914886):0.01988202799,(4:0.0000010000,56:0.0000010000):0.01012232414):0.008545289115,(15:0.0118227104,23:0.0058393984):0.01136866652):0.006602818157,(6:0.0163701340,54:0.0121680197):0.001951244245):2.122055207e-06,(9:0.0000010000,36:0.0000010000):1e-06):0.0003702567675,52:0.0016711439);
 09: -13106.5692148 (0:0.0021601619,((((((((((((((1:0.0000010000,12:0.0000010000):0.07055681577,(16:0.0000010000,41:0.0000010000):0.07682279647):0.2296836107,(13:0.0943503813,37:0.0472930882):1.47826773):0.09119397027,(5:0.0024745782,11:0.0000024106):0.3675315007):0.03897302085,(18:0.3062442011,(20:0.0000010000,22:0.0000010000):0.184554098):0.1166533695):0.07649918248,((3:0.0000010000,7:0.0000010000):0.4322598487,40:0.2248523244):0.06160500435):0.04738516763,((8:0.1326875768,42:0.0278631113):0.1551257145,(((19:0.0000010000,24:0.0000010000):1e-06,51:0.0018491745):0.2197863778,(27:0.0000010000,28:0.0018433510):0.205411376):0.07451049027):0.01967613497):0.04778246685,(((((14:0.0000025004,((30:0.0000010000,44:0.0000010000):0.001884671212,(39:0.0000010000,48:0.0000010000):1e-06):0.001885032368):0.1535679765,(32:0.2927725152,49:0.0767737265):0.06576216383):0.02503427994,43:0.0958586157):0.05150019642,((((21:0.0000010000,29:0.0000010000):1e-06,33:0.0000010000):0.01508040809,(34:0.0000010000,57:0.0000010000):0.005201005764):0.162330646,(35:0.0000010000,46:0.0000010000):0.08913228576):0.05432853875):0.03051647432,50:0.2488044973):0.03208961029):0.1243707942,(26:0.0000010000,55:0.0000010000):0.05669083462):0.07409241608,(((2:0.0000010000,(17:0.0000010000,47:0.0000010000):0.001989927555):0.003971707884,(38:0.0020922734,53:0.0000010000):0.007952665348):0.002037903447,(((10:0.0000010000,25:0.0000010000):1e-06,31:0.0019711504):0.002090017975,45:0.0038488359):0.008329349655):0.03351610539):0.01989636009,(4:0.0000010000,56:0.0000010000):0.01013074126):0.008552223454,(15:0.0118317169,23:0.0058446376):0.01137786749):0.006608766144,(6:0.0163826625,54:0.0121773743):0.001953672806):2.122055207e-06,(9:0.0000010000,36:0.0000010000):1e-06):2.589797467e-06,52:0.0020398375);
 10: -13106.5693387 (0:0.0021599276,((((((((((((((1:0.0000010000,12:0.0000010000):0.0705581429,(16:0.0000010000,41:0.0000010000):0.07686266978):0.2296773484,(13:0.0946628997,37:0.0470787062):1.478678646):0.09132670517,(5:0.0024746180,11:0.0000010000):0.3676894652):0.03892176633,(18:0.3063418362,(20:0.0000010000,22:0.0000010000):0.1846273329):0.1166884314):0.07653540856,((3:0.0000010000,7:0.0000010000):0.4324327286,40:0.2249540696):0.06160130804):0.04738985003,((8:0.1327458249,42:0.0278643556):0.1551751716,((19:0.0000010000,(24:0.0000010000,51:0.0018498338):1e-06):0.2198715377,(27:0.0000010000,28:0.0018431124):0.2054879475):0.07453086181):0.01967746736):0.04779682041,(((((14:0.0000026433,((30:0.0000010000,44:0.0000010000):0.00188537474,(39:0.0000010000,48:0.0000010000):1e-06):0.001885706552):0.1536125216,(32:0.2929208900,49:0.0767920205):0.06580017934):0.0250469501,43:0.0958951224):0.05150988302,((((21:0.0000010000,29:0.0000010000):1e-06,33:0.0000010000):0.01508618803,(34:0.0000010000,57:0.0000010000):0.005202932901):0.1623963727,(35:0.0000010000,46:0.0000010000):0.08916984274):0.0543048253):0.0305518403,50:0.2489032136):0.03209859662):0.1243762486,(26:0.0000010000,55:0.0000021954):0.05669427691):0.07409605704,(((2:0.0000010000,(17:0.0000010000,47:0.0000010000):0.001990039497):0.003971931822,(38:0.0020923894,53:0.0000010000):0.007953110383):0.002037148033,(((10:0.0000010000,25:0.0000010000):2.019724424e-06,31:0.0019712555):0.002090081093,45:0.0038490936):0.008330108059):0.03351826317):0.01989777396,(4:0.0000010000,56:0.0000010000):0.01013148651):0.008552486632,(15:0.0118323777,23:0.0058449622):0.01137860762):0.006609169307,(6:0.0163837221,54:0.0121779619):0.001953752736):1e-06,(9:0.0000010000,36:0.0000010000):1e-06):0.0003730407217,52:0.0016702952);
 11: -13106.5695182 (0:0.0021604096,((((((((((((((1:0.0000010000,12:0.0000010000):0.07055057199,(16:0.0000010000,41:0.0000010000):0.07686378368):0.2293130189,(13:0.0952945222,37:0.0464584423):1.478269664):0.09180852621,(5:0.0024745205,11:0.0000010000):0.3677239804):0.0387763624,(18:0.3063120412,(20:0.0000010000,22:0.0000010000):0.1846174249):0.11667396):0.07661004865,((3:0.0000010000,7:0.0000010000):0.432415431,40:0.2249343117):0.06160451887):0.04736504568,((8:0.1327318062,42:0.0278689547):0.1551713204,(((19:0.0000010000,24:0.0000010000):1e-06,51:0.0018497495):0.2198483824,(27:0.0000010000,28:0.0018429992):0.2054829894):0.0745335262):0.01966930742):0.04779496461,(((((14:0.0000025004,((30:0.0000010000,44:0.0000010000):0.001885327541,(39:0.0000010000,48:0.0000010000):1e-06):0.001885689207):0.1536242973,(32:0.2928942810,49:0.0768015153):0.06578626403):0.02504192472,43:0.0958921215):0.05151138015,(((21:0.0000010000,(29:0.0000010000,33:0.0000010000):1e-06):0.01508580938,(34:0.0000010000,57:0.0000010000):0.005202682085):0.1623931695,(35:0.0000010000,46:0.0000010000):0.08916344956):0.05434664874):0.03051955128,50:0.2489025380):0.032109741):0.1244052945,(26:0.0000010000,55:0.0000010000):0.05670783959):0.07411638432,(((2:0.0000010000,(17:0.0000010000,47:0.0000010000):0.001990563446):0.003972981799,(38:0.0020929359,53:0.0000010000):0.007955207803):0.002036594872,((10:0.0000010000,(25:0.0000010000,31:0.0019721664):1e-06):0.002090926162,45:0.0038502432):0.008332917764):0.0335261354):0.01990356257,(4:0.0000027093,56:0.0000021579):0.01013422897):0.008554443969,(15:0.0118354523,23:0.0058464971):0.01138151685):0.006610896609,(6:0.0163880706,54:0.0121812047):0.001953311012):1e-06,(9:0.0000010000,36:0.0000010000):1e-06):0.0005048774242,52:0.0015389395);
 12: -13106.5696008 (0:0.0021599992,(((((((((((((((1:0.0000010000,12:0.0000010000):0.07058187421,(16:0.0000010000,41:0.0000010000):0.07690175564):0.2298072958,(13:0.0940587252,37:0.0475778264):1.479652243):0.09141116971,(5:0.0024753129,11:0.0000010000):0.3677698844):0.03897416283,(18:0.3063912608,(20:0.0000010000,22:0.0000010000):0.1846705451):0.1166662956):0.07656395437,((3:0.0000010000,7:0.0000010000):0.4324572314,40:0.2249792296):0.06156663957):0.04740609208,((8:0.1327186727,42:0.0278733594):0.1551628294,(((19:0.0000010000,24:0.0000010000):1e-06,51:0.0018492541):0.2198484114,(27:0.0000010000,28:0.0018429942):0.2054706733):0.07451262897):0.01967846908):0.04779689375,(((((14:0.0000028642,((30:0.0000010000,44:0.0000010000):0.001884558224,(39:0.0000010000,48:0.0000010000):2.611489553e-06):0.00188486874):0.1535724107,(32:0.2927862847,49:0.0767696772):0.06576647954):0.02503362114,43:0.0958669839):0.05150380921,(((21:0.0000010000,(29:0.0000010000,33:0.0000010000):1e-06):0.01508247542,(34:0.0000010000,57:0.0000010000):0.005200492093):0.1623522766,(35:0.0000010000,46:0.0000010000):0.08914504229):0.05432199111):0.03053914791,50:0.2488444198):0.03207329565):0.1243835532,(26:0.0000010000,55:0.0000010000):0.05669405361):0.07409697219,(((2:0.0000010000,(17:0.0000010000,47:0.0000010000):0.001990052636):0.003971962056,(38:0.0020924035,53:0.0000010000):0.007953160097):0.002035917257,(((10:0.0000010000,25:0.0000010000):1e-06,31:0.0019712657):0.002090021436,45:0.0038491798):0.008330586453):0.03351888018):0.0198976873,(4:0.0000010000,56:0.0000010000):0.01013176787):0.008552270201,(15:0.0118324203,23:0.0058449820):0.01137859667):0.006609218166,(6:0.0163838074,54:0.0121780080):0.001952825574):1e-06,9:0.0000010000):1e-06,36:0.0000010000):0.0002892812278,52:0.0017540971);
 13: -13106.5736673 (0:0.0021601523,((((((((((((((1:0.0000010000,12:0.0000010000):0.07053849153,(16:0.0000010000,41:0.0000010000):0.07684244909):0.2297468048,(13:0.0942619939,37:0.0473615762):1.478301713):0.09109176649,(5:0.0024744405,11:0.0000029933):0.3675127698):0.03900692632,(18:0.3062414534,(20:0.0000010000,22:0.0000010000):0.1845521567):0.116648944):0.07648572475,((3:0.0000028646,7:0.0000027050):0.4322505252,40:0.2248512004):0.06160324864):0.04739002332,((8:0.1326871926,42:0.0278631827):0.1551276168,(((19:0.0000010000,24:0.0000010000):1e-06,51:0.0018487734):0.2197870601,(27:0.0000010000,28:0.0018433569):0.2054071972):0.07450107598):0.01967706253):0.04778146713,(((((14:0.0000029174,((30:0.0000029671,44:0.0000029671):0.001884673322,(39:0.0000010000,48:0.0000010000):1e-06):0.00188494799):0.1535675035,(32:0.2927726036,49:0.0767737262):0.06576198612):0.02503466466,43:0.0958592574):0.05150161959,(((21:0.0000010000,(29:0.0000010000,33:0.0000010000):1e-06):0.0150813638,(34:0.0000010000,57:0.0000010000):0.005201033375):0.1623301937,(35:0.0000010000,46:0.0000010000):0.08913303374):0.05432586152):0.03051725005,50:0.2488031478):0.03208885691):0.1243689882,(26:0.0000010000,55:0.0000010000):0.05669018226):0.07409280306,(((2:0.0000010000,(17:0.0000010000,47:0.0000010000):0.001989933209):0.003971724102,(38:0.0020922794,53:0.0000010000):0.007952682649):0.002035705864,(((10:0.0000010000,31:0.0019714229):1e-06,25:0.0000010000):0.002090112068,45:0.0038490170):0.008330090148):0.03351681003):0.01989644778,(4:0.0000010000,56:0.0000010000):0.01013132859):0.008551738341,(15:0.0118317279,23:0.0058446403):0.01137782777):0.006608786523,(6:0.0163826365,54:0.0121774143):0.001953668686):2.441591903e-06,(9:0.0000010000,36:0.0000010000):1e-06):1.046343253e-05,52:0.0020329223);
 14: -13107.3274692 (0:0.0021612325,((((((((((((((1:0.0000010000,12:0.0000010000):0.07009619039,(16:0.0000010000,41:0.0000010000):0.07738703174):0.2054225634,(13:0.0841386244,37:0.0552393713):1.504755652):0.1217317433,(18:0.3083113758,(20:0.0000010000,22:0.0000010000):0.1830903563):0.1052371717):0.02378580098,(5:0.0024754106,11:0.0000010000):0.3866337932):0.07789583383,((3:0.0000010000,7:0.0000010000):0.4334584624,40:0.2246107880):0.06077815611):0.0483724012,((8:0.1330324600,42:0.0276345113):0.1548195167,(((19:0.0000010000,24:0.0000010000):1e-06,51:0.0018494693):0.2193620495,(27:0.0000010000,28:0.0018435140):0.2063224865):0.07525147404):0.01828212691):0.04855193478,(((((14:0.0000025004,((30:0.0000010000,44:0.0000010000):0.00188497464,(39:0.0000010000,48:0.0000010000):1e-06):0.001885349618):0.1538506116,(32:0.2931899901,49:0.0767446502):0.06576072198):0.02508169917,43:0.0957329152):0.05126100552,(((21:0.0000010000,(29:0.0000010000,33:0.0000010000):1e-06):0.01509239738,(34:0.0000010000,57:0.0000010000):0.00520075109):0.1626906405,(35:0.0000010000,46:0.0000010000):0.08903180563):0.05479367301):0.03039105519,50:0.2492875015):0.03226117426):0.1243227009,(26:0.0000010000,55:0.0000010000):0.05656616786):0.07426907578,(((2:0.0000010000,(17:0.0000010000,47:0.0000010000):0.001989658227):0.003971138611,(38:0.0020921722,53:0.0000021006):0.007952720226):0.002043397713,(((10:0.0000010000,25:0.0000010000):1e-06,31:0.0019708428):0.002090322985,45:0.0038483749):0.008324881508):0.03344922911):0.01997743325,(4:0.0000010000,56:0.0000010000):0.01012774092):0.008563359163,(15:0.0118352106,23:0.0058480373):0.01138413756):0.006609563618,(6:0.0163902114,54:0.0121830310):0.001954088611):2.122055207e-06,(9:0.0000010000,36:0.0000010000):1e-06):1.968382416e-06,52:0.0020422119);
 15: -13107.3971574 (0:0.0021631905,(((((((((((((((1:0.0000010000,12:0.0000010000):0.07076957845,(16:0.0000010000,41:0.0000010000):0.07691937195):0.2301869123,(13:0.0943918013,37:0.0474769923):1.482426241):0.09139789906,(5:0.0024784537,11:0.0000010000):0.3683131728):0.03906070026,(18:0.3068319044,(20:0.0000010000,22:0.0000010000):0.1849541233):0.1168507729):0.07651581679,((3:0.0000010000,7:0.0000010000):0.4330401321,40:0.2252372580):0.0616380849):0.04776694411,((8:0.1326070404,42:0.0281821334):0.1551535873,(((19:0.0000010000,24:0.0000010000):1e-06,51:0.0018517495):0.2200390065,(27:0.0000010000,28:0.0018454635):0.2056621509):0.07447854496):0.01976107026):0.04779869087,(((((14:0.0000029047,((30:0.0000010000,44:0.0000010000):0.001887134218,(39:0.0000010000,48:0.0000010000):1e-06):0.001887415544):0.1537807938,(32:0.2932583946,49:0.0768266337):0.06588644249):0.02505131038,43:0.0960074460):0.05140501667,(((21:0.0000010000,(29:0.0000010000,33:0.0000010000):1e-06):0.01510095561,(34:0.0000010000,57:0.0000010000):0.005206815565):0.1625170634,(35:0.0000010000,46:0.0000010000):0.08920494064):0.05461630513):0.03056197688,50:0.2493866377):0.03208542985):0.1246760476,(26:0.0000010000,55:0.0000010000):0.05663252564):0.07415918851,(((2:0.0000010000,(17:0.0000010000,47:0.0000010000):0.001992938751):0.003977927773,(38:0.0020954748,53:0.0000029853):0.007964101863):0.002036042709,(((10:0.0000010000,25:0.0000010000):1e-06,31:0.0019741112):0.002101156525,45:0.0038473107):0.008347505548):0.03380544456):0.01832324976,(4:0.0000010000,56:0.0000010000):0.01158437517):0.009344761987,(15:0.0118370612,23:0.0058560236):0.009186944205):0.006057481756,6:0.0155863198):0.00275291624,54:0.0141885210):2.072667257e-06,(9:0.0000010000,36:0.0000010000):2.25665069e-06):2.252754394e-06,52:0.0020429910);
 16: -13107.949168 (0:0.0021702081,((((((((((((((1:0.0000010000,12:0.0000010000):0.07010992219,(16:0.0000010000,41:0.0000010000):0.07817200188):0.3277452409,(18:0.3117178807,(20:0.0000010000,22:0.0000010000):0.1813862386):0.09541421923):0.04256837294,((5:0.0024831693,11:0.0000010000):0.2983009408,(13:0.0867866661,37:0.0556807456):1.495724275):0.09619138787):0.04438370816,(3:0.0000010000,7:0.0000010000):0.4576810813):0.03619411763,40:0.2728391176):0.0484320667,((8:0.1340620500,42:0.0275398231):0.1545135384,(((19:0.0000010000,24:0.0000010000):1e-06,51:0.0018573947):0.2233353518,(27:0.0000010000,28:0.0018510913):0.2056200438):0.07621305637):0.02042078248):0.04684824518,(((((14:0.0000029315,((30:0.0000010000,44:0.0000010000):0.001891893838,(39:0.0000010000,48:0.0000010000):1e-06):0.001892154443):0.1538956247,(32:0.2947737489,49:0.0773916394):0.0660541725):0.0263627677,43:0.0951908293):0.05191512763,(((21:0.0000010000,(29:0.0000010000,33:0.0000010000):1e-06):0.01514332498,(34:0.0000010000,57:0.0000010000):0.005229309799):0.1632597183,(35:0.0000010000,46:0.0000010000):0.0897699083):0.05301104751):0.03092221474,50:0.2497662239):0.03298850808):0.1236829073,(26:0.0000010000,55:0.0000010000):0.05763531085):0.07365528782,(((2:0.0000010000,(17:0.0000010000,47:0.0000010000):0.001999619286):0.00399111359,(38:0.0020992766,53:0.0000028162):0.007990959263):0.002006224399,(((10:0.0000010000,25:0.0000010000):2.016549987e-06,31:0.0019813772):0.002097172573,45:0.0038714993):0.00839766619):0.0336528021):0.02014620062,(4:0.0000010000,56:0.0000010000):0.01021383471):0.008581592674,(15:0.0118934310,23:0.0058776428):0.01143968433):0.006643397071,(6:0.0164516601,54:0.0122459725):0.001962903301):2.064602249e-06,(9:0.0000010000,36:0.0000010000):1e-06):3.081683542e-06,52:0.0020516675);
 17: -13108.6624287 (0:0.0021530439,((((((((((((((1:0.0000010000,12:0.0000010000):0.06898955526,(16:0.0000010000,41:0.0000010000):0.07795638853):0.3193726405,(18:0.3087251632,(20:0.0000010000,22:0.0000010000):0.18129838):0.09794989861):0.03831550228,((5:0.0024652443,11:0.0000010000):0.2898658687,(13:0.0861515823,37:0.0553162331):1.481712138):0.09694677855):0.07335803949,((3:0.0000010000,7:0.0000010000):0.4314592373,40:0.2235625618):0.06105702135):0.04817366381,((8:0.1325549293,42:0.0276384368):0.1543755102,(((19:0.0000010000,24:0.0000010000):1e-06,51:0.0018448813):0.2189315986,(27:0.0000010000,28:0.0018376903):0.2054371845):0.07501576842):0.01828504614):0.04838905146,(((((14:0.0000021954,((30:0.0000010000,44:0.0000010000):0.001879769468,(39:0.0000010000,48:0.0000010000):1e-06):0.001880174084):0.1533533299,(32:0.2921837493,49:0.0766956000):0.06553724618):0.02498538424,43:0.0953948429):0.05105948706,(((21:0.0000027757,(29:0.0000010000,33:0.0000010000):2.475691102e-06):0.01502505537,(34:0.0000010000,57:0.0000010000):0.005189229399):0.1619969823,(35:0.0000021634,46:0.0000026750):0.08872433641):0.05448331765):0.02983319742,50:0.2482829837):0.03265798447):0.1236648369,(26:0.0000010000,55:0.0000010000):0.05614187386):0.07408516482,(((2:0.0000025463,(17:0.0000023867,47:0.0000010000):0.00198261457):0.003957154255,(38:0.0020843913,53:0.0000010000):0.00792365052):0.002043322931,(((10:0.0000010000,25:0.0000010000):1e-06,31:0.0019640300):0.002085908749,45:0.0038318746):0.008289726801):0.03334906937):0.01987749153,(4:0.0000010000,56:0.0000010000):0.01008440816):0.008535744301,(15:0.0117922141,23:0.0058269073):0.01133939641):0.006584266363,54:0.0141210326):2.906913337e-06,9:0.0000010000):1e-06,36:0.0000010000):0.002170051307,(6:0.0181173523,52:0.0000020439):9.842868156e-06);
 18: -13108.7376352 (0:0.0021529743,(((((((((((((1:0.0000010000,12:0.0000010000):0.06897118446,(16:0.0000010000,41:0.0000010000):0.07792414618):0.3192280053,(18:0.3086309626,(20:0.0000010000,22:0.0000010000):0.1812288586):0.09791396123):0.03831591127,((5:0.0024648522,11:0.0000021602):0.2894157996,(13:0.0858209634,37:0.0555381728):1.480879665):0.09726238294):0.07333909213,((3:0.0000020941,7:0.0000010000):0.4312242924,40:0.2234065318):0.06108751688):0.04815458756,((8:0.1324950463,42:0.0276164474):0.1543037399,(((19:0.0000010000,24:0.0000010000):1e-06,51:0.0018442193):0.218809963,(27:0.0000010000,28:0.0018376561):0.2053322106):0.0749895962):0.01828171142):0.04837263562,(((((14:0.0000021441,((30:0.0000010000,44:0.0000010000):0.001878510659,(39:0.0000010000,48:0.0000010000):2.004646555e-06):0.001878953473):0.1532595344,(32:0.2919908892,49:0.0766425354):0.06550769617):0.02497414324,43:0.0953371266):0.05103137323,(((21:0.0000010000,(29:0.0000010000,33:0.0000010000):2.475691102e-06):0.01501704255,(34:0.0000010000,57:0.0000010000):0.005186499848):0.1618944756,(35:0.0000010000,46:0.0000010000):0.08867027303):0.05446558255):0.02983630052,50:0.2481269167):0.0326378929):0.1236400287,(26:0.0000010000,55:0.0000010000):0.05612635357):0.07406778887,(((2:0.0000020474,(17:0.0000023867,47:0.0000010000):0.001982533522):0.003955945416,(38:0.0020843089,53:0.0000010000):0.007921219231):0.002042597197,(((10:0.0000010000,25:0.0000010000):1e-06,31:0.0019639505):0.002085789051,45:0.0038307474):0.008287032808):0.0333388646):0.01987312939,(4:0.0000023104,56:0.0000010000):0.01008143013):0.008532897819,(15:0.0117887026,23:0.0058251552):0.01133695752):0.006582815975,54:0.0141171830):2.776425369e-06,((6:0.0183315633,36:0.0000010000):1e-06,9:0.0000010000):2.906913337e-06):1.345342592e-05,52:0.0020217328);
 19: -13109.0403569 (0:0.0021603604,((((((((((((((1:0.0000010000,12:0.0000010000):0.07058469537,(16:0.0000010000,41:0.0000010000):0.07686922014):0.2297615602,(13:0.0948541141,37:0.0469461128):1.478918967):0.09126114708,(5:0.0024743908,11:0.0000010000):0.3676919511):0.03902119658,(18:0.3063410935,(20:0.0000010000,22:0.0000010000):0.1846255293):0.1167210388):0.07654050842,((3:0.0000010000,7:0.0000010000):0.4324160839,40:0.2248780307):0.0616977433):0.04739678173,((8:0.1327132534,42:0.0278735553):0.1551600436,(((19:0.0000010000,24:0.0000010000):1e-06,51:0.0018492058):0.2198379314,(27:0.0000010000,28:0.0018429436):0.2054580043):0.07454572081):0.01969156529):0.04779575622,(((((14:0.0000027554,((30:0.0000010000,44:0.0000010000):0.00188555904,(39:0.0000010000,48:0.0000010000):1e-06):0.001885868268):0.153589208,(32:0.2928635855,49:0.0767493817):0.0658186919):0.02504225438,43:0.0958713107):0.05150581556,(((21:0.0000010000,(29:0.0000010000,33:0.0000010000):1e-06):0.01508071871,(34:0.0000010000,57:0.0000010000):0.005201455115):0.1623498071,(35:0.0000010000,46:0.0000010000):0.08913984731):0.05434719707):0.03055582491,50:0.2488453164):0.03208469151):0.1244574392,(26:0.0000010000,55:0.0000010000):0.05667448134):0.0741400833,(((2:0.0000010000,(17:0.0000010000,47:0.0000010000):0.001990156547):0.003972569906,(38:0.0020924866,53:0.0000010000):0.007954377553):0.002041020728,(((10:0.0000010000,25:0.0000010000):1e-06,31:0.0019713739):0.00209361438,45:0.0038469941):0.008330440623):0.03356433269):0.01986306189,(4:0.0000010000,56:0.0000010000):0.01013291747):0.008553544673,(15:0.0118335086,23:0.0058454848):0.01137738512):0.006610138153,(9:0.0000010000,54:0.0141703469):2.053104421e-06):2.905510586e-06,36:0.0000010000):0.002041933437,(6:0.0181812913,52:0.0000021225):0.0001453337194);
PhyloTree:
 newick: (0:0.0021514194,(((((((((((((1:0.0000010000,12:0.0000010000)100:0.06890333269,(16:0.0000010000,41:0.0000010000)100:0.07785411628)100:0.3189072538,(18:0.3083449804,(20:0.0000010000,22:0.0000010000)100:0.18102626)98:0.09779929547)43:0.03827443872,((5:0.0024621872,11:0.0000010000)100:0.2888170473,(13:0.0862703447,37:0.0550953077)100:1.478828286)48:0.09751103264)91:0.07326615669,((3:0.0000010000,7:0.0000010000)100:0.4307157582,40:0.2231709401)72:0.06104506916)92:0.04810154952,((8:0.1323658837,42:0.0275938998)100:0.1541460249,(((19:0.0000010000,24:0.0000010000)64:1e-06,51:0.0018422224)100:0.2185850394,(27:0.0000010000,28:0.0018362551)100:0.2051337937)93:0.07493215329)76:0.01826904857)50:0.04832858655,(((((14:0.0000029455,((30:0.0000010000,44:0.0000010000)99:0.001876855943,(39:0.0000010000,48:0.0000010000)72:1e-06)98:0.001877117731)100:0.153099642,(32:0.2916188666,49:0.0765765196)100:0.06541537932)99:0.02495027714,43:0.0952369209)98:0.05097612773,((((21:0.0000010000,29:0.0000010000)28:1e-06,33:0.0000010000)100:0.01500114382,(34:0.0000010000,57:0.0000010000)96:0.005181615496)100:0.1617115742,(35:0.0000010000,46:0.0000010000)100:0.08857785558)99:0.05442544428)94:0.02980975803,50:0.2478468893)59:0.03260921723)100:0.1234830227,(26:0.0000010000,55:0.0000010000)100:0.05610537747)100:0.07397630437,(((2:0.0000010000,(17:0.0000010000,47:0.0000010000)100:0.001980983652)99:0.003952680911,(38:0.0020827048,53:0.0000010000)100:0.007915380975)96:0.002039496142,(((10:0.0000010000,25:0.0000010000)69:1e-06,31:0.0019624321)96:0.002082122948,45:0.0038293116)94:0.008279697325)100:0.0332800253)97:0.01988464771,(4:0.0000010000,56:0.0000010000)99:0.01007255907)98:0.008528400876,(15:0.0117785999,23:0.0058212162)99:0.01132779527)69:0.006577898261,(6:0.0163105535,54:0.0121254879)49:0.001943876643)70:1e-06,(9:0.0000010000,36:0.0000010000)76:1e-06)89:2.42149289e-06,52:0.0020317997);
RateGamma:
 gamma_shape: 0.6348357141
StopRule:
 curIteration: 125
 start_real_time: 2305716.773
 time_vec: 24, 2, 1
UFBoot:
 000: 1 -12922.92188 -13108.44633 (0,((((((((((((((1,12),(16,41)),(18,(20,22))),((5,11),(13,37))),(3,7)),40),((8,42),(((19,24),51),(27,28)))),(((((14,((30,44),(39,48))),(32,49)),43),(((21,(29,33)),(34,57)),(35,46))),50)),(26,55)),(((2,(17,47)),(38,53)),(((10,25),31),45))),(4,56)),(15,23)),(6,54)),(9,36)),52);
 001: 1 -13032.96973 -13121.74405 (0,((((((((((((((1,12),(16,41)),(18,(20,22))),((5,11),(13,37))),((3,7),40)),((19,24),51)),(27,28)),(8,42)),(((((14,((30,44),(39,48))),(32,49)),43),((((21,29),33),(34,57)),(35,46))),50)),(26,55)),(((2,(17,47)),(38,53)),(((10,31),25),45))),(4,56)),(15,23)),((6,54),(9,36))),52);
 002: 1 -12355.53809 -13128.76472 (0,(((((((((((((1,12),(16,41)),(18,(20,22))),((5,11),(13,37))),((3,7),40)),((8,42),((19,(24,51)),(27,28)))),(((((14,((30,44),(39,48))),(32,49)),43),((((21,29),33),(34,57)),(35,46))),50)),(26,55)),((((2,(17,47)),(((10,(25,31)),45),(38,53))),(4,56)),(15,23))),6),54),36),9),52);
 003: 2 -13136.18652 -13115.90162 (0,((((((((((((((1,12),(16,41)),(18,(20,22))),(5,11)),(13,37)),((3,7),40)),((((14,((30,44),(39,48))),(32,49)),43),(((21,(29,33)),(34,57)),(35,46)))),(((8,42),(((19,51),24),(27,28))),50)),(26,55)),(((2,(17,47)),(38,53)),((10,(25,31)),45))),(4,56)),(15,23)),6),54),((9,36),52));
 004: 3 -13461.74023 -13111.06982 (0,(((((((((((((((1,12),(16,41)),(13,37)),(5,11)),(18,(20,22))),(3,7)),40),((8,42),((19,(24,51)),(27,28)))),(((((14,((30,44),(39,48))),(32,49)),43),(((((21,29),33),57),34),(35,46))),50)),(26,55)),(((2,(17,47)),(38,53)),(((10,25),31),45))),(4,56)),(15,23)),(6,54)),(9,36)),52);
 005: 1 -12941.75879 -13113.34544 (0,(((((((((((((((((1,12),(16,41)),(13,37)),(5,11)),(18,(20,22))),(3,7)),40),(((19,24),51),(27,28))),(8,42)),50),((((14,((30,44),(39,48))),(32,49)),43),(((21,(29,33)),(34,57)),(35,46)))),(26,55)),(((2,(17,47)),(38,53)),(((10,25),31),45))),(4,56)),(15,23)),(6,54)),(9,36)),52);
 006: 1 -13391.71094 -13120.40662 (0,(((((((((((((((1,12),(16,41)),(13,37)),(5,11)),(18,(20,22))),((3,7),40)),((14,((30,44),(39,48))),((32,49),43))),(((21,(29,33)),(34,57)),(35,46))),(((8,42),(((19,24),51),(27,28))),50)),(26,55)),(((2,(17,47)),(38,53)),((10,(25,31)),45))),(4,56)),(15,23)),(6,54)),(9,36)),52);
 007: 2 -12958.76562 -13115.92641 (0,((((((((((((((1,12),(16,41)),(13,37)),(5,11)),(18,(20,22))),((3,7),40)),(((8,42),50),(((19,24),51),(27,28)))),((((14,((30,44),(39,48))),(32,49)),43),((((21,29),33),(34,57)),(35,46)))),(26,55)),(((2,(17,47)),(38,53)),(((10,25),31),45))),(4,56)),54),(9,36)),(6,(15,23))),52);
 008: 1 -13401.80566 -13110.44208 (0,((((((((((((((1,12),(16,41)),(18,(20,22))),((5,11),(13,37))),((3,7),40)),((8,42),(((19,24),51),(27,28)))),(((((14,((30,44),(39,48))),(32,49)),43),(((21,(29,33)),(34,57)),(35,46))),50)),(26,55)),(((2,(17,47)),(38,53)),(((10,25),31),45))),(4,56)),(15,23)),54),6),(9,36)),52);
 009: 2 -13718.74414 -13111.21239 (0,((((((((((((((1,12),(16,41)),(18,(20,22))),((5,11),(13,37))),((3,7),40)),((((14,((30,44),(39,48))),(32,49)),43),(((21,(29,33)),(34,57)),(35,46)))),50),((8,42),(((19,24),51),(27,28)))),(26,55)),(((2,(17,47)),(38,53)),(((10,25),31),45))),(4,56)),(15,23)),(6,54)),(9,36)),52);
 010: 8 -12156.32422 -13108.39128 (0,(((((((((((((((1,12),(16,41)),(13,37)),(5,11)),(18,(20,22))),((3,7),40)),((8,42),(((19,51),24),(27,28)))),(((((14,(((30,44),48),39)),(32,49)),43),((((21,33),29),(34,57)),(35,46))),50)),(26,55)),(((2,(17,47)),(38,53)),(((10,25),31),45))),(4,56)),(15,23)),6),54),(36,52)),9);
 011: 3 -13536.10059 -13116.41727 (0,((((((((((((((1,12),(16,41)),(18,(20,22))),((5,11),(13,37))),(3,7)),40),((8,42),(((19,24),51),(27,28)))),(((((14,((30,44),(39,48))),(32,49)),43),(((21,(29,33)),(34,57)),(35,46))),50)),(26,55)),((((2,(17,47)),(38,53)),((10,25),31)),45)),(4,56)),(15,23)),(6,54)),(9,36)),52);
 012: 2 -13016.78125 -13119.89386 (0,((((((((((((1,12),(16,41)),((5,11),(13,37))),(18,(20,22))),((3,7),40)),((8,42),(((19,51),24),(27,28)))),(((((14,((30,44),(39,48))),(32,49)),43),(((21,(29,33)),(34,57)),(35,46))),50)),(26,55)),((((2,(17,47)),(38,53)),(((10,25),31),45)),(4,56))),(15,23)),(6,54)),(9,36)),52);
 013: 2 -12477.06055 -13121.94406 (0,(((((((((((1,12),(16,41)),(18,(20,22))),(((3,7),40),((5,11),(13,37)))),(((8,42),(((19,24),51),(27,28))),(((((14,((30,44),(39,48))),(32,49)),43),(((21,(29,33)),(34,57)),(35,46))),50))),(26,55)),(((2,(17,47)),(38,53)),(((10,25),31),45))),(4,56)),(15,23)),(6,54)),(9,36)),52);
 014: 1 -12847.40625 -13123.55552 (0,((((((((((((((1,12),(16,41)),(13,37)),(5,11)),(18,(20,22))),(((8,42),(((19,24),51),(27,28))),50)),((3,7),40)),((((14,((30,44),(39,48))),(32,49)),43),((((21,29),33),(34,57)),(35,46)))),(26,55)),(((2,(17,47)),(38,53)),(((10,25),31),45))),(4,56)),54),(9,36)),(6,(15,23))),52);
 015: 3 -12492.42188 -13111.01872 (0,((((((((((((((1,12),(16,41)),(13,37)),(5,11)),(18,(20,22))),((3,7),40)),((8,42),(((19,(24,51)),(27,28)),50))),((((14,((30,44),(39,48))),(32,49)),43),((((21,29),33),(34,57)),(35,46)))),(26,55)),(((2,(17,47)),(38,53)),(((10,25),31),45))),(4,56)),(15,23)),(6,54)),(9,36)),52);
 016: 2 -12861.7666 -13108.26904 (0,((((((((((((((1,12),(16,41)),(18,(20,22))),((5,11),(13,37))),(3,7)),40),((8,42),(((19,24),51),(27,28)))),(((((14,((30,44),(39,48))),(32,49)),43),(((21,(29,33)),(34,57)),(35,46))),50)),(26,55)),(((2,(17,47)),(38,53)),(((10,31),25),45))),(4,56)),(15,23)),(6,54)),(9,36)),52);
 017: 5 -12804.10742 -13110.91638 (0,(((((((((((((((1,12),(16,41)),(13,37)),(18,(20,22))),(5,11)),((3,7),40)),(8,42)),(((19,24),51),(27,28))),(((((14,(((30,44),39),48)),(32,49)),43),(((21,(29,33)),(34,57)),(35,46))),50)),(26,55)),(((2,(17,47)),(38,53)),(((10,31),25),45))),(4,56)),(15,23)),(6,54)),(9,36)),52);
 018: 1 -12912.39941 -13117.31288 (0,((((((((((((((1,12),(16,41)),((5,11),(13,37))),(18,(20,22))),(((((14,((30,44),(39,48))),(32,49)),43),(((21,(29,33)),(34,57)),(35,46))),50)),((3,7),40)),((8,42),(((19,51),24),(27,28)))),(26,55)),(((2,(17,47)),(38,53)),((10,(25,31)),45))),(4,56)),(15,23)),(6,54)),9),36),52);
 019: 1 -13124.16016 -13112.74427 (0,((((((((((((((1,12),(16,41)),(18,(20,22))),((5,11),(13,37))),((3,7),40)),((((14,((30,44),(39,48))),(32,49)),43),((((21,29),33),(34,57)),(35,46)))),(((8,42),50),(((19,24),51),(27,28)))),(26,55)),(((2,(17,47)),(38,53)),(((10,25),31),45))),(4,56)),(15,23)),(6,54)),9),36),52);
 020: 1 -13006.92773 -13119.63126 (0,((((((((((((1,12),(16,41)),(18,(20,22))),(((3,7),40),((5,11),(13,37)))),((((14,((30,44),(39,48))),(32,49)),43),(((21,(29,33)),(34,57)),(35,46)))),(((8,42),(((19,51),24),(27,28))),50)),(26,55)),(((2,(17,47)),(38,53)),((10,(25,31)),45))),(4,56)),(15,23)),6),54),((9,36),52));
 021: 2 -13666.4082 -13124.44667 (0,(((((((((((((1,12),(16,41)),(18,(20,22))),(5,11)),((3,7),40)),(((8,42),(13,37)),(((19,51),24),(27,28)))),(((((14,((30,(39,48)),44)),(32,49)),43),(((21,(29,33)),(34,57)),(35,46))),50)),(26,55)),(((2,(17,47)),(38,53)),(((10,25),31),45))),(4,56)),(15,23)),(6,54)),(9,36)),52);
 022: 1 -13080.95312 -13117.84313 (0,(((((((((((((1,12),(16,41)),(18,(20,22))),(5,11)),((3,7),40)),(((((14,(((30,44),48),39)),(32,49)),43),((((21,33),29),(34,57)),(35,46))),50)),(((8,42),(13,37)),(((19,24),51),(27,28)))),(26,55)),(((2,(17,47)),(38,53)),(((10,31),25),45))),(4,56)),(15,23)),(6,54)),(9,36)),52);
 023: 1 -12996.27441 -13115.78839 (0,((((((((((((((1,12),(16,41)),(13,37)),(5,11)),(18,(20,22))),((3,7),40)),((8,42),((((19,24),51),(27,28)),50))),((((14,((30,44),(39,48))),(32,49)),43),((((21,29),33),(34,57)),(35,46)))),(26,55)),(((2,(17,47)),(38,53)),(((10,25),31),45))),(4,56)),54),(9,36)),(6,(15,23))),52);
 024: 1 -13161.10352 -13118.7983 (0,(((((((((((((((1,12),(16,41)),(13,37)),(18,(20,22))),(5,11)),(3,7)),40),(((((14,(((30,44),39),48)),(32,49)),43),(((21,(29,33)),(34,57)),(35,46))),50)),((8,42),(((19,24),51),(27,28)))),(26,55)),((2,(17,47)),((((10,25),31),45),(38,53)))),(4,56)),54),(9,36)),(6,(15,23))),52);
 025: 1 -12738.80078 -13129.67459 (0,(((((((((((((((1,12),(16,41)),(18,(20,22))),((5,11),(13,37))),((3,7),40)),((19,51),24)),(27,28)),(8,42)),(((((14,((30,44),(39,48))),(32,49)),43),(((21,(29,33)),(34,57)),(35,46))),50)),(26,55)),(((2,(17,47)),(38,53)),(((10,25),31),45))),(4,56)),((6,(15,23)),54)),36),9),52);
 026: 1 -13286.96582 -13112.81776 (0,((((((((((((((1,12),(16,41)),(18,(20,22))),((5,11),(13,37))),(3,7)),40),((8,42),(((19,24),51),(27,28)))),(((((14,((30,44),(39,48))),(32,49)),43),((((21,33),29),(34,57)),(35,46))),50)),(26,55)),(((2,(17,47)),(38,53)),(((10,31),25),45))),(4,56)),54),(6,(15,23))),(9,36)),52);
 027: 1 -12730.74219 -13114.45558 (0,((((((((((((1,12),(16,41)),(18,(20,22))),((5,11),(13,37))),(3,7)),40),((((8,42),(((19,51),24),(27,28))),50),((((14,(((30,44),39),48)),(32,49)),43),((((21,33),29),(34,57)),(35,46))))),(26,55)),(((2,(17,47)),(38,53)),(((10,25),31),45))),(4,56)),(15,23)),6),(((9,36),52),54));
 028: 1 -12104.37695 -13116.49389 (0,((((((((((((((((1,12),(16,41)),(13,37)),(5,11)),(18,(20,22))),(3,7)),40),((((14,((30,44),(39,48))),(32,49)),43),(((21,(29,33)),(34,57)),(35,46)))),50),((8,42),(((19,24),51),(27,28)))),(26,55)),(((2,(17,47)),(38,53)),(((10,25),31),45))),(4,56)),54),(9,36)),(6,(15,23))),52);
 029: 1 -13052.92676 -13113.87055 (0,((((((((((((((((1,12),(16,41)),(18,(20,22))),((5,11),(13,37))),((3,7),40)),(((((14,(((30,44),39),48)),(32,49)),43),((((21,29),33),(34,57)),(35,46))),50)),(8,42)),(((19,24),51),(27,28))),(26,55)),(((2,(17,47)),(38,53)),(((10,25),31),45))),(4,56)),(15,23)),6),54),9),36),52);
 030: 1 -13462.99414 -13111.19376 (0,(((((((((((((((1,12),(16,41)),(13,37)),(5,11)),(18,(20,22))),((3,7),40)),((((14,(((30,44),39),48)),(32,49)),43),((((21,33),29),(34,57)),(35,46)))),50),((8,42),(((19,51),24),(27,28)))),(26,55)),(((2,(17,47)),(38,53)),(((10,25),31),45))),(4,56)),(15,23)),(6,54)),(9,36)),52);
 031: 2 -13183.49414 -13122.49061 (0,(((((((((((((((1,12),(16,41)),(13,37)),(5,11)),(18,(20,22))),((3,7),40)),((8,42),(((19,24),51),(27,28)))),(((((14,(((30,44),48),39)),(32,49)),43),(((21,(29,33)),(34,57)),(35,46))),50)),(26,55)),(((2,(17,47)),(38,53)),(((10,25),31),45))),4),56),(15,23)),(6,54)),(9,36)),52);
 032: 1 -12729.98828 -13112.81776 (0,((((((((((((((1,12),(16,41)),(18,(20,22))),((5,11),(13,37))),(3,7)),40),((8,42),(((19,24),51),(27,28)))),(((((14,((30,44),(39,48))),(32,49)),43),((((21,33),29),(34,57)),(35,46))),50)),(26,55)),(((2,(17,47)),(38,53)),(((10,31),25),45))),(4,56)),54),(6,(15,23))),(9,36)),52);
 033: 2 -12865.9375 -13117.0176 (0,(((((((((((((((1,12),(16,41)),(13,37)),(5,11)),(18,(20,22))),((3,7),40)),(((8,42),(((19,24),51),(27,28))),50)),(((14,((30,44),(39,48))),(32,49)),43)),(((21,(29,33)),(34,57)),(35,46))),(26,55)),(((2,(17,47)),(38,53)),(((10,25),31),45))),(4,56)),(15,23)),(6,54)),(9,36)),52);
 034: 1 -13290.52344 -13113.87055 (0,((((((((((((((((1,12),(16,41)),(18,(20,22))),((5,11),(13,37))),((3,7),40)),(((((14,(((30,44),39),48)),(32,49)),43),((((21,29),33),(34,57)),(35,46))),50)),(8,42)),(((19,24),51),(27,28))),(26,55)),(((2,(17,47)),(38,53)),(((10,25),31),45))),(4,56)),(15,23)),6),54),9),36),52);
 035: 1 -13120.56055 -13116.23318 (0,((((((((((((((1,12),(16,41)),(13,37)),(5,11)),(18,(20,22))),((3,7),40)),(((8,42),(((19,24),51),(27,28))),50)),(((((14,(39,48)),(30,44)),(32,49)),43),((((21,29),33),(34,57)),(35,46)))),(26,55)),(((2,(17,47)),(38,53)),(((10,25),31),45))),(4,56)),54),(9,36)),(6,(15,23))),52);
 036: 1 -13185.80371 -13117.59064 (0,((((((((((((((1,12),(16,41)),(18,(20,22))),(5,11)),(3,7)),40),(((8,42),(13,37)),(((19,24),51),(27,28)))),(((((14,(((30,44),48),39)),(32,49)),43),((((21,33),29),(34,57)),(35,46))),50)),(26,55)),(((2,(17,47)),(38,53)),(((10,31),25),45))),(4,56)),(15,23)),(6,54)),(9,36)),52);
 037: 1 -13372.14062 -13111.95872 (0,(((((((((((((((1,12),(16,41)),(13,37)),(5,11)),(18,(20,22))),(3,7)),40),((((14,(((30,44),39),48)),(32,49)),43),((((21,33),29),(34,57)),(35,46)))),(((8,42),(((19,51),24),(27,28))),50)),(26,55)),(((2,(17,47)),(38,53)),(((10,25),31),45))),(4,56)),(15,23)),(6,54)),(9,36)),52);
 038: 4 -12701.2998 -13107.26185 (0,(((((((((((((1,12),(16,41)),(18,(20,22))),((5,11),(13,37))),((3,7),40)),((8,42),(((19,24),51),(27,28)))),(((((14,((30,44),(39,48))),(32,49)),43),((((21,33),29),(34,57)),(35,46))),50)),(26,55)),(((2,(17,47)),(38,53)),(((10,25),31),45))),(4,56)),(15,23)),(9,36)),(6,54)),52);
 039: 1 -13304.95312 -13113.11786 (0,((((((((((((((1,12),(16,41)),(18,(20,22))),((5,11),(13,37))),(3,7)),40),50),((8,42),(((19,51),24),(27,28)))),((((14,(((30,44),39),48)),(32,49)),43),((((21,33),29),(34,57)),(35,46)))),(26,55)),(((2,(17,47)),(38,53)),(((10,25),31),45))),(4,56)),(15,23)),6),(((9,36),52),54));
 040: 6 -12723.19629 -13108.5609 (0,(((((((((((((1,12),(16,41)),(13,37)),((5,11),(18,(20,22)))),((3,7),40)),((8,42),(((19,24),51),(27,28)))),(((((14,(((30,44),48),39)),(32,49)),43),((((21,29),33),(34,57)),(35,46))),50)),(26,55)),(((2,(17,47)),(38,53)),(((10,25),31),45))),(4,56)),(15,23)),(6,54)),(9,36)),52);
 041: 2 -13483.51172 -13120.98921 (0,((((((((((((1,12),(16,41)),(18,(20,22))),((5,11),(13,37))),((3,7),40)),((8,42),(((19,24),51),(27,28)))),(((((14,((30,44),(39,48))),(32,49)),43),((((21,33),29),(34,57)),(35,46))),50)),(26,55)),((((2,(17,47)),(38,53)),(((10,31),25),45)),(4,56))),54),(6,(15,23))),(9,36)),52);
 042: 1 -12807.48633 -13108.89968 (0,((((((((((((((1,12),(16,41)),(18,(20,22))),((5,11),(13,37))),((3,7),40)),((8,42),(((19,24),51),(27,28)))),(((((14,((30,44),(39,48))),(32,49)),43),(((21,(29,33)),(34,57)),(35,46))),50)),(26,55)),(((2,(17,47)),(38,53)),(((10,25),31),45))),(4,56)),(15,23)),6),54),(9,36)),52);
 043: 1 -13051.86523 -13121.05243 (0,((((((((((((((1,12),(16,41)),(13,37)),(5,11)),(18,(20,22))),((3,7),40)),(8,42)),(((19,24),51),(27,28))),(((((14,((30,44),(39,48))),(32,49)),43),(((21,(29,33)),(34,57)),(35,46))),50)),(26,55)),(((2,(17,47)),(38,53)),(((10,25),31),45))),((4,56),(15,23))),54),((6,36),9)),52);
 044: 7 -13011.72266 -13128.00121 (0,((((((((((((((((1,12),(16,41)),(13,37)),(5,11)),(18,(20,22))),(((3,7),40),(8,42))),(((19,24),51),(27,28))),50),((((14,((30,44),(39,48))),(32,49)),43),(((21,(29,33)),(34,57)),(35,46)))),(26,55)),(((2,(17,47)),(38,53)),(((10,25),31),45))),(4,56)),(15,23)),(6,54)),36),52),9);
 045: 1 -12975.60742 -13122.40078 (0,((((((((((((((1,12),(16,41)),(18,(20,22))),((5,11),(13,37))),((3,7),40)),((((14,((30,44),(39,48))),(32,49)),43),((((21,29),33),(34,57)),(35,46)))),(((8,42),(((19,24),51),(27,28))),50)),(26,55)),(((2,(17,47)),(38,53)),(((10,25),31),45))),(15,23)),(4,56)),(6,54)),9),36),52);
 046: 1 -13128.22754 -13115.46543 (0,(((((((((((((1,12),(16,41)),(18,(20,22))),((5,11),(13,37))),(3,7)),40),(((8,42),(((19,51),24),(27,28))),50)),((((14,(((30,44),39),48)),(32,49)),43),(((((21,33),29),57),34),(35,46)))),(26,55)),(((2,(17,47)),(38,53)),(((10,25),31),45))),(4,56)),(15,23)),6),(((9,36),52),54));
 047: 2 -13766.17383 -13112.13375 (0,(((((((((((((((1,12),(16,41)),(13,37)),(5,11)),(18,(20,22))),((3,7),40)),((((14,(((30,44),39),48)),(32,49)),43),((((21,29),33),(34,57)),(35,46)))),50),((8,42),((19,(24,51)),(27,28)))),(26,55)),(((2,(17,47)),(38,53)),(((10,25),31),45))),(4,56)),(15,23)),(6,54)),(9,36)),52);
 048: 1 -12526.03027 -13117.25183 (0,(((((((((((((((1,12),(16,41)),(5,11)),(13,37)),(3,7)),(18,(20,22))),40),(((((14,((30,44),(39,48))),(32,49)),43),(((21,(29,33)),(34,57)),(35,46))),50)),((8,42),(((19,24),51),(27,28)))),(26,55)),(((2,(17,47)),(38,53)),(((10,25),31),45))),(4,56)),(15,23)),(6,54)),(9,36)),52);
 049: 1 -12871.06445 -13113.26767 (0,((((((((((((((1,12),(16,41)),(13,37)),(5,11)),(18,(20,22))),((3,7),40)),((8,42),((((19,24),51),(27,28)),50))),((((14,((30,44),(39,48))),(32,49)),43),((((21,29),33),(34,57)),(35,46)))),(26,55)),(((2,(17,47)),(38,53)),(((10,25),31),45))),(4,56)),(15,23)),(6,54)),(9,36)),52);
 050: 3 -13329.94727 -13112.80442 (0,((((((((((((1,12),(16,41)),(18,(20,22))),((5,11),(13,37))),((3,7),40)),((8,42),(((19,24),51),(27,28)))),(((((14,((30,44),(39,48))),(32,49)),43),((((21,29),33),(34,57)),(35,46))),50)),(26,55)),(((2,(17,47)),(38,53)),(((10,25),31),45))),(4,56)),((6,(15,23)),54)),(9,36)),52);
 051: 1 -12874.10742 -13126.81153 (0,(((((((((((((((1,12),(16,41)),(13,37)),(5,11)),(18,(20,22))),(3,7)),40),(((8,42),(27,28)),((19,24),51))),(((((14,((30,44),(39,48))),(32,49)),43),((((21,29),33),(34,57)),(35,46))),50)),(26,55)),(((2,(17,47)),(38,53)),(((10,25),31),45))),(4,56)),54),(9,36)),(6,(15,23))),52);
 052: 1 -12372.80469 -13113.34544 (0,(((((((((((((((((1,12),(16,41)),(13,37)),(5,11)),(18,(20,22))),(3,7)),40),(((19,24),51),(27,28))),(8,42)),50),((((14,((30,44),(39,48))),(32,49)),43),(((21,(29,33)),(34,57)),(35,46)))),(26,55)),(((2,(17,47)),(38,53)),(((10,25),31),45))),(4,56)),(15,23)),(6,54)),(9,36)),52);
 053: 1 -12962.33691 -13121.80366 (0,(((((((((((((1,12),(16,41)),((5,11),(13,37))),(18,(20,22))),(((((14,(((30,44),39),48)),(32,49)),43),(((21,(29,33)),(34,57)),(35,46))),50)),(((3,7),40),((8,42),(((19,24),51),(27,28))))),(26,55)),(((2,(17,47)),(38,53)),(((10,25),31),45))),(4,56)),(15,23)),6),54),(9,36)),52);
 054: 1 -13028.5166 -13120.17435 (0,((((((((((((1,12),(16,41)),(18,(20,22))),((5,11),(13,37))),((3,7),40)),((((14,((30,44),(39,48))),(32,49)),43),(((21,(29,33)),(34,57)),(35,46)))),(((8,42),(((19,51),24),(27,28))),50)),(26,55)),(((2,(17,47)),(38,53)),((10,(25,31)),45))),(4,56)),(6,(15,23))),54),((9,36),52));
 055: 5 -12996.04395 -13115.51283 (0,(((((((((((((1,12),(16,41)),(18,(20,22))),(5,11)),((3,7),40)),(((8,42),(13,37)),(((19,24),51),(27,28)))),((((((14,39),((30,44),48)),(32,49)),43),((((21,29),33),(34,57)),(35,46))),50)),(26,55)),(((2,(17,47)),(38,53)),(((10,25),31),45))),(4,56)),(15,23)),(6,54)),(9,36)),52);
 056: 1 -14045.37598 -13137.54794 (0,((((((((((((((((1,12),(16,41)),(13,37)),(5,11)),(18,(20,22))),((3,7),40)),((14,((30,44),(39,48))),(32,49))),43),(((21,(29,33)),(34,57)),(35,46))),(((8,42),(((19,24),51),(27,28))),50)),(26,55)),(((2,(17,47)),(38,53)),((10,(25,31)),45))),(4,56)),(15,23)),(6,54)),(9,36)),52);
 057: 1 -13708.57617 -13123.25659 (0,((((((((((((((1,12),(16,41)),(13,37)),(5,11)),(18,(20,22))),(((3,7),40),((8,42),(((19,51),24),(27,28))))),50),((((14,((30,44),(39,48))),(32,49)),43),(((21,(29,33)),(34,57)),(35,46)))),(26,55)),(((2,(17,47)),(38,53)),(((10,25),31),45))),(4,56)),54),(9,36)),(6,(15,23))),52);
 058: 3 -13127.12891 -13110.78488 (0,(((((((((((((((1,12),(16,41)),(18,(20,22))),((5,11),(13,37))),((3,7),40)),50),((8,42),(((19,51),24),(27,28)))),((((14,((30,44),(39,48))),(32,49)),43),(((21,(29,33)),(34,57)),(35,46)))),(26,55)),(((2,(17,47)),(38,53)),(((10,25),31),45))),(4,56)),(15,23)),(6,54)),36),9),52);
 059: 5 -12787.85547 -13113.80761 (0,(((((((((((((((((1,12),(16,41)),(13,37)),(5,11)),(18,(20,22))),(3,7)),40),((8,42),(((19,24),51),(27,28)))),50),((((14,((30,44),(39,48))),(32,49)),43),((((21,29),33),(34,57)),(35,46)))),(26,55)),((2,(17,47)),((((10,31),25),45),(38,53)))),(4,56)),(15,23)),54),36),(6,9)),52);
 060: 4 -13277.17773 -13125.56841 (0,(((((((((((((((1,12),(16,41)),(18,(20,22))),((5,11),(13,37))),((3,7),40)),((8,42),(((19,51),24),(27,28)))),(((((14,((30,44),(39,48))),(32,49)),43),(((21,(29,33)),(34,57)),(35,46))),50)),(26,55)),(((2,(17,47)),(38,53)),((10,(25,31)),45))),56),4),54),(6,(15,23))),9),36),52);
 061: 1 -12997.91016 -13117.19481 (0,(((((((((((((1,12),(16,41)),(18,(20,22))),((5,11),(13,37))),(3,7)),40),((((8,42),(((19,24),51),(27,28))),50),((((14,((30,44),(39,48))),(32,49)),43),((((21,33),29),(34,57)),(35,46))))),(26,55)),(((2,(17,47)),(38,53)),(((10,25),31),45))),(4,56)),(15,23)),54),((6,36),9)),52);
 062: 2 -12973.60938 -13117.15862 (0,(((((((((((((((1,12),(16,41)),(13,37)),(5,11)),((3,7),40)),(18,(20,22))),((8,42),(((19,51),24),(27,28)))),50),((((14,((30,44),(39,48))),(32,49)),43),((((21,33),29),(34,57)),(35,46)))),(26,55)),(((2,(17,47)),(38,53)),(((10,25),31),45))),(4,56)),(15,23)),(6,54)),(9,36)),52);
 063: 1 -12917.08496 -13122.84975 (0,(((((((((((((1,12),(16,41)),(18,(20,22))),((5,11),(13,37))),((3,7),40)),((((14,((30,44),(39,48))),(32,49)),43),((((21,29),33),(34,57)),(35,46)))),(((8,42),(((19,24),51),(27,28))),50)),(26,55)),((((2,(17,47)),(38,53)),(((10,25),31),45)),(4,56))),(15,23)),(6,54)),9),36),52);
 064: 7 -12458.19922 -13115.04147 (0,((((((((((((((1,12),(16,41)),(13,37)),(5,11)),(18,(20,22))),((3,7),40)),((8,42),(((19,24),51),(27,28)))),(((((14,((30,44),(39,48))),(32,49)),43),(((21,(29,33)),(34,57)),(35,46))),50)),(26,55)),((((2,(17,47)),(38,53)),((10,25),31)),45)),(4,56)),(15,23)),(6,54)),(9,36)),52);
 065: 15 -13351.73926 -13111.34454 (0,((((((((((((((1,12),(16,41)),(13,37)),(5,11)),(18,(20,22))),((3,7),40)),((8,42),(((19,51),24),(27,28)))),(((((14,((30,44),(39,48))),(32,49)),43),(((21,(29,33)),(34,57)),(35,46))),50)),(26,55)),(((2,(17,47)),(38,53)),(((10,25),31),45))),(4,56)),54),(9,36)),(6,(15,23))),52);
 066: 1 -13558.68457 -13120.18296 (0,((((((((((((((1,12),(16,41)),(18,(20,22))),(5,11)),((3,7),(13,37))),40),(((8,42),(((19,24),51),(27,28))),(((((14,((30,44),(39,48))),(32,49)),43),(((21,(29,33)),(34,57)),(35,46))),50))),(26,55)),(((2,(17,47)),(38,53)),(((10,25),31),45))),(4,56)),(15,23)),6),54),(9,36)),52);
 067: 1 -13304.33105 -13113.94347 (0,(((((((((((((((1,12),(16,41)),(13,37)),(5,11)),(18,(20,22))),((3,7),40)),((8,42),((((19,24),51),(27,28)),50))),(((((14,(30,44)),(39,48)),(32,49)),43),(((21,(29,33)),(34,57)),(35,46)))),(26,55)),(((2,(17,47)),(38,53)),(((10,31),25),45))),(4,56)),(15,23)),6),54),(9,36)),52);
 068: 2 -13540.1377 -13110.84021 (0,(((((((((((((((1,12),(16,41)),(13,37)),(18,(20,22))),(5,11)),(3,7)),40),((8,42),(((19,51),24),(27,28)))),(((((14,((30,44),(39,48))),(32,49)),43),((((21,29),33),(34,57)),(35,46))),50)),(26,55)),(((2,(17,47)),(38,53)),(((10,25),31),45))),(4,56)),(15,23)),(6,54)),(9,36)),52);
 069: 2 -13597.81836 -13115.73481 (0,((((((((((((1,12),(16,41)),(18,(20,22))),((5,11),(13,37))),((3,7),40)),((((8,42),(((19,24),51),(27,28))),50),((((14,(((30,44),39),48)),(32,49)),43),(((21,(29,33)),(34,57)),(35,46))))),(26,55)),(((2,(17,47)),(38,53)),(((10,25),45),31))),(4,56)),(15,23)),(6,54)),(9,36)),52);
 070: 1 -12597.56445 -13122.40815 (0,((((((((((((((((1,12),(16,41)),(13,37)),(5,11)),(18,(20,22))),((3,7),40)),(((21,(29,33)),(34,57)),(35,46))),(((14,((30,44),(39,48))),(32,49)),43)),50),((8,42),(((19,24),51),(27,28)))),(26,55)),(((2,(17,47)),(38,53)),(((10,25),31),45))),(4,56)),54),(9,36)),(6,(15,23))),52);
 071: 1 -13550.84766 -13129.1384 (0,(((((((((((((1,12),(16,41)),((5,11),(13,37))),(18,(20,22))),(((((14,((30,44),(39,48))),(32,49)),43),(((21,(29,33)),(34,57)),(35,46))),50)),(((3,7),40),(((8,42),(27,28)),((19,51),24)))),(26,55)),(((2,(17,47)),(38,53)),((10,(25,31)),45))),(4,56)),(15,23)),(6,54)),9),36),52);
 072: 1 -13375.03516 -13116.43487 (0,(((((((((((((((1,12),(16,41)),(18,(20,22))),((5,11),(13,37))),(3,7)),40),((8,42),(((19,51),24),(27,28)))),(((((14,((30,44),(39,48))),(32,49)),43),(((21,(29,33)),(34,57)),(35,46))),50)),(26,55)),((((2,(17,47)),(38,53)),((10,31),25)),45)),(4,56)),(15,23)),(6,54)),9),36),52);
 073: 7 -12373.11914 -13118.02938 (0,((((((((((((((1,12),(16,41)),(13,37)),(5,11)),(18,(20,22))),((3,7),40)),((8,42),((19,(24,51)),(27,28)))),(((((14,(((30,44),48),39)),(32,49)),43),(((21,(29,33)),(34,57)),(35,46))),50)),(26,55)),(((2,(17,47)),(38,53)),(((10,25),31),45))),(15,23)),(4,56)),(9,36)),(6,54)),52);
 074: 2 -13655.85938 -13110.53925 (0,(((((((((((((((1,12),(16,41)),(18,(20,22))),((5,11),(13,37))),(3,7)),40),((8,42),(((19,24),51),(27,28)))),50),((((14,((30,44),(39,48))),(32,49)),43),(((21,(29,33)),(34,57)),(35,46)))),(26,55)),(((2,(17,47)),(38,53)),(((10,25),31),45))),(4,56)),(15,23)),(6,54)),(9,36)),52);
 075: 3 -12409.01367 -13122.10461 (0,((((((((((((((((1,12),(16,41)),(18,(20,22))),((5,11),(13,37))),((3,7),40)),((8,42),(((19,24),51),(27,28)))),(((((14,((30,44),(39,48))),(32,49)),43),(((21,(29,33)),(34,57)),(35,46))),50)),(26,55)),(((2,(17,47)),(38,53)),(((10,25),31),45))),(4,56)),23),15),6),36),54),9),52);
 076: 1 -12428.88965 -13122.93826 (0,(((((((((((((((1,12),(16,41)),(13,37)),(5,11)),((3,7),40)),(18,(20,22))),(((14,((30,44),(39,48))),(32,49)),43)),(((21,(29,33)),(34,57)),(35,46))),(((8,42),(((19,24),51),(27,28))),50)),(26,55)),(((2,(17,47)),(38,53)),((10,(25,31)),45))),(4,56)),(15,23)),(6,54)),(9,36)),52);
 077: 2 -12704.77344 -13111.02691 (0,((((((((((((((((1,12),(16,41)),(13,37)),(5,11)),(18,(20,22))),((3,7),40)),(((((14,(((30,44),48),39)),(32,49)),43),((((21,29),33),(34,57)),(35,46))),50)),((8,42),(((19,24),51),(27,28)))),(26,55)),(((2,(17,47)),(38,53)),(((10,25),31),45))),(4,56)),(15,23)),6),54),36),9),52);
 078: 6 -12969.09375 -13119.10236 (0,(((((((((((((((1,12),(16,41)),(13,37)),(5,11)),(18,(20,22))),((3,7),40)),((8,42),(((19,24),51),(27,28)))),(((((14,(((30,44),39),48)),(32,49)),43),((((21,29),33),(34,57)),(35,46))),50)),(26,55)),((2,((17,47),(38,53))),(((10,25),31),45))),(4,56)),(15,23)),(9,54)),36),6),52);
 079: 1 -13283.71777 -13119.62758 (0,((((((((((((((1,12),(16,41)),(18,(20,22))),((5,11),(13,37))),((3,7),40)),((((14,((30,44),(39,48))),(32,49)),43),(((21,(29,33)),(34,57)),(35,46)))),50),((8,42),(((19,24),51),(27,28)))),(26,55)),((((2,(17,47)),(38,53)),((10,25),31)),45)),(4,56)),(15,23)),(6,54)),(9,36)),52);
 080: 1 -13463.30469 -13129.67459 (0,(((((((((((((((1,12),(16,41)),(18,(20,22))),((5,11),(13,37))),((3,7),40)),((19,51),24)),(27,28)),(8,42)),(((((14,((30,44),(39,48))),(32,49)),43),(((21,(29,33)),(34,57)),(35,46))),50)),(26,55)),(((2,(17,47)),(38,53)),(((10,25),31),45))),(4,56)),((6,(15,23)),54)),36),9),52);
 081: 3 -13383.30273 -13118.61633 (0,((((((((((((((((1,12),(16,41)),(13,37)),(5,11)),(18,(20,22))),((3,7),40)),((19,24),51)),((8,42),(27,28))),(((((14,((30,44),(39,48))),(32,49)),43),(((21,(29,33)),(34,57)),(35,46))),50)),(26,55)),(((2,(17,47)),(38,53)),(((10,25),31),45))),(4,56)),(15,23)),(6,54)),9),36),52);
 082: 1 -14076.30176 -13118.57722 (0,(((((((((((((1,12),(16,41)),(18,(20,22))),((5,11),(13,37))),((3,7),40)),(((8,42),(((19,24),51),(27,28))),50)),((((14,(((30,44),39),48)),(32,49)),43),((((21,33),29),(34,57)),(35,46)))),(26,55)),((((2,(17,47)),(38,53)),((10,25),31)),45)),(4,56)),(15,23)),(6,54)),(9,36)),52);
 083: 3 -13151.19238 -13117.10224 (0,((((((((((((1,12),(16,41)),((5,11),(13,37))),(18,(20,22))),(((3,7),40),((8,42),(((19,24),51),(27,28))))),((((((14,39),((30,44),48)),(32,49)),43),((((21,29),33),(34,57)),(35,46))),50)),(26,55)),(((2,(17,47)),(38,53)),(((10,25),31),45))),(4,56)),(15,23)),(6,54)),(9,36)),52);
 084: 2 -12493.02148 -13110.03834 (0,(((((((((((((((((1,12),(16,41)),(13,37)),(5,11)),(18,(20,22))),((3,7),40)),((8,42),(((19,24),51),(27,28)))),50),((((14,(((30,44),48),39)),(32,49)),43),((((21,29),33),(34,57)),(35,46)))),(26,55)),(((2,(17,47)),(38,53)),(((10,25),31),45))),(4,56)),(15,23)),6),54),36),9),52);
 085: 1 -13426.17578 -13129.79647 (0,((((((((((((((1,12),(16,41)),(20,22)),(((5,11),(13,37)),18)),(3,7)),40),((8,42),(((19,24),51),(27,28)))),(((((14,((30,44),(39,48))),(32,49)),43),(((21,(29,33)),(34,57)),(35,46))),50)),(26,55)),(((2,(17,47)),(38,53)),(((10,25),31),45))),(4,56)),(15,23)),(6,54)),(9,36)),52);
 086: 3 -13618.78711 -13117.08023 (0,(((((((((((((((1,12),(16,41)),(18,(20,22))),((5,11),(13,37))),((3,7),40)),((8,42),(((19,24),51),(27,28)))),50),((((21,33),29),(34,57)),(35,46))),(((14,(((30,44),39),48)),(32,49)),43)),(26,55)),(((2,(17,47)),(38,53)),(((10,31),25),45))),(4,56)),(15,23)),(6,54)),(9,36)),52);
 087: 6 -13397.76562 -13110.91777 (0,((((((((((((((((1,12),(16,41)),(13,37)),(5,11)),(18,(20,22))),((3,7),40)),((19,(24,51)),(27,28))),(8,42)),50),((((14,((30,44),(39,48))),(32,49)),43),(((21,(29,33)),(34,57)),(35,46)))),(26,55)),(((2,(17,47)),(38,53)),(((10,25),31),45))),(4,56)),(15,23)),(6,54)),(9,36)),52);
 088: 4 -12523.59082 -13110.81742 (0,(((((((((((((1,12),(16,41)),(18,(20,22))),((5,11),(13,37))),((3,7),40)),((8,42),(((19,24),51),(27,28)))),(((((14,((30,44),(39,48))),(32,49)),43),(((21,(29,33)),(34,57)),(35,46))),50)),(26,55)),(((2,(17,47)),(38,53)),(((10,25),31),45))),(4,56)),54),(9,36)),(6,(15,23))),52);
 089: 1 -12313.99609 -13118.15278 (0,((((((((((((((1,12),(16,41)),(13,37)),(5,11)),(18,(20,22))),((3,7),40)),((8,42),(((19,24),51),(27,28)))),((((((14,(30,44)),(39,48)),(32,49)),43),(((21,(29,33)),(34,57)),(35,46))),50)),(26,55)),((((2,47),17),(38,53)),(((10,31),25),45))),(4,56)),(15,23)),(6,54)),(9,36)),52);
 090: 1 -12837.78906 -13122.93826 (0,(((((((((((((((1,12),(16,41)),(13,37)),(5,11)),((3,7),40)),(18,(20,22))),(((14,((30,44),(39,48))),(32,49)),43)),(((21,(29,33)),(34,57)),(35,46))),(((8,42),(((19,24),51),(27,28))),50)),(26,55)),(((2,(17,47)),(38,53)),((10,(25,31)),45))),(4,56)),(15,23)),(6,54)),(9,36)),52);
 091: 4 -12427.33203 -13112.99245 (0,((((((((((((((((1,12),(16,41)),(13,37)),(18,(20,22))),(5,11)),((3,7),40)),((8,42),(((19,24),51),(27,28)))),(((((14,((30,44),(39,48))),(32,49)),43),((((21,29),33),(34,57)),(35,46))),50)),(26,55)),(((2,(17,47)),(38,53)),((10,45),(25,31)))),(4,56)),(15,23)),6),54),9),36),52);
 092: 1 -12234.08008 -13134.48258 (0,((((((((((((((((1,12),(16,41)),(13,37)),(5,11)),(18,(20,22))),40),(3,7)),((19,24),51)),(((8,42),(27,28)),(((((14,((30,44),(39,48))),(32,49)),43),(((21,(29,33)),(34,57)),(35,46))),50))),(26,55)),(((2,(17,47)),(38,53)),(((10,25),31),45))),(4,56)),(15,23)),(6,54)),9),36),52);
 093: 1 -13531.02051 -13125.12542 (0,((((((((((((1,12),(16,41)),((5,11),(13,37))),(18,(20,22))),(((3,7),40),(((8,42),(27,28)),((19,24),51)))),(((((14,(((30,44),48),39)),(32,49)),43),((((21,29),33),(34,57)),(35,46))),50)),(26,55)),(((2,(17,47)),(38,53)),(((10,25),31),45))),(4,56)),(15,23)),(6,54)),(9,36)),52);
 094: 1 -13385.35938 -13117.84313 (0,(((((((((((((1,12),(16,41)),(18,(20,22))),(5,11)),((3,7),40)),(((((14,(((30,44),48),39)),(32,49)),43),((((21,33),29),(34,57)),(35,46))),50)),(((8,42),(13,37)),(((19,24),51),(27,28)))),(26,55)),(((2,(17,47)),(38,53)),(((10,31),25),45))),(4,56)),(15,23)),(6,54)),(9,36)),52);
 095: 1 -12583.67188 -13127.28874 (0,(((((((((((((1,12),(16,41)),(18,(20,22))),((5,11),(13,37))),(3,7)),40),((((8,42),((19,51),24)),(27,28)),50)),((((14,(((30,44),39),48)),(32,49)),43),((((21,33),29),(34,57)),(35,46)))),(26,55)),(((2,(17,47)),(38,53)),(((10,25),31),45))),(4,56)),(15,23)),6),(((9,36),52),54));
 096: 3 -13530.71875 -13115.27113 (0,(((((((((((((((1,12),(16,41)),(5,11)),(13,37)),(3,7)),(18,(20,22))),40),((8,42),(((19,24),51),(27,28)))),(((((14,((30,44),(39,48))),(32,49)),43),(((21,(29,33)),(34,57)),(35,46))),50)),(26,55)),(((2,(17,47)),(38,53)),((10,(25,31)),45))),(4,56)),(15,23)),(6,54)),(9,36)),52);
 097: 3 -12724.55273 -13112.57111 (0,(((((((((((((1,12),(16,41)),(18,(20,22))),((5,11),(13,37))),((3,7),40)),(((((14,((30,44),(39,48))),(32,49)),43),((((21,33),29),(34,57)),(35,46))),50)),((8,42),(((19,24),51),(27,28)))),(26,55)),(((2,(17,47)),(38,53)),(((10,31),25),45))),(4,56)),(15,23)),(6,54)),(9,36)),52);
 098: 3 -12954.5127 -13111.9829 (0,((((((((((((((((1,12),(16,41)),(13,37)),(5,11)),(18,(20,22))),(3,7)),40),(((((14,((30,44),(39,48))),(32,49)),43),(((21,(29,33)),(34,57)),(35,46))),50)),((8,42),((19,(24,51)),(27,28)))),(26,55)),(((2,(17,47)),(38,53)),(((10,25),31),45))),(4,56)),(15,23)),(6,54)),36),9),52);
 099: 2 -12856.93945 -13119.99538 (0,(((((((((((((1,12),(16,41)),(13,37)),(5,11)),(18,(20,22))),(((3,7),40),((((14,(((30,44),39),48)),(32,49)),43),((((21,33),29),(34,57)),(35,46))))),(((8,42),(((19,51),24),(27,28))),50)),(26,55)),(((2,(17,47)),(38,53)),(((10,25),31),45))),(4,56)),(15,23)),(6,54)),(9,36)),52);
 100: 8 -12776.04102 -13113.68175 (0,(((((((((((((1,12),(16,41)),(18,(20,22))),((5,11),(13,37))),((3,7),40)),((8,42),(((19,24),51),(27,28)))),(((((14,((30,44),(39,48))),(32,49)),43),((((21,(29,33)),57),34),(35,46))),50)),(26,55)),(((2,(17,47)),(38,53)),(((10,25),31),45))),(4,56)),54),(9,36)),(6,(15,23))),52);
 101: 3 -13338.83008 -13127.05237 (0,(((((((((((((1,12),(16,41)),(13,37)),(5,11)),(18,(20,22))),((3,7),40)),((8,42),(((19,24),51),(27,28)))),(((((14,((30,44),(39,48))),(32,49)),43),((((21,29),33),(34,57)),(35,46))),50)),(26,55)),(((((2,(17,47)),(38,53)),((10,(25,31)),45)),(4,56)),(15,23))),6),(9,54)),36),52);
 102: 2 -13229.48438 -13120.95713 (0,((((((((((((((((1,12),(16,41)),(13,37)),(5,11)),(18,(20,22))),((3,7),40)),(((14,((30,44),(39,48))),(32,49)),43)),(((21,(29,33)),(34,57)),(35,46))),50),((8,42),(((19,24),51),(27,28)))),(26,55)),(((2,(17,47)),(38,53)),(((10,25),31),45))),(4,56)),54),(9,36)),(6,(15,23))),52);
 103: 1 -12448.05469 -13118.8908 (0,(((((((((((((((1,12),(16,41)),(18,(20,22))),((5,11),(13,37))),((3,7),40)),((((14,((30,44),(39,48))),(32,49)),43),(((21,(29,33)),(34,57)),(35,46)))),(8,42)),(((19,51),24),(27,28))),50),(26,55)),(((2,(17,47)),(38,53)),((10,(25,31)),45))),(4,56)),(15,23)),(6,54)),(9,36)),52);
 104: 3 -12455.38281 -13119.40399 (0,(((((((((((((((1,12),(16,41)),(18,(20,22))),((5,11),(13,37))),(3,7)),40),(((8,42),(27,28)),((19,24),51))),(((((14,((30,44),(39,48))),(32,49)),43),((((21,29),33),(34,57)),(35,46))),50)),(26,55)),(((2,(17,47)),(38,53)),(((10,25),31),45))),(4,56)),(15,23)),(6,54)),9),36),52);
 105: 1 -13092.07227 -13124.71647 (0,(((((((((((((1,12),(16,41)),((5,11),(13,37))),(18,(20,22))),((3,7),40)),((8,42),(((19,24),51),(27,28)))),(((((14,((30,44),(39,48))),(32,49)),43),50),(((21,(29,33)),(34,57)),(35,46)))),(26,55)),((2,((17,47),(38,53))),((10,25),(31,45)))),(4,56)),(15,23)),(6,54)),(9,36)),52);
 106: 1 -13782.50977 -13112.84137 (0,(((((((((((((((((1,12),(16,41)),(5,11)),(13,37)),(18,(20,22))),(3,7)),40),((8,42),((19,(24,51)),(27,28)))),(((((14,(((30,44),48),39)),(32,49)),43),((((21,33),29),(34,57)),(35,46))),50)),(26,55)),(((2,(17,47)),(38,53)),((10,(25,31)),45))),(4,56)),(15,23)),6),54),9),36),52);
 107: 1 -13191.39844 -13119.09283 (0,(((((((((((((((1,12),(16,41)),(18,(20,22))),((5,11),(13,37))),(3,7)),40),(((19,51),24),(27,28))),(8,42)),(((((14,((30,44),(39,48))),(32,49)),43),(((21,(29,33)),(34,57)),(35,46))),50)),(26,55)),(((2,(17,47)),(38,53)),(((10,25),31),45))),(4,56)),((6,(15,23)),54)),36),9),52);
 108: 3 -13445.73438 -13110.99262 (0,((((((((((((((((1,12),(16,41)),(13,37)),(18,(20,22))),(5,11)),((3,7),40)),((8,42),(((19,51),24),(27,28)))),50),((((14,((30,44),(39,48))),(32,49)),43),(((21,(29,33)),(34,57)),(35,46)))),(26,55)),(((2,(17,47)),(38,53)),(((10,31),25),45))),(4,56)),(15,23)),(6,54)),9),36),52);
 109: 1 -12585.80469 -13113.87055 (0,((((((((((((((((1,12),(16,41)),(18,(20,22))),((5,11),(13,37))),((3,7),40)),(((((14,(((30,44),39),48)),(32,49)),43),((((21,29),33),(34,57)),(35,46))),50)),(8,42)),(((19,24),51),(27,28))),(26,55)),(((2,(17,47)),(38,53)),(((10,25),31),45))),(4,56)),(15,23)),6),54),9),36),52);
 110: 1 -13117.71875 -13119.27217 (0,(((((((((((((((1,12),(16,41)),(13,37)),(5,11)),(18,(20,22))),(3,7)),40),(((8,42),(27,28)),(19,(24,51)))),(((((14,((30,44),(39,48))),(32,49)),43),((((21,29),33),(34,57)),(35,46))),50)),(26,55)),(((2,(17,47)),(38,53)),(((10,25),31),45))),(4,56)),(15,23)),(6,54)),(9,36)),52);
 111: 15 -13199.39453 -13110.81742 (0,(((((((((((((1,12),(16,41)),(18,(20,22))),((5,11),(13,37))),((3,7),40)),((8,42),(((19,24),51),(27,28)))),(((((14,((30,44),(39,48))),(32,49)),43),((((21,33),29),(34,57)),(35,46))),50)),(26,55)),(((2,(17,47)),(38,53)),(((10,25),31),45))),(4,56)),54),(9,36)),(6,(15,23))),52);
 112: 1 -12761.39258 -13118.83403 (0,(((((((((((((((1,12),(16,41)),(13,37)),(5,11)),(18,(20,22))),(3,7)),40),(((19,51),24),(27,28))),((8,42),(((((14,((30,44),(39,48))),(32,49)),43),(((21,(29,33)),(34,57)),(35,46))),50))),(26,55)),(((2,(17,47)),(38,53)),(((10,31),25),45))),(4,56)),(15,23)),(6,54)),(9,36)),52);
 113: 1 -13186.69043 -13116.21923 (0,((((((((((((1,12),(16,41)),(18,(20,22))),((3,7),((5,11),(13,37)))),40),(((8,42),(((19,51),24),(27,28))),50)),((((14,(((30,44),39),48)),(32,49)),43),((((21,33),29),(34,57)),(35,46)))),(26,55)),(((2,(17,47)),(38,53)),(((10,25),31),45))),(4,56)),(15,23)),6),(((9,36),52),54));
 114: 1 -13222.30762 -13115.78839 (0,((((((((((((((1,12),(16,41)),(13,37)),(5,11)),(18,(20,22))),((3,7),40)),((8,42),((((19,24),51),(27,28)),50))),((((14,((30,44),(39,48))),(32,49)),43),((((21,29),33),(34,57)),(35,46)))),(26,55)),(((2,(17,47)),(38,53)),(((10,25),31),45))),(4,56)),54),(9,36)),(6,(15,23))),52);
 115: 1 -12444.94141 -13117.01513 (0,((((((((((((((((1,12),(16,41)),(13,37)),(5,11)),(18,(20,22))),((3,7),40)),(((14,((30,44),(39,48))),(32,49)),43)),(((21,(29,33)),(34,57)),(35,46))),50),((8,42),(((19,24),51),(27,28)))),(26,55)),(((2,(17,47)),(38,53)),((10,(25,31)),45))),(4,56)),(15,23)),(6,54)),(9,36)),52);
 116: 2 -13246.33008 -13114.79984 (0,(((((((((((((((1,12),(16,41)),(13,37)),(5,11)),(18,(20,22))),((3,7),40)),((8,42),(((19,24),51),(27,28)))),((((14,((30,44),(39,48))),(32,49)),43),(((21,(29,33)),(34,57)),(35,46)))),50),(26,55)),(((2,(17,47)),(38,53)),(((10,25),31),45))),(4,56)),(15,23)),(6,54)),(9,36)),52);
 117: 1 -14034.50781 -13112.81776 (0,((((((((((((((1,12),(16,41)),(18,(20,22))),((5,11),(13,37))),(3,7)),40),((8,42),(((19,24),51),(27,28)))),(((((14,((30,44),(39,48))),(32,49)),43),((((21,33),29),(34,57)),(35,46))),50)),(26,55)),(((2,(17,47)),(38,53)),(((10,31),25),45))),(4,56)),54),(6,(15,23))),(9,36)),52);
 118: 1 -12934.45898 -13121.69437 (0,(((((((((((((1,12),(16,41)),(13,37)),(5,11)),(18,(20,22))),((3,7),40)),((8,42),(((19,51),24),(27,28)))),(((((14,((30,44),(39,48))),(32,49)),43),((((21,29),33),(34,57)),(35,46))),50)),(26,55)),((((2,(17,47)),(38,53)),((10,(25,31)),45)),(4,56))),54),(9,36)),(6,(15,23))),52);
 119: 6 -12855.37012 -13114.81955 (0,((((((((((((((1,12),(16,41)),(13,37)),(5,11)),(18,(20,22))),((3,7),40)),((8,42),(((19,24),51),(27,28)))),(((((14,((30,44),(39,48))),(32,49)),43),((((21,29),33),(34,57)),(35,46))),50)),(26,55)),(((2,(17,47)),(38,53)),(((10,25),45),31))),(4,56)),54),(9,36)),(6,(15,23))),52);
 120: 2 -13165.02148 -13112.28132 (0,((((((((((((((1,12),(16,41)),(18,(20,22))),((5,11),(13,37))),((3,7),40)),((8,42),(((19,51),24),(27,28)))),((((14,((30,44),(39,48))),(32,49)),43),((((21,33),29),(34,57)),(35,46)))),50),(26,55)),(((2,(17,47)),(((10,25),31),45)),(38,53))),(4,56)),(15,23)),(6,54)),(9,36)),52);
 121: 1 -13772.49609 -13112.24306 (0,((((((((((((((1,12),(16,41)),(18,(20,22))),((5,11),(13,37))),((3,7),40)),((8,42),(((19,24),51),(27,28)))),50),((((14,((30,44),(39,48))),(32,49)),43),((((21,(29,33)),57),34),(35,46)))),(26,55)),(((2,(17,47)),(38,53)),((10,(25,31)),45))),(4,56)),(15,23)),6),54),((9,36),52));
 122: 1 -12478.26953 -13118.8908 (0,(((((((((((((((1,12),(16,41)),(18,(20,22))),((5,11),(13,37))),((3,7),40)),((((14,((30,44),(39,48))),(32,49)),43),(((21,(29,33)),(34,57)),(35,46)))),(8,42)),(((19,51),24),(27,28))),50),(26,55)),(((2,(17,47)),(38,53)),((10,(25,31)),45))),(4,56)),(15,23)),(6,54)),(9,36)),52);
 123: 4 -13017.76465 -13110.48601 (0,(((((((((((((((1,12),(16,41)),(18,(20,22))),((5,11),(13,37))),(3,7)),40),((8,42),(((19,24),51),(27,28)))),(((((14,((30,44),(39,48))),(32,49)),43),(((21,(29,33)),(34,57)),(35,46))),50)),(26,55)),(((2,(17,47)),(38,53)),(((10,25),31),45))),(4,56)),(15,23)),54),6),(9,36)),52);
 124: 1 -13407.56738 -13113.38072 (0,((((((((((((((1,12),(16,41)),(18,(20,22))),((5,11),(13,37))),((3,7),40)),((8,42),(((19,24),51),(27,28)))),50),((((14,((30,44),(39,48))),(32,49)),43),((((21,33),29),(34,57)),(35,46)))),(26,55)),(((2,(17,47)),(38,53)),(((10,31),25),45))),(4,56)),54),(6,(15,23))),(9,36)),52);
 125: 3 -12809.82227 -13134.13784 (0,((((((((((((((((1,12),((13,37),(16,41))),(5,11)),(18,(20,22))),((3,7),40)),(8,42)),(((19,24),51),(27,28))),50),((((14,((30,44),(39,48))),(32,49)),43),(((21,(29,33)),(34,57)),(35,46)))),(26,55)),(((2,(17,47)),(38,53)),(((10,25),31),45))),(4,56)),(15,23)),6),(9,52)),54),36);
 126: 6 -13256.28711 -13111.3761 (0,((((((((((((((1,12),(16,41)),(18,(20,22))),((5,11),(13,37))),(3,7)),40),((8,42),(((19,24),51),(27,28)))),(((((14,((30,44),(39,48))),(32,49)),43),(((21,(29,33)),(34,57)),(35,46))),50)),(26,55)),(((2,(17,47)),(38,53)),(((10,31),45),25))),(4,56)),(15,23)),(6,54)),(9,36)),52);
 127: 1 -13289.68066 -13122.93826 (0,(((((((((((((((1,12),(16,41)),(13,37)),(5,11)),((3,7),40)),(18,(20,22))),(((14,((30,44),(39,48))),(32,49)),43)),(((21,(29,33)),(34,57)),(35,46))),(((8,42),(((19,24),51),(27,28))),50)),(26,55)),(((2,(17,47)),(38,53)),((10,(25,31)),45))),(4,56)),(15,23)),(6,54)),(9,36)),52);
 128: 1 -12959.36426 -13118.05122 (0,((((((((((((((1,12),(16,41)),(13,37)),(5,11)),(18,(20,22))),((3,7),40)),((8,42),(((19,24),51),(27,28)))),((((((14,(30,44)),(39,48)),(32,49)),43),(((21,(29,33)),(34,57)),(35,46))),50)),(26,55)),((((2,(17,47)),(38,53)),((10,31),25)),45)),(4,56)),(15,23)),(6,54)),(9,36)),52);
 129: 1 -12404.8125 -13116.43487 (0,(((((((((((((((1,12),(16,41)),(18,(20,22))),((5,11),(13,37))),(3,7)),40),((8,42),(((19,51),24),(27,28)))),(((((14,((30,44),(39,48))),(32,49)),43),(((21,(29,33)),(34,57)),(35,46))),50)),(26,55)),((((2,(17,47)),(38,53)),((10,31),25)),45)),(4,56)),(15,23)),(6,54)),9),36),52);
 130: 5 -13445.60059 -13111.21486 (0,(((((((((((((((1,12),(16,41)),(18,(20,22))),((5,11),(13,37))),((3,7),40)),(((19,51),24),(27,28))),(8,42)),50),((((14,((30,44),(39,48))),(32,49)),43),((((21,33),29),(34,57)),(35,46)))),(26,55)),(((2,(17,47)),(((10,25),31),45)),(38,53))),(4,56)),(15,23)),(6,54)),(9,36)),52);
 131: 1 -13661.0293 -13123.87307 (0,((((((((((((1,12),(16,41)),(18,(20,22))),((5,11),(13,37))),((3,7),40)),((((8,42),(((19,24),51),(27,28))),50),((((14,(((30,44),39),48)),(32,49)),43),(((21,(29,33)),(34,57)),(35,46))))),(26,55)),(((2,(17,47)),(38,53)),(((10,25),31),45))),(15,23)),(4,56)),(6,54)),(9,36)),52);
 132: 3 -12695.90625 -13110.5629 (0,((((((((((((((1,12),(16,41)),(13,37)),(5,11)),(18,(20,22))),((3,7),40)),((((14,((30,44),(39,48))),(32,49)),43),((((21,29),33),(34,57)),(35,46)))),(((8,42),((19,(24,51)),(27,28))),50)),(26,55)),(((2,(17,47)),(38,53)),(((10,25),31),45))),(4,56)),(15,23)),(6,54)),(9,36)),52);
 133: 1 -12776.32031 -13140.19475 (0,(((((((((((((((1,12),(16,41)),(13,37)),(5,11)),(18,(20,22))),((3,7),40)),((8,42),(((19,24),51),(27,28)))),50),((((14,((30,44),(39,48))),(32,49)),43),((((21,29),33),(34,57)),(35,46)))),(26,55)),(((2,(17,47)),38),((((10,25),31),45),53))),(4,56)),((6,(15,23)),54)),9),36),52);
 134: 1 -13344.2373 -13115.69374 (0,(((((((((((((1,12),(16,41)),(18,(20,22))),(((3,7),40),((5,11),(13,37)))),((8,42),(((19,24),51),(27,28)))),(((((14,((30,44),(39,48))),(32,49)),43),(((21,(29,33)),(34,57)),(35,46))),50)),(26,55)),(((2,(17,47)),(38,53)),(((10,31),25),45))),(4,56)),(15,23)),(6,54)),9),36),52);
 135: 4 -13138.35742 -13114.70905 (0,((((((((((((((1,12),(16,41)),(18,(20,22))),((5,11),(13,37))),((3,7),40)),((8,42),(((19,24),51),(27,28)))),(((((14,((30,44),(39,48))),(32,49)),43),((((21,29),33),(34,57)),(35,46))),50)),(26,55)),((((2,(17,47)),(38,53)),((10,25),31)),45)),(4,56)),(15,23)),(6,54)),36),9),52);
 136: 1 -13030.68359 -13125.63886 (0,((((((((((((((1,12),(16,41)),(13,37)),(5,11)),(18,(20,22))),((3,7),40)),((((8,42),(27,28)),((19,24),51)),50)),((((14,((30,44),(39,48))),(32,49)),43),((((21,29),33),(34,57)),(35,46)))),(26,55)),(((2,(17,47)),(38,53)),(((10,25),31),45))),(4,56)),54),(9,36)),(6,(15,23))),52);
 137: 2 -13692.38867 -13125.55889 (0,(((((((((((((1,12),(16,41)),(18,(20,22))),((5,11),(13,37))),((3,7),40)),((8,42),(((19,24),51),(27,28)))),(((((14,((30,44),(39,48))),(32,49)),43),(((21,33),(29,(34,57))),(35,46))),50)),(26,55)),(((2,(17,47)),(38,53)),(((10,31),25),45))),(4,56)),54),(6,(15,23))),(9,36)),52);
 138: 1 -12798.94922 -13115.2149 (0,(((((((((((((((1,12),(16,41)),(13,37)),(5,11)),(18,(20,22))),(3,7)),40),(((((14,(((30,44),48),39)),(32,49)),43),((((21,33),29),(34,57)),(35,46))),50)),((8,42),(((19,24),51),(27,28)))),(26,55)),(((2,(17,47)),(38,53)),(((10,25),31),45))),(4,56)),54),(9,36)),(6,(15,23))),52);
 139: 1 -13682.99023 -13126.81153 (0,(((((((((((((((1,12),(16,41)),(13,37)),(5,11)),(18,(20,22))),(3,7)),40),(((8,42),(27,28)),((19,24),51))),(((((14,((30,44),(39,48))),(32,49)),43),((((21,29),33),(34,57)),(35,46))),50)),(26,55)),(((2,(17,47)),(38,53)),(((10,25),31),45))),(4,56)),54),(9,36)),(6,(15,23))),52);
 140: 1 -12236.18555 -13111.87209 (0,(((((((((((((((1,12),(16,41)),(13,37)),(5,11)),(18,(20,22))),(3,7)),40),(((((14,(((30,44),39),48)),(32,49)),43),((((21,29),33),(34,57)),(35,46))),50)),((8,42),((19,(24,51)),(27,28)))),(26,55)),(((2,(17,47)),(38,53)),(((10,25),31),45))),(4,56)),(15,23)),(6,54)),(9,36)),52);
 141: 5 -12898.10645 -13110.99993 (0,(((((((((((((((1,12),(16,41)),(13,37)),(18,(20,22))),(5,11)),((3,7),40)),((8,42),(((19,51),24),(27,28)))),50),((((14,((30,44),(39,48))),(32,49)),43),((((21,29),33),(34,57)),(35,46)))),(26,55)),(((2,(17,47)),(38,53)),(((10,25),31),45))),(4,56)),(15,23)),(6,54)),(9,36)),52);
 142: 1 -13300.24121 -13114.27366 (0,(((((((((((((((1,12),(16,41)),(18,(20,22))),((5,11),(13,37))),(3,7)),40),(8,42)),(((19,51),24),(27,28))),(((((14,((30,44),(39,48))),(32,49)),43),((((21,33),29),(34,57)),(35,46))),50)),(26,55)),(((2,(17,47)),(38,53)),((10,(25,45)),31))),(4,56)),(15,23)),(6,54)),52),(9,36));
 143: 1 -13862.10254 -13115.89246 (0,((((((((((((((((((1,12),(16,41)),(13,37)),(5,11)),(18,(20,22))),(3,7)),40),(8,42)),(((19,24),51),(27,28))),50),((((14,((30,44),(39,48))),(32,49)),43),((((21,29),33),(34,57)),(35,46)))),(26,55)),(((2,(17,47)),(38,53)),(((10,31),25),45))),(4,56)),(15,23)),54),36),(6,9)),52);
 144: 1 -12783.54004 -13111.1466 (0,((((((((((((((1,12),(16,41)),(13,37)),(5,11)),(18,(20,22))),((3,7),40)),(((8,42),50),((19,(24,51)),(27,28)))),((((14,((30,44),(39,48))),(32,49)),43),((((21,29),33),(34,57)),(35,46)))),(26,55)),(((2,(17,47)),(38,53)),(((10,25),31),45))),(4,56)),(15,23)),(6,54)),(9,36)),52);
 145: 6 -12848.77637 -13113.67623 (0,(((((((((((((1,12),(16,41)),(18,(20,22))),((5,11),(13,37))),((3,7),40)),((8,42),(((19,24),51),(27,28)))),(((((14,((30,44),(39,48))),(32,49)),43),(((((21,33),29),57),34),(35,46))),50)),(26,55)),(((2,(17,47)),(38,53)),(((10,25),31),45))),(4,56)),54),(9,36)),(6,(15,23))),52);
 146: 1 -12300.1416 -13127.05237 (0,(((((((((((((1,12),(16,41)),(13,37)),(5,11)),(18,(20,22))),((3,7),40)),((8,42),(((19,24),51),(27,28)))),(((((14,((30,44),(39,48))),(32,49)),43),((((21,29),33),(34,57)),(35,46))),50)),(26,55)),(((((2,(17,47)),(38,53)),((10,(25,31)),45)),(4,56)),(15,23))),6),(9,54)),36),52);
 147: 3 -13227.63184 -13119.38871 (0,((((((((((((((1,12),(16,41)),(18,(20,22))),((5,11),(13,37))),(3,7)),40),(((8,42),(27,28)),((19,51),24))),(((((14,((30,44),(39,48))),(32,49)),43),(((21,(29,33)),(34,57)),(35,46))),50)),(26,55)),(((2,(17,47)),(38,53)),(((10,25),31),45))),(4,56)),(15,23)),(6,54)),(9,36)),52);
 148: 1 -13552.82031 -13116.49389 (0,((((((((((((((((1,12),(16,41)),(13,37)),(5,11)),(18,(20,22))),(3,7)),40),((((14,((30,44),(39,48))),(32,49)),43),(((21,(29,33)),(34,57)),(35,46)))),50),((8,42),(((19,24),51),(27,28)))),(26,55)),(((2,(17,47)),(38,53)),(((10,25),31),45))),(4,56)),54),(9,36)),(6,(15,23))),52);
 149: 15 -13357.97461 -13110.81742 (0,(((((((((((((1,12),(16,41)),(18,(20,22))),((5,11),(13,37))),((3,7),40)),((8,42),(((19,24),51),(27,28)))),(((((14,((30,44),(39,48))),(32,49)),43),((((21,33),29),(34,57)),(35,46))),50)),(26,55)),(((2,(17,47)),(38,53)),(((10,25),31),45))),(4,56)),54),(9,36)),(6,(15,23))),52);
 150: 1 -13102.97949 -13121.23514 (0,(((((((((((((((1,12),(16,41)),(13,37)),(5,11)),(18,(20,22))),((3,7),40)),(((8,42),(((19,24),51),(27,28))),50)),(((((14,(30,44)),(39,48)),43),(32,49)),(((21,(29,33)),(34,57)),(35,46)))),(26,55)),(((2,(17,47)),(38,53)),(((10,31),25),45))),(4,56)),(15,23)),6),54),(9,36)),52);
 151: 1 -13127.51953 -13113.43153 (0,((((((((((((((((1,12),(16,41)),(13,37)),(18,(20,22))),(5,11)),((3,7),40)),((8,42),(((19,24),51),(27,28)))),50),((((14,((30,44),(39,48))),(32,49)),43),(((21,(29,33)),(34,57)),(35,46)))),(26,55)),(((2,(17,47)),(38,53)),(((10,25),31),45))),(4,56)),(15,23)),54),9),36),(6,52));
 152: 2 -13370.31055 -13111.21938 (0,(((((((((((((1,12),(16,41)),(18,(20,22))),((5,11),(13,37))),((3,7),40)),((8,42),((((19,24),51),(27,28)),50))),((((14,(((30,44),39),48)),(32,49)),43),((((21,33),29),(34,57)),(35,46)))),(26,55)),(((2,(17,47)),(38,53)),(((10,25),31),45))),(4,56)),(15,23)),(6,54)),(9,36)),52);
 153: 1 -12933.46387 -13116.00707 (0,(((((((((((((((1,12),(16,41)),(13,37)),(5,11)),(18,(20,22))),((3,7),40)),(((((14,(((30,44),48),39)),(32,49)),43),((((21,33),29),(34,57)),(35,46))),50)),(8,42)),(((19,24),51),(27,28))),(26,55)),(((2,(17,47)),(38,53)),(((10,25),31),45))),(4,56)),54),(9,36)),(6,(15,23))),52);
 154: 1 -12916.96582 -13113.87055 (0,((((((((((((((((1,12),(16,41)),(18,(20,22))),((5,11),(13,37))),((3,7),40)),(((((14,(((30,44),39),48)),(32,49)),43),((((21,29),33),(34,57)),(35,46))),50)),(8,42)),(((19,24),51),(27,28))),(26,55)),(((2,(17,47)),(38,53)),(((10,25),31),45))),(4,56)),(15,23)),6),54),9),36),52);
 155: 1 -13052.10938 -13118.99274 (0,((((((((((((1,12),(16,41)),(18,(20,22))),(((3,7),40),((5,11),(13,37)))),((8,42),(((19,24),51),(27,28)))),(((((14,((30,44),(39,48))),(32,49)),43),((((21,33),29),(34,57)),(35,46))),50)),(26,55)),(((2,(17,47)),(38,53)),(((10,31),25),45))),(4,56)),54),(6,(15,23))),(9,36)),52);
 156: 2 -13149.36328 -13108.8318 (0,(((((((((((((1,12),(16,41)),(18,(20,22))),((5,11),(13,37))),(3,7)),40),((8,42),(((19,24),51),(27,28)))),(((((14,((30,44),(39,48))),(32,49)),43),((((21,29),33),(34,57)),(35,46))),50)),(26,55)),(((2,(17,47)),(38,53)),(((10,31),25),45))),(4,56)),(15,23)),((6,54),(9,36))),52);
 157: 3 -12909.77734 -13121.83169 (0,((((((((((((1,12),(16,41)),(18,(20,22))),((5,11),(13,37))),(((3,7),40),((8,42),(((19,24),51),(27,28))))),(((((14,((30,44),(39,48))),(32,49)),43),((((21,33),29),(34,57)),(35,46))),50)),(26,55)),(((2,(17,47)),(38,53)),(((10,31),25),45))),(4,56)),54),(6,(15,23))),(9,36)),52);
 158: 1 -12329.82129 -13120.17206 (0,((((((((((((((1,12),(16,41)),(13,37)),(5,11)),(18,(20,22))),((3,7),40)),((8,42),((((19,24),51),50),(27,28)))),((((14,((30,44),(39,48))),(32,49)),43),(((21,(29,33)),(34,57)),(35,46)))),(26,55)),(((2,(17,47)),(38,53)),(((10,25),31),45))),(4,56)),(15,23)),(6,54)),(9,36)),52);
 159: 1 -12771.5957 -13115.68512 (0,((((((((((((((1,12),(16,41)),(13,37)),(5,11)),(18,(20,22))),((3,7),40)),((8,42),(((19,24),51),(27,28)))),(((((14,((30,44),(39,48))),(32,49)),43),50),(((21,(29,33)),(34,57)),(35,46)))),(26,55)),(((2,(17,47)),(38,53)),(((10,25),31),45))),(4,56)),54),(9,36)),(6,(15,23))),52);
 160: 1 -13535.01172 -13128.34735 (0,((((((((((((((((((1,12),(16,41)),(13,37)),(5,11)),(18,(20,22))),((3,7),40)),(8,42)),((19,24),51)),(27,28)),50),((((14,(((30,44),39),48)),(32,49)),43),(((21,(29,33)),(34,57)),(35,46)))),(26,55)),(((2,(17,47)),(38,53)),(((10,31),25),45))),(4,56)),(15,23)),(6,54)),9),36),52);
 161: 17 -13397.74707 -13109.44435 (0,((((((((((((((1,12),(16,41)),(13,37)),(5,11)),(18,(20,22))),((3,7),40)),((8,42),(((19,24),51),(27,28)))),(((((14,(((30,44),39),48)),(32,49)),43),((((21,(29,33)),34),57),(35,46))),50)),(26,55)),(((2,(17,47)),(38,53)),(((10,25),31),45))),(4,56)),(15,23)),(6,54)),(9,36)),52);
 162: 1 -13366.32617 -13119.09283 (0,(((((((((((((((1,12),(16,41)),(18,(20,22))),((5,11),(13,37))),(3,7)),40),(((19,51),24),(27,28))),(8,42)),(((((14,((30,44),(39,48))),(32,49)),43),(((21,(29,33)),(34,57)),(35,46))),50)),(26,55)),(((2,(17,47)),(38,53)),(((10,25),31),45))),(4,56)),((6,(15,23)),54)),36),9),52);
 163: 4 -12881.45703 -13115.56506 (0,((((((((((((((1,12),(16,41)),(18,(20,22))),((5,11),(13,37))),((3,7),40)),((8,42),(((19,24),51),(27,28)))),(((((14,(((30,44),39),48)),(32,49)),43),(((21,(29,33)),(34,57)),(35,46))),50)),(26,55)),((2,((17,47),(38,53))),(((10,25),31),45))),(4,56)),(15,23)),(6,54)),36),9),52);
 164: 2 -13258.55273 -13117.29158 (0,(((((((((((((((((1,12),(16,41)),(13,37)),(5,11)),(3,7)),(18,(20,22))),40),((8,42),(((19,24),51),(27,28)))),50),((((14,((30,44),(39,48))),(32,49)),43),((((21,29),33),(34,57)),(35,46)))),(26,55)),(((2,(17,47)),(38,53)),(((10,31),25),45))),(4,56)),(15,23)),54),36),(6,9)),52);
 165: 2 -13626.35547 -13128.69879 (0,((((((((((((((1,12),(16,41)),(13,37)),(5,11)),(18,(20,22))),((3,7),40)),(((14,((30,44),(39,48))),(32,49)),43)),(((21,(29,33)),(34,57)),(35,46))),(((8,42),(((19,24),51),(27,28))),50)),(26,55)),(((2,(17,47)),(38,53)),((10,(25,31)),45))),((4,56),(15,23))),(6,54)),(9,36)),52);
 166: 1 -13732.04688 -13118.39402 (0,((((((((((((((1,12),(16,41)),(13,37)),(5,11)),(18,(20,22))),((3,7),40)),(((8,42),(((19,51),24),(27,28))),50)),((((14,((30,44),(39,48))),(32,49)),43),((((21,29),33),(34,57)),(35,46)))),(26,55)),((((2,(17,47)),(38,53)),((10,25),31)),45)),(4,56)),(15,23)),(6,54)),(9,36)),52);
 167: 1 -12807.69336 -13125.95523 (0,(((((((((((((((1,12),(16,41)),(13,37)),(5,11)),(18,(20,22))),(3,7)),((8,42),(((19,24),51),(27,28)))),40),(((((14,((30,44),(39,48))),(32,49)),43),((((21,29),33),(34,57)),(35,46))),50)),(26,55)),(((2,(17,47)),(38,53)),(((10,25),31),45))),(4,56)),54),(9,36)),(6,(15,23))),52);
 168: 1 -13239.30078 -13137.54794 (0,((((((((((((((((1,12),(16,41)),(13,37)),(5,11)),(18,(20,22))),((3,7),40)),((14,((30,44),(39,48))),(32,49))),43),(((21,(29,33)),(34,57)),(35,46))),(((8,42),(((19,24),51),(27,28))),50)),(26,55)),(((2,(17,47)),(38,53)),((10,(25,31)),45))),(4,56)),(15,23)),(6,54)),(9,36)),52);
 169: 1 -12917.2207 -13120.02724 (0,((((((((((((((((1,12),(16,41)),((5,11),(13,37))),(18,(20,22))),((3,7),40)),(8,42)),((((19,24),51),(27,28)),50)),((((14,(((30,44),39),48)),(32,49)),43),(((21,(29,33)),(34,57)),(35,46)))),(26,55)),(((2,(17,47)),(38,53)),(((10,25),31),45))),(4,56)),(15,23)),6),36),54),52),9);
 170: 8 -12402.3457 -13112.81652 (0,(((((((((((((((1,12),(16,41)),(13,37)),(18,(20,22))),(5,11)),((3,7),40)),((8,42),(((19,51),24),(27,28)))),((((14,((30,44),(39,48))),(32,49)),43),((((21,(29,33)),(34,57)),(35,46)),50))),(26,55)),(((2,(17,47)),(38,53)),(((10,31),25),45))),(4,56)),(15,23)),(6,54)),36),9),52);
 171: 1 -13038.99609 -13116.00707 (0,(((((((((((((((1,12),(16,41)),(13,37)),(5,11)),(18,(20,22))),((3,7),40)),(((((14,(((30,44),48),39)),(32,49)),43),((((21,33),29),(34,57)),(35,46))),50)),(8,42)),(((19,24),51),(27,28))),(26,55)),(((2,(17,47)),(38,53)),(((10,25),31),45))),(4,56)),54),(9,36)),(6,(15,23))),52);
 172: 1 -13526.50195 -13118.8908 (0,(((((((((((((((1,12),(16,41)),(18,(20,22))),((5,11),(13,37))),((3,7),40)),((((14,((30,44),(39,48))),(32,49)),43),(((21,(29,33)),(34,57)),(35,46)))),(8,42)),(((19,51),24),(27,28))),50),(26,55)),(((2,(17,47)),(38,53)),((10,(25,31)),45))),(4,56)),(15,23)),(6,54)),(9,36)),52);
 173: 2 -12744.13867 -13118.99274 (0,((((((((((((1,12),(16,41)),(18,(20,22))),(((3,7),40),((5,11),(13,37)))),((8,42),(((19,24),51),(27,28)))),(((((14,((30,44),(39,48))),(32,49)),43),((((21,33),29),(34,57)),(35,46))),50)),(26,55)),(((2,(17,47)),(38,53)),(((10,31),25),45))),(4,56)),54),(6,(15,23))),(9,36)),52);
 174: 2 -13231.56055 -13115.31346 (0,((((((((((((1,12),(16,41)),(13,37)),((5,11),(18,(20,22)))),((3,7),40)),((8,42),(((19,24),51),(27,28)))),(((((14,(((30,44),39),48)),(32,49)),43),((((21,29),33),(34,57)),(35,46))),50)),(26,55)),(((2,(17,47)),(38,53)),(((10,31),25),45))),(4,56)),((6,(15,23)),54)),(9,36)),52);
 175: 1 -13192.19434 -13128.96784 (0,((((((((((((1,12),(16,41)),(18,(20,22))),((5,11),(13,37))),((3,7),40)),((((8,42),(((19,24),51),(27,28))),50),((((14,((30,(39,44)),48)),(32,49)),43),(((21,(29,33)),(34,57)),(35,46))))),(26,55)),(((2,(17,47)),(38,53)),(((10,25),31),45))),(4,56)),(15,23)),(6,54)),(9,36)),52);
 176: 1 -13203.31348 -13113.66128 (0,(((((((((((((1,12),(16,41)),(18,(20,22))),((5,11),(13,37))),(3,7)),40),((8,42),((((19,51),24),(27,28)),50))),((((14,(((30,44),39),48)),(32,49)),43),((((21,33),29),(34,57)),(35,46)))),(26,55)),(((2,(17,47)),(38,53)),(((10,25),31),45))),(4,56)),(15,23)),6),(((9,36),52),54));
 177: 1 -12375.81543 -13120.98921 (0,((((((((((((1,12),(16,41)),(18,(20,22))),((5,11),(13,37))),((3,7),40)),((8,42),(((19,24),51),(27,28)))),(((((14,((30,44),(39,48))),(32,49)),43),((((21,33),29),(34,57)),(35,46))),50)),(26,55)),((((2,(17,47)),(38,53)),(((10,31),25),45)),(4,56))),54),(6,(15,23))),(9,36)),52);
 178: 2 -13319.31445 -13121.35817 (0,((((((((((((1,12),(16,41)),(18,(20,22))),((5,11),(13,37))),((3,7),40)),((((8,42),(((19,24),51),(27,28))),50),((((14,(((30,44),39),48)),(32,49)),43),(((21,(29,33)),(34,57)),(35,46))))),(26,55)),((2,((17,47),(38,53))),(((10,25),31),45))),(4,56)),(15,23)),(6,54)),(9,36)),52);
 179: 2 -13203.35938 -13145.89431 (0,(((((((((((((((1,12),(16,41)),(20,22)),(((5,11),(13,37)),18)),((3,7),40)),((8,42),(((19,24),51),(27,28)))),50),((((14,(((30,44),48),39)),(32,49)),43),(((21,(29,33)),(34,57)),(35,46)))),(26,55)),(((2,(17,47)),(38,53)),(((10,25),31),45))),56),4),(15,23)),(9,36)),(6,54)),52);
 180: 2 -13927.75195 -13117.34019 (0,((((((((((((((1,12),(16,41)),(13,37)),(5,11)),(18,(20,22))),(((((14,(((30,44),39),48)),(32,49)),43),((((21,29),33),(34,57)),(35,46))),50)),((3,7),40)),((8,42),((19,(24,51)),(27,28)))),(26,55)),(((2,(17,47)),(38,53)),(((10,25),31),45))),(4,56)),(15,23)),(6,54)),(9,36)),52);
 181: 2 -13436.34961 -13111.02691 (0,((((((((((((((((1,12),(16,41)),(13,37)),(5,11)),(18,(20,22))),((3,7),40)),(((((14,(((30,44),48),39)),(32,49)),43),((((21,29),33),(34,57)),(35,46))),50)),((8,42),(((19,24),51),(27,28)))),(26,55)),(((2,(17,47)),(38,53)),(((10,25),31),45))),(4,56)),(15,23)),6),54),36),9),52);
 182: 3 -13511.42188 -13125.44183 (0,((((((((((((((1,12),(16,41)),(13,37)),(5,11)),(18,(20,22))),((3,7),40)),((((((14,(((30,44),48),39)),(32,49)),43),(((21,33),29),(34,57))),(35,46)),50)),((8,42),(((19,24),51),(27,28)))),(26,55)),(((2,(17,47)),(38,53)),(((10,25),31),45))),(4,56)),54),(9,36)),(6,(15,23))),52);
 183: 2 -13548.9707 -13111.15687 (0,((((((((((((((1,12),(16,41)),(13,37)),(5,11)),(18,(20,22))),((3,7),40)),((8,42),((19,(24,51)),(27,28)))),((((14,(((30,44),48),39)),(32,49)),43),((((21,(29,33)),(34,57)),(35,46)),50))),(26,55)),(((2,(17,47)),(38,53)),(((10,25),31),45))),(4,56)),(15,23)),(6,54)),(9,36)),52);
 184: 1 -13399.60156 -13126.28738 (0,(((((((((((((((((1,12),(16,41)),(13,37)),(5,11)),((3,7),40)),(18,(20,22))),((((14,(((30,44),39),48)),(32,49)),43),((((21,29),33),(34,57)),(35,46)))),50),(8,42)),((19,(24,51)),(27,28))),(26,55)),(((2,(17,47)),(38,53)),(((10,25),31),45))),(4,56)),54),9),36),(6,(15,23))),52);
 185: 1 -12928.27246 -13129.1384 (0,(((((((((((((1,12),(16,41)),((5,11),(13,37))),(18,(20,22))),(((((14,((30,44),(39,48))),(32,49)),43),(((21,(29,33)),(34,57)),(35,46))),50)),(((3,7),40),(((8,42),(27,28)),((19,51),24)))),(26,55)),(((2,(17,47)),(38,53)),((10,(25,31)),45))),(4,56)),(15,23)),(6,54)),9),36),52);
 186: 1 -13468.41211 -13119.23921 (0,(((((((((((((((1,12),(16,41)),(13,37)),(18,(20,22))),(5,11)),((3,7),40)),(((((14,(((30,44),39),48)),(32,49)),43),(((21,(29,33)),(34,57)),(35,46))),50)),(8,42)),(((19,24),51),(27,28))),(26,55)),((2,(17,47)),((((10,25),31),45),(38,53)))),(4,56)),54),(9,36)),(6,(15,23))),52);
 187: 1 -13002.62305 -13119.63823 (0,(((((((((((((((1,12),(16,41)),(13,37)),(5,11)),((3,7),40)),(18,(20,22))),(((((14,((30,44),(39,48))),(32,49)),43),(((21,(29,33)),(34,57)),(35,46))),50)),((8,42),((19,(24,51)),(27,28)))),(26,55)),(((2,(17,47)),(38,53)),(((10,25),31),45))),(4,56)),(15,23)),(6,54)),36),9),52);
 188: 1 -12700.18359 -13118.61633 (0,((((((((((((((((1,12),(16,41)),(13,37)),(5,11)),(18,(20,22))),((3,7),40)),((19,24),51)),((8,42),(27,28))),(((((14,((30,44),(39,48))),(32,49)),43),(((21,(29,33)),(34,57)),(35,46))),50)),(26,55)),(((2,(17,47)),(38,53)),(((10,25),31),45))),(4,56)),(15,23)),(6,54)),9),36),52);
 189: 1 -13049.04883 -13113.38072 (0,((((((((((((((1,12),(16,41)),(18,(20,22))),((5,11),(13,37))),((3,7),40)),((8,42),(((19,24),51),(27,28)))),50),((((14,((30,44),(39,48))),(32,49)),43),((((21,33),29),(34,57)),(35,46)))),(26,55)),(((2,(17,47)),(38,53)),(((10,31),25),45))),(4,56)),54),(6,(15,23))),(9,36)),52);
 190: 6 -12785.3877 -13108.72785 (0,(((((((((((((((1,12),(16,41)),(13,37)),(18,(20,22))),(5,11)),((3,7),40)),((8,42),(((19,24),51),(27,28)))),(((((14,((30,44),(39,48))),(32,49)),43),((((21,29),33),(34,57)),(35,46))),50)),(26,55)),(((2,(17,47)),(38,53)),(((10,25),31),45))),(4,56)),(15,23)),6),54),(9,36)),52);
 191: 2 -12991.34082 -13123.66831 (0,(((((((((((((1,12),(16,41)),(18,(20,22))),((5,11),(13,37))),(((3,7),40),((((14,((30,44),(39,48))),(32,49)),43),(((21,(29,33)),(34,57)),(35,46))))),50),((8,42),(((19,24),51),(27,28)))),(26,55)),(((2,(17,47)),(38,53)),(((10,25),31),45))),(4,56)),(15,23)),(6,54)),(9,36)),52);
 192: 1 -13295.53906 -13115.12969 (0,(((((((((((((1,12),(16,41)),(18,(20,22))),((5,11),(13,37))),((3,7),40)),(((((14,((30,44),(39,48))),(32,49)),43),((((21,33),29),(34,57)),(35,46))),50)),((8,42),(((19,24),51),(27,28)))),(26,55)),(((2,(17,47)),(38,53)),(((10,31),25),45))),(4,56)),54),(6,(15,23))),(9,36)),52);
 193: 1 -13704.90234 -13113.38072 (0,((((((((((((((1,12),(16,41)),(18,(20,22))),((5,11),(13,37))),((3,7),40)),((8,42),(((19,24),51),(27,28)))),50),((((14,((30,44),(39,48))),(32,49)),43),((((21,33),29),(34,57)),(35,46)))),(26,55)),(((2,(17,47)),(38,53)),(((10,31),25),45))),(4,56)),54),(6,(15,23))),(9,36)),52);
 194: 1 -12645.30273 -13112.04245 (0,((((((((((((((1,12),(16,41)),(18,(20,22))),((5,11),(13,37))),(3,7)),40),(((((14,((30,44),(39,48))),(32,49)),43),(((21,(29,33)),(34,57)),(35,46))),50)),((8,42),(((19,24),51),(27,28)))),(26,55)),(((2,(17,47)),(38,53)),(((10,25),31),45))),(4,56)),(15,23)),(6,54)),(9,36)),52);
 195: 1 -13060.88965 -13121.59576 (0,(((((((((((((1,12),(16,41)),(18,(20,22))),((5,11),(13,37))),((3,7),40)),(((8,42),(((19,24),51),(27,28))),50)),((((14,(((30,44),39),48)),(32,49)),43),((((21,33),29),(34,57)),(35,46)))),(26,55)),(((2,(17,47)),(38,53)),(((10,25),31),45))),(15,23)),(4,56)),(6,54)),(9,36)),52);
 196: 1 -12865.5625 -13118.56454 (0,(((((((((((((((1,12),(16,41)),(5,11)),(13,37)),(18,(20,22))),(3,7)),40),(((8,42),((19,(24,51)),(27,28))),(((((14,(((30,44),48),39)),(32,49)),43),((((21,33),29),(34,57)),(35,46))),50))),(26,55)),(((2,(17,47)),(38,53)),((10,(25,31)),45))),(4,56)),(15,23)),(6,54)),9),36),52);
 197: 1 -12894.96094 -13115.92641 (0,((((((((((((((1,12),(16,41)),(13,37)),(5,11)),(18,(20,22))),((3,7),40)),(((8,42),50),(((19,24),51),(27,28)))),((((14,((30,44),(39,48))),(32,49)),43),((((21,29),33),(34,57)),(35,46)))),(26,55)),(((2,(17,47)),(38,53)),(((10,25),31),45))),(4,56)),54),(9,36)),(6,(15,23))),52);
 198: 2 -12970.27148 -13114.66447 (0,(((((((((((((((1,12),(16,41)),(13,37)),(5,11)),(18,(20,22))),((3,7),40)),(((((14,((30,44),(39,48))),(32,49)),43),(((21,(29,33)),(34,57)),(35,46))),50)),((8,42),((19,(24,51)),(27,28)))),(26,55)),(((2,(17,47)),(38,53)),(((10,25),45),31))),(4,56)),(15,23)),(6,54)),36),9),52);
 199: 4 -12556.17285 -13110.54144 (0,(((((((((((((((1,12),(16,41)),(13,37)),((5,11),(18,(20,22)))),((3,7),40)),((8,42),(((19,24),51),(27,28)))),(((((14,((30,44),(39,48))),(32,49)),43),((((21,29),33),(34,57)),(35,46))),50)),(26,55)),(((2,(17,47)),(38,53)),((10,(25,31)),45))),(4,56)),(15,23)),6),54),9),36),52);
 200: 4 -12715.40332 -13122.20773 (0,(((((((((((((1,12),(16,41)),(18,(20,22))),((5,11),(13,37))),((3,7),40)),(((8,42),(27,28)),((19,24),51))),(((((14,((30,44),(39,48))),(32,49)),43),((((21,33),29),(34,57)),(35,46))),50)),(26,55)),(((2,(17,47)),(38,53)),(((10,25),31),45))),(4,56)),54),(9,36)),(6,(15,23))),52);
 201: 3 -13733.33203 -13113.05796 (0,(((((((((((((((1,12),(16,41)),(13,37)),(5,11)),(18,(20,22))),(3,7)),40),((8,42),((19,(24,51)),(27,28)))),(((((14,((30,44),(39,48))),(32,49)),43),(((21,(29,33)),(34,57)),(35,46))),50)),(26,55)),(((2,(17,47)),(38,53)),(((10,25),31),45))),(4,56)),54),(9,36)),(6,(15,23))),52);
 202: 3 -12900.88477 -13117.94424 (0,(((((((((((((1,12),(16,41)),(18,(20,22))),((5,11),(13,37))),(3,7)),40),(((8,42),((19,(24,51)),(27,28))),(((((14,((30,44),(39,48))),(32,49)),43),(((((21,33),29),57),34),(35,46))),50))),(26,55)),(((2,(17,47)),(38,53)),(((10,25),31),45))),(4,56)),(15,23)),(6,54)),(9,36)),52);
 203: 1 -13003.34375 -13118.6176 (0,((((((((((((1,12),(16,41)),(18,(20,22))),((5,11),(13,37))),((3,7),40)),((8,42),(((19,24),51),(27,28)))),(((((14,((30,44),(39,48))),(32,49)),43),((((21,29),33),(34,57)),(35,46))),50)),(26,55)),((((2,(17,47)),(38,53)),(((10,25),31),45)),(4,56))),(15,23)),(9,36)),(6,54)),52);
 204: 1 -13084.59863 -13117.40763 (0,((((((((((((((1,12),(16,41)),(13,37)),((5,11),(18,(20,22)))),((3,7),40)),((((14,((30,44),(39,48))),(32,49)),43),(((21,(29,33)),(34,57)),(35,46)))),50),((8,42),(((19,24),51),(27,28)))),(26,55)),(((2,(17,47)),(38,53)),(((10,25),31),45))),(4,56)),54),(9,36)),(6,(15,23))),52);
 205: 4 -13494.58984 -13117.78474 (0,((((((((((((((1,12),(16,41)),(18,(20,22))),((5,11),(13,37))),((3,7),40)),((8,42),(((19,24),51),(27,28)))),50),((((14,(((30,44),39),48)),(32,49)),43),((((21,33),29),(34,57)),(35,46)))),(26,55)),(((2,(38,53)),(17,47)),(((10,31),25),45))),(4,56)),(15,23)),(6,54)),(9,36)),52);
 206: 1 -12736.55176 -13125.10072 (0,(((((((((((((1,12),(16,41)),(18,(20,22))),((5,11),(13,37))),((3,7),40)),(((19,51),24),(27,28))),((8,42),(((((14,((30,44),(39,48))),(32,49)),43),(((21,(29,33)),(34,57)),(35,46))),50))),(26,55)),(((2,(17,47)),(38,53)),(((10,25),31),45))),(4,56)),((6,(15,23)),54)),36),9),52);
 207: 1 -13521.17969 -13119.87545 (0,((((((((((((((1,12),(16,41)),(18,(20,22))),((5,11),(13,37))),(3,7)),40),(((8,42),(((19,51),24),(27,28))),50)),((((21,33),29),(34,57)),(35,46))),(((14,(((30,44),39),48)),(32,49)),43)),(26,55)),(((2,(17,47)),(38,53)),(((10,25),31),45))),(4,56)),(15,23)),6),(((9,36),52),54));
 208: 1 -12210.59277 -13134.31314 (0,((((((((((((((1,12),(16,41)),(20,22)),((5,11),((13,37),18))),((3,7),40)),(((((14,(((30,44),39),48)),(32,49)),43),(((21,(29,33)),(34,57)),(35,46))),50)),((8,42),(((19,51),24),(27,28)))),(26,55)),(((2,(17,47)),(38,53)),(((10,25),31),45))),(4,56)),(15,23)),6),54),(9,36)),52);
 209: 2 -12638.55273 -13110.50007 (0,((((((((((((((((1,12),(16,41)),(13,37)),(5,11)),(18,(20,22))),((3,7),40)),((8,42),(((19,51),24),(27,28)))),50),((((14,((30,44),(39,48))),(32,49)),43),((((21,33),29),(34,57)),(35,46)))),(26,55)),(((2,(17,47)),(38,53)),(((10,25),31),45))),(4,56)),(15,23)),6),54),(36,52)),9);
 210: 1 -12692.86719 -13116.26548 (0,(((((((((((((((1,12),(16,41)),(18,(20,22))),((5,11),(13,37))),((3,7),40)),((8,42),(((19,24),51),(27,28)))),(((((14,((30,44),(39,48))),(32,49)),43),(((21,(29,33)),(34,57)),(35,46))),50)),(26,55)),(((2,(38,53)),(17,47)),(((10,25),31),45))),(4,56)),(15,23)),6),36),54),9),52);
 211: 1 -12980.91895 -13116.43487 (0,(((((((((((((((1,12),(16,41)),(18,(20,22))),((5,11),(13,37))),(3,7)),40),((8,42),(((19,51),24),(27,28)))),(((((14,((30,44),(39,48))),(32,49)),43),(((21,(29,33)),(34,57)),(35,46))),50)),(26,55)),((((2,(17,47)),(38,53)),((10,31),25)),45)),(4,56)),(15,23)),(6,54)),9),36),52);
 212: 2 -12696.17969 -13110.06324 (0,(((((((((((((1,12),(16,41)),(13,37)),(5,11)),(18,(20,22))),((3,7),40)),((8,42),(((19,51),24),(27,28)))),((((((14,((30,44),48)),39),(32,49)),43),((((21,33),29),(34,57)),(35,46))),50)),(26,55)),(((2,(17,47)),(38,53)),(((10,25),31),45))),(4,56)),(15,23)),(6,54)),((9,36),52));
 213: 3 -12756.12109 -13115.54569 (0,((((((((((((((1,12),(16,41)),(13,37)),(5,11)),(18,(20,22))),((3,7),40)),((8,42),((19,(24,51)),(27,28)))),((((14,(((30,44),48),39)),((32,49),43)),(((21,(29,33)),(34,57)),(35,46))),50)),(26,55)),(((2,(17,47)),(38,53)),(((10,25),31),45))),(4,56)),(15,23)),(6,54)),(9,36)),52);
 214: 3 -13445.73633 -13111.39938 (0,(((((((((((((((1,12),(16,41)),(18,(20,22))),((5,11),(13,37))),((3,7),40)),(((19,24),51),(27,28))),(8,42)),(((((14,((30,44),(39,48))),(32,49)),43),(((21,(29,33)),(34,57)),(35,46))),50)),(26,55)),(((2,(17,47)),(38,53)),(((10,31),25),45))),(4,56)),(15,23)),54),9),36),(6,52));
 215: 1 -12991.82227 -13111.15857 (0,((((((((((((((((1,12),(16,41)),(13,37)),(5,11)),(18,(20,22))),(3,7)),40),((8,42),(((19,51),24),(27,28)))),(((((14,(((30,44),39),48)),(32,49)),43),((((21,29),33),(34,57)),(35,46))),50)),(26,55)),(((2,(17,47)),(38,53)),(((10,25),31),45))),(4,56)),(15,23)),54),36),9),(6,52));
 216: 1 -13548.03516 -13116.03652 (0,((((((((((((((1,12),(16,41)),(18,(20,22))),((5,11),(13,37))),(3,7)),40),((8,42),(((19,51),24),(27,28)))),((((14,((30,44),(39,48))),(32,49)),43),(((((21,33),29),(34,57)),(35,46)),50))),(26,55)),(((2,(17,47)),(38,53)),((10,(25,45)),31))),(4,56)),(15,23)),(6,54)),52),(9,36));
 217: 1 -12752.98145 -13115.78839 (0,((((((((((((((1,12),(16,41)),(13,37)),(5,11)),(18,(20,22))),((3,7),40)),((8,42),((((19,24),51),(27,28)),50))),((((14,((30,44),(39,48))),(32,49)),43),((((21,29),33),(34,57)),(35,46)))),(26,55)),(((2,(17,47)),(38,53)),(((10,25),31),45))),(4,56)),54),(9,36)),(6,(15,23))),52);
 218: 1 -13262.67773 -13120.93969 (0,((((((((((((((1,12),(16,41)),(13,37)),(5,11)),(18,(20,22))),(((((14,(((30,44),48),39)),(32,49)),43),((((21,33),29),(34,57)),(35,46))),50)),((3,7),40)),((8,42),(((19,24),51),(27,28)))),(26,55)),(((2,(17,47)),(38,53)),(((10,25),31),45))),(4,56)),54),(9,36)),(6,(15,23))),52);
 219: 1 -13046.76758 -13122.45821 (0,(((((((((((1,12),(16,41)),(18,(20,22))),((5,11),(13,37))),((3,7),40)),((((8,42),(((19,24),51),(27,28))),50),((((14,(((30,44),39),48)),(32,49)),43),(((21,(29,33)),(34,57)),(35,46))))),(26,55)),((((2,(17,47)),(38,53)),(((10,25),31),45)),(4,56))),(15,23)),(6,54)),(9,36)),52);
 220: 6 -12545.39648 -13109.88251 (0,(((((((((((((1,12),(16,41)),(18,(20,22))),((5,11),(13,37))),((3,7),40)),(((8,42),(((19,24),51),(27,28))),50)),((((14,(((30,44),39),48)),(32,49)),43),(((21,(29,33)),(34,57)),(35,46)))),(26,55)),(((2,(17,47)),(38,53)),(((10,31),25),45))),(4,56)),(15,23)),(6,54)),(9,36)),52);
 221: 2 -12843.50098 -13111.5493 (0,((((((((((((((1,12),(16,41)),(18,(20,22))),((5,11),(13,37))),(3,7)),40),((8,42),(((19,51),24),(27,28)))),50),((((14,(((30,44),39),48)),(32,49)),43),((((21,33),29),(34,57)),(35,46)))),(26,55)),(((2,(17,47)),(38,53)),(((10,25),31),45))),(4,56)),(15,23)),6),(((9,36),52),54));
 222: 1 -13522.07227 -13125.10072 (0,(((((((((((((1,12),(16,41)),(18,(20,22))),((5,11),(13,37))),((3,7),40)),(((19,51),24),(27,28))),((8,42),(((((14,((30,44),(39,48))),(32,49)),43),(((21,(29,33)),(34,57)),(35,46))),50))),(26,55)),(((2,(17,47)),(38,53)),(((10,25),31),45))),(4,56)),((6,(15,23)),54)),36),9),52);
 223: 9 -13109.47461 -13130.55118 (0,((((((((((((1,12),(16,41)),((5,11),(13,37))),(18,(20,22))),(((3,7),40),((8,42),(((19,24),51),(27,28))))),(((((14,(((30,44),48),39)),(32,49)),43),((((21,29),33),(34,57)),(35,46))),50)),(26,55)),(((2,(17,47)),(38,53)),(((10,25),31),45))),(4,56)),(6,54)),(15,23)),(9,36)),52);
 224: 1 -13067.58398 -13122.0035 (0,((((((((((((((1,12),(16,41)),(13,37)),(5,11)),(18,(20,22))),(3,7)),40),(((8,42),(((19,24),51),(27,28))),(((((14,((30,44),(39,48))),(32,49)),43),((((21,29),33),(34,57)),(35,46))),50))),(26,55)),(((2,(17,47)),(38,53)),(((10,25),31),45))),(4,56)),54),(9,36)),(6,(15,23))),52);
 225: 1 -13464.99609 -13125.45384 (0,(((((((((((((((1,12),(16,41)),(20,22)),18),((5,11),(13,37))),((3,7),40)),((8,42),(((19,51),24),(27,28)))),(((((14,((30,44),(39,48))),(32,49)),43),(((21,(29,33)),(34,57)),(35,46))),50)),(26,55)),(((2,(17,47)),(38,53)),((10,(25,31)),45))),(4,56)),54),(6,(15,23))),9),36),52);
 226: 3 -12857.21094 -13121.0443 (0,(((((((((((((1,12),(16,41)),(18,(20,22))),((5,11),(13,37))),((3,7),40)),((8,42),(((19,51),24),(27,28)))),(((((14,((30,44),(39,48))),(32,49)),(((21,(29,33)),(34,57)),(35,46))),43),50)),(26,55)),(((2,(17,47)),(38,53)),(((10,25),31),45))),(4,56)),(15,23)),(6,54)),(9,36)),52);
 227: 2 -12661.86328 -13112.40396 (0,(((((((((((((1,12),(16,41)),(13,37)),(5,11)),(18,(20,22))),((3,7),40)),(((((14,(((30,44),48),39)),(32,49)),43),((((21,33),29),(34,57)),(35,46))),50)),((8,42),(((19,51),24),(27,28)))),(26,55)),(((2,(17,47)),(38,53)),(((10,25),31),45))),(4,56)),(15,23)),(6,54)),((9,36),52));
 228: 2 -12928.06934 -13116.0594 (0,((((((((((((((1,12),(16,41)),(13,37)),(5,11)),(18,(20,22))),((3,7),40)),((8,42),(((19,51),24),(27,28)))),(((((14,((30,44),(39,48))),(32,49)),43),50),((((21,29),33),(34,57)),(35,46)))),(26,55)),(((2,(17,47)),(38,53)),((10,(25,31)),45))),(4,56)),54),(9,36)),(6,(15,23))),52);
 229: 2 -13268.60156 -13122.21726 (0,((((((((((((((1,12),(16,41)),(18,(20,22))),((5,11),(13,37))),((3,7),40)),(((8,42),(27,28)),((19,24),51))),(((((14,((30,44),(39,48))),(32,49)),43),((((21,29),33),(34,57)),(35,46))),50)),(26,55)),(((2,(17,47)),(38,53)),(((10,25),31),45))),(4,56)),54),9),(6,(15,23))),36),52);
 230: 1 -13334.09961 -13126.28738 (0,(((((((((((((((((1,12),(16,41)),(13,37)),(5,11)),((3,7),40)),(18,(20,22))),((((14,(((30,44),39),48)),(32,49)),43),((((21,29),33),(34,57)),(35,46)))),50),(8,42)),((19,(24,51)),(27,28))),(26,55)),(((2,(17,47)),(38,53)),(((10,25),31),45))),(4,56)),54),9),36),(6,(15,23))),52);
 231: 6 -13405.66016 -13109.93988 (0,((((((((((((((1,12),(16,41)),(18,(20,22))),((5,11),(13,37))),((3,7),40)),((8,42),(((19,51),24),(27,28)))),(((((14,((30,44),(39,48))),(32,49)),43),((((21,(29,33)),34),57),(35,46))),50)),(26,55)),(((2,(17,47)),(38,53)),(((10,25),31),45))),(4,56)),(15,23)),6),54),(9,36)),52);
 232: 1 -13945.73926 -13114.27366 (0,(((((((((((((((1,12),(16,41)),(18,(20,22))),((5,11),(13,37))),(3,7)),40),(8,42)),(((19,51),24),(27,28))),(((((14,((30,44),(39,48))),(32,49)),43),((((21,33),29),(34,57)),(35,46))),50)),(26,55)),(((2,(17,47)),(38,53)),((10,(25,45)),31))),(4,56)),(15,23)),(6,54)),52),(9,36));
 233: 1 -13085.94141 -13130.5854 (0,((((((((((((((1,12),(16,41)),(18,(20,22))),((5,11),(13,37))),((3,7),40)),((8,42),(((19,24),51),(27,28)))),50),(((14,((30,44),(39,48))),(32,49)),(((((21,33),29),(34,57)),(35,46)),43))),(26,55)),((((2,(17,47)),(38,53)),(10,(25,31))),45)),(4,56)),(15,23)),(6,54)),(9,36)),52);
 234: 2 -13141.81055 -13113.26767 (0,((((((((((((((1,12),(16,41)),(13,37)),(5,11)),(18,(20,22))),((3,7),40)),((8,42),((((19,24),51),(27,28)),50))),((((14,((30,44),(39,48))),(32,49)),43),((((21,29),33),(34,57)),(35,46)))),(26,55)),(((2,(17,47)),(38,53)),(((10,25),31),45))),(4,56)),(15,23)),(6,54)),(9,36)),52);
 235: 1 -12745.82617 -13115.2149 (0,(((((((((((((((1,12),(16,41)),(13,37)),(5,11)),(18,(20,22))),(3,7)),40),(((((14,(((30,44),48),39)),(32,49)),43),((((21,33),29),(34,57)),(35,46))),50)),((8,42),(((19,24),51),(27,28)))),(26,55)),(((2,(17,47)),(38,53)),(((10,25),31),45))),(4,56)),54),(9,36)),(6,(15,23))),52);
 236: 1 -12802.9541 -13113.37331 (0,((((((((((((((((1,12),(16,41)),(18,(20,22))),((5,11),(13,37))),((3,7),40)),((((14,(((30,44),39),48)),(32,49)),43),((((21,29),33),(34,57)),(35,46)))),50),((8,42),(((19,24),51),(27,28)))),(26,55)),(((2,(17,47)),(38,53)),(((10,25),31),45))),(4,56)),(15,23)),6),54),9),36),52);
 237: 3 -13093.05664 -13113.34509 (0,(((((((((((((1,12),(16,41)),((5,11),(13,37))),(18,(20,22))),((3,7),40)),((8,42),((19,(24,51)),(27,28)))),(((((14,((30,44),(39,48))),(32,49)),43),(((21,(29,33)),(34,57)),(35,46))),50)),(26,55)),(((2,(17,47)),(38,53)),(((10,25),31),45))),(4,56)),54),(9,36)),(6,(15,23))),52);
 238: 1 -13076.23633 -13112.81776 (0,((((((((((((((1,12),(16,41)),(18,(20,22))),((5,11),(13,37))),(3,7)),40),((8,42),(((19,24),51),(27,28)))),(((((14,((30,44),(39,48))),(32,49)),43),((((21,33),29),(34,57)),(35,46))),50)),(26,55)),(((2,(17,47)),(38,53)),(((10,31),25),45))),(4,56)),54),(6,(15,23))),(9,36)),52);
 239: 1 -12675.75195 -13115.2149 (0,(((((((((((((((1,12),(16,41)),(13,37)),(5,11)),(18,(20,22))),(3,7)),40),(((((14,(((30,44),48),39)),(32,49)),43),((((21,33),29),(34,57)),(35,46))),50)),((8,42),(((19,24),51),(27,28)))),(26,55)),(((2,(17,47)),(38,53)),(((10,25),31),45))),(4,56)),54),(9,36)),(6,(15,23))),52);
 240: 1 -13134.85059 -13119.82947 (0,((((((((((((((((((1,12),(16,41)),(13,37)),(5,11)),(18,(20,22))),((3,7),40)),(19,(24,51))),(27,28)),(8,42)),50),((((14,((30,44),(39,48))),(32,49)),43),((((21,29),33),(34,57)),(35,46)))),(26,55)),(((2,(17,47)),(38,53)),(((10,25),31),45))),(4,56)),(15,23)),(6,54)),36),9),52);
 241: 4 -12669.59277 -13110.60867 (0,(((((((((((((((1,12),(16,41)),(13,37)),(5,11)),(18,(20,22))),((3,7),40)),((8,42),(((19,24),51),(27,28)))),(((((14,((30,44),(39,48))),(32,49)),43),((((21,(29,33)),34),57),(35,46))),50)),(26,55)),(((2,(17,47)),(38,53)),(((10,31),25),45))),(4,56)),(15,23)),6),54),(9,36)),52);
 242: 1 -13348.76953 -13111.87209 (0,(((((((((((((((1,12),(16,41)),(13,37)),(5,11)),(18,(20,22))),(3,7)),40),(((((14,(((30,44),39),48)),(32,49)),43),((((21,29),33),(34,57)),(35,46))),50)),((8,42),((19,(24,51)),(27,28)))),(26,55)),(((2,(17,47)),(38,53)),(((10,25),31),45))),(4,56)),(15,23)),(6,54)),(9,36)),52);
 243: 3 -12720.75391 -13111.3911 (0,((((((((((((((1,12),(16,41)),(18,(20,22))),((5,11),(13,37))),((3,7),40)),(((((14,((30,44),(39,48))),(32,49)),43),(((21,(29,33)),(34,57)),(35,46))),50)),(8,42)),(((19,24),51),(27,28))),(26,55)),(((2,(17,47)),(38,53)),(((10,25),31),45))),(4,56)),(15,23)),(6,54)),(9,36)),52);
 244: 1 -13114.2002 -13115.10727 (0,((((((((((((((((1,12),(16,41)),(13,37)),(5,11)),(18,(20,22))),(3,7)),40),((8,42),(((19,51),24),(27,28)))),50),((((14,((30,44),(39,48))),(32,49)),43),(((21,(29,33)),(34,57)),(35,46)))),(26,55)),(((2,(17,47)),(38,53)),(((10,25),31),45))),(4,56)),54),(9,36)),(6,(15,23))),52);
 245: 5 -12968.125 -13107.78004 (0,(((((((((((((((1,12),(16,41)),(13,37)),(5,11)),(18,(20,22))),((3,7),40)),((8,42),(((19,24),51),(27,28)))),(((((14,((30,44),(39,48))),(32,49)),43),(((21,(29,33)),(34,57)),(35,46))),50)),(26,55)),(((2,(17,47)),(38,53)),((10,(25,31)),45))),(4,56)),(15,23)),6),54),(9,36)),52);
 246: 1 -13406.61035 -13137.54794 (0,((((((((((((((((1,12),(16,41)),(13,37)),(5,11)),(18,(20,22))),((3,7),40)),((14,((30,44),(39,48))),(32,49))),43),(((21,(29,33)),(34,57)),(35,46))),(((8,42),(((19,24),51),(27,28))),50)),(26,55)),(((2,(17,47)),(38,53)),((10,(25,31)),45))),(4,56)),(15,23)),(6,54)),(9,36)),52);
 247: 3 -13194.48828 -13123.7223 (0,(((((((((((((((1,12),(16,41)),(20,22)),18),((5,11),(13,37))),((3,7),40)),((8,42),(((19,24),51),(27,28)))),50),((((14,(((30,44),48),39)),(32,49)),43),(((21,(29,33)),(34,57)),(35,46)))),(26,55)),(((2,(17,47)),(38,53)),(((10,25),31),45))),(4,56)),(15,23)),(9,36)),(6,54)),52);
 248: 1 -13723.67969 -13111.95872 (0,(((((((((((((((1,12),(16,41)),(13,37)),(5,11)),(18,(20,22))),(3,7)),40),((((14,(((30,44),39),48)),(32,49)),43),((((21,33),29),(34,57)),(35,46)))),(((8,42),(((19,51),24),(27,28))),50)),(26,55)),(((2,(17,47)),(38,53)),(((10,25),31),45))),(4,56)),(15,23)),(6,54)),(9,36)),52);
 249: 1 -13134.79395 -13111.43116 (0,((((((((((((((1,12),(16,41)),(18,(20,22))),((5,11),(13,37))),((3,7),40)),50),((8,42),(((19,24),51),(27,28)))),((((14,((30,44),(39,48))),(32,49)),43),(((21,(29,33)),(34,57)),(35,46)))),(26,55)),(((2,(17,47)),(38,53)),((10,(25,31)),45))),(4,56)),(15,23)),6),54),((9,36),52));
 250: 1 -13248.18262 -13112.93679 (0,(((((((((((((((1,12),(16,41)),(18,(20,22))),((5,11),(13,37))),(3,7)),40),((8,42),(((19,51),24),(27,28)))),(((((14,((30,44),(39,48))),(32,49)),43),(((21,(29,33)),(34,57)),(35,46))),50)),(26,55)),(((2,(17,47)),(38,53)),((10,(25,31)),45))),(4,56)),54),(6,(15,23))),9),36),52);
 251: 1 -13550.48535 -13110.57901 (0,((((((((((((((1,12),(16,41)),((5,11),(13,37))),(18,(20,22))),((3,7),40)),((8,42),(((19,51),24),(27,28)))),50),((((14,((30,44),(39,48))),(32,49)),43),(((21,(29,33)),(34,57)),(35,46)))),(26,55)),(((2,(17,47)),(38,53)),(((10,25),31),45))),(4,56)),(15,23)),(6,54)),(9,36)),52);
 252: 1 -13272.98633 -13125.80985 (0,((((((((((((1,12),(16,41)),(18,(20,22))),((5,11),(13,37))),((3,7),40)),((((8,42),(((19,24),51),(27,28))),50),(((14,(((30,44),39),48)),(32,49)),((((21,(29,33)),(34,57)),(35,46)),43)))),(26,55)),(((2,(17,47)),(38,53)),(((10,25),31),45))),(4,56)),(15,23)),(6,54)),(9,36)),52);
 253: 3 -13057.14355 -13109.19021 (0,((((((((((((((((1,12),(16,41)),(13,37)),(5,11)),(18,(20,22))),((3,7),40)),(8,42)),(((19,51),24),(27,28))),(((((14,((30,44),(39,48))),(32,49)),43),(((21,(29,33)),(34,57)),(35,46))),50)),(26,55)),(((2,(17,47)),(38,53)),(((10,25),31),45))),(4,56)),(15,23)),(6,54)),9),36),52);
 254: 1 -13724.95117 -13120.2505 (0,(((((((((((((((((1,12),(16,41)),(13,37)),(5,11)),(18,(20,22))),((3,7),40)),((19,24),51)),(27,28)),(8,42)),50),((((14,((30,44),(39,48))),(32,49)),43),(((21,(29,33)),(34,57)),(35,46)))),(26,55)),(((2,(17,47)),(38,53)),(((10,25),31),45))),(4,56)),(15,23)),(6,54)),(9,36)),52);
 255: 1 -13487.70117 -13110.82907 (0,(((((((((((((((1,12),(16,41)),(13,37)),(5,11)),(18,(20,22))),((3,7),40)),50),((8,42),(((19,24),51),(27,28)))),((((14,((30,44),(39,48))),(32,49)),43),(((21,(29,33)),(34,57)),(35,46)))),(26,55)),(((2,(17,47)),(38,53)),(((10,25),31),45))),(4,56)),(15,23)),(6,54)),(9,36)),52);
 256: 1 -13645.66016 -13114.1863 (0,((((((((((((((1,12),(16,41)),(18,(20,22))),((5,11),(13,37))),(3,7)),40),((((14,((30,44),(39,48))),(32,49)),43),(((21,(29,33)),(34,57)),(35,46)))),(((8,42),(((19,51),24),(27,28))),50)),(26,55)),(((2,(17,47)),(38,53)),((10,(25,31)),45))),(4,56)),(15,23)),6),54),((9,36),52));
 257: 1 -12626.17578 -13113.13187 (0,(((((((((((((((1,12),(16,41)),(18,(20,22))),((5,11),(13,37))),((3,7),40)),((((14,((30,44),(39,48))),(32,49)),43),(((21,(29,33)),(34,57)),(35,46)))),50),(8,42)),(((19,24),51),(27,28))),(26,55)),(((2,(17,47)),(38,53)),(((10,25),31),45))),(4,56)),(15,23)),(6,54)),(9,36)),52);
 258: 1 -12587.79297 -13112.10648 (0,(((((((((((((1,12),(16,41)),(18,(20,22))),((3,7),((5,11),(13,37)))),40),((8,42),(((19,24),51),(27,28)))),(((((14,((30,44),(39,48))),(32,49)),43),((((21,33),29),(34,57)),(35,46))),50)),(26,55)),(((2,(17,47)),(38,53)),(((10,25),31),45))),(4,56)),(15,23)),(6,54)),(9,36)),52);
 259: 1 -12652.38477 -13125.10072 (0,(((((((((((((1,12),(16,41)),(18,(20,22))),((5,11),(13,37))),((3,7),40)),(((19,51),24),(27,28))),((8,42),(((((14,((30,44),(39,48))),(32,49)),43),(((21,(29,33)),(34,57)),(35,46))),50))),(26,55)),(((2,(17,47)),(38,53)),(((10,25),31),45))),(4,56)),((6,(15,23)),54)),36),9),52);
 260: 1 -13890.12695 -13118.74927 (0,(((((((((((((1,12),(16,41)),(18,(20,22))),(((3,7),40),((5,11),(13,37)))),((8,42),(((19,24),51),(27,28)))),50),((((14,((30,44),(39,48))),(32,49)),43),(((21,(29,33)),(34,57)),(35,46)))),(26,55)),(((2,(17,47)),(38,53)),(((10,25),31),45))),(4,56)),(15,23)),54),((6,36),9)),52);
 261: 1 -13309.97656 -13119.58751 (0,((((((((((((((1,12),(16,41)),(13,37)),(5,11)),((3,7),40)),(18,(20,22))),(((((14,(((30,44),39),48)),(32,49)),43),((((21,29),33),(34,57)),(35,46))),50)),((8,42),((19,(24,51)),(27,28)))),(26,55)),(((2,(17,47)),(38,53)),(((10,25),31),45))),(4,56)),(15,23)),(6,54)),(9,36)),52);
 262: 2 -13526.68359 -13134.48258 (0,((((((((((((((((1,12),(16,41)),(13,37)),(5,11)),(18,(20,22))),40),(3,7)),((19,24),51)),(((8,42),(27,28)),(((((14,((30,44),(39,48))),(32,49)),43),(((21,(29,33)),(34,57)),(35,46))),50))),(26,55)),(((2,(17,47)),(38,53)),(((10,25),31),45))),(4,56)),(15,23)),(6,54)),9),36),52);
 263: 1 -13143.2002 -13134.48258 (0,((((((((((((((((1,12),(16,41)),(13,37)),(5,11)),(18,(20,22))),40),(3,7)),((19,24),51)),(((8,42),(27,28)),(((((14,((30,44),(39,48))),(32,49)),43),(((21,(29,33)),(34,57)),(35,46))),50))),(26,55)),(((2,(17,47)),(38,53)),(((10,25),31),45))),(4,56)),(15,23)),(6,54)),9),36),52);
 264: 1 -12904.09375 -13111.9829 (0,((((((((((((((((1,12),(16,41)),(13,37)),(5,11)),(18,(20,22))),(3,7)),40),(((((14,((30,44),(39,48))),(32,49)),43),(((21,(29,33)),(34,57)),(35,46))),50)),((8,42),((19,(24,51)),(27,28)))),(26,55)),(((2,(17,47)),(38,53)),(((10,25),31),45))),(4,56)),(15,23)),(6,54)),36),9),52);
 265: 1 -13072.48828 -13117.68819 (0,(((((((((((((((1,12),(16,41)),(13,37)),(5,11)),(18,(20,22))),(3,7)),40),(((((14,((30,44),(39,48))),(32,49)),43),((((21,29),33),(34,57)),(35,46))),50)),((8,42),(((19,24),51),(27,28)))),(26,55)),(((2,(17,47)),(38,53)),(((10,25),31),45))),(4,56)),54),(9,36)),(6,(15,23))),52);
 266: 1 -12795.17773 -13117.25339 (0,(((((((((((((((1,12),(16,41)),(13,37)),(5,11)),(18,(20,22))),((3,7),40)),(((((14,((30,44),(39,48))),(32,49)),43),50),(((21,(29,33)),(34,57)),(35,46)))),(8,42)),(((19,24),51),(27,28))),(26,55)),(((2,(17,47)),(38,53)),(((10,31),25),45))),(4,56)),(15,23)),(6,54)),(9,36)),52);
 267: 1 -13350.50684 -13133.10497 (0,((((((((((((1,12),(16,41)),((5,11),(13,37))),(18,(20,22))),(((((14,(((30,44),48),39)),(32,49)),43),((((21,29),33),(34,57)),(35,46))),50)),((((3,7),40),(((19,24),51),(27,28))),(8,42))),(26,55)),((((2,(17,47)),(38,53)),((10,25),31)),45)),(4,56)),(15,23)),(6,54)),(9,36)),52);
 268: 1 -13284.3457 -13120.83369 (0,(((((((((((((((((1,12),(16,41)),(13,37)),(5,11)),(18,(20,22))),(3,7)),40),((19,24),51)),((8,42),(27,28))),(((((14,((30,44),(39,48))),(32,49)),43),(((21,(29,33)),(34,57)),(35,46))),50)),(26,55)),(((2,(17,47)),(38,53)),(((10,25),31),45))),(4,56)),(15,23)),(6,54)),9),36),52);
 269: 4 -13166.23535 -13110.45187 (0,(((((((((((((1,12),(16,41)),(18,(20,22))),((5,11),(13,37))),((3,7),40)),(((((14,((30,44),(39,48))),(32,49)),43),((((21,33),29),(34,57)),(35,46))),50)),((8,42),(((19,51),24),(27,28)))),(26,55)),(((2,(17,47)),(38,53)),(((10,25),31),45))),(4,56)),(15,23)),(6,54)),(9,36)),52);
 270: 2 -12693.87598 -13146.0393 (0,((((((((((((((1,12),(16,41)),(13,37)),(18,(20,22))),(5,11)),((3,7),40)),(((((14,(((30,44),39),48)),(32,49)),43),(((21,(29,33)),(34,57)),(35,46))),50)),((8,42),(((19,24),51),(27,28)))),(26,55)),((2,(17,47)),((((10,25),31),45),(38,53)))),(4,56)),54),(9,36)),((6,15),23)),52);
 271: 2 -12956.40039 -13111.34394 (0,((((((((((((((1,12),(16,41)),(18,(20,22))),((5,11),(13,37))),((3,7),40)),50),((8,42),(((19,51),24),(27,28)))),((((14,((30,44),(39,48))),(32,49)),43),((((21,33),29),(34,57)),(35,46)))),(26,55)),(((2,(17,47)),(((10,25),31),45)),(38,53))),(4,56)),(15,23)),(6,54)),(9,36)),52);
 272: 1 -14463.21875 -13125.79043 (0,((((((((((((((((((1,12),(16,41)),(13,37)),(5,11)),(18,(20,22))),((3,7),40)),(8,42)),(((19,51),24),(27,28))),50),(((14,(((30,44),39),48)),((32,49),43)),(((21,(29,33)),(34,57)),(35,46)))),(26,55)),(((2,(17,47)),(38,53)),(((10,25),31),45))),(4,56)),(15,23)),6),9),54),36),52);
 273: 1 -13611.10059 -13113.11786 (0,((((((((((((((1,12),(16,41)),(18,(20,22))),((5,11),(13,37))),(3,7)),40),50),((8,42),(((19,51),24),(27,28)))),((((14,(((30,44),39),48)),(32,49)),43),((((21,33),29),(34,57)),(35,46)))),(26,55)),(((2,(17,47)),(38,53)),(((10,25),31),45))),(4,56)),(15,23)),6),(((9,36),52),54));
 274: 1 -12978.28711 -13125.10072 (0,(((((((((((((1,12),(16,41)),(18,(20,22))),((5,11),(13,37))),((3,7),40)),(((19,51),24),(27,28))),((8,42),(((((14,((30,44),(39,48))),(32,49)),43),(((21,(29,33)),(34,57)),(35,46))),50))),(26,55)),(((2,(17,47)),(38,53)),(((10,25),31),45))),(4,56)),((6,(15,23)),54)),36),9),52);
 275: 4 -13719.38379 -13114.90205 (0,(((((((((((((1,12),(16,41)),(13,37)),(5,11)),(18,(20,22))),(((3,7),40),((8,42),(((19,24),51),(27,28))))),(((((14,((30,44),(39,48))),(32,49)),43),((((21,29),33),(34,57)),(35,46))),50)),(26,55)),(((2,(17,47)),(38,53)),(((10,25),31),45))),(4,56)),(15,23)),(6,54)),(9,36)),52);
 276: 1 -13965.21094 -13113.78939 (0,(((((((((((((1,12),(16,41)),(18,(20,22))),((5,11),(13,37))),(3,7)),40),(((8,42),50),(((19,51),24),(27,28)))),((((14,(((30,44),39),48)),(32,49)),43),((((21,33),29),(34,57)),(35,46)))),(26,55)),(((2,(17,47)),(38,53)),(((10,25),31),45))),(4,56)),(15,23)),6),(((9,36),52),54));
 277: 1 -13442.16797 -13113.66128 (0,(((((((((((((1,12),(16,41)),(18,(20,22))),((5,11),(13,37))),(3,7)),40),((8,42),((((19,51),24),(27,28)),50))),((((14,(((30,44),39),48)),(32,49)),43),((((21,33),29),(34,57)),(35,46)))),(26,55)),(((2,(17,47)),(38,53)),(((10,25),31),45))),(4,56)),(15,23)),6),(((9,36),52),54));
 278: 2 -13304.67773 -13118.0542 (0,((((((((((((((1,12),(16,41)),(13,37)),(5,11)),(18,(20,22))),((3,7),40)),((8,42),(((19,51),24),(27,28)))),(((((14,((30,44),(39,48))),(32,49)),43),(((21,(29,33)),(34,57)),(35,46))),50)),(26,55)),(((2,(17,47)),(38,53)),(((10,31),25),45))),(15,23)),(4,56)),(6,54)),(9,36)),52);
 279: 1 -12897.59863 -13120.80968 (0,((((((((((((((((1,12),(16,41)),(13,37)),(5,11)),(18,(20,22))),(3,7)),40),(((19,51),24),(27,28))),(8,42)),(((((14,((30,44),(39,48))),(32,49)),43),(((21,(29,33)),(34,57)),(35,46))),50)),(26,55)),((((2,(17,47)),(38,53)),((10,31),25)),45)),(4,56)),(15,23)),(6,54)),(9,36)),52);
 280: 1 -12834.78516 -13119.57241 (0,(((((((((((((((1,12),(16,41)),((5,11),(13,37))),(18,(20,22))),((3,7),40)),((((((14,(30,44)),48),39),(32,49)),43),(((((21,33),29),34),57),(35,46)))),50),((8,42),(((19,51),24),(27,28)))),(26,55)),(((2,(17,47)),(38,53)),(((10,25),31),45))),(4,56)),(15,23)),6),(9,36)),54),52);
 281: 1 -13370.35742 -13108.84432 (0,((((((((((((((1,12),(16,41)),(18,(20,22))),((5,11),(13,37))),((3,7),40)),((8,42),(((19,24),51),(27,28)))),(((((14,(((30,44),48),39)),(32,49)),43),(((21,(29,33)),(34,57)),(35,46))),50)),(26,55)),(((2,(17,47)),(38,53)),(((10,25),31),45))),(4,56)),(15,23)),6),54),(9,36)),52);
 282: 1 -12993.67773 -13115.92641 (0,((((((((((((((1,12),(16,41)),(13,37)),(5,11)),(18,(20,22))),((3,7),40)),(((8,42),50),(((19,24),51),(27,28)))),((((14,((30,44),(39,48))),(32,49)),43),((((21,29),33),(34,57)),(35,46)))),(26,55)),(((2,(17,47)),(38,53)),(((10,25),31),45))),(4,56)),54),(9,36)),(6,(15,23))),52);
 283: 1 -13260.54688 -13115.2149 (0,(((((((((((((((1,12),(16,41)),(13,37)),(5,11)),(18,(20,22))),(3,7)),40),(((((14,(((30,44),48),39)),(32,49)),43),((((21,33),29),(34,57)),(35,46))),50)),((8,42),(((19,24),51),(27,28)))),(26,55)),(((2,(17,47)),(38,53)),(((10,25),31),45))),(4,56)),54),(9,36)),(6,(15,23))),52);
 284: 2 -13887.01562 -13113.80139 (0,((((((((((((((((1,12),(16,41)),(13,37)),(5,11)),(18,(20,22))),(3,7)),40),(((8,42),(((19,24),51),(27,28))),50)),(((((14,(30,44)),(39,48)),(32,49)),43),(((21,(29,33)),(34,57)),(35,46)))),(26,55)),(((2,(17,47)),(38,53)),(((10,31),25),45))),(4,56)),(15,23)),6),54),(9,36)),52);
 285: 1 -13263.85449 -13115.31346 (0,((((((((((((1,12),(16,41)),(13,37)),((5,11),(18,(20,22)))),((3,7),40)),((8,42),(((19,24),51),(27,28)))),(((((14,(((30,44),39),48)),(32,49)),43),((((21,29),33),(34,57)),(35,46))),50)),(26,55)),(((2,(17,47)),(38,53)),(((10,31),25),45))),(4,56)),((6,(15,23)),54)),(9,36)),52);
 286: 1 -13186.48047 -13120.89389 (0,(((((((((((((1,12),(16,41)),(18,(20,22))),((5,11),(13,37))),((3,7),40)),((8,42),(((19,51),24),(27,28)))),(((((14,((30,44),(39,48))),(32,49)),43),(((21,(29,33)),(34,57)),(35,46))),50)),(26,55)),((((2,(17,47)),(38,53)),((10,(25,31)),45)),(4,56))),54),(6,(15,23))),9),36),52);
 287: 1 -12552.85742 -13134.48258 (0,((((((((((((((((1,12),(16,41)),(13,37)),(5,11)),(18,(20,22))),40),(3,7)),((19,24),51)),(((8,42),(27,28)),(((((14,((30,44),(39,48))),(32,49)),43),(((21,(29,33)),(34,57)),(35,46))),50))),(26,55)),(((2,(17,47)),(38,53)),(((10,25),31),45))),(4,56)),(15,23)),(6,54)),9),36),52);
 288: 1 -13286.58398 -13121.55782 (0,((((((((((((((1,12),(16,41)),(18,(20,22))),((5,11),(13,37))),(3,7)),40),((8,42),(((19,51),24),(27,28)))),((((((14,((30,44),(39,48))),(32,49)),43),(((21,33),29),(34,57))),(35,46)),50)),(26,55)),(((2,(17,47)),(38,53)),((10,(25,45)),31))),(4,56)),(15,23)),(6,54)),52),(9,36));
 289: 3 -13485.50781 -13113.65467 (0,((((((((((((((((1,12),(16,41)),(13,37)),(18,(20,22))),(5,11)),((3,7),40)),((8,42),(((19,51),24),(27,28)))),(((((14,((30,44),(39,48))),(32,49)),43),50),(((21,(29,33)),(34,57)),(35,46)))),(26,55)),(((2,(17,47)),(38,53)),(((10,31),25),45))),(4,56)),(15,23)),6),54),9),36),52);
 290: 1 -13220.8291 -13137.54794 (0,((((((((((((((((1,12),(16,41)),(13,37)),(5,11)),(18,(20,22))),((3,7),40)),((14,((30,44),(39,48))),(32,49))),43),(((21,(29,33)),(34,57)),(35,46))),(((8,42),(((19,24),51),(27,28))),50)),(26,55)),(((2,(17,47)),(38,53)),((10,(25,31)),45))),(4,56)),(15,23)),(6,54)),(9,36)),52);
 291: 1 -12944.87207 -13119.27217 (0,(((((((((((((((1,12),(16,41)),(13,37)),(5,11)),(18,(20,22))),(3,7)),40),(((8,42),(27,28)),(19,(24,51)))),(((((14,((30,44),(39,48))),(32,49)),43),((((21,29),33),(34,57)),(35,46))),50)),(26,55)),(((2,(17,47)),(38,53)),(((10,25),31),45))),(4,56)),(15,23)),(6,54)),(9,36)),52);
 292: 1 -13027.79492 -13112.74427 (0,((((((((((((((1,12),(16,41)),(18,(20,22))),((5,11),(13,37))),((3,7),40)),((((14,((30,44),(39,48))),(32,49)),43),((((21,29),33),(34,57)),(35,46)))),(((8,42),50),(((19,24),51),(27,28)))),(26,55)),(((2,(17,47)),(38,53)),(((10,25),31),45))),(4,56)),(15,23)),(6,54)),9),36),52);
 293: 2 -12556.0293 -13111.02691 (0,((((((((((((((((1,12),(16,41)),(13,37)),(5,11)),(18,(20,22))),((3,7),40)),(((((14,(((30,44),48),39)),(32,49)),43),((((21,29),33),(34,57)),(35,46))),50)),((8,42),(((19,24),51),(27,28)))),(26,55)),(((2,(17,47)),(38,53)),(((10,25),31),45))),(4,56)),(15,23)),6),54),36),9),52);
 294: 3 -13117.71289 -13124.44765 (0,(((((((((((((1,12),(16,41)),(18,(20,22))),(5,11)),((3,7),40)),(((8,42),(13,37)),(((19,51),24),(27,28)))),(((((14,(30,((39,48),44))),(32,49)),43),(((21,(29,33)),(34,57)),(35,46))),50)),(26,55)),(((2,(17,47)),(38,53)),(((10,25),31),45))),(4,56)),(15,23)),(6,54)),(9,36)),52);
 295: 1 -12781.22852 -13116.49389 (0,((((((((((((((((1,12),(16,41)),(13,37)),(5,11)),(18,(20,22))),(3,7)),40),((((14,((30,44),(39,48))),(32,49)),43),(((21,(29,33)),(34,57)),(35,46)))),50),((8,42),(((19,24),51),(27,28)))),(26,55)),(((2,(17,47)),(38,53)),(((10,25),31),45))),(4,56)),54),(9,36)),(6,(15,23))),52);
 296: 1 -12990 -13119.98335 (0,(((((((((((((1,12),(16,41)),(18,(20,22))),((5,11),(13,37))),((3,7),40)),((8,42),(((19,24),51),(27,28)))),(((((14,((30,44),(39,48))),(32,49)),43),((((21,33),29),(34,57)),(35,46))),50)),(26,55)),((((2,(17,47)),(38,53)),((10,31),25)),45)),(4,56)),54),(6,(15,23))),(9,36)),52);
 297: 1 -13234.55371 -13118.8908 (0,(((((((((((((((1,12),(16,41)),(18,(20,22))),((5,11),(13,37))),((3,7),40)),((((14,((30,44),(39,48))),(32,49)),43),(((21,(29,33)),(34,57)),(35,46)))),(8,42)),(((19,51),24),(27,28))),50),(26,55)),(((2,(17,47)),(38,53)),((10,(25,31)),45))),(4,56)),(15,23)),(6,54)),(9,36)),52);
 298: 1 -12574 -13127.43626 (0,(((((((((((((((1,12),(16,41)),(13,37)),(5,11)),(18,(20,22))),((3,7),40)),((((14,((30,44),(39,48))),(32,49)),43),(((21,(29,33)),(34,57)),(35,46)))),50),(((8,42),(27,28)),((19,24),51))),(26,55)),(((2,(17,47)),(38,53)),(((10,25),31),45))),(4,56)),54),(9,36)),(6,(15,23))),52);
 299: 1 -13435.86914 -13112.81776 (0,((((((((((((((1,12),(16,41)),(18,(20,22))),((5,11),(13,37))),(3,7)),40),((8,42),(((19,24),51),(27,28)))),(((((14,((30,44),(39,48))),(32,49)),43),((((21,33),29),(34,57)),(35,46))),50)),(26,55)),(((2,(17,47)),(38,53)),(((10,31),25),45))),(4,56)),54),(6,(15,23))),(9,36)),52);
 300: 1 -12981.63086 -13115.12969 (0,(((((((((((((1,12),(16,41)),(18,(20,22))),((5,11),(13,37))),((3,7),40)),(((((14,((30,44),(39,48))),(32,49)),43),((((21,33),29),(34,57)),(35,46))),50)),((8,42),(((19,24),51),(27,28)))),(26,55)),(((2,(17,47)),(38,53)),(((10,31),25),45))),(4,56)),54),(6,(15,23))),(9,36)),52);
 301: 5 -12944.65137 -13113.74177 (0,(((((((((((((1,12),(16,41)),(18,(20,22))),(5,11)),((3,7),40)),(((8,42),(13,37)),(((19,51),24),(27,28)))),(((((14,(((30,44),48),39)),(32,49)),43),(((21,(29,33)),(34,57)),(35,46))),50)),(26,55)),(((2,(17,47)),(38,53)),(((10,25),31),45))),(4,56)),(15,23)),(6,54)),(9,36)),52);
 302: 1 -12792.80273 -13113.13187 (0,(((((((((((((((1,12),(16,41)),(18,(20,22))),((5,11),(13,37))),((3,7),40)),((((14,((30,44),(39,48))),(32,49)),43),(((21,(29,33)),(34,57)),(35,46)))),50),(8,42)),(((19,24),51),(27,28))),(26,55)),(((2,(17,47)),(38,53)),(((10,25),31),45))),(4,56)),(15,23)),(6,54)),(9,36)),52);
 303: 1 -12523.17773 -13112.81776 (0,((((((((((((((1,12),(16,41)),(18,(20,22))),((5,11),(13,37))),(3,7)),40),((8,42),(((19,24),51),(27,28)))),(((((14,((30,44),(39,48))),(32,49)),43),((((21,33),29),(34,57)),(35,46))),50)),(26,55)),(((2,(17,47)),(38,53)),(((10,31),25),45))),(4,56)),54),(6,(15,23))),(9,36)),52);
 304: 3 -13007.77734 -13113.38697 (0,((((((((((((((1,12),(16,41)),(18,(20,22))),((5,11),(13,37))),((3,7),40)),(((19,24),51),(27,28))),(8,42)),(((((14,((30,44),(39,48))),(32,49)),43),((((21,33),29),(34,57)),(35,46))),50)),(26,55)),(((2,(17,47)),(38,53)),(((10,31),25),45))),(4,56)),54),(6,(15,23))),(9,36)),52);
 305: 1 -12530.99609 -13117.03082 (0,(((((((((((((((1,12),(16,41)),(13,37)),(5,11)),(18,(20,22))),((3,7),40)),50),((((14,(((30,44),48),39)),(32,49)),43),((((21,33),29),(34,57)),(35,46)))),((8,42),(((19,24),51),(27,28)))),(26,55)),(((2,(17,47)),(38,53)),(((10,25),31),45))),(4,56)),54),(9,36)),(6,(15,23))),52);
 306: 1 -12480.88281 -13126.05712 (0,((((((((((((((1,12),(16,41)),(13,37)),(5,11)),(18,(20,22))),((3,7),40)),((8,42),(((19,24),51),(27,28)))),((((14,((30,44),(39,48))),(32,49)),(((((21,33),29),(34,57)),(35,46)),43)),50)),(26,55)),(((2,(17,47)),(38,53)),(((10,25),31),45))),(4,56)),54),(9,36)),(6,(15,23))),52);
 307: 1 -12469.12695 -13115.71515 (0,(((((((((((((((1,12),(16,41)),(18,(20,22))),((5,11),(13,37))),((3,7),40)),((8,42),(((19,24),51),(27,28)))),(((((14,((30,44),(39,48))),(32,49)),43),(((21,(29,33)),(34,57)),(35,46))),50)),(26,55)),((((2,(17,47)),(38,53)),((10,25),31)),45)),(4,56)),(15,23)),6),36),54),9),52);
 308: 1 -13524.32617 -13113.13187 (0,(((((((((((((((1,12),(16,41)),(18,(20,22))),((5,11),(13,37))),((3,7),40)),((((14,((30,44),(39,48))),(32,49)),43),(((21,(29,33)),(34,57)),(35,46)))),50),(8,42)),(((19,24),51),(27,28))),(26,55)),(((2,(17,47)),(38,53)),(((10,25),31),45))),(4,56)),(15,23)),(6,54)),(9,36)),52);
 309: 2 -12792.2793 -13116.21923 (0,((((((((((((1,12),(16,41)),(18,(20,22))),((3,7),((5,11),(13,37)))),40),(((8,42),(((19,51),24),(27,28))),50)),((((14,(((30,44),39),48)),(32,49)),43),((((21,33),29),(34,57)),(35,46)))),(26,55)),(((2,(17,47)),(38,53)),(((10,25),31),45))),(4,56)),(15,23)),6),(((9,36),52),54));
 310: 1 -14064.07812 -13116.49389 (0,((((((((((((((((1,12),(16,41)),(13,37)),(5,11)),(18,(20,22))),(3,7)),40),((((14,((30,44),(39,48))),(32,49)),43),(((21,(29,33)),(34,57)),(35,46)))),50),((8,42),(((19,24),51),(27,28)))),(26,55)),(((2,(17,47)),(38,53)),(((10,25),31),45))),(4,56)),54),(9,36)),(6,(15,23))),52);
 311: 1 -13091.29688 -13114.26262 (0,((((((((((((((((1,12),(16,41)),(13,37)),(5,11)),(18,(20,22))),(3,7)),40),(((8,42),(((19,24),51),(27,28))),50)),((((14,((30,44),(39,48))),(32,49)),43),((((21,29),33),(34,57)),(35,46)))),(26,55)),(((2,(17,47)),(38,53)),(((10,31),25),45))),(4,56)),(15,23)),54),36),(6,9)),52);
 312: 1 -12998.75488 -13111.76643 (0,(((((((((((((1,12),(16,41)),((5,11),(13,37))),(18,(20,22))),((3,7),40)),(((((14,((30,44),(39,48))),(32,49)),43),(((21,(29,33)),(34,57)),(35,46))),50)),((8,42),(((19,51),24),(27,28)))),(26,55)),(((2,(17,47)),(38,53)),(((10,25),31),45))),(4,56)),(15,23)),(6,54)),(9,36)),52);
 313: 1 -12917.54004 -13129.79647 (0,((((((((((((((1,12),(16,41)),(20,22)),(((5,11),(13,37)),18)),(3,7)),40),((8,42),(((19,24),51),(27,28)))),(((((14,((30,44),(39,48))),(32,49)),43),(((21,(29,33)),(34,57)),(35,46))),50)),(26,55)),(((2,(17,47)),(38,53)),(((10,25),31),45))),(4,56)),(15,23)),(6,54)),(9,36)),52);
 314: 6 -13180.19727 -13110.94853 (0,(((((((((((((1,12),(16,41)),(18,(20,22))),((5,11),(13,37))),((3,7),40)),((8,42),(((19,24),51),(27,28)))),(((((14,((30,44),(39,48))),(32,49)),43),((((21,29),33),(34,57)),(35,46))),50)),(26,55)),(((2,(17,47)),(38,53)),(((10,31),25),45))),(4,56)),54),(6,(15,23))),(9,36)),52);
 315: 3 -13305.88477 -13113.50228 (0,(((((((((((((1,12),(16,41)),(18,(20,22))),((5,11),(13,37))),(3,7)),40),((((14,(((30,44),39),48)),(32,49)),43),((((21,33),29),(34,57)),(35,46)))),(((8,42),(((19,51),24),(27,28))),50)),(26,55)),(((2,(17,47)),(38,53)),(((10,25),31),45))),(4,56)),(15,23)),6),(((9,36),52),54));
 316: 1 -13026.38672 -13118.0938 (0,((((((((((((1,12),(16,41)),(18,(20,22))),(((3,7),40),((5,11),(13,37)))),(((((14,((30,44),(39,48))),(32,49)),43),(((21,(29,33)),(34,57)),(35,46))),50)),((8,42),(((19,24),51),(27,28)))),(26,55)),(((2,(17,47)),(38,53)),(((10,25),31),45))),(4,56)),(15,23)),(6,54)),(9,36)),52);
 317: 1 -13202.44531 -13129.82804 (0,(((((((((((((((1,12),(16,41)),(13,37)),(5,11)),(18,(20,22))),((3,7),40)),((((14,((30,44),(39,48))),(32,49)),43),(((21,(34,57)),(29,33)),(35,46)))),50),((8,42),(((19,24),51),(27,28)))),(26,55)),(((2,(17,47)),(38,53)),(((10,25),31),45))),(4,56)),54),(9,36)),(6,(15,23))),52);
 318: 2 -13345.98438 -13125.55889 (0,(((((((((((((1,12),(16,41)),(18,(20,22))),((5,11),(13,37))),((3,7),40)),((8,42),(((19,24),51),(27,28)))),(((((14,((30,44),(39,48))),(32,49)),43),(((21,33),(29,(34,57))),(35,46))),50)),(26,55)),(((2,(17,47)),(38,53)),(((10,31),25),45))),(4,56)),54),(6,(15,23))),(9,36)),52);
 319: 1 -13028.63477 -13119.23921 (0,(((((((((((((((1,12),(16,41)),(13,37)),(18,(20,22))),(5,11)),((3,7),40)),(((((14,(((30,44),39),48)),(32,49)),43),(((21,(29,33)),(34,57)),(35,46))),50)),(8,42)),(((19,24),51),(27,28))),(26,55)),((2,(17,47)),((((10,25),31),45),(38,53)))),(4,56)),54),(9,36)),(6,(15,23))),52);
 320: 4 -13043.64844 -13117.09913 (0,(((((((((((((((1,12),(16,41)),(13,37)),(5,11)),(18,(20,22))),((3,7),40)),(((8,42),(((19,24),51),(27,28))),50)),(((21,(29,33)),(34,57)),(35,46))),(((14,((30,44),(39,48))),(32,49)),43)),(26,55)),(((2,(17,47)),(38,53)),(((10,25),31),45))),(4,56)),(15,23)),(6,54)),(9,36)),52);
 321: 1 -12859.13379 -13118.59583 (0,(((((((((((((1,12),(16,41)),(18,(20,22))),((5,11),(13,37))),(3,7)),40),(((8,42),(((19,51),24),(27,28))),(((((14,((30,44),(39,48))),(32,49)),43),((((21,33),29),(34,57)),(35,46))),50))),(26,55)),(((2,(17,47)),(38,53)),((10,(25,45)),31))),(4,56)),(15,23)),(6,54)),52),(9,36));
 322: 1 -13121.40625 -13125.58858 (0,(((((((((((((((1,12),(16,41)),(13,37)),(5,11)),(18,(20,22))),((((14,((30,44),(39,48))),(32,49)),43),(((21,(29,33)),(34,57)),(35,46)))),((3,7),40)),50),((8,42),(((19,24),51),(27,28)))),(26,55)),(((2,(17,47)),(38,53)),(((10,25),31),45))),(4,56)),54),(9,36)),(6,(15,23))),52);
 323: 2 -13240.58789 -13111.81972 (0,((((((((((((((1,12),(16,41)),(13,37)),(18,(20,22))),(5,11)),((3,7),40)),((8,42),(((19,51),24),(27,28)))),(((((14,((30,44),(39,48))),(32,49)),43),(((21,(29,33)),(34,57)),(35,46))),50)),(26,55)),(((2,(17,47)),(38,53)),((10,25),(31,45)))),(4,56)),(15,23)),(6,54)),(9,36)),52);
 324: 1 -13273.70703 -13115.38576 (0,((((((((((((((1,12),(16,41)),(13,37)),(5,11)),(18,(20,22))),((3,7),40)),((((14,((30,44),(39,48))),(32,49)),43),((((21,29),33),(34,57)),(35,46)))),(((8,42),(((19,24),51),(27,28))),50)),(26,55)),(((2,(17,47)),(38,53)),(((10,25),31),45))),(4,56)),54),(9,36)),(6,(15,23))),52);
 325: 7 -12813.1377 -13114.54885 (0,(((((((((((((1,12),(16,41)),(18,(20,22))),((5,11),(13,37))),((3,7),40)),((8,42),(((19,24),51),(27,28)))),(((((14,((30,44),(39,48))),(32,49)),43),(((21,(29,33)),(34,57)),(35,46))),50)),(26,55)),((((2,(17,47)),(38,53)),((10,25),31)),45)),(4,56)),(15,23)),(6,54)),(9,36)),52);
 326: 1 -12344.91211 -13117.68302 (0,((((((((((((1,12),(16,41)),(18,(20,22))),(((3,7),40),((5,11),(13,37)))),(((8,42),(((19,51),24),(27,28))),50)),((((14,((30,44),(39,48))),(32,49)),43),((((21,29),33),(34,57)),(35,46)))),(26,55)),(((2,(17,47)),(38,53)),(((10,31),25),45))),(4,56)),(15,23)),(6,54)),(9,36)),52);
 327: 4 -13146.05176 -13125.44202 (0,((((((((((((((1,12),(16,41)),(18,(20,22))),((5,11),(13,37))),((3,7),40)),((8,42),(((19,24),51),(27,28)))),(((((14,((30,44),(39,48))),(32,49)),43),((((21,33),29),(34,57)),(35,46))),50)),(26,55)),(((2,(17,47)),(38,53)),(((10,31),25),45))),4),56),54),(6,(15,23))),(9,36)),52);
 328: 4 -13267.28223 -13128.15373 (0,(((((((((((((1,12),(16,41)),(18,(20,22))),((5,11),(13,37))),((3,7),40)),((8,42),(((19,24),51),(27,28)))),(((((14,((30,44),(39,48))),(32,49)),43),((((21,33),29),(34,57)),(35,46))),50)),(26,55)),(((2,(17,47)),(38,53)),(((10,31),25),45))),54),(4,56)),(6,(15,23))),(9,36)),52);
 329: 1 -13292.81543 -13133.10497 (0,((((((((((((1,12),(16,41)),((5,11),(13,37))),(18,(20,22))),(((((14,(((30,44),48),39)),(32,49)),43),((((21,29),33),(34,57)),(35,46))),50)),((((3,7),40),(((19,24),51),(27,28))),(8,42))),(26,55)),((((2,(17,47)),(38,53)),((10,25),31)),45)),(4,56)),(15,23)),(6,54)),(9,36)),52);
 330: 2 -13377.30273 -13112.04245 (0,((((((((((((((1,12),(16,41)),(18,(20,22))),((5,11),(13,37))),(3,7)),40),(((((14,((30,44),(39,48))),(32,49)),43),(((21,(29,33)),(34,57)),(35,46))),50)),((8,42),(((19,24),51),(27,28)))),(26,55)),(((2,(17,47)),(38,53)),(((10,25),31),45))),(4,56)),(15,23)),(6,54)),(9,36)),52);
 331: 5 -13567.42969 -13120.42771 (0,((((((((((((((1,12),(16,41)),(13,37)),(5,11)),(18,(20,22))),((3,7),40)),((8,42),(((19,24),51),(27,28)))),(((((14,((30,44),(39,48))),(32,49)),43),(((21,(29,33)),(34,57)),(35,46))),50)),(26,55)),(((2,(17,47)),(38,53)),(((10,25),31),45))),(15,23)),(4,56)),(9,54)),36),(6,52));
 332: 2 -13521.63281 -13122.39294 (0,(((((((((((((((((1,12),(16,41)),(13,37)),(5,11)),(18,(20,22))),(3,7)),40),((8,42),(((19,24),51),(27,28)))),50),((((14,((30,44),(39,48))),(32,49)),43),((((21,29),33),(34,57)),(35,46)))),(26,55)),((2,((17,47),(38,53))),(((10,31),25),45))),(4,56)),(15,23)),54),36),(6,9)),52);
 333: 6 -13216.9082 -13116.63982 (0,((((((((((((((1,12),(16,41)),(18,(20,22))),((5,11),(13,37))),((3,7),40)),(((19,51),24),(27,28))),(8,42)),(((((14,((30,44),(39,48))),(32,49)),43),(((21,(29,33)),(34,57)),(35,46))),50)),(26,55)),(((2,(17,47)),(38,53)),(((10,25),31),45))),(4,56)),36),((6,(15,23)),54)),9),52);
 334: 1 -12710.9043 -13112.4037 (0,(((((((((((((((1,12),(16,41)),(13,37)),(5,11)),(18,(20,22))),((3,7),40)),(((((14,((30,44),(39,48))),(32,49)),43),((((21,29),33),(34,57)),(35,46))),50)),((8,42),((19,(24,51)),(27,28)))),(26,55)),(((2,(17,47)),(38,53)),(((10,25),31),45))),(4,56)),(15,23)),(6,54)),9),36),52);
 335: 1 -13314.60254 -13120.45467 (0,((((((((((((1,12),(16,41)),((5,11),(13,37))),(18,(20,22))),((((3,7),40),(((19,24),51),(27,28))),(8,42))),(((((14,(((30,44),48),39)),(32,49)),43),((((21,29),33),(34,57)),(35,46))),50)),(26,55)),(((2,(17,47)),(38,53)),(((10,25),31),45))),(4,56)),(15,23)),(6,54)),(9,36)),52);
 336: 1 -12572.75977 -13123.25659 (0,((((((((((((((1,12),(16,41)),(13,37)),(5,11)),(18,(20,22))),(((3,7),40),((8,42),(((19,51),24),(27,28))))),50),((((14,((30,44),(39,48))),(32,49)),43),(((21,(29,33)),(34,57)),(35,46)))),(26,55)),(((2,(17,47)),(38,53)),(((10,25),31),45))),(4,56)),54),(9,36)),(6,(15,23))),52);
 337: 1 -12784.68359 -13117.31288 (0,((((((((((((((1,12),(16,41)),((5,11),(13,37))),(18,(20,22))),(((((14,((30,44),(39,48))),(32,49)),43),(((21,(29,33)),(34,57)),(35,46))),50)),((3,7),40)),((8,42),(((19,51),24),(27,28)))),(26,55)),(((2,(17,47)),(38,53)),((10,(25,31)),45))),(4,56)),(15,23)),(6,54)),9),36),52);
 338: 1 -12735.35352 -13116.26548 (0,(((((((((((((((1,12),(16,41)),(18,(20,22))),((5,11),(13,37))),((3,7),40)),((8,42),(((19,24),51),(27,28)))),(((((14,((30,44),(39,48))),(32,49)),43),(((21,(29,33)),(34,57)),(35,46))),50)),(26,55)),(((2,(38,53)),(17,47)),(((10,25),31),45))),(4,56)),(15,23)),6),36),54),9),52);
 339: 3 -12303.54688 -13113.42346 (0,(((((((((((((((1,12),(16,41)),(13,37)),(5,11)),(18,(20,22))),((3,7),40)),((8,42),(((19,24),51),(27,28)))),50),((((14,((30,44),(39,48))),(32,49)),43),((((21,33),29),(34,57)),(35,46)))),(26,55)),(((2,(17,47)),(38,53)),(((10,25),31),45))),(4,56)),54),(9,36)),(6,(15,23))),52);
 340: 2 -12998.0332 -13112.81776 (0,((((((((((((((1,12),(16,41)),(18,(20,22))),((5,11),(13,37))),(3,7)),40),((8,42),(((19,24),51),(27,28)))),(((((14,((30,44),(39,48))),(32,49)),43),((((21,33),29),(34,57)),(35,46))),50)),(26,55)),(((2,(17,47)),(38,53)),(((10,31),25),45))),(4,56)),54),(6,(15,23))),(9,36)),52);
 341: 1 -12959.7002 -13124.50751 (0,((((((((((((((1,12),(16,41)),(18,(20,22))),((5,11),(13,37))),((3,7),40)),(((((14,((30,44),(39,48))),(32,49)),43),((((21,29),33),(34,57)),(35,46))),50)),((8,42),((19,(24,51)),(27,28)))),(26,55)),(((2,(17,47)),(((10,(25,31)),45),(38,53))),(4,56))),(15,23)),6),54),36),9),52);
 342: 2 -13085.75977 -13114.76004 (0,((((((((((((((((1,12),(16,41)),(13,37)),(5,11)),(18,(20,22))),(3,7)),40),(((19,51),24),(27,28))),(8,42)),(((((14,((30,44),(39,48))),(32,49)),43),(((21,(29,33)),(34,57)),(35,46))),50)),(26,55)),(((2,(17,47)),(38,53)),((10,31),(25,45)))),(4,56)),(15,23)),(6,54)),(9,36)),52);
 343: 1 -13770.44141 -13113.66128 (0,(((((((((((((1,12),(16,41)),(18,(20,22))),((5,11),(13,37))),(3,7)),40),((8,42),((((19,51),24),(27,28)),50))),((((14,(((30,44),39),48)),(32,49)),43),((((21,33),29),(34,57)),(35,46)))),(26,55)),(((2,(17,47)),(38,53)),(((10,25),31),45))),(4,56)),(15,23)),6),(((9,36),52),54));
 344: 1 -13088.19531 -13116.28234 (0,(((((((((((((1,12),(16,41)),(13,37)),(5,11)),(18,(20,22))),((3,7),40)),((((8,42),(((19,24),51),(27,28))),50),((((14,((30,44),(39,48))),(32,49)),43),((((21,29),33),(34,57)),(35,46))))),(26,55)),(((2,(17,47)),(38,53)),(((10,25),31),45))),(4,56)),54),(9,36)),(6,(15,23))),52);
 345: 1 -12961.51855 -13120.75009 (0,(((((((((((((1,12),(16,41)),(18,(20,22))),((5,11),(13,37))),((3,7),40)),(((14,((30,44),(39,48))),((32,49),43)),(((21,(29,33)),(34,57)),(35,46)))),(((8,42),(((19,51),24),(27,28))),50)),(26,55)),(((2,(17,47)),(38,53)),((10,(25,31)),45))),(4,56)),(15,23)),6),54),((9,36),52));
 346: 5 -13027.92676 -13114.54885 (0,(((((((((((((1,12),(16,41)),(18,(20,22))),((5,11),(13,37))),((3,7),40)),((8,42),(((19,24),51),(27,28)))),(((((14,((30,44),(39,48))),(32,49)),43),(((21,(29,33)),(34,57)),(35,46))),50)),(26,55)),((((2,(17,47)),(38,53)),((10,25),31)),45)),(4,56)),(15,23)),(6,54)),(9,36)),52);
 347: 1 -13395.70312 -13115.2149 (0,(((((((((((((((1,12),(16,41)),(13,37)),(5,11)),(18,(20,22))),(3,7)),40),(((((14,(((30,44),48),39)),(32,49)),43),((((21,33),29),(34,57)),(35,46))),50)),((8,42),(((19,24),51),(27,28)))),(26,55)),(((2,(17,47)),(38,53)),(((10,25),31),45))),(4,56)),54),(9,36)),(6,(15,23))),52);
 348: 1 -13613.5918 -13110.35599 (0,(((((((((((((1,12),(16,41)),(18,(20,22))),((5,11),(13,37))),((3,7),40)),((8,42),(((19,24),51),(27,28)))),(((((14,((30,44),(39,48))),(32,49)),43),50),((((21,29),33),(34,57)),(35,46)))),(26,55)),(((2,(17,47)),(38,53)),(((10,31),25),45))),(4,56)),(15,23)),(6,54)),(9,36)),52);
 349: 1 -13642.18555 -13120.75146 (0,((((((((((((1,12),(16,41)),(18,(20,22))),((5,11),(13,37))),((3,7),40)),((((8,42),(((19,24),51),(27,28))),50),((((14,(((30,44),39),48)),(32,49)),43),(((21,(29,33)),(34,57)),(35,46))))),(26,55)),((((2,(17,47)),(38,53)),((10,25),31)),45)),(4,56)),(15,23)),(6,54)),(9,36)),52);
 350: 2 -12988.10059 -13119.23921 (0,(((((((((((((((1,12),(16,41)),(13,37)),(18,(20,22))),(5,11)),((3,7),40)),(((((14,(((30,44),39),48)),(32,49)),43),(((21,(29,33)),(34,57)),(35,46))),50)),(8,42)),(((19,24),51),(27,28))),(26,55)),((2,(17,47)),((((10,25),31),45),(38,53)))),(4,56)),54),(9,36)),(6,(15,23))),52);
 351: 1 -13599.16406 -13116.49389 (0,((((((((((((((((1,12),(16,41)),(13,37)),(5,11)),(18,(20,22))),(3,7)),40),((((14,((30,44),(39,48))),(32,49)),43),(((21,(29,33)),(34,57)),(35,46)))),50),((8,42),(((19,24),51),(27,28)))),(26,55)),(((2,(17,47)),(38,53)),(((10,25),31),45))),(4,56)),54),(9,36)),(6,(15,23))),52);
 352: 1 -13729.94434 -13111.49828 (0,((((((((((((((1,12),(16,41)),(13,37)),(5,11)),(18,(20,22))),((3,7),40)),((8,42),(((19,24),51),(27,28)))),(((((14,((30,44),(39,48))),(32,49)),43),50),((((21,29),33),(34,57)),(35,46)))),(26,55)),(((2,(17,47)),(38,53)),(((10,25),31),45))),(4,56)),(15,23)),(6,54)),(9,36)),52);
 353: 3 -12782.70605 -13119.02286 (0,(((((((((((((1,12),(16,41)),(18,(20,22))),((5,11),(13,37))),((3,7),40)),((8,42),(((19,24),51),(27,28)))),(((((14,((30,44),(39,48))),(32,49)),43),((((21,29),33),(34,57)),(35,46))),50)),(26,55)),((((2,(17,47)),(38,53)),((10,25),31)),45)),(4,56)),54),(6,(15,23))),(9,36)),52);
 354: 1 -12670.51367 -13115.70314 (0,(((((((((((((((((1,12),(16,41)),(18,(20,22))),((5,11),(13,37))),((3,7),40)),(8,42)),(((19,24),51),(27,28))),50),((((14,(((30,44),39),48)),(32,49)),43),(((21,(29,33)),(34,57)),(35,46)))),(26,55)),(((2,(17,47)),(38,53)),(((10,25),31),45))),(4,56)),(15,23)),6),36),54),52),9);
 355: 1 -13085.20117 -13118.00834 (0,((((((((((((((((1,12),(16,41)),(13,37)),(5,11)),(18,(20,22))),(3,7)),40),(((14,((30,44),(39,48))),(32,49)),43)),(((21,(29,33)),(34,57)),(35,46))),(((8,42),(((19,24),51),(27,28))),50)),(26,55)),(((2,(17,47)),(38,53)),((10,(25,31)),45))),(4,56)),(15,23)),(6,54)),(9,36)),52);
 356: 1 -13958.76758 -13122.04452 (0,((((((((((((((1,12),(16,41)),(18,(20,22))),((5,11),(13,37))),(3,7)),40),((8,42),(((19,51),24),(27,28)))),(((((14,((30,44),(39,48))),43),(32,49)),((((21,33),29),(34,57)),(35,46))),50)),(26,55)),(((2,(17,47)),(38,53)),((10,(25,45)),31))),(4,56)),(15,23)),(6,54)),52),(9,36));
 357: 1 -13182.32422 -13110.6862 (0,((((((((((((((((1,12),(16,41)),(13,37)),(5,11)),(18,(20,22))),((3,7),40)),(8,42)),(((19,24),51),(27,28))),50),((((14,((30,44),(39,48))),(32,49)),43),(((21,(29,33)),(34,57)),(35,46)))),(26,55)),(((2,(17,47)),(38,53)),(((10,25),31),45))),(4,56)),(15,23)),(6,54)),(9,36)),52);
 358: 1 -12657.2002 -13115.78839 (0,((((((((((((((1,12),(16,41)),(13,37)),(5,11)),(18,(20,22))),((3,7),40)),((8,42),((((19,24),51),(27,28)),50))),((((14,((30,44),(39,48))),(32,49)),43),((((21,29),33),(34,57)),(35,46)))),(26,55)),(((2,(17,47)),(38,53)),(((10,25),31),45))),(4,56)),54),(9,36)),(6,(15,23))),52);
 359: 3 -12933.96289 -13119.24706 (0,((((((((((((1,12),(16,41)),((5,11),(13,37))),(18,(20,22))),(((((14,(((30,44),48),39)),(32,49)),43),((((21,29),33),(34,57)),(35,46))),50)),(((3,7),40),((8,42),(((19,24),51),(27,28))))),(26,55)),(((2,(17,47)),(38,53)),(((10,25),31),45))),(4,56)),(15,23)),(6,54)),(9,36)),52);
 360: 2 -12727.97656 -13110.69303 (0,(((((((((((((1,12),(16,41)),(18,(20,22))),((5,11),(13,37))),((3,7),40)),((8,42),(((19,24),51),(27,28)))),(((((14,((30,44),(39,48))),(32,49)),43),((((21,29),33),(34,57)),(35,46))),50)),(26,55)),(((2,(17,47)),(38,53)),(((10,25),45),31))),(4,56)),(15,23)),(9,36)),(6,54)),52);
 361: 1 -13508.49316 -13111.67069 (0,(((((((((((((1,12),(16,41)),(13,37)),(5,11)),(18,(20,22))),((3,7),40)),((((8,42),(((19,51),24),(27,28))),50),((((14,(((30,44),39),48)),(32,49)),43),((((21,33),29),(34,57)),(35,46))))),(26,55)),(((2,(17,47)),(38,53)),(((10,25),31),45))),(4,56)),(15,23)),(6,54)),(9,36)),52);
 362: 1 -13276.41406 -13132.2241 (0,(((((((((((1,12),(16,41)),(18,(20,22))),((((3,7),40),((5,11),(13,37))),((8,42),(((19,51),24),(27,28))))),(((((14,(((30,44),39),48)),(32,49)),43),(((21,(29,33)),(34,57)),(35,46))),50)),(26,55)),(((2,(17,47)),(((10,25),31),45)),(38,53))),(4,56)),(15,23)),(6,54)),(9,36)),52);
 363: 1 -12865.20996 -13136.22474 (0,(((((((((((((((((1,12),(16,41)),(13,37)),(5,11)),(18,(20,22))),40),(3,7)),((19,24),51)),(((((14,((30,44),(39,48))),(32,49)),43),(((21,(29,33)),(34,57)),(35,46))),50)),((8,42),(27,28))),(26,55)),(((2,(17,47)),(38,53)),(((10,25),31),45))),(4,56)),(15,23)),(6,54)),9),36),52);
 364: 1 -13343.85254 -13126.02083 (0,(((((((((((((((1,12),(16,41)),(13,37)),(5,11)),(18,(20,22))),((3,7),40)),((((14,(30,((39,48),44))),(32,49)),43),(((21,(29,33)),(34,57)),(35,46)))),50),((8,42),(((19,24),51),(27,28)))),(26,55)),(((2,(17,47)),(38,53)),(((10,25),31),45))),(4,56)),54),(9,36)),(6,(15,23))),52);
 365: 1 -12876.32324 -13115.81626 (0,(((((((((((((((1,12),(16,41)),(13,37)),(5,11)),(18,(20,22))),((3,7),40)),(((14,(((30,44),39),48)),(32,49)),43)),((((21,33),29),(34,57)),(35,46))),(((8,42),(((19,51),24),(27,28))),50)),(26,55)),(((2,(17,47)),(38,53)),(((10,25),31),45))),(4,56)),(15,23)),(6,54)),(9,36)),52);
 366: 8 -13013.46875 -13110.81742 (0,(((((((((((((1,12),(16,41)),(18,(20,22))),((5,11),(13,37))),((3,7),40)),((8,42),(((19,24),51),(27,28)))),(((((14,((30,44),(39,48))),(32,49)),43),(((21,(29,33)),(34,57)),(35,46))),50)),(26,55)),(((2,(17,47)),(38,53)),(((10,25),31),45))),(4,56)),54),(9,36)),(6,(15,23))),52);
 367: 1 -13390.86133 -13123.20498 (0,((((((((((((((1,12),(16,41)),(18,(20,22))),((5,11),(13,37))),(3,7)),((8,42),(((19,51),24),(27,28)))),40),(((((14,((30,44),(39,48))),(32,49)),43),((((21,33),29),(34,57)),(35,46))),50)),(26,55)),(((2,(17,47)),(38,53)),((10,(25,45)),31))),(4,56)),(15,23)),(6,54)),52),(9,36));
 368: 1 -13804.1582 -13118.45257 (0,(((((((((((((1,12),(16,41)),(13,37)),((5,11),(18,(20,22)))),((3,7),40)),(((((14,(((30,44),39),48)),(32,49)),43),(((21,(29,33)),(34,57)),(35,46))),50)),((8,42),(((19,24),51),(27,28)))),(26,55)),((2,(17,47)),((((10,25),31),45),(38,53)))),(4,56)),54),(9,36)),(6,(15,23))),52);
 369: 1 -13091.91992 -13120.98921 (0,((((((((((((1,12),(16,41)),(18,(20,22))),((5,11),(13,37))),((3,7),40)),((8,42),(((19,24),51),(27,28)))),(((((14,((30,44),(39,48))),(32,49)),43),((((21,33),29),(34,57)),(35,46))),50)),(26,55)),((((2,(17,47)),(38,53)),(((10,31),25),45)),(4,56))),54),(6,(15,23))),(9,36)),52);
 370: 1 -12934.25195 -13110.54157 (0,(((((((((((((((1,12),(16,41)),(18,(20,22))),((5,11),(13,37))),(3,7)),40),((8,42),(((19,24),51),(27,28)))),50),((((14,(((30,44),39),48)),(32,49)),43),((((21,33),29),(34,57)),(35,46)))),(26,55)),(((2,(17,47)),(38,53)),(((10,31),25),45))),(4,56)),(15,23)),(6,54)),(9,36)),52);
 371: 1 -13065.68945 -13119.30936 (0,((((((((((((((1,12),(16,41)),(13,37)),(5,11)),(18,(20,22))),((3,7),40)),((((14,(((30,44),39),48)),(32,49)),43),((((21,33),29),(34,57)),(35,46)))),(((8,42),(((19,51),24),(27,28))),50)),(26,55)),((((2,(17,47)),(38,53)),((10,25),31)),45)),(4,56)),(15,23)),(6,54)),(9,36)),52);
 372: 3 -13522.9082 -13121.0443 (0,(((((((((((((1,12),(16,41)),(18,(20,22))),((5,11),(13,37))),((3,7),40)),((8,42),(((19,51),24),(27,28)))),(((((14,((30,44),(39,48))),(32,49)),(((21,(29,33)),(34,57)),(35,46))),43),50)),(26,55)),(((2,(17,47)),(38,53)),(((10,25),31),45))),(4,56)),(15,23)),(6,54)),(9,36)),52);
 373: 1 -13559.26465 -13115.12962 (0,(((((((((((((((1,12),(16,41)),(13,37)),(5,11)),(18,(20,22))),((3,7),40)),50),((8,42),(((19,24),51),(27,28)))),((((14,((30,44),(39,48))),(32,49)),43),((((21,29),33),(34,57)),(35,46)))),(26,55)),(((2,(17,47)),(38,53)),(((10,25),31),45))),(4,56)),54),(9,36)),(6,(15,23))),52);
 374: 1 -13208.08203 -13112.04245 (0,((((((((((((((1,12),(16,41)),(18,(20,22))),((5,11),(13,37))),(3,7)),40),(((((14,((30,44),(39,48))),(32,49)),43),(((21,(29,33)),(34,57)),(35,46))),50)),((8,42),(((19,24),51),(27,28)))),(26,55)),(((2,(17,47)),(38,53)),(((10,25),31),45))),(4,56)),(15,23)),(6,54)),(9,36)),52);
 375: 2 -12692.52539 -13124.50751 (0,((((((((((((((1,12),(16,41)),(18,(20,22))),((5,11),(13,37))),((3,7),40)),(((((14,((30,44),(39,48))),(32,49)),43),((((21,29),33),(34,57)),(35,46))),50)),((8,42),((19,(24,51)),(27,28)))),(26,55)),(((2,(17,47)),(((10,(25,31)),45),(38,53))),(4,56))),(15,23)),6),54),36),9),52);
 376: 9 -12899.66504 -13111.87939 (0,(((((((((((((((1,12),(16,41)),(13,37)),(5,11)),(18,(20,22))),((3,7),40)),((8,42),(((19,24),51),(27,28)))),(((((14,((30,44),(39,48))),(32,49)),43),((((21,(29,33)),34),57),(35,46))),50)),(26,55)),(((2,(17,47)),(38,53)),(((10,25),31),45))),(4,56)),(15,23)),54),9),36),(6,52));
 377: 2 -13633.3252 -13113.50228 (0,(((((((((((((1,12),(16,41)),(18,(20,22))),((5,11),(13,37))),(3,7)),40),((((14,(((30,44),39),48)),(32,49)),43),((((21,33),29),(34,57)),(35,46)))),(((8,42),(((19,51),24),(27,28))),50)),(26,55)),(((2,(17,47)),(38,53)),(((10,25),31),45))),(4,56)),(15,23)),6),(((9,36),52),54));
 378: 1 -12907.89648 -13117.59089 (0,((((((((((((((((1,12),(16,41)),(13,37)),(5,11)),(18,(20,22))),((3,7),40)),((((14,((30,44),(39,48))),(32,49)),43),(((21,(29,33)),(34,57)),(35,46)))),50),(8,42)),(((19,24),51),(27,28))),(26,55)),(((2,(17,47)),(38,53)),(((10,25),31),45))),(4,56)),54),(9,36)),(6,(15,23))),52);
 379: 1 -12956.95508 -13113.10068 (0,(((((((((((((((1,12),(16,41)),(18,(20,22))),((5,11),(13,37))),(3,7)),40),((8,42),(((19,24),51),(27,28)))),50),((((14,((30,44),(39,48))),(32,49)),43),(((21,(29,33)),(34,57)),(35,46)))),(26,55)),(((2,(17,47)),(38,53)),(((10,25),31),45))),(4,56)),(15,23)),54),((6,36),9)),52);
 380: 1 -12584.17676 -13111.16325 (0,((((((((((((((1,12),(16,41)),((5,11),(13,37))),(18,(20,22))),((3,7),40)),(((((14,((30,44),(39,48))),(32,49)),43),(((21,(29,33)),(34,57)),(35,46))),50)),((8,42),(((19,24),51),(27,28)))),(26,55)),(((2,(17,47)),(38,53)),(((10,25),31),45))),(4,56)),(15,23)),(6,54)),9),36),52);
 381: 1 -12998.73242 -13129.23872 (0,((((((((((((((1,12),(16,41)),(20,22)),18),((5,11),(13,37))),((3,7),40)),((8,42),(((19,51),24),(27,28)))),(((((14,((30,44),(39,48))),(32,49)),43),((((21,29),33),(34,57)),(35,46))),50)),(26,55)),((((2,(17,47)),(38,53)),((10,31),25)),45)),(4,56)),(15,23)),(6,54)),(9,36)),52);
 382: 1 -12358.57715 -13115.2149 (0,(((((((((((((((1,12),(16,41)),(13,37)),(5,11)),(18,(20,22))),(3,7)),40),(((((14,(((30,44),48),39)),(32,49)),43),((((21,33),29),(34,57)),(35,46))),50)),((8,42),(((19,24),51),(27,28)))),(26,55)),(((2,(17,47)),(38,53)),(((10,25),31),45))),(4,56)),54),(9,36)),(6,(15,23))),52);
 383: 1 -13122.24512 -13111.02691 (0,((((((((((((((((1,12),(16,41)),(13,37)),(5,11)),(18,(20,22))),((3,7),40)),(((((14,(((30,44),48),39)),(32,49)),43),((((21,29),33),(34,57)),(35,46))),50)),((8,42),(((19,24),51),(27,28)))),(26,55)),(((2,(17,47)),(38,53)),(((10,25),31),45))),(4,56)),(15,23)),6),54),36),9),52);
 384: 1 -12815.90625 -13117.10995 (0,(((((((((((((((1,12),(16,41)),(18,(20,22))),((5,11),(13,37))),((3,7),40)),(((14,((30,44),(39,48))),(32,49)),43)),(((21,(29,33)),(34,57)),(35,46))),50),((8,42),(((19,24),51),(27,28)))),(26,55)),(((2,(17,47)),(38,53)),(((10,25),31),45))),(4,56)),(15,23)),(6,54)),(9,36)),52);
 385: 1 -13434.09766 -13123.89879 (0,(((((((((((((1,12),(16,41)),(13,37)),(5,11)),(18,(20,22))),(((((14,(((30,44),48),39)),(32,49)),43),((((21,29),33),(34,57)),(35,46))),50)),((((3,7),40),(((19,24),51),(27,28))),(8,42))),(26,55)),(((2,(17,47)),(38,53)),(((10,25),31),45))),(4,56)),(15,23)),(6,54)),(9,36)),52);
 386: 6 -13276.44043 -13110.94743 (0,(((((((((((((1,12),(16,41)),(18,(20,22))),((5,11),(13,37))),((3,7),40)),((8,42),(((19,24),51),(27,28)))),(((((14,((30,44),(39,48))),(32,49)),43),((((21,33),29),(34,57)),(35,46))),50)),(26,55)),(((2,(17,47)),(38,53)),(((10,31),25),45))),(4,56)),54),(9,36)),(6,(15,23))),52);
 387: 1 -14049.56348 -13113.00693 (0,(((((((((((((1,12),(16,41)),((5,11),(13,37))),(18,(20,22))),((3,7),40)),((8,42),(((19,51),24),(27,28)))),(((((14,((30,44),(39,48))),(32,49)),43),((((21,29),33),(34,57)),(35,46))),50)),(26,55)),(((2,(17,47)),(38,53)),((10,(25,31)),45))),(4,56)),54),(9,36)),(6,(15,23))),52);
 388: 3 -13773.83105 -13115.73481 (0,((((((((((((1,12),(16,41)),(18,(20,22))),((5,11),(13,37))),((3,7),40)),((((8,42),(((19,24),51),(27,28))),50),((((14,(((30,44),39),48)),(32,49)),43),(((21,(29,33)),(34,57)),(35,46))))),(26,55)),(((2,(17,47)),(38,53)),(((10,25),45),31))),(4,56)),(15,23)),(6,54)),(9,36)),52);
 389: 7 -12516.80664 -13124.27236 (0,(((((((((((((1,12),(16,41)),(18,(20,22))),((5,11),(13,37))),(3,7)),40),((((8,42),(27,28)),((19,51),24)),50)),((((14,(((30,44),39),48)),(32,49)),43),((((21,33),29),(34,57)),(35,46)))),(26,55)),(((2,(17,47)),(38,53)),(((10,25),31),45))),(4,56)),(15,23)),6),(((9,36),52),54));
 390: 1 -13110.78027 -13119.09283 (0,(((((((((((((((1,12),(16,41)),(18,(20,22))),((5,11),(13,37))),(3,7)),40),(((19,51),24),(27,28))),(8,42)),(((((14,((30,44),(39,48))),(32,49)),43),(((21,(29,33)),(34,57)),(35,46))),50)),(26,55)),(((2,(17,47)),(38,53)),(((10,25),31),45))),(4,56)),((6,(15,23)),54)),36),9),52);
 391: 3 -12849.0957 -13111.38237 (0,((((((((((((((((1,12),(16,41)),(13,37)),(5,11)),(18,(20,22))),(3,7)),40),((19,(24,51)),(27,28))),(8,42)),(((((14,((30,44),(39,48))),(32,49)),43),(((21,(29,33)),(34,57)),(35,46))),50)),(26,55)),(((2,(17,47)),(38,53)),(((10,31),25),45))),(4,56)),(15,23)),(6,54)),(9,36)),52);
 392: 2 -13303.77148 -13115.92641 (0,((((((((((((((1,12),(16,41)),(13,37)),(5,11)),(18,(20,22))),((3,7),40)),(((8,42),50),(((19,24),51),(27,28)))),((((14,((30,44),(39,48))),(32,49)),43),((((21,29),33),(34,57)),(35,46)))),(26,55)),(((2,(17,47)),(38,53)),(((10,25),31),45))),(4,56)),54),(9,36)),(6,(15,23))),52);
 393: 1 -12556.79492 -13112.41437 (0,((((((((((((((1,12),(16,41)),((5,11),(13,37))),(18,(20,22))),((3,7),40)),((8,42),(((19,51),24),(27,28)))),(((((14,((30,44),(39,48))),(32,49)),43),(((21,(29,33)),(34,57)),(35,46))),50)),(26,55)),(((2,(17,47)),(38,53)),((10,(25,31)),45))),(4,56)),54),(6,(15,23))),9),36),52);
 394: 1 -12646.66602 -13127.24247 (0,((((((((((((((1,12),(16,41)),((5,11),(13,37))),(18,(20,22))),((((14,((30,44),(39,48))),(32,49)),43),((((21,(29,33)),(34,57)),(35,46)),50))),((3,7),40)),(8,42)),(((19,24),51),(27,28))),(26,55)),(((2,(17,47)),(38,53)),(((10,25),31),45))),(4,56)),(15,23)),(6,54)),(9,36)),52);
 395: 1 -12980.96484 -13123.54323 (0,((((((((((((((1,12),(16,41)),(13,37)),(5,11)),(18,(20,22))),((3,7),40)),(((8,42),(((19,24),51),(27,28))),50)),((((14,((30,44),(39,48))),(32,49)),43),((((21,29),33),(34,57)),(35,46)))),(26,55)),((((2,(17,47)),(38,53)),((10,25),31)),45)),(4,56)),54),(9,36)),(6,(15,23))),52);
 396: 1 -13242.14062 -13113.13187 (0,(((((((((((((((1,12),(16,41)),(18,(20,22))),((5,11),(13,37))),((3,7),40)),((((14,((30,44),(39,48))),(32,49)),43),(((21,(29,33)),(34,57)),(35,46)))),50),(8,42)),(((19,24),51),(27,28))),(26,55)),(((2,(17,47)),(38,53)),(((10,25),31),45))),(4,56)),(15,23)),(6,54)),(9,36)),52);
 397: 1 -12859.42188 -13126.36534 (0,((((((((((((((1,12),(16,41)),(13,37)),(5,11)),(18,(20,22))),((3,7),40)),(((((14,((30,44),(39,48))),(32,49)),43),50),(((21,(29,33)),(34,57)),(35,46)))),(((8,42),(27,28)),((19,24),51))),(26,55)),(((2,(17,47)),(38,53)),(((10,31),25),45))),(4,56)),(15,23)),(6,54)),(9,36)),52);
 398: 7 -12653.65625 -13110.41764 (0,((((((((((((((1,12),(16,41)),(18,(20,22))),((5,11),(13,37))),((3,7),40)),(((((14,((30,44),(39,48))),(32,49)),43),(((21,(29,33)),(34,57)),(35,46))),50)),((8,42),(((19,51),24),(27,28)))),(26,55)),(((2,(17,47)),(38,53)),(((10,25),31),45))),(4,56)),(15,23)),(6,54)),36),9),52);
 399: 5 -12803.32812 -13122.38523 (0,((((((((((((((((1,12),(16,41)),(13,37)),(5,11)),(18,(20,22))),((3,7),40)),((8,42),(((19,24),51),(27,28)))),(((((14,((30,44),(39,48))),(32,49)),43),(((21,(29,33)),(34,57)),(35,46))),50)),(26,55)),(((2,(17,47)),(38,53)),((10,(25,31)),45))),(4,56)),23),15),6),54),(9,36)),52);
 400: 1 -12547.01465 -13130.12938 (0,(((((((((((((1,12),(16,41)),(20,22)),18),((5,11),(13,37))),(((3,7),40),((8,42),(((19,51),24),(27,28))))),(((((14,((30,44),(39,48))),(32,49)),43),((((21,29),33),(34,57)),(35,46))),50)),(26,55)),(((2,(17,47)),(38,53)),(((10,31),25),45))),(4,56)),(15,23)),(6,54)),(9,36)),52);
 401: 1 -13737.82227 -13120.95713 (0,((((((((((((((((1,12),(16,41)),(13,37)),(5,11)),(18,(20,22))),((3,7),40)),(((14,((30,44),(39,48))),(32,49)),43)),(((21,(29,33)),(34,57)),(35,46))),50),((8,42),(((19,24),51),(27,28)))),(26,55)),(((2,(17,47)),(38,53)),(((10,25),31),45))),(4,56)),54),(9,36)),(6,(15,23))),52);
 402: 1 -12938.57227 -13114.04452 (0,(((((((((((((((1,12),(16,41)),(13,37)),(5,11)),(18,(20,22))),((3,7),40)),(8,42)),(((19,24),51),(27,28))),(((((14,((30,44),(39,48))),(32,49)),43),(((21,(29,33)),(34,57)),(35,46))),50)),(26,55)),(((2,(17,47)),(38,53)),(((10,25),31),45))),(4,56)),54),(9,36)),(6,(15,23))),52);
 403: 1 -14104.54883 -13129.1384 (0,(((((((((((((1,12),(16,41)),((5,11),(13,37))),(18,(20,22))),(((((14,((30,44),(39,48))),(32,49)),43),(((21,(29,33)),(34,57)),(35,46))),50)),(((3,7),40),(((8,42),(27,28)),((19,51),24)))),(26,55)),(((2,(17,47)),(38,53)),((10,(25,31)),45))),(4,56)),(15,23)),(6,54)),9),36),52);
 404: 1 -13028.51758 -13118.12584 (0,(((((((((((((((1,12),(16,41)),(5,11)),(13,37)),(3,7)),(18,(20,22))),40),((8,42),(((19,24),51),(27,28)))),(((((14,((30,44),(39,48))),(32,49)),43),((((21,(29,33)),57),34),(35,46))),50)),(26,55)),(((2,(17,47)),(38,53)),(((10,25),31),45))),(4,56)),(15,23)),(6,54)),(9,36)),52);
 405: 5 -13104.42578 -13109.71068 (0,((((((((((((((1,12),(16,41)),(13,37)),(5,11)),(18,(20,22))),((3,7),40)),((8,42),(((19,24),51),(27,28)))),((((((14,(30,44)),(39,48)),(32,49)),43),((((21,29),33),(34,57)),(35,46))),50)),(26,55)),(((2,(17,47)),(38,53)),(((10,31),25),45))),(4,56)),(15,23)),(6,54)),(9,36)),52);
 406: 1 -13204.00977 -13120.52353 (0,((((((((((((((1,12),(16,41)),(18,(20,22))),((5,11),(13,37))),((3,7),40)),((((14,((30,44),(39,48))),(32,49)),43),((((21,29),33),(34,57)),(35,46)))),(((8,42),(((19,24),51),(27,28))),50)),(26,55)),((((2,(17,47)),(38,53)),((10,25),31)),45)),(4,56)),(15,23)),(6,54)),9),36),52);
 407: 3 -13400.00195 -13117.23261 (0,((((((((((((((1,12),(16,41)),(18,(20,22))),((5,11),(13,37))),((3,7),40)),((8,42),(((19,24),51),(27,28)))),50),((((14,(((30,44),39),48)),(32,49)),43),((((21,33),29),(34,57)),(35,46)))),(26,55)),((((2,(17,47)),(38,53)),((10,31),25)),45)),(4,56)),(15,23)),(6,54)),(9,36)),52);
 408: 1 -12562.17578 -13113.50228 (0,(((((((((((((1,12),(16,41)),(18,(20,22))),((5,11),(13,37))),(3,7)),40),((((14,(((30,44),39),48)),(32,49)),43),((((21,33),29),(34,57)),(35,46)))),(((8,42),(((19,51),24),(27,28))),50)),(26,55)),(((2,(17,47)),(38,53)),(((10,25),31),45))),(4,56)),(15,23)),6),(((9,36),52),54));
 409: 4 -13056.29688 -13122.46719 (0,((((((((((((((1,12),(16,41)),(13,37)),(5,11)),(18,(20,22))),((3,7),40)),(((8,42),(27,28)),((19,51),24))),(((((14,((30,44),(39,48))),(32,49)),43),((((21,29),33),(34,57)),(35,46))),50)),(26,55)),(((2,(17,47)),(38,53)),(((10,25),31),45))),(4,56)),54),(9,36)),(6,(15,23))),52);
 410: 1 -12935.62305 -13120.60389 (0,((((((((((((1,12),(16,41)),(18,(20,22))),((5,11),(13,37))),(((3,7),40),(((8,42),(((19,24),51),(27,28))),50))),((((14,(((30,44),48),39)),(32,49)),43),(((21,(29,33)),(34,57)),(35,46)))),(26,55)),(((2,(17,47)),(38,53)),(((10,31),25),45))),(4,56)),(15,23)),(6,54)),(9,36)),52);
 411: 2 -12788.71191 -13122.25335 (0,(((((((((((((((1,12),(16,41)),(13,37)),(5,11)),(18,(20,22))),(((14,((30,44),(39,48))),(32,49)),43)),((3,7),40)),(((21,(29,33)),(34,57)),(35,46))),(((8,42),(((19,24),51),(27,28))),50)),(26,55)),(((2,(17,47)),(38,53)),((10,(25,31)),45))),(4,56)),(15,23)),(6,54)),(9,36)),52);
 412: 3 -13707.33887 -13116.0528 (0,(((((((((((((((1,12),(16,41)),(13,37)),(5,11)),(18,(20,22))),((3,7),40)),(((14,(((30,44),48),39)),(32,49)),43)),(((21,(29,33)),(34,57)),(35,46))),(((8,42),(((19,24),51),(27,28))),50)),(26,55)),(((2,(17,47)),(38,53)),((10,(25,31)),45))),(4,56)),(15,23)),(6,54)),(9,36)),52);
 413: 2 -13379.16797 -13120.27331 (0,(((((((((((((((1,12),(16,41)),(13,37)),((5,11),(18,(20,22)))),((3,7),40)),((19,24),51)),((8,42),(27,28))),(((((14,((30,44),(39,48))),(32,49)),43),(((21,(29,33)),(34,57)),(35,46))),50)),(26,55)),(((2,(17,47)),(38,53)),(((10,25),31),45))),(4,56)),(15,23)),(6,54)),9),36),52);
 414: 1 -13632.84375 -13118.8908 (0,(((((((((((((((1,12),(16,41)),(18,(20,22))),((5,11),(13,37))),((3,7),40)),((((14,((30,44),(39,48))),(32,49)),43),(((21,(29,33)),(34,57)),(35,46)))),(8,42)),(((19,51),24),(27,28))),50),(26,55)),(((2,(17,47)),(38,53)),((10,(25,31)),45))),(4,56)),(15,23)),(6,54)),(9,36)),52);
 415: 2 -13261.69336 -13116.03974 (0,(((((((((((((1,12),(16,41)),(18,(20,22))),(((3,7),40),((5,11),(13,37)))),((8,42),(((19,24),51),(27,28)))),50),((((14,((30,44),(39,48))),(32,49)),43),(((21,(29,33)),(34,57)),(35,46)))),(26,55)),(((2,(17,47)),(38,53)),(((10,25),31),45))),(4,56)),(15,23)),(6,54)),(9,36)),52);
 416: 5 -12907.18164 -13112.14403 (0,(((((((((((((((1,12),(16,41)),(13,37)),(18,(20,22))),(5,11)),((3,7),40)),((8,42),(((19,51),24),(27,28)))),(((((14,(((30,44),39),48)),(32,49)),43),((((21,29),33),(34,57)),(35,46))),50)),(26,55)),(((2,(17,47)),(38,53)),((10,31),(25,45)))),(4,56)),(15,23)),(6,54)),36),9),52);
 417: 9 -12571.87598 -13114.62709 (0,(((((((((((((1,12),(16,41)),(18,(20,22))),((5,11),(13,37))),((3,7),40)),((8,42),(((19,51),24),(27,28)))),(((((14,((30,44),(39,48))),(32,49)),43),(((21,(29,33)),(34,57)),(35,46))),50)),(26,55)),((((2,(17,47)),(38,53)),((10,25),31)),45)),(4,56)),(15,23)),(6,54)),(9,36)),52);
 418: 1 -13640.75488 -13112.94899 (0,(((((((((((((((1,12),(16,41)),(18,(20,22))),((5,11),(13,37))),(3,7)),40),((((14,((30,44),(39,48))),(32,49)),43),((((21,29),33),(34,57)),(35,46)))),(((8,42),(((19,24),51),(27,28))),50)),(26,55)),(((2,(17,47)),(38,53)),(((10,25),31),45))),(4,56)),(15,23)),(6,54)),9),36),52);
 419: 1 -12825.33301 -13123.64488 (0,(((((((((((((1,12),(16,41)),(18,(20,22))),(5,11)),((3,7),40)),(((8,(13,37)),42),(((19,24),51),(27,28)))),(((((14,(((30,44),48),39)),(32,49)),43),((((21,33),29),(34,57)),(35,46))),50)),(26,55)),(((2,(17,47)),(38,53)),(((10,31),25),45))),(4,56)),(15,23)),(6,54)),(9,36)),52);
 420: 1 -13176.46484 -13126.69485 (0,(((((((((((1,12),(16,41)),(18,(20,22))),((5,11),(13,37))),((3,7),40)),((8,42),(((19,24),51),(27,28)))),(((((14,((30,44),(39,48))),(32,49)),43),((((21,29),33),(34,57)),(35,46))),50)),(26,55)),((((2,(17,47)),(38,53)),((10,45),(25,31))),(4,56))),((6,(15,23)),54)),(9,36)),52);
 421: 1 -12933.30664 -13113.03091 (0,(((((((((((((((1,12),(16,41)),(13,37)),(5,11)),(18,(20,22))),(3,7)),40),((8,42),(((19,24),51),(27,28)))),(((((14,((30,44),(39,48))),(32,49)),43),(((21,(29,33)),(34,57)),(35,46))),50)),(26,55)),(((2,(17,47)),(38,53)),(((10,25),31),45))),(4,56)),54),(9,36)),(6,(15,23))),52);
 422: 1 -12770.88672 -13129.64484 (0,((((((((((((((1,12),(16,41)),(13,37)),(18,(20,22))),(5,11)),((3,7),40)),(((((14,(((30,44),39),48)),(32,49)),43),(((21,(29,33)),(34,57)),(35,46))),50)),(((8,42),(27,28)),((19,24),51))),(26,55)),((2,(17,47)),((((10,25),31),45),(38,53)))),(4,56)),54),(9,36)),(6,(15,23))),52);
 423: 3 -12936.28516 -13117.27616 (0,((((((((((((1,12),(16,41)),(18,(20,22))),((5,11),(13,37))),(((3,7),40),((8,42),(((19,51),24),(27,28))))),(((((14,(((30,44),48),39)),(32,49)),43),((((21,29),33),(34,57)),(35,46))),50)),(26,55)),(((2,(17,47)),(38,53)),((10,(25,31)),45))),(4,56)),(15,23)),(6,54)),(9,36)),52);
 424: 1 -13003.91602 -13131.29898 (0,((((((((((((((((((1,12),(16,41)),(13,37)),(5,11)),((3,7),40)),(18,(20,22))),(((14,(((30,44),39),48)),(32,49)),43)),((((21,29),33),(34,57)),(35,46))),50),(8,42)),((19,(24,51)),(27,28))),(26,55)),(((2,(17,47)),(38,53)),(((10,25),31),45))),(4,56)),54),9),36),(6,(15,23))),52);
 425: 3 -13156.99707 -13113.88774 (0,((((((((((((((1,12),(16,41)),(13,37)),(5,11)),(18,(20,22))),((3,7),40)),((8,42),((((19,24),51),(27,28)),50))),((((14,((30,44),(39,48))),(32,49)),43),((((21,(29,33)),57),34),(35,46)))),(26,55)),(((2,(17,47)),(38,53)),(((10,25),31),45))),(4,56)),(15,23)),(6,54)),(9,36)),52);
 426: 5 -12423.2168 -13123.74186 (0,((((((((((((((1,12),(16,41)),(13,37)),(18,(20,22))),(5,11)),((3,7),40)),((8,42),((19,(24,51)),(27,28)))),((((14,((30,44),(39,48))),(32,49)),((((21,(29,33)),(34,57)),(35,46)),43)),50)),(26,55)),(((2,(17,47)),(38,53)),((10,(25,31)),45))),(4,56)),(15,23)),(6,54)),(9,36)),52);
 427: 1 -12551.74219 -13114.83751 (0,((((((((((((((((1,12),(16,41)),(18,(20,22))),((5,11),(13,37))),((3,7),40)),(8,42)),(((19,51),24),(27,28))),50),((((14,(((30,44),39),48)),(32,49)),43),((((21,29),33),(34,57)),(35,46)))),(26,55)),(((2,(17,47)),(38,53)),(((10,25),31),45))),(4,56)),(15,23)),(6,54)),9),36),52);
 428: 2 -12539.65234 -13112.24306 (0,((((((((((((((1,12),(16,41)),(18,(20,22))),((5,11),(13,37))),((3,7),40)),((8,42),(((19,24),51),(27,28)))),50),((((14,((30,44),(39,48))),(32,49)),43),((((21,(29,33)),57),34),(35,46)))),(26,55)),(((2,(17,47)),(38,53)),((10,(25,31)),45))),(4,56)),(15,23)),6),54),((9,36),52));
 429: 2 -12898.26953 -13123.28677 (0,((((((((((((((1,12),(16,41)),(13,37)),(18,(20,22))),(5,11)),((3,7),40)),(((8,42),(27,28)),((19,24),51))),(((((14,((30,44),(39,48))),(32,49)),43),(((21,(29,33)),(34,57)),(35,46))),50)),(26,55)),(((2,(17,47)),(38,53)),(((10,25),31),45))),(4,56)),54),(9,36)),(6,(15,23))),52);
 430: 2 -12627.83594 -13111.1466 (0,((((((((((((((1,12),(16,41)),(13,37)),(5,11)),(18,(20,22))),((3,7),40)),(((8,42),50),((19,(24,51)),(27,28)))),((((14,((30,44),(39,48))),(32,49)),43),((((21,29),33),(34,57)),(35,46)))),(26,55)),(((2,(17,47)),(38,53)),(((10,25),31),45))),(4,56)),(15,23)),(6,54)),(9,36)),52);
 431: 1 -13594.18945 -13131.09135 (0,((((((((((((((1,12),(16,41)),(13,37)),(5,11)),(18,(20,22))),((3,7),40)),(((((14,(((30,48),44),39)),(32,49)),43),((((21,33),29),(34,57)),(35,46))),50)),((8,42),(((19,24),51),(27,28)))),(26,55)),(((2,(17,47)),(38,53)),(((10,25),31),45))),(4,56)),54),(9,36)),(6,(15,23))),52);
 432: 1 -13274.70801 -13122.05589 (0,(((((((((((((((1,12),(16,41)),(20,22)),18),((5,11),(13,37))),(3,7)),40),((8,42),(((19,51),24),(27,28)))),(((((14,((30,44),(39,48))),(32,49)),43),((((21,29),33),(34,57)),(35,46))),50)),(26,55)),(((2,(17,47)),(38,53)),(((10,31),25),45))),(4,56)),(15,23)),(6,54)),(9,36)),52);
 433: 1 -13072.86523 -13116.28234 (0,(((((((((((((1,12),(16,41)),(13,37)),(5,11)),(18,(20,22))),((3,7),40)),((((8,42),(((19,24),51),(27,28))),50),((((14,((30,44),(39,48))),(32,49)),43),((((21,29),33),(34,57)),(35,46))))),(26,55)),(((2,(17,47)),(38,53)),(((10,25),31),45))),(4,56)),54),(9,36)),(6,(15,23))),52);
 434: 1 -12937.62109 -13112.13857 (0,((((((((((((((((1,12),(16,41)),(13,37)),(5,11)),(18,(20,22))),((3,7),40)),(((((14,((30,44),(39,48))),(32,49)),43),((((21,29),33),(34,57)),(35,46))),50)),((8,42),((19,(24,51)),(27,28)))),(26,55)),(((2,(17,47)),(38,53)),((10,(25,31)),45))),(4,56)),(15,23)),6),54),36),9),52);
 435: 1 -13228.98438 -13114.27366 (0,(((((((((((((((1,12),(16,41)),(18,(20,22))),((5,11),(13,37))),(3,7)),40),(8,42)),(((19,51),24),(27,28))),(((((14,((30,44),(39,48))),(32,49)),43),((((21,33),29),(34,57)),(35,46))),50)),(26,55)),(((2,(17,47)),(38,53)),((10,(25,45)),31))),(4,56)),(15,23)),(6,54)),52),(9,36));
 436: 9 -13134.47266 -13110.13298 (0,((((((((((((((1,12),(16,41)),(18,(20,22))),((5,11),(13,37))),((3,7),40)),(((8,42),(((19,24),51),(27,28))),50)),((((14,(((30,44),39),48)),(32,49)),43),((((21,33),29),(34,57)),(35,46)))),(26,55)),(((2,(17,47)),(38,53)),(((10,25),31),45))),(4,56)),(15,23)),(6,54)),36),9),52);
 437: 7 -13065.06445 -13114.29123 (0,((((((((((((((1,12),(16,41)),(18,(20,22))),((5,11),(13,37))),((3,7),40)),((8,42),(((19,24),51),(27,28)))),(((((14,((30,44),(39,48))),(32,49)),43),((((21,29),33),(34,57)),(35,46))),50)),(26,55)),(((2,(17,47)),(38,53)),((10,25),(31,45)))),(4,56)),54),9),(6,(15,23))),36),52);
 438: 1 -12861.21094 -13116.49389 (0,((((((((((((((((1,12),(16,41)),(13,37)),(5,11)),(18,(20,22))),(3,7)),40),((((14,((30,44),(39,48))),(32,49)),43),(((21,(29,33)),(34,57)),(35,46)))),50),((8,42),(((19,24),51),(27,28)))),(26,55)),(((2,(17,47)),(38,53)),(((10,25),31),45))),(4,56)),54),(9,36)),(6,(15,23))),52);
 439: 3 -12693.74707 -13116.45702 (0,((((((((((((1,12),(16,41)),(18,(20,22))),(((3,7),40),((5,11),(13,37)))),(((19,24),51),(27,28))),(8,42)),(((((14,((30,44),(39,48))),(32,49)),43),((((21,29),33),(34,57)),(35,46))),50)),(26,55)),(((2,(17,47)),(38,53)),(((10,31),25),45))),(4,56)),(15,23)),((6,54),(9,36))),52);
 440: 1 -13417.01172 -13118.97872 (0,((((((((((((((1,12),(16,41)),(13,37)),(18,(20,22))),(5,11)),((3,7),40)),(((8,42),(27,28)),((19,24),51))),(((((14,((30,44),(39,48))),(32,49)),43),((((21,29),33),(34,57)),(35,46))),50)),(26,55)),(((2,(17,47)),(38,53)),(((10,25),31),45))),(4,56)),(15,23)),(6,54)),(9,36)),52);
 441: 1 -12706.27734 -13112.93679 (0,(((((((((((((((1,12),(16,41)),(18,(20,22))),((5,11),(13,37))),(3,7)),40),((8,42),(((19,51),24),(27,28)))),(((((14,((30,44),(39,48))),(32,49)),43),(((21,(29,33)),(34,57)),(35,46))),50)),(26,55)),(((2,(17,47)),(38,53)),((10,(25,31)),45))),(4,56)),54),(6,(15,23))),9),36),52);
 442: 2 -12778.13086 -13116.41727 (0,((((((((((((((1,12),(16,41)),(18,(20,22))),((5,11),(13,37))),(3,7)),40),((8,42),(((19,24),51),(27,28)))),(((((14,((30,44),(39,48))),(32,49)),43),(((21,(29,33)),(34,57)),(35,46))),50)),(26,55)),((((2,(17,47)),(38,53)),((10,25),31)),45)),(4,56)),(15,23)),(6,54)),(9,36)),52);
 443: 1 -13162.46777 -13113.15323 (0,(((((((((((((((1,12),(16,41)),(13,37)),(5,11)),(18,(20,22))),((3,7),40)),(((((14,(30,44)),(39,48)),(32,49)),43),(((21,(29,33)),(34,57)),(35,46)))),(((8,42),(((19,24),51),(27,28))),50)),(26,55)),(((2,(17,47)),(38,53)),(((10,31),25),45))),(4,56)),(15,23)),6),54),(9,36)),52);
 444: 13 -13475.16309 -13109.6408 (0,(((((((((((((1,12),(16,41)),(18,(20,22))),((5,11),(13,37))),((3,7),40)),((8,42),(((19,51),24),(27,28)))),(((((14,((30,44),(39,48))),(32,49)),43),((((21,33),29),(34,57)),(35,46))),50)),(26,55)),(((2,(17,47)),(38,53)),((10,25),(31,45)))),(4,56)),(15,23)),(6,54)),(9,36)),52);
 445: 2 -13223.32324 -13118.44856 (0,((((((((((((((1,12),(16,41)),(13,37)),(5,11)),((3,7),40)),(18,(20,22))),((((14,(((30,44),39),48)),(32,49)),43),((((21,33),29),(34,57)),(35,46)))),(((8,42),(((19,51),24),(27,28))),50)),(26,55)),(((2,(17,47)),(38,53)),(((10,25),31),45))),(4,56)),(15,23)),(6,54)),(9,36)),52);
 446: 4 -12883.85645 -13109.56455 (0,(((((((((((((((1,12),(16,41)),(13,37)),((5,11),(18,(20,22)))),((3,7),40)),((8,42),(((19,24),51),(27,28)))),(((((14,(((30,44),48),39)),(32,49)),43),((((21,29),33),(34,57)),(35,46))),50)),(26,55)),(((2,(17,47)),(38,53)),(((10,25),31),45))),(4,56)),(15,23)),6),54),36),9),52);
 447: 1 -13574.92773 -13112.81776 (0,((((((((((((((1,12),(16,41)),(18,(20,22))),((5,11),(13,37))),(3,7)),40),((8,42),(((19,24),51),(27,28)))),(((((14,((30,44),(39,48))),(32,49)),43),((((21,33),29),(34,57)),(35,46))),50)),(26,55)),(((2,(17,47)),(38,53)),(((10,31),25),45))),(4,56)),54),(6,(15,23))),(9,36)),52);
 448: 2 -12966.80664 -13133.21886 (0,(((((((((((((((1,12),(16,41)),(13,37)),(20,22)),18),(5,11)),((3,7),40)),(((((14,(((30,44),39),48)),(32,49)),43),(((21,(29,33)),(34,57)),(35,46))),50)),((8,42),(((19,24),51),(27,28)))),(26,55)),((2,(17,47)),((((10,25),31),45),(38,53)))),(4,56)),54),(9,36)),(6,(15,23))),52);
 449: 1 -12612.48242 -13128.58098 (0,(((((((((((((1,12),(16,41)),((5,11),(13,37))),(18,(20,22))),(((((14,((30,44),(39,48))),(32,49)),43),(((21,(29,33)),(34,57)),(35,46))),50)),(((3,7),40),((8,42),(((19,51),24),(27,28))))),(26,55)),((((2,(17,47)),(38,53)),(10,(25,31))),45)),(4,56)),(15,23)),(6,54)),9),36),52);
 450: 3 -12791.3877 -13114.99453 (0,((((((((((((((((1,12),(16,41)),(13,37)),(5,11)),(18,(20,22))),((3,7),40)),(8,42)),(((19,24),51),(27,28))),(((((14,(((30,44),39),48)),(32,49)),43),(((21,(29,33)),(34,57)),(35,46))),50)),(26,55)),(((2,(17,47)),(38,53)),(((10,31),25),45))),(4,56)),(15,23)),(6,54)),9),36),52);
 451: 1 -12844.7998 -13120.98921 (0,((((((((((((1,12),(16,41)),(18,(20,22))),((5,11),(13,37))),((3,7),40)),((8,42),(((19,24),51),(27,28)))),(((((14,((30,44),(39,48))),(32,49)),43),((((21,33),29),(34,57)),(35,46))),50)),(26,55)),((((2,(17,47)),(38,53)),(((10,31),25),45)),(4,56))),54),(6,(15,23))),(9,36)),52);
 452: 4 -12394.22363 -13122.20773 (0,(((((((((((((1,12),(16,41)),(18,(20,22))),((5,11),(13,37))),((3,7),40)),(((8,42),(27,28)),((19,24),51))),(((((14,((30,44),(39,48))),(32,49)),43),((((21,33),29),(34,57)),(35,46))),50)),(26,55)),(((2,(17,47)),(38,53)),(((10,25),31),45))),(4,56)),54),(9,36)),(6,(15,23))),52);
 453: 1 -13198.22363 -13118.0938 (0,((((((((((((1,12),(16,41)),(18,(20,22))),(((3,7),40),((5,11),(13,37)))),(((((14,((30,44),(39,48))),(32,49)),43),(((21,(29,33)),(34,57)),(35,46))),50)),((8,42),(((19,24),51),(27,28)))),(26,55)),(((2,(17,47)),(38,53)),(((10,25),31),45))),(4,56)),(15,23)),(6,54)),(9,36)),52);
 454: 2 -13449.31836 -13137.5336 (0,(((((((((((((1,12),(16,41)),(20,22)),(((5,11),(13,37)),18)),((3,7),40)),((8,42),(((19,24),51),(27,28)))),(((((14,((30,(39,48)),44)),(32,49)),43),((((21,29),33),(34,57)),(35,46))),50)),(26,55)),(((2,(17,47)),(38,53)),(((10,25),31),45))),(4,56)),(15,23)),(6,54)),(9,36)),52);
 455: 2 -12964.39746 -13109.37833 (0,((((((((((((((((1,12),(16,41)),(18,(20,22))),((5,11),(13,37))),(3,7)),40),((8,42),(((19,24),51),(27,28)))),(((((14,((30,44),(39,48))),(32,49)),43),((((21,33),29),(34,57)),(35,46))),50)),(26,55)),(((2,(17,47)),(38,53)),(((10,25),31),45))),(4,56)),(15,23)),6),54),36),9),52);
 456: 2 -13097.56836 -13120.37128 (0,((((((((((((((((1,12),(16,41)),(13,37)),(18,(20,22))),((3,7),40)),(5,11)),((8,42),(((19,24),51),(27,28)))),(((((14,((30,44),(39,48))),(32,49)),43),((((21,29),33),(34,57)),(35,46))),50)),(26,55)),(((2,(17,47)),(38,53)),((10,(25,31)),45))),(4,56)),(15,23)),6),54),9),36),52);
 457: 2 -13327.43555 -13121.00251 (0,((((((((((((((1,12),(16,41)),(18,(20,22))),((5,11),(13,37))),((3,7),40)),(((8,42),(27,28)),((19,51),24))),50),((((14,((30,44),(39,48))),(32,49)),43),((((21,33),29),(34,57)),(35,46)))),(26,55)),(((2,(17,47)),(((10,25),31),45)),(38,53))),(4,56)),(15,23)),(6,54)),(9,36)),52);
 458: 1 -13452.33789 -13113.38508 (0,((((((((((((((((1,12),(16,41)),(18,(20,22))),((5,11),(13,37))),(3,7)),40),(((((14,(((30,44),39),48)),(32,49)),43),((((21,29),33),(34,57)),(35,46))),50)),((8,42),(((19,24),51),(27,28)))),(26,55)),(((2,(17,47)),(38,53)),(((10,25),31),45))),(4,56)),(15,23)),6),54),9),36),52);
 459: 1 -13118.65137 -13120.67538 (0,((((((((((((1,12),(16,41)),((5,11),(13,37))),(18,(20,22))),((((3,7),40),(8,42)),(((19,24),51),(27,28)))),(((((14,(((30,44),48),39)),(32,49)),43),((((21,29),33),(34,57)),(35,46))),50)),(26,55)),(((2,(17,47)),(38,53)),(((10,25),31),45))),(4,56)),(15,23)),(6,54)),(9,36)),52);
 460: 1 -13052.58398 -13116.00707 (0,(((((((((((((((1,12),(16,41)),(13,37)),(5,11)),(18,(20,22))),((3,7),40)),(((((14,(((30,44),48),39)),(32,49)),43),((((21,33),29),(34,57)),(35,46))),50)),(8,42)),(((19,24),51),(27,28))),(26,55)),(((2,(17,47)),(38,53)),(((10,25),31),45))),(4,56)),54),(9,36)),(6,(15,23))),52);
 461: 2 -12401.33203 -13108.45569 (0,((((((((((((((((1,12),(16,41)),(13,37)),(5,11)),(18,(20,22))),(3,7)),40),((8,42),(((19,51),24),(27,28)))),(((((14,((30,44),(39,48))),(32,49)),43),(((21,(29,33)),(34,57)),(35,46))),50)),(26,55)),(((2,(17,47)),(38,53)),(((10,31),25),45))),(4,56)),(15,23)),(6,54)),36),9),52);
 462: 3 -13308.98438 -13115.18331 (0,((((((((((((((1,12),(16,41)),(18,(20,22))),((5,11),(13,37))),((3,7),40)),((8,42),(((19,51),24),(27,28)))),((((14,((30,44),(39,48))),((32,49),43)),(((21,(29,33)),(34,57)),(35,46))),50)),(26,55)),(((2,(17,47)),(38,53)),(((10,25),31),45))),(4,56)),(15,23)),(6,54)),36),9),52);
 463: 1 -13450.48438 -13113.38072 (0,((((((((((((((1,12),(16,41)),(18,(20,22))),((5,11),(13,37))),((3,7),40)),((8,42),(((19,24),51),(27,28)))),50),((((14,((30,44),(39,48))),(32,49)),43),((((21,33),29),(34,57)),(35,46)))),(26,55)),(((2,(17,47)),(38,53)),(((10,31),25),45))),(4,56)),54),(6,(15,23))),(9,36)),52);
 464: 1 -13715.25781 -13116.28234 (0,(((((((((((((1,12),(16,41)),(13,37)),(5,11)),(18,(20,22))),((3,7),40)),((((8,42),(((19,24),51),(27,28))),50),((((14,((30,44),(39,48))),(32,49)),43),((((21,29),33),(34,57)),(35,46))))),(26,55)),(((2,(17,47)),(38,53)),(((10,25),31),45))),(4,56)),54),(9,36)),(6,(15,23))),52);
 465: 2 -13052.48145 -13121.83169 (0,((((((((((((1,12),(16,41)),(18,(20,22))),((5,11),(13,37))),(((3,7),40),((8,42),(((19,24),51),(27,28))))),(((((14,((30,44),(39,48))),(32,49)),43),((((21,33),29),(34,57)),(35,46))),50)),(26,55)),(((2,(17,47)),(38,53)),(((10,31),25),45))),(4,56)),54),(6,(15,23))),(9,36)),52);
 466: 1 -12420.88574 -13137.54794 (0,((((((((((((((((1,12),(16,41)),(13,37)),(5,11)),(18,(20,22))),((3,7),40)),((14,((30,44),(39,48))),(32,49))),43),(((21,(29,33)),(34,57)),(35,46))),(((8,42),(((19,24),51),(27,28))),50)),(26,55)),(((2,(17,47)),(38,53)),((10,(25,31)),45))),(4,56)),(15,23)),(6,54)),(9,36)),52);
 467: 1 -13003.16992 -13112.62039 (0,((((((((((((((1,12),(16,41)),(18,(20,22))),((5,11),(13,37))),((3,7),40)),((((14,((30,44),(39,48))),(32,49)),43),(((21,(29,33)),(34,57)),(35,46)))),50),((8,42),(((19,51),24),(27,28)))),(26,55)),(((2,(17,47)),(38,53)),((10,(25,31)),45))),(4,56)),(15,23)),6),54),((9,36),52));
 468: 4 -13222.54395 -13113.41991 (0,(((((((((((((((1,12),(16,41)),(13,37)),(5,11)),(18,(20,22))),((3,7),40)),(((((14,(((30,44),39),48)),(32,49)),43),((((21,29),33),(34,57)),(35,46))),50)),((8,42),(((19,24),51),(27,28)))),(26,55)),(((2,(17,47)),(38,53)),(((10,25),31),45))),(4,56)),(15,23)),(9,54)),36),6),52);
 469: 7 -13508.98438 -13113.74177 (0,(((((((((((((1,12),(16,41)),(18,(20,22))),(5,11)),((3,7),40)),(((8,42),(13,37)),(((19,51),24),(27,28)))),(((((14,(((30,44),48),39)),(32,49)),43),(((21,(29,33)),(34,57)),(35,46))),50)),(26,55)),(((2,(17,47)),(38,53)),(((10,25),31),45))),(4,56)),(15,23)),(6,54)),(9,36)),52);
 470: 1 -12981.22656 -13111.61231 (0,(((((((((((((((1,12),(16,41)),(13,37)),(5,11)),(18,(20,22))),(3,7)),40),((8,42),(((19,24),51),(27,28)))),(((((14,((30,44),(39,48))),(32,49)),43),(((21,(29,33)),(34,57)),(35,46))),50)),(26,55)),(((2,(17,47)),(38,53)),(((10,25),31),45))),(4,56)),(15,23)),(6,54)),(9,36)),52);
 471: 1 -12614.89551 -13111.46213 (0,(((((((((((((1,12),(16,41)),(13,37)),(5,11)),(18,(20,22))),((3,7),40)),((((8,42),((19,(24,51)),(27,28))),50),((((14,((30,44),(39,48))),(32,49)),43),((((21,29),33),(34,57)),(35,46))))),(26,55)),(((2,(17,47)),(38,53)),(((10,25),31),45))),(4,56)),(15,23)),(6,54)),(9,36)),52);
 472: 6 -12720.6123 -13116.63982 (0,((((((((((((((1,12),(16,41)),(18,(20,22))),((5,11),(13,37))),((3,7),40)),(((19,51),24),(27,28))),(8,42)),(((((14,((30,44),(39,48))),(32,49)),43),(((21,(29,33)),(34,57)),(35,46))),50)),(26,55)),(((2,(17,47)),(38,53)),(((10,25),31),45))),(4,56)),36),((6,(15,23)),54)),9),52);
 473: 1 -13301.36914 -13126.81153 (0,(((((((((((((((1,12),(16,41)),(13,37)),(5,11)),(18,(20,22))),(3,7)),40),(((8,42),(27,28)),((19,24),51))),(((((14,((30,44),(39,48))),(32,49)),43),((((21,29),33),(34,57)),(35,46))),50)),(26,55)),(((2,(17,47)),(38,53)),(((10,25),31),45))),(4,56)),54),(9,36)),(6,(15,23))),52);
 474: 1 -13683.73047 -13112.88722 (0,(((((((((((((1,12),(16,41)),(18,(20,22))),((5,11),(13,37))),((3,7),40)),((8,42),(((19,51),24),(27,28)))),(((((14,((30,44),(39,48))),(32,49)),43),(((21,(29,33)),(34,57)),(35,46))),50)),(26,55)),(((2,(17,47)),(38,53)),((10,(25,31)),45))),(4,56)),((6,(15,23)),54)),9),36),52);
 475: 2 -12851.6582 -13112.78904 (0,((((((((((((((1,12),(16,41)),(18,(20,22))),((5,11),(13,37))),((3,7),40)),((8,42),(((19,24),51),(27,28)))),50),((((14,((30,44),(39,48))),(32,49)),43),(((21,(29,33)),(34,57)),(35,46)))),(26,55)),(((2,(17,47)),(38,53)),((10,45),(25,31)))),(4,56)),(15,23)),6),54),((9,36),52));
 476: 1 -13337.43945 -13119.17208 (0,((((((((((((((1,12),(16,41)),(13,37)),(5,11)),(18,(20,22))),((3,7),40)),((8,42),(((19,24),51),(27,28)))),((((((14,((30,44),(39,48))),(32,49)),43),(35,46)),(((21,29),33),(34,57))),50)),(26,55)),(((2,(17,47)),(38,53)),(((10,25),31),45))),(4,56)),(15,23)),(6,54)),(9,36)),52);
 477: 1 -12298.63086 -13122.9607 (0,(((((((((((((((1,12),(16,41)),(13,37)),(5,11)),((3,7),40)),(18,(20,22))),((((14,((30,44),(39,48))),(32,49)),43),(((21,(29,33)),(34,57)),(35,46)))),50),((8,42),(((19,24),51),(27,28)))),(26,55)),(((2,(17,47)),(38,53)),(((10,25),31),45))),(4,56)),54),(9,36)),(6,(15,23))),52);
 478: 1 -12513.66797 -13127.34152 (0,(((((((((((((1,12),(16,41)),(18,(20,22))),((5,11),(13,37))),((3,7),40)),(((19,51),24),(27,28))),(8,42)),(((((14,((30,44),(39,48))),(32,49)),43),(((21,(29,33)),(34,57)),(35,46))),50)),(26,55)),((((2,(17,47)),(38,53)),(((10,25),31),45)),(4,56))),((6,(15,23)),54)),36),9),52);
 479: 1 -12508.49512 -13125.5054 (0,((((((((((((((1,12),(16,41)),(18,(20,22))),((5,11),(13,37))),((3,7),40)),(((19,51),24),(27,28))),(8,42)),(((((14,((30,44),(39,48))),(32,49)),43),(((21,(29,33)),(34,57)),(35,46))),50)),(26,55)),((((2,(17,47)),(38,53)),((10,25),31)),45)),(4,56)),((6,(15,23)),54)),36),9),52);
 480: 2 -13554.5752 -13123.14394 (0,(((((((((((((1,12),(16,41)),(18,(20,22))),(5,11)),((3,7),40)),(((8,42),(13,37)),(((19,51),24),(27,28)))),(((((14,((30,44),(39,48))),(32,49)),43),(((21,(29,33)),(34,57)),(35,46))),50)),(26,55)),((((2,(17,47)),(38,53)),((10,25),31)),45)),(4,56)),(15,23)),(6,54)),(9,36)),52);
 481: 1 -12977.79102 -13113.87055 (0,((((((((((((((((1,12),(16,41)),(18,(20,22))),((5,11),(13,37))),((3,7),40)),(((((14,(((30,44),39),48)),(32,49)),43),((((21,29),33),(34,57)),(35,46))),50)),(8,42)),(((19,24),51),(27,28))),(26,55)),(((2,(17,47)),(38,53)),(((10,25),31),45))),(4,56)),(15,23)),6),54),9),36),52);
 482: 1 -12402.45117 -13115.2149 (0,(((((((((((((((1,12),(16,41)),(13,37)),(5,11)),(18,(20,22))),(3,7)),40),(((((14,(((30,44),48),39)),(32,49)),43),((((21,33),29),(34,57)),(35,46))),50)),((8,42),(((19,24),51),(27,28)))),(26,55)),(((2,(17,47)),(38,53)),(((10,25),31),45))),(4,56)),54),(9,36)),(6,(15,23))),52);
 483: 3 -12909.08398 -13116.07524 (0,(((((((((((((1,12),(16,41)),(18,(20,22))),((5,11),(13,37))),((3,7),40)),((((14,((30,44),(39,48))),(32,49)),43),(((21,(29,33)),(34,57)),(35,46)))),(((8,42),(((19,51),24),(27,28))),50)),(26,55)),(((2,(17,47)),(38,53)),(10,((25,31),45)))),(4,56)),(15,23)),6),54),((9,36),52));
 484: 1 -13093.44238 -13121.55782 (0,((((((((((((((1,12),(16,41)),(18,(20,22))),((5,11),(13,37))),(3,7)),40),((8,42),(((19,51),24),(27,28)))),((((((14,((30,44),(39,48))),(32,49)),43),(((21,33),29),(34,57))),(35,46)),50)),(26,55)),(((2,(17,47)),(38,53)),((10,(25,45)),31))),(4,56)),(15,23)),(6,54)),52),(9,36));
 485: 5 -12507.14844 -13120.80496 (0,((((((((((((((((1,12),(16,41)),(13,37)),(18,(20,22))),(5,11)),((3,7),40)),((8,42),(((19,51),24),(27,28)))),((((((14,((30,44),(39,48))),(32,49)),43),((21,(29,33)),(34,57))),(35,46)),50)),(26,55)),(((2,(17,47)),(38,53)),(((10,31),25),45))),(4,56)),(15,23)),6),54),9),36),52);
 486: 4 -13821.95508 -13115.48861 (0,((((((((((((((1,12),(16,41)),(13,37)),(5,11)),(18,(20,22))),((3,7),40)),(((((14,((30,44),(39,48))),(32,49)),43),50),(((21,(29,33)),(34,57)),(35,46)))),((8,42),(((19,24),51),(27,28)))),(26,55)),(((2,(17,47)),(((10,31),25),45)),(38,53))),(4,56)),(15,23)),(6,54)),(9,36)),52);
 487: 3 -13308.4082 -13110.28883 (0,(((((((((((((((1,12),(16,41)),(18,(20,22))),((5,11),(13,37))),((3,7),40)),(8,42)),(((19,24),51),(27,28))),50),((((14,((30,44),(39,48))),(32,49)),43),(((21,(29,33)),(34,57)),(35,46)))),(26,55)),(((2,(17,47)),(38,53)),(((10,25),31),45))),(4,56)),(15,23)),(6,54)),(9,36)),52);
 488: 3 -12718.29688 -13110.39449 (0,((((((((((((((1,12),(16,41)),((5,11),(13,37))),(18,(20,22))),((3,7),40)),((8,42),(((19,51),24),(27,28)))),(((((14,(((30,44),48),39)),(32,49)),43),(((21,(29,33)),(34,57)),(35,46))),50)),(26,55)),(((2,(17,47)),(38,53)),(((10,25),31),45))),(4,56)),(15,23)),6),54),(9,36)),52);
 489: 1 -12500.72266 -13113.13187 (0,(((((((((((((((1,12),(16,41)),(18,(20,22))),((5,11),(13,37))),((3,7),40)),((((14,((30,44),(39,48))),(32,49)),43),(((21,(29,33)),(34,57)),(35,46)))),50),(8,42)),(((19,24),51),(27,28))),(26,55)),(((2,(17,47)),(38,53)),(((10,25),31),45))),(4,56)),(15,23)),(6,54)),(9,36)),52);
 490: 1 -13439.68848 -13108.533 (0,(((((((((((((((1,12),(16,41)),(13,37)),(5,11)),(18,(20,22))),(3,7)),40),((8,42),(((19,24),51),(27,28)))),(((((14,((30,44),(39,48))),(32,49)),43),((((21,29),33),(34,57)),(35,46))),50)),(26,55)),(((2,(17,47)),(38,53)),(((10,25),31),45))),(4,56)),(15,23)),(6,54)),(9,36)),52);
 491: 2 -13432.47266 -13111.11341 (0,(((((((((((((1,12),(16,41)),(18,(20,22))),((5,11),(13,37))),((3,7),40)),(((8,42),50),(((19,24),51),(27,28)))),((((14,(((30,44),48),39)),(32,49)),43),(((21,(29,33)),(34,57)),(35,46)))),(26,55)),(((2,(17,47)),(38,53)),(((10,31),25),45))),(4,56)),(15,23)),(6,54)),(9,36)),52);
 492: 1 -12896.43652 -13128.33859 (0,((((((((((((((1,12),(16,41)),(13,37)),(5,11)),(18,(20,22))),((3,7),40)),((((14,(((30,44),48),39)),(32,49)),(((((21,33),29),(34,57)),(35,46)),43)),50)),((8,42),(((19,24),51),(27,28)))),(26,55)),(((2,(17,47)),(38,53)),(((10,25),31),45))),(4,56)),54),(9,36)),(6,(15,23))),52);
 493: 2 -13016.82422 -13120.55554 (0,((((((((((((((1,12),(16,41)),(13,37)),(5,11)),((3,7),40)),(18,(20,22))),((8,42),((19,(24,51)),(27,28)))),(((((14,((30,44),(39,48))),(32,49)),43),(((21,(29,33)),(34,57)),(35,46))),50)),(26,55)),(((2,(17,47)),(38,53)),(((10,25),31),45))),(4,56)),54),(9,36)),(6,(15,23))),52);
 494: 1 -13757.0957 -13111.91141 (0,(((((((((((((((1,12),(16,41)),(18,(20,22))),((5,11),(13,37))),((3,7),40)),(8,42)),((19,(24,51)),(27,28))),50),((((14,((30,44),(39,48))),(32,49)),43),(((21,(29,33)),(34,57)),(35,46)))),(26,55)),(((2,(17,47)),(38,53)),(((10,25),31),45))),(4,56)),(15,23)),(6,54)),(9,36)),52);
 495: 1 -13245.41797 -13140.02216 (0,(((((((((((((((((1,12),(16,41)),(13,37)),(5,11)),(18,(20,22))),(3,7)),((19,24),51)),(27,28)),40),(8,42)),(((((14,((30,44),(39,48))),(32,49)),43),((((21,29),33),(34,57)),(35,46))),50)),(26,55)),((2,(17,47)),((((10,25),31),45),(38,53)))),(4,56)),(15,23)),(6,54)),(9,36)),52);
 496: 1 -13057.56543 -13137.54794 (0,((((((((((((((((1,12),(16,41)),(13,37)),(5,11)),(18,(20,22))),((3,7),40)),((14,((30,44),(39,48))),(32,49))),43),(((21,(29,33)),(34,57)),(35,46))),(((8,42),(((19,24),51),(27,28))),50)),(26,55)),(((2,(17,47)),(38,53)),((10,(25,31)),45))),(4,56)),(15,23)),(6,54)),(9,36)),52);
 497: 3 -14001.88867 -13113.4035 (0,((((((((((((((1,12),(16,41)),(18,(20,22))),((5,11),(13,37))),(3,7)),40),((((((14,(30,44)),(39,48)),(32,49)),43),(((21,(29,33)),(34,57)),(35,46))),50)),((8,42),(((19,51),24),(27,28)))),(26,55)),(((2,(17,47)),(38,53)),(((10,25),31),45))),(4,56)),(15,23)),(6,54)),(9,36)),52);
 498: 1 -13337.99414 -13121.17428 (0,((((((((((((((1,12),(16,41)),(18,(20,22))),((5,11),(13,37))),(3,7)),40),((8,42),(((19,51),24),(27,28)))),((((14,((30,44),(39,48))),((32,49),43)),((((21,33),29),(34,57)),(35,46))),50)),(26,55)),(((2,(17,47)),(38,53)),((10,(25,45)),31))),(4,56)),(15,23)),(6,54)),52),(9,36));
 499: 2 -13136.40234 -13121.04898 (0,(((((((((((((((((1,12),(16,41)),(13,37)),(5,11)),(18,(20,22))),(3,7)),40),((19,24),51)),((8,42),(27,28))),(((((14,((30,44),(39,48))),(32,49)),43),(((21,(29,33)),(34,57)),(35,46))),50)),(26,55)),(((2,(17,47)),(38,53)),(((10,25),31),45))),(4,56)),(15,23)),(6,54)),9),36),52);
 500: 2 -13623.80176 -13114.1863 (0,((((((((((((((1,12),(16,41)),(18,(20,22))),((5,11),(13,37))),(3,7)),40),((((14,((30,44),(39,48))),(32,49)),43),(((21,(29,33)),(34,57)),(35,46)))),(((8,42),(((19,51),24),(27,28))),50)),(26,55)),(((2,(17,47)),(38,53)),((10,(25,31)),45))),(4,56)),(15,23)),6),54),((9,36),52));
 501: 2 -13454.39941 -13131.32864 (0,((((((((((((((1,12),(16,41)),(18,(20,22))),((5,11),(13,37))),((3,7),40)),((8,42),(((19,24),51),(27,28)))),50),(((14,((30,44),(39,48))),(32,49)),(((((21,33),29),(34,57)),(35,46)),43))),(26,55)),(((2,(38,53)),(17,47)),((10,(25,31)),45))),(4,56)),(15,23)),(6,54)),(9,36)),52);
 502: 7 -13222.78516 -13118.84862 (0,(((((((((((((((((1,12),(16,41)),(13,37)),(5,11)),(18,(20,22))),((3,7),40)),(8,42)),(((19,24),51),(27,28))),50),((((14,(((30,44),39),48)),(32,49)),43),(((((21,29),33),57),34),(35,46)))),(26,55)),(((2,(17,47)),(38,53)),(((10,25),31),45))),(4,56)),(15,23)),(6,54)),9),52),36);
 503: 1 -13877.36621 -13115.2149 (0,(((((((((((((((1,12),(16,41)),(13,37)),(5,11)),(18,(20,22))),(3,7)),40),(((((14,(((30,44),48),39)),(32,49)),43),((((21,33),29),(34,57)),(35,46))),50)),((8,42),(((19,24),51),(27,28)))),(26,55)),(((2,(17,47)),(38,53)),(((10,25),31),45))),(4,56)),54),(9,36)),(6,(15,23))),52);
 504: 5 -13446.28613 -13110.92894 (0,((((((((((((((1,12),(16,41)),(18,(20,22))),((5,11),(13,37))),((3,7),40)),(((8,42),(((19,24),51),(27,28))),50)),((((14,(((30,44),48),39)),(32,49)),43),(((21,(29,33)),(34,57)),(35,46)))),(26,55)),(((2,(17,47)),(38,53)),(((10,31),25),45))),(4,56)),(15,23)),6),54),(9,36)),52);
 505: 1 -12925.33203 -13115.13377 (0,(((((((((((((((1,12),(16,41)),(13,37)),(5,11)),(18,(20,22))),((3,7),40)),(((8,42),(((19,24),51),(27,28))),(((((14,(((30,44),48),39)),(32,49)),43),((((21,29),33),(34,57)),(35,46))),50))),(26,55)),(((2,(17,47)),(38,53)),(((10,25),31),45))),(4,56)),(15,23)),6),54),36),9),52);
 506: 1 -12603.75 -13115.27291 (0,((((((((((((((1,12),(16,41)),(13,37)),(5,11)),(18,(20,22))),((3,7),40)),((((14,((30,44),(39,48))),(32,49)),43),(((21,(29,33)),(34,57)),(35,46)))),(((8,42),(((19,24),51),(27,28))),50)),(26,55)),(((2,(17,47)),(38,53)),(((10,25),31),45))),(4,56)),54),(9,36)),(6,(15,23))),52);
 507: 2 -13079.10156 -13114.99301 (0,(((((((((((((1,12),(16,41)),(18,(20,22))),((5,11),(13,37))),((3,7),40)),((8,42),((19,(24,51)),(27,28)))),(((((14,(((30,44),48),39)),(32,49)),43),(((21,(29,33)),(34,57)),(35,46))),50)),(26,55)),((((2,(17,47)),(38,53)),((10,25),31)),45)),(4,56)),(15,23)),(6,54)),(9,36)),52);
 508: 2 -14436.45312 -13117.68819 (0,(((((((((((((((1,12),(16,41)),(13,37)),(5,11)),(18,(20,22))),(3,7)),40),(((((14,((30,44),(39,48))),(32,49)),43),((((21,29),33),(34,57)),(35,46))),50)),((8,42),(((19,24),51),(27,28)))),(26,55)),(((2,(17,47)),(38,53)),(((10,25),31),45))),(4,56)),54),(9,36)),(6,(15,23))),52);
 509: 2 -12880.45703 -13120.7666 (0,((((((((((((((1,12),(16,41)),(13,37)),(5,11)),(18,(20,22))),((3,7),40)),((((8,42),(27,28)),(19,(24,51))),50)),((((14,((30,44),(39,48))),(32,49)),43),((((21,29),33),(34,57)),(35,46)))),(26,55)),(((2,(17,47)),(38,53)),(((10,25),31),45))),(4,56)),(15,23)),(6,54)),(9,36)),52);
 510: 1 -13724.33203 -13112.22665 (0,((((((((((((((((1,12),(16,41)),(13,37)),(5,11)),(18,(20,22))),((3,7),40)),((((14,((30,44),(39,48))),(32,49)),43),(((21,(29,33)),(34,57)),(35,46)))),50),((8,42),((19,(24,51)),(27,28)))),(26,55)),(((2,(17,47)),(38,53)),(((10,25),31),45))),(4,56)),(15,23)),(6,54)),36),9),52);
 511: 3 -13189.16504 -13113.67755 (0,((((((((((((((((1,12),(16,41)),(13,37)),(18,(20,22))),(5,11)),((3,7),40)),((8,42),(((19,51),24),(27,28)))),((((14,((30,44),(39,48))),(32,49)),43),((((21,(29,33)),(34,57)),(35,46)),50))),(26,55)),(((2,(17,47)),(38,53)),(((10,31),25),45))),(4,56)),(15,23)),6),54),9),36),52);
 512: 1 -13217.83398 -13118.31183 (0,((((((((((((1,12),(16,41)),((5,11),(13,37))),(18,(20,22))),((3,7),40)),((8,42),(((19,24),51),(27,28)))),(((((14,((30,44),(39,48))),(32,49)),43),((((21,29),33),(34,57)),(35,46))),50)),(26,55)),(((2,(17,47)),(38,53)),((10,45),(25,31)))),(4,56)),((6,(15,23)),54)),(9,36)),52);
 513: 1 -13299.54688 -13119.82771 (0,((((((((((((((1,12),(16,41)),(18,(20,22))),(((3,7),40),((5,11),(13,37)))),(((((14,(((30,44),39),48)),(32,49)),43),((((21,29),33),(34,57)),(35,46))),50)),((8,42),(((19,24),51),(27,28)))),(26,55)),(((2,(17,47)),(38,53)),(((10,25),31),45))),(4,56)),(15,23)),6),54),9),36),52);
 514: 2 -13179.56055 -13118.66205 (0,((((((((((((((1,12),(16,41)),(13,37)),(5,11)),(18,(20,22))),((3,7),40)),(((14,(((30,44),39),48)),((32,49),43)),((((21,33),29),(34,57)),(35,46)))),(((8,42),(((19,51),24),(27,28))),50)),(26,55)),(((2,(17,47)),(38,53)),(((10,25),31),45))),(4,56)),(15,23)),(6,54)),(9,36)),52);
 515: 1 -12769.02344 -13112.13857 (0,((((((((((((((((1,12),(16,41)),(13,37)),(5,11)),(18,(20,22))),((3,7),40)),(((((14,((30,44),(39,48))),(32,49)),43),((((21,29),33),(34,57)),(35,46))),50)),((8,42),((19,(24,51)),(27,28)))),(26,55)),(((2,(17,47)),(38,53)),((10,(25,31)),45))),(4,56)),(15,23)),6),54),36),9),52);
 516: 1 -13148.46875 -13115.2149 (0,(((((((((((((((1,12),(16,41)),(13,37)),(5,11)),(18,(20,22))),(3,7)),40),(((((14,(((30,44),48),39)),(32,49)),43),((((21,33),29),(34,57)),(35,46))),50)),((8,42),(((19,24),51),(27,28)))),(26,55)),(((2,(17,47)),(38,53)),(((10,25),31),45))),(4,56)),54),(9,36)),(6,(15,23))),52);
 517: 2 -12907.30469 -13117.05507 (0,(((((((((((((1,12),(16,41)),((5,11),(13,37))),(18,(20,22))),((3,7),40)),((8,42),(((19,51),24),(27,28)))),(((((14,((30,44),(39,48))),(32,49)),43),(((21,(29,33)),(34,57)),(35,46))),50)),(26,55)),((((2,(17,47)),(38,53)),((10,25),31)),45)),(4,56)),(15,23)),(6,54)),(9,36)),52);
 518: 2 -13328.63965 -13111.50913 (0,(((((((((((((1,12),(16,41)),(13,37)),(5,11)),(18,(20,22))),((3,7),40)),((((8,42),(((19,24),51),(27,28))),50),((((14,((30,44),(39,48))),(32,49)),43),(((21,(29,33)),(34,57)),(35,46))))),(26,55)),(((2,(17,47)),(38,53)),(((10,25),31),45))),(4,56)),(15,23)),(6,54)),(9,36)),52);
 519: 1 -12460.86426 -13113.38072 (0,((((((((((((((1,12),(16,41)),(18,(20,22))),((5,11),(13,37))),((3,7),40)),((8,42),(((19,24),51),(27,28)))),50),((((14,((30,44),(39,48))),(32,49)),43),((((21,33),29),(34,57)),(35,46)))),(26,55)),(((2,(17,47)),(38,53)),(((10,31),25),45))),(4,56)),54),(6,(15,23))),(9,36)),52);
 520: 1 -13077.63672 -13120.59547 (0,((((((((((((((1,12),(16,41)),(13,37)),(5,11)),(18,(20,22))),((3,7),40)),(((8,42),(((19,24),51),(27,28))),50)),(((((14,((30,44),(39,48))),(32,49)),43),((21,(29,33)),(34,57))),(35,46))),(26,55)),(((2,(17,47)),(38,53)),(((10,25),31),45))),(4,56)),(15,23)),(6,54)),(9,36)),52);
 521: 1 -13678.21973 -13112.81776 (0,((((((((((((((1,12),(16,41)),(18,(20,22))),((5,11),(13,37))),(3,7)),40),((8,42),(((19,24),51),(27,28)))),(((((14,((30,44),(39,48))),(32,49)),43),((((21,33),29),(34,57)),(35,46))),50)),(26,55)),(((2,(17,47)),(38,53)),(((10,31),25),45))),(4,56)),54),(6,(15,23))),(9,36)),52);
 522: 1 -13695.5332 -13119.39825 (0,((((((((((((((((1,12),(16,41)),(13,37)),(5,11)),(18,(20,22))),(3,7)),40),(((8,42),(27,28)),((19,24),51))),(((((14,((30,44),(39,48))),(32,49)),43),(((21,(29,33)),(34,57)),(35,46))),50)),(26,55)),(((2,(17,47)),(38,53)),(((10,25),31),45))),(4,56)),(15,23)),(6,54)),9),36),52);
 523: 1 -12633.73633 -13117.84313 (0,(((((((((((((1,12),(16,41)),(18,(20,22))),(5,11)),((3,7),40)),(((((14,(((30,44),48),39)),(32,49)),43),((((21,33),29),(34,57)),(35,46))),50)),(((8,42),(13,37)),(((19,24),51),(27,28)))),(26,55)),(((2,(17,47)),(38,53)),(((10,31),25),45))),(4,56)),(15,23)),(6,54)),(9,36)),52);
 524: 1 -13959.46387 -13116.00707 (0,(((((((((((((((1,12),(16,41)),(13,37)),(5,11)),(18,(20,22))),((3,7),40)),(((((14,(((30,44),48),39)),(32,49)),43),((((21,33),29),(34,57)),(35,46))),50)),(8,42)),(((19,24),51),(27,28))),(26,55)),(((2,(17,47)),(38,53)),(((10,25),31),45))),(4,56)),54),(9,36)),(6,(15,23))),52);
 525: 1 -13533.11328 -13114.7455 (0,(((((((((((((1,12),(16,41)),(18,(20,22))),((5,11),(13,37))),((3,7),40)),((((14,((30,44),(39,48))),(32,49)),43),(((21,(29,33)),(34,57)),(35,46)))),((8,42),((((19,51),24),(27,28)),50))),(26,55)),(((2,(17,47)),(38,53)),((10,(25,31)),45))),(4,56)),(15,23)),6),54),((9,36),52));
 526: 1 -13216.30469 -13126.28738 (0,(((((((((((((((((1,12),(16,41)),(13,37)),(5,11)),((3,7),40)),(18,(20,22))),((((14,(((30,44),39),48)),(32,49)),43),((((21,29),33),(34,57)),(35,46)))),50),(8,42)),((19,(24,51)),(27,28))),(26,55)),(((2,(17,47)),(38,53)),(((10,25),31),45))),(4,56)),54),9),36),(6,(15,23))),52);
 527: 1 -12916.21484 -13120.40662 (0,(((((((((((((((1,12),(16,41)),(13,37)),(5,11)),(18,(20,22))),((3,7),40)),((14,((30,44),(39,48))),((32,49),43))),(((21,(29,33)),(34,57)),(35,46))),(((8,42),(((19,24),51),(27,28))),50)),(26,55)),(((2,(17,47)),(38,53)),((10,(25,31)),45))),(4,56)),(15,23)),(6,54)),(9,36)),52);
 528: 1 -13305.7998 -13119.18684 (0,((((((((((((((1,12),(16,41)),(18,(20,22))),((5,11),(13,37))),((3,7),40)),(((21,(29,33)),(34,57)),(35,46))),(((14,((30,44),(39,48))),(32,49)),43)),(((8,42),(((19,51),24),(27,28))),50)),(26,55)),(((2,(17,47)),(38,53)),((10,(25,31)),45))),(4,56)),(15,23)),6),54),((9,36),52));
 529: 3 -13498.63574 -13111.9829 (0,((((((((((((((((1,12),(16,41)),(13,37)),(5,11)),(18,(20,22))),(3,7)),40),(((((14,((30,44),(39,48))),(32,49)),43),(((21,(29,33)),(34,57)),(35,46))),50)),((8,42),((19,(24,51)),(27,28)))),(26,55)),(((2,(17,47)),(38,53)),(((10,25),31),45))),(4,56)),(15,23)),(6,54)),36),9),52);
 530: 1 -12824.11523 -13116.13845 (0,(((((((((((((((1,12),(16,41)),(13,37)),(5,11)),(18,(20,22))),((3,7),40)),((8,42),(((19,51),24),(27,28)))),50),((((14,((30,44),(39,48))),(32,49)),43),((((21,(29,33)),57),34),(35,46)))),(26,55)),(((2,(17,47)),(38,53)),(((10,25),31),45))),(4,56)),54),(9,36)),(6,(15,23))),52);
 531: 3 -13135.24023 -13120.38181 (0,((((((((((((1,12),(16,41)),(18,(20,22))),((5,11),(13,37))),(3,7)),40),(((8,42),(((19,51),24),(27,28))),50)),((((14,(((30,44),39),48)),(32,49)),43),((((21,33),29),(34,57)),(35,46)))),(26,55)),(((2,(17,47)),(38,53)),(((10,25),31),45))),(4,56)),(6,(15,23))),(((9,36),52),54));
 532: 4 -13494.93164 -13112.54109 (0,((((((((((((((1,12),(16,41)),(13,37)),(5,11)),(18,(20,22))),((3,7),40)),((8,42),(((19,51),24),(27,28)))),(((((14,((30,44),(39,48))),(32,49)),43),((((21,29),33),(34,57)),(35,46))),50)),(26,55)),((2,(17,47)),(((10,(25,31)),45),(38,53)))),(4,56)),54),(9,36)),(6,(15,23))),52);
 533: 5 -12981.17773 -13114.99301 (0,(((((((((((((1,12),(16,41)),(18,(20,22))),((5,11),(13,37))),((3,7),40)),((8,42),((19,(24,51)),(27,28)))),(((((14,(((30,44),48),39)),(32,49)),43),(((21,(29,33)),(34,57)),(35,46))),50)),(26,55)),((((2,(17,47)),(38,53)),((10,25),31)),45)),(4,56)),(15,23)),(6,54)),(9,36)),52);
 534: 1 -13043.22656 -13108.95148 (0,((((((((((((((((1,12),(16,41)),(18,(20,22))),((5,11),(13,37))),(3,7)),40),((8,42),(((19,51),24),(27,28)))),(((((14,((30,44),(39,48))),(32,49)),43),(((21,(29,33)),(34,57)),(35,46))),50)),(26,55)),(((2,(17,47)),(38,53)),(((10,31),25),45))),(4,56)),(15,23)),6),54),9),36),52);
 535: 1 -13953.03613 -13115.56519 (0,((((((((((((((((1,12),(16,41)),(13,37)),(5,11)),(18,(20,22))),((3,7),40)),(((19,51),24),(27,28))),(8,42)),50),((((14,((30,44),(39,48))),(32,49)),43),(((21,(29,33)),(34,57)),(35,46)))),(26,55)),(((2,(17,47)),(38,53)),(((10,25),31),45))),(4,56)),54),(9,36)),(6,(15,23))),52);
 536: 1 -13415.79688 -13116.01988 (0,((((((((((((((1,12),(16,41)),(13,37)),(18,(20,22))),(5,11)),((3,7),40)),((8,42),(((19,24),51),(27,28)))),(((((14,((30,44),(39,48))),(32,49)),43),((((21,29),33),(34,57)),(35,46))),50)),(26,55)),((((2,(17,47)),(38,53)),((10,25),31)),45)),(4,56)),(15,23)),(6,54)),(9,36)),52);
 537: 1 -13236.55664 -13121.77464 (0,((((((((((((((1,12),(16,41)),(13,37)),(5,11)),(18,(20,22))),((3,7),40)),((8,42),(((19,24),51),(27,28)))),(((((14,((30,44),(39,48))),(32,49)),43),50),((((21,29),33),(34,57)),(35,46)))),(26,55)),((((2,(17,47)),(38,53)),((10,(25,31)),45)),(4,56))),(15,23)),6),(9,54)),36),52);
 538: 1 -12898.23242 -13112.74427 (0,((((((((((((((1,12),(16,41)),(18,(20,22))),((5,11),(13,37))),((3,7),40)),((((14,((30,44),(39,48))),(32,49)),43),((((21,29),33),(34,57)),(35,46)))),(((8,42),50),(((19,24),51),(27,28)))),(26,55)),(((2,(17,47)),(38,53)),(((10,25),31),45))),(4,56)),(15,23)),(6,54)),9),36),52);
 539: 2 -12477.20898 -13112.74427 (0,((((((((((((((1,12),(16,41)),(18,(20,22))),((5,11),(13,37))),((3,7),40)),((((14,((30,44),(39,48))),(32,49)),43),((((21,29),33),(34,57)),(35,46)))),(((8,42),50),(((19,24),51),(27,28)))),(26,55)),(((2,(17,47)),(38,53)),(((10,25),31),45))),(4,56)),(15,23)),(6,54)),9),36),52);
 540: 2 -13183.99414 -13126.02083 (0,(((((((((((((((1,12),(16,41)),(13,37)),(5,11)),(18,(20,22))),((3,7),40)),((((14,(30,((39,48),44))),(32,49)),43),(((21,(29,33)),(34,57)),(35,46)))),50),((8,42),(((19,24),51),(27,28)))),(26,55)),(((2,(17,47)),(38,53)),(((10,25),31),45))),(4,56)),54),(9,36)),(6,(15,23))),52);
 541: 3 -13182.89844 -13126.01985 (0,(((((((((((((((1,12),(16,41)),(13,37)),(5,11)),(18,(20,22))),((3,7),40)),((((14,((30,(39,48)),44)),(32,49)),43),(((21,(29,33)),(34,57)),(35,46)))),50),((8,42),(((19,24),51),(27,28)))),(26,55)),(((2,(17,47)),(38,53)),(((10,25),31),45))),(4,56)),54),(9,36)),(6,(15,23))),52);
 542: 2 -13395.9082 -13111.67069 (0,(((((((((((((1,12),(16,41)),(13,37)),(5,11)),(18,(20,22))),((3,7),40)),((((8,42),(((19,51),24),(27,28))),50),((((14,(((30,44),39),48)),(32,49)),43),((((21,33),29),(34,57)),(35,46))))),(26,55)),(((2,(17,47)),(38,53)),(((10,25),31),45))),(4,56)),(15,23)),(6,54)),(9,36)),52);
 543: 1 -12690.33398 -13114.57747 (0,(((((((((((((((1,12),(16,41)),(18,(20,22))),((5,11),(13,37))),(3,7)),40),(((19,51),24),(27,28))),(8,42)),(((((14,((30,44),(39,48))),(32,49)),43),((((21,33),29),(34,57)),(35,46))),50)),(26,55)),(((2,(17,47)),(38,53)),((10,(25,45)),31))),(4,56)),(15,23)),(6,54)),52),(9,36));
 544: 1 -13045.69922 -13121.04898 (0,(((((((((((((((((1,12),(16,41)),(13,37)),(5,11)),(18,(20,22))),(3,7)),40),((19,24),51)),((8,42),(27,28))),(((((14,((30,44),(39,48))),(32,49)),43),(((21,(29,33)),(34,57)),(35,46))),50)),(26,55)),(((2,(17,47)),(38,53)),(((10,25),31),45))),(4,56)),(15,23)),(6,54)),9),36),52);
 545: 1 -12754.39453 -13112.70839 (0,(((((((((((((1,12),(16,41)),((5,11),(13,37))),(18,(20,22))),((3,7),40)),((8,42),(((19,24),51),(27,28)))),(((((14,(((30,44),39),48)),(32,49)),43),50),((((21,33),29),(34,57)),(35,46)))),(26,55)),(((2,(17,47)),(38,53)),(((10,25),31),45))),(4,56)),(15,23)),(6,54)),(9,36)),52);
 546: 1 -13055.09668 -13111.87209 (0,(((((((((((((((1,12),(16,41)),(13,37)),(5,11)),(18,(20,22))),(3,7)),40),(((((14,(((30,44),39),48)),(32,49)),43),((((21,29),33),(34,57)),(35,46))),50)),((8,42),((19,(24,51)),(27,28)))),(26,55)),(((2,(17,47)),(38,53)),(((10,25),31),45))),(4,56)),(15,23)),(6,54)),(9,36)),52);
 547: 2 -13053.88672 -13117.21842 (0,(((((((((((((((1,12),(16,41)),(13,37)),(5,11)),((3,7),40)),(18,(20,22))),((8,42),(((19,24),51),(27,28)))),(((((14,((30,44),(39,48))),(32,49)),43),(((21,(29,33)),(34,57)),(35,46))),50)),(26,55)),(((2,(17,47)),(38,53)),(((10,31),25),45))),(4,56)),(15,23)),6),54),(9,36)),52);
 548: 3 -13189.18164 -13114.13267 (0,((((((((((((((1,12),(16,41)),(13,37)),(5,11)),(18,(20,22))),((3,7),40)),((((14,(((30,44),39),48)),(32,49)),43),((((21,33),29),(34,57)),(35,46)))),(((8,42),(((19,51),24),(27,28))),50)),(26,55)),(((2,(17,47)),(38,53)),(((10,25),45),31))),(4,56)),(15,23)),(6,54)),(9,36)),52);
 549: 2 -12510.02051 -13111.02835 (0,((((((((((((((1,12),(16,41)),(13,37)),(5,11)),(18,(20,22))),((3,7),40)),((8,42),((((19,51),24),(27,28)),50))),((((14,((30,44),(39,48))),(32,49)),43),(((21,(29,33)),(34,57)),(35,46)))),(26,55)),(((2,(17,47)),(38,53)),(((10,25),31),45))),(4,56)),(15,23)),(6,54)),(9,36)),52);
 550: 2 -12254.78711 -13126.01985 (0,(((((((((((((((1,12),(16,41)),(13,37)),(5,11)),(18,(20,22))),((3,7),40)),((((14,((30,(39,48)),44)),(32,49)),43),(((21,(29,33)),(34,57)),(35,46)))),50),((8,42),(((19,24),51),(27,28)))),(26,55)),(((2,(17,47)),(38,53)),(((10,25),31),45))),(4,56)),54),(9,36)),(6,(15,23))),52);
 551: 1 -13164.37207 -13111.95872 (0,(((((((((((((((1,12),(16,41)),(13,37)),(5,11)),(18,(20,22))),(3,7)),40),((((14,(((30,44),39),48)),(32,49)),43),((((21,33),29),(34,57)),(35,46)))),(((8,42),(((19,51),24),(27,28))),50)),(26,55)),(((2,(17,47)),(38,53)),(((10,25),31),45))),(4,56)),(15,23)),(6,54)),(9,36)),52);
 552: 1 -12490.0293 -13112.81776 (0,((((((((((((((1,12),(16,41)),(18,(20,22))),((5,11),(13,37))),(3,7)),40),((8,42),(((19,24),51),(27,28)))),(((((14,((30,44),(39,48))),(32,49)),43),((((21,33),29),(34,57)),(35,46))),50)),(26,55)),(((2,(17,47)),(38,53)),(((10,31),25),45))),(4,56)),54),(6,(15,23))),(9,36)),52);
 553: 1 -13856.0332 -13109.10947 (0,(((((((((((((1,12),(16,41)),((5,11),(13,37))),(18,(20,22))),((3,7),40)),((8,42),(((19,24),51),(27,28)))),(((((14,((30,44),(39,48))),(32,49)),43),((((21,29),33),(34,57)),(35,46))),50)),(26,55)),(((2,(17,47)),(38,53)),(((10,25),31),45))),(4,56)),(15,23)),(6,54)),(9,36)),52);
 554: 1 -13271.84961 -13116.18617 (0,(((((((((((((((1,12),(16,41)),(13,37)),(5,11)),(18,(20,22))),(3,7)),40),(((8,42),(((19,24),51),(27,28))),50)),((((14,((30,44),(39,48))),(32,49)),43),((((21,29),33),(34,57)),(35,46)))),(26,55)),(((2,(17,47)),(38,53)),(((10,25),31),45))),(4,56)),54),(9,36)),(6,(15,23))),52);
 555: 1 -12965.375 -13116.17844 (0,(((((((((((((((1,12),(16,41)),(18,(20,22))),((5,11),(13,37))),((3,7),40)),(((14,((30,44),(39,48))),(32,49)),43)),((((21,29),33),(34,57)),(35,46))),(((8,42),(((19,24),51),(27,28))),50)),(26,55)),(((2,(17,47)),(38,53)),(((10,25),31),45))),(4,56)),(15,23)),(6,54)),9),36),52);
 556: 1 -13645.08594 -13121.54666 (0,((((((((((((((1,12),(16,41)),(18,(20,22))),((5,11),(13,37))),((3,7),40)),(((((14,((30,44),(39,48))),(32,49)),43),(((21,29),33),(34,57))),(35,46))),(((8,42),(((19,24),51),(27,28))),50)),(26,55)),(((2,(17,47)),(38,53)),(((10,25),31),45))),(4,56)),(15,23)),(6,54)),9),36),52);
 557: 1 -12883.82812 -13128.96628 (0,(((((((((((((((1,12),(16,41)),(13,37)),(5,11)),(18,(20,22))),((3,7),40)),(((14,((30,44),(39,48))),(32,49)),((((21,(29,33)),(34,57)),(35,46)),43))),50),((8,42),(((19,24),51),(27,28)))),(26,55)),(((2,(17,47)),(38,53)),(((10,25),31),45))),(4,56)),54),(9,36)),(6,(15,23))),52);
 558: 1 -13121.79492 -13118.8908 (0,(((((((((((((((1,12),(16,41)),(18,(20,22))),((5,11),(13,37))),((3,7),40)),((((14,((30,44),(39,48))),(32,49)),43),(((21,(29,33)),(34,57)),(35,46)))),(8,42)),(((19,51),24),(27,28))),50),(26,55)),(((2,(17,47)),(38,53)),((10,(25,31)),45))),(4,56)),(15,23)),(6,54)),(9,36)),52);
 559: 1 -13457.82422 -13115.10727 (0,((((((((((((((((1,12),(16,41)),(13,37)),(5,11)),(18,(20,22))),(3,7)),40),((8,42),(((19,51),24),(27,28)))),50),((((14,((30,44),(39,48))),(32,49)),43),(((21,(29,33)),(34,57)),(35,46)))),(26,55)),(((2,(17,47)),(38,53)),(((10,25),31),45))),(4,56)),54),(9,36)),(6,(15,23))),52);
 560: 3 -13285.10352 -13119.40399 (0,(((((((((((((((1,12),(16,41)),(18,(20,22))),((5,11),(13,37))),(3,7)),40),(((8,42),(27,28)),((19,24),51))),(((((14,((30,44),(39,48))),(32,49)),43),((((21,29),33),(34,57)),(35,46))),50)),(26,55)),(((2,(17,47)),(38,53)),(((10,25),31),45))),(4,56)),(15,23)),(6,54)),9),36),52);
 561: 3 -13415.16992 -13109.65536 (0,((((((((((((((((1,12),(16,41)),(13,37)),(5,11)),(18,(20,22))),(3,7)),40),((8,42),(((19,24),51),(27,28)))),(((((14,((30,44),(39,48))),(32,49)),43),(((21,(29,33)),(34,57)),(35,46))),50)),(26,55)),(((2,(17,47)),(38,53)),(((10,31),25),45))),(4,56)),(15,23)),6),54),(9,36)),52);
 562: 5 -12843.95508 -13117.44394 (0,(((((((((((((((1,12),(16,41)),(13,37)),(5,11)),(18,(20,22))),(3,7)),40),((8,42),(((19,24),51),(27,28)))),((((((14,(30,44)),(39,48)),(32,49)),43),((((21,29),33),(34,57)),(35,46))),50)),(26,55)),(((2,(17,47)),(38,53)),(((10,25),31),45))),(4,56)),54),(9,36)),(6,(15,23))),52);
 563: 1 -13337.39453 -13122.49492 (0,((((((((((((((1,12),(16,41)),(13,37)),(5,11)),(18,(20,22))),((3,7),40)),(((8,42),(((19,24),51),(27,28))),50)),(((14,((30,44),(39,48))),((32,49),43)),((((21,29),33),(34,57)),(35,46)))),(26,55)),(((2,(17,47)),(38,53)),(((10,25),31),45))),(4,56)),54),(9,36)),(6,(15,23))),52);
 564: 5 -12346.96484 -13116.45712 (0,((((((((((((((1,12),(16,41)),(13,37)),(5,11)),((3,7),40)),(18,(20,22))),((8,42),(((19,24),51),(27,28)))),(((((14,(((30,44),39),48)),(32,49)),43),(((21,(29,33)),(34,57)),(35,46))),50)),(26,55)),(((2,(17,47)),(38,53)),(((10,31),25),45))),(4,56)),(15,23)),(9,36)),(6,54)),52);
 565: 1 -13365.80371 -13117.26297 (0,((((((((((((((1,12),(16,41)),(18,(20,22))),((5,11),(13,37))),(3,7)),40),(((((((14,(30,44)),39),48),(32,49)),43),((((21,29),33),(34,57)),(35,46))),50)),((8,42),(((19,24),51),(27,28)))),(26,55)),(((2,(17,47)),(38,53)),(((10,25),31),45))),(4,56)),(15,23)),(9,36)),(6,54)),52);
 566: 1 -13491.19824 -13116.00707 (0,(((((((((((((((1,12),(16,41)),(13,37)),(5,11)),(18,(20,22))),((3,7),40)),(((((14,(((30,44),48),39)),(32,49)),43),((((21,33),29),(34,57)),(35,46))),50)),(8,42)),(((19,24),51),(27,28))),(26,55)),(((2,(17,47)),(38,53)),(((10,25),31),45))),(4,56)),54),(9,36)),(6,(15,23))),52);
 567: 4 -12619.67383 -13109.13406 (0,(((((((((((((((1,12),(16,41)),(18,(20,22))),((5,11),(13,37))),(3,7)),40),((8,42),(((19,51),24),(27,28)))),(((((14,((30,44),(39,48))),(32,49)),43),(((21,(29,33)),(34,57)),(35,46))),50)),(26,55)),(((2,(17,47)),(38,53)),(((10,25),31),45))),(4,56)),(15,23)),6),54),(9,36)),52);
 568: 1 -13315.29492 -13127.05237 (0,(((((((((((((1,12),(16,41)),(13,37)),(5,11)),(18,(20,22))),((3,7),40)),((8,42),(((19,24),51),(27,28)))),(((((14,((30,44),(39,48))),(32,49)),43),((((21,29),33),(34,57)),(35,46))),50)),(26,55)),(((((2,(17,47)),(38,53)),((10,(25,31)),45)),(4,56)),(15,23))),6),(9,54)),36),52);
 569: 1 -13640.7168 -13119.30936 (0,((((((((((((((1,12),(16,41)),(13,37)),(5,11)),(18,(20,22))),((3,7),40)),((((14,(((30,44),39),48)),(32,49)),43),((((21,33),29),(34,57)),(35,46)))),(((8,42),(((19,51),24),(27,28))),50)),(26,55)),((((2,(17,47)),(38,53)),((10,25),31)),45)),(4,56)),(15,23)),(6,54)),(9,36)),52);
 570: 3 -12517.99805 -13125.44202 (0,((((((((((((((1,12),(16,41)),(18,(20,22))),((5,11),(13,37))),((3,7),40)),((8,42),(((19,24),51),(27,28)))),(((((14,((30,44),(39,48))),(32,49)),43),((((21,33),29),(34,57)),(35,46))),50)),(26,55)),(((2,(17,47)),(38,53)),(((10,31),25),45))),4),56),54),(6,(15,23))),(9,36)),52);
 571: 1 -13007.54688 -13111.3753 (0,(((((((((((((((1,12),(16,41)),(18,(20,22))),((5,11),(13,37))),(3,7)),40),((8,42),(((19,24),51),(27,28)))),50),((((14,((30,44),(39,48))),(32,49)),43),(((21,(29,33)),(34,57)),(35,46)))),(26,55)),(((2,(17,47)),(38,53)),((10,(25,31)),45))),(4,56)),(15,23)),6),54),((9,36),52));
 572: 1 -12943.51758 -13131.29898 (0,((((((((((((((((((1,12),(16,41)),(13,37)),(5,11)),((3,7),40)),(18,(20,22))),(((14,(((30,44),39),48)),(32,49)),43)),((((21,29),33),(34,57)),(35,46))),50),(8,42)),((19,(24,51)),(27,28))),(26,55)),(((2,(17,47)),(38,53)),(((10,25),31),45))),(4,56)),54),9),36),(6,(15,23))),52);
 573: 1 -12783.49219 -13116.28234 (0,(((((((((((((1,12),(16,41)),(13,37)),(5,11)),(18,(20,22))),((3,7),40)),((((8,42),(((19,24),51),(27,28))),50),((((14,((30,44),(39,48))),(32,49)),43),((((21,29),33),(34,57)),(35,46))))),(26,55)),(((2,(17,47)),(38,53)),(((10,25),31),45))),(4,56)),54),(9,36)),(6,(15,23))),52);
 574: 1 -12833.54102 -13122.40078 (0,((((((((((((((1,12),(16,41)),(18,(20,22))),((5,11),(13,37))),((3,7),40)),((((14,((30,44),(39,48))),(32,49)),43),((((21,29),33),(34,57)),(35,46)))),(((8,42),(((19,24),51),(27,28))),50)),(26,55)),(((2,(17,47)),(38,53)),(((10,25),31),45))),(15,23)),(4,56)),(6,54)),9),36),52);
 575: 1 -13363.20508 -13138.22996 (0,((((((((((((((1,12),(16,41)),(20,22)),(((5,11),(13,37)),18)),((3,7),40)),((8,42),(((19,24),51),(27,28)))),50),((((14,(((30,44),48),39)),(32,49)),43),(((21,(29,33)),(34,57)),(35,46)))),(26,55)),((((2,(17,47)),(38,53)),((10,25),31)),45)),(4,56)),(15,23)),(9,36)),(6,54)),52);
 576: 1 -13692.43652 -13121.00901 (0,(((((((((((((1,12),(16,41)),(18,(20,22))),((5,11),(13,37))),((3,7),40)),((8,42),(((19,51),24),(27,28)))),50),((((14,((30,44),(39,48))),(32,49)),43),((((21,33),29),(34,57)),(35,46)))),(26,55)),((((2,(17,47)),(((10,25),31),45)),(38,53)),(4,56))),(15,23)),(6,54)),(9,36)),52);
 577: 3 -13090.14648 -13115.68825 (0,((((((((((((1,12),(16,41)),((5,11),(13,37))),(18,(20,22))),((3,7),40)),(((8,42),(((19,24),51),(27,28))),(((((14,(((30,44),39),48)),(32,49)),43),((((21,33),29),(34,57)),(35,46))),50))),(26,55)),(((2,(17,47)),(38,53)),(((10,25),31),45))),(4,56)),(15,23)),(6,54)),(9,36)),52);
 578: 1 -12614.74609 -13116.49389 (0,((((((((((((((((1,12),(16,41)),(13,37)),(5,11)),(18,(20,22))),(3,7)),40),((((14,((30,44),(39,48))),(32,49)),43),(((21,(29,33)),(34,57)),(35,46)))),50),((8,42),(((19,24),51),(27,28)))),(26,55)),(((2,(17,47)),(38,53)),(((10,25),31),45))),(4,56)),54),(9,36)),(6,(15,23))),52);
 579: 1 -13249.4043 -13123.51757 (0,(((((((((((((((1,12),(16,41)),(13,37)),(5,11)),(18,(20,22))),((3,7),40)),((((8,42),(27,28)),((19,24),51)),50)),(((((14,(30,44)),(39,48)),(32,49)),43),(((21,(29,33)),(34,57)),(35,46)))),(26,55)),(((2,(17,47)),(38,53)),(((10,31),25),45))),(4,56)),(15,23)),6),54),(9,36)),52);
 580: 3 -13835.62793 -13111.89049 (0,((((((((((((((1,12),(16,41)),(18,(20,22))),((5,11),(13,37))),((3,7),40)),((8,42),(((19,24),51),(27,28)))),50),((((14,((30,44),(39,48))),(32,49)),43),(((21,(29,33)),(34,57)),(35,46)))),(26,55)),(((2,(17,47)),(38,53)),((10,25),(31,45)))),(4,56)),(15,23)),(6,54)),(9,36)),52);
 581: 1 -12897.20898 -13123.14394 (0,(((((((((((((1,12),(16,41)),(18,(20,22))),(5,11)),((3,7),40)),(((8,42),(13,37)),(((19,51),24),(27,28)))),(((((14,((30,44),(39,48))),(32,49)),43),(((21,(29,33)),(34,57)),(35,46))),50)),(26,55)),((((2,(17,47)),(38,53)),((10,25),31)),45)),(4,56)),(15,23)),(6,54)),(9,36)),52);
 582: 5 -13662.17188 -13116.43487 (0,(((((((((((((((1,12),(16,41)),(18,(20,22))),((5,11),(13,37))),(3,7)),40),((8,42),(((19,51),24),(27,28)))),(((((14,((30,44),(39,48))),(32,49)),43),(((21,(29,33)),(34,57)),(35,46))),50)),(26,55)),((((2,(17,47)),(38,53)),((10,31),25)),45)),(4,56)),(15,23)),(6,54)),9),36),52);
 583: 1 -13058.16113 -13112.81776 (0,((((((((((((((1,12),(16,41)),(18,(20,22))),((5,11),(13,37))),(3,7)),40),((8,42),(((19,24),51),(27,28)))),(((((14,((30,44),(39,48))),(32,49)),43),((((21,33),29),(34,57)),(35,46))),50)),(26,55)),(((2,(17,47)),(38,53)),(((10,31),25),45))),(4,56)),54),(6,(15,23))),(9,36)),52);
 584: 5 -13339.09375 -13116.21802 (0,((((((((((((((1,12),(16,41)),(13,37)),(5,11)),((3,7),40)),(18,(20,22))),((8,42),(((19,24),51),(27,28)))),(((((14,(((30,44),39),48)),(32,49)),43),((((21,33),29),(34,57)),(35,46))),50)),(26,55)),(((2,(17,47)),(38,53)),(((10,31),25),45))),(4,56)),(15,23)),(6,54)),(9,36)),52);
 585: 1 -13204.20508 -13108.533 (0,(((((((((((((((1,12),(16,41)),(13,37)),(5,11)),(18,(20,22))),(3,7)),40),((8,42),(((19,24),51),(27,28)))),(((((14,((30,44),(39,48))),(32,49)),43),((((21,29),33),(34,57)),(35,46))),50)),(26,55)),(((2,(17,47)),(38,53)),(((10,25),31),45))),(4,56)),(15,23)),(6,54)),(9,36)),52);
 586: 4 -12998.94043 -13110.91777 (0,((((((((((((((((1,12),(16,41)),(13,37)),(5,11)),(18,(20,22))),((3,7),40)),((19,(24,51)),(27,28))),(8,42)),50),((((14,((30,44),(39,48))),(32,49)),43),(((21,(29,33)),(34,57)),(35,46)))),(26,55)),(((2,(17,47)),(38,53)),(((10,25),31),45))),(4,56)),(15,23)),(6,54)),(9,36)),52);
 587: 3 -12683.60254 -13139.00405 (0,(((((((((((((1,12),(16,41)),(18,(20,22))),((5,11),(13,37))),((3,7),40)),((8,42),(((19,51),24),(27,28)))),(((((14,((30,44),(39,48))),(32,49)),43),(((21,(29,33)),(34,57)),(35,46))),50)),(26,55)),(((2,(17,47)),(38,53)),(((10,25),31),45))),(4,56)),54),(9,36)),((6,15),23)),52);
 588: 2 -13413.69531 -13116.41727 (0,((((((((((((((1,12),(16,41)),(18,(20,22))),((5,11),(13,37))),(3,7)),40),((8,42),(((19,24),51),(27,28)))),(((((14,((30,44),(39,48))),(32,49)),43),(((21,(29,33)),(34,57)),(35,46))),50)),(26,55)),((((2,(17,47)),(38,53)),((10,25),31)),45)),(4,56)),(15,23)),(6,54)),(9,36)),52);
 589: 1 -12290.625 -13118.17103 (0,(((((((((((((((1,12),(16,41)),(13,37)),(5,11)),(18,(20,22))),((3,7),40)),((((14,((30,44),(39,48))),(32,49)),43),((((21,(29,33)),57),34),(35,46)))),50),((8,42),(((19,24),51),(27,28)))),(26,55)),(((2,(17,47)),(38,53)),(((10,25),31),45))),(4,56)),54),(9,36)),(6,(15,23))),52);
 590: 1 -12253.57617 -13113.38072 (0,((((((((((((((1,12),(16,41)),(18,(20,22))),((5,11),(13,37))),((3,7),40)),((8,42),(((19,24),51),(27,28)))),50),((((14,((30,44),(39,48))),(32,49)),43),((((21,33),29),(34,57)),(35,46)))),(26,55)),(((2,(17,47)),(38,53)),(((10,31),25),45))),(4,56)),54),(6,(15,23))),(9,36)),52);
 591: 1 -13210.07031 -13116.28234 (0,(((((((((((((1,12),(16,41)),(13,37)),(5,11)),(18,(20,22))),((3,7),40)),((((8,42),(((19,24),51),(27,28))),50),((((14,((30,44),(39,48))),(32,49)),43),((((21,29),33),(34,57)),(35,46))))),(26,55)),(((2,(17,47)),(38,53)),(((10,25),31),45))),(4,56)),54),(9,36)),(6,(15,23))),52);
 592: 1 -13215.17676 -13116.28234 (0,(((((((((((((1,12),(16,41)),(13,37)),(5,11)),(18,(20,22))),((3,7),40)),((((8,42),(((19,24),51),(27,28))),50),((((14,((30,44),(39,48))),(32,49)),43),((((21,29),33),(34,57)),(35,46))))),(26,55)),(((2,(17,47)),(38,53)),(((10,25),31),45))),(4,56)),54),(9,36)),(6,(15,23))),52);
 593: 1 -13191.11914 -13113.87055 (0,((((((((((((((((1,12),(16,41)),(18,(20,22))),((5,11),(13,37))),((3,7),40)),(((((14,(((30,44),39),48)),(32,49)),43),((((21,29),33),(34,57)),(35,46))),50)),(8,42)),(((19,24),51),(27,28))),(26,55)),(((2,(17,47)),(38,53)),(((10,25),31),45))),(4,56)),(15,23)),6),54),9),36),52);
 594: 1 -13307.96094 -13125.63886 (0,((((((((((((((1,12),(16,41)),(13,37)),(5,11)),(18,(20,22))),((3,7),40)),((((8,42),(27,28)),((19,24),51)),50)),((((14,((30,44),(39,48))),(32,49)),43),((((21,29),33),(34,57)),(35,46)))),(26,55)),(((2,(17,47)),(38,53)),(((10,25),31),45))),(4,56)),54),(9,36)),(6,(15,23))),52);
 595: 1 -13025.03711 -13117.25183 (0,(((((((((((((((1,12),(16,41)),(5,11)),(13,37)),(3,7)),(18,(20,22))),40),(((((14,((30,44),(39,48))),(32,49)),43),(((21,(29,33)),(34,57)),(35,46))),50)),((8,42),(((19,24),51),(27,28)))),(26,55)),(((2,(17,47)),(38,53)),(((10,25),31),45))),(4,56)),(15,23)),(6,54)),(9,36)),52);
 596: 1 -12741.32617 -13142.90777 (0,(((((((((((((1,12),(16,41)),(18,(20,22))),((5,11),(13,37))),((3,7),40)),((8,42),(((19,24),51),(27,28)))),(((((14,(((30,44),39),48)),(32,49)),43),(((21,(29,33)),(34,57)),(35,46))),50)),(26,55)),(((2,(17,47)),(38,53)),((10,25),(31,45)))),(4,56)),23),54),(9,36)),((6,15),52));
 597: 6 -12975.74023 -13119.43752 (0,(((((((((((((((1,12),(16,41)),(13,37)),(5,11)),(18,(20,22))),((3,7),40)),((8,42),(((19,24),51),(27,28)))),(((((14,((30,44),(39,48))),(32,49)),43),(((21,(29,33)),(34,57)),(35,46))),50)),(26,55)),(4,56)),(((2,(17,47)),(38,53)),((10,(25,31)),45))),(15,23)),6),54),(9,36)),52);
 598: 1 -13673.4668 -13112.81776 (0,((((((((((((((1,12),(16,41)),(18,(20,22))),((5,11),(13,37))),(3,7)),40),((8,42),(((19,24),51),(27,28)))),(((((14,((30,44),(39,48))),(32,49)),43),((((21,33),29),(34,57)),(35,46))),50)),(26,55)),(((2,(17,47)),(38,53)),(((10,31),25),45))),(4,56)),54),(6,(15,23))),(9,36)),52);
 599: 1 -12335.08984 -13116.72578 (0,(((((((((((((((1,12),(16,41)),(13,37)),(18,(20,22))),(5,11)),((3,7),40)),((((14,((30,44),(39,48))),(32,49)),43),(((21,(29,33)),(34,57)),(35,46)))),50),((8,42),(((19,24),51),(27,28)))),(26,55)),(((2,(17,47)),(38,53)),(((10,25),31),45))),(4,56)),54),(9,36)),(6,(15,23))),52);
 600: 1 -12500.36426 -13116.00707 (0,(((((((((((((((1,12),(16,41)),(13,37)),(5,11)),(18,(20,22))),((3,7),40)),(((((14,(((30,44),48),39)),(32,49)),43),((((21,33),29),(34,57)),(35,46))),50)),(8,42)),(((19,24),51),(27,28))),(26,55)),(((2,(17,47)),(38,53)),(((10,25),31),45))),(4,56)),54),(9,36)),(6,(15,23))),52);
 601: 5 -13156.02637 -13114.83009 (0,((((((((((((((1,12),(16,41)),(13,37)),(18,(20,22))),(5,11)),((3,7),40)),((8,42),(((19,24),51),(27,28)))),(((((14,((30,44),(39,48))),(32,49)),43),((((21,(29,33)),57),34),(35,46))),50)),(26,55)),(((2,(17,47)),(38,53)),(((10,25),31),45))),(4,56)),54),(9,36)),(6,(15,23))),52);
 602: 1 -13119.71582 -13116.01988 (0,((((((((((((((1,12),(16,41)),(13,37)),(18,(20,22))),(5,11)),((3,7),40)),((8,42),(((19,24),51),(27,28)))),(((((14,((30,44),(39,48))),(32,49)),43),((((21,29),33),(34,57)),(35,46))),50)),(26,55)),((((2,(17,47)),(38,53)),((10,25),31)),45)),(4,56)),(15,23)),(6,54)),(9,36)),52);
 603: 1 -13129.9043 -13120.75146 (0,((((((((((((1,12),(16,41)),(18,(20,22))),((5,11),(13,37))),((3,7),40)),((((8,42),(((19,24),51),(27,28))),50),((((14,(((30,44),39),48)),(32,49)),43),(((21,(29,33)),(34,57)),(35,46))))),(26,55)),((((2,(17,47)),(38,53)),((10,25),31)),45)),(4,56)),(15,23)),(6,54)),(9,36)),52);
 604: 1 -13914.71289 -13113.38508 (0,((((((((((((((((1,12),(16,41)),(18,(20,22))),((5,11),(13,37))),(3,7)),40),(((((14,(((30,44),39),48)),(32,49)),43),((((21,29),33),(34,57)),(35,46))),50)),((8,42),(((19,24),51),(27,28)))),(26,55)),(((2,(17,47)),(38,53)),(((10,25),31),45))),(4,56)),(15,23)),6),54),9),36),52);
 605: 1 -12660.90137 -13120.18795 (0,(((((((((((((1,12),(16,41)),(13,37)),(5,11)),(18,(20,22))),((3,7),40)),(((8,42),(((19,51),24),(27,28))),50)),((((14,((30,44),(39,48))),(32,49)),43),((((21,29),33),(34,57)),(35,46)))),(26,55)),((((2,(17,47)),(38,53)),(((10,25),31),45)),(4,56))),(15,23)),(6,54)),(9,36)),52);
 606: 1 -12937.16113 -13111.27614 (0,(((((((((((((((1,12),(16,41)),(13,37)),(5,11)),(18,(20,22))),(3,7)),40),(((8,42),(((19,24),51),(27,28))),50)),((((14,((30,44),(39,48))),(32,49)),43),(((21,(29,33)),(34,57)),(35,46)))),(26,55)),(((2,(17,47)),(38,53)),(((10,25),31),45))),(4,56)),(15,23)),(6,54)),(9,36)),52);
 607: 2 -12715.55469 -13116.28234 (0,(((((((((((((1,12),(16,41)),(13,37)),(5,11)),(18,(20,22))),((3,7),40)),((((8,42),(((19,24),51),(27,28))),50),((((14,((30,44),(39,48))),(32,49)),43),((((21,29),33),(34,57)),(35,46))))),(26,55)),(((2,(17,47)),(38,53)),(((10,25),31),45))),(4,56)),54),(9,36)),(6,(15,23))),52);
 608: 1 -13412.63086 -13118.7983 (0,(((((((((((((((1,12),(16,41)),(13,37)),(18,(20,22))),(5,11)),(3,7)),40),(((((14,(((30,44),39),48)),(32,49)),43),(((21,(29,33)),(34,57)),(35,46))),50)),((8,42),(((19,24),51),(27,28)))),(26,55)),((2,(17,47)),((((10,25),31),45),(38,53)))),(4,56)),54),(9,36)),(6,(15,23))),52);
 609: 1 -13285.07129 -13113.13187 (0,(((((((((((((((1,12),(16,41)),(18,(20,22))),((5,11),(13,37))),((3,7),40)),((((14,((30,44),(39,48))),(32,49)),43),(((21,(29,33)),(34,57)),(35,46)))),50),(8,42)),(((19,24),51),(27,28))),(26,55)),(((2,(17,47)),(38,53)),(((10,25),31),45))),(4,56)),(15,23)),(6,54)),(9,36)),52);
 610: 1 -13014.98633 -13116.18617 (0,(((((((((((((((1,12),(16,41)),(13,37)),(5,11)),(18,(20,22))),(3,7)),40),(((8,42),(((19,24),51),(27,28))),50)),((((14,((30,44),(39,48))),(32,49)),43),((((21,29),33),(34,57)),(35,46)))),(26,55)),(((2,(17,47)),(38,53)),(((10,25),31),45))),(4,56)),54),(9,36)),(6,(15,23))),52);
 611: 1 -13622.4209 -13113.50228 (0,(((((((((((((1,12),(16,41)),(18,(20,22))),((5,11),(13,37))),(3,7)),40),((((14,(((30,44),39),48)),(32,49)),43),((((21,33),29),(34,57)),(35,46)))),(((8,42),(((19,51),24),(27,28))),50)),(26,55)),(((2,(17,47)),(38,53)),(((10,25),31),45))),(4,56)),(15,23)),6),(((9,36),52),54));
 612: 1 -13172 -13111.56099 (0,((((((((((((((1,12),(16,41)),((5,11),(13,37))),(18,(20,22))),((3,7),40)),((((14,((30,44),(39,48))),(32,49)),43),((((21,29),33),(34,57)),(35,46)))),(((8,42),(((19,24),51),(27,28))),50)),(26,55)),(((2,(17,47)),(38,53)),(((10,25),31),45))),(4,56)),(15,23)),(6,54)),9),36),52);
 613: 2 -13827.37305 -13116.00707 (0,(((((((((((((((1,12),(16,41)),(13,37)),(5,11)),(18,(20,22))),((3,7),40)),(((((14,(((30,44),48),39)),(32,49)),43),((((21,33),29),(34,57)),(35,46))),50)),(8,42)),(((19,24),51),(27,28))),(26,55)),(((2,(17,47)),(38,53)),(((10,25),31),45))),(4,56)),54),(9,36)),(6,(15,23))),52);
 614: 1 -13810.15039 -13133.10497 (0,((((((((((((1,12),(16,41)),((5,11),(13,37))),(18,(20,22))),(((((14,(((30,44),48),39)),(32,49)),43),((((21,29),33),(34,57)),(35,46))),50)),((((3,7),40),(((19,24),51),(27,28))),(8,42))),(26,55)),((((2,(17,47)),(38,53)),((10,25),31)),45)),(4,56)),(15,23)),(6,54)),(9,36)),52);
 615: 2 -13520.47949 -13111.36684 (0,((((((((((((((1,12),(16,41)),(18,(20,22))),((5,11),(13,37))),(3,7)),40),((8,42),(((19,24),51),(27,28)))),(((((14,((30,44),(39,48))),(32,49)),43),((((21,33),29),(34,57)),(35,46))),50)),(26,55)),(((2,(17,47)),(38,53)),(((10,25),31),45))),(4,56)),(15,23)),(6,54)),(9,36)),52);
 616: 1 -13146.45312 -13119.63126 (0,((((((((((((1,12),(16,41)),(18,(20,22))),(((3,7),40),((5,11),(13,37)))),((((14,((30,44),(39,48))),(32,49)),43),(((21,(29,33)),(34,57)),(35,46)))),(((8,42),(((19,51),24),(27,28))),50)),(26,55)),(((2,(17,47)),(38,53)),((10,(25,31)),45))),(4,56)),(15,23)),6),54),((9,36),52));
 617: 1 -13193.56445 -13118.8908 (0,(((((((((((((((1,12),(16,41)),(18,(20,22))),((5,11),(13,37))),((3,7),40)),((((14,((30,44),(39,48))),(32,49)),43),(((21,(29,33)),(34,57)),(35,46)))),(8,42)),(((19,51),24),(27,28))),50),(26,55)),(((2,(17,47)),(38,53)),((10,(25,31)),45))),(4,56)),(15,23)),(6,54)),(9,36)),52);
 618: 1 -13379.47363 -13115.2149 (0,(((((((((((((((1,12),(16,41)),(13,37)),(5,11)),(18,(20,22))),(3,7)),40),(((((14,(((30,44),48),39)),(32,49)),43),((((21,33),29),(34,57)),(35,46))),50)),((8,42),(((19,24),51),(27,28)))),(26,55)),(((2,(17,47)),(38,53)),(((10,25),31),45))),(4,56)),54),(9,36)),(6,(15,23))),52);
 619: 4 -12822.75781 -13113.26161 (0,((((((((((((((1,12),(16,41)),(18,(20,22))),((5,11),(13,37))),((3,7),40)),(8,42)),(((19,24),51),(27,28))),(((((14,((30,44),(39,48))),(32,49)),43),((((21,33),29),(34,57)),(35,46))),50)),(26,55)),(((2,(17,47)),(38,53)),(((10,31),25),45))),(4,56)),54),(6,(15,23))),(9,36)),52);
 620: 1 -13376.74121 -13112.65476 (0,(((((((((((((((1,12),(16,41)),(13,37)),(5,11)),(18,(20,22))),((3,7),40)),(((((14,(((30,44),39),48)),(32,49)),43),((((21,29),33),(34,57)),(35,46))),50)),(8,42)),((19,(24,51)),(27,28))),(26,55)),(((2,(17,47)),(38,53)),(((10,25),31),45))),(4,56)),(15,23)),(6,54)),(9,36)),52);
 621: 4 -12764.29297 -13111.18909 (0,(((((((((((((1,12),(16,41)),(18,(20,22))),((5,11),(13,37))),((3,7),40)),(((8,42),50),(((19,51),24),(27,28)))),((((14,((30,44),(39,48))),(32,49)),43),((((21,29),33),(34,57)),(35,46)))),(26,55)),(((2,(17,47)),(38,53)),(((10,31),25),45))),(4,56)),(15,23)),(6,54)),(9,36)),52);
 622: 2 -12611.53223 -13118.58677 (0,(((((((((((((((1,12),(16,41)),(18,(20,22))),((5,11),(13,37))),((3,7),40)),(((8,42),(27,28)),((19,24),51))),(((((14,((30,44),(39,48))),(32,49)),43),(((21,(29,33)),(34,57)),(35,46))),50)),(26,55)),(((2,(17,47)),(38,53)),(((10,25),31),45))),(4,56)),(15,23)),6),36),54),9),52);
 623: 1 -12817.64258 -13119.09283 (0,(((((((((((((((1,12),(16,41)),(18,(20,22))),((5,11),(13,37))),(3,7)),40),(((19,51),24),(27,28))),(8,42)),(((((14,((30,44),(39,48))),(32,49)),43),(((21,(29,33)),(34,57)),(35,46))),50)),(26,55)),(((2,(17,47)),(38,53)),(((10,25),31),45))),(4,56)),((6,(15,23)),54)),36),9),52);
 624: 2 -11862.33789 -13113.88371 (0,((((((((((((((1,12),(16,41)),(13,37)),(5,11)),(18,(20,22))),((3,7),40)),((8,42),((((19,24),51),(27,28)),50))),((((14,((30,44),(39,48))),(32,49)),43),((((21,(29,33)),34),57),(35,46)))),(26,55)),(((2,(17,47)),(38,53)),(((10,25),31),45))),(4,56)),(15,23)),(6,54)),(9,36)),52);
 625: 7 -12634.10156 -13108.31363 (0,((((((((((((((1,12),(16,41)),(13,37)),(18,(20,22))),(5,11)),((3,7),40)),((8,42),(((19,24),51),(27,28)))),(((((14,((30,44),(39,48))),(32,49)),43),((((21,29),33),(34,57)),(35,46))),50)),(26,55)),(((2,(17,47)),(((10,25),31),45)),(38,53))),(4,56)),(15,23)),(6,54)),(9,36)),52);
 626: 9 -13286.63086 -13107.95951 (0,(((((((((((((((1,12),(16,41)),(18,(20,22))),((5,11),(13,37))),(3,7)),40),((8,42),(((19,51),24),(27,28)))),(((((14,((30,44),(39,48))),(32,49)),43),(((21,(29,33)),(34,57)),(35,46))),50)),(26,55)),(((2,(17,47)),(38,53)),(((10,25),31),45))),(4,56)),(15,23)),(6,54)),9),36),52);
 627: 1 -12348.78027 -13116.28234 (0,(((((((((((((1,12),(16,41)),(13,37)),(5,11)),(18,(20,22))),((3,7),40)),((((8,42),(((19,24),51),(27,28))),50),((((14,((30,44),(39,48))),(32,49)),43),((((21,29),33),(34,57)),(35,46))))),(26,55)),(((2,(17,47)),(38,53)),(((10,25),31),45))),(4,56)),54),(9,36)),(6,(15,23))),52);
 628: 1 -12966.43359 -13116.03868 (0,(((((((((((((1,12),(16,41)),(18,(20,22))),(((3,7),40),((5,11),(13,37)))),((8,42),(((19,24),51),(27,28)))),50),((((14,((30,44),(39,48))),(32,49)),43),((((21,33),29),(34,57)),(35,46)))),(26,55)),(((2,(17,47)),(38,53)),(((10,25),31),45))),(4,56)),(15,23)),(6,54)),(9,36)),52);
 629: 2 -12337.55469 -13110.21717 (0,((((((((((((((((1,12),(16,41)),(13,37)),(5,11)),(18,(20,22))),(3,7)),40),((8,42),(((19,24),51),(27,28)))),50),((((14,((30,44),(39,48))),(32,49)),43),(((21,(29,33)),(34,57)),(35,46)))),(26,55)),(((2,(17,47)),(38,53)),(((10,25),31),45))),(4,56)),(15,23)),(6,54)),(9,36)),52);
 630: 1 -13470.78125 -13108.94623 (0,((((((((((((((((1,12),(16,41)),(13,37)),(18,(20,22))),(5,11)),((3,7),40)),((8,42),(((19,24),51),(27,28)))),(((((14,((30,44),(39,48))),(32,49)),43),((((21,29),33),(34,57)),(35,46))),50)),(26,55)),(((2,(17,47)),(38,53)),(((10,25),31),45))),(4,56)),(15,23)),6),54),9),36),52);
 631: 1 -13865.35352 -13114.45558 (0,((((((((((((1,12),(16,41)),(18,(20,22))),((5,11),(13,37))),(3,7)),40),((((8,42),(((19,51),24),(27,28))),50),((((14,(((30,44),39),48)),(32,49)),43),((((21,33),29),(34,57)),(35,46))))),(26,55)),(((2,(17,47)),(38,53)),(((10,25),31),45))),(4,56)),(15,23)),6),(((9,36),52),54));
 632: 1 -13194.23828 -13119.05213 (0,((((((((((((((1,12),(16,41)),(13,37)),(5,11)),(18,(20,22))),((((14,(((30,44),39),48)),(32,49)),43),((((21,33),29),(34,57)),(35,46)))),((3,7),40)),(((8,42),(((19,51),24),(27,28))),50)),(26,55)),(((2,(17,47)),(38,53)),(((10,25),31),45))),(4,56)),(15,23)),(6,54)),(9,36)),52);
 633: 2 -13099.90039 -13111.11722 (0,((((((((((((((1,12),(16,41)),(13,37)),(5,11)),(18,(20,22))),((3,7),40)),(((8,42),50),(((19,24),51),(27,28)))),((((14,((30,44),(39,48))),(32,49)),43),(((21,(29,33)),(34,57)),(35,46)))),(26,55)),(((2,(17,47)),(38,53)),(((10,25),31),45))),(4,56)),(15,23)),(6,54)),(9,36)),52);
 634: 1 -12782.45703 -13116.00707 (0,(((((((((((((((1,12),(16,41)),(13,37)),(5,11)),(18,(20,22))),((3,7),40)),(((((14,(((30,44),48),39)),(32,49)),43),((((21,33),29),(34,57)),(35,46))),50)),(8,42)),(((19,24),51),(27,28))),(26,55)),(((2,(17,47)),(38,53)),(((10,25),31),45))),(4,56)),54),(9,36)),(6,(15,23))),52);
 635: 1 -12798.55371 -13111.95872 (0,(((((((((((((((1,12),(16,41)),(13,37)),(5,11)),(18,(20,22))),(3,7)),40),((((14,(((30,44),39),48)),(32,49)),43),((((21,33),29),(34,57)),(35,46)))),(((8,42),(((19,51),24),(27,28))),50)),(26,55)),(((2,(17,47)),(38,53)),(((10,25),31),45))),(4,56)),(15,23)),(6,54)),(9,36)),52);
 636: 1 -12754.7207 -13113.47019 (0,(((((((((((((1,12),(16,41)),(13,37)),(18,(20,22))),(5,11)),((3,7),40)),(((((14,(((30,44),39),48)),(32,49)),43),(((21,(29,33)),(34,57)),(35,46))),50)),((8,42),(((19,51),24),(27,28)))),(26,55)),((2,(17,47)),((((10,31),25),45),(38,53)))),(4,56)),(15,23)),(6,54)),((9,52),36));
 637: 5 -12177.52734 -13119.94304 (0,(((((((((((((((1,12),(16,41)),(13,37)),(18,(20,22))),(5,11)),((3,7),40)),(((8,42),(27,28)),((19,51),24))),(((((14,((30,44),(39,48))),(32,49)),43),(((21,(29,33)),(34,57)),(35,46))),50)),(26,55)),(((2,(17,47)),(38,53)),(((10,31),25),45))),(4,56)),(15,23)),(6,54)),9),36),52);
 638: 5 -12727.90137 -13110.98706 (0,(((((((((((((((1,12),(16,41)),(13,37)),(18,(20,22))),(5,11)),((3,7),40)),((8,42),(((19,51),24),(27,28)))),(((((14,((30,44),(39,48))),(32,49)),43),(((21,(29,33)),(34,57)),(35,46))),50)),(26,55)),(((2,(17,47)),(38,53)),(((10,25),31),45))),(4,56)),(15,23)),6),54),(9,36)),52);
 639: 1 -13191.74512 -13112.10648 (0,(((((((((((((1,12),(16,41)),(18,(20,22))),((3,7),((5,11),(13,37)))),40),((8,42),(((19,24),51),(27,28)))),(((((14,((30,44),(39,48))),(32,49)),43),((((21,33),29),(34,57)),(35,46))),50)),(26,55)),(((2,(17,47)),(38,53)),(((10,25),31),45))),(4,56)),(15,23)),(6,54)),(9,36)),52);
 640: 1 -13313.58105 -13115.08598 (0,((((((((((((1,12),(16,41)),(18,(20,22))),((5,11),(13,37))),((3,7),40)),((((8,42),50),(((19,24),51),(27,28))),((((14,(((30,44),39),48)),(32,49)),43),(((21,(29,33)),(34,57)),(35,46))))),(26,55)),(((2,(17,47)),(38,53)),(((10,25),31),45))),(4,56)),(15,23)),(6,54)),(9,36)),52);
 641: 2 -13243.30078 -13123.18391 (0,(((((((((((((1,12),(16,41)),((5,11),(13,37))),(18,(20,22))),(((((14,((30,44),(39,48))),(32,49)),43),(((21,(29,33)),(34,57)),(35,46))),50)),((((3,7),40),(8,42)),(((19,51),24),(27,28)))),(26,55)),(((2,(17,47)),(38,53)),((10,(25,31)),45))),(4,56)),(15,23)),(6,54)),9),36),52);
 642: 1 -13044.38281 -13113.13187 (0,(((((((((((((((1,12),(16,41)),(18,(20,22))),((5,11),(13,37))),((3,7),40)),((((14,((30,44),(39,48))),(32,49)),43),(((21,(29,33)),(34,57)),(35,46)))),50),(8,42)),(((19,24),51),(27,28))),(26,55)),(((2,(17,47)),(38,53)),(((10,25),31),45))),(4,56)),(15,23)),(6,54)),(9,36)),52);
 643: 2 -13229.54102 -13122.45899 (0,(((((((((((((((1,12),(16,41)),(13,37)),(5,11)),(18,(20,22))),(3,7)),((((19,51),24),(27,28)),40)),(8,42)),(((((14,((30,44),(39,48))),(32,49)),43),(((21,(29,33)),(34,57)),(35,46))),50)),(26,55)),(((2,(17,47)),(38,53)),(((10,31),25),45))),(4,56)),(15,23)),(6,54)),(9,36)),52);
 644: 3 -12951.53418 -13112.60387 (0,((((((((((((((((1,12),(16,41)),(13,37)),(18,(20,22))),(5,11)),(3,7)),40),((8,42),(((19,24),51),(27,28)))),(((((14,((30,44),(39,48))),(32,49)),43),(((21,(29,33)),(34,57)),(35,46))),50)),(26,55)),(((2,(17,47)),(38,53)),(((10,25),31),45))),(4,56)),(15,23)),54),9),36),(6,52));
 645: 1 -12713.40039 -13127.72749 (0,(((((((((((((1,12),(16,41)),(18,(20,22))),(((3,7),40),((5,11),(13,37)))),((8,42),((19,(24,51)),(27,28)))),(((((14,((30,44),(39,48))),(32,49)),43),((((21,29),33),(34,57)),(35,46))),50)),(26,55)),(((2,(17,47)),(((10,(25,31)),45),(38,53))),(4,56))),(15,23)),6),54),36),9),52);
 646: 1 -12909.39453 -13116.28234 (0,(((((((((((((1,12),(16,41)),(13,37)),(5,11)),(18,(20,22))),((3,7),40)),((((8,42),(((19,24),51),(27,28))),50),((((14,((30,44),(39,48))),(32,49)),43),((((21,29),33),(34,57)),(35,46))))),(26,55)),(((2,(17,47)),(38,53)),(((10,25),31),45))),(4,56)),54),(9,36)),(6,(15,23))),52);
 647: 1 -12376.04688 -13113.97312 (0,((((((((((((((1,12),(16,41)),(13,37)),(5,11)),(18,(20,22))),((3,7),40)),((((8,42),(((19,24),51),(27,28))),50),(((((14,(30,44)),(39,48)),(32,49)),43),(((21,(29,33)),(34,57)),(35,46))))),(26,55)),(((2,(17,47)),(38,53)),(((10,31),25),45))),(4,56)),(15,23)),6),54),(9,36)),52);
 648: 1 -13229.9375 -13127.25987 (0,((((((((((((((1,12),(16,41)),((5,11),(13,37))),((3,7),40)),(18,(20,22))),((((((14,(30,44)),48),39),(32,49)),43),(((((21,33),29),34),57),(35,46)))),(((8,42),(((19,51),24),(27,28))),50)),(26,55)),(((2,(17,47)),(38,53)),(((10,25),31),45))),(4,56)),(15,23)),6),(9,36)),54),52);
 649: 1 -12964.41797 -13115.92641 (0,((((((((((((((1,12),(16,41)),(13,37)),(5,11)),(18,(20,22))),((3,7),40)),(((8,42),50),(((19,24),51),(27,28)))),((((14,((30,44),(39,48))),(32,49)),43),((((21,29),33),(34,57)),(35,46)))),(26,55)),(((2,(17,47)),(38,53)),(((10,25),31),45))),(4,56)),54),(9,36)),(6,(15,23))),52);
 650: 1 -12918.73633 -13114.27366 (0,(((((((((((((((1,12),(16,41)),(18,(20,22))),((5,11),(13,37))),(3,7)),40),(8,42)),(((19,51),24),(27,28))),(((((14,((30,44),(39,48))),(32,49)),43),((((21,33),29),(34,57)),(35,46))),50)),(26,55)),(((2,(17,47)),(38,53)),((10,(25,45)),31))),(4,56)),(15,23)),(6,54)),52),(9,36));
 651: 1 -12997.00293 -13113.03091 (0,(((((((((((((((1,12),(16,41)),(13,37)),(5,11)),(18,(20,22))),(3,7)),40),((8,42),(((19,24),51),(27,28)))),(((((14,((30,44),(39,48))),(32,49)),43),(((21,(29,33)),(34,57)),(35,46))),50)),(26,55)),(((2,(17,47)),(38,53)),(((10,25),31),45))),(4,56)),54),(9,36)),(6,(15,23))),52);
 652: 2 -13684.5293 -13110.03834 (0,(((((((((((((((((1,12),(16,41)),(13,37)),(5,11)),(18,(20,22))),((3,7),40)),((8,42),(((19,24),51),(27,28)))),50),((((14,(((30,44),48),39)),(32,49)),43),((((21,29),33),(34,57)),(35,46)))),(26,55)),(((2,(17,47)),(38,53)),(((10,25),31),45))),(4,56)),(15,23)),6),54),36),9),52);
 653: 1 -12754.83008 -13114.76297 (0,((((((((((((((1,12),(16,41)),(18,(20,22))),((5,11),(13,37))),(3,7)),40),(((((14,((30,44),(39,48))),(32,49)),43),((((21,33),29),(34,57)),(35,46))),50)),((8,42),(((19,51),24),(27,28)))),(26,55)),(((2,(17,47)),(38,53)),((10,(25,45)),31))),(4,56)),(15,23)),(6,54)),52),(9,36));
 654: 1 -13425.27539 -13118.39949 (0,((((((((((((((1,12),(16,41)),(18,(20,22))),((5,11),(13,37))),((3,7),40)),(((8,42),(27,28)),((19,51),24))),(((((14,((30,44),(39,48))),(32,49)),43),(((21,(29,33)),(34,57)),(35,46))),50)),(26,55)),(((2,(17,47)),(38,53)),(((10,25),31),45))),(4,56)),(15,23)),6),54),(9,36)),52);
 655: 1 -12875.52246 -13112.13857 (0,((((((((((((((((1,12),(16,41)),(13,37)),(5,11)),(18,(20,22))),((3,7),40)),(((((14,((30,44),(39,48))),(32,49)),43),((((21,29),33),(34,57)),(35,46))),50)),((8,42),((19,(24,51)),(27,28)))),(26,55)),(((2,(17,47)),(38,53)),((10,(25,31)),45))),(4,56)),(15,23)),6),54),36),9),52);
 656: 3 -13800.99414 -13126.02083 (0,(((((((((((((((1,12),(16,41)),(13,37)),(5,11)),(18,(20,22))),((3,7),40)),((((14,(30,((39,48),44))),(32,49)),43),(((21,(29,33)),(34,57)),(35,46)))),50),((8,42),(((19,24),51),(27,28)))),(26,55)),(((2,(17,47)),(38,53)),(((10,25),31),45))),(4,56)),54),(9,36)),(6,(15,23))),52);
 657: 1 -13692.84961 -13116.56626 (0,((((((((((((((1,12),(16,41)),((5,11),(13,37))),(18,(20,22))),((3,7),40)),((((14,((30,44),(39,48))),(32,49)),43),(((21,(29,33)),(34,57)),(35,46)))),50),((8,42),(((19,24),51),(27,28)))),(26,55)),(((2,(17,47)),(38,53)),(((10,25),31),45))),(4,56)),54),(9,36)),(6,(15,23))),52);
 658: 1 -12696.44922 -13111.95872 (0,(((((((((((((((1,12),(16,41)),(13,37)),(5,11)),(18,(20,22))),(3,7)),40),((((14,(((30,44),39),48)),(32,49)),43),((((21,33),29),(34,57)),(35,46)))),(((8,42),(((19,51),24),(27,28))),50)),(26,55)),(((2,(17,47)),(38,53)),(((10,25),31),45))),(4,56)),(15,23)),(6,54)),(9,36)),52);
 659: 1 -13123.13477 -13140.66166 (0,(((((((((((((1,12),(16,41)),((5,11),(13,37))),(18,(20,22))),((3,7),40)),((8,42),(((19,24),51),(27,28)))),(((((14,(((30,44),39),48)),(32,49)),43),(((21,(29,33)),(34,57)),(35,46))),50)),(26,55)),(((2,(17,47)),(38,53)),(((10,25),31),45))),(4,56)),23),54),(9,36)),((6,15),52));
 660: 2 -12629.44727 -13123.93744 (0,((((((((((((1,12),(16,41)),(13,37)),((5,11),(18,(20,22)))),(((3,7),40),((8,42),(((19,24),51),(27,28))))),(((((14,(((30,44),39),48)),(32,49)),43),((((21,29),33),(34,57)),(35,46))),50)),(26,55)),(((2,(17,47)),(38,53)),(((10,31),25),45))),(4,56)),54),(6,(15,23))),(9,36)),52);
 661: 1 -13421.57617 -13123.51714 (0,((((((((((((1,12),(16,41)),(18,(20,22))),((5,11),(13,37))),((3,7),40)),(((8,42),(((19,24),51),(27,28))),(((((14,((30,44),(39,48))),(32,49)),43),(((21,(29,33)),(34,57)),(35,46))),50))),(26,55)),((((2,(17,47)),(38,53)),((10,25),31)),45)),(4,56)),(15,23)),(6,54)),(9,36)),52);
 662: 1 -12947.51074 -13111.3911 (0,((((((((((((((1,12),(16,41)),(18,(20,22))),((5,11),(13,37))),((3,7),40)),(((((14,((30,44),(39,48))),(32,49)),43),(((21,(29,33)),(34,57)),(35,46))),50)),(8,42)),(((19,24),51),(27,28))),(26,55)),(((2,(17,47)),(38,53)),(((10,25),31),45))),(4,56)),(15,23)),(6,54)),(9,36)),52);
 663: 2 -13201.11523 -13108.9455 (0,(((((((((((((((1,12),(16,41)),(18,(20,22))),((5,11),(13,37))),(3,7)),40),((8,42),(((19,24),51),(27,28)))),(((((14,((30,44),(39,48))),(32,49)),43),(((21,(29,33)),(34,57)),(35,46))),50)),(26,55)),(((2,(17,47)),(38,53)),(((10,25),31),45))),(4,56)),(15,23)),6),54),(9,36)),52);
 664: 2 -13136.05859 -13110.82357 (0,(((((((((((((((1,12),(16,41)),(13,37)),(5,11)),(18,(20,22))),((3,7),40)),((8,42),(((19,51),24),(27,28)))),(((((14,((30,44),(39,48))),(32,49)),43),((((21,33),29),(34,57)),(35,46))),50)),(26,55)),(((2,(17,47)),(38,53)),((10,45),(25,31)))),(4,56)),(15,23)),(6,54)),36),9),52);
 665: 1 -13136.97754 -13123.25719 (0,(((((((((((((((1,12),(16,41)),(13,37)),(5,11)),(18,(20,22))),(3,7)),40),(((19,51),24),(27,28))),(8,42)),(((((14,((30,44),(39,48))),(32,49)),43),(((21,(29,33)),(34,57)),(35,46))),50)),(26,55)),((((2,(17,47)),(38,53)),(((10,31),25),45)),(4,56))),(15,23)),(6,54)),(9,36)),52);
 666: 1 -13257.43555 -13113.36643 (0,(((((((((((((1,12),(16,41)),(13,37)),((5,11),(18,(20,22)))),((3,7),40)),(((((14,(((30,44),39),48)),(32,49)),43),((((21,29),33),(34,57)),(35,46))),50)),((8,42),((19,(24,51)),(27,28)))),(26,55)),(((2,(17,47)),(38,53)),(((10,25),31),45))),(4,56)),(15,23)),(6,54)),(9,36)),52);
 667: 1 -12844.61035 -13118.95131 (0,(((((((((((((1,12),(16,41)),(18,(20,22))),(((3,7),40),((5,11),(13,37)))),((8,42),(((19,51),24),(27,28)))),(((((14,((30,44),(39,48))),(32,49)),43),(((21,(29,33)),(34,57)),(35,46))),50)),(26,55)),(((2,(17,47)),(38,53)),((10,(25,31)),45))),(4,56)),54),(6,(15,23))),9),36),52);
 668: 1 -12779.66602 -13120.70009 (0,(((((((((((((((1,12),(16,41)),(13,37)),(5,11)),(18,(20,22))),((3,7),40)),(((((14,((30,44),(39,48))),(32,49)),43),(((21,(29,33)),(34,57)),(35,46))),50)),((8,42),((19,(24,51)),(27,28)))),(26,55)),((((2,(17,47)),(38,53)),((10,25),31)),45)),(4,56)),(15,23)),(6,54)),36),9),52);
 669: 1 -13695.43164 -13112.81776 (0,((((((((((((((1,12),(16,41)),(18,(20,22))),((5,11),(13,37))),(3,7)),40),((8,42),(((19,24),51),(27,28)))),(((((14,((30,44),(39,48))),(32,49)),43),((((21,33),29),(34,57)),(35,46))),50)),(26,55)),(((2,(17,47)),(38,53)),(((10,31),25),45))),(4,56)),54),(6,(15,23))),(9,36)),52);
 670: 3 -13132.03809 -13113.4035 (0,((((((((((((((1,12),(16,41)),(18,(20,22))),((5,11),(13,37))),(3,7)),40),((((((14,(30,44)),(39,48)),(32,49)),43),(((21,(29,33)),(34,57)),(35,46))),50)),((8,42),(((19,51),24),(27,28)))),(26,55)),(((2,(17,47)),(38,53)),(((10,25),31),45))),(4,56)),(15,23)),(6,54)),(9,36)),52);
 671: 2 -13559.36426 -13112.81776 (0,((((((((((((((1,12),(16,41)),(18,(20,22))),((5,11),(13,37))),(3,7)),40),((8,42),(((19,24),51),(27,28)))),(((((14,((30,44),(39,48))),(32,49)),43),((((21,33),29),(34,57)),(35,46))),50)),(26,55)),(((2,(17,47)),(38,53)),(((10,31),25),45))),(4,56)),54),(6,(15,23))),(9,36)),52);
 672: 2 -12704.04883 -13122.53917 (0,(((((((((((((1,12),(16,41)),(13,37)),((5,11),(18,(20,22)))),((3,7),40)),((8,42),(((19,24),51),(27,28)))),(((((14,(((30,44),39),48)),(32,49)),43),((((21,29),33),(34,57)),(35,46))),50)),(26,55)),((((2,(17,47)),(38,53)),((10,31),25)),45)),(4,56)),54),(6,(15,23))),(9,36)),52);
 673: 1 -13197.01855 -13110.37913 (0,(((((((((((((1,12),(16,41)),((5,11),(13,37))),(18,(20,22))),((3,7),40)),((8,42),(((19,24),51),(27,28)))),((((((14,(30,44)),(39,48)),(32,49)),43),((((21,33),29),(34,57)),(35,46))),50)),(26,55)),(((2,(17,47)),(38,53)),(((10,31),25),45))),(4,56)),(15,23)),((6,54),36)),52),9);
 674: 7 -12869.05859 -13115.92641 (0,((((((((((((((1,12),(16,41)),(13,37)),(5,11)),(18,(20,22))),((3,7),40)),(((8,42),50),(((19,24),51),(27,28)))),((((14,((30,44),(39,48))),(32,49)),43),((((21,29),33),(34,57)),(35,46)))),(26,55)),(((2,(17,47)),(38,53)),(((10,25),31),45))),(4,56)),54),(9,36)),(6,(15,23))),52);
 675: 2 -13307.625 -13110.17768 (0,((((((((((((((((1,12),(16,41)),(13,37)),(5,11)),(18,(20,22))),(3,7)),40),((8,42),(((19,51),24),(27,28)))),50),((((14,((30,44),(39,48))),(32,49)),43),((((21,33),29),(34,57)),(35,46)))),(26,55)),(((2,(17,47)),(38,53)),(((10,25),31),45))),(4,56)),(15,23)),(6,54)),(9,36)),52);
 676: 3 -12887.52539 -13116.41727 (0,((((((((((((((1,12),(16,41)),(18,(20,22))),((5,11),(13,37))),(3,7)),40),((8,42),(((19,24),51),(27,28)))),(((((14,((30,44),(39,48))),(32,49)),43),(((21,(29,33)),(34,57)),(35,46))),50)),(26,55)),((((2,(17,47)),(38,53)),((10,25),31)),45)),(4,56)),(15,23)),(6,54)),(9,36)),52);
 677: 3 -13819.67969 -13109.37833 (0,((((((((((((((((1,12),(16,41)),(18,(20,22))),((5,11),(13,37))),(3,7)),40),((8,42),(((19,24),51),(27,28)))),(((((14,((30,44),(39,48))),(32,49)),43),((((21,33),29),(34,57)),(35,46))),50)),(26,55)),(((2,(17,47)),(38,53)),(((10,25),31),45))),(4,56)),(15,23)),6),54),36),9),52);
 678: 1 -12920.8418 -13113.11786 (0,((((((((((((((1,12),(16,41)),(18,(20,22))),((5,11),(13,37))),(3,7)),40),50),((8,42),(((19,51),24),(27,28)))),((((14,(((30,44),39),48)),(32,49)),43),((((21,33),29),(34,57)),(35,46)))),(26,55)),(((2,(17,47)),(38,53)),(((10,25),31),45))),(4,56)),(15,23)),6),(((9,36),52),54));
 679: 2 -12089.57617 -13114.34703 (0,((((((((((((1,12),(16,41)),(18,(20,22))),(((3,7),40),((5,11),(13,37)))),((8,42),(((19,24),51),(27,28)))),(((((14,((30,44),(39,48))),(32,49)),43),((((21,29),33),(34,57)),(35,46))),50)),(26,55)),(((2,(17,47)),(38,53)),(((10,31),25),45))),(4,56)),(15,23)),(6,54)),(9,36)),52);
 680: 1 -13229.51172 -13110.94122 (0,(((((((((((((((1,12),(16,41)),(18,(20,22))),((5,11),(13,37))),((3,7),40)),(8,42)),(((19,51),24),(27,28))),50),((((14,((30,44),(39,48))),(32,49)),43),((((21,33),29),(34,57)),(35,46)))),(26,55)),(((2,(17,47)),(((10,25),31),45)),(38,53))),(4,56)),(15,23)),(6,54)),(9,36)),52);
 681: 1 -13232.37109 -13112.82324 (0,((((((((((((((((1,12),(16,41)),(13,37)),(5,11)),(18,(20,22))),((3,7),40)),(((((14,((30,44),(39,48))),(32,49)),43),(((21,(29,33)),(34,57)),(35,46))),50)),(8,42)),((19,(24,51)),(27,28))),(26,55)),(((2,(17,47)),(38,53)),(((10,25),31),45))),(4,56)),(15,23)),(6,54)),36),9),52);
 682: 1 -13507.06836 -13117.28772 (0,(((((((((((((((1,12),(16,41)),(13,37)),(18,(20,22))),(5,11)),(3,7)),40),((8,42),(((19,24),51),(27,28)))),(((((14,((30,44),(39,48))),(32,49)),43),(((21,(29,33)),(34,57)),(35,46))),50)),(26,55)),(((2,(17,47)),(38,53)),(((10,25),31),45))),(4,56)),54),(9,36)),(6,(15,23))),52);
 683: 1 -13212.20996 -13117.49514 (0,(((((((((((((((1,12),(16,41)),(18,(20,22))),((5,11),(13,37))),((3,7),40)),((8,42),(((19,24),51),(27,28)))),50),(((21,(29,33)),(34,57)),(35,46))),(((14,((30,44),(39,48))),(32,49)),43)),(26,55)),(((2,(17,47)),(38,53)),((10,(25,31)),45))),(4,56)),(15,23)),6),54),((9,36),52));
 684: 1 -12666.42676 -13116.00707 (0,(((((((((((((((1,12),(16,41)),(13,37)),(5,11)),(18,(20,22))),((3,7),40)),(((((14,(((30,44),48),39)),(32,49)),43),((((21,33),29),(34,57)),(35,46))),50)),(8,42)),(((19,24),51),(27,28))),(26,55)),(((2,(17,47)),(38,53)),(((10,25),31),45))),(4,56)),54),(9,36)),(6,(15,23))),52);
 685: 3 -13528.05664 -13110.19101 (0,((((((((((((((1,12),(16,41)),(13,37)),(5,11)),(18,(20,22))),((3,7),40)),(((((14,((30,44),(39,48))),(32,49)),43),((((21,29),33),(34,57)),(35,46))),50)),((8,42),((19,(24,51)),(27,28)))),(26,55)),(((2,(17,47)),(38,53)),(((10,25),31),45))),(4,56)),(15,23)),(6,54)),(9,36)),52);
 686: 1 -12656.61133 -13120.87266 (0,(((((((((((((((1,12),(16,41)),((5,11),(13,37))),(18,(20,22))),(3,7)),40),((((((14,(30,44)),48),39),(32,49)),43),(((((21,33),29),34),57),(35,46)))),(((8,42),(((19,51),24),(27,28))),50)),(26,55)),(((2,(17,47)),(38,53)),(((10,25),31),45))),(4,56)),(15,23)),6),(9,36)),54),52);
 687: 1 -13043.83203 -13113.00693 (0,(((((((((((((1,12),(16,41)),((5,11),(13,37))),(18,(20,22))),((3,7),40)),((8,42),(((19,51),24),(27,28)))),(((((14,((30,44),(39,48))),(32,49)),43),((((21,29),33),(34,57)),(35,46))),50)),(26,55)),(((2,(17,47)),(38,53)),((10,(25,31)),45))),(4,56)),54),(9,36)),(6,(15,23))),52);
 688: 1 -13166.03125 -13121.44559 (0,((((((((((((((1,12),(16,41)),(13,37)),(5,11)),(18,(20,22))),((3,7),40)),(((8,42),(((19,51),24),(27,28))),(((((14,(((30,44),39),48)),(32,49)),43),((((21,29),33),(34,57)),(35,46))),50))),(26,55)),(((2,(17,47)),(38,53)),(((10,25),31),45))),(4,56)),(15,23)),6),(9,36)),54),52);
 689: 6 -12434.74902 -13108.84252 (0,(((((((((((((((1,12),(16,41)),(13,37)),(5,11)),(18,(20,22))),(3,7)),40),((8,42),(((19,24),51),(27,28)))),(((((14,(((30,44),39),48)),(32,49)),43),((((21,29),33),(34,57)),(35,46))),50)),(26,55)),(((2,(17,47)),(38,53)),(((10,25),31),45))),(4,56)),(15,23)),(6,54)),(9,36)),52);
 690: 4 -12765.87891 -13110.20256 (0,((((((((((((((1,12),(16,41)),(13,37)),(5,11)),(18,(20,22))),((3,7),40)),(((((14,((30,44),(39,48))),(32,49)),43),(((21,(29,33)),(34,57)),(35,46))),50)),((8,42),(((19,24),51),(27,28)))),(26,55)),(((2,(17,47)),(38,53)),(((10,25),31),45))),(4,56)),(15,23)),(6,54)),(9,36)),52);
 691: 1 -13251.60156 -13110.54157 (0,(((((((((((((((1,12),(16,41)),(18,(20,22))),((5,11),(13,37))),(3,7)),40),((8,42),(((19,24),51),(27,28)))),50),((((14,(((30,44),39),48)),(32,49)),43),((((21,33),29),(34,57)),(35,46)))),(26,55)),(((2,(17,47)),(38,53)),(((10,31),25),45))),(4,56)),(15,23)),(6,54)),(9,36)),52);
 692: 1 -13183.09375 -13113.13187 (0,(((((((((((((((1,12),(16,41)),(18,(20,22))),((5,11),(13,37))),((3,7),40)),((((14,((30,44),(39,48))),(32,49)),43),(((21,(29,33)),(34,57)),(35,46)))),50),(8,42)),(((19,24),51),(27,28))),(26,55)),(((2,(17,47)),(38,53)),(((10,25),31),45))),(4,56)),(15,23)),(6,54)),(9,36)),52);
 693: 1 -14003.12207 -13118.39402 (0,((((((((((((((1,12),(16,41)),(13,37)),(5,11)),(18,(20,22))),((3,7),40)),(((8,42),(((19,51),24),(27,28))),50)),((((14,((30,44),(39,48))),(32,49)),43),((((21,29),33),(34,57)),(35,46)))),(26,55)),((((2,(17,47)),(38,53)),((10,25),31)),45)),(4,56)),(15,23)),(6,54)),(9,36)),52);
 694: 1 -13789.35938 -13119.09283 (0,(((((((((((((((1,12),(16,41)),(18,(20,22))),((5,11),(13,37))),(3,7)),40),(((19,51),24),(27,28))),(8,42)),(((((14,((30,44),(39,48))),(32,49)),43),(((21,(29,33)),(34,57)),(35,46))),50)),(26,55)),(((2,(17,47)),(38,53)),(((10,25),31),45))),(4,56)),((6,(15,23)),54)),36),9),52);
 695: 1 -13745.31836 -13121.4756 (0,(((((((((((((((1,12),(16,41)),(13,37)),(5,11)),(18,(20,22))),((3,7),40)),(((((14,((30,44),(39,48))),(32,49)),43),(((21,(29,33)),(34,57)),(35,46))),50)),(((8,42),(27,28)),((19,24),51))),(26,55)),(((2,(17,47)),(38,53)),(((10,25),31),45))),(4,56)),(15,23)),(6,54)),9),36),52);
 696: 2 -12687.35352 -13116.41727 (0,((((((((((((((1,12),(16,41)),(18,(20,22))),((5,11),(13,37))),(3,7)),40),((8,42),(((19,24),51),(27,28)))),(((((14,((30,44),(39,48))),(32,49)),43),(((21,(29,33)),(34,57)),(35,46))),50)),(26,55)),((((2,(17,47)),(38,53)),((10,25),31)),45)),(4,56)),(15,23)),(6,54)),(9,36)),52);
 697: 1 -12851.57031 -13118.39402 (0,((((((((((((((1,12),(16,41)),(13,37)),(5,11)),(18,(20,22))),((3,7),40)),(((8,42),(((19,51),24),(27,28))),50)),((((14,((30,44),(39,48))),(32,49)),43),((((21,29),33),(34,57)),(35,46)))),(26,55)),((((2,(17,47)),(38,53)),((10,25),31)),45)),(4,56)),(15,23)),(6,54)),(9,36)),52);
 698: 1 -12313.18945 -13113.50228 (0,(((((((((((((1,12),(16,41)),(18,(20,22))),((5,11),(13,37))),(3,7)),40),((((14,(((30,44),39),48)),(32,49)),43),((((21,33),29),(34,57)),(35,46)))),(((8,42),(((19,51),24),(27,28))),50)),(26,55)),(((2,(17,47)),(38,53)),(((10,25),31),45))),(4,56)),(15,23)),6),(((9,36),52),54));
 699: 1 -13343.38379 -13115.78839 (0,((((((((((((((1,12),(16,41)),(13,37)),(5,11)),(18,(20,22))),((3,7),40)),((8,42),((((19,24),51),(27,28)),50))),((((14,((30,44),(39,48))),(32,49)),43),((((21,29),33),(34,57)),(35,46)))),(26,55)),(((2,(17,47)),(38,53)),(((10,25),31),45))),(4,56)),54),(9,36)),(6,(15,23))),52);
 700: 2 -13485.58203 -13120.17435 (0,((((((((((((1,12),(16,41)),(18,(20,22))),((5,11),(13,37))),((3,7),40)),((((14,((30,44),(39,48))),(32,49)),43),(((21,(29,33)),(34,57)),(35,46)))),(((8,42),(((19,51),24),(27,28))),50)),(26,55)),(((2,(17,47)),(38,53)),((10,(25,31)),45))),(4,56)),(6,(15,23))),54),((9,36),52));
 701: 1 -13274.7998 -13116.72853 (0,((((((((((((((1,12),(16,41)),(13,37)),(5,11)),((3,7),40)),(18,(20,22))),((8,42),(((19,24),51),(27,28)))),(((((14,((30,44),(39,48))),(32,49)),43),(((21,(29,33)),(34,57)),(35,46))),50)),(26,55)),(((2,(17,47)),(38,53)),(((10,31),25),45))),(4,56)),(15,23)),(6,54)),(9,36)),52);
 702: 1 -13305.13379 -13123.81775 (0,(((((((((((((((1,12),(16,41)),(13,37)),(5,11)),(18,(20,22))),((3,7),40)),((8,42),(((19,24),51),(27,28)))),(((((14,((30,44),(39,48))),(32,49)),43),(((21,(29,33)),(34,57)),(35,46))),50)),(26,55)),(((2,(17,47)),(38,53)),((10,(25,31)),45))),56),4),(15,23)),(9,36)),(6,54)),52);
 703: 3 -12474.55371 -13111.01872 (0,((((((((((((((1,12),(16,41)),(13,37)),(5,11)),(18,(20,22))),((3,7),40)),((8,42),(((19,(24,51)),(27,28)),50))),((((14,((30,44),(39,48))),(32,49)),43),((((21,29),33),(34,57)),(35,46)))),(26,55)),(((2,(17,47)),(38,53)),(((10,25),31),45))),(4,56)),(15,23)),(6,54)),(9,36)),52);
 704: 1 -13378.54199 -13117.84313 (0,(((((((((((((1,12),(16,41)),(18,(20,22))),(5,11)),((3,7),40)),(((((14,(((30,44),48),39)),(32,49)),43),((((21,33),29),(34,57)),(35,46))),50)),(((8,42),(13,37)),(((19,24),51),(27,28)))),(26,55)),(((2,(17,47)),(38,53)),(((10,31),25),45))),(4,56)),(15,23)),(6,54)),(9,36)),52);
 705: 1 -12124.99219 -13109.63391 (0,((((((((((((((((1,12),(16,41)),(13,37)),(5,11)),(18,(20,22))),((3,7),40)),((8,42),(((19,51),24),(27,28)))),50),((((14,((30,44),(39,48))),(32,49)),43),((((21,33),29),(34,57)),(35,46)))),(26,55)),(((2,(17,47)),(38,53)),(((10,25),31),45))),(4,56)),(15,23)),6),54),(9,36)),52);
 706: 5 -12423.92188 -13115.00191 (0,((((((((((((((1,12),(16,41)),(13,37)),(5,11)),(18,(20,22))),((3,7),40)),((8,42),(((19,24),51),(27,28)))),(((((14,((30,44),(39,48))),(32,49)),43),((((21,29),33),(34,57)),(35,46))),50)),(26,55)),((((2,(17,47)),(38,53)),((10,25),31)),45)),(4,56)),(15,23)),(6,54)),(9,36)),52);
 707: 1 -13293.47266 -13128.96628 (0,(((((((((((((((1,12),(16,41)),(13,37)),(5,11)),(18,(20,22))),((3,7),40)),(((14,((30,44),(39,48))),(32,49)),((((21,(29,33)),(34,57)),(35,46)),43))),50),((8,42),(((19,24),51),(27,28)))),(26,55)),(((2,(17,47)),(38,53)),(((10,25),31),45))),(4,56)),54),(9,36)),(6,(15,23))),52);
 708: 1 -13415.72461 -13118.13438 (0,(((((((((((((1,12),(16,41)),(18,(20,22))),(((3,7),40),((5,11),(13,37)))),((((14,((30,44),(39,48))),(32,49)),43),((((21,29),33),(34,57)),(35,46)))),(((8,42),(((19,24),51),(27,28))),50)),(26,55)),(((2,(17,47)),(38,53)),(((10,25),31),45))),(4,56)),(15,23)),(6,54)),9),36),52);
 709: 2 -13033.80664 -13118.99274 (0,((((((((((((1,12),(16,41)),(18,(20,22))),(((3,7),40),((5,11),(13,37)))),((8,42),(((19,24),51),(27,28)))),(((((14,((30,44),(39,48))),(32,49)),43),((((21,33),29),(34,57)),(35,46))),50)),(26,55)),(((2,(17,47)),(38,53)),(((10,31),25),45))),(4,56)),54),(6,(15,23))),(9,36)),52);
 710: 6 -13592.41113 -13115.09876 (0,(((((((((((((1,12),(16,41)),(18,(20,22))),((5,11),(13,37))),(3,7)),40),(((8,42),((19,(24,51)),(27,28))),(((((14,((30,44),(39,48))),(32,49)),43),((((21,29),33),(34,57)),(35,46))),50))),(26,55)),(((2,(17,47)),(38,53)),(((10,25),31),45))),(4,56)),(15,23)),(6,54)),(9,36)),52);
 711: 4 -13533.18652 -13113.88774 (0,((((((((((((((1,12),(16,41)),(13,37)),(5,11)),(18,(20,22))),((3,7),40)),((8,42),((((19,24),51),(27,28)),50))),((((14,((30,44),(39,48))),(32,49)),43),((((21,(29,33)),57),34),(35,46)))),(26,55)),(((2,(17,47)),(38,53)),(((10,25),31),45))),(4,56)),(15,23)),(6,54)),(9,36)),52);
 712: 1 -13116.87109 -13119.27217 (0,(((((((((((((((1,12),(16,41)),(13,37)),(5,11)),(18,(20,22))),(3,7)),40),(((8,42),(27,28)),(19,(24,51)))),(((((14,((30,44),(39,48))),(32,49)),43),((((21,29),33),(34,57)),(35,46))),50)),(26,55)),(((2,(17,47)),(38,53)),(((10,25),31),45))),(4,56)),(15,23)),(6,54)),(9,36)),52);
 713: 1 -12883.55469 -13114.45558 (0,((((((((((((1,12),(16,41)),(18,(20,22))),((5,11),(13,37))),(3,7)),40),((((8,42),(((19,51),24),(27,28))),50),((((14,(((30,44),39),48)),(32,49)),43),((((21,33),29),(34,57)),(35,46))))),(26,55)),(((2,(17,47)),(38,53)),(((10,25),31),45))),(4,56)),(15,23)),6),(((9,36),52),54));
 714: 1 -12703.24805 -13111.43116 (0,((((((((((((((1,12),(16,41)),(18,(20,22))),((5,11),(13,37))),((3,7),40)),50),((8,42),(((19,24),51),(27,28)))),((((14,((30,44),(39,48))),(32,49)),43),(((21,(29,33)),(34,57)),(35,46)))),(26,55)),(((2,(17,47)),(38,53)),((10,(25,31)),45))),(4,56)),(15,23)),6),54),((9,36),52));
 715: 2 -13408.5918 -13112.56264 (0,((((((((((((1,12),(16,41)),(18,(20,22))),((5,11),(13,37))),((3,7),40)),((((8,42),(((19,24),51),(27,28))),50),((((14,((30,44),(39,48))),(32,49)),43),(((21,(29,33)),(34,57)),(35,46))))),(26,55)),(((2,(17,47)),(38,53)),(((10,25),31),45))),(4,56)),(15,23)),(6,54)),(9,36)),52);
 716: 2 -13334.52734 -13125.14254 (0,(((((((((((((1,12),(16,41)),(18,(20,22))),(5,11)),((3,7),40)),(((8,42),(13,37)),(((19,24),51),(27,28)))),((((((14,(((30,44),48),39)),(32,49)),43),(((21,33),29),(34,57))),(35,46)),50)),(26,55)),(((2,(17,47)),(38,53)),(((10,31),25),45))),(4,56)),(15,23)),(6,54)),(9,36)),52);
 717: 3 -13641.2998 -13113.93676 (0,((((((((((((((1,12),(16,41)),(13,37)),(5,11)),(18,(20,22))),((3,7),40)),(((((14,(((30,44),39),48)),(32,49)),43),(((((21,29),33),57),34),(35,46))),50)),((8,42),((19,(24,51)),(27,28)))),(26,55)),(((2,(17,47)),(38,53)),(((10,25),31),45))),(4,56)),(15,23)),(6,54)),(9,36)),52);
 718: 2 -13117.8457 -13119.98335 (0,(((((((((((((1,12),(16,41)),(18,(20,22))),((5,11),(13,37))),((3,7),40)),((8,42),(((19,24),51),(27,28)))),(((((14,((30,44),(39,48))),(32,49)),43),((((21,33),29),(34,57)),(35,46))),50)),(26,55)),((((2,(17,47)),(38,53)),((10,31),25)),45)),(4,56)),54),(6,(15,23))),(9,36)),52);
 719: 2 -12965.67383 -13111.27614 (0,(((((((((((((((1,12),(16,41)),(13,37)),(5,11)),(18,(20,22))),(3,7)),40),(((8,42),(((19,24),51),(27,28))),50)),((((14,((30,44),(39,48))),(32,49)),43),(((21,(29,33)),(34,57)),(35,46)))),(26,55)),(((2,(17,47)),(38,53)),(((10,25),31),45))),(4,56)),(15,23)),(6,54)),(9,36)),52);
 720: 1 -12699.24219 -13119.62758 (0,((((((((((((((1,12),(16,41)),(18,(20,22))),((5,11),(13,37))),((3,7),40)),((((14,((30,44),(39,48))),(32,49)),43),(((21,(29,33)),(34,57)),(35,46)))),50),((8,42),(((19,24),51),(27,28)))),(26,55)),((((2,(17,47)),(38,53)),((10,25),31)),45)),(4,56)),(15,23)),(6,54)),(9,36)),52);
 721: 1 -13799.5 -13116.54522 (0,((((((((((((((1,12),(16,41)),(13,37)),(5,11)),(18,(20,22))),((3,7),40)),(((((14,(((30,44),39),48)),(32,49)),43),(((21,(29,33)),(34,57)),(35,46))),50)),((8,42),(((19,24),51),(27,28)))),(26,55)),((2,(17,47)),((((10,25),31),45),(38,53)))),(4,56)),54),(9,36)),(6,(15,23))),52);
 722: 1 -13964.77637 -13116.28234 (0,(((((((((((((1,12),(16,41)),(13,37)),(5,11)),(18,(20,22))),((3,7),40)),((((8,42),(((19,24),51),(27,28))),50),((((14,((30,44),(39,48))),(32,49)),43),((((21,29),33),(34,57)),(35,46))))),(26,55)),(((2,(17,47)),(38,53)),(((10,25),31),45))),(4,56)),54),(9,36)),(6,(15,23))),52);
 723: 1 -12979.58398 -13115.2149 (0,(((((((((((((((1,12),(16,41)),(13,37)),(5,11)),(18,(20,22))),(3,7)),40),(((((14,(((30,44),48),39)),(32,49)),43),((((21,33),29),(34,57)),(35,46))),50)),((8,42),(((19,24),51),(27,28)))),(26,55)),(((2,(17,47)),(38,53)),(((10,25),31),45))),(4,56)),54),(9,36)),(6,(15,23))),52);
 724: 1 -13074.51172 -13127.43626 (0,(((((((((((((((1,12),(16,41)),(13,37)),(5,11)),(18,(20,22))),((3,7),40)),((((14,((30,44),(39,48))),(32,49)),43),(((21,(29,33)),(34,57)),(35,46)))),50),(((8,42),(27,28)),((19,24),51))),(26,55)),(((2,(17,47)),(38,53)),(((10,25),31),45))),(4,56)),54),(9,36)),(6,(15,23))),52);
 725: 2 -13084.83203 -13120.21627 (0,((((((((((((((1,12),(16,41)),(18,(20,22))),((5,11),(13,37))),((3,7),40)),((8,42),(((19,24),51),(27,28)))),(((((14,((30,44),(39,48))),(32,49)),43),(((21,(29,33)),(34,57)),(35,46))),50)),(26,55)),(((2,(17,47)),(38,53)),(((10,25),31),45))),((4,56),(15,23))),6),36),54),9),52);
 726: 1 -12896.67773 -13131.29898 (0,((((((((((((((((((1,12),(16,41)),(13,37)),(5,11)),((3,7),40)),(18,(20,22))),(((14,(((30,44),39),48)),(32,49)),43)),((((21,29),33),(34,57)),(35,46))),50),(8,42)),((19,(24,51)),(27,28))),(26,55)),(((2,(17,47)),(38,53)),(((10,25),31),45))),(4,56)),54),9),36),(6,(15,23))),52);
 727: 2 -13255.90918 -13112.81776 (0,((((((((((((((1,12),(16,41)),(18,(20,22))),((5,11),(13,37))),(3,7)),40),((8,42),(((19,24),51),(27,28)))),(((((14,((30,44),(39,48))),(32,49)),43),((((21,33),29),(34,57)),(35,46))),50)),(26,55)),(((2,(17,47)),(38,53)),(((10,31),25),45))),(4,56)),54),(6,(15,23))),(9,36)),52);
 728: 2 -13302.50879 -13112.81776 (0,((((((((((((((1,12),(16,41)),(18,(20,22))),((5,11),(13,37))),(3,7)),40),((8,42),(((19,24),51),(27,28)))),(((((14,((30,44),(39,48))),(32,49)),43),((((21,33),29),(34,57)),(35,46))),50)),(26,55)),(((2,(17,47)),(38,53)),(((10,31),25),45))),(4,56)),54),(6,(15,23))),(9,36)),52);
 729: 4 -13165.05273 -13115.37676 (0,((((((((((((((1,12),(16,41)),(13,37)),(5,11)),(18,(20,22))),((3,7),40)),((8,42),(((19,24),51),(27,28)))),(((((14,((30,44),(39,48))),(32,49)),43),(((21,(29,33)),(34,57)),(35,46))),50)),(26,55)),(((2,(17,47)),(38,53)),(((10,31),25),45))),(4,56)),(6,(15,23))),54),(9,36)),52);
 730: 1 -13053.09961 -13116.18617 (0,(((((((((((((((1,12),(16,41)),(13,37)),(5,11)),(18,(20,22))),(3,7)),40),(((8,42),(((19,24),51),(27,28))),50)),((((14,((30,44),(39,48))),(32,49)),43),((((21,29),33),(34,57)),(35,46)))),(26,55)),(((2,(17,47)),(38,53)),(((10,25),31),45))),(4,56)),54),(9,36)),(6,(15,23))),52);
 731: 1 -12659.91211 -13117.59089 (0,((((((((((((((((1,12),(16,41)),(13,37)),(5,11)),(18,(20,22))),((3,7),40)),((((14,((30,44),(39,48))),(32,49)),43),(((21,(29,33)),(34,57)),(35,46)))),50),(8,42)),(((19,24),51),(27,28))),(26,55)),(((2,(17,47)),(38,53)),(((10,25),31),45))),(4,56)),54),(9,36)),(6,(15,23))),52);
 732: 2 -12763.19141 -13110.21041 (0,((((((((((((((1,12),(16,41)),(13,37)),(5,11)),(18,(20,22))),(3,7)),40),((8,42),(((19,51),24),(27,28)))),(((((14,(((30,44),48),39)),(32,49)),43),((((21,33),29),(34,57)),(35,46))),50)),(26,55)),(((2,(17,47)),(38,53)),(((10,25),31),45))),(4,56)),(15,23)),(6,54)),((9,36),52));
 733: 1 -13555.80078 -13112.81776 (0,((((((((((((((1,12),(16,41)),(18,(20,22))),((5,11),(13,37))),(3,7)),40),((8,42),(((19,24),51),(27,28)))),(((((14,((30,44),(39,48))),(32,49)),43),((((21,33),29),(34,57)),(35,46))),50)),(26,55)),(((2,(17,47)),(38,53)),(((10,31),25),45))),(4,56)),54),(6,(15,23))),(9,36)),52);
 734: 2 -12824.02734 -13115.92641 (0,((((((((((((((1,12),(16,41)),(13,37)),(5,11)),(18,(20,22))),((3,7),40)),(((8,42),50),(((19,24),51),(27,28)))),((((14,((30,44),(39,48))),(32,49)),43),((((21,29),33),(34,57)),(35,46)))),(26,55)),(((2,(17,47)),(38,53)),(((10,25),31),45))),(4,56)),54),(9,36)),(6,(15,23))),52);
 735: 2 -12671.04297 -13114.02904 (0,(((((((((((((((1,12),(16,41)),(13,37)),(18,(20,22))),(5,11)),((3,7),40)),(((((14,(((30,44),39),48)),(32,49)),43),((((21,29),33),(34,57)),(35,46))),50)),((8,42),(((19,51),24),(27,28)))),(26,55)),(((2,(17,47)),(38,53)),((10,(25,31)),45))),(4,56)),(15,23)),6),54),(9,52)),36);
 736: 1 -13544.30664 -13110.03834 (0,(((((((((((((((((1,12),(16,41)),(13,37)),(5,11)),(18,(20,22))),((3,7),40)),((8,42),(((19,24),51),(27,28)))),50),((((14,(((30,44),48),39)),(32,49)),43),((((21,29),33),(34,57)),(35,46)))),(26,55)),(((2,(17,47)),(38,53)),(((10,25),31),45))),(4,56)),(15,23)),6),54),36),9),52);
 737: 2 -13856.02734 -13111.81898 (0,((((((((((((((1,12),(16,41)),(18,(20,22))),((5,11),(13,37))),((3,7),40)),(((((14,((30,44),(39,48))),(32,49)),43),((((21,29),33),(34,57)),(35,46))),50)),((8,42),(((19,51),24),(27,28)))),(26,55)),(((2,(17,47)),(38,53)),(((10,31),25),45))),(4,56)),(15,23)),6),54),(9,36)),52);
 738: 2 -12994.00977 -13111.84459 (0,(((((((((((((((1,12),(16,41)),((5,11),(13,37))),(18,(20,22))),(3,7)),40),((8,42),(((19,24),51),(27,28)))),(((((14,(((30,44),48),39)),(32,49)),43),(((21,(29,33)),(34,57)),(35,46))),50)),(26,55)),(((2,(17,47)),(38,53)),(((10,25),31),45))),(4,56)),(15,23)),6),54),(9,36)),52);
 739: 1 -13309.07227 -13116.28234 (0,(((((((((((((1,12),(16,41)),(13,37)),(5,11)),(18,(20,22))),((3,7),40)),((((8,42),(((19,24),51),(27,28))),50),((((14,((30,44),(39,48))),(32,49)),43),((((21,29),33),(34,57)),(35,46))))),(26,55)),(((2,(17,47)),(38,53)),(((10,25),31),45))),(4,56)),54),(9,36)),(6,(15,23))),52);
 740: 1 -12979.91211 -13119.58751 (0,((((((((((((((1,12),(16,41)),(13,37)),(5,11)),((3,7),40)),(18,(20,22))),(((((14,(((30,44),39),48)),(32,49)),43),((((21,29),33),(34,57)),(35,46))),50)),((8,42),((19,(24,51)),(27,28)))),(26,55)),(((2,(17,47)),(38,53)),(((10,25),31),45))),(4,56)),(15,23)),(6,54)),(9,36)),52);
 741: 1 -13233.86035 -13108.53409 (0,(((((((((((((((1,12),(16,41)),(18,(20,22))),((5,11),(13,37))),(3,7)),40),((8,42),(((19,51),24),(27,28)))),(((((14,((30,44),(39,48))),(32,49)),43),(((21,(29,33)),(34,57)),(35,46))),50)),(26,55)),((2,(17,47)),((((10,31),25),45),(38,53)))),(4,56)),(15,23)),(6,54)),9),36),52);
 742: 1 -13282.54102 -13122.32167 (0,((((((((((((((1,12),(16,41)),((5,11),(13,37))),(18,(20,22))),((3,7),40)),((8,42),(((19,24),51),(27,28)))),(((((14,(((30,44),48),39)),(32,49)),43),(((21,(29,33)),(34,57)),(35,46))),50)),(26,55)),(4,56)),(((2,(17,47)),(38,53)),(((10,25),31),45))),(15,23)),6),54),(9,36)),52);
 743: 4 -12556.30273 -13110.81259 (0,((((((((((((((1,12),(16,41)),(18,(20,22))),((5,11),(13,37))),(3,7)),40),((8,42),(((19,24),51),(27,28)))),(((((14,((30,44),(39,48))),(32,49)),43),((((21,(29,33)),34),57),(35,46))),50)),(26,55)),(((2,(17,47)),(38,53)),(((10,25),31),45))),(4,56)),(15,23)),(6,54)),(9,36)),52);
 744: 1 -13425.87207 -13113.13187 (0,(((((((((((((((1,12),(16,41)),(18,(20,22))),((5,11),(13,37))),((3,7),40)),((((14,((30,44),(39,48))),(32,49)),43),(((21,(29,33)),(34,57)),(35,46)))),50),(8,42)),(((19,24),51),(27,28))),(26,55)),(((2,(17,47)),(38,53)),(((10,25),31),45))),(4,56)),(15,23)),(6,54)),(9,36)),52);
 745: 1 -12889.70605 -13111.95872 (0,(((((((((((((((1,12),(16,41)),(13,37)),(5,11)),(18,(20,22))),(3,7)),40),((((14,(((30,44),39),48)),(32,49)),43),((((21,33),29),(34,57)),(35,46)))),(((8,42),(((19,51),24),(27,28))),50)),(26,55)),(((2,(17,47)),(38,53)),(((10,25),31),45))),(4,56)),(15,23)),(6,54)),(9,36)),52);
 746: 2 -13187.7959 -13113.26767 (0,((((((((((((((1,12),(16,41)),(13,37)),(5,11)),(18,(20,22))),((3,7),40)),((8,42),((((19,24),51),(27,28)),50))),((((14,((30,44),(39,48))),(32,49)),43),((((21,29),33),(34,57)),(35,46)))),(26,55)),(((2,(17,47)),(38,53)),(((10,25),31),45))),(4,56)),(15,23)),(6,54)),(9,36)),52);
 747: 1 -13176.07031 -13127.91329 (0,((((((((((((((1,12),(16,41)),(20,22)),(((5,11),(13,37)),18)),((3,7),40)),((8,42),(((19,24),51),(27,28)))),(((((14,((30,44),(39,48))),(32,49)),43),((((21,29),33),(34,57)),(35,46))),50)),(26,55)),(((2,(17,47)),(38,53)),(((10,25),31),45))),(4,56)),(15,23)),6),54),(9,36)),52);
 748: 1 -13483.84961 -13113.48168 (0,(((((((((((((((1,12),(16,41)),(13,37)),(5,11)),(18,(20,22))),((3,7),40)),((8,42),(((19,24),51),(27,28)))),50),((((14,((30,44),(39,48))),(32,49)),43),((((21,29),33),(34,57)),(35,46)))),(26,55)),(((2,(17,47)),(38,53)),(((10,25),31),45))),(4,56)),54),(9,36)),(6,(15,23))),52);
 749: 1 -12768.14648 -13116.18617 (0,(((((((((((((((1,12),(16,41)),(13,37)),(5,11)),(18,(20,22))),(3,7)),40),(((8,42),(((19,24),51),(27,28))),50)),((((14,((30,44),(39,48))),(32,49)),43),((((21,29),33),(34,57)),(35,46)))),(26,55)),(((2,(17,47)),(38,53)),(((10,25),31),45))),(4,56)),54),(9,36)),(6,(15,23))),52);
 750: 3 -13768.99023 -13111.42173 (0,(((((((((((((1,12),(16,41)),(18,(20,22))),((5,11),(13,37))),((3,7),40)),((((14,((30,44),(39,48))),(32,49)),43),(((21,(29,33)),(34,57)),(35,46)))),(((8,42),(((19,51),24),(27,28))),50)),(26,55)),(((2,(17,47)),(38,53)),((10,(25,31)),45))),(4,56)),(15,23)),(6,54)),(9,36)),52);
 751: 1 -13219.10742 -13125.95523 (0,(((((((((((((((1,12),(16,41)),(13,37)),(5,11)),(18,(20,22))),(3,7)),((8,42),(((19,24),51),(27,28)))),40),(((((14,((30,44),(39,48))),(32,49)),43),((((21,29),33),(34,57)),(35,46))),50)),(26,55)),(((2,(17,47)),(38,53)),(((10,25),31),45))),(4,56)),54),(9,36)),(6,(15,23))),52);
 752: 2 -12816.03223 -13117.85329 (0,((((((((((((1,12),(16,41)),(18,(20,22))),((5,11),(13,37))),((3,7),40)),((8,42),(((19,24),51),(27,28)))),(((((14,((30,44),(39,48))),(32,49)),43),((((21,29),33),(34,57)),(35,46))),50)),(26,55)),((((2,(17,47)),(38,53)),((10,(25,31)),45)),(4,56))),(15,23)),(6,54)),(9,36)),52);
 753: 1 -12928.86133 -13122.25335 (0,(((((((((((((((1,12),(16,41)),(13,37)),(5,11)),(18,(20,22))),(((14,((30,44),(39,48))),(32,49)),43)),((3,7),40)),(((21,(29,33)),(34,57)),(35,46))),(((8,42),(((19,24),51),(27,28))),50)),(26,55)),(((2,(17,47)),(38,53)),((10,(25,31)),45))),(4,56)),(15,23)),(6,54)),(9,36)),52);
 754: 1 -12979.58398 -13112.26394 (0,(((((((((((((1,12),(16,41)),(18,(20,22))),((5,11),(13,37))),((3,7),40)),((((8,42),(((19,24),51),(27,28))),50),((((14,((30,44),(39,48))),(32,49)),43),((((21,29),33),(34,57)),(35,46))))),(26,55)),(((2,(17,47)),(38,53)),(((10,25),31),45))),(4,56)),(15,23)),(6,54)),9),36),52);
 755: 1 -13620.38867 -13127.46617 (0,((((((((((((((1,12),(16,41)),(13,37)),(5,11)),((3,7),40)),(18,(20,22))),((8,42),(((19,24),51),(27,28)))),(((((14,((30,44),(39,48))),(32,49)),43),((((21,29),33),(34,57)),(35,46))),50)),(26,55)),((((2,(17,47)),(38,53)),((10,(25,31)),45)),(4,56))),(15,23)),6),(9,54)),36),52);
 756: 1 -14101.40234 -13119.23921 (0,(((((((((((((((1,12),(16,41)),(13,37)),(18,(20,22))),(5,11)),((3,7),40)),(((((14,(((30,44),39),48)),(32,49)),43),(((21,(29,33)),(34,57)),(35,46))),50)),(8,42)),(((19,24),51),(27,28))),(26,55)),((2,(17,47)),((((10,25),31),45),(38,53)))),(4,56)),54),(9,36)),(6,(15,23))),52);
 757: 4 -13030.33984 -13117.55005 (0,(((((((((((((1,12),(16,41)),(18,(20,22))),((5,11),(13,37))),((3,7),40)),(((8,42),(27,28)),((19,24),51))),(((((14,((30,44),(39,48))),(32,49)),43),((((21,33),29),(34,57)),(35,46))),50)),(26,55)),(((2,(17,47)),(38,53)),(((10,25),31),45))),(4,56)),(15,23)),(6,54)),(9,36)),52);
 758: 1 -12188.66309 -13111.56099 (0,((((((((((((((1,12),(16,41)),((5,11),(13,37))),(18,(20,22))),((3,7),40)),((((14,((30,44),(39,48))),(32,49)),43),((((21,29),33),(34,57)),(35,46)))),(((8,42),(((19,24),51),(27,28))),50)),(26,55)),(((2,(17,47)),(38,53)),(((10,25),31),45))),(4,56)),(15,23)),(6,54)),9),36),52);
 759: 1 -12811.09082 -13112.80984 (0,(((((((((((((((1,12),(16,41)),(13,37)),(5,11)),(3,7)),(18,(20,22))),40),((8,42),(((19,24),51),(27,28)))),(((((14,((30,44),(39,48))),(32,49)),43),(((21,(29,33)),(34,57)),(35,46))),50)),(26,55)),(((2,(17,47)),(38,53)),(((10,25),31),45))),(4,56)),(15,23)),(6,54)),(9,36)),52);
 760: 1 -13003.6875 -13122.93826 (0,(((((((((((((((1,12),(16,41)),(13,37)),(5,11)),((3,7),40)),(18,(20,22))),(((14,((30,44),(39,48))),(32,49)),43)),(((21,(29,33)),(34,57)),(35,46))),(((8,42),(((19,24),51),(27,28))),50)),(26,55)),(((2,(17,47)),(38,53)),((10,(25,31)),45))),(4,56)),(15,23)),(6,54)),(9,36)),52);
 761: 2 -13232.0625 -13115.56986 (0,((((((((((((((1,12),(16,41)),(18,(20,22))),((5,11),(13,37))),(3,7)),40),((8,42),(((19,51),24),(27,28)))),(((((14,((30,44),(39,48))),(32,49)),43),50),((((21,33),29),(34,57)),(35,46)))),(26,55)),(((2,(17,47)),(38,53)),((10,(25,45)),31))),(4,56)),(15,23)),(6,54)),52),(9,36));
 762: 2 -13801.91211 -13131.29898 (0,((((((((((((((((((1,12),(16,41)),(13,37)),(5,11)),((3,7),40)),(18,(20,22))),(((14,(((30,44),39),48)),(32,49)),43)),((((21,29),33),(34,57)),(35,46))),50),(8,42)),((19,(24,51)),(27,28))),(26,55)),(((2,(17,47)),(38,53)),(((10,25),31),45))),(4,56)),54),9),36),(6,(15,23))),52);
 763: 6 -12778.66992 -13114.95143 (0,((((((((((((((1,12),(16,41)),(13,37)),(5,11)),(18,(20,22))),((3,7),40)),((8,42),(((19,24),51),(27,28)))),(((((14,((30,44),(39,48))),(32,49)),43),((((21,29),33),(34,57)),(35,46))),50)),(26,55)),((((2,(17,47)),(38,53)),((10,25),31)),45)),(4,56)),(15,23)),(6,54)),(9,36)),52);
 764: 2 -13073.71191 -13126.23242 (0,(((((((((((((((1,12),(16,41)),((5,11),(13,37))),((3,7),40)),(18,(20,22))),(8,42)),(((19,24),51),(27,28))),50),((((14,(((30,44),39),48)),(32,49)),43),(((21,(29,33)),(34,57)),(35,46)))),(26,55)),(((2,(17,47)),(38,53)),(((10,31),25),45))),(4,56)),(15,23)),6),((36,52),54)),9);
 765: 1 -13170.52734 -13113.67343 (0,((((((((((((((1,12),(16,41)),(18,(20,22))),((5,11),(13,37))),((3,7),40)),50),((8,42),(((19,24),51),(27,28)))),((((14,((30,44),(39,48))),(32,49)),43),(((21,(29,33)),(34,57)),(35,46)))),(26,55)),(((2,(17,47)),(38,53)),(((10,25),31),45))),(4,56)),(15,23)),54),((6,36),9)),52);
 766: 1 -12359.19727 -13120.93969 (0,((((((((((((((1,12),(16,41)),(13,37)),(5,11)),(18,(20,22))),(((((14,(((30,44),48),39)),(32,49)),43),((((21,33),29),(34,57)),(35,46))),50)),((3,7),40)),((8,42),(((19,24),51),(27,28)))),(26,55)),(((2,(17,47)),(38,53)),(((10,25),31),45))),(4,56)),54),(9,36)),(6,(15,23))),52);
 767: 2 -12394.53125 -13113.05796 (0,(((((((((((((((1,12),(16,41)),(13,37)),(5,11)),(18,(20,22))),(3,7)),40),((8,42),((19,(24,51)),(27,28)))),(((((14,((30,44),(39,48))),(32,49)),43),(((21,(29,33)),(34,57)),(35,46))),50)),(26,55)),(((2,(17,47)),(38,53)),(((10,25),31),45))),(4,56)),54),(9,36)),(6,(15,23))),52);
 768: 4 -13197.18359 -13110.91459 (0,((((((((((((((1,12),(16,41)),(18,(20,22))),((5,11),(13,37))),(3,7)),40),((8,42),(((19,51),24),(27,28)))),(((((14,((30,44),(39,48))),(32,49)),43),((((21,(29,33)),34),57),(35,46))),50)),(26,55)),(((2,(17,47)),(38,53)),(((10,25),31),45))),(4,56)),(15,23)),(6,54)),(9,36)),52);
 769: 1 -13344.21191 -13111.24204 (0,(((((((((((((((1,12),(16,41)),(18,(20,22))),((5,11),(13,37))),((3,7),40)),(8,42)),(((19,24),51),(27,28))),50),((((14,((30,44),(39,48))),(32,49)),43),(((21,(29,33)),(34,57)),(35,46)))),(26,55)),(((2,(17,47)),(38,53)),((10,(25,31)),45))),(4,56)),(15,23)),6),54),((9,36),52));
 770: 2 -12754.82617 -13115.02901 (0,((((((((((((((((1,12),(16,41)),(13,37)),(5,11)),(18,(20,22))),((3,7),40)),(8,42)),(((19,24),51),(27,28))),50),((((14,(((30,44),39),48)),(32,49)),43),(((21,(29,33)),(34,57)),(35,46)))),(26,55)),(((2,(17,47)),(38,53)),(((10,31),25),45))),(4,56)),(15,23)),6),((36,52),54)),9);
 771: 2 -13014.81836 -13117.99445 (0,((((((((((((((1,12),(16,41)),((5,11),(13,37))),(18,(20,22))),((3,7),40)),((8,42),(((19,24),51),(27,28)))),(((((14,((30,44),(39,48))),(32,49)),43),50),(((21,(29,33)),(34,57)),(35,46)))),(26,55)),(((2,(17,47)),(38,53)),((10,25),(31,45)))),(4,56)),(15,23)),54),6),(9,36)),52);
 772: 1 -12470.07422 -13114.76297 (0,((((((((((((((1,12),(16,41)),(18,(20,22))),((5,11),(13,37))),(3,7)),40),(((((14,((30,44),(39,48))),(32,49)),43),((((21,33),29),(34,57)),(35,46))),50)),((8,42),(((19,51),24),(27,28)))),(26,55)),(((2,(17,47)),(38,53)),((10,(25,45)),31))),(4,56)),(15,23)),(6,54)),52),(9,36));
 773: 1 -13124.28906 -13120.52353 (0,((((((((((((((1,12),(16,41)),(18,(20,22))),((5,11),(13,37))),((3,7),40)),((((14,((30,44),(39,48))),(32,49)),43),((((21,29),33),(34,57)),(35,46)))),(((8,42),(((19,24),51),(27,28))),50)),(26,55)),((((2,(17,47)),(38,53)),((10,25),31)),45)),(4,56)),(15,23)),(6,54)),9),36),52);
 774: 1 -12795.68066 -13111.02691 (0,((((((((((((((((1,12),(16,41)),(13,37)),(5,11)),(18,(20,22))),((3,7),40)),(((((14,(((30,44),48),39)),(32,49)),43),((((21,29),33),(34,57)),(35,46))),50)),((8,42),(((19,24),51),(27,28)))),(26,55)),(((2,(17,47)),(38,53)),(((10,25),31),45))),(4,56)),(15,23)),6),54),36),9),52);
 775: 1 -12962.49707 -13115.4288 (0,((((((((((((((((1,12),(16,41)),(13,37)),(5,11)),(18,(20,22))),((3,7),40)),(8,42)),(((19,51),24),(27,28))),50),((((14,((30,44),(39,48))),(32,49)),43),(((21,(29,33)),(34,57)),(35,46)))),(26,55)),(((2,(17,47)),(38,53)),(((10,25),31),45))),(4,56)),54),(9,36)),(6,(15,23))),52);
 776: 1 -13659.85547 -13115.66313 (0,(((((((((((((((1,12),(16,41)),(18,(20,22))),((5,11),(13,37))),((3,7),40)),((((14,((30,44),(39,48))),(32,49)),43),(((21,(29,33)),(34,57)),(35,46)))),50),(((19,24),51),(27,28))),(8,42)),(26,55)),(((2,(17,47)),(38,53)),(((10,25),31),45))),(4,56)),(15,23)),(6,54)),(9,36)),52);
 777: 1 -13050.37109 -13129.49436 (0,(((((((((((((((((1,12),(16,41)),((5,11),(13,37))),(18,(20,22))),((3,7),40)),(8,42)),((19,51),24)),(27,28)),50),((((14,(((30,44),39),48)),(32,49)),43),((((21,29),33),(34,57)),(35,46)))),(26,55)),(((2,(17,47)),(38,53)),(((10,25),31),45))),(4,56)),(15,23)),(6,54)),9),36),52);
 778: 1 -12829.9082 -13113.87055 (0,((((((((((((((((1,12),(16,41)),(18,(20,22))),((5,11),(13,37))),((3,7),40)),(((((14,(((30,44),39),48)),(32,49)),43),((((21,29),33),(34,57)),(35,46))),50)),(8,42)),(((19,24),51),(27,28))),(26,55)),(((2,(17,47)),(38,53)),(((10,25),31),45))),(4,56)),(15,23)),6),54),9),36),52);
 779: 1 -13040.4541 -13119.88121 (0,((((((((((((((1,12),(16,41)),(13,37)),(5,11)),(18,(20,22))),((3,7),40)),((8,42),(((19,24),51),((27,28),50)))),((((14,((30,44),(39,48))),(32,49)),43),(((21,(29,33)),(34,57)),(35,46)))),(26,55)),(((2,(17,47)),(38,53)),(((10,25),31),45))),(4,56)),(15,23)),(6,54)),(9,36)),52);
 780: 1 -13617.17871 -13129.10065 (0,(((((((((((((((((1,12),(16,41)),(13,37)),(5,11)),((3,7),40)),(18,(20,22))),((((21,29),33),(34,57)),(35,46))),(((14,(((30,44),39),48)),(32,49)),43)),50),((8,42),((19,(24,51)),(27,28)))),(26,55)),(((2,(17,47)),(38,53)),(((10,25),31),45))),(4,56)),54),9),36),(6,(15,23))),52);
 781: 3 -12382.96875 -13109.0641 (0,((((((((((((((((1,12),(16,41)),(18,(20,22))),((5,11),(13,37))),(3,7)),40),((8,42),(((19,24),51),(27,28)))),(((((14,((30,44),(39,48))),(32,49)),43),((((21,29),33),(34,57)),(35,46))),50)),(26,55)),(((2,(17,47)),(38,53)),(((10,25),31),45))),(4,56)),(15,23)),6),54),9),36),52);
 782: 1 -13555.00391 -13113.48785 (0,(((((((((((((((1,12),(16,41)),(13,37)),(5,11)),(18,(20,22))),(3,7)),40),((8,42),(((19,51),24),(27,28)))),(((((14,((30,44),(39,48))),(32,49)),43),((((21,29),33),(34,57)),(35,46))),50)),(26,55)),(((2,(17,47)),(38,53)),((10,(25,31)),45))),(4,56)),54),(9,36)),(6,(15,23))),52);
 783: 2 -12352.63281 -13114.76297 (0,((((((((((((((1,12),(16,41)),(18,(20,22))),((5,11),(13,37))),(3,7)),40),(((((14,((30,44),(39,48))),(32,49)),43),((((21,33),29),(34,57)),(35,46))),50)),((8,42),(((19,51),24),(27,28)))),(26,55)),(((2,(17,47)),(38,53)),((10,(25,45)),31))),(4,56)),(15,23)),(6,54)),52),(9,36));
 784: 1 -13141.39844 -13116.43487 (0,(((((((((((((((1,12),(16,41)),(18,(20,22))),((5,11),(13,37))),(3,7)),40),((8,42),(((19,51),24),(27,28)))),(((((14,((30,44),(39,48))),(32,49)),43),(((21,(29,33)),(34,57)),(35,46))),50)),(26,55)),((((2,(17,47)),(38,53)),((10,31),25)),45)),(4,56)),(15,23)),(6,54)),9),36),52);
 785: 1 -12942.97461 -13126.28738 (0,(((((((((((((((((1,12),(16,41)),(13,37)),(5,11)),((3,7),40)),(18,(20,22))),((((14,(((30,44),39),48)),(32,49)),43),((((21,29),33),(34,57)),(35,46)))),50),(8,42)),((19,(24,51)),(27,28))),(26,55)),(((2,(17,47)),(38,53)),(((10,25),31),45))),(4,56)),54),9),36),(6,(15,23))),52);
 786: 1 -13412.55859 -13115.4288 (0,((((((((((((((((1,12),(16,41)),(13,37)),(5,11)),(18,(20,22))),((3,7),40)),(8,42)),(((19,51),24),(27,28))),50),((((14,((30,44),(39,48))),(32,49)),43),(((21,(29,33)),(34,57)),(35,46)))),(26,55)),(((2,(17,47)),(38,53)),(((10,25),31),45))),(4,56)),54),(9,36)),(6,(15,23))),52);
 787: 1 -13071.05566 -13116.00707 (0,(((((((((((((((1,12),(16,41)),(13,37)),(5,11)),(18,(20,22))),((3,7),40)),(((((14,(((30,44),48),39)),(32,49)),43),((((21,33),29),(34,57)),(35,46))),50)),(8,42)),(((19,24),51),(27,28))),(26,55)),(((2,(17,47)),(38,53)),(((10,25),31),45))),(4,56)),54),(9,36)),(6,(15,23))),52);
 788: 4 -13380.26953 -13122.3134 (0,(((((((((((((1,12),(16,41)),(18,(20,22))),((5,11),(13,37))),((3,7),40)),(((8,42),(27,28)),((19,24),51))),(((((14,((30,44),(39,48))),(32,49)),43),((((21,33),29),(34,57)),(35,46))),50)),(26,55)),(((2,(17,47)),(38,53)),(((10,31),25),45))),(4,56)),54),(6,(15,23))),(9,36)),52);
 789: 1 -12627.55078 -13111.24204 (0,(((((((((((((((1,12),(16,41)),(18,(20,22))),((5,11),(13,37))),((3,7),40)),(8,42)),(((19,24),51),(27,28))),50),((((14,((30,44),(39,48))),(32,49)),43),(((21,(29,33)),(34,57)),(35,46)))),(26,55)),(((2,(17,47)),(38,53)),((10,(25,31)),45))),(4,56)),(15,23)),6),54),((9,36),52));
 790: 1 -13465.57812 -13123.67041 (0,((((((((((((((1,12),(16,41)),(13,37)),(18,(20,22))),(5,11)),((3,7),40)),(((8,42),(27,28)),((19,51),24))),(((((14,((30,44),(39,48))),(32,49)),43),((((21,33),29),(34,57)),(35,46))),50)),(26,55)),(((2,(17,47)),(38,53)),(((10,25),31),45))),(4,56)),54),(9,36)),(6,(15,23))),52);
 791: 1 -13733.03613 -13120.95713 (0,((((((((((((((((1,12),(16,41)),(13,37)),(5,11)),(18,(20,22))),((3,7),40)),(((14,((30,44),(39,48))),(32,49)),43)),(((21,(29,33)),(34,57)),(35,46))),50),((8,42),(((19,24),51),(27,28)))),(26,55)),(((2,(17,47)),(38,53)),(((10,25),31),45))),(4,56)),54),(9,36)),(6,(15,23))),52);
 792: 1 -12523.00586 -13125.10072 (0,(((((((((((((1,12),(16,41)),(18,(20,22))),((5,11),(13,37))),((3,7),40)),(((19,51),24),(27,28))),((8,42),(((((14,((30,44),(39,48))),(32,49)),43),(((21,(29,33)),(34,57)),(35,46))),50))),(26,55)),(((2,(17,47)),(38,53)),(((10,25),31),45))),(4,56)),((6,(15,23)),54)),36),9),52);
 793: 1 -12593.39258 -13113.50228 (0,(((((((((((((1,12),(16,41)),(18,(20,22))),((5,11),(13,37))),(3,7)),40),((((14,(((30,44),39),48)),(32,49)),43),((((21,33),29),(34,57)),(35,46)))),(((8,42),(((19,51),24),(27,28))),50)),(26,55)),(((2,(17,47)),(38,53)),(((10,25),31),45))),(4,56)),(15,23)),6),(((9,36),52),54));
 794: 1 -13619.55469 -13117.01513 (0,((((((((((((((((1,12),(16,41)),(13,37)),(5,11)),(18,(20,22))),((3,7),40)),(((14,((30,44),(39,48))),(32,49)),43)),(((21,(29,33)),(34,57)),(35,46))),50),((8,42),(((19,24),51),(27,28)))),(26,55)),(((2,(17,47)),(38,53)),((10,(25,31)),45))),(4,56)),(15,23)),(6,54)),(9,36)),52);
 795: 1 -13539.96973 -13113.38508 (0,((((((((((((((((1,12),(16,41)),(18,(20,22))),((5,11),(13,37))),(3,7)),40),(((((14,(((30,44),39),48)),(32,49)),43),((((21,29),33),(34,57)),(35,46))),50)),((8,42),(((19,24),51),(27,28)))),(26,55)),(((2,(17,47)),(38,53)),(((10,25),31),45))),(4,56)),(15,23)),6),54),9),36),52);
 796: 3 -12928.9668 -13114.27686 (0,(((((((((((((1,12),(16,41)),(18,(20,22))),((5,11),(13,37))),((3,7),40)),((8,42),(((19,51),24),(27,28)))),(((((14,((30,44),(39,48))),(32,49)),43),(((21,(29,33)),(34,57)),(35,46))),50)),(26,55)),(((2,(17,47)),(38,53)),(((10,25),45),31))),(4,56)),54),(9,36)),(6,(15,23))),52);
 797: 1 -12692.18945 -13134.48258 (0,((((((((((((((((1,12),(16,41)),(13,37)),(5,11)),(18,(20,22))),40),(3,7)),((19,24),51)),(((8,42),(27,28)),(((((14,((30,44),(39,48))),(32,49)),43),(((21,(29,33)),(34,57)),(35,46))),50))),(26,55)),(((2,(17,47)),(38,53)),(((10,25),31),45))),(4,56)),(15,23)),(6,54)),9),36),52);
 798: 1 -13058.88574 -13117.31288 (0,((((((((((((((1,12),(16,41)),((5,11),(13,37))),(18,(20,22))),(((((14,((30,44),(39,48))),(32,49)),43),(((21,(29,33)),(34,57)),(35,46))),50)),((3,7),40)),((8,42),(((19,51),24),(27,28)))),(26,55)),(((2,(17,47)),(38,53)),((10,(25,31)),45))),(4,56)),(15,23)),(6,54)),9),36),52);
 799: 2 -13440.60547 -13117.68819 (0,(((((((((((((((1,12),(16,41)),(13,37)),(5,11)),(18,(20,22))),(3,7)),40),(((((14,((30,44),(39,48))),(32,49)),43),((((21,29),33),(34,57)),(35,46))),50)),((8,42),(((19,24),51),(27,28)))),(26,55)),(((2,(17,47)),(38,53)),(((10,25),31),45))),(4,56)),54),(9,36)),(6,(15,23))),52);
 800: 1 -13612.48242 -13124.55917 (0,(((((((((((((1,12),(16,41)),(13,37)),((5,11),(18,(20,22)))),((3,7),40)),(((8,42),(27,28)),((19,24),51))),(((((14,(((30,44),39),48)),(32,49)),43),((((21,29),33),(34,57)),(35,46))),50)),(26,55)),(((2,(17,47)),(38,53)),(((10,31),25),45))),(4,56)),54),(6,(15,23))),(9,36)),52);
 801: 1 -13487.89844 -13114.9452 (0,((((((((((((((((1,12),(16,41)),(18,(20,22))),((5,11),(13,37))),((3,7),40)),50),((((14,(((30,44),39),48)),(32,49)),43),((((21,29),33),(34,57)),(35,46)))),((8,42),(((19,24),51),(27,28)))),(26,55)),(((2,(17,47)),(38,53)),(((10,25),31),45))),(4,56)),(15,23)),6),54),9),36),52);
 802: 2 -13426.31055 -13118.99274 (0,((((((((((((1,12),(16,41)),(18,(20,22))),(((3,7),40),((5,11),(13,37)))),((8,42),(((19,24),51),(27,28)))),(((((14,((30,44),(39,48))),(32,49)),43),((((21,33),29),(34,57)),(35,46))),50)),(26,55)),(((2,(17,47)),(38,53)),(((10,31),25),45))),(4,56)),54),(6,(15,23))),(9,36)),52);
 803: 2 -12503.46289 -13116.2362 (0,((((((((((((((((((1,12),(16,41)),(13,37)),(5,11)),(18,(20,22))),(3,7)),40),(((19,24),51),(27,28))),(8,42)),50),((((14,((30,44),(39,48))),(32,49)),43),((((21,29),33),(34,57)),(35,46)))),(26,55)),(((2,(17,47)),(38,53)),(((10,31),25),45))),(4,56)),(15,23)),54),36),(6,9)),52);
 804: 1 -13214.14746 -13113.26161 (0,((((((((((((((1,12),(16,41)),(18,(20,22))),((5,11),(13,37))),((3,7),40)),(8,42)),(((19,24),51),(27,28))),(((((14,((30,44),(39,48))),(32,49)),43),((((21,33),29),(34,57)),(35,46))),50)),(26,55)),(((2,(17,47)),(38,53)),(((10,31),25),45))),(4,56)),54),(6,(15,23))),(9,36)),52);
 805: 1 -12643.93359 -13118.24546 (0,((((((((((((((1,12),(16,41)),(18,(20,22))),(5,11)),((3,7),40)),(((8,42),(13,37)),(((19,24),51),(27,28)))),50),((((14,(((30,44),48),39)),(32,49)),43),((((21,33),29),(34,57)),(35,46)))),(26,55)),(((2,(17,47)),(38,53)),(((10,31),25),45))),(4,56)),(15,23)),(6,54)),(9,36)),52);
 806: 2 -12644.95605 -13115.56519 (0,((((((((((((((((1,12),(16,41)),(13,37)),(5,11)),(18,(20,22))),((3,7),40)),(((19,51),24),(27,28))),(8,42)),50),((((14,((30,44),(39,48))),(32,49)),43),(((21,(29,33)),(34,57)),(35,46)))),(26,55)),(((2,(17,47)),(38,53)),(((10,25),31),45))),(4,56)),54),(9,36)),(6,(15,23))),52);
 807: 1 -13279.47656 -13122.0035 (0,((((((((((((((1,12),(16,41)),(13,37)),(5,11)),(18,(20,22))),(3,7)),40),(((8,42),(((19,24),51),(27,28))),(((((14,((30,44),(39,48))),(32,49)),43),((((21,29),33),(34,57)),(35,46))),50))),(26,55)),(((2,(17,47)),(38,53)),(((10,25),31),45))),(4,56)),54),(9,36)),(6,(15,23))),52);
 808: 3 -13211.36523 -13138.49095 (0,(((((((((((((1,12),(16,41)),(18,(20,22))),((5,11),(13,37))),((3,7),40)),((8,42),(((19,51),24),(27,28)))),(((((14,((30,44),(39,48))),(32,49)),43),((((21,33),29),(34,57)),(35,46))),50)),(26,55)),(((2,(17,47)),(38,53)),(((10,25),31),45))),(4,56)),23),54),(9,36)),((6,15),52));
 809: 2 -12817.6875 -13112.24306 (0,((((((((((((((1,12),(16,41)),(18,(20,22))),((5,11),(13,37))),((3,7),40)),((8,42),(((19,24),51),(27,28)))),50),((((14,((30,44),(39,48))),(32,49)),43),((((21,(29,33)),57),34),(35,46)))),(26,55)),(((2,(17,47)),(38,53)),((10,(25,31)),45))),(4,56)),(15,23)),6),54),((9,36),52));
 810: 8 -13384.01465 -13107.80719 (0,((((((((((((((1,12),(16,41)),(18,(20,22))),((5,11),(13,37))),((3,7),40)),((8,42),(((19,24),51),(27,28)))),(((((14,(((30,44),48),39)),(32,49)),43),(((21,(29,33)),(34,57)),(35,46))),50)),(26,55)),(((2,(17,47)),(38,53)),(((10,31),25),45))),(4,56)),(15,23)),(6,54)),9),36),52);
 811: 5 -13667.02148 -13116.11541 (0,(((((((((((((((1,12),(16,41)),(13,37)),(5,11)),((3,7),40)),(18,(20,22))),((8,42),(((19,51),24),(27,28)))),(((((14,((30,44),(39,48))),(32,49)),43),(((21,(29,33)),(34,57)),(35,46))),50)),(26,55)),(((2,(17,47)),(38,53)),(((10,31),25),45))),(4,56)),(15,23)),(6,54)),36),9),52);
 812: 2 -12898.87305 -13109.46073 (0,((((((((((((((1,12),(16,41)),((5,11),(13,37))),(18,(20,22))),((3,7),40)),((8,42),(((19,51),24),(27,28)))),(((((14,((30,44),(39,48))),(32,49)),43),((((21,33),29),(34,57)),(35,46))),50)),(26,55)),(((2,(17,47)),(38,53)),(((10,25),31),45))),(4,56)),(15,23)),6),54),(36,52)),9);
 813: 1 -12845.74121 -13116.18801 (0,((((((((((((1,12),(16,41)),(18,(20,22))),(((3,7),40),((5,11),(13,37)))),((8,42),(((19,24),51),(27,28)))),(((((14,((30,44),(39,48))),(32,49)),43),((((21,33),29),(34,57)),(35,46))),50)),(26,55)),(((2,(17,47)),(38,53)),(((10,31),25),45))),(4,56)),(15,23)),(6,54)),(9,36)),52);
 814: 1 -13258.50391 -13112.93679 (0,(((((((((((((((1,12),(16,41)),(18,(20,22))),((5,11),(13,37))),(3,7)),40),((8,42),(((19,51),24),(27,28)))),(((((14,((30,44),(39,48))),(32,49)),43),(((21,(29,33)),(34,57)),(35,46))),50)),(26,55)),(((2,(17,47)),(38,53)),((10,(25,31)),45))),(4,56)),54),(6,(15,23))),9),36),52);
 815: 2 -12895.93457 -13116.72578 (0,(((((((((((((((1,12),(16,41)),(13,37)),(18,(20,22))),(5,11)),((3,7),40)),((((14,((30,44),(39,48))),(32,49)),43),(((21,(29,33)),(34,57)),(35,46)))),50),((8,42),(((19,24),51),(27,28)))),(26,55)),(((2,(17,47)),(38,53)),(((10,25),31),45))),(4,56)),54),(9,36)),(6,(15,23))),52);
 816: 1 -13427.66211 -13116.28234 (0,(((((((((((((1,12),(16,41)),(13,37)),(5,11)),(18,(20,22))),((3,7),40)),((((8,42),(((19,24),51),(27,28))),50),((((14,((30,44),(39,48))),(32,49)),43),((((21,29),33),(34,57)),(35,46))))),(26,55)),(((2,(17,47)),(38,53)),(((10,25),31),45))),(4,56)),54),(9,36)),(6,(15,23))),52);
 817: 1 -12502.44727 -13113.38072 (0,((((((((((((((1,12),(16,41)),(18,(20,22))),((5,11),(13,37))),((3,7),40)),((8,42),(((19,24),51),(27,28)))),50),((((14,((30,44),(39,48))),(32,49)),43),((((21,33),29),(34,57)),(35,46)))),(26,55)),(((2,(17,47)),(38,53)),(((10,31),25),45))),(4,56)),54),(6,(15,23))),(9,36)),52);
 818: 1 -13196.61719 -13122.90529 (0,(((((((((((((1,12),(16,41)),(13,37)),(5,11)),(18,(20,22))),(((3,7),40),(((8,42),(((19,24),51),(27,28))),50))),((((14,((30,44),(39,48))),(32,49)),43),((((21,29),33),(34,57)),(35,46)))),(26,55)),(((2,(17,47)),(38,53)),(((10,25),31),45))),(4,56)),54),(9,36)),(6,(15,23))),52);
 819: 3 -13461.71484 -13111.9829 (0,((((((((((((((((1,12),(16,41)),(13,37)),(5,11)),(18,(20,22))),(3,7)),40),(((((14,((30,44),(39,48))),(32,49)),43),(((21,(29,33)),(34,57)),(35,46))),50)),((8,42),((19,(24,51)),(27,28)))),(26,55)),(((2,(17,47)),(38,53)),(((10,25),31),45))),(4,56)),(15,23)),(6,54)),36),9),52);
 820: 1 -13476.87207 -13112.74427 (0,((((((((((((((1,12),(16,41)),(18,(20,22))),((5,11),(13,37))),((3,7),40)),((((14,((30,44),(39,48))),(32,49)),43),((((21,29),33),(34,57)),(35,46)))),(((8,42),50),(((19,24),51),(27,28)))),(26,55)),(((2,(17,47)),(38,53)),(((10,25),31),45))),(4,56)),(15,23)),(6,54)),9),36),52);
 821: 3 -12657.63672 -13121.12861 (0,(((((((((((((1,12),(16,41)),(18,(20,22))),((5,11),(13,37))),(((3,7),40),((8,42),(((19,24),51),(27,28))))),50),((((14,((30,44),(39,48))),(32,49)),43),(((21,(29,33)),(34,57)),(35,46)))),(26,55)),(((2,(17,47)),(38,53)),(((10,25),31),45))),(4,56)),(15,23)),(6,54)),(9,36)),52);
 822: 4 -13528.13672 -13108.53302 (0,(((((((((((((((1,12),(16,41)),(18,(20,22))),((5,11),(13,37))),(3,7)),40),((8,42),(((19,51),24),(27,28)))),(((((14,((30,44),(39,48))),(32,49)),43),(((21,(29,33)),(34,57)),(35,46))),50)),(26,55)),(((2,(17,47)),(((10,31),25),45)),(38,53))),(4,56)),(15,23)),(6,54)),9),36),52);
 823: 3 -12901.77148 -13113.00548 (0,(((((((((((((1,12),(16,41)),(18,(20,22))),((5,11),(13,37))),((3,7),40)),(((8,42),(((19,24),51),(27,28))),50)),((((14,(((30,44),39),48)),(32,49)),43),(((((21,33),29),57),34),(35,46)))),(26,55)),(((2,(17,47)),(38,53)),(((10,25),31),45))),(4,56)),(15,23)),(6,54)),(9,36)),52);
 824: 1 -13650.04492 -13112.74427 (0,((((((((((((((1,12),(16,41)),(18,(20,22))),((5,11),(13,37))),((3,7),40)),((((14,((30,44),(39,48))),(32,49)),43),((((21,29),33),(34,57)),(35,46)))),(((8,42),50),(((19,24),51),(27,28)))),(26,55)),(((2,(17,47)),(38,53)),(((10,25),31),45))),(4,56)),(15,23)),(6,54)),9),36),52);
 825: 1 -12780.59863 -13116.28234 (0,(((((((((((((1,12),(16,41)),(13,37)),(5,11)),(18,(20,22))),((3,7),40)),((((8,42),(((19,24),51),(27,28))),50),((((14,((30,44),(39,48))),(32,49)),43),((((21,29),33),(34,57)),(35,46))))),(26,55)),(((2,(17,47)),(38,53)),(((10,25),31),45))),(4,56)),54),(9,36)),(6,(15,23))),52);
 826: 3 -12715.1377 -13109.38664 (0,((((((((((((((1,12),(16,41)),(13,37)),((5,11),(18,(20,22)))),((3,7),40)),((8,42),(((19,24),51),(27,28)))),(((((14,((30,44),(39,48))),(32,49)),43),(((21,(29,33)),(34,57)),(35,46))),50)),(26,55)),(((2,(17,47)),(38,53)),(((10,31),25),45))),(4,56)),(15,23)),6),54),(9,36)),52);
 827: 2 -13326.67383 -13116.11289 (0,((((((((((((((((1,12),(16,41)),(13,37)),(5,11)),(18,(20,22))),((3,7),40)),((8,42),((19,(24,51)),(27,28)))),(((((14,(((30,44),48),39)),(32,49)),43),(((21,(29,33)),(34,57)),(35,46))),50)),(26,55)),((((2,(17,47)),(38,53)),((10,25),31)),45)),(4,56)),(15,23)),6),54),9),36),52);
 828: 1 -13433.72754 -13113.45845 (0,(((((((((((((((((1,12),(16,41)),(13,37)),(5,11)),(18,(20,22))),((3,7),40)),(((19,24),51),(27,28))),(8,42)),50),((((14,((30,44),(39,48))),(32,49)),43),(((21,(29,33)),(34,57)),(35,46)))),(26,55)),(((2,(17,47)),(38,53)),(((10,25),31),45))),(4,56)),(15,23)),54),6),(9,36)),52);
 829: 1 -13055.0625 -13112.81776 (0,((((((((((((((1,12),(16,41)),(18,(20,22))),((5,11),(13,37))),(3,7)),40),((8,42),(((19,24),51),(27,28)))),(((((14,((30,44),(39,48))),(32,49)),43),((((21,33),29),(34,57)),(35,46))),50)),(26,55)),(((2,(17,47)),(38,53)),(((10,31),25),45))),(4,56)),54),(6,(15,23))),(9,36)),52);
 830: 8 -12669.33398 -13114.19792 (0,((((((((((((((1,12),(16,41)),(13,37)),(5,11)),(18,(20,22))),((3,7),40)),((8,42),(((19,24),51),(27,28)))),(((((14,((30,44),(39,48))),(32,49)),43),(((((21,33),29),57),34),(35,46))),50)),(26,55)),(((2,(17,47)),(38,53)),(((10,25),31),45))),(4,56)),54),(9,36)),(6,(15,23))),52);
 831: 1 -12567.87012 -13126.28738 (0,(((((((((((((((((1,12),(16,41)),(13,37)),(5,11)),((3,7),40)),(18,(20,22))),((((14,(((30,44),39),48)),(32,49)),43),((((21,29),33),(34,57)),(35,46)))),50),(8,42)),((19,(24,51)),(27,28))),(26,55)),(((2,(17,47)),(38,53)),(((10,25),31),45))),(4,56)),54),9),36),(6,(15,23))),52);
 832: 1 -13041.26367 -13116.49389 (0,((((((((((((((((1,12),(16,41)),(13,37)),(5,11)),(18,(20,22))),(3,7)),40),((((14,((30,44),(39,48))),(32,49)),43),(((21,(29,33)),(34,57)),(35,46)))),50),((8,42),(((19,24),51),(27,28)))),(26,55)),(((2,(17,47)),(38,53)),(((10,25),31),45))),(4,56)),54),(9,36)),(6,(15,23))),52);
 833: 2 -13129.0957 -13122.93584 (0,((((((((((((((1,12),(16,41)),(18,(20,22))),((5,11),(13,37))),((3,7),40)),((8,42),(((19,24),51),(27,28)))),50),(((14,((30,44),(39,48))),(32,49)),(((((21,33),29),(34,57)),(35,46)),43))),(26,55)),(((2,(17,47)),((10,(25,31)),45)),(38,53))),(4,56)),(15,23)),(6,54)),(9,36)),52);
 834: 6 -13513.21094 -13114.7452 (0,((((((((((((1,12),(16,41)),(18,(20,22))),((5,11),(13,37))),((3,7),40)),(((8,42),(((19,24),51),(27,28))),(((((14,((30,44),(39,48))),(32,49)),43),(((21,(29,33)),(34,57)),(35,46))),50))),(26,55)),(((2,(17,47)),(((10,25),31),45)),(38,53))),(4,56)),(15,23)),(6,54)),(9,36)),52);
 835: 3 -12946.85547 -13125.08381 (0,(((((((((((((((1,12),(16,41)),(13,37)),(5,11)),(18,(20,22))),((3,7),40)),(((14,((30,44),(39,48))),(32,49)),43)),(((21,(29,33)),(34,57)),(35,46))),(((8,42),(((19,24),51),(27,28))),50)),(26,55)),((2,((17,47),(38,53))),((10,(25,31)),45))),(4,56)),(15,23)),(6,54)),(9,36)),52);
 836: 2 -12700.12012 -13111.15857 (0,((((((((((((((((1,12),(16,41)),(13,37)),(5,11)),(18,(20,22))),(3,7)),40),((8,42),(((19,51),24),(27,28)))),(((((14,(((30,44),39),48)),(32,49)),43),((((21,29),33),(34,57)),(35,46))),50)),(26,55)),(((2,(17,47)),(38,53)),(((10,25),31),45))),(4,56)),(15,23)),54),36),9),(6,52));
 837: 7 -12656.7793 -13109.63936 (0,((((((((((((((1,12),(16,41)),(13,37)),(5,11)),(18,(20,22))),((3,7),40)),(((8,42),((19,(24,51)),(27,28))),50)),((((14,((30,44),(39,48))),(32,49)),43),(((21,(29,33)),(34,57)),(35,46)))),(26,55)),(((2,(17,47)),(38,53)),(((10,25),31),45))),(4,56)),(15,23)),(6,54)),(9,36)),52);
 838: 1 -13349.86328 -13112.94899 (0,(((((((((((((((1,12),(16,41)),(18,(20,22))),((5,11),(13,37))),(3,7)),40),((((14,((30,44),(39,48))),(32,49)),43),((((21,29),33),(34,57)),(35,46)))),(((8,42),(((19,24),51),(27,28))),50)),(26,55)),(((2,(17,47)),(38,53)),(((10,25),31),45))),(4,56)),(15,23)),(6,54)),9),36),52);
 839: 2 -13566.45312 -13111.19376 (0,(((((((((((((((1,12),(16,41)),(13,37)),(5,11)),(18,(20,22))),((3,7),40)),((((14,(((30,44),39),48)),(32,49)),43),((((21,33),29),(34,57)),(35,46)))),50),((8,42),(((19,51),24),(27,28)))),(26,55)),(((2,(17,47)),(38,53)),(((10,25),31),45))),(4,56)),(15,23)),(6,54)),(9,36)),52);
 840: 1 -13825.54297 -13124.18793 (0,((((((((((((((1,12),(16,41)),(13,37)),(5,11)),(18,(20,22))),(((3,7),40),(((8,42),(27,28)),((19,24),51)))),(((((14,((30,44),(39,48))),(32,49)),43),(((21,(29,33)),(34,57)),(35,46))),50)),(26,55)),(((2,(17,47)),(38,53)),(((10,25),31),45))),(4,56)),(15,23)),(6,54)),9),36),52);
 841: 1 -13626.1875 -13111.04038 (0,(((((((((((((((1,12),(16,41)),(13,37)),(5,11)),(18,(20,22))),((3,7),40)),(((8,42),(((19,24),51),(27,28))),50)),((((14,((30,44),(39,48))),(32,49)),43),(((21,(29,33)),(34,57)),(35,46)))),(26,55)),(((2,(17,47)),(38,53)),(((10,31),25),45))),(4,56)),(15,23)),6),54),(9,36)),52);
 842: 1 -12871.69141 -13128.76472 (0,(((((((((((((1,12),(16,41)),(18,(20,22))),((5,11),(13,37))),((3,7),40)),((8,42),((19,(24,51)),(27,28)))),(((((14,((30,44),(39,48))),(32,49)),43),((((21,29),33),(34,57)),(35,46))),50)),(26,55)),((((2,(17,47)),(((10,(25,31)),45),(38,53))),(4,56)),(15,23))),6),54),36),9),52);
 843: 1 -12670.35938 -13120.95713 (0,((((((((((((((((1,12),(16,41)),(13,37)),(5,11)),(18,(20,22))),((3,7),40)),(((14,((30,44),(39,48))),(32,49)),43)),(((21,(29,33)),(34,57)),(35,46))),50),((8,42),(((19,24),51),(27,28)))),(26,55)),(((2,(17,47)),(38,53)),(((10,25),31),45))),(4,56)),54),(9,36)),(6,(15,23))),52);
 844: 2 -13408.70312 -13112.04383 (0,((((((((((((((1,12),(16,41)),(18,(20,22))),((5,11),(13,37))),((3,7),40)),((8,42),(((19,51),24),(27,28)))),50),((((14,((30,44),(39,48))),(32,49)),43),(((((21,33),29),57),34),(35,46)))),(26,55)),(((2,(17,47)),(((10,25),31),45)),(38,53))),(4,56)),(15,23)),(6,54)),(9,36)),52);
 845: 1 -13053.2207 -13121.49007 (0,((((((((((((((((1,12),(16,41)),(13,37)),(5,11)),(18,(20,22))),((3,7),40)),((8,42),(((19,51),24),(27,28)))),50),(((21,(29,33)),(34,57)),(35,46))),(((14,((30,44),(39,48))),(32,49)),43)),(26,55)),(((2,(17,47)),(38,53)),(((10,25),31),45))),(4,56)),54),(9,36)),(6,(15,23))),52);
 846: 1 -13226.48438 -13120.93969 (0,((((((((((((((1,12),(16,41)),(13,37)),(5,11)),(18,(20,22))),(((((14,(((30,44),48),39)),(32,49)),43),((((21,33),29),(34,57)),(35,46))),50)),((3,7),40)),((8,42),(((19,24),51),(27,28)))),(26,55)),(((2,(17,47)),(38,53)),(((10,25),31),45))),(4,56)),54),(9,36)),(6,(15,23))),52);
 847: 1 -13072.04297 -13118.57511 (0,(((((((((((((((1,12),(16,41)),(13,37)),(5,11)),(18,(20,22))),((3,7),40)),(((14,((30,44),(39,48))),(32,49)),43)),(((21,(29,33)),(34,57)),(35,46))),((8,42),((((19,24),51),(27,28)),50))),(26,55)),(((2,(17,47)),(38,53)),((10,(25,31)),45))),(4,56)),(15,23)),(6,54)),(9,36)),52);
 848: 6 -12694.63379 -13110.28316 (0,((((((((((((((1,12),(16,41)),(13,37)),(5,11)),(18,(20,22))),((3,7),40)),(((((14,((30,44),(39,48))),(32,49)),43),(((21,(29,33)),(34,57)),(35,46))),50)),((8,42),(((19,24),51),(27,28)))),(26,55)),(((2,(17,47)),(38,53)),(((10,25),31),45))),(4,56)),(15,23)),(6,54)),(9,36)),52);
 849: 4 -13413.26172 -13126.49289 (0,((((((((((((1,12),(16,41)),((5,11),(13,37))),(18,(20,22))),(((((14,(((30,44),48),39)),(32,49)),43),(((((21,29),33),34),57),(35,46))),50)),((((3,7),40),(((19,24),51),(27,28))),(8,42))),(26,55)),(((2,(17,47)),(38,53)),(((10,25),31),45))),(4,56)),(15,23)),(6,54)),(9,36)),52);
 850: 2 -12669.29688 -13123.34014 (0,((((((((((((1,12),(16,41)),(18,(20,22))),((5,11),(13,37))),((3,7),40)),((((14,((30,44),(39,48))),(32,49)),43),(((21,(29,33)),(34,57)),(35,46)))),(((8,42),(((19,51),24),(27,28))),50)),(26,55)),((((2,(17,47)),(38,53)),((10,(25,31)),45)),(4,56))),(15,23)),6),54),((9,36),52));
 851: 1 -12921.93555 -13113.66128 (0,(((((((((((((1,12),(16,41)),(18,(20,22))),((5,11),(13,37))),(3,7)),40),((8,42),((((19,51),24),(27,28)),50))),((((14,(((30,44),39),48)),(32,49)),43),((((21,33),29),(34,57)),(35,46)))),(26,55)),(((2,(17,47)),(38,53)),(((10,25),31),45))),(4,56)),(15,23)),6),(((9,36),52),54));
 852: 4 -12975.29785 -13114.32577 (0,(((((((((((((1,12),(16,41)),(18,(20,22))),((5,11),(13,37))),(3,7)),40),(((8,42),(((19,51),24),(27,28))),50)),(((((14,((30,44),39)),48),(32,49)),43),((((21,33),29),(34,57)),(35,46)))),(26,55)),(((2,(17,47)),(38,53)),(((10,25),31),45))),(4,56)),(15,23)),6),(((9,36),52),54));
 853: 1 -12151.08398 -13121.63491 (0,(((((((((((((((1,12),(16,41)),(18,(20,22))),((5,11),(13,37))),(3,7)),40),((8,42),((19,(24,51)),(27,28)))),(((((14,((30,44),(39,48))),(32,49)),43),((((21,29),33),(34,57)),(35,46))),50)),(26,55)),(((2,(17,47)),(((10,(25,31)),45),(38,53))),(4,56))),(15,23)),6),54),36),9),52);
 854: 1 -12447.94141 -13117.84373 (0,(((((((((((((1,12),(16,41)),(13,37)),(5,11)),(18,(20,22))),(((3,7),40),(((8,42),((19,(24,51)),(27,28))),50))),((((14,((30,44),(39,48))),(32,49)),43),((((21,29),33),(34,57)),(35,46)))),(26,55)),(((2,(17,47)),(38,53)),(((10,25),31),45))),(4,56)),(15,23)),(6,54)),(9,36)),52);
 855: 2 -13348.70703 -13120.83369 (0,(((((((((((((((((1,12),(16,41)),(13,37)),(5,11)),(18,(20,22))),(3,7)),40),((19,24),51)),((8,42),(27,28))),(((((14,((30,44),(39,48))),(32,49)),43),(((21,(29,33)),(34,57)),(35,46))),50)),(26,55)),(((2,(17,47)),(38,53)),(((10,25),31),45))),(4,56)),(15,23)),(6,54)),9),36),52);
 856: 3 -13401.45312 -13108.95148 (0,((((((((((((((((1,12),(16,41)),(18,(20,22))),((5,11),(13,37))),(3,7)),40),((8,42),(((19,51),24),(27,28)))),(((((14,((30,44),(39,48))),(32,49)),43),(((21,(29,33)),(34,57)),(35,46))),50)),(26,55)),(((2,(17,47)),(38,53)),(((10,31),25),45))),(4,56)),(15,23)),6),54),9),36),52);
 857: 1 -13236.74902 -13118.83403 (0,(((((((((((((((1,12),(16,41)),(13,37)),(5,11)),(18,(20,22))),(3,7)),40),(((19,51),24),(27,28))),((8,42),(((((14,((30,44),(39,48))),(32,49)),43),(((21,(29,33)),(34,57)),(35,46))),50))),(26,55)),(((2,(17,47)),(38,53)),(((10,31),25),45))),(4,56)),(15,23)),(6,54)),(9,36)),52);
 858: 1 -13317.02539 -13133.196 (0,(((((((((((((((1,12),(16,41)),(20,22)),((5,11),((13,37),18))),(3,7)),40),((8,42),(((19,51),24),(27,28)))),(((((14,(((30,44),39),48)),(32,49)),43),(((21,(29,33)),(34,57)),(35,46))),50)),(26,55)),(((2,(17,47)),(38,53)),(((10,25),31),45))),(4,56)),(15,23)),6),54),(9,36)),52);
 859: 1 -13053.05469 -13128.33859 (0,((((((((((((((1,12),(16,41)),(13,37)),(5,11)),(18,(20,22))),((3,7),40)),((((14,(((30,44),48),39)),(32,49)),(((((21,33),29),(34,57)),(35,46)),43)),50)),((8,42),(((19,24),51),(27,28)))),(26,55)),(((2,(17,47)),(38,53)),(((10,25),31),45))),(4,56)),54),(9,36)),(6,(15,23))),52);
 860: 1 -12038.54297 -13118.57511 (0,(((((((((((((((1,12),(16,41)),(13,37)),(5,11)),(18,(20,22))),((3,7),40)),(((14,((30,44),(39,48))),(32,49)),43)),(((21,(29,33)),(34,57)),(35,46))),((8,42),((((19,24),51),(27,28)),50))),(26,55)),(((2,(17,47)),(38,53)),((10,(25,31)),45))),(4,56)),(15,23)),(6,54)),(9,36)),52);
 861: 1 -12933.77148 -13115.12969 (0,(((((((((((((1,12),(16,41)),(18,(20,22))),((5,11),(13,37))),((3,7),40)),(((((14,((30,44),(39,48))),(32,49)),43),((((21,33),29),(34,57)),(35,46))),50)),((8,42),(((19,24),51),(27,28)))),(26,55)),(((2,(17,47)),(38,53)),(((10,31),25),45))),(4,56)),54),(6,(15,23))),(9,36)),52);
 862: 1 -12344.18555 -13114.02854 (0,((((((((((((((1,12),(16,41)),(13,37)),(18,(20,22))),(5,11)),((3,7),40)),(((((14,(((30,44),39),48)),(32,49)),43),((((21,33),29),(34,57)),(35,46))),50)),((8,42),(((19,51),24),(27,28)))),(26,55)),(((2,(17,47)),(38,53)),(((10,25),31),45))),(4,56)),(15,23)),6),((9,36),54)),52);
 863: 1 -12834.71289 -13113.66128 (0,(((((((((((((1,12),(16,41)),(18,(20,22))),((5,11),(13,37))),(3,7)),40),((8,42),((((19,51),24),(27,28)),50))),((((14,(((30,44),39),48)),(32,49)),43),((((21,33),29),(34,57)),(35,46)))),(26,55)),(((2,(17,47)),(38,53)),(((10,25),31),45))),(4,56)),(15,23)),6),(((9,36),52),54));
 864: 1 -13827.5127 -13133.7604 (0,((((((((((((((1,12),(16,41)),((5,11),(13,37))),(18,(20,22))),((((14,((30,44),(39,48))),(32,49)),((((21,(29,33)),(34,57)),(35,46)),43)),50)),((3,7),40)),(8,42)),(((19,24),51),(27,28))),(26,55)),(((2,(17,47)),(38,53)),(((10,25),31),45))),(4,56)),(15,23)),(6,54)),(9,36)),52);
 865: 53 -12970.91992 -13114.96361 (0,((((((((((((((1,12),(16,41)),(13,37)),(5,11)),(18,(20,22))),((3,7),40)),((8,42),(((19,24),51),(27,28)))),(((((14,((30,44),(39,48))),(32,49)),43),(((21,(29,33)),(34,57)),(35,46))),50)),(26,55)),((((2,(17,47)),(38,53)),((10,25),31)),45)),(4,56)),(15,23)),(6,54)),(9,36)),52);
 866: 3 -13127.43262 -13124.44667 (0,(((((((((((((1,12),(16,41)),(18,(20,22))),(5,11)),((3,7),40)),(((8,42),(13,37)),(((19,51),24),(27,28)))),(((((14,((30,(39,48)),44)),(32,49)),43),(((21,(29,33)),(34,57)),(35,46))),50)),(26,55)),(((2,(17,47)),(38,53)),(((10,25),31),45))),(4,56)),(15,23)),(6,54)),(9,36)),52);
 867: 2 -13094.1123 -13117.43829 (0,((((((((((((((1,12),(16,41)),((5,11),(13,37))),(18,(20,22))),(3,7)),40),((8,42),(((19,24),51),(27,28)))),(((((14,((30,44),(39,48))),(32,49)),43),((((21,29),33),(34,57)),(35,46))),50)),(26,55)),(((2,(17,47)),(38,53)),(((10,25),31),45))),(4,56)),54),(9,36)),(6,(15,23))),52);
 868: 1 -12823.72461 -13134.48258 (0,((((((((((((((((1,12),(16,41)),(13,37)),(5,11)),(18,(20,22))),40),(3,7)),((19,24),51)),(((8,42),(27,28)),(((((14,((30,44),(39,48))),(32,49)),43),(((21,(29,33)),(34,57)),(35,46))),50))),(26,55)),(((2,(17,47)),(38,53)),(((10,25),31),45))),(4,56)),(15,23)),(6,54)),9),36),52);
 869: 1 -13156.40723 -13115.12969 (0,(((((((((((((1,12),(16,41)),(18,(20,22))),((5,11),(13,37))),((3,7),40)),(((((14,((30,44),(39,48))),(32,49)),43),((((21,33),29),(34,57)),(35,46))),50)),((8,42),(((19,24),51),(27,28)))),(26,55)),(((2,(17,47)),(38,53)),(((10,31),25),45))),(4,56)),54),(6,(15,23))),(9,36)),52);
 870: 1 -13291.0332 -13117.59089 (0,((((((((((((((((1,12),(16,41)),(13,37)),(5,11)),(18,(20,22))),((3,7),40)),((((14,((30,44),(39,48))),(32,49)),43),(((21,(29,33)),(34,57)),(35,46)))),50),(8,42)),(((19,24),51),(27,28))),(26,55)),(((2,(17,47)),(38,53)),(((10,25),31),45))),(4,56)),54),(9,36)),(6,(15,23))),52);
 871: 1 -12822.5293 -13116.43487 (0,(((((((((((((((1,12),(16,41)),(18,(20,22))),((5,11),(13,37))),(3,7)),40),((8,42),(((19,51),24),(27,28)))),(((((14,((30,44),(39,48))),(32,49)),43),(((21,(29,33)),(34,57)),(35,46))),50)),(26,55)),((((2,(17,47)),(38,53)),((10,31),25)),45)),(4,56)),(15,23)),(6,54)),9),36),52);
 872: 2 -13489.8457 -13116.28234 (0,(((((((((((((1,12),(16,41)),(13,37)),(5,11)),(18,(20,22))),((3,7),40)),((((8,42),(((19,24),51),(27,28))),50),((((14,((30,44),(39,48))),(32,49)),43),((((21,29),33),(34,57)),(35,46))))),(26,55)),(((2,(17,47)),(38,53)),(((10,25),31),45))),(4,56)),54),(9,36)),(6,(15,23))),52);
 873: 1 -13228.64258 -13117.59089 (0,((((((((((((((((1,12),(16,41)),(13,37)),(5,11)),(18,(20,22))),((3,7),40)),((((14,((30,44),(39,48))),(32,49)),43),(((21,(29,33)),(34,57)),(35,46)))),50),(8,42)),(((19,24),51),(27,28))),(26,55)),(((2,(17,47)),(38,53)),(((10,25),31),45))),(4,56)),54),(9,36)),(6,(15,23))),52);
 874: 1 -13336.81445 -13123.74925 (0,(((((((((((((1,12),(16,41)),(18,(20,22))),(5,11)),((3,7),40)),((8,((13,37),42)),(((19,24),51),(27,28)))),(((((14,(((30,44),48),39)),(32,49)),43),((((21,33),29),(34,57)),(35,46))),50)),(26,55)),(((2,(17,47)),(38,53)),(((10,31),25),45))),(4,56)),(15,23)),(6,54)),(9,36)),52);
 875: 1 -13014.74023 -13113.00693 (0,(((((((((((((1,12),(16,41)),((5,11),(13,37))),(18,(20,22))),((3,7),40)),((8,42),(((19,51),24),(27,28)))),(((((14,((30,44),(39,48))),(32,49)),43),((((21,29),33),(34,57)),(35,46))),50)),(26,55)),(((2,(17,47)),(38,53)),((10,(25,31)),45))),(4,56)),54),(9,36)),(6,(15,23))),52);
 876: 1 -13592.08594 -13115.27291 (0,((((((((((((((1,12),(16,41)),(13,37)),(5,11)),(18,(20,22))),((3,7),40)),((((14,((30,44),(39,48))),(32,49)),43),(((21,(29,33)),(34,57)),(35,46)))),(((8,42),(((19,24),51),(27,28))),50)),(26,55)),(((2,(17,47)),(38,53)),(((10,25),31),45))),(4,56)),54),(9,36)),(6,(15,23))),52);
 877: 1 -13256.00781 -13128.33859 (0,((((((((((((((1,12),(16,41)),(13,37)),(5,11)),(18,(20,22))),((3,7),40)),((((14,(((30,44),48),39)),(32,49)),(((((21,33),29),(34,57)),(35,46)),43)),50)),((8,42),(((19,24),51),(27,28)))),(26,55)),(((2,(17,47)),(38,53)),(((10,25),31),45))),(4,56)),54),(9,36)),(6,(15,23))),52);
 878: 1 -12901.41406 -13115.2149 (0,(((((((((((((((1,12),(16,41)),(13,37)),(5,11)),(18,(20,22))),(3,7)),40),(((((14,(((30,44),48),39)),(32,49)),43),((((21,33),29),(34,57)),(35,46))),50)),((8,42),(((19,24),51),(27,28)))),(26,55)),(((2,(17,47)),(38,53)),(((10,25),31),45))),(4,56)),54),(9,36)),(6,(15,23))),52);
 879: 1 -12594.37695 -13125.308 (0,((((((((((((((1,12),(16,41)),(13,37)),(5,11)),(18,(20,22))),((3,7),40)),(((8,42),(((19,24),51),(27,28))),50)),(((((14,((30,44),(39,48))),(32,49)),43),(((21,29),33),(34,57))),(35,46))),(26,55)),(((2,(17,47)),(38,53)),(((10,25),31),45))),(4,56)),54),(9,36)),(6,(15,23))),52);
 880: 1 -13906.2832 -13112.81776 (0,((((((((((((((1,12),(16,41)),(18,(20,22))),((5,11),(13,37))),(3,7)),40),((8,42),(((19,24),51),(27,28)))),(((((14,((30,44),(39,48))),(32,49)),43),((((21,33),29),(34,57)),(35,46))),50)),(26,55)),(((2,(17,47)),(38,53)),(((10,31),25),45))),(4,56)),54),(6,(15,23))),(9,36)),52);
 881: 2 -13592.96777 -13115.73481 (0,((((((((((((1,12),(16,41)),(18,(20,22))),((5,11),(13,37))),((3,7),40)),((((8,42),(((19,24),51),(27,28))),50),((((14,(((30,44),39),48)),(32,49)),43),(((21,(29,33)),(34,57)),(35,46))))),(26,55)),(((2,(17,47)),(38,53)),(((10,25),45),31))),(4,56)),(15,23)),(6,54)),(9,36)),52);
 882: 1 -13645.87305 -13113.54968 (0,(((((((((((((1,12),(16,41)),(13,37)),(18,(20,22))),(5,11)),((3,7),40)),((8,42),(((19,51),24),(27,28)))),(((((14,(((30,44),39),48)),(32,49)),43),50),(((21,(29,33)),(34,57)),(35,46)))),(26,55)),((2,(17,47)),((((10,31),25),45),(38,53)))),(4,56)),(15,23)),(6,54)),((9,52),36));
 883: 1 -14059.48633 -13116.45702 (0,((((((((((((1,12),(16,41)),(18,(20,22))),(((3,7),40),((5,11),(13,37)))),(((19,24),51),(27,28))),(8,42)),(((((14,((30,44),(39,48))),(32,49)),43),((((21,29),33),(34,57)),(35,46))),50)),(26,55)),(((2,(17,47)),(38,53)),(((10,31),25),45))),(4,56)),(15,23)),((6,54),(9,36))),52);
 884: 1 -13185.53516 -13111.0847 (0,((((((((((((((((1,12),(16,41)),(13,37)),(5,11)),(18,(20,22))),(3,7)),40),((8,42),(((19,24),51),(27,28)))),(((((14,((30,44),(39,48))),(32,49)),43),(((21,(29,33)),(34,57)),(35,46))),50)),(26,55)),(((2,(17,47)),(38,53)),(((10,25),31),45))),(4,56)),(15,23)),6),54),(9,36)),52);
 885: 1 -12607.58398 -13126.45585 (0,(((((((((((((((1,12),(16,41)),(20,22)),18),(3,7)),((5,11),(13,37))),40),((8,42),(((19,24),51),(27,28)))),(((((14,((30,44),(39,48))),(32,49)),43),(((21,(29,33)),(34,57)),(35,46))),50)),(26,55)),(((2,(17,47)),(38,53)),(((10,25),31),45))),(4,56)),(15,23)),(6,54)),(9,36)),52);
 886: 2 -12617.25195 -13127.12845 (0,(((((((((((((1,12),(16,41)),(18,(20,22))),((5,11),(13,37))),(3,7)),40),(((8,42),(((19,51),24),(27,28))),50)),((((14,(((30,44),39),48)),(32,49)),43),((((21,33),(34,57)),29),(35,46)))),(26,55)),(((2,(17,47)),(38,53)),(((10,25),31),45))),(4,56)),(15,23)),6),(((9,36),52),54));
 887: 1 -13070.23145 -13133.587 (0,((((((((((((((((1,12),(16,41)),(13,37)),(5,11)),(18,(20,22))),(3,7)),(((19,24),51),(27,28))),40),(8,42)),((((((14,((30,44),(39,48))),(32,49)),43),(((21,29),33),(34,57))),(35,46)),50)),(26,55)),((2,(17,47)),((((10,25),31),45),(38,53)))),(4,56)),(15,23)),(6,54)),(9,36)),52);
 888: 2 -13589.66211 -13111.03298 (0,(((((((((((((1,12),(16,41)),(18,(20,22))),((5,11),(13,37))),((3,7),40)),((8,42),((((19,51),24),(27,28)),50))),((((14,((30,44),(39,48))),(32,49)),43),((((21,29),33),(34,57)),(35,46)))),(26,55)),(((2,(17,47)),(38,53)),(((10,31),25),45))),(4,56)),(15,23)),(6,54)),(9,36)),52);
 889: 5 -12634.86523 -13109.16695 (0,(((((((((((((((1,12),(16,41)),(18,(20,22))),((5,11),(13,37))),((3,7),40)),((8,42),(((19,51),24),(27,28)))),50),((((14,((30,44),(39,48))),(32,49)),43),((((21,33),29),(34,57)),(35,46)))),(26,55)),(((2,(17,47)),(((10,25),31),45)),(38,53))),(4,56)),(15,23)),(6,54)),9),36),52);
 890: 3 -12756.48926 -13120.54868 (0,(((((((((((((1,12),(16,41)),(18,(20,22))),((5,11),(13,37))),((3,7),40)),(((8,42),(27,28)),((19,24),51))),((((((14,39),((30,44),48)),(32,49)),43),(((21,(29,33)),(34,57)),(35,46))),50)),(26,55)),(((2,(17,47)),(38,53)),(((10,25),31),45))),(4,56)),(15,23)),(6,54)),(9,36)),52);
 891: 1 -13370.21484 -13111.02691 (0,((((((((((((((((1,12),(16,41)),(13,37)),(5,11)),(18,(20,22))),((3,7),40)),(((((14,(((30,44),48),39)),(32,49)),43),((((21,29),33),(34,57)),(35,46))),50)),((8,42),(((19,24),51),(27,28)))),(26,55)),(((2,(17,47)),(38,53)),(((10,25),31),45))),(4,56)),(15,23)),6),54),36),9),52);
 892: 1 -13426.05859 -13111.87209 (0,(((((((((((((((1,12),(16,41)),(13,37)),(5,11)),(18,(20,22))),(3,7)),40),(((((14,(((30,44),39),48)),(32,49)),43),((((21,29),33),(34,57)),(35,46))),50)),((8,42),((19,(24,51)),(27,28)))),(26,55)),(((2,(17,47)),(38,53)),(((10,25),31),45))),(4,56)),(15,23)),(6,54)),(9,36)),52);
 893: 2 -13802.97852 -13118.22683 (0,((((((((((((((1,12),(16,41)),(13,37)),(5,11)),(18,(20,22))),(((3,7),40),((8,42),(((19,51),24),(27,28))))),50),((((14,((30,44),(39,48))),(32,49)),43),((((21,33),29),(34,57)),(35,46)))),(26,55)),(((2,(17,47)),(38,53)),(((10,25),31),45))),(4,56)),(15,23)),(6,54)),(9,36)),52);
 894: 2 -12893.06543 -13112.81776 (0,((((((((((((((1,12),(16,41)),(18,(20,22))),((5,11),(13,37))),(3,7)),40),((8,42),(((19,24),51),(27,28)))),(((((14,((30,44),(39,48))),(32,49)),43),((((21,33),29),(34,57)),(35,46))),50)),(26,55)),(((2,(17,47)),(38,53)),(((10,31),25),45))),(4,56)),54),(6,(15,23))),(9,36)),52);
 895: 4 -13227.68066 -13111.53721 (0,((((((((((((((1,12),(16,41)),(13,37)),(5,11)),(18,(20,22))),((3,7),40)),(((((14,(((30,44),48),39)),(32,49)),43),((((21,33),29),(34,57)),(35,46))),50)),((8,42),(((19,51),24),(27,28)))),(26,55)),(((2,(17,47)),(38,53)),(((10,25),31),45))),(4,56)),(15,23)),(6,54)),(9,36)),52);
 896: 2 -12641.80176 -13111.27614 (0,(((((((((((((((1,12),(16,41)),(13,37)),(5,11)),(18,(20,22))),(3,7)),40),(((8,42),(((19,24),51),(27,28))),50)),((((14,((30,44),(39,48))),(32,49)),43),(((21,(29,33)),(34,57)),(35,46)))),(26,55)),(((2,(17,47)),(38,53)),(((10,25),31),45))),(4,56)),(15,23)),(6,54)),(9,36)),52);
 897: 2 -13417.31934 -13119.36461 (0,(((((((((((((1,12),(16,41)),((5,11),(13,37))),(18,(20,22))),((3,7),40)),((8,42),(((19,24),51),(27,28)))),((((((14,(((30,44),39),48)),(32,49)),43),(((21,33),29),(34,57))),(35,46)),50)),(26,55)),(((2,(17,47)),(38,53)),(((10,25),31),45))),(4,56)),(15,23)),(6,54)),(9,36)),52);
 898: 6 -12660.93359 -13113.6801 (0,(((((((((((((1,12),(16,41)),(18,(20,22))),((5,11),(13,37))),((3,7),40)),((8,42),(((19,24),51),(27,28)))),(((((14,((30,44),(39,48))),(32,49)),43),(((((21,29),33),34),57),(35,46))),50)),(26,55)),(((2,(17,47)),(38,53)),(((10,25),31),45))),(4,56)),54),(6,(15,23))),(9,36)),52);
 899: 1 -13506.32617 -13113.13187 (0,(((((((((((((((1,12),(16,41)),(18,(20,22))),((5,11),(13,37))),((3,7),40)),((((14,((30,44),(39,48))),(32,49)),43),(((21,(29,33)),(34,57)),(35,46)))),50),(8,42)),(((19,24),51),(27,28))),(26,55)),(((2,(17,47)),(38,53)),(((10,25),31),45))),(4,56)),(15,23)),(6,54)),(9,36)),52);
 900: 1 -12764.94922 -13112.81776 (0,((((((((((((((1,12),(16,41)),(18,(20,22))),((5,11),(13,37))),(3,7)),40),((8,42),(((19,24),51),(27,28)))),(((((14,((30,44),(39,48))),(32,49)),43),((((21,33),29),(34,57)),(35,46))),50)),(26,55)),(((2,(17,47)),(38,53)),(((10,31),25),45))),(4,56)),54),(6,(15,23))),(9,36)),52);
 901: 1 -12723.95312 -13116.00707 (0,(((((((((((((((1,12),(16,41)),(13,37)),(5,11)),(18,(20,22))),((3,7),40)),(((((14,(((30,44),48),39)),(32,49)),43),((((21,33),29),(34,57)),(35,46))),50)),(8,42)),(((19,24),51),(27,28))),(26,55)),(((2,(17,47)),(38,53)),(((10,25),31),45))),(4,56)),54),(9,36)),(6,(15,23))),52);
 902: 11 -12485.87988 -13107.03699 (0,((((((((((((((1,12),(16,41)),(18,(20,22))),((5,11),(13,37))),((3,7),40)),((8,42),(((19,51),24),(27,28)))),(((((14,((30,44),(39,48))),(32,49)),43),((((21,29),33),(34,57)),(35,46))),50)),(26,55)),(((2,(17,47)),(38,53)),(((10,31),25),45))),(4,56)),(15,23)),6),54),36),(9,52));
 903: 8 -12837.77832 -13122.81444 (0,(((((((((((((1,12),(16,41)),(18,(20,22))),((5,11),(13,37))),((3,7),40)),((8,42),(((19,51),24),(27,28)))),(((((14,(((30,39),44),48)),(32,49)),43),(((21,(29,33)),(34,57)),(35,46))),50)),(26,55)),(((2,(17,47)),(38,53)),(((10,25),31),45))),(4,56)),(15,23)),(6,54)),(9,36)),52);
 904: 2 -12839.45117 -13113.88774 (0,((((((((((((((1,12),(16,41)),(13,37)),(5,11)),(18,(20,22))),((3,7),40)),((8,42),((((19,24),51),(27,28)),50))),((((14,((30,44),(39,48))),(32,49)),43),((((21,(29,33)),57),34),(35,46)))),(26,55)),(((2,(17,47)),(38,53)),(((10,25),31),45))),(4,56)),(15,23)),(6,54)),(9,36)),52);
 905: 1 -13548.27734 -13126.02083 (0,(((((((((((((((1,12),(16,41)),(13,37)),(5,11)),(18,(20,22))),((3,7),40)),((((14,(30,((39,48),44))),(32,49)),43),(((21,(29,33)),(34,57)),(35,46)))),50),((8,42),(((19,24),51),(27,28)))),(26,55)),(((2,(17,47)),(38,53)),(((10,25),31),45))),(4,56)),54),(9,36)),(6,(15,23))),52);
 906: 2 -13082.39453 -13112.40396 (0,(((((((((((((1,12),(16,41)),(13,37)),(5,11)),(18,(20,22))),((3,7),40)),(((((14,(((30,44),48),39)),(32,49)),43),((((21,33),29),(34,57)),(35,46))),50)),((8,42),(((19,51),24),(27,28)))),(26,55)),(((2,(17,47)),(38,53)),(((10,25),31),45))),(4,56)),(15,23)),(6,54)),((9,36),52));
 907: 1 -13425.15039 -13120.40662 (0,(((((((((((((((1,12),(16,41)),(13,37)),(5,11)),(18,(20,22))),((3,7),40)),((14,((30,44),(39,48))),((32,49),43))),(((21,(29,33)),(34,57)),(35,46))),(((8,42),(((19,24),51),(27,28))),50)),(26,55)),(((2,(17,47)),(38,53)),((10,(25,31)),45))),(4,56)),(15,23)),(6,54)),(9,36)),52);
 908: 1 -13392.71094 -13130.14907 (0,(((((((((((((((((1,12),(16,41)),(13,37)),(5,11)),(18,(20,22))),(3,7)),(((19,24),51),(27,28))),40),(8,42)),((((14,((30,44),(39,48))),(32,49)),43),((((21,29),33),(34,57)),(35,46)))),50),(26,55)),((2,(17,47)),((((10,25),31),45),(38,53)))),(4,56)),(15,23)),(6,54)),(9,36)),52);
 909: 2 -13088.11523 -13110.43521 (0,((((((((((((((1,12),(16,41)),(13,37)),(5,11)),(18,(20,22))),((3,7),40)),((8,42),(((19,51),24),(27,28)))),50),((((14,(((30,44),48),39)),(32,49)),43),((((21,33),29),(34,57)),(35,46)))),(26,55)),(((2,(17,47)),(38,53)),(((10,25),31),45))),(4,56)),(15,23)),(6,54)),((9,36),52));
 910: 2 -12746.81055 -13111.85117 (0,((((((((((((((1,12),(16,41)),(18,(20,22))),((5,11),(13,37))),(3,7)),40),(((8,42),(((19,51),24),(27,28))),50)),((((14,((30,44),(39,48))),(32,49)),43),((((21,29),33),(34,57)),(35,46)))),(26,55)),(((2,(17,47)),(38,53)),(((10,31),25),45))),(4,56)),(15,23)),(6,54)),(9,36)),52);
 911: 4 -13089.95508 -13108.33661 (0,(((((((((((((1,12),(16,41)),((5,11),(13,37))),(18,(20,22))),((3,7),40)),((8,42),(((19,51),24),(27,28)))),(((((14,((30,44),(39,48))),(32,49)),43),((((21,29),33),(34,57)),(35,46))),50)),(26,55)),(((2,(17,47)),(38,53)),(((10,25),31),45))),(4,56)),(15,23)),(6,54)),(9,36)),52);
 912: 7 -13455.16406 -13110.40531 (0,((((((((((((((1,12),(16,41)),(13,37)),(5,11)),(18,(20,22))),((3,7),40)),(((((14,((30,44),(39,48))),(32,49)),43),((((21,29),33),(34,57)),(35,46))),50)),((8,42),(((19,24),51),(27,28)))),(26,55)),(((2,(17,47)),(38,53)),(((10,25),31),45))),(4,56)),(15,23)),(6,54)),(9,36)),52);
 913: 1 -12742.61523 -13115.2149 (0,(((((((((((((((1,12),(16,41)),(13,37)),(5,11)),(18,(20,22))),(3,7)),40),(((((14,(((30,44),48),39)),(32,49)),43),((((21,33),29),(34,57)),(35,46))),50)),((8,42),(((19,24),51),(27,28)))),(26,55)),(((2,(17,47)),(38,53)),(((10,25),31),45))),(4,56)),54),(9,36)),(6,(15,23))),52);
 914: 1 -12698.7168 -13120.98921 (0,((((((((((((1,12),(16,41)),(18,(20,22))),((5,11),(13,37))),((3,7),40)),((8,42),(((19,24),51),(27,28)))),(((((14,((30,44),(39,48))),(32,49)),43),((((21,33),29),(34,57)),(35,46))),50)),(26,55)),((((2,(17,47)),(38,53)),(((10,31),25),45)),(4,56))),54),(6,(15,23))),(9,36)),52);
 915: 1 -13396.07324 -13125.37432 (0,((((((((((((((((((1,12),(16,41)),(13,37)),(5,11)),(18,(20,22))),40),(3,7)),((19,24),51)),((8,42),(27,28))),50),((((14,((30,44),(39,48))),(32,49)),43),(((21,(29,33)),(34,57)),(35,46)))),(26,55)),(((2,(17,47)),(38,53)),(((10,25),31),45))),(4,56)),(15,23)),(6,54)),9),36),52);
 916: 1 -13097.49023 -13117.25339 (0,(((((((((((((((1,12),(16,41)),(13,37)),(5,11)),(18,(20,22))),((3,7),40)),(((((14,((30,44),(39,48))),(32,49)),43),50),(((21,(29,33)),(34,57)),(35,46)))),(8,42)),(((19,24),51),(27,28))),(26,55)),(((2,(17,47)),(38,53)),(((10,31),25),45))),(4,56)),(15,23)),(6,54)),(9,36)),52);
 917: 1 -13130.39258 -13122.45899 (0,(((((((((((((((1,12),(16,41)),(13,37)),(5,11)),(18,(20,22))),(3,7)),((((19,51),24),(27,28)),40)),(8,42)),(((((14,((30,44),(39,48))),(32,49)),43),(((21,(29,33)),(34,57)),(35,46))),50)),(26,55)),(((2,(17,47)),(38,53)),(((10,31),25),45))),(4,56)),(15,23)),(6,54)),(9,36)),52);
 918: 2 -13176.38965 -13121.47462 (0,((((((((((((((1,12),(16,41)),((5,11),(13,37))),(18,(20,22))),((3,7),40)),(((8,42),(27,28)),((19,24),51))),(((((14,(((30,44),48),39)),(32,49)),43),(((21,(29,33)),(34,57)),(35,46))),50)),(26,55)),(((2,(17,47)),(38,53)),(((10,25),31),45))),(4,56)),(15,23)),6),54),(9,36)),52);
 919: 5 -12634.81641 -13111.02691 (0,((((((((((((((((1,12),(16,41)),(13,37)),(5,11)),(18,(20,22))),((3,7),40)),(((((14,(((30,44),48),39)),(32,49)),43),((((21,29),33),(34,57)),(35,46))),50)),((8,42),(((19,24),51),(27,28)))),(26,55)),(((2,(17,47)),(38,53)),(((10,25),31),45))),(4,56)),(15,23)),6),54),36),9),52);
 920: 1 -12976.66797 -13119.63126 (0,((((((((((((1,12),(16,41)),(18,(20,22))),(((3,7),40),((5,11),(13,37)))),((((14,((30,44),(39,48))),(32,49)),43),(((21,(29,33)),(34,57)),(35,46)))),(((8,42),(((19,51),24),(27,28))),50)),(26,55)),(((2,(17,47)),(38,53)),((10,(25,31)),45))),(4,56)),(15,23)),6),54),((9,36),52));
 921: 1 -13096.00488 -13116.28234 (0,(((((((((((((1,12),(16,41)),(13,37)),(5,11)),(18,(20,22))),((3,7),40)),((((8,42),(((19,24),51),(27,28))),50),((((14,((30,44),(39,48))),(32,49)),43),((((21,29),33),(34,57)),(35,46))))),(26,55)),(((2,(17,47)),(38,53)),(((10,25),31),45))),(4,56)),54),(9,36)),(6,(15,23))),52);
 922: 7 -12985.13477 -13111.0056 (0,(((((((((((((((1,12),(16,41)),(13,37)),(5,11)),(18,(20,22))),((3,7),40)),(((19,51),24),(27,28))),(8,42)),(((((14,((30,44),(39,48))),(32,49)),43),(((21,(29,33)),(34,57)),(35,46))),50)),(26,55)),(((2,(17,47)),(38,53)),(((10,31),25),45))),(4,56)),(15,23)),(6,54)),(9,36)),52);
 923: 2 -13336.04297 -13111.67069 (0,(((((((((((((1,12),(16,41)),(13,37)),(5,11)),(18,(20,22))),((3,7),40)),((((8,42),(((19,51),24),(27,28))),50),((((14,(((30,44),39),48)),(32,49)),43),((((21,33),29),(34,57)),(35,46))))),(26,55)),(((2,(17,47)),(38,53)),(((10,25),31),45))),(4,56)),(15,23)),(6,54)),(9,36)),52);
 924: 4 -13410.72266 -13121.12993 (0,(((((((((((((1,12),(16,41)),(18,(20,22))),((5,11),(13,37))),((3,7),40)),((((14,((30,44),(39,48))),(32,49)),43),(((21,(29,33)),(34,57)),(35,46)))),(((8,42),(((19,51),24),(27,28))),50)),(26,55)),((((2,(17,47)),(38,53)),(10,(25,31))),45)),(4,56)),(15,23)),6),54),((9,36),52));
 925: 1 -13372.34961 -13123.47702 (0,((((((((((((1,12),(16,41)),(18,(20,22))),((5,11),(13,37))),(3,7)),((((8,42),(((19,51),24),(27,28))),50),40)),((((14,(((30,44),39),48)),(32,49)),43),((((21,33),29),(34,57)),(35,46)))),(26,55)),(((2,(17,47)),(38,53)),(((10,25),31),45))),(4,56)),(15,23)),6),(((9,36),52),54));
 926: 2 -13652.86523 -13117.47712 (0,((((((((((((((1,12),(16,41)),(13,37)),(5,11)),((3,7),40)),(18,(20,22))),((8,42),(((19,24),51),(27,28)))),(((((14,((30,44),(39,48))),(32,49)),43),(((21,(29,33)),(34,57)),(35,46))),50)),(26,55)),(((2,(17,47)),(38,53)),((10,(25,31)),45))),(4,56)),(15,23)),(9,36)),(6,54)),52);
 927: 1 -13244.22656 -13111.50913 (0,(((((((((((((1,12),(16,41)),(13,37)),(5,11)),(18,(20,22))),((3,7),40)),((((8,42),(((19,24),51),(27,28))),50),((((14,((30,44),(39,48))),(32,49)),43),(((21,(29,33)),(34,57)),(35,46))))),(26,55)),(((2,(17,47)),(38,53)),(((10,25),31),45))),(4,56)),(15,23)),(6,54)),(9,36)),52);
 928: 7 -13220.25977 -13112.78904 (0,((((((((((((((1,12),(16,41)),(18,(20,22))),((5,11),(13,37))),((3,7),40)),((8,42),(((19,24),51),(27,28)))),50),((((14,((30,44),(39,48))),(32,49)),43),(((21,(29,33)),(34,57)),(35,46)))),(26,55)),(((2,(17,47)),(38,53)),((10,45),(25,31)))),(4,56)),(15,23)),6),54),((9,36),52));
 929: 1 -14301.17969 -13117.25339 (0,(((((((((((((((1,12),(16,41)),(13,37)),(5,11)),(18,(20,22))),((3,7),40)),(((((14,((30,44),(39,48))),(32,49)),43),50),(((21,(29,33)),(34,57)),(35,46)))),(8,42)),(((19,24),51),(27,28))),(26,55)),(((2,(17,47)),(38,53)),(((10,31),25),45))),(4,56)),(15,23)),(6,54)),(9,36)),52);
 930: 1 -12740.25391 -13125.30722 (0,((((((((((((1,12),(16,41)),((5,11),(13,37))),(18,(20,22))),(((3,7),40),((8,42),(((19,24),51),(27,28))))),(((((14,(((30,44),39),48)),(32,49)),43),(((21,(29,33)),(34,57)),(35,46))),50)),(26,55)),(((2,(17,47)),(38,53)),(((10,25),31),45))),(4,56)),(6,(15,23))),54),(9,36)),52);
 931: 4 -12706.57422 -13110.09801 (0,(((((((((((((1,12),(16,41)),(18,(20,22))),((5,11),(13,37))),((3,7),40)),((8,42),(((19,24),51),(27,28)))),(((((14,((30,44),(39,48))),(32,49)),43),(((((21,29),33),34),57),(35,46))),50)),(26,55)),(((2,(17,47)),(38,53)),(((10,25),31),45))),(4,56)),(15,23)),(9,36)),(6,54)),52);
 932: 1 -12696.86523 -13115.2149 (0,(((((((((((((((1,12),(16,41)),(13,37)),(5,11)),(18,(20,22))),(3,7)),40),(((((14,(((30,44),48),39)),(32,49)),43),((((21,33),29),(34,57)),(35,46))),50)),((8,42),(((19,24),51),(27,28)))),(26,55)),(((2,(17,47)),(38,53)),(((10,25),31),45))),(4,56)),54),(9,36)),(6,(15,23))),52);
 933: 3 -12162.4668 -13119.40399 (0,(((((((((((((((1,12),(16,41)),(18,(20,22))),((5,11),(13,37))),(3,7)),40),(((8,42),(27,28)),((19,24),51))),(((((14,((30,44),(39,48))),(32,49)),43),((((21,29),33),(34,57)),(35,46))),50)),(26,55)),(((2,(17,47)),(38,53)),(((10,25),31),45))),(4,56)),(15,23)),(6,54)),9),36),52);
 934: 9 -12355.38281 -13107.16063 (0,((((((((((((((1,12),(16,41)),(18,(20,22))),((5,11),(13,37))),((3,7),40)),((8,42),(((19,24),51),(27,28)))),(((((14,((30,44),(39,48))),(32,49)),43),(((21,(29,33)),(34,57)),(35,46))),50)),(26,55)),(((2,(17,47)),(38,53)),(((10,25),31),45))),(4,56)),(15,23)),6),36),(9,54)),52);
 935: 9 -13011.83008 -13112.10281 (0,(((((((((((((1,12),(16,41)),((5,11),(13,37))),(18,(20,22))),((3,7),40)),((8,42),(((19,24),51),(27,28)))),(((((14,(((30,44),39),48)),(32,49)),43),((((21,33),29),(34,57)),(35,46))),50)),(26,55)),(((2,(17,47)),(38,53)),(((10,25),45),31))),(4,56)),(15,23)),(6,54)),(9,36)),52);
 936: 6 -12549.07031 -13110.22088 (0,((((((((((((((((1,12),(16,41)),(13,37)),(5,11)),(18,(20,22))),(3,7)),40),((8,42),(((19,51),24),(27,28)))),50),((((14,((30,44),(39,48))),(32,49)),43),((((21,33),29),(34,57)),(35,46)))),(26,55)),(((2,(17,47)),(38,53)),(((10,25),31),45))),(4,56)),(15,23)),(6,54)),(9,36)),52);
 937: 1 -12812.54688 -13123.67752 (0,(((((((((((((((((1,12),(16,41)),(13,37)),(5,11)),(18,(20,22))),(3,7)),40),((19,51),24)),(27,28)),(8,42)),(((((14,((30,44),(39,48))),(32,49)),43),(((21,(29,33)),(34,57)),(35,46))),50)),(26,55)),(((2,(17,47)),(38,53)),(((10,31),25),45))),(4,56)),(15,23)),(6,54)),(9,36)),52);
 938: 1 -13092.87695 -13115.38576 (0,((((((((((((((1,12),(16,41)),(13,37)),(5,11)),(18,(20,22))),((3,7),40)),((((14,((30,44),(39,48))),(32,49)),43),((((21,29),33),(34,57)),(35,46)))),(((8,42),(((19,24),51),(27,28))),50)),(26,55)),(((2,(17,47)),(38,53)),(((10,25),31),45))),(4,56)),54),(9,36)),(6,(15,23))),52);
 939: 3 -13540.43262 -13110.01621 (0,(((((((((((((((1,12),(16,41)),(18,(20,22))),((5,11),(13,37))),((3,7),40)),((8,42),(((19,24),51),(27,28)))),(((((14,((30,44),(39,48))),(32,49)),43),((((21,(29,33)),34),57),(35,46))),50)),(26,55)),(((2,(17,47)),(38,53)),(((10,25),31),45))),(4,56)),(15,23)),6),36),54),9),52);
 940: 1 -12916.12598 -13113.66128 (0,(((((((((((((1,12),(16,41)),(18,(20,22))),((5,11),(13,37))),(3,7)),40),((8,42),((((19,51),24),(27,28)),50))),((((14,(((30,44),39),48)),(32,49)),43),((((21,33),29),(34,57)),(35,46)))),(26,55)),(((2,(17,47)),(38,53)),(((10,25),31),45))),(4,56)),(15,23)),6),(((9,36),52),54));
 941: 1 -13489.19336 -13114.9452 (0,((((((((((((((((1,12),(16,41)),(18,(20,22))),((5,11),(13,37))),((3,7),40)),50),((((14,(((30,44),39),48)),(32,49)),43),((((21,29),33),(34,57)),(35,46)))),((8,42),(((19,24),51),(27,28)))),(26,55)),(((2,(17,47)),(38,53)),(((10,25),31),45))),(4,56)),(15,23)),6),54),9),36),52);
 942: 1 -13496.12891 -13111.3911 (0,((((((((((((((1,12),(16,41)),(18,(20,22))),((5,11),(13,37))),((3,7),40)),(((((14,((30,44),(39,48))),(32,49)),43),(((21,(29,33)),(34,57)),(35,46))),50)),(8,42)),(((19,24),51),(27,28))),(26,55)),(((2,(17,47)),(38,53)),(((10,25),31),45))),(4,56)),(15,23)),(6,54)),(9,36)),52);
 943: 2 -12777.64746 -13123.93235 (0,(((((((((((((((1,12),(16,41)),(13,37)),(5,11)),(18,(20,22))),((3,7),40)),((((14,((30,44),(39,48))),43),(32,49)),(((21,(29,33)),(34,57)),(35,46)))),50),((8,42),(((19,24),51),(27,28)))),(26,55)),(((2,(17,47)),(38,53)),(((10,25),31),45))),(4,56)),54),(9,36)),(6,(15,23))),52);
 944: 1 -13176.63281 -13119.49711 (0,(((((((((((((1,12),(16,41)),(13,37)),(18,(20,22))),(5,11)),((3,7),40)),((8,42),(((19,51),24),(27,28)))),(((((14,(((30,44),39),48)),(32,49)),43),(((21,(29,33)),(34,57)),(35,46))),50)),(26,55)),((2,(17,47)),((((10,31),25),45),(38,53)))),(15,23)),(4,56)),(6,54)),((9,52),36));
 945: 7 -12918.10938 -13109.68552 (0,((((((((((((((1,12),(16,41)),(13,37)),(5,11)),(18,(20,22))),((3,7),40)),((8,42),(((19,24),51),(27,28)))),(((((14,((30,44),(39,48))),(32,49)),43),(((((21,29),33),34),57),(35,46))),50)),(26,55)),(((2,(17,47)),(38,53)),((10,(25,31)),45))),(4,56)),(15,23)),(6,54)),(9,36)),52);
 946: 18 -13206.39062 -13117.60669 (0,(((((((((((((1,12),(16,41)),(18,(20,22))),((5,11),(13,37))),((3,7),40)),(((8,42),(27,28)),((19,51),24))),(((((14,((30,44),(39,48))),(32,49)),43),(((21,(29,33)),(34,57)),(35,46))),50)),(26,55)),(((2,(17,47)),(38,53)),(((10,25),31),45))),(4,56)),(15,23)),(6,54)),(9,36)),52);
 947: 1 -13239.5332 -13113.05578 (0,(((((((((((((((1,12),(16,41)),((5,11),(13,37))),(18,(20,22))),((3,7),40)),(((((14,(((30,44),39),48)),(32,49)),43),((((21,29),33),(34,57)),(35,46))),50)),((8,42),(((19,24),51),(27,28)))),(26,55)),(((2,(17,47)),(38,53)),(((10,25),31),45))),(4,56)),(15,23)),6),54),9),36),52);
 948: 1 -12787.58789 -13119.54115 (0,((((((((((((((1,12),(16,41)),(13,37)),(5,11)),(18,(20,22))),((3,7),40)),((8,42),(((19,24),51),(27,28)))),(((((14,((30,44),(39,48))),(32,49)),43),(((21,(29,33)),(34,57)),(35,46))),50)),(26,55)),((((2,(17,47)),(38,53)),((10,25),31)),45)),(4,56)),54),(9,36)),(6,(15,23))),52);
 949: 1 -12928.86133 -13110.54852 (0,((((((((((((((1,12),(16,41)),(13,37)),((5,11),(18,(20,22)))),(3,7)),40),((8,42),((19,(24,51)),(27,28)))),(((((14,((30,44),(39,48))),(32,49)),43),((((21,29),33),(34,57)),(35,46))),50)),(26,55)),(((2,(17,47)),(38,53)),(((10,25),31),45))),(4,56)),(15,23)),(6,54)),(9,36)),52);
 950: 1 -12907.13086 -13118.95131 (0,(((((((((((((1,12),(16,41)),(18,(20,22))),(((3,7),40),((5,11),(13,37)))),((8,42),(((19,51),24),(27,28)))),(((((14,((30,44),(39,48))),(32,49)),43),(((21,(29,33)),(34,57)),(35,46))),50)),(26,55)),(((2,(17,47)),(38,53)),((10,(25,31)),45))),(4,56)),54),(6,(15,23))),9),36),52);
 951: 5 -12783.54688 -13125.67316 (0,((((((((((((((((((1,12),(16,41)),(13,37)),(5,11)),((3,7),40)),(18,(20,22))),(8,42)),(((19,51),24),(27,28))),50),((((14,(((30,44),39),48)),(32,49)),43),(((21,(29,33)),(34,57)),(35,46)))),(26,55)),(((2,(17,47)),(38,53)),(((10,25),31),45))),(4,56)),(15,23)),6),9),54),36),52);
 952: 3 -12944.79688 -13119.10221 (0,((((((((((((((1,12),(16,41)),(13,37)),(18,(20,22))),(5,11)),((3,7),40)),((8,42),(((19,51),24),(27,28)))),(((((14,((30,(39,48)),44)),(32,49)),43),(((21,(29,33)),(34,57)),(35,46))),50)),(26,55)),(((2,(17,47)),(38,53)),(((10,25),31),45))),(4,56)),(15,23)),(6,54)),(9,36)),52);
 953: 1 -13579.83594 -13109.5782 (0,(((((((((((((1,12),(16,41)),(18,(20,22))),((5,11),(13,37))),((3,7),40)),((8,42),(((19,51),24),(27,28)))),(((((14,(((30,44),39),48)),(32,49)),43),(((21,(29,33)),(34,57)),(35,46))),50)),(26,55)),(((2,(17,47)),(((10,25),31),45)),(38,53))),(4,56)),(15,23)),(6,54)),(9,36)),52);
 954: 1 -12868.08398 -13122.47247 (0,((((((((((((((1,12),(16,41)),(18,(20,22))),((5,11),(13,37))),(3,7)),40),((8,42),(((19,51),24),(27,28)))),(((((14,((30,44),(39,48))),(32,49)),43),((((21,33),29),(34,57)),(35,46))),50)),(26,55)),(((2,(17,47)),(38,53)),((10,(25,45)),31))),(15,23)),(4,56)),(6,54)),52),(9,36));
 955: 1 -12878.49121 -13127.05403 (0,((((((((((((((1,12),((13,37),(16,41))),(18,(20,22))),(5,11)),(3,7)),40),((8,42),(((19,24),51),(27,28)))),(((((14,((30,44),(39,48))),(32,49)),43),((((21,29),33),(34,57)),(35,46))),50)),(26,55)),(((2,(17,47)),(38,53)),(((10,25),31),45))),(4,56)),(15,23)),(6,54)),52),(9,36));
 956: 1 -13255.77539 -13118.99274 (0,((((((((((((1,12),(16,41)),(18,(20,22))),(((3,7),40),((5,11),(13,37)))),((8,42),(((19,24),51),(27,28)))),(((((14,((30,44),(39,48))),(32,49)),43),((((21,33),29),(34,57)),(35,46))),50)),(26,55)),(((2,(17,47)),(38,53)),(((10,31),25),45))),(4,56)),54),(6,(15,23))),(9,36)),52);
 957: 9 -13179.63086 -13107.1606 (0,(((((((((((((((1,12),(16,41)),(18,(20,22))),((5,11),(13,37))),((3,7),40)),((8,42),(((19,24),51),(27,28)))),(((((14,((30,44),(39,48))),(32,49)),43),(((21,(29,33)),(34,57)),(35,46))),50)),(26,55)),(((2,(17,47)),(38,53)),((10,(25,31)),45))),(4,56)),(15,23)),6),36),54),9),52);
 958: 1 -12979.93945 -13119.45193 (0,((((((((((((((1,12),(16,41)),(13,37)),(5,11)),(18,(20,22))),((3,7),40)),((8,42),(((19,24),51),(27,28)))),(((((14,((30,44),(39,48))),(32,49)),43),((((21,29),33),(34,57)),(35,46))),50)),(26,55)),((((2,(17,47)),(38,53)),((10,25),31)),45)),(4,56)),54),(9,36)),(6,(15,23))),52);
 959: 1 -13855.88965 -13115.2149 (0,(((((((((((((((1,12),(16,41)),(13,37)),(5,11)),(18,(20,22))),(3,7)),40),(((((14,(((30,44),48),39)),(32,49)),43),((((21,33),29),(34,57)),(35,46))),50)),((8,42),(((19,24),51),(27,28)))),(26,55)),(((2,(17,47)),(38,53)),(((10,25),31),45))),(4,56)),54),(9,36)),(6,(15,23))),52);
 960: 1 -13671.73633 -13134.48258 (0,((((((((((((((((1,12),(16,41)),(13,37)),(5,11)),(18,(20,22))),40),(3,7)),((19,24),51)),(((8,42),(27,28)),(((((14,((30,44),(39,48))),(32,49)),43),(((21,(29,33)),(34,57)),(35,46))),50))),(26,55)),(((2,(17,47)),(38,53)),(((10,25),31),45))),(4,56)),(15,23)),(6,54)),9),36),52);
 961: 1 -13305.06348 -13116.28234 (0,(((((((((((((1,12),(16,41)),(13,37)),(5,11)),(18,(20,22))),((3,7),40)),((((8,42),(((19,24),51),(27,28))),50),((((14,((30,44),(39,48))),(32,49)),43),((((21,29),33),(34,57)),(35,46))))),(26,55)),(((2,(17,47)),(38,53)),(((10,25),31),45))),(4,56)),54),(9,36)),(6,(15,23))),52);
 962: 2 -12892.1543 -13115.92641 (0,((((((((((((((1,12),(16,41)),(13,37)),(5,11)),(18,(20,22))),((3,7),40)),(((8,42),50),(((19,24),51),(27,28)))),((((14,((30,44),(39,48))),(32,49)),43),((((21,29),33),(34,57)),(35,46)))),(26,55)),(((2,(17,47)),(38,53)),(((10,25),31),45))),(4,56)),54),(9,36)),(6,(15,23))),52);
 963: 3 -13089.21875 -13121.40903 (0,(((((((((((((1,12),(16,41)),(18,(20,22))),((5,11),(13,37))),(((3,7),40),((8,42),(((19,24),51),(27,28))))),50),((((14,(((30,44),39),48)),(32,49)),43),((((21,33),29),(34,57)),(35,46)))),(26,55)),(((2,(17,47)),(38,53)),(((10,31),25),45))),(4,56)),(15,23)),(6,54)),(9,36)),52);
 964: 3 -12732.37109 -13120.47133 (0,((((((((((((((1,12),(16,41)),(18,(20,22))),((5,11),(13,37))),((3,7),40)),((8,42),(((19,24),51),(27,28)))),(((((14,((30,44),(39,48))),(32,49)),43),((((21,33),29),(34,57)),(35,46))),50)),(26,55)),(((2,(17,47)),(38,53)),(((10,31),25),45))),(4,56)),54),(15,23)),6),(9,36)),52);
 965: 1 -13014.26562 -13114.32626 (0,(((((((((((((1,12),(16,41)),(18,(20,22))),((5,11),(13,37))),((3,7),40)),((8,42),(((19,51),24),(27,28)))),(((((14,((30,44),(39,48))),(32,49)),43),(((21,(29,33)),(34,57)),(35,46))),50)),(26,55)),(((2,(17,47)),(38,53)),(((10,25),31),45))),(4,56)),((6,(15,23)),54)),36),9),52);
 966: 5 -12975.04492 -13110.29856 (0,((((((((((((((1,12),(16,41)),(13,37)),(18,(20,22))),(5,11)),((3,7),40)),((8,42),(((19,51),24),(27,28)))),(((((14,((30,44),(39,48))),(32,49)),43),((((21,(29,33)),34),57),(35,46))),50)),(26,55)),(((2,(17,47)),(38,53)),(((10,25),31),45))),(4,56)),(15,23)),(6,54)),(9,36)),52);
 967: 1 -13107.32227 -13121.14919 (0,(((((((((((((((1,12),(16,41)),(20,22)),18),((5,11),(13,37))),(3,7)),40),((8,42),(((19,24),51),(27,28)))),(((((14,((30,44),(39,48))),(32,49)),43),((((21,33),29),(34,57)),(35,46))),50)),(26,55)),(((2,(17,47)),(38,53)),(((10,25),31),45))),(4,56)),(15,23)),(6,54)),(9,36)),52);
 968: 2 -13007.4707 -13117.33489 (0,((((((((((((1,12),(16,41)),(18,(20,22))),((5,11),(13,37))),(((3,7),40),((8,42),(((19,24),51),(27,28))))),(((((14,((30,44),(39,48))),(32,49)),43),((((21,29),33),(34,57)),(35,46))),50)),(26,55)),(((2,(17,47)),(38,53)),(((10,25),31),45))),(4,56)),(15,23)),(6,54)),(9,36)),52);
 969: 1 -13348.48633 -13127.39099 (0,(((((((((((((((1,12),(16,41)),(13,37)),(5,11)),(18,(20,22))),((3,7),40)),(((14,((30,44),(39,48))),(32,49)),43)),(((21,(29,33)),(34,57)),(35,46))),(((8,42),(((19,24),51),(27,28))),50)),(26,55)),(((2,(17,47)),(38,53)),((10,(25,31)),45))),(15,23)),(4,56)),(6,54)),(9,36)),52);
 970: 5 -12425.29883 -13112.13946 (0,((((((((((((((1,12),(16,41)),(13,37)),(5,11)),(18,(20,22))),((3,7),40)),((8,42),(((19,24),51),(27,28)))),(((((14,((30,44),(39,48))),(32,49)),43),((((21,29),33),(34,57)),(35,46))),50)),(26,55)),((2,(17,47)),((((10,25),31),45),(38,53)))),(4,56)),54),(9,36)),(6,(15,23))),52);
 971: 1 -12923.71484 -13119.25921 (0,((((((((((((((1,12),(16,41)),(18,(20,22))),((5,11),(13,37))),((3,7),40)),(((14,((30,44),(39,48))),((32,49),43)),((((21,29),33),(34,57)),(35,46)))),(((8,42),(((19,24),51),(27,28))),50)),(26,55)),(((2,(17,47)),(38,53)),(((10,25),31),45))),(4,56)),(15,23)),(6,54)),9),36),52);
 972: 1 -12864.10938 -13110.18793 (0,(((((((((((((((1,12),(16,41)),(18,(20,22))),((5,11),(13,37))),((3,7),40)),((8,42),(((19,51),24),(27,28)))),50),((((14,((30,44),(39,48))),(32,49)),43),((((21,33),29),(34,57)),(35,46)))),(26,55)),(((2,(17,47)),(((10,25),31),45)),(38,53))),(4,56)),(15,23)),6),54),(9,36)),52);
 973: 1 -12913.75977 -13127.4712 (0,(((((((((((((1,12),(16,41)),((5,11),(13,37))),(18,(20,22))),(((3,7),40),(((8,42),(27,28)),((19,24),51)))),(((((14,(((30,44),39),48)),(32,49)),43),(((21,(29,33)),(34,57)),(35,46))),50)),(26,55)),(((2,(17,47)),(38,53)),(((10,25),31),45))),(4,56)),(15,23)),6),54),(9,36)),52);
 974: 2 -13263.28711 -13130.36328 (0,(((((((((((((1,12),(16,41)),(18,(20,22))),(5,11)),((3,7),40)),(((8,42),(13,37)),(((19,24),51),(27,28)))),(((((14,(((30,48),44),39)),(32,49)),43),((((21,29),33),(34,57)),(35,46))),50)),(26,55)),(((2,(17,47)),(38,53)),(((10,25),31),45))),(4,56)),(15,23)),(6,54)),(9,36)),52);
 975: 4 -13554.41699 -13108.23093 (0,(((((((((((((((1,12),(16,41)),(13,37)),(5,11)),(18,(20,22))),(3,7)),40),((8,42),((19,(24,51)),(27,28)))),(((((14,((30,44),(39,48))),(32,49)),43),(((21,(29,33)),(34,57)),(35,46))),50)),(26,55)),(((2,(17,47)),(38,53)),(((10,25),31),45))),(4,56)),(15,23)),(6,54)),(9,36)),52);
 976: 5 -13223.65625 -13116.01988 (0,((((((((((((((1,12),(16,41)),(13,37)),(18,(20,22))),(5,11)),((3,7),40)),((8,42),(((19,24),51),(27,28)))),(((((14,((30,44),(39,48))),(32,49)),43),((((21,29),33),(34,57)),(35,46))),50)),(26,55)),((((2,(17,47)),(38,53)),((10,25),31)),45)),(4,56)),(15,23)),(6,54)),(9,36)),52);
 977: 1 -12281.37305 -13121.69246 (0,(((((((((((((1,12),(16,41)),(18,(20,22))),((5,11),(13,37))),(3,7)),(((8,42),(((19,51),24),(27,28))),40)),((((((14,(30,44)),(39,48)),(32,49)),43),(((21,(29,33)),(34,57)),(35,46))),50)),(26,55)),(((2,(17,47)),(38,53)),(((10,25),31),45))),(4,56)),(15,23)),(6,54)),(9,36)),52);
 978: 6 -12940.88477 -13111.85685 (0,((((((((((((((1,12),(16,41)),(13,37)),(18,(20,22))),(5,11)),((3,7),40)),((8,42),(((19,24),51),(27,28)))),(((((14,(((30,44),39),48)),(32,49)),43),(((21,(29,33)),(34,57)),(35,46))),50)),(26,55)),(((2,(17,47)),(38,53)),(((10,25),45),31))),(4,56)),(15,23)),(6,54)),(9,36)),52);
 979: 2 -13498.00391 -13116.01988 (0,((((((((((((((1,12),(16,41)),(13,37)),(18,(20,22))),(5,11)),((3,7),40)),((8,42),(((19,24),51),(27,28)))),(((((14,((30,44),(39,48))),(32,49)),43),((((21,29),33),(34,57)),(35,46))),50)),(26,55)),((((2,(17,47)),(38,53)),((10,25),31)),45)),(4,56)),(15,23)),(6,54)),(9,36)),52);
 980: 1 -13305.36035 -13112.41437 (0,((((((((((((((1,12),(16,41)),((5,11),(13,37))),(18,(20,22))),((3,7),40)),((8,42),(((19,51),24),(27,28)))),(((((14,((30,44),(39,48))),(32,49)),43),(((21,(29,33)),(34,57)),(35,46))),50)),(26,55)),(((2,(17,47)),(38,53)),((10,(25,31)),45))),(4,56)),54),(6,(15,23))),9),36),52);
 981: 5 -12650.58008 -13113.11786 (0,((((((((((((((1,12),(16,41)),(18,(20,22))),((5,11),(13,37))),(3,7)),40),50),((8,42),(((19,51),24),(27,28)))),((((14,(((30,44),39),48)),(32,49)),43),((((21,33),29),(34,57)),(35,46)))),(26,55)),(((2,(17,47)),(38,53)),(((10,25),31),45))),(4,56)),(15,23)),6),(((9,36),52),54));
 982: 2 -11987.9209 -13112.82324 (0,((((((((((((((((1,12),(16,41)),(13,37)),(5,11)),(18,(20,22))),((3,7),40)),(((((14,((30,44),(39,48))),(32,49)),43),(((21,(29,33)),(34,57)),(35,46))),50)),(8,42)),((19,(24,51)),(27,28))),(26,55)),(((2,(17,47)),(38,53)),(((10,25),31),45))),(4,56)),(15,23)),(6,54)),36),9),52);
 983: 3 -13442.31738 -13108.72785 (0,(((((((((((((((1,12),(16,41)),(13,37)),(18,(20,22))),(5,11)),((3,7),40)),((8,42),(((19,24),51),(27,28)))),(((((14,((30,44),(39,48))),(32,49)),43),((((21,29),33),(34,57)),(35,46))),50)),(26,55)),(((2,(17,47)),(38,53)),(((10,25),31),45))),(4,56)),(15,23)),6),54),(9,36)),52);
 984: 2 -12469.52148 -13117.7555 (0,((((((((((((((1,12),(16,41)),(18,(20,22))),((5,11),(13,37))),((3,7),40)),((8,42),(((19,24),51),(27,28)))),(((((14,((30,44),(39,48))),(32,49)),43),(((21,(29,33)),(34,57)),(35,46))),50)),(26,55)),((((2,(17,47)),(38,53)),(((10,25),31),45)),(4,56))),(15,23)),6),36),54),9),52);
 985: 5 -13761.54883 -13108.86553 (0,((((((((((((((1,12),(16,41)),(18,(20,22))),((5,11),(13,37))),(3,7)),40),((8,42),(((19,24),51),(27,28)))),(((((14,(((30,44),39),48)),(32,49)),43),((((21,29),33),(34,57)),(35,46))),50)),(26,55)),(((2,(17,47)),(38,53)),(((10,25),31),45))),(4,56)),(15,23)),(6,54)),(9,36)),52);
 986: 12 -13387.36719 -13108.31512 (0,(((((((((((((((1,12),(16,41)),(18,(20,22))),((5,11),(13,37))),(3,7)),40),((8,42),(((19,24),51),(27,28)))),(((((14,(((30,44),39),48)),(32,49)),43),((((21,33),29),(34,57)),(35,46))),50)),(26,55)),(((2,(17,47)),(38,53)),(((10,25),31),45))),(4,56)),(15,23)),(6,54)),36),9),52);
 987: 1 -12667.29785 -13136.69087 (0,(((((((((((((((1,12),(16,41)),((5,11),(13,37))),(18,(20,22))),(((((14,((30,44),(39,48))),(32,49)),43),(((21,(29,33)),(34,57)),(35,46))),50)),((3,7),40)),(8,42)),((19,24),51)),(27,28)),(26,55)),(((2,(17,47)),(38,53)),(((10,25),31),45))),(4,56)),(15,23)),(6,54)),(9,36)),52);
 988: 1 -12800.27246 -13123.96991 (0,(((((((((((((1,12),(16,41)),(18,(20,22))),((5,11),(13,37))),((3,7),40)),((((14,((30,44),(39,48))),(32,49)),((((21,(29,33)),(34,57)),(35,46)),43)),50)),((8,42),(((19,24),51),(27,28)))),(26,55)),(((2,(17,47)),(38,53)),(((10,25),31),45))),(4,56)),(15,23)),(6,54)),(9,36)),52);
 989: 1 -12854.95703 -13114.32626 (0,(((((((((((((1,12),(16,41)),(18,(20,22))),((5,11),(13,37))),((3,7),40)),((8,42),(((19,51),24),(27,28)))),(((((14,((30,44),(39,48))),(32,49)),43),(((21,(29,33)),(34,57)),(35,46))),50)),(26,55)),(((2,(17,47)),(38,53)),(((10,25),31),45))),(4,56)),((6,(15,23)),54)),36),9),52);
 990: 2 -12626.61719 -13114.45558 (0,((((((((((((1,12),(16,41)),(18,(20,22))),((5,11),(13,37))),(3,7)),40),((((8,42),(((19,51),24),(27,28))),50),((((14,(((30,44),39),48)),(32,49)),43),((((21,33),29),(34,57)),(35,46))))),(26,55)),(((2,(17,47)),(38,53)),(((10,25),31),45))),(4,56)),(15,23)),6),(((9,36),52),54));
 991: 2 -13705.08984 -13108.92705 (0,((((((((((((((((1,12),(16,41)),(13,37)),(5,11)),(18,(20,22))),(3,7)),40),((8,42),((19,(24,51)),(27,28)))),(((((14,(((30,44),48),39)),(32,49)),43),((((21,33),29),(34,57)),(35,46))),50)),(26,55)),(((2,(17,47)),(38,53)),((10,(25,31)),45))),(4,56)),(15,23)),(6,54)),9),36),52);
 992: 1 -13510.09961 -13115.38576 (0,((((((((((((((1,12),(16,41)),(13,37)),(5,11)),(18,(20,22))),((3,7),40)),((((14,((30,44),(39,48))),(32,49)),43),((((21,29),33),(34,57)),(35,46)))),(((8,42),(((19,24),51),(27,28))),50)),(26,55)),(((2,(17,47)),(38,53)),(((10,25),31),45))),(4,56)),54),(9,36)),(6,(15,23))),52);
 993: 1 -13560.15332 -13134.48258 (0,((((((((((((((((1,12),(16,41)),(13,37)),(5,11)),(18,(20,22))),40),(3,7)),((19,24),51)),(((8,42),(27,28)),(((((14,((30,44),(39,48))),(32,49)),43),(((21,(29,33)),(34,57)),(35,46))),50))),(26,55)),(((2,(17,47)),(38,53)),(((10,25),31),45))),(4,56)),(15,23)),(6,54)),9),36),52);
 994: 1 -13000.96289 -13115.10583 (0,(((((((((((((((1,12),(16,41)),(18,(20,22))),((5,11),(13,37))),((3,7),40)),(((19,51),24),(27,28))),(8,42)),(((((14,((30,44),(39,48))),(32,49)),43),(((21,(29,33)),(34,57)),(35,46))),50)),(26,55)),(((2,(17,47)),(38,53)),(((10,25),31),45))),(4,56)),54),(6,(15,23))),36),9),52);
 995: 1 -12944.46289 -13117.68819 (0,(((((((((((((((1,12),(16,41)),(13,37)),(5,11)),(18,(20,22))),(3,7)),40),(((((14,((30,44),(39,48))),(32,49)),43),((((21,29),33),(34,57)),(35,46))),50)),((8,42),(((19,24),51),(27,28)))),(26,55)),(((2,(17,47)),(38,53)),(((10,25),31),45))),(4,56)),54),(9,36)),(6,(15,23))),52);
 996: 1 -13244.62891 -13117.31288 (0,((((((((((((((1,12),(16,41)),((5,11),(13,37))),(18,(20,22))),(((((14,((30,44),(39,48))),(32,49)),43),(((21,(29,33)),(34,57)),(35,46))),50)),((3,7),40)),((8,42),(((19,51),24),(27,28)))),(26,55)),(((2,(17,47)),(38,53)),((10,(25,31)),45))),(4,56)),(15,23)),(6,54)),9),36),52);
 997: 2 -12478.73828 -13120.98921 (0,((((((((((((1,12),(16,41)),(18,(20,22))),((5,11),(13,37))),((3,7),40)),((8,42),(((19,24),51),(27,28)))),(((((14,((30,44),(39,48))),(32,49)),43),((((21,33),29),(34,57)),(35,46))),50)),(26,55)),((((2,(17,47)),(38,53)),(((10,31),25),45)),(4,56))),54),(6,(15,23))),(9,36)),52);
 998: 1 -12800.42578 -13120.75146 (0,((((((((((((1,12),(16,41)),(18,(20,22))),((5,11),(13,37))),((3,7),40)),((((8,42),(((19,24),51),(27,28))),50),((((14,(((30,44),39),48)),(32,49)),43),(((21,(29,33)),(34,57)),(35,46))))),(26,55)),((((2,(17,47)),(38,53)),((10,25),31)),45)),(4,56)),(15,23)),(6,54)),(9,36)),52);
 999: 1 -13347.81348 -13116.89677 (0,((((((((((((((1,12),(16,41)),(18,(20,22))),((5,11),(13,37))),((3,7),40)),((8,42),(((19,24),51),(27,28)))),50),((((14,(((30,44),39),48)),(32,49)),43),((((21,33),29),(34,57)),(35,46)))),(26,55)),((((2,17),47),(38,53)),(((10,31),25),45))),(4,56)),(15,23)),(6,54)),(9,36)),52);
 boot_splits_size: 2
 logl_cutoff: -13146.0393
UFBootSplit0:
 000: 1 1 3 7 12 13 16 37 40 41
 001: 1 30 39
 002: 1000 1 12
 003: 1 2 10 17 25 31 45 47
 004: 1 25 31 45
 005: 1000 16 41
 006: 997 1 12 16 41
 007: 4 0 52 54
 008: 1 21 29 34 57
 009: 2 3 5 7 11 40
 010: 1000 20 22
 011: 996 18 20 22
 012: 248 1 12 16 18 20 22 41
 013: 1 3 7 18 20 22
 014: 2 8 42 50
 015: 1000 5 11
 016: 1 2 17 38 47
 017: 1 1 3 5 7 11 12 13 16 18 20 21 22 29 33 34 35 37 40 41 46 50 57
 018: 1000 13 37
 019: 330 5 11 13 37
 020: 938 1 5 11 12 13 16 18 20 22 37 41
 021: 6 36 52 54
 022: 1 14 30 32 35 39 43 44 46 48 49
 023: 1000 3 7
 024: 233 1 3 5 7 11 12 13 16 18 20 22 37 41
 025: 1 1 3 7 12 13 16 18 20 22 37 40 41
 026: 944 1 3 5 7 11 12 13 16 18 20 22 37 40 41
 027: 1 1 12 13 16 20 22 37 41
 028: 1 30 48
 029: 1000 8 42
 030: 3 25 45
 031: 4 0 2 6 9 10 15 17 23 25 31 36 38 45 47 52 53 54
 032: 572 19 24
 033: 1 14 30 39 44
 034: 1000 19 24 51
 035: 1 1 3 5 7 8 11 12 13 16 18 19 20 22 24 27 28 37 41 42 51
 036: 7 39 44 48
 037: 1000 27 28
 038: 932 19 24 27 28 51
 039: 867 8 19 24 27 28 42 51
 040: 634 1 3 5 7 8 11 12 13 16 18 19 20 22 24 27 28 37 40 41 42 51
 041: 2 9 54
 042: 6 31 45
 043: 2 1 5 11 12 13 14 16 18 20 21 22 29 30 32 33 34 35 37 39 41 43 44 46 48 49 57
 044: 983 30 44
 045: 1 21 34 57
 046: 7 1 3 5 7 11 12 13 16 18 20 22 37 40 41 50
 047: 747 39 48
 048: 989 30 39 44 48
 049: 1000 14 30 39 44 48
 050: 1 21 29 33 34 43 57
 051: 1 6 15
 052: 1000 32 49
 053: 989 14 30 32 39 44 48 49
 054: 7 3 7 19 24 27 28 40 51
 055: 980 14 30 32 39 43 44 48 49
 056: 4 14 21 29 30 32 33 34 35 39 44 46 48 49 57
 057: 1 0 9 15 23 36 52
 058: 3 1 12 16 20 22 41
 059: 556 29 33
 060: 996 21 29 33
 061: 9 32 43 49
 062: 1 14 30 44 48
 063: 975 34 57
 064: 1000 21 29 33 34 57
 065: 2 0 2 4 6 9 10 14 15 17 23 25 26 30 31 32 36 38 39 43 44 45 47 48 49 52 53 54 55 56
 066: 7 14 21 29 30 32 33 34 39 43 44 48 49 57
 067: 1000 35 46
 068: 991 21 29 33 34 35 46 57
 069: 955 14 21 29 30 32 33 34 35 39 43 44 46 48 49 57
 070: 3 9 36 54
 071: 704 14 21 29 30 32 33 34 35 39 43 44 46 48 49 50 57
 072: 1000 0 2 4 6 9 10 15 17 23 25 26 31 36 38 45 47 52 53 54 55 56
 073: 4 0 4 6 9 15 23 36 52 54
 074: 2 0 9 52 54
 075: 1000 26 55
 076: 1000 0 2 4 6 9 10 15 17 23 25 31 36 38 45 47 52 53 54 56
 077: 3 1 5 8 11 12 13 16 18 19 20 22 24 27 28 37 41 42 51
 078: 6 1 3 5 7 11 12 13 16 37 41
 079: 4 17 38 47 53
 080: 1000 17 47
 081: 990 2 17 47
 082: 2 1 3 5 7 8 11 12 13 16 18 19 20 22 24 37 40 41 42 51
 083: 13 6 52
 084: 999 38 53
 085: 964 2 17 38 47 53
 086: 8 0 6 36 52
 087: 2 14 30 39 43 44 48
 088: 693 10 25
 089: 2 0 36 54
 090: 978 10 25 31
 091: 3 13 16 37 41
 092: 936 10 25 31 45
 093: 1000 2 10 17 25 31 38 45 47 53
 094: 981 0 4 6 9 15 23 36 52 54 56
 095: 2 0 2 4 6 9 10 15 17 19 23 24 25 26 27 28 31 36 38 45 47 50 51 52 53 54 55 56
 096: 8 21 29 33 57
 097: 994 4 56
 098: 981 0 6 9 15 23 36 52 54
 099: 3 0 2 4 6 9 10 15 17 23 25 26 31 36 38 45 47 50 52 53 54 55 56
 100: 2 0 6 9 15 36 52 54
 101: 997 15 23
 102: 676 0 6 9 36 52 54
 103: 5 0 9 36
 104: 17 21 29 33 34
 105: 500 6 54
 106: 579 0 9 36 52
 107: 1 8 19 24 42 51
 108: 18 0 6 15 23 36 52
 109: 762 9 36
 110: 936 0 52
 111: 1 0 2 4 6 8 9 10 15 17 23 25 26 31 36 38 42 45 47 52 53 54 55 56
 112: 9 14 30 44
 113: 656 1 12 13 16 37 41
 114: 613 1 5 11 12 13 16 37 41
 115: 767 3 7 40
 116: 86 24 51
 117: 13 1 3 5 7 11 12 13 16 18 19 20 22 24 37 40 41 51
 118: 25 1 3 5 7 11 12 13 16 18 19 20 22 24 27 28 37 40 41 51
 119: 194 1 3 5 7 8 11 12 13 16 18 19 20 22 24 27 28 37 40 41 42 50 51
 120: 303 21 29
 121: 56 0 9 52
 122: 342 19 51
 123: 171 10 31
 124: 15 0 4 6 9 36 52 54 56
 125: 93 0 2 4 6 8 9 10 15 17 19 23 24 25 26 27 28 31 36 38 42 45 47 50 51 52 53 54 55 56
 126: 74 8 19 24 27 28 42 50 51
 127: 322 0 6 9 15 23 36 52
 128: 319 0 6 15 23 52
 129: 320 6 15 23
 130: 3 36 54
 131: 40 0 6 9 52
 132: 16 0 6 52
 133: 11 1 3 5 7 11 12 13 14 16 18 20 22 30 32 37 39 40 41 43 44 48 49
 134: 244 0 2 4 6 8 9 10 15 17 19 23 24 25 26 27 28 31 36 38 42 45 47 51 52 53 54 55 56
 135: 1 4 54 56
 136: 57 0 6 9 36 52
 137: 135 30 44 48
 138: 141 21 33
 139: 119 0 9 36 52 54
 140: 16 36 52
 141: 20 0 9
 142: 117 30 39 44
 143: 64 2 10 17 25 31 38 47 53
 144: 74 0 36 52
 145: 14 3 5 7 11 13 37 40
 146: 136 1 12 13 16 18 20 22 37 41
 147: 47 1 3 5 7 8 11 12 13 16 18 20 22 37 40 41 42
 148: 29 1 5 11 12 13 14 16 18 20 21 22 29 30 32 33 34 35 37 39 41 43 44 46 48 49 50 57
 149: 136 25 31
 150: 8 30 39 48
 151: 35 10 25 31 38 45 53
 152: 17 8 14 19 21 24 27 28 29 30 32 33 34 35 39 42 43 44 46 48 49 50 51 57
 153: 23 0 6 52 54
 154: 2 0 6 9 15 23 36 52 54 56
 155: 15 9 36 52
 156: 16 14 30 32 39 43 44 48 49 50
 157: 15 5 11 18 20 22
 158: 6 21 29 33 34 35 46 50 57
 159: 3 4 15 23 56
 160: 4 6 36
 161: 8 6 9 36
 162: 5 3 7 8 40 42
 163: 37 6 9
 164: 48 0 2 4 6 9 10 15 17 19 23 24 25 26 27 28 31 36 38 45 47 51 52 53 54 55 56
 165: 7 19 24 27 28 50 51
 166: 6 2 38 53
 167: 52 8 27 28 42
 168: 39 3 7 8 19 24 27 28 40 42 51
 169: 8 10 25 45
 170: 16 21 29 33 34 35 43 46 57
 171: 39 1 3 5 7 11 12 13 16 37 40 41
 172: 15 2 4 10 17 25 31 38 45 47 53 56
 173: 10 1 3 5 7 11 12 13 16 18 20 21 22 29 33 34 35 37 40 41 46 57
 174: 17 9 52
 175: 11 0 36
 176: 4 10 45
 177: 1 14 39
 178: 6 0 36 52 54
 179: 2 29 33 34 57
 nsplits: 180
 ntax: 58
UFBootSplit1:
 000: 1 0 2 4 6 9 10 15 17 23 25 26 27 28 31 36 38 45 47 52 53 54 55 56
 001: 1 0 9 36
 002: 1000 1 12
 003: 1 8 19 24 27 28 40 42 50 51
 004: 1 30 39
 005: 1000 16 41
 006: 998 1 12 16 41
 007: 1 1 3 7 12 16 18 20 22 41
 008: 1 13 37 42
 009: 1 9 36 54
 010: 1000 20 22
 011: 983 18 20 22
 012: 407 1 12 16 18 20 22 41
 013: 1 6 36 54
 014: 2 19 24 27 28 40 51
 015: 1000 5 11
 016: 1 3 7 18 20 22
 017: 2 0 2 6 9 10 15 17 23 25 31 36 38 45 47 52 53 54
 018: 1000 13 37
 019: 456 5 11 13 37
 020: 899 1 5 11 12 13 16 18 20 22 37 41
 021: 3 6 15 52
 022: 3 0 6 15 52
 023: 1000 3 7
 024: 259 1 3 5 7 11 12 13 16 18 20 22 37 41
 025: 3 0 6 9 15 36 52
 026: 916 1 3 5 7 11 12 13 16 18 20 22 37 40 41
 027: 3 27 28 50
 028: 1 2 38 53
 029: 997 8 42
 030: 3 36 52 54
 031: 3 1 3 5 7 11 12 13 16 18 19 20 22 24 27 28 37 41 51
 032: 649 19 24
 033: 1 1 3 5 7 11 12 13 16 18 19 20 22 24 37 41 51
 034: 1000 19 24 51
 035: 1 14 30 32 35 39 43 44 46 48 49
 036: 1 1 3 7 12 13 16 18 20 22 37 40 41
 037: 1000 27 28
 038: 919 19 24 27 28 51
 039: 770 8 19 24 27 28 42 51
 040: 543 1 3 5 7 8 11 12 13 16 18 19 20 22 24 27 28 37 40 41 42 51
 041: 1 39 44
 042: 2 1 12 13 16 20 22 37 41
 043: 2 30 48
 044: 983 30 44
 045: 2 8 13 37
 046: 1 3 5 7 11 40
 047: 737 39 48
 048: 975 30 39 44 48
 049: 1000 14 30 39 44 48
 050: 2 3 7 8 19 24 27 28 40 42 50 51
 051: 4 0 6 9 15 36 52 54
 052: 999 32 49
 053: 989 14 30 32 39 44 48 49
 054: 1 14 30 32 39 44 48
 055: 985 14 30 32 39 43 44 48 49
 056: 1 0 2 4 6 8 9 10 15 17 23 25 26 27 28 31 36 38 42 45 47 52 53 54 55 56
 057: 1 3 5 7 8 11 13 19 24 27 28 37 40 42 51
 058: 2 25 45
 059: 499 29 33
 060: 997 21 29 33
 061: 4 31 45
 062: 2 1 5 11 12 13 14 16 18 20 21 22 29 30 32 33 34 35 37 39 41 43 44 46 48 49 57
 063: 958 34 57
 064: 1000 21 29 33 34 57
 065: 1 29 33 34 57
 066: 1 21 34 57
 067: 1000 35 46
 068: 990 21 29 33 34 35 46 57
 069: 951 14 21 29 30 32 33 34 35 39 43 44 46 48 49 57
 070: 2 5 11 13 18 20 22 37
 071: 642 14 21 29 30 32 33 34 35 39 43 44 46 48 49 50 57
 072: 1000 0 2 4 6 9 10 15 17 23 25 26 31 36 38 45 47 52 53 54 55 56
 073: 6 39 44 48
 074: 7 0 52 54
 075: 1000 26 55
 076: 1000 0 2 4 6 9 10 15 17 23 25 31 36 38 45 47 52 53 54 56
 077: 3 0 36 52 54
 078: 6 3 7 19 24 27 28 40 51
 079: 13 21 29 33 34 35 43 46 57
 080: 999 17 47
 081: 994 2 17 47
 082: 2 14 21 29 30 32 33 34 35 39 44 46 48 49 57
 083: 1 0 9 15 23 36 52
 084: 998 38 53
 085: 948 2 17 38 47 53
 086: 7 32 43 49
 087: 8 9 36 52
 088: 700 10 25
 089: 6 14 30 44 48
 090: 979 10 25 31
 091: 1 3 7 14 21 29 30 32 33 34 35 39 40 43 44 46 48 49 57
 092: 942 10 25 31 45
 093: 1000 2 10 17 25 31 38 45 47 53
 094: 974 0 4 6 9 15 23 36 52 54 56
 095: 9 14 21 29 30 32 33 34 39 43 44 48 49 57
 096: 2 0 9 52 54
 097: 994 4 56
 098: 987 0 6 9 15 23 36 52 54
 099: 3 1 3 5 7 8 11 12 13 16 18 19 20 22 24 27 28 37 41 42 51
 100: 2 1 3 5 7 8 11 12 13 16 18 19 20 22 24 37 40 41 42 51
 101: 992 15 23
 102: 701 0 6 9 36 52 54
 103: 2 19 24 50 51
 104: 4 14 30 39 43 44 48
 105: 521 6 54
 106: 715 0 9 36 52
 107: 1 0 6 15 23
 108: 5 21 29 33 34 35 46 50 57
 109: 681 9 36
 110: 964 0 52
 111: 1 33 34 57
 112: 1 10 25 31 45 53
 113: 729 3 7 40
 114: 25 1 3 5 7 11 12 13 16 18 19 20 22 24 37 40 41 51
 115: 35 1 3 5 7 11 12 13 16 18 19 20 22 24 27 28 37 40 41 51
 116: 333 21 29
 117: 164 10 31
 118: 11 6 9 36 54
 119: 247 19 51
 120: 3 4 15 23 56
 121: 134 0 9 36 52 54
 122: 15 1 3 5 7 11 12 13 14 16 18 20 22 30 32 37 39 40 41 43 44 48 49
 123: 156 0 2 4 6 8 9 10 15 17 19 23 24 25 26 27 28 31 36 38 42 45 47 50 51 52 53 54 55 56
 124: 155 8 19 24 27 28 42 50 51
 125: 199 0 36 52
 126: 504 1 12 13 16 37 41
 127: 498 1 5 11 12 13 16 37 41
 128: 104 24 51
 129: 19 21 29 33 57
 130: 170 1 3 5 7 8 11 12 13 16 18 19 20 22 24 27 28 37 40 41 42 50 51
 131: 237 0 2 4 6 8 9 10 15 17 19 23 24 25 26 27 28 31 36 38 42 45 47 51 52 53 54 55 56
 132: 277 0 6 9 15 23 36 52
 133: 182 0 6 15 23 52
 134: 292 6 15 23
 135: 2 4 54 56
 136: 124 30 39 44
 137: 49 0 6 9 36 52
 138: 10 0 6 36 52
 139: 12 0 6 52
 140: 10 6 52
 141: 134 30 44 48
 142: 168 21 33
 143: 6 36 52
 144: 10 0 9
 145: 65 8 27 28 42
 146: 24 2 4 10 17 25 31 38 45 47 53 56
 147: 26 3 5 7 11 13 37 40
 148: 40 8 14 19 21 24 27 28 29 30 32 33 34 35 39 42 43 44 46 48 49 50 51 57
 149: 28 2 10 17 25 31 45 47
 150: 1 1 5 8 11 12 13 16 18 19 20 22 24 27 28 37 41 42 50 51
 151: 26 19 24 27 28 50 51
 152: 9 3 5 7 11 13 37
 153: 66 1 12 13 16 18 20 22 37 41
 154: 31 1 3 5 7 8 11 12 13 16 18 20 22 37 40 41 42
 155: 24 1 5 11 12 13 14 16 18 20 21 22 29 30 32 33 34 35 37 39 41 43 44 46 48 49 50 57
 156: 136 25 31
 157: 19 8 42 50
 158: 7 30 39 48
 159: 25 1 5 11 12 16 18 20 22 41
 160: 23 1 3 5 7 11 12 16 18 20 22 40 41
 161: 23 8 13 37 42
 162: 23 8 13 19 24 27 28 37 42 51
 163: 6 1 3 5 7 11 12 14 16 18 20 21 22 29 30 32 33 34 35 39 40 41 43 44 46 48 49 50 57
 164: 23 5 11 18 20 22
 165: 23 10 25 31 38 45 53
 166: 5 8 14 21 29 30 32 33 34 35 39 42 43 44 46 48 49 50 57
 167: 60 0 2 4 6 9 10 15 17 19 23 24 25 26 27 28 31 36 38 45 47 51 52 53 54 55 56
 168: 1 0 6 9 15 23 36 52 54 56
 169: 5 0 2 4 6 9 10 14 15 17 23 25 26 30 31 32 36 38 39 43 44 45 47 48 49 52 53 54 55 56
 170: 1 1 3 5 7 11 12 16 18 20 22 41
 171: 26 6 36
 172: 28 6 9 36
 173: 14 0 6 52 54
 174: 3 3 7 8 40 42
 175: 49 0 9 52
 176: 8 0 4 6 9 36 52 54 56
 177: 13 1 5 11 12 16 41
 178: 12 1 3 5 7 11 12 13 16 37 41
 179: 16 6 15 23 54
 180: 21 14 30 32 39 43 44 48 49 50
 181: 6 6 15
 182: 2 14 39
 183: 11 1 3 5 7 11 12 13 16 18 20 22 37 40 41 50
 184: 11 0 6 9 52
 185: 11 6 9
 186: 5 0 4 6 9 15 23 36 52 54
 187: 29 1 3 5 7 11 12 13 16 37 40 41
 188: 58 2 10 17 25 31 38 47 53
 189: 22 14 30 44
 190: 4 1 3 5 7 11 12 13 16 18 20 21 22 29 33 34 35 37 40 41 46 57
 191: 31 3 7 8 19 24 27 28 40 42 51
 192: 1 0 6 9 23 36 52 54
 193: 5 17 38 47 53
 194: 3 9 54
 195: 15 1 12 16 20 22 41
 196: 5 5 11 13 18 37
 197: 3 6 9 15 23 36
 198: 1 2 47
 199: 2 0 2 4 6 8 9 10 15 17 23 25 26 31 36 38 42 45 47 52 53 54 55 56
 200: 16 0 6 15 23 36 52
 201: 6 10 45
 202: 10 1 5 11 12 13 16 18 20 22 37 40 41
 203: 8 8 14 21 27 28 29 30 32 33 34 35 39 42 43 44 46 48 49 50 57
 204: 1 8 19 24 42 51
 205: 9 0 2 4 6 9 10 15 17 19 23 24 25 26 27 28 31 36 38 45 47 50 51 52 53 54 55 56
 206: 12 0 2 4 6 9 10 15 17 23 25 26 31 36 38 45 47 50 52 53 54 55 56
 207: 9 10 25 45
 208: 23 21 29 33 34
 209: 2 13 16 37 41
 210: 5 9 52
 211: 1 0 36 54
 212: 3 0 36
 213: 2 2 17 38 47
 nsplits: 214
 ntax: 58
boot_consense_logl: -13106.59005
contree: (0:0.0021573820,(((((((((((((((1:0.0000000000,59:0.0000000000):2.122024509e-06,12:0.0000021220)100:0.07052517685,(16:0.0000021220,41:0.0000021220)100:0.07679797901)100:0.2291420782,(13:0.0948584022,37:0.0468740731)100:1.476970867)49:0.09169005814,(5:0.0024722001,11:0.0000024126)100:0.3673004736)49:0.03888284697,(18:0.3060445594,(20:0.0000021220,22:0.0000021220)100:0.1844112282)98:0.116572583)91:0.0765263952,((3:0.0000021220,7:0.0000021220)100:0.4318880976,40:0.2246181621)72:0.0616592628)92:0.04734317109,((8:0.1325841606,42:0.0278397902)100:0.1549938525,((((19:0.0000000000,58:0.0000000000):2.122024509e-06,24:0.0000021220)64:2.122024509e-06,51:0.0018474301)100:0.2195917849,(27:0.0000021220,28:0.0018411924)100:0.205250111)93:0.07449804805)76:0.01967367014)50:0.04775484196,(((((14:0.0000021220,((30:0.0000021220,44:0.0000021220)99:0.001882623747,(39:0.0000021220,48:0.0000021220)72:2.122024509e-06)98:0.001883079854)100:0.1534103922,(32:0.2924426603,49:0.0766794814)100:0.06571553339)99:0.0250167991,43:0.0957609636)98:0.05144766969,(((21:0.0000021220,(29:0.0000021220,33:0.0000021220)47:2.122024509e-06)100:0.01506503603,(34:0.0000021220,57:0.0000021220)96:0.005197381106)100:0.1621514122,(35:0.0000021220,46:0.0000021220)100:0.08903767443)99:0.05430983109)94:0.03052280572,50:0.2485465389)59:0.03205755788)100:0.12429932,(26:0.0000021220,55:0.0000021220)100:0.05666446855)100:0.07404552912,(((2:0.0000021220,(17:0.0000021220,47:0.0000021220)100:0.001987871609)99:0.003969229602,(38:0.0020901218,53:0.0000021220)100:0.007947427939)96:0.002037391262,((((10:0.0000000000,60:0.0000000000):2.122024509e-06,25:0.0000021220)69:2.122024509e-06,31:0.0019691344)96:0.002088072748,45:0.0038464890)94:0.008323394785)100:0.03349580948)97:0.01988511008,(4:0.0000021220,56:0.0000021220)99:0.01012477015)98:0.008547329256,(15:0.0118246264,23:0.0058411037)99:0.01137137977)69:0.006604747187,(6:0.0163727904,54:0.0121700300)49:0.001950949135)70:2.122024509e-06,((9:0.0000000000,61:0.0000000000):2.122024509e-06,36:0.0000021220)76:2.122024509e-06)89:0.0008909589355,52:0.0011499531);
contree_rfdist: 6
finished: true
finishedCandidateSet: true
finishedModelFinal: true
finishedModelInit: true
initTree: (0:0.0011494948,((((((((((((((((((1:0.0000010000,12:0.0000010000):0.03697658359,(16:0.0000010000,41:0.0000010000):0.02837762151):0.07829158218,(13:0.0585027904,37:0.0444683408):0.2659911826):0.07028360049,(5:0.0011494948,11:0.0000010000):0.0877945739):0.07293903312,((3:0.0000010000,7:0.0000010000):0.1291097536,40:0.0877945739):0.05079890509):0.02959685962,(18:0.1059171200,(20:0.0000010000,22:0.0000010000):0.06764191857):0.05079890509):0.05335375582,((((21:0.0000010000,29:0.0000010000):1e-06,33:0.0000010000):0.006938949419,(34:0.0000010000,57:0.0000010000):0.003456850021):0.06370494552,(35:0.0000010000,46:0.0000010000):0.03697658359):0.04446834082):0.02112545556,(((14:0.0011494948,(((30:0.0000010000,44:0.0000010000):0.001149494827,39:0.0000010000):1e-06,48:0.0000010000):1e-06):0.06501388082,(32:0.0988725065,49:0.0533537558):0.0332728751):0.03697658359,43:0.0369765836):0.0357389178):0.02473804948,50:0.0729390331):0.03081914031,(8:0.0520747020,42:0.0223266745):0.05979831717):0.02959685962,((19:0.0000010000,(24:0.0000010000,51:0.0011494948):1e-06):0.09747484842,(27:0.0000010000,28:0.0011494948):0.08098891731):0.04572803851):0.07293903312,(26:0.0000010000,55:0.0000010000):0.04195848319):0.0495263526,(((2:0.0000010000,(17:0.0000010000,47:0.0000010000):0.001149494827):0.00230177479,(38:0.0011494948,53:0.0000010000):0.004614730706):0.001149494827,(((10:0.0000010000,25:0.0000010000):1e-06,31:0.0011494948):0.001149494827,45:0.0023017748):0.004614730706):0.01516360734):0.01635011371,(4:0.0000010000,56:0.0000010000):0.004614730706):0.008105308063,54:0.0069389494):0.001149494827,9:0.0000010000):1e-06,36:0.0000010000):1e-06,(6:0.0057754271,(15:0.0057754271,23:0.0046147307):0.006938949419):0.006938949419):1e-06,52:0.0011494948);
iqtree:
 command:  -nt AUTO -s /media/hdd_2tb/GPA_reclassification_clean/A_dataset_creation/5_basic_phylogenetics/2_trimmed_complete_basic_phylogeny/2_OGs_with_domains_phylogeny/1_mafft_MSAs/OG_117_dbv20_mafftMSA.faa -m Q.pfam+F+G4 -pre /media/hdd_2tb/GPA_reclassification_clean/A_dataset_creation/5_basic_phylogenetics/2_trimmed_complete_basic_phylogeny/2_OGs_with_domains_phylogeny/4_mafft_iqtree_ML_trees/OG_117_dbv20_mafft_iqtree -redo -bb 1000
 seed: 346976
 start_time: 1707968813
 version: 2.2.5
```
