## Supplementary Data 7 for "Structural and evolutionary analyses support reclassification of glycopeptide antibiotics as xyclopeptides": OG_117_dbv20_mafft_iqtree.contree

```
(ris:0.0021573820,(((((((((((((((NnGeA9:0.0000000000,A40:0.0000000000):0.0000021220,NnGe:0.0000021220)100:0.0705251768,(A50:0.0000021220,NnCxD5_1:0.0000021220)100:0.0767979790)100:0.2291420782,(US5:0.0948584022,StDa_1:0.0468740731)100:1.4769708673)49:0.0916900581,(AmVs_1:0.0024722001,AmVs_2:0.0000024126)100:0.3673004736)49:0.0388828470,(AmBr_2:0.3060445594,(NcTr_1:0.0000021220,NcTr_2:0.0000021220)100:0.1844112282)98:0.1165725830)91:0.0765263952,((AkAan_1:0.0000021220,AkAan_2:0.0000021220)100:0.4318880976,Kus:0.2246181621)72:0.0616592628)92:0.0473431711,((UsB:0.1325841606,KbPh:0.0278397902)100:0.1549938525,((((AmKeF:0.0000000000,AmKe_3:0.0000000000):0.0000021220,AmKen_2:0.0000021220)64:0.0000021220,ker:0.0018474301)100:0.2195917849,(AmAzD3_3:0.0000021220,AmAzD3_5:0.0018411924)100:0.2052501110)93:0.0744980480)76:0.0196736701)50:0.0477548420,(((((ApTi:0.0000021220,((ApTi_4:0.0000021220,ApTi_5:0.0000021220)99:0.0018826237,(tei_1:0.0000021220,tei_2:0.0000021220)72:0.0000021220)98:0.0018830799)100:0.1534103922,(ApRc:0.2924426603,Uc37:0.0766794814)100:0.0657155334)99:0.0250167991,Uc878:0.0957609636)98:0.0514476697,(((AmsW1_2:0.0000021220,(AmsW5_2:0.0000021220,AmsW1_1:0.0000021220)47:0.0000021220)100:0.0150650360,(AmsW6_1:0.0000021220,AmsW6_2:0.0000021220)96:0.0051973811)100:0.1621514122,(KbAr_3:0.0000021220,KbAr_1:0.0000021220)100:0.0890376744)99:0.0543098311)94:0.0305228057,UME:0.2485465389)59:0.0320575579)100:0.1242993200,(AmsBJ_3:0.0000021220,AmsBJ_4:0.0000021220)100:0.0566644685)100:0.0740455291,(((AmsMJ_2:0.0000021220,(AmsMJ_4:0.0000021220,AmsMJ_3:0.0000021220)100:0.0019878716)99:0.0039692296,(AmsW9_2:0.0020901218,AmsW9_1:0.0000021220)100:0.0079474279)96:0.0020373913,((((AmJa_1:0.0000000000,AmJa_2:0.0000000000):0.0000021220,risA:0.0000021220)69:0.0000021220,AmJaD4:0.0019691344)96:0.0020880727,AmsC0_2:0.0038464890)94:0.0083233948)100:0.0334958095)97:0.0198851101,(AmsW8_1:0.0000021220,AmsW8_2:0.0000021220)99:0.0101247701)98:0.0085473293,(AmsW97:0.0118246264,AmRo_1:0.0058411037)99:0.0113713798)69:0.0066047472,(AmRo_2:0.0163727904,AmsTN:0.0121700300)49:0.0019509491)70:0.0000021220,((AmLrN2_1:0.0000000000,AmLr_1:0.0000000000):0.0000021220,AmLr_2:0.0000021220)76:0.0000021220)89:0.0008909589,AmLrN2_2:0.0011499531);
```
