## Supplementary Data 7 for "Structural and evolutionary analyses support reclassification of glycopeptide antibiotics as xyclopeptides": OG_117_dbv20_mafft_iqtree.iqtree

```
IQ-TREE 2.2.5 COVID-edition built Sep 15 2023

Input file name: /media/hdd_2tb/GPA_reclassification_clean/A_dataset_creation/5_basic_phylogenetics/2_trimmed_complete_basic_phylogeny/2_OGs_with_domains_phylogeny/1_mafft_MSAs/OG_117_dbv20_mafftMSA.faa
Type of analysis: tree reconstruction + ultrafast bootstrap (1000 replicates)
Random seed number: 346976

REFERENCES
----------

To cite IQ-TREE please use:

Bui Quang Minh, Heiko A. Schmidt, Olga Chernomor, Dominik Schrempf,
Michael D. Woodhams, Arndt von Haeseler, and Robert Lanfear (2020)
IQ-TREE 2: New models and efficient methods for phylogenetic inference
in the genomic era. Mol. Biol. Evol., in press.
https://doi.org/10.1093/molbev/msaa015

Since you used ultrafast bootstrap (UFBoot) please also cite: 

Diep Thi Hoang, Olga Chernomor, Arndt von Haeseler, Bui Quang Minh,
and Le Sy Vinh (2018) UFBoot2: Improving the ultrafast bootstrap
approximation. Mol. Biol. Evol., 35:518–522.
https://doi.org/10.1093/molbev/msx281

SEQUENCE ALIGNMENT
------------------

Input data: 62 sequences with 871 amino-acid sites
Number of constant sites: 336 (= 38.5763% of all sites)
Number of invariant (constant or ambiguous constant) sites: 336 (= 38.5763% of all sites)
Number of parsimony informative sites: 484
Number of distinct site patterns: 618

SUBSTITUTION PROCESS
--------------------

Model of substitution: Q.pfam+F+G4

State frequencies: (empirical counts from alignment)

  pi(A) = 0.1439
  pi(R) = 0.0504
  pi(N) = 0.0177
  pi(D) = 0.0342
  pi(C) = 0.0041
  pi(Q) = 0.0249
  pi(E) = 0.0231
  pi(G) = 0.1241
  pi(H) = 0.0149
  pi(I) = 0.0311
  pi(L) = 0.1147
  pi(K) = 0.0193
  pi(M) = 0.0235
  pi(F) = 0.0351
  pi(P) = 0.0773
  pi(S) = 0.0616
  pi(T) = 0.0421
  pi(W) = 0.0400
  pi(Y) = 0.0272
  pi(V) = 0.0909

Model of rate heterogeneity: Gamma with 4 categories
Gamma shape alpha: 0.6348

 Category  Relative_rate  Proportion
  1         0.0604         0.2500
  2         0.3311         0.2500
  3         0.8981         0.2500
  4         2.7104         0.2500
Relative rates are computed as MEAN of the portion of the Gamma distribution falling in the category.

MAXIMUM LIKELIHOOD TREE
-----------------------

Log-likelihood of the tree: -13106.1959 (s.e. 407.9281)
Unconstrained log-likelihood (without tree): -5277.6172
Number of free parameters (#branches + #model parameters): 133
Akaike information criterion (AIC) score: 26478.3918
Corrected Akaike information criterion (AICc) score: 26526.7555
Bayesian information criterion (BIC) score: 27112.7542

Total tree length (sum of branch lengths): 6.6458
Sum of internal branch lengths: 4.1001 (61.6946% of tree length)

WARNING: 7 near-zero internal branches (<0.0011) should be treated with caution
         Such branches are denoted by '**' in the figure below

NOTE: Tree is UNROOTED although outgroup taxon 'ris' is drawn at root
Numbers in parentheses are  ultrafast bootstrap support (%)

+--ris
|
|                                            +**NnGeA9
|                                         +--| (100)
|                                         |  +**NnGe
|                                +--------| (100)
|                                |        |  +**A50
|                                |        +--| (100)
|                                |           +**NnCxD5_1
|                             +--| (43)
|                             |  |  +-------AmBr_2
|                             |  +--| (98)
|                             |     |    +**NcTr_1
|                             |     +----| (100)
|                             |          +**NcTr_2
|                          +--| (91)
|                          |  |          +--AmVs_1
|                          |  |  +-------| (100)
|                          |  |  |       +**AmVs_2
|                          |  +--| (48)
|                          |     |                                         +--US5
|                          |     +-----------------------------------------| (100)
|                          |                                               +--StDa_1
|                       +--| (92)
|                       |  |              +**AkAan_1
|                       |  |  +-----------| (100)
|                       |  |  |           +**AkAan_2
|                       |  +--| (72)
|                       |     +-----Kus
|                    +--| (50)
|                    |  |      +--UsB
|                    |  |  +---| (100)
|                    |  |  |   +--KbPh
|                    |  +--| (76)
|                    |     |           +**AmKeF
|                    |     |        +**| (64)
|                    |     |        |  +**AmKen_2
|                    |     |  +-----| (100)
|                    |     |  |     +--ker
|                    |     +--| (93)
|                    |        |    +**AmAzD3_3
|                    |        +----| (100)
|                    |             +--AmAzD3_5
|                 +--| (100)
|                 |  |               +**ApTi
|                 |  |           +---| (100)
|                 |  |           |   |     +**ApTi_4
|                 |  |           |   |  +--| (99)
|                 |  |           |   |  |  +**ApTi_5
|                 |  |           |   +--| (98)
|                 |  |           |      |  +**tei_1
|                 |  |           |      +**| (72)
|                 |  |           |         +**tei_2
|                 |  |        +--| (99)
|                 |  |        |  |  +-------ApRc
|                 |  |        |  +--| (100)
|                 |  |        |     +--Uc37
|                 |  |     +--| (98)
|                 |  |     |  +--Uc878
|                 |  |  +--| (94)
|                 |  |  |  |            +**AmsW1_2
|                 |  |  |  |         +**| (28)
|                 |  |  |  |         |  +**AmsW5_2
|                 |  |  |  |      +--| (100)
|                 |  |  |  |      |  +**AmsW1_1
|                 |  |  |  |  +---| (100)
|                 |  |  |  |  |   |  +**AmsW6_1
|                 |  |  |  |  |   +--| (96)
|                 |  |  |  |  |      +**AmsW6_2
|                 |  |  |  +--| (99)
|                 |  |  |     |  +**KbAr_3
|                 |  |  |     +--| (100)
|                 |  |  |        +**KbAr_1
|                 |  +--| (59)
|                 |     +------UME
|              +--| (100)
|              |  |  +**AmsBJ_3
|              |  +--| (100)
|              |     +**AmsBJ_4
|           +--| (97)
|           |  |        +**AmsMJ_2
|           |  |     +--| (99)
|           |  |     |  |  +**AmsMJ_4
|           |  |     |  +--| (100)
|           |  |     |     +**AmsMJ_3
|           |  |  +--| (96)
|           |  |  |  |  +--AmsW9_2
|           |  |  |  +--| (100)
|           |  |  |     +**AmsW9_1
|           |  +--| (100)
|           |     |        +**AmJa_1
|           |     |     +**| (69)
|           |     |     |  +**risA
|           |     |  +--| (96)
|           |     |  |  +--AmJaD4
|           |     +--| (94)
|           |        +--AmsC0_2
|        +--| (98)
|        |  |  +**AmsW8_1
|        |  +--| (99)
|        |     +**AmsW8_2
|     +--| (69)
|     |  |  +--AmsW97
|     |  +--| (99)
|     |     +--AmRo_1
|  +**| (70)
|  |  |  +--AmRo_2
|  |  +--| (49)
|  |     +--AmsTN
+**| (89)
|  |  +**AmLrN2_1
|  +**| (76)
|     +**AmLr_2
|
+--AmLrN2_2

Tree in newick format:

(ris:0.0021514194,(((((((((((((NnGeA9:0.0000010000,NnGe:0.0000010000)100:0.0689033327,(A50:0.0000010000,NnCxD5_1:0.0000010000)100:0.0778541163)100:0.3189072538,(AmBr_2:0.3083449804,(NcTr_1:0.0000010000,NcTr_2:0.0000010000)100:0.1810262600)98:0.0977992955)43:0.0382744387,((AmVs_1:0.0024621872,AmVs_2:0.0000010000)100:0.2888170473,(US5:0.0862703447,StDa_1:0.0550953077)100:1.4788282860)48:0.0975110326)91:0.0732661567,((AkAan_1:0.0000010000,AkAan_2:0.0000010000)100:0.4307157582,Kus:0.2231709401)72:0.0610450692)92:0.0481015495,((UsB:0.1323658837,KbPh:0.0275938998)100:0.1541460249,(((AmKeF:0.0000010000,AmKen_2:0.0000010000)64:0.0000010000,ker:0.0018422224)100:0.2185850394,(AmAzD3_3:0.0000010000,AmAzD3_5:0.0018362551)100:0.2051337937)93:0.0749321533)76:0.0182690486)50:0.0483285865,(((((ApTi:0.0000029455,((ApTi_4:0.0000010000,ApTi_5:0.0000010000)99:0.0018768559,(tei_1:0.0000010000,tei_2:0.0000010000)72:0.0000010000)98:0.0018771177)100:0.1530996420,(ApRc:0.2916188666,Uc37:0.0765765196)100:0.0654153793)99:0.0249502771,Uc878:0.0952369209)98:0.0509761277,((((AmsW1_2:0.0000010000,AmsW5_2:0.0000010000)28:0.0000010000,AmsW1_1:0.0000010000)100:0.0150011438,(AmsW6_1:0.0000010000,AmsW6_2:0.0000010000)96:0.0051816155)100:0.1617115742,(KbAr_3:0.0000010000,KbAr_1:0.0000010000)100:0.0885778556)99:0.0544254443)94:0.0298097580,UME:0.2478468893)59:0.0326092172)100:0.1234830227,(AmsBJ_3:0.0000010000,AmsBJ_4:0.0000010000)100:0.0561053775)100:0.0739763044,(((AmsMJ_2:0.0000010000,(AmsMJ_4:0.0000010000,AmsMJ_3:0.0000010000)100:0.0019809837)99:0.0039526809,(AmsW9_2:0.0020827048,AmsW9_1:0.0000010000)100:0.0079153810)96:0.0020394961,(((AmJa_1:0.0000010000,risA:0.0000010000)69:0.0000010000,AmJaD4:0.0019624321)96:0.0020821229,AmsC0_2:0.0038293116)94:0.0082796973)100:0.0332800253)97:0.0198846477,(AmsW8_1:0.0000010000,AmsW8_2:0.0000010000)99:0.0100725591)98:0.0085284009,(AmsW97:0.0117785999,AmRo_1:0.0058212162)99:0.0113277953)69:0.0065778983,(AmRo_2:0.0163105535,AmsTN:0.0121254879)49:0.0019438766)70:0.0000010000,(AmLrN2_1:0.0000010000,AmLr_2:0.0000010000)76:0.0000010000)89:0.0000024215,AmLrN2_2:0.0020317997);

CONSENSUS TREE
--------------

Consensus tree is constructed from 1000 bootstrap trees
Log-likelihood of consensus tree: -13106.590052
Robinson-Foulds distance between ML tree and consensus tree: 6

Branches with support >0.000000% are kept (extended consensus)
Branch lengths are optimized by maximum likelihood on original alignment
Numbers in parentheses are bootstrap supports (%)

+--ris
|
|                                               +**NnGeA9
|                                            +--|
|                                            |  +**A40
|                                         +--| (100)
|                                         |  +--NnGe
|                                   +-----| (100)
|                                   |     |  +--A50
|                                   |     +--| (100)
|                                   |        +--NnCxD5_1
|                                +--| (49)
|                                |  |                                         +--US5
|                                |  +-----------------------------------------| (100)
|                                |                                            +--StDa_1
|                             +--| (49)
|                             |  |         +--AmVs_1
|                             |  +---------| (100)
|                             |            +--AmVs_2
|                          +--| (91)
|                          |  |  +-------AmBr_2
|                          |  +--| (98)
|                          |     |    +--NcTr_1
|                          |     +----| (100)
|                          |          +--NcTr_2
|                       +--| (92)
|                       |  |              +--AkAan_1
|                       |  |  +-----------| (100)
|                       |  |  |           +--AkAan_2
|                       |  +--| (72)
|                       |     +-----Kus
|                    +--| (50)
|                    |  |      +--UsB
|                    |  |  +---| (100)
|                    |  |  |   +--KbPh
|                    |  +--| (76)
|                    |     |              +**AmKeF
|                    |     |           +--|
|                    |     |           |  +**AmKe_3
|                    |     |        +--| (64)
|                    |     |        |  +--AmKen_2
|                    |     |  +-----| (100)
|                    |     |  |     +--ker
|                    |     +--| (93)
|                    |        |    +--AmAzD3_3
|                    |        +----| (100)
|                    |             +--AmAzD3_5
|                 +--| (100)
|                 |  |               +--ApTi
|                 |  |           +---| (100)
|                 |  |           |   |     +--ApTi_4
|                 |  |           |   |  +--| (99)
|                 |  |           |   |  |  +--ApTi_5
|                 |  |           |   +--| (98)
|                 |  |           |      |  +--tei_1
|                 |  |           |      +--| (72)
|                 |  |           |         +--tei_2
|                 |  |        +--| (99)
|                 |  |        |  |  +-------ApRc
|                 |  |        |  +--| (100)
|                 |  |        |     +--Uc37
|                 |  |     +--| (98)
|                 |  |     |  +--Uc878
|                 |  |  +--| (94)
|                 |  |  |  |         +--AmsW1_2
|                 |  |  |  |      +--| (100)
|                 |  |  |  |      |  |  +--AmsW5_2
|                 |  |  |  |      |  +--| (47)
|                 |  |  |  |      |     +--AmsW1_1
|                 |  |  |  |  +---| (100)
|                 |  |  |  |  |   |  +--AmsW6_1
|                 |  |  |  |  |   +--| (96)
|                 |  |  |  |  |      +--AmsW6_2
|                 |  |  |  +--| (99)
|                 |  |  |     |  +--KbAr_3
|                 |  |  |     +--| (100)
|                 |  |  |        +--KbAr_1
|                 |  +--| (59)
|                 |     +------UME
|              +--| (100)
|              |  |  +--AmsBJ_3
|              |  +--| (100)
|              |     +--AmsBJ_4
|           +--| (97)
|           |  |        +--AmsMJ_2
|           |  |     +--| (99)
|           |  |     |  |  +--AmsMJ_4
|           |  |     |  +--| (100)
|           |  |     |     +--AmsMJ_3
|           |  |  +--| (96)
|           |  |  |  |  +--AmsW9_2
|           |  |  |  +--| (100)
|           |  |  |     +--AmsW9_1
|           |  +--| (100)
|           |     |           +**AmJa_1
|           |     |        +--|
|           |     |        |  +**AmJa_2
|           |     |     +--| (69)
|           |     |     |  +--risA
|           |     |  +--| (96)
|           |     |  |  +--AmJaD4
|           |     +--| (94)
|           |        +--AmsC0_2
|        +--| (98)
|        |  |  +--AmsW8_1
|        |  +--| (99)
|        |     +--AmsW8_2
|     +--| (69)
|     |  |  +--AmsW97
|     |  +--| (99)
|     |     +--AmRo_1
|  +--| (70)
|  |  |  +--AmRo_2
|  |  +--| (49)
|  |     +--AmsTN
+--| (89)
|  |     +**AmLrN2_1
|  |  +--|
|  |  |  +**AmLr_1
|  +--| (76)
|     +--AmLr_2
|
+--AmLrN2_2


Consensus tree in newick format: 

(ris:0.0021573820,(((((((((((((((NnGeA9:0.0000000000,A40:0.0000000000):0.0000021220,NnGe:0.0000021220)100:0.0705251768,(A50:0.0000021220,NnCxD5_1:0.0000021220)100:0.0767979790)100:0.2291420782,(US5:0.0948584022,StDa_1:0.0468740731)100:1.4769708673)49:0.0916900581,(AmVs_1:0.0024722001,AmVs_2:0.0000024126)100:0.3673004736)49:0.0388828470,(AmBr_2:0.3060445594,(NcTr_1:0.0000021220,NcTr_2:0.0000021220)100:0.1844112282)98:0.1165725830)91:0.0765263952,((AkAan_1:0.0000021220,AkAan_2:0.0000021220)100:0.4318880976,Kus:0.2246181621)72:0.0616592628)92:0.0473431711,((UsB:0.1325841606,KbPh:0.0278397902)100:0.1549938525,((((AmKeF:0.0000000000,AmKe_3:0.0000000000):0.0000021220,AmKen_2:0.0000021220)64:0.0000021220,ker:0.0018474301)100:0.2195917849,(AmAzD3_3:0.0000021220,AmAzD3_5:0.0018411924)100:0.2052501110)93:0.0744980480)76:0.0196736701)50:0.0477548420,(((((ApTi:0.0000021220,((ApTi_4:0.0000021220,ApTi_5:0.0000021220)99:0.0018826237,(tei_1:0.0000021220,tei_2:0.0000021220)72:0.0000021220)98:0.0018830799)100:0.1534103922,(ApRc:0.2924426603,Uc37:0.0766794814)100:0.0657155334)99:0.0250167991,Uc878:0.0957609636)98:0.0514476697,(((AmsW1_2:0.0000021220,(AmsW5_2:0.0000021220,AmsW1_1:0.0000021220)47:0.0000021220)100:0.0150650360,(AmsW6_1:0.0000021220,AmsW6_2:0.0000021220)96:0.0051973811)100:0.1621514122,(KbAr_3:0.0000021220,KbAr_1:0.0000021220)100:0.0890376744)99:0.0543098311)94:0.0305228057,UME:0.2485465389)59:0.0320575579)100:0.1242993200,(AmsBJ_3:0.0000021220,AmsBJ_4:0.0000021220)100:0.0566644685)100:0.0740455291,(((AmsMJ_2:0.0000021220,(AmsMJ_4:0.0000021220,AmsMJ_3:0.0000021220)100:0.0019878716)99:0.0039692296,(AmsW9_2:0.0020901218,AmsW9_1:0.0000021220)100:0.0079474279)96:0.0020373913,((((AmJa_1:0.0000000000,AmJa_2:0.0000000000):0.0000021220,risA:0.0000021220)69:0.0000021220,AmJaD4:0.0019691344)96:0.0020880727,AmsC0_2:0.0038464890)94:0.0083233948)100:0.0334958095)97:0.0198851101,(AmsW8_1:0.0000021220,AmsW8_2:0.0000021220)99:0.0101247701)98:0.0085473293,(AmsW97:0.0118246264,AmRo_1:0.0058411037)99:0.0113713798)69:0.0066047472,(AmRo_2:0.0163727904,AmsTN:0.0121700300)49:0.0019509491)70:0.0000021220,((AmLrN2_1:0.0000000000,AmLr_1:0.0000000000):0.0000021220,AmLr_2:0.0000021220)76:0.0000021220)89:0.0008909589,AmLrN2_2:0.0011499531);

ALISIM COMMAND
--------------
To simulate an alignment of the same length as the original alignment, using the tree and model parameters estimated from this analysis, you can use the following command:

--alisim simulated_MSA -t /media/hdd_2tb/GPA_reclassification_clean/A_dataset_creation/5_basic_phylogenetics/2_trimmed_complete_basic_phylogeny/2_OGs_with_domains_phylogeny/4_mafft_iqtree_ML_trees/OG_117_dbv20_mafft_iqtree.treefile -m "Q.pfam+F+G4{0.634836}" --length 871

To mimic the alignment used to produce this analysis, i.e. simulate an alignment of the same length as the original alignment, using the tree and model parameters estimated from this analysis *and* copying the same gap positions as the original alignment, you can use the following command:

iqtree -s /media/hdd_2tb/GPA_reclassification_clean/A_dataset_creation/5_basic_phylogenetics/2_trimmed_complete_basic_phylogeny/2_OGs_with_domains_phylogeny/1_mafft_MSAs/OG_117_dbv20_mafftMSA.faa --alisim mimicked_MSA

To simulate any number of alignments in either of the two commandlines above, use the --num-alignments options, for example mimic 100 alignments you would use the command line:

iqtree -s /media/hdd_2tb/GPA_reclassification_clean/A_dataset_creation/5_basic_phylogenetics/2_trimmed_complete_basic_phylogeny/2_OGs_with_domains_phylogeny/1_mafft_MSAs/OG_117_dbv20_mafftMSA.faa --alisim mimicked_MSA --num-alignments 100

For more information on using AliSim, please visit: www.iqtree.org/doc/AliSim

TIME STAMP
----------

Date and time: Thu Feb 15 04:52:48 2024
Total CPU time used: 983.941194 seconds (0h:16m:23s)
Total wall-clock time used: 355.3833814 seconds (0h:5m:55s)
```
