## Supplementary Data 7 for "Structural and evolutionary analyses support reclassification of glycopeptide antibiotics as xyclopeptides": OG_117_dbv20_mafft_iqtree.log

```
IQ-TREE multicore version 2.2.5 COVID-edition for Linux 64-bit built Sep 15 2023
Developed by Bui Quang Minh, James Barbetti, Nguyen Lam Tung,
Olga Chernomor, Heiko Schmidt, Dominik Schrempf, Michael Woodhams, Ly Trong Nhan.

Host:    athina-desktop (AVX2, FMA3, 62 GB RAM)
Command: /home/athina/anaconda3/envs/iqtree2/bin/iqtree2 -nt AUTO -s /media/hdd_2tb/GPA_reclassification_clean/A_dataset_creation/5_basic_phylogenetics/2_trimmed_complete_basic_phylogeny/2_OGs_with_domains_phylogeny/1_mafft_MSAs/OG_117_dbv20_mafftMSA.faa -m Q.pfam+F+G4 -pre /media/hdd_2tb/GPA_reclassification_clean/A_dataset_creation/5_basic_phylogenetics/2_trimmed_complete_basic_phylogeny/2_OGs_with_domains_phylogeny/4_mafft_iqtree_ML_trees/OG_117_dbv20_mafft_iqtree -redo -bb 1000
Seed:    346976 (Using SPRNG - Scalable Parallel Random Number Generator)
Time:    Thu Feb 15 04:46:53 2024
Kernel:  AVX+FMA - auto-detect threads (32 CPU cores detected)

Reading alignment file /media/hdd_2tb/GPA_reclassification_clean/A_dataset_creation/5_basic_phylogenetics/2_trimmed_complete_basic_phylogeny/2_OGs_with_domains_phylogeny/1_mafft_MSAs/OG_117_dbv20_mafftMSA.faa ... Fasta format detected
Reading fasta file: done in 0.00194267 secs
Alignment most likely contains protein sequences
Constructing alignment: done in 0.0024018 secs using 1356% CPU
Alignment has 62 sequences with 871 columns, 618 distinct patterns
484 parsimony-informative, 51 singleton sites, 336 constant sites
          Gap/Ambiguity  Composition  p-value
Analyzing sequences: done in 4.1889e-05 secs using 85.94% CPU
   1  ris        33.98%    passed     99.89%
   2  NnGeA9     38.58%    passed     15.92%
   3  AmsMJ_2    30.54%    passed     99.64%
   4  AkAan_1    32.15%    passed     74.97%
   5  AmsW8_1    30.08%    passed     99.35%
   6  AmVs_1     39.49%    passed     57.29%
   7  AmRo_2     30.20%    passed     96.44%
   8  AkAan_2    32.15%    passed     74.97%
   9  UsB        33.75%    passed     93.10%
  10  AmLrN2_1   31.80%    passed     99.82%
  11  AmJa_1     30.54%    passed     99.84%
  12  AmVs_2     36.62%    passed     74.87%
  13  NnGe       38.58%    passed     15.92%
  14  US5        10.56%    failed      0.09%
  15  ApTi       32.03%    passed     89.61%
  16  AmsW97     30.08%    passed     99.46%
  17  A50        38.58%    passed     45.89%
  18  AmsMJ_4    30.54%    passed     99.53%
  19  AmBr_2     36.17%    passed     69.07%
  20  AmKeF      28.47%    passed     99.32%
  21  NcTr_1     35.94%    passed     86.98%
  22  AmsW1_2    40.99%    passed     69.36%
  23  NcTr_2     35.94%    passed     86.98%
  24  AmRo_1     30.08%    passed     99.27%
  25  AmKen_2    28.47%    passed     99.32%
  26  risA       30.54%    passed     99.84%
  27  AmsBJ_3    29.16%    passed     92.24%
  28  AmKe_3     28.47%    passed     99.32%
  29  AmAzD3_3   28.93%    passed     93.76%
  30  AmAzD3_5   28.93%    passed     92.70%
  31  AmsW5_2    36.51%    passed     91.01%
  32  ApTi_4     31.92%    passed     88.96%
  33  AmJaD4     30.54%    passed     99.78%
  34  ApRc       34.44%    passed     87.13%
  35  AmsW1_1    36.51%    passed     91.01%
  36  AmsW6_1    36.51%    passed     93.85%
  37  KbAr_3     33.18%    passed     98.67%
  38  AmLr_2     31.80%    passed     99.82%
  39  StDa_1     10.68%    failed      2.83%
  40  AmsW9_2    32.72%    passed     99.01%
  41  tei_1      31.92%    passed     88.33%
  42  Kus        33.18%    passed     80.86%
  43  NnCxD5_1   38.58%    passed     45.89%
  44  KbPh       34.44%    passed     99.87%
  45  AmLr_1     31.80%    passed     99.82%
  46  Uc878      33.87%    passed     91.77%
  47  ApTi_5     31.92%    passed     88.96%
  48  AmsC0_2    30.54%    passed     99.83%
  49  AmJa_2     30.54%    passed     99.84%
  50  KbAr_1     33.18%    passed     98.67%
  51  AmsMJ_3    30.54%    passed     99.53%
  52  tei_2      31.92%    passed     88.33%
  53  Uc37       34.44%    passed     94.63%
  54  UME        38.58%    passed     62.57%
  55  ker        28.47%    passed     99.55%
  56  A40        38.58%    passed     15.92%
  57  AmLrN2_2   31.80%    passed     99.84%
  58  AmsW9_1    30.54%    passed     99.65%
  59  AmsTN      30.88%    passed     99.62%
  60  AmsBJ_4    29.16%    passed     92.24%
  61  AmsW8_2    35.71%    passed     97.98%
  62  AmsW6_2    35.48%    passed     91.96%
****  TOTAL      32.31%  2 sequences failed composition chi2 test (p-value<5%; df=19)
NOTE: NnGe is identical to NnGeA9 but kept for subsequent analysis
NOTE: AkAan_2 is identical to AkAan_1 but kept for subsequent analysis
NOTE: AmLr_2 is identical to AmLrN2_1 but kept for subsequent analysis
NOTE: risA is identical to AmJa_1 but kept for subsequent analysis
NOTE: NnCxD5_1 is identical to A50 but kept for subsequent analysis
NOTE: AmsMJ_3 is identical to AmsMJ_4 but kept for subsequent analysis
NOTE: AmKen_2 is identical to AmKeF but kept for subsequent analysis
NOTE: NcTr_2 is identical to NcTr_1 but kept for subsequent analysis
NOTE: AmsBJ_4 is identical to AmsBJ_3 but kept for subsequent analysis
NOTE: AmsW1_1 is identical to AmsW5_2 but kept for subsequent analysis
NOTE: ApTi_5 is identical to ApTi_4 but kept for subsequent analysis
NOTE: KbAr_1 is identical to KbAr_3 but kept for subsequent analysis
NOTE: tei_2 is identical to tei_1 but kept for subsequent analysis
Checking for duplicate sequences: done in 0.00068282 secs using 200.9% CPU
Identifying sites to remove: done in 0.00161783 secs using 2560% CPU
NOTE: 4 identical sequences (see below) will be ignored for subsequent analysis
NOTE: A40 (identical to NnGeA9) is ignored but added at the end
NOTE: AmLr_1 (identical to AmLrN2_1) is ignored but added at the end
NOTE: AmJa_2 (identical to AmJa_1) is ignored but added at the end
NOTE: AmKe_3 (identical to AmKeF) is ignored but added at the end
Alignment was printed to /media/hdd_2tb/GPA_reclassification_clean/A_dataset_creation/5_basic_phylogenetics/2_trimmed_complete_basic_phylogeny/2_OGs_with_domains_phylogeny/4_mafft_iqtree_ML_trees/OG_117_dbv20_mafft_iqtree.uniqueseq.phy

For your convenience alignment with unique sequences printed to /media/hdd_2tb/GPA_reclassification_clean/A_dataset_creation/5_basic_phylogenetics/2_trimmed_complete_basic_phylogeny/2_OGs_with_domains_phylogeny/4_mafft_iqtree_ML_trees/OG_117_dbv20_mafft_iqtree.uniqueseq.phy

Create initial parsimony tree by phylogenetic likelihood library (PLL)... 0.022 seconds
Generating 1000 samples for ultrafast bootstrap (seed: 346976)...
WARNING: Normalizing state frequencies so that sum of them equals to 1

NOTE: 25 MB RAM (0 GB) is required!
Measuring multi-threading efficiency up to 32 CPU cores
Increase to 10 rounds for branch lengths
30 trees examined
Threads: 1 / Time: 32.308 sec / Speedup: 1.000 / Efficiency: 100% / LogL: -25823
Threads: 2 / Time: 21.962 sec / Speedup: 1.471 / Efficiency: 74% / LogL: -25823
Threads: 3 / Time: 17.522 sec / Speedup: 1.844 / Efficiency: 61% / LogL: -25823
Threads: 4 / Time: 16.705 sec / Speedup: 1.934 / Efficiency: 48% / LogL: -25823
Determining AUTO threadcount: done in 88.4995 secs using 220% CPU
BEST NUMBER OF THREADS: 3

Estimate model parameters (epsilon = 0.100)
1. Initial log-likelihood: -13512.395
2. Current log-likelihood: -13139.890
3. Current log-likelihood: -13132.615
Optimal log-likelihood: -13132.565
Gamma shape alpha: 0.618
Parameters optimization took 3 rounds (0.968 sec)
Wrote distance file to... 
Computing ML distances based on estimated model parameters...
Calculating distance matrix: done in 0.106397 secs using 299.8% CPU
Computing ML distances took 0.106558 sec (of wall-clock time) 0.319115 sec (of CPU time)
Setting up auxiliary I and S matrices: done in 0.000710952 secs using 363.3% CPU
Constructing RapidNJ tree: done in 0.0128732 secs using 146.9% CPU
Computing RapidNJ tree took 0.013691 sec (of wall-clock time) 0.021743 sec (of CPU time)
Log-likelihood of RapidNJ tree: -13157.777
--------------------------------------------------------------------
|             INITIALIZING CANDIDATE TREE SET                      |
--------------------------------------------------------------------
Generating 98 parsimony trees... 1.376 second
Computing log-likelihood of 98 initial trees ... 7.371 seconds
Current best score: -13132.565

Do NNI search on 20 best initial trees
Optimizing NNI: done in 1.22584 secs using 297.3% CPU
Estimate model parameters (epsilon = 0.100)
BETTER TREE FOUND at iteration 1: -13111.338
Optimizing NNI: done in 1.78592 secs using 298.2% CPU
Estimate model parameters (epsilon = 0.100)
BETTER TREE FOUND at iteration 2: -13106.568
Optimizing NNI: done in 1.72724 secs using 298.3% CPU
Optimizing NNI: done in 1.71384 secs using 299% CPU
Optimizing NNI: done in 1.63442 secs using 298.7% CPU
Optimizing NNI: done in 1.90707 secs using 299% CPU
Optimizing NNI: done in 1.82432 secs using 298.6% CPU
Optimizing NNI: done in 1.9711 secs using 298.8% CPU
Optimizing NNI: done in 1.99894 secs using 298.1% CPU
Optimizing NNI: done in 1.64693 secs using 297.1% CPU
Iteration 10 / LogL: -13106.569 / Time: 0h:1m:57s
Optimizing NNI: done in 1.66065 secs using 298.3% CPU
Optimizing NNI: done in 1.68705 secs using 297.6% CPU
Optimizing NNI: done in 1.79236 secs using 298% CPU
Optimizing NNI: done in 1.76247 secs using 298% CPU
Optimizing NNI: done in 1.81585 secs using 298.3% CPU
Optimizing NNI: done in 1.7391 secs using 298.3% CPU
Optimizing NNI: done in 1.7921 secs using 297.6% CPU
Optimizing NNI: done in 1.86205 secs using 299% CPU
Optimizing NNI: done in 1.85437 secs using 297.9% CPU
Optimizing NNI: done in 1.87331 secs using 298.4% CPU
Iteration 20 / LogL: -13106.568 / Time: 0h:2m:15s
Finish initializing candidate tree set (5)
Current best tree score: -13106.568 / CPU time: 44.788
Number of iterations: 20
--------------------------------------------------------------------
|               OPTIMIZING CANDIDATE TREE SET                      |
--------------------------------------------------------------------
Optimizing NNI: done in 1.89273 secs using 298.6% CPU
Optimizing NNI: done in 1.94732 secs using 298.2% CPU
Optimizing NNI: done in 1.90953 secs using 298.7% CPU
Optimizing NNI: done in 2.49976 secs using 298.6% CPU
Estimate model parameters (epsilon = 0.100)
BETTER TREE FOUND at iteration 24: -13106.199
Optimizing NNI: done in 2.1065 secs using 298.1% CPU
Optimizing NNI: done in 2.21783 secs using 297.6% CPU
Optimizing NNI: done in 2.48527 secs using 297% CPU
Optimizing NNI: done in 1.95175 secs using 297.7% CPU
Optimizing NNI: done in 1.85718 secs using 297.5% CPU
Optimizing NNI: done in 1.99386 secs using 297.5% CPU
Iteration 30 / LogL: -13106.569 / Time: 0h:2m:36s (0h:8m:26s left)
Optimizing NNI: done in 1.80676 secs using 298.2% CPU
Optimizing NNI: done in 2.69752 secs using 297.9% CPU
Optimizing NNI: done in 1.99379 secs using 297.7% CPU
Optimizing NNI: done in 2.0139 secs using 297.8% CPU
Optimizing NNI: done in 1.70569 secs using 298.9% CPU
Optimizing NNI: done in 2.30815 secs using 298.6% CPU
Optimizing NNI: done in 1.90224 secs using 297.3% CPU
Optimizing NNI: done in 1.86248 secs using 297.1% CPU
Optimizing NNI: done in 2.07655 secs using 298.5% CPU
Optimizing NNI: done in 1.8765 secs using 298.6% CPU
Iteration 40 / LogL: -13106.572 / Time: 0h:2m:56s (0h:6m:20s left)
Optimizing NNI: done in 1.45389 secs using 298.7% CPU
Optimizing NNI: done in 2.17733 secs using 297.7% CPU
Optimizing NNI: done in 1.74543 secs using 297.9% CPU
Optimizing NNI: done in 2.45618 secs using 298.4% CPU
Optimizing NNI: done in 1.74385 secs using 298.6% CPU
Optimizing NNI: done in 2.07239 secs using 297.7% CPU
Optimizing NNI: done in 2.01077 secs using 298.6% CPU
Optimizing NNI: done in 2.16127 secs using 298.5% CPU
Optimizing NNI: done in 2.1349 secs using 298.5% CPU
Optimizing NNI: done in 1.58552 secs using 298.4% CPU
Iteration 50 / LogL: -13106.571 / Time: 0h:3m:16s (0h:4m:56s left)
Log-likelihood cutoff on original alignment: -13147.529
Optimizing NNI: done in 2.18732 secs using 298% CPU
Optimizing NNI: done in 1.67279 secs using 297.8% CPU
UPDATE BEST LOG-LIKELIHOOD: -13106.196
Optimizing NNI: done in 2.71364 secs using 297.9% CPU
Optimizing NNI: done in 1.82278 secs using 298.2% CPU
Optimizing NNI: done in 2.00077 secs using 297% CPU
Optimizing NNI: done in 1.73584 secs using 297.1% CPU
Optimizing NNI: done in 1.17792 secs using 297.2% CPU
Optimizing NNI: done in 2.62128 secs using 297.9% CPU
Optimizing NNI: done in 2.35701 secs using 298.1% CPU
Optimizing NNI: done in 2.08015 secs using 297.8% CPU
Iteration 60 / LogL: -13106.574 / Time: 0h:3m:37s (0h:3m:55s left)
Optimizing NNI: done in 1.92107 secs using 298.4% CPU
Optimizing NNI: done in 2.09673 secs using 297.5% CPU
Optimizing NNI: done in 1.83655 secs using 298.6% CPU
Optimizing NNI: done in 1.48235 secs using 298.4% CPU
Optimizing NNI: done in 1.88344 secs using 298.8% CPU
Optimizing NNI: done in 1.93888 secs using 297.6% CPU
Optimizing NNI: done in 2.12237 secs using 298.1% CPU
Optimizing NNI: done in 1.18751 secs using 298.5% CPU
Optimizing NNI: done in 2.29246 secs using 299% CPU
Optimizing NNI: done in 2.28692 secs using 298.3% CPU
Iteration 70 / LogL: -13106.574 / Time: 0h:3m:56s (0h:3m:4s left)
Optimizing NNI: done in 1.75735 secs using 298.4% CPU
Optimizing NNI: done in 1.78517 secs using 298.9% CPU
Optimizing NNI: done in 2.66449 secs using 298.5% CPU
Optimizing NNI: done in 2.64842 secs using 298.6% CPU
Optimizing NNI: done in 2.12572 secs using 298% CPU
Optimizing NNI: done in 2.3191 secs using 298.4% CPU
Optimizing NNI: done in 1.52106 secs using 298.5% CPU
Optimizing NNI: done in 2.13638 secs using 298.7% CPU
Optimizing NNI: done in 2.07294 secs using 298.8% CPU
Optimizing NNI: done in 2.95699 secs using 298.6% CPU
Iteration 80 / LogL: -13108.738 / Time: 0h:4m:18s (0h:2m:23s left)
Optimizing NNI: done in 2.16532 secs using 297.8% CPU
Optimizing NNI: done in 1.97184 secs using 298.3% CPU
Optimizing NNI: done in 2.17083 secs using 298.5% CPU
Optimizing NNI: done in 1.98459 secs using 298.2% CPU
Optimizing NNI: done in 2.56584 secs using 297.8% CPU
Optimizing NNI: done in 3.00583 secs using 298.1% CPU
Optimizing NNI: done in 2.27601 secs using 298.1% CPU
Optimizing NNI: done in 2.21264 secs using 298.4% CPU
Optimizing NNI: done in 2.26289 secs using 298.3% CPU
Optimizing NNI: done in 2.00831 secs using 298.2% CPU
Iteration 90 / LogL: -13106.199 / Time: 0h:4m:41s (0h:1m:47s left)
Optimizing NNI: done in 1.88823 secs using 297.9% CPU
Optimizing NNI: done in 2.14815 secs using 298.9% CPU
Optimizing NNI: done in 1.76378 secs using 298% CPU
Optimizing NNI: done in 1.95528 secs using 298.3% CPU
Optimizing NNI: done in 1.41877 secs using 298.4% CPU
Optimizing NNI: done in 2.15276 secs using 298.1% CPU
Optimizing NNI: done in 1.90983 secs using 298.8% CPU
Optimizing NNI: done in 1.70528 secs using 298.5% CPU
Optimizing NNI: done in 2.02956 secs using 298.1% CPU
Optimizing NNI: done in 2.05055 secs using 297.5% CPU
Iteration 100 / LogL: -13108.662 / Time: 0h:5m:0s (0h:1m:12s left)
Log-likelihood cutoff on original alignment: -13146.039
NOTE: Bootstrap correlation coefficient of split occurrence frequencies: 0.997
Optimizing NNI: done in 1.97385 secs using 298.6% CPU
Optimizing NNI: done in 2.00753 secs using 298.2% CPU
Optimizing NNI: done in 2.56318 secs using 298.1% CPU
Optimizing NNI: done in 1.30252 secs using 297.1% CPU
Optimizing NNI: done in 2.51288 secs using 297.8% CPU
Optimizing NNI: done in 1.43551 secs using 298.1% CPU
Optimizing NNI: done in 2.29254 secs using 298% CPU
Optimizing NNI: done in 2.08755 secs using 297.8% CPU
Optimizing NNI: done in 2.16976 secs using 298% CPU
UPDATE BEST LOG-LIKELIHOOD: -13106.196
Optimizing NNI: done in 2.37232 secs using 298.1% CPU
Iteration 110 / LogL: -13106.199 / Time: 0h:5m:21s (0h:4m:25s left)
Optimizing NNI: done in 2.33053 secs using 297.7% CPU
Optimizing NNI: done in 1.99093 secs using 298.4% CPU
Optimizing NNI: done in 2.21611 secs using 298.7% CPU
Optimizing NNI: done in 2.48153 secs using 297.1% CPU
Optimizing NNI: done in 1.89965 secs using 298.4% CPU
Optimizing NNI: done in 2.08237 secs using 298.6% CPU
Optimizing NNI: done in 2.08606 secs using 298.6% CPU
Optimizing NNI: done in 1.75456 secs using 298.1% CPU
Optimizing NNI: done in 1.65697 secs using 298.8% CPU
Optimizing NNI: done in 2.90384 secs using 297.2% CPU
Iteration 120 / LogL: -13106.574 / Time: 0h:5m:43s (0h:3m:50s left)
Optimizing NNI: done in 2.22092 secs using 298.5% CPU
Optimizing NNI: done in 2.41229 secs using 298.3% CPU
Optimizing NNI: done in 1.79842 secs using 298.6% CPU
Optimizing NNI: done in 2.06482 secs using 298.5% CPU
Optimizing NNI: done in 2.67558 secs using 298.1% CPU
TREE SEARCH COMPLETED AFTER 125 ITERATIONS / Time: 0h:5m:54s

--------------------------------------------------------------------
|                    FINALIZING TREE SEARCH                        |
--------------------------------------------------------------------
Performs final model parameters optimization
Estimate model parameters (epsilon = 0.010)
1. Initial log-likelihood: -13106.196
Optimal log-likelihood: -13106.196
Gamma shape alpha: 0.635
Parameters optimization took 1 rounds (0.216 sec)
BEST SCORE FOUND : -13106.196
Creating bootstrap support values...
Split supports printed to NEXUS file /media/hdd_2tb/GPA_reclassification_clean/A_dataset_creation/5_basic_phylogenetics/2_trimmed_complete_basic_phylogeny/2_OGs_with_domains_phylogeny/4_mafft_iqtree_ML_trees/OG_117_dbv20_mafft_iqtree.splits.nex
Total tree length: 6.646

Total number of iterations: 125
CPU time used for tree search: 783.457 sec (0h:13m:3s)
Wall-clock time used for tree search: 264.248 sec (0h:4m:24s)
Total CPU time used: 983.941 sec (0h:16m:23s)
Total wall-clock time used: 354.809 sec (0h:5m:54s)

Computing bootstrap consensus tree...
Reading input file /media/hdd_2tb/GPA_reclassification_clean/A_dataset_creation/5_basic_phylogenetics/2_trimmed_complete_basic_phylogeny/2_OGs_with_domains_phylogeny/4_mafft_iqtree_ML_trees/OG_117_dbv20_mafft_iqtree.splits.nex...
58 taxa and 279 splits.
Consensus tree written to /media/hdd_2tb/GPA_reclassification_clean/A_dataset_creation/5_basic_phylogenetics/2_trimmed_complete_basic_phylogeny/2_OGs_with_domains_phylogeny/4_mafft_iqtree_ML_trees/OG_117_dbv20_mafft_iqtree.contree
Reading input trees file /media/hdd_2tb/GPA_reclassification_clean/A_dataset_creation/5_basic_phylogenetics/2_trimmed_complete_basic_phylogeny/2_OGs_with_domains_phylogeny/4_mafft_iqtree_ML_trees/OG_117_dbv20_mafft_iqtree.contree
Log-likelihood of consensus tree: -13106.590

Analysis results written to: 
  IQ-TREE report:                /media/hdd_2tb/GPA_reclassification_clean/A_dataset_creation/5_basic_phylogenetics/2_trimmed_complete_basic_phylogeny/2_OGs_with_domains_phylogeny/4_mafft_iqtree_ML_trees/OG_117_dbv20_mafft_iqtree.iqtree
  Maximum-likelihood tree:       /media/hdd_2tb/GPA_reclassification_clean/A_dataset_creation/5_basic_phylogenetics/2_trimmed_complete_basic_phylogeny/2_OGs_with_domains_phylogeny/4_mafft_iqtree_ML_trees/OG_117_dbv20_mafft_iqtree.treefile
  Likelihood distances:          /media/hdd_2tb/GPA_reclassification_clean/A_dataset_creation/5_basic_phylogenetics/2_trimmed_complete_basic_phylogeny/2_OGs_with_domains_phylogeny/4_mafft_iqtree_ML_trees/OG_117_dbv20_mafft_iqtree.mldist

Ultrafast bootstrap approximation results written to:
  Split support values:          /media/hdd_2tb/GPA_reclassification_clean/A_dataset_creation/5_basic_phylogenetics/2_trimmed_complete_basic_phylogeny/2_OGs_with_domains_phylogeny/4_mafft_iqtree_ML_trees/OG_117_dbv20_mafft_iqtree.splits.nex
  Consensus tree:                /media/hdd_2tb/GPA_reclassification_clean/A_dataset_creation/5_basic_phylogenetics/2_trimmed_complete_basic_phylogeny/2_OGs_with_domains_phylogeny/4_mafft_iqtree_ML_trees/OG_117_dbv20_mafft_iqtree.contree
  Screen log file:               /media/hdd_2tb/GPA_reclassification_clean/A_dataset_creation/5_basic_phylogenetics/2_trimmed_complete_basic_phylogeny/2_OGs_with_domains_phylogeny/4_mafft_iqtree_ML_trees/OG_117_dbv20_mafft_iqtree.log

Date and Time: Thu Feb 15 04:52:48 2024
```
