## Supplementary Data 7 for "Structural and evolutionary analyses support reclassification of glycopeptide antibiotics as xyclopeptides": OG_117_dbv20_mafft_iqtree.mldist

```
58
ris        0.0000000 0.5237439 0.0629628 0.5453069 0.0199929 0.4665860 0.0143083 0.5453069 0.4098310 0.0017647 0.0650524 0.4829977 0.5237439 1.4106108 0.3304319 0.0237596 0.4968467 0.0629628 0.4390182 0.4274883 0.4051247 0.2789046 0.4051247 0.0218906 0.4274883 0.0650524 0.1280576 0.3679077 0.3679077 0.2857171 0.3304319 0.0650524 0.5002371 0.2857171 0.2747467 0.2939153 0.0017647 1.3927528 0.0652101 0.3304319 0.3486177 0.4968467 0.3140618 0.2795202 0.3304319 0.0608101 0.2939153 0.0629628 0.3304319 0.3208396 0.3556079 0.4298476 0.0017647 0.0629497 0.0143116 0.1280576 0.0190588 0.2747467 
NnGeA9     0.5237439 0.0000000 0.5850993 0.6589609 0.5785965 0.5177073 0.5499768 0.6589609 0.5725779 0.5512684 0.5894191 0.5382056 0.0000010 1.3774809 0.4809531 0.5877320 0.1143942 0.5903123 0.5066441 0.5580380 0.3749954 0.4521074 0.3749954 0.5671796 0.5580380 0.5894191 0.5024686 0.5954017 0.6005624 0.4946717 0.4855986 0.5946658 0.5719107 0.4946717 0.4945295 0.4773421 0.5512684 1.2965365 0.5572135 0.4855986 0.4947663 0.1143942 0.4916758 0.4423683 0.4855986 0.5874197 0.4773421 0.5903123 0.4855986 0.4275414 0.4701649 0.5607070 0.5562976 0.5878761 0.5757670 0.5024686 0.5268885 0.4945295 
AmsMJ_2    0.0629628 0.5850993 0.0000000 0.5722971 0.0581119 0.4845152 0.0765362 0.5722971 0.4345155 0.0626084 0.0138217 0.5123294 0.5850993 1.4379759 0.3807933 0.0715218 0.5476965 0.0016940 0.4778827 0.4230781 0.4183115 0.2892653 0.4183115 0.0690298 0.4230781 0.0138217 0.1415347 0.3739399 0.3776983 0.3078428 0.3845988 0.0156071 0.5138788 0.3078428 0.2963792 0.3046161 0.0626084 1.4309535 0.0106411 0.3845988 0.3693613 0.5476965 0.3322927 0.2947649 0.3845988 0.0155674 0.3046161 0.0016940 0.3845988 0.3528510 0.3623352 0.4253396 0.0646863 0.0102437 0.0679705 0.1415347 0.0568014 0.2963792 
AkAan_1    0.5453069 0.6589609 0.5722971 0.0000000 0.5813004 0.6312491 0.5979202 0.0000010 0.5927838 0.5622854 0.5744755 0.6449128 0.6589609 1.5200218 0.5918236 0.6221169 0.6489757 0.5770371 0.6317518 0.6187974 0.5301586 0.5458154 0.5301586 0.6043616 0.6187974 0.5744755 0.5813880 0.6289373 0.6338629 0.5623683 0.5966560 0.5792298 0.5921119 0.5623683 0.5617500 0.5411925 0.5622854 1.5150477 0.5713752 0.5966560 0.5151305 0.6489757 0.5546328 0.5851508 0.5966560 0.5782741 0.5411925 0.5770371 0.5966560 0.5388082 0.5347000 0.6213463 0.5670454 0.5930600 0.5812709 0.5813880 0.5690928 0.5617500 
AmsW8_1    0.0199929 0.5785965 0.0581119 0.5813004 0.0000000 0.4965825 0.0354736 0.5813004 0.4405387 0.0193241 0.0560279 0.5297425 0.5785965 1.4816176 0.3751153 0.0365998 0.5297037 0.0601450 0.4648384 0.4623522 0.4096151 0.2899989 0.4096151 0.0311653 0.4623522 0.0560279 0.1336451 0.3997381 0.4035667 0.3020497 0.3789041 0.0580447 0.4999104 0.3020497 0.2911422 0.3083603 0.0193241 1.4677900 0.0601835 0.3789041 0.3665747 0.5297037 0.3368558 0.3039786 0.3789041 0.0539658 0.3083603 0.0601450 0.3789041 0.3358457 0.3587885 0.4646376 0.0211600 0.0620807 0.0281898 0.1336451 0.0000010 0.2911422 
AmVs_1     0.4665860 0.5177073 0.4845152 0.6312491 0.4965825 0.0000000 0.4969763 0.6312491 0.5341340 0.4665860 0.4844677 0.0018825 0.5177073 1.2354922 0.5089495 0.5001473 0.5443644 0.4845152 0.4671936 0.5385169 0.3911217 0.4679265 0.3911217 0.4995794 0.5385169 0.4844677 0.4863647 0.5208294 0.5208294 0.4691608 0.5089495 0.4844677 0.5155432 0.4691608 0.4723419 0.4507920 0.4665860 1.2243223 0.4980728 0.5089495 0.4870757 0.5443644 0.4719819 0.3988967 0.5089495 0.4883428 0.4507920 0.4845152 0.5089495 0.4454851 0.4851609 0.5411661 0.4665860 0.4916574 0.4939377 0.4863647 0.4968598 0.4723419 
AmRo_2     0.0143083 0.5499768 0.0765362 0.5979202 0.0354736 0.4969763 0.0000000 0.5979202 0.4195968 0.0140135 0.0809500 0.5266197 0.5499768 1.4750522 0.3803217 0.0263981 0.5318284 0.0765362 0.4334613 0.4489287 0.4126930 0.2769781 0.4126930 0.0245587 0.4489287 0.0809500 0.1347980 0.3994287 0.3994287 0.2910355 0.3803217 0.0809500 0.5046933 0.2910355 0.2818102 0.3208028 0.0140135 1.4507030 0.0764298 0.3803217 0.3678523 0.5318284 0.3506369 0.3044932 0.3803217 0.0787791 0.3208028 0.0765362 0.3803217 0.3315586 0.3655045 0.4512112 0.0140135 0.0807293 0.0246052 0.1347980 0.0321479 0.2818102 
AkAan_2    0.5453069 0.6589609 0.5722971 0.0000010 0.5813004 0.6312491 0.5979202 0.0000000 0.5927838 0.5622854 0.5744755 0.6449128 0.6589609 1.5200218 0.5918236 0.6221169 0.6489757 0.5770371 0.6317518 0.6187974 0.5301586 0.5458154 0.5301586 0.6043616 0.6187974 0.5744755 0.5813880 0.6289373 0.6338629 0.5623683 0.5966560 0.5792298 0.5921119 0.5623683 0.5617500 0.5411925 0.5622854 1.5150477 0.5713752 0.5966560 0.5151305 0.6489757 0.5546328 0.5851508 0.5966560 0.5782741 0.5411925 0.5770371 0.5966560 0.5388082 0.5347000 0.6213463 0.5670454 0.5930600 0.5812709 0.5813880 0.5690928 0.5617500 
UsB        0.4098310 0.5725779 0.4345155 0.5927838 0.4405387 0.5341340 0.4195968 0.5927838 0.0000000 0.4318895 0.4412680 0.5785677 0.5725779 1.5187568 0.4038216 0.4341977 0.5701975 0.4307987 0.5861071 0.4377658 0.4341686 0.3811167 0.4341686 0.4268947 0.4377658 0.4412680 0.3830802 0.4141865 0.4106096 0.4125157 0.4001682 0.4375119 0.5144674 0.4125157 0.4101536 0.3487196 0.4318895 1.4623974 0.4307701 0.4001682 0.4537742 0.5701975 0.1301286 0.3195875 0.4001682 0.4446292 0.3487196 0.4307987 0.4001682 0.3857356 0.3792579 0.4399977 0.4280955 0.4516868 0.4595247 0.3830802 0.4132231 0.4101536 
AmLrN2_1   0.0017647 0.5512684 0.0626084 0.5622854 0.0193241 0.4665860 0.0140135 0.5622854 0.4318895 0.0000000 0.0668466 0.5009651 0.5512684 1.4481354 0.3346066 0.0247693 0.5208221 0.0646863 0.4498966 0.4330386 0.4069608 0.2789046 0.4069608 0.0193281 0.4330386 0.0668466 0.1275639 0.3730489 0.3768413 0.2873236 0.3382389 0.0689569 0.4985169 0.2873236 0.2767057 0.3047415 0.0000010 1.4210961 0.0631065 0.3382389 0.3496568 0.5208221 0.3150428 0.2770569 0.3382389 0.0627151 0.3047415 0.0646863 0.3382389 0.3281737 0.3556079 0.4353293 0.0017081 0.0646689 0.0120703 0.1275639 0.0190588 0.2767057 
AmJa_1     0.0650524 0.5894191 0.0138217 0.5744755 0.0560279 0.4844677 0.0809500 0.5744755 0.4412680 0.0668466 0.0000000 0.5243338 0.5894191 1.4578042 0.3857393 0.0758051 0.5517190 0.0156071 0.4966341 0.4222915 0.4213100 0.2869442 0.4213100 0.0732597 0.4222915 0.0000010 0.1439071 0.3862728 0.3900711 0.3107851 0.3895631 0.0016874 0.5193803 0.3107851 0.3032549 0.3133740 0.0668466 1.4593693 0.0124485 0.3895631 0.3711318 0.5517190 0.3304917 0.3018296 0.3895631 0.0050749 0.3133740 0.0156071 0.3895631 0.3499128 0.3670433 0.4245561 0.0689569 0.0173618 0.0722441 0.1439071 0.0547178 0.3032549 
AmVs_2     0.4829977 0.5382056 0.5123294 0.6449128 0.5297425 0.0018825 0.5266197 0.6449128 0.5785677 0.5009651 0.5243338 0.0000000 0.5382056 1.3168376 0.5306496 0.5417958 0.5425306 0.5171050 0.4705338 0.5547625 0.4128924 0.4679265 0.4128924 0.5323801 0.5547625 0.5243338 0.5174996 0.5623188 0.5671714 0.4949966 0.5355066 0.5291608 0.5259203 0.4949966 0.4981923 0.4847623 0.5009651 1.2828400 0.5161487 0.5355066 0.5043850 0.5425306 0.4992403 0.4094213 0.5355066 0.5282021 0.4847623 0.5171050 0.5355066 0.4767372 0.4901830 0.5573259 0.5058082 0.5257644 0.5256125 0.5174996 0.4968598 0.4981923 
NnGe       0.5237439 0.0000010 0.5850993 0.6589609 0.5785965 0.5177073 0.5499768 0.6589609 0.5725779 0.5512684 0.5894191 0.5382056 0.0000000 1.3774809 0.4809531 0.5877320 0.1143942 0.5903123 0.5066441 0.5580380 0.3749954 0.4521074 0.3749954 0.5671796 0.5580380 0.5894191 0.5024686 0.5954017 0.6005624 0.4946717 0.4855986 0.5946658 0.5719107 0.4946717 0.4945295 0.4773421 0.5512684 1.2965365 0.5572135 0.4855986 0.4947663 0.1143942 0.4916758 0.4423683 0.4855986 0.5874197 0.4773421 0.5903123 0.4855986 0.4275414 0.4701649 0.5607070 0.5562976 0.5878761 0.5757670 0.5024686 0.5268885 0.4945295 
US5        1.4106108 1.3774809 1.4379759 1.5200218 1.4816176 1.2354922 1.4750522 1.5200218 1.5187568 1.4481354 1.4578042 1.3168376 1.3774809 0.0000000 1.5339060 1.4704184 1.3499419 1.4358148 1.5073120 1.5315134 1.4219639 1.3941989 1.4219639 1.4767952 1.5315134 1.4578042 1.5480071 1.4613178 1.4591336 1.4170515 1.5346894 1.4556242 1.6177079 1.4170515 1.4386370 1.4685943 1.4481354 0.1304332 1.4286573 1.5229559 1.4832239 1.3499419 1.4179242 1.4581514 1.5346894 1.4610747 1.4685943 1.4358148 1.5229559 1.4050207 1.3384182 1.5373058 1.4459244 1.4757066 1.4504617 1.5480071 1.4924727 1.4304344 
ApTi       0.3304319 0.4809531 0.3807933 0.5918236 0.3751153 0.5089495 0.3803217 0.5918236 0.4038216 0.3346066 0.3857393 0.5306496 0.4809531 1.5339060 0.0000000 0.3820039 0.4622281 0.3845988 0.5121947 0.5401958 0.3631089 0.3189185 0.3631089 0.3645170 0.5401958 0.3857393 0.3386787 0.4489112 0.4530445 0.3451108 0.0016796 0.3895631 0.3914575 0.3451108 0.3277718 0.2832380 0.3346066 1.4991465 0.3893033 0.0016796 0.4173896 0.4622281 0.3257269 0.2242595 0.0016796 0.3879968 0.2832380 0.3845988 0.0016796 0.2513655 0.3623427 0.5426601 0.3382389 0.3891709 0.3552920 0.3386787 0.3632334 0.3277718 
AmsW97     0.0237596 0.5877320 0.0715218 0.6221169 0.0365998 0.5001473 0.0263981 0.6221169 0.4341977 0.0247693 0.0758051 0.5417958 0.5877320 1.4704184 0.3820039 0.0000000 0.5622722 0.0695008 0.4584089 0.4585946 0.4274373 0.2837500 0.4274373 0.0152701 0.4585946 0.0758051 0.1434343 0.4008948 0.3974241 0.2984433 0.3785651 0.0737566 0.5214685 0.2984433 0.2877182 0.3179137 0.0247693 1.4597927 0.0689413 0.3785651 0.3851940 0.5622722 0.3596460 0.3073887 0.3785651 0.0736946 0.3179137 0.0695008 0.3785651 0.3447789 0.3727488 0.4608598 0.0229323 0.0743505 0.0336704 0.1434343 0.0300088 0.2877182 
A50        0.4968467 0.1143942 0.5476965 0.6489757 0.5297037 0.5443644 0.5318284 0.6489757 0.5701975 0.5208221 0.5517190 0.5425306 0.1143942 1.3499419 0.4622281 0.5622722 0.0000000 0.5526752 0.5353489 0.5349323 0.3878163 0.4631998 0.3878163 0.5472281 0.5349323 0.5517190 0.5013521 0.5790078 0.5840352 0.4987391 0.4667160 0.5567277 0.5616494 0.4987391 0.4933718 0.4664305 0.5208221 1.3019812 0.5233834 0.4667160 0.4829861 0.0000010 0.4873184 0.4277518 0.4667160 0.5498015 0.4664305 0.5526752 0.4667160 0.4279180 0.4653211 0.5375151 0.5256407 0.5502915 0.5358261 0.5013521 0.4910280 0.4933718 
AmsMJ_4    0.0629628 0.5903123 0.0016940 0.5770371 0.0601450 0.4845152 0.0765362 0.5770371 0.4307987 0.0646863 0.0156071 0.5171050 0.5903123 1.4358148 0.3845988 0.0695008 0.5526752 0.0000000 0.4825455 0.4271862 0.4226819 0.2892653 0.4226819 0.0710978 0.4271862 0.0156071 0.1440996 0.3776983 0.3742701 0.3115160 0.3811303 0.0138325 0.5184420 0.3115160 0.3000138 0.3081681 0.0646863 1.4287790 0.0106411 0.3811303 0.3731318 0.5526752 0.3360471 0.2915133 0.3811303 0.0173610 0.3081681 0.0000010 0.3811303 0.3493818 0.3623352 0.4294507 0.0626608 0.0119952 0.0700608 0.1440996 0.0568014 0.3000138 
AmBr_2     0.4390182 0.5066441 0.4778827 0.6317518 0.4648384 0.4671936 0.4334613 0.6317518 0.5861071 0.4498966 0.4966341 0.4705338 0.5066441 1.5073120 0.5121947 0.4584089 0.5353489 0.4825455 0.0000000 0.5271818 0.3796637 0.4709662 0.3796637 0.4394552 0.5271818 0.4966341 0.4552433 0.4966992 0.5013826 0.4863711 0.5169227 0.5013950 0.5560335 0.4863711 0.4856080 0.4596833 0.4498966 1.4946072 0.4750458 0.5169227 0.4922068 0.5353489 0.4888083 0.4025766 0.5169227 0.4972571 0.4596833 0.4825455 0.5169227 0.4256807 0.5073003 0.5297562 0.4543894 0.4883515 0.4486541 0.4552433 0.4572682 0.4856080 
AmKeF      0.4274883 0.5580380 0.4230781 0.6187974 0.4623522 0.5385169 0.4489287 0.6187974 0.4377658 0.4330386 0.4222915 0.5547625 0.5580380 1.5315134 0.5401958 0.4585946 0.5349323 0.4271862 0.5271818 0.0000000 0.4707072 0.3634806 0.4707072 0.4599585 0.0000010 0.4222915 0.4524370 0.3592946 0.3628781 0.3916322 0.5448044 0.4264040 0.6345508 0.3916322 0.3908643 0.4289238 0.4330386 1.5836622 0.4186280 0.5448044 0.4482623 0.5349323 0.3677258 0.3777449 0.5448044 0.4285877 0.4289238 0.4271862 0.5448044 0.4692892 0.3562173 0.0016143 0.4372171 0.4332487 0.4461561 0.4524370 0.4407262 0.3908643 
NcTr_1     0.4051247 0.3749954 0.4183115 0.5301586 0.4096151 0.3911217 0.4126930 0.5301586 0.4341686 0.4069608 0.4213100 0.4128924 0.3749954 1.4219639 0.3631089 0.4274373 0.3878163 0.4226819 0.3796637 0.4707072 0.0000000 0.3524102 0.0000010 0.4164829 0.4707072 0.4213100 0.3894584 0.4263417 0.4306100 0.3634800 0.3671435 0.4256997 0.4908522 0.3634800 0.3597659 0.3440901 0.4069608 1.3965640 0.4119073 0.3671435 0.3849027 0.3878163 0.3425693 0.2905836 0.3671435 0.4248652 0.3440901 0.4226819 0.3671435 0.3536242 0.4280609 0.4731875 0.4112207 0.4163197 0.4128379 0.3894584 0.3976096 0.3597659 
AmsW1_2    0.2789046 0.4521074 0.2892653 0.5458154 0.2899989 0.4679265 0.2769781 0.5458154 0.3811167 0.2789046 0.2869442 0.4679265 0.4521074 1.3941989 0.3189185 0.2837500 0.4631998 0.2892653 0.4709662 0.3634806 0.3524102 0.0000000 0.3524102 0.2817204 0.3634806 0.2869442 0.2804297 0.3126085 0.3126085 0.0000010 0.3189185 0.2869442 0.4632387 0.0000010 0.0172595 0.1779633 0.2789046 1.4398030 0.2853366 0.3189185 0.3323286 0.4631998 0.3108581 0.2177477 0.3189185 0.2901129 0.1779633 0.2892653 0.3189185 0.2805854 0.3536096 0.3659057 0.2789046 0.2818837 0.2835687 0.2804297 0.2891285 0.0172595 
NcTr_2     0.4051247 0.3749954 0.4183115 0.5301586 0.4096151 0.3911217 0.4126930 0.5301586 0.4341686 0.4069608 0.4213100 0.4128924 0.3749954 1.4219639 0.3631089 0.4274373 0.3878163 0.4226819 0.3796637 0.4707072 0.0000010 0.3524102 0.0000000 0.4164829 0.4707072 0.4213100 0.3894584 0.4263417 0.4306100 0.3634800 0.3671435 0.4256997 0.4908522 0.3634800 0.3597659 0.3440901 0.4069608 1.3965640 0.4119073 0.3671435 0.3849027 0.3878163 0.3425693 0.2905836 0.3671435 0.4248652 0.3440901 0.4226819 0.3671435 0.3536242 0.4280609 0.4731875 0.4112207 0.4163197 0.4128379 0.3894584 0.3976096 0.3597659 
AmRo_1     0.0218906 0.5671796 0.0690298 0.6043616 0.0311653 0.4995794 0.0245587 0.6043616 0.4268947 0.0193281 0.0732597 0.5323801 0.5671796 1.4767952 0.3645170 0.0152701 0.5472281 0.0710978 0.4394552 0.4599585 0.4164829 0.2817204 0.4164829 0.0000000 0.4599585 0.0732597 0.1346548 0.3891137 0.3929040 0.2899291 0.3682417 0.0753591 0.5149061 0.2899291 0.2793458 0.2978018 0.0193281 1.4661549 0.0705026 0.3682417 0.3631865 0.5472281 0.3365226 0.3001070 0.3682417 0.0691504 0.2978018 0.0710978 0.3682417 0.3355957 0.3616252 0.4622260 0.0211645 0.0718083 0.0317715 0.1346548 0.0299928 0.2793458 
AmKen_2    0.4274883 0.5580380 0.4230781 0.6187974 0.4623522 0.5385169 0.4489287 0.6187974 0.4377658 0.4330386 0.4222915 0.5547625 0.5580380 1.5315134 0.5401958 0.4585946 0.5349323 0.4271862 0.5271818 0.0000010 0.4707072 0.3634806 0.4707072 0.4599585 0.0000000 0.4222915 0.4524370 0.3592946 0.3628781 0.3916322 0.5448044 0.4264040 0.6345508 0.3916322 0.3908643 0.4289238 0.4330386 1.5836622 0.4186280 0.5448044 0.4482623 0.5349323 0.3677258 0.3777449 0.5448044 0.4285877 0.4289238 0.4271862 0.5448044 0.4692892 0.3562173 0.0016143 0.4372171 0.4332487 0.4461561 0.4524370 0.4407262 0.3908643 
risA       0.0650524 0.5894191 0.0138217 0.5744755 0.0560279 0.4844677 0.0809500 0.5744755 0.4412680 0.0668466 0.0000010 0.5243338 0.5894191 1.4578042 0.3857393 0.0758051 0.5517190 0.0156071 0.4966341 0.4222915 0.4213100 0.2869442 0.4213100 0.0732597 0.4222915 0.0000000 0.1439071 0.3862728 0.3900711 0.3107851 0.3895631 0.0016874 0.5193803 0.3107851 0.3032549 0.3133740 0.0668466 1.4593693 0.0124485 0.3895631 0.3711318 0.5517190 0.3304917 0.3018296 0.3895631 0.0050749 0.3133740 0.0156071 0.3895631 0.3499128 0.3670433 0.4245561 0.0689569 0.0173618 0.0722441 0.1439071 0.0547178 0.3032549 
AmsBJ_3    0.1280576 0.5024686 0.1415347 0.5813880 0.1336451 0.4863647 0.1347980 0.5813880 0.3830802 0.1275639 0.1439071 0.5174996 0.5024686 1.5480071 0.3386787 0.1434343 0.5013521 0.1440996 0.4552433 0.4524370 0.3894584 0.2804297 0.3894584 0.1346548 0.4524370 0.1439071 0.0000000 0.3494546 0.3531209 0.2955560 0.3422190 0.1464839 0.4731318 0.2955560 0.2871662 0.2621070 0.1275639 1.4976034 0.1479986 0.3422190 0.3813334 0.5013521 0.2991112 0.2749370 0.3422190 0.1433545 0.2621070 0.1440996 0.3422190 0.2948684 0.2992585 0.4546752 0.1300625 0.1489996 0.1369295 0.0000010 0.1349110 0.2871662 
AmAzD3_3   0.3679077 0.5954017 0.3739399 0.6289373 0.3997381 0.5208294 0.3994287 0.6289373 0.4141865 0.3730489 0.3862728 0.5623188 0.5954017 1.4613178 0.4489112 0.4008948 0.5790078 0.3776983 0.4966992 0.3592946 0.4263417 0.3126085 0.4263417 0.3891137 0.3592946 0.3862728 0.3494546 0.0000000 0.0016293 0.3422157 0.4530445 0.3900711 0.5625695 0.3422157 0.3330909 0.3210637 0.3730489 1.4204796 0.3827140 0.4530445 0.3992152 0.5790078 0.3142176 0.3652503 0.4530445 0.3906963 0.3210637 0.3776983 0.4530445 0.4247695 0.2959125 0.3613378 0.3768413 0.3868377 0.3976427 0.3494546 0.4059286 0.3330909 
AmAzD3_5   0.3679077 0.6005624 0.3776983 0.6338629 0.4035667 0.5208294 0.3994287 0.6338629 0.4106096 0.3768413 0.3900711 0.5671714 0.6005624 1.4591336 0.4530445 0.3974241 0.5840352 0.3742701 0.5013826 0.3628781 0.4306100 0.3126085 0.4306100 0.3929040 0.3628781 0.3900711 0.3531209 0.0016293 0.0000000 0.3460519 0.4493039 0.3866113 0.5672194 0.3460519 0.3368934 0.3246464 0.3768413 1.4183253 0.3827140 0.4493039 0.4031143 0.5840352 0.3178374 0.3617808 0.4493039 0.3945132 0.3246464 0.3742701 0.4493039 0.4210738 0.2959125 0.3649230 0.3733818 0.3906265 0.4015383 0.3531209 0.4059286 0.3368934 
AmsW5_2    0.2857171 0.4946717 0.3078428 0.5623683 0.3020497 0.4691608 0.2910355 0.5623683 0.4125157 0.2873236 0.3107851 0.4949966 0.4946717 1.4170515 0.3451108 0.2984433 0.4987391 0.3115160 0.4863711 0.3916322 0.3634800 0.0000010 0.3634800 0.2899291 0.3916322 0.3107851 0.2955560 0.3422157 0.3460519 0.0000000 0.3488809 0.3144817 0.4755046 0.0000010 0.0161655 0.2033484 0.2873236 1.4453446 0.2968900 0.3488809 0.3487405 0.4987391 0.3339910 0.2396838 0.3488809 0.3138447 0.2033484 0.3115160 0.3488809 0.3076036 0.3560060 0.3939428 0.2908870 0.3048517 0.2932023 0.2955560 0.2891285 0.0161655 
ApTi_4     0.3304319 0.4855986 0.3845988 0.5966560 0.3789041 0.5089495 0.3803217 0.5966560 0.4001682 0.3382389 0.3895631 0.5355066 0.4855986 1.5346894 0.0016796 0.3785651 0.4667160 0.3811303 0.5169227 0.5448044 0.3671435 0.3189185 0.3671435 0.3682417 0.5448044 0.3895631 0.3422190 0.4530445 0.4493039 0.3488809 0.0000000 0.3860798 0.3954467 0.3488809 0.3314821 0.2866464 0.3382389 1.4999353 0.3893033 0.0016757 0.4214290 0.4667160 0.3294885 0.2214904 0.0000010 0.3918212 0.2866464 0.3811303 0.0016757 0.2484268 0.3623427 0.5472764 0.3349099 0.3929945 0.3590261 0.3422190 0.3632334 0.3339237 
AmJaD4     0.0650524 0.5946658 0.0156071 0.5792298 0.0580447 0.4844677 0.0809500 0.5792298 0.4375119 0.0689569 0.0016874 0.5291608 0.5946658 1.4556242 0.3895631 0.0737566 0.5567277 0.0138325 0.5013950 0.4264040 0.4256997 0.2869442 0.4256997 0.0753591 0.4264040 0.0016874 0.1464839 0.3900711 0.3866113 0.3144817 0.3860798 0.0000000 0.5239755 0.3144817 0.3069366 0.3169625 0.0689569 1.4571668 0.0124485 0.3860798 0.3749272 0.5567277 0.3342368 0.2985429 0.3860798 0.0067914 0.3169625 0.0138325 0.3860798 0.3464608 0.3670433 0.4286718 0.0669029 0.0191692 0.0743668 0.1464839 0.0547178 0.3069366 
ApRc       0.5002371 0.5719107 0.5138788 0.5921119 0.4999104 0.5155432 0.5046933 0.5921119 0.5144674 0.4985169 0.5193803 0.5259203 0.5719107 1.6177079 0.3914575 0.5214685 0.5616494 0.5184420 0.5560335 0.6345508 0.4908522 0.4632387 0.4908522 0.5149061 0.6345508 0.5193803 0.4731318 0.5625695 0.5672194 0.4755046 0.3954467 0.5239755 0.0000000 0.4755046 0.4732737 0.4431403 0.4985169 1.6438150 0.5291528 0.3954467 0.4962856 0.5616494 0.4418796 0.3469008 0.3954467 0.5230644 0.4431403 0.5184420 0.3954467 0.3071297 0.4210632 0.6372407 0.5029710 0.5282773 0.5056316 0.4731318 0.5143583 0.4732737 
AmsW1_1    0.2857171 0.4946717 0.3078428 0.5623683 0.3020497 0.4691608 0.2910355 0.5623683 0.4125157 0.2873236 0.3107851 0.4949966 0.4946717 1.4170515 0.3451108 0.2984433 0.4987391 0.3115160 0.4863711 0.3916322 0.3634800 0.0000010 0.3634800 0.2899291 0.3916322 0.3107851 0.2955560 0.3422157 0.3460519 0.0000010 0.3488809 0.3144817 0.4755046 0.0000000 0.0161655 0.2033484 0.2873236 1.4453446 0.2968900 0.3488809 0.3487405 0.4987391 0.3339910 0.2396838 0.3488809 0.3138447 0.2033484 0.3115160 0.3488809 0.3076036 0.3560060 0.3939428 0.2908870 0.3048517 0.2932023 0.2955560 0.2891285 0.0161655 
AmsW6_1    0.2747467 0.4945295 0.2963792 0.5617500 0.2911422 0.4723419 0.2818102 0.5617500 0.4101536 0.2767057 0.3032549 0.4981923 0.4945295 1.4386370 0.3277718 0.2877182 0.4933718 0.3000138 0.4856080 0.3908643 0.3597659 0.0172595 0.3597659 0.2793458 0.3908643 0.3032549 0.2871662 0.3330909 0.3368934 0.0161655 0.3314821 0.3069366 0.4732737 0.0161655 0.0000000 0.1936075 0.2767057 1.4615730 0.2913936 0.3314821 0.3500899 0.4933718 0.3311816 0.2347440 0.3314821 0.3063085 0.1936075 0.3000138 0.3314821 0.3013089 0.3401959 0.3931741 0.2802171 0.2995089 0.2848168 0.2871662 0.2776025 0.0000010 
KbAr_3     0.2939153 0.4773421 0.3046161 0.5411925 0.3083603 0.4507920 0.3208028 0.5411925 0.3487196 0.3047415 0.3133740 0.4847623 0.4773421 1.4685943 0.2832380 0.3179137 0.4664305 0.3081681 0.4596833 0.4289238 0.3440901 0.1779633 0.3440901 0.2978018 0.4289238 0.3133740 0.2621070 0.3210637 0.3246464 0.2033484 0.2866464 0.3169625 0.4431403 0.2033484 0.1936075 0.0000000 0.3047415 1.4159155 0.3095191 0.2866464 0.3457145 0.4664305 0.2748707 0.2073350 0.2866464 0.3163424 0.0000010 0.3081681 0.2866464 0.2744871 0.2713808 0.4312122 0.3082724 0.3153159 0.3091671 0.2621070 0.2921458 0.1936075 
AmLr_2     0.0017647 0.5512684 0.0626084 0.5622854 0.0193241 0.4665860 0.0140135 0.5622854 0.4318895 0.0000010 0.0668466 0.5009651 0.5512684 1.4481354 0.3346066 0.0247693 0.5208221 0.0646863 0.4498966 0.4330386 0.4069608 0.2789046 0.4069608 0.0193281 0.4330386 0.0668466 0.1275639 0.3730489 0.3768413 0.2873236 0.3382389 0.0689569 0.4985169 0.2873236 0.2767057 0.3047415 0.0000000 1.4210961 0.0631065 0.3382389 0.3496568 0.5208221 0.3150428 0.2770569 0.3382389 0.0627151 0.3047415 0.0646863 0.3382389 0.3281737 0.3556079 0.4353293 0.0017081 0.0646689 0.0120703 0.1275639 0.0190588 0.2767057 
StDa_1     1.3927528 1.2965365 1.4309535 1.5150477 1.4677900 1.2243223 1.4507030 1.5150477 1.4623974 1.4210961 1.4593693 1.2828400 1.2965365 0.1304332 1.4991465 1.4597927 1.3019812 1.4287790 1.4946072 1.5836622 1.3965640 1.4398030 1.3965640 1.4661549 1.5836622 1.4593693 1.4976034 1.4204796 1.4183253 1.4453446 1.4999353 1.4571668 1.6438150 1.4453446 1.4615730 1.4159155 1.4210961 0.0000000 1.4245678 1.4884958 1.4743480 1.3019812 1.3694184 1.4282234 1.4999353 1.4626744 1.4159155 1.4287790 1.4884958 1.3326566 1.3192920 1.5897317 1.4189027 1.4593427 1.4358006 1.4976034 1.4853084 1.4531041 
AmsW9_2    0.0652101 0.5572135 0.0106411 0.5713752 0.0601835 0.4980728 0.0764298 0.5713752 0.4307701 0.0631065 0.0124485 0.5161487 0.5572135 1.4286573 0.3893033 0.0689413 0.5233834 0.0106411 0.4750458 0.4186280 0.4119073 0.2853366 0.4119073 0.0705026 0.4186280 0.0124485 0.1479986 0.3827140 0.3827140 0.2968900 0.3893033 0.0124485 0.5291528 0.2968900 0.2913936 0.3095191 0.0631065 1.4245678 0.0000000 0.3893033 0.3779854 0.5233834 0.3413990 0.3075389 0.3893033 0.0142440 0.3095191 0.0106411 0.3893033 0.3470327 0.3756306 0.4209674 0.0631065 0.0017489 0.0667797 0.1479986 0.0611841 0.2913936 
tei_1      0.3304319 0.4855986 0.3845988 0.5966560 0.3789041 0.5089495 0.3803217 0.5966560 0.4001682 0.3382389 0.3895631 0.5355066 0.4855986 1.5229559 0.0016796 0.3785651 0.4667160 0.3811303 0.5169227 0.5448044 0.3671435 0.3189185 0.3671435 0.3682417 0.5448044 0.3895631 0.3422190 0.4530445 0.4493039 0.3488809 0.0016757 0.3860798 0.3954467 0.3488809 0.3314821 0.2866464 0.3382389 1.4884958 0.3893033 0.0000000 0.4214290 0.4667160 0.3294885 0.2214904 0.0016757 0.3918212 0.2866464 0.3811303 0.0000010 0.2484268 0.3623427 0.5472764 0.3349099 0.3929945 0.3590261 0.3422190 0.3632334 0.3302119 
Kus        0.3486177 0.4947663 0.3693613 0.5151305 0.3665747 0.4870757 0.3678523 0.5151305 0.4537742 0.3496568 0.3711318 0.5043850 0.4947663 1.4832239 0.4173896 0.3851940 0.4829861 0.3731318 0.4922068 0.4482623 0.3849027 0.3323286 0.3849027 0.3631865 0.4482623 0.3711318 0.3813334 0.3992152 0.4031143 0.3487405 0.4214290 0.3749272 0.4962856 0.3487405 0.3500899 0.3457145 0.3496568 1.4743480 0.3779854 0.4214290 0.0000000 0.4829861 0.3817251 0.3411690 0.4214290 0.3697674 0.3457145 0.3731318 0.4214290 0.3951260 0.3501707 0.4505160 0.3534103 0.3796449 0.3782801 0.3813334 0.3564778 0.3500899 
NnCxD5_1   0.4968467 0.1143942 0.5476965 0.6489757 0.5297037 0.5443644 0.5318284 0.6489757 0.5701975 0.5208221 0.5517190 0.5425306 0.1143942 1.3499419 0.4622281 0.5622722 0.0000010 0.5526752 0.5353489 0.5349323 0.3878163 0.4631998 0.3878163 0.5472281 0.5349323 0.5517190 0.5013521 0.5790078 0.5840352 0.4987391 0.4667160 0.5567277 0.5616494 0.4987391 0.4933718 0.4664305 0.5208221 1.3019812 0.5233834 0.4667160 0.4829861 0.0000000 0.4873184 0.4277518 0.4667160 0.5498015 0.4664305 0.5526752 0.4667160 0.4279180 0.4653211 0.5375151 0.5256407 0.5502915 0.5358261 0.5013521 0.4910280 0.4933718 
KbPh       0.3140618 0.4916758 0.3322927 0.5546328 0.3368558 0.4719819 0.3506369 0.5546328 0.1301286 0.3150428 0.3304917 0.4992403 0.4916758 1.4179242 0.3257269 0.3596460 0.4873184 0.3360471 0.4888083 0.3677258 0.3425693 0.3108581 0.3425693 0.3365226 0.3677258 0.3304917 0.2991112 0.3142176 0.3178374 0.3339910 0.3294885 0.3342368 0.4418796 0.3339910 0.3311816 0.2748707 0.3150428 1.3694184 0.3413990 0.3294885 0.3817251 0.4873184 0.0000000 0.2651351 0.3294885 0.3335764 0.2748707 0.3360471 0.3294885 0.3135698 0.3166557 0.3699135 0.3187589 0.3408218 0.3452069 0.2991112 0.3331054 0.3311816 
Uc878      0.2795202 0.4423683 0.2947649 0.5851508 0.3039786 0.3988967 0.3044932 0.5851508 0.3195875 0.2770569 0.3018296 0.4094213 0.4423683 1.4581514 0.2242595 0.3073887 0.4277518 0.2915133 0.4025766 0.3777449 0.2905836 0.2177477 0.2905836 0.3001070 0.3777449 0.3018296 0.2749370 0.3652503 0.3617808 0.2396838 0.2214904 0.2985429 0.3469008 0.2396838 0.2347440 0.2073350 0.2770569 1.4282234 0.3075389 0.2214904 0.3411690 0.4277518 0.2651351 0.0000000 0.2214904 0.3048030 0.2073350 0.2915133 0.2214904 0.1966545 0.2576593 0.3799647 0.2738670 0.3055815 0.2924665 0.2749370 0.2918098 0.2347440 
ApTi_5     0.3304319 0.4855986 0.3845988 0.5966560 0.3789041 0.5089495 0.3803217 0.5966560 0.4001682 0.3382389 0.3895631 0.5355066 0.4855986 1.5346894 0.0016796 0.3785651 0.4667160 0.3811303 0.5169227 0.5448044 0.3671435 0.3189185 0.3671435 0.3682417 0.5448044 0.3895631 0.3422190 0.4530445 0.4493039 0.3488809 0.0000010 0.3860798 0.3954467 0.3488809 0.3314821 0.2866464 0.3382389 1.4999353 0.3893033 0.0016757 0.4214290 0.4667160 0.3294885 0.2214904 0.0000000 0.3918212 0.2866464 0.3811303 0.0016757 0.2484268 0.3623427 0.5472764 0.3349099 0.3929945 0.3590261 0.3422190 0.3632334 0.3339237 
AmsC0_2    0.0608101 0.5874197 0.0155674 0.5782741 0.0539658 0.4883428 0.0787791 0.5782741 0.4446292 0.0627151 0.0050749 0.5282021 0.5874197 1.4610747 0.3879968 0.0736946 0.5498015 0.0173610 0.4972571 0.4285877 0.4248652 0.2901129 0.4248652 0.0691504 0.4285877 0.0050749 0.1433545 0.3906963 0.3945132 0.3138447 0.3918212 0.0067914 0.5230644 0.3138447 0.3063085 0.3163424 0.0627151 1.4626744 0.0142440 0.3918212 0.3697674 0.5498015 0.3335764 0.3048030 0.3918212 0.0000000 0.3163424 0.0173610 0.3918212 0.3457892 0.3655777 0.4308538 0.0647983 0.0191212 0.0720528 0.1433545 0.0524955 0.3063085 
KbAr_1     0.2939153 0.4773421 0.3046161 0.5411925 0.3083603 0.4507920 0.3208028 0.5411925 0.3487196 0.3047415 0.3133740 0.4847623 0.4773421 1.4685943 0.2832380 0.3179137 0.4664305 0.3081681 0.4596833 0.4289238 0.3440901 0.1779633 0.3440901 0.2978018 0.4289238 0.3133740 0.2621070 0.3210637 0.3246464 0.2033484 0.2866464 0.3169625 0.4431403 0.2033484 0.1936075 0.0000010 0.3047415 1.4159155 0.3095191 0.2866464 0.3457145 0.4664305 0.2748707 0.2073350 0.2866464 0.3163424 0.0000000 0.3081681 0.2866464 0.2744871 0.2713808 0.4312122 0.3082724 0.3153159 0.3091671 0.2621070 0.2921458 0.1936075 
AmsMJ_3    0.0629628 0.5903123 0.0016940 0.5770371 0.0601450 0.4845152 0.0765362 0.5770371 0.4307987 0.0646863 0.0156071 0.5171050 0.5903123 1.4358148 0.3845988 0.0695008 0.5526752 0.0000010 0.4825455 0.4271862 0.4226819 0.2892653 0.4226819 0.0710978 0.4271862 0.0156071 0.1440996 0.3776983 0.3742701 0.3115160 0.3811303 0.0138325 0.5184420 0.3115160 0.3000138 0.3081681 0.0646863 1.4287790 0.0106411 0.3811303 0.3731318 0.5526752 0.3360471 0.2915133 0.3811303 0.0173610 0.3081681 0.0000000 0.3811303 0.3493818 0.3623352 0.4294507 0.0626608 0.0119952 0.0700608 0.1440996 0.0568014 0.3000138 
tei_2      0.3304319 0.4855986 0.3845988 0.5966560 0.3789041 0.5089495 0.3803217 0.5966560 0.4001682 0.3382389 0.3895631 0.5355066 0.4855986 1.5229559 0.0016796 0.3785651 0.4667160 0.3811303 0.5169227 0.5448044 0.3671435 0.3189185 0.3671435 0.3682417 0.5448044 0.3895631 0.3422190 0.4530445 0.4493039 0.3488809 0.0016757 0.3860798 0.3954467 0.3488809 0.3314821 0.2866464 0.3382389 1.4884958 0.3893033 0.0000010 0.4214290 0.4667160 0.3294885 0.2214904 0.0016757 0.3918212 0.2866464 0.3811303 0.0000000 0.2484268 0.3623427 0.5472764 0.3349099 0.3929945 0.3590261 0.3422190 0.3632334 0.3302119 
Uc37       0.3208396 0.4275414 0.3528510 0.5388082 0.3358457 0.4454851 0.3315586 0.5388082 0.3857356 0.3281737 0.3499128 0.4767372 0.4275414 1.4050207 0.2513655 0.3447789 0.4279180 0.3493818 0.4256807 0.4692892 0.3536242 0.2805854 0.3536242 0.3355957 0.4692892 0.3499128 0.2948684 0.4247695 0.4210738 0.3076036 0.2484268 0.3464608 0.3071297 0.3076036 0.3013089 0.2744871 0.3281737 1.3326566 0.3470327 0.2484268 0.3951260 0.4279180 0.3135698 0.1966545 0.2484268 0.3457892 0.2744871 0.3493818 0.2484268 0.0000000 0.3047909 0.4716488 0.3248301 0.3553537 0.3361253 0.2948684 0.3272382 0.3013089 
UME        0.3556079 0.4701649 0.3623352 0.5347000 0.3587885 0.4851609 0.3655045 0.5347000 0.3792579 0.3556079 0.3670433 0.4901830 0.4701649 1.3384182 0.3623427 0.3727488 0.4653211 0.3623352 0.5073003 0.3562173 0.4280609 0.3536096 0.4280609 0.3616252 0.3562173 0.3670433 0.2992585 0.2959125 0.2959125 0.3560060 0.3623427 0.3670433 0.4210632 0.3560060 0.3401959 0.2713808 0.3556079 1.3192920 0.3756306 0.3623427 0.3501707 0.4653211 0.3166557 0.2576593 0.3623427 0.3655777 0.2713808 0.3623352 0.3623427 0.3047909 0.0000000 0.3584964 0.3556079 0.3713688 0.3678934 0.2992585 0.3656376 0.3401959 
ker        0.4298476 0.5607070 0.4253396 0.6213463 0.4646376 0.5411661 0.4512112 0.6213463 0.4399977 0.4353293 0.4245561 0.5573259 0.5607070 1.5373058 0.5426601 0.4608598 0.5375151 0.4294507 0.5297562 0.0016143 0.4731875 0.3659057 0.4731875 0.4622260 0.0016143 0.4245561 0.4546752 0.3613378 0.3649230 0.3939428 0.5472764 0.4286718 0.6372407 0.3939428 0.3931741 0.4312122 0.4353293 1.5897317 0.4209674 0.5472764 0.4505160 0.5375151 0.3699135 0.3799647 0.5472764 0.4308538 0.4312122 0.4294507 0.5472764 0.4716488 0.3584964 0.0000000 0.4395119 0.4355314 0.4484493 0.4546752 0.4431591 0.3931741 
AmLrN2_2   0.0017647 0.5562976 0.0646863 0.5670454 0.0211600 0.4665860 0.0140135 0.5670454 0.4280955 0.0017081 0.0689569 0.5058082 0.5562976 1.4459244 0.3382389 0.0229323 0.5256407 0.0626608 0.4543894 0.4372171 0.4112207 0.2789046 0.4112207 0.0211645 0.4372171 0.0689569 0.1300625 0.3768413 0.3733818 0.2908870 0.3349099 0.0669029 0.5029710 0.2908870 0.2802171 0.3082724 0.0017081 1.4189027 0.0631065 0.3349099 0.3534103 0.5256407 0.3187589 0.2738670 0.3349099 0.0647983 0.3082724 0.0626608 0.3349099 0.3248301 0.3556079 0.4395119 0.0000000 0.0667620 0.0138460 0.1300625 0.0190588 0.2802171 
AmsW9_1    0.0629497 0.5878761 0.0102437 0.5930600 0.0620807 0.4916574 0.0807293 0.5930600 0.4516868 0.0646689 0.0173618 0.5257644 0.5878761 1.4757066 0.3891709 0.0743505 0.5502915 0.0119952 0.4883515 0.4332487 0.4163197 0.2818837 0.4163197 0.0718083 0.4332487 0.0173618 0.1489996 0.3868377 0.3906265 0.3048517 0.3929945 0.0191692 0.5282773 0.3048517 0.2995089 0.3153159 0.0646689 1.4593427 0.0017489 0.3929945 0.3796449 0.5502915 0.3408218 0.3055815 0.3929945 0.0191212 0.3153159 0.0119952 0.3929945 0.3553537 0.3713688 0.4355314 0.0667620 0.0000000 0.0682159 0.1489996 0.0588807 0.2995089 
AmsTN      0.0143116 0.5757670 0.0679705 0.5812709 0.0281898 0.4939377 0.0246052 0.5812709 0.4595247 0.0120703 0.0722441 0.5256125 0.5757670 1.4504617 0.3552920 0.0336704 0.5358261 0.0700608 0.4486541 0.4461561 0.4128379 0.2835687 0.4128379 0.0317715 0.4461561 0.0722441 0.1369295 0.3976427 0.4015383 0.2932023 0.3590261 0.0743668 0.5056316 0.2932023 0.2848168 0.3091671 0.0120703 1.4358006 0.0667797 0.3590261 0.3782801 0.5358261 0.3452069 0.2924665 0.3590261 0.0720528 0.3091671 0.0700608 0.3590261 0.3361253 0.3678934 0.4484493 0.0138460 0.0682159 0.0000000 0.1369295 0.0267294 0.2848168 
AmsBJ_4    0.1280576 0.5024686 0.1415347 0.5813880 0.1336451 0.4863647 0.1347980 0.5813880 0.3830802 0.1275639 0.1439071 0.5174996 0.5024686 1.5480071 0.3386787 0.1434343 0.5013521 0.1440996 0.4552433 0.4524370 0.3894584 0.2804297 0.3894584 0.1346548 0.4524370 0.1439071 0.0000010 0.3494546 0.3531209 0.2955560 0.3422190 0.1464839 0.4731318 0.2955560 0.2871662 0.2621070 0.1275639 1.4976034 0.1479986 0.3422190 0.3813334 0.5013521 0.2991112 0.2749370 0.3422190 0.1433545 0.2621070 0.1440996 0.3422190 0.2948684 0.2992585 0.4546752 0.1300625 0.1489996 0.1369295 0.0000000 0.1349110 0.2871662 
AmsW8_2    0.0190588 0.5268885 0.0568014 0.5690928 0.0000010 0.4968598 0.0321479 0.5690928 0.4132231 0.0190588 0.0547178 0.4968598 0.5268885 1.4924727 0.3632334 0.0300088 0.4910280 0.0568014 0.4572682 0.4407262 0.3976096 0.2891285 0.3976096 0.0299928 0.4407262 0.0547178 0.1349110 0.4059286 0.4059286 0.2891285 0.3632334 0.0547178 0.5143583 0.2891285 0.2776025 0.2921458 0.0190588 1.4853084 0.0611841 0.3632334 0.3564778 0.4910280 0.3331054 0.2918098 0.3632334 0.0524955 0.2921458 0.0568014 0.3632334 0.3272382 0.3656376 0.4431591 0.0190588 0.0588807 0.0267294 0.1349110 0.0000000 0.2776025 
AmsW6_2    0.2747467 0.4945295 0.2963792 0.5617500 0.2911422 0.4723419 0.2818102 0.5617500 0.4101536 0.2767057 0.3032549 0.4981923 0.4945295 1.4304344 0.3277718 0.2877182 0.4933718 0.3000138 0.4856080 0.3908643 0.3597659 0.0172595 0.3597659 0.2793458 0.3908643 0.3032549 0.2871662 0.3330909 0.3368934 0.0161655 0.3339237 0.3069366 0.4732737 0.0161655 0.0000010 0.1936075 0.2767057 1.4531041 0.2913936 0.3302119 0.3500899 0.4933718 0.3311816 0.2347440 0.3339237 0.3063085 0.1936075 0.3000138 0.3302119 0.3013089 0.3401959 0.3931741 0.2802171 0.2995089 0.2848168 0.2871662 0.2776025 0.0000000 
```
