## Supplementary Data 7 for "Structural and evolutionary analyses support reclassification of glycopeptide antibiotics as xyclopeptides": OG_117_dbv20_mafft_iqtree.treefile

```
(ris:0.0021514194,((((((((((((((NnGeA9:0.0000000000,A40:0.0000000000):0.0000010000,NnGe:0.0000010000)100:0.0689033327,(A50:0.0000010000,NnCxD5_1:0.0000010000)100:0.0778541163)100:0.3189072538,(AmBr_2:0.3083449804,(NcTr_1:0.0000010000,NcTr_2:0.0000010000)100:0.1810262600)98:0.0977992955)43:0.0382744387,((AmVs_1:0.0024621872,AmVs_2:0.0000010000)100:0.2888170473,(US5:0.0862703447,StDa_1:0.0550953077)100:1.4788282860)48:0.0975110326)91:0.0732661567,((AkAan_1:0.0000010000,AkAan_2:0.0000010000)100:0.4307157582,Kus:0.2231709401)72:0.0610450692)92:0.0481015495,((UsB:0.1323658837,KbPh:0.0275938998)100:0.1541460249,((((AmKeF:0.0000000000,AmKe_3:0.0000000000):0.0000010000,AmKen_2:0.0000010000)64:0.0000010000,ker:0.0018422224)100:0.2185850394,(AmAzD3_3:0.0000010000,AmAzD3_5:0.0018362551)100:0.2051337937)93:0.0749321533)76:0.0182690486)50:0.0483285865,(((((ApTi:0.0000029455,((ApTi_4:0.0000010000,ApTi_5:0.0000010000)99:0.0018768559,(tei_1:0.0000010000,tei_2:0.0000010000)72:0.0000010000)98:0.0018771177)100:0.1530996420,(ApRc:0.2916188666,Uc37:0.0765765196)100:0.0654153793)99:0.0249502771,Uc878:0.0952369209)98:0.0509761277,((((AmsW1_2:0.0000010000,AmsW5_2:0.0000010000)28:0.0000010000,AmsW1_1:0.0000010000)100:0.0150011438,(AmsW6_1:0.0000010000,AmsW6_2:0.0000010000)96:0.0051816155)100:0.1617115742,(KbAr_3:0.0000010000,KbAr_1:0.0000010000)100:0.0885778556)99:0.0544254443)94:0.0298097580,UME:0.2478468893)59:0.0326092172)100:0.1234830227,(AmsBJ_3:0.0000010000,AmsBJ_4:0.0000010000)100:0.0561053775)100:0.0739763044,(((AmsMJ_2:0.0000010000,(AmsMJ_4:0.0000010000,AmsMJ_3:0.0000010000)100:0.0019809837)99:0.0039526809,(AmsW9_2:0.0020827048,AmsW9_1:0.0000010000)100:0.0079153810)96:0.0020394961,((((AmJa_1:0.0000000000,AmJa_2:0.0000000000):0.0000010000,risA:0.0000010000)69:0.0000010000,AmJaD4:0.0019624321)96:0.0020821229,AmsC0_2:0.0038293116)94:0.0082796973)100:0.0332800253)97:0.0198846477,(AmsW8_1:0.0000010000,AmsW8_2:0.0000010000)99:0.0100725591)98:0.0085284009,(AmsW97:0.0117785999,AmRo_1:0.0058212162)99:0.0113277953)69:0.0065778983,(AmRo_2:0.0163105535,AmsTN:0.0121254879)49:0.0019438766)70:0.0000010000,((AmLrN2_1:0.0000000000,AmLr_1:0.0000000000):0.0000010000,AmLr_2:0.0000010000)76:0.0000010000)89:0.0000024215,AmLrN2_2:0.0020317997);
```
