## Supplementary Data 7 for "Structural and evolutionary analyses support reclassification of glycopeptide antibiotics as xyclopeptides": OG_118_PQQ-depend_mafft_iqtree.ckp

```
--- # IQ-TREE Checkpoint ver >= 1.6
PhyloTree:
 newick: (0:0.2415442034,1:0.0017700764,2:0.0000010000);
StopRule:
 curIteration: 0
 start_real_time: 2306072.162
 time_vec: 
boot_consense_logl: 0
contree_rfdist: -1
finished: false
initTree: (0:0.2415442034,1:0.0017700764,2:0.0000010000);
iqtree:
 command:  -nt AUTO -s /media/hdd_2tb/GPA_reclassification_clean/A_dataset_creation/5_basic_phylogenetics/2_trimmed_complete_basic_phylogeny/2_OGs_with_domains_phylogeny/1_mafft_MSAs/OG_118_PQQ-depend_mafftMSA.faa -m WAG -pre /media/hdd_2tb/GPA_reclassification_clean/A_dataset_creation/5_basic_phylogenetics/2_trimmed_complete_basic_phylogeny/2_OGs_with_domains_phylogeny/4_mafft_iqtree_ML_trees/OG_118_PQQ-depend_mafft_iqtree -redo -bb 1000 -keep-ident
 seed: 787723
 start_time: 1707969168
 version: 2.2.5
```
