## Supplementary Data 7 for "Structural and evolutionary analyses support reclassification of glycopeptide antibiotics as xyclopeptides": OG_118_PQQ-depend_mafft_iqtree.log

```
IQ-TREE multicore version 2.2.5 COVID-edition for Linux 64-bit built Sep 15 2023
Developed by Bui Quang Minh, James Barbetti, Nguyen Lam Tung,
Olga Chernomor, Heiko Schmidt, Dominik Schrempf, Michael Woodhams, Ly Trong Nhan.

Host:    athina-desktop (AVX2, FMA3, 62 GB RAM)
Command: /home/athina/anaconda3/envs/iqtree2/bin/iqtree2 -nt AUTO -s /media/hdd_2tb/GPA_reclassification_clean/A_dataset_creation/5_basic_phylogenetics/2_trimmed_complete_basic_phylogeny/2_OGs_with_domains_phylogeny/1_mafft_MSAs/OG_118_PQQ-depend_mafftMSA.faa -m WAG -pre /media/hdd_2tb/GPA_reclassification_clean/A_dataset_creation/5_basic_phylogenetics/2_trimmed_complete_basic_phylogeny/2_OGs_with_domains_phylogeny/4_mafft_iqtree_ML_trees/OG_118_PQQ-depend_mafft_iqtree -redo -bb 1000 -keep-ident
Seed:    787723 (Using SPRNG - Scalable Parallel Random Number Generator)
Time:    Thu Feb 15 04:52:48 2024
Kernel:  AVX+FMA - auto-detect threads (32 CPU cores detected)

Reading alignment file /media/hdd_2tb/GPA_reclassification_clean/A_dataset_creation/5_basic_phylogenetics/2_trimmed_complete_basic_phylogeny/2_OGs_with_domains_phylogeny/1_mafft_MSAs/OG_118_PQQ-depend_mafftMSA.faa ... Fasta format detected
Reading fasta file: done in 5.24991e-05 secs using 99.05% CPU
Alignment most likely contains protein sequences
Constructing alignment: done in 0.000448336 secs using 297.5% CPU
Alignment has 3 sequences with 566 columns, 108 distinct patterns
0 parsimony-informative, 110 singleton sites, 456 constant sites
        Gap/Ambiguity  Composition  p-value
Analyzing sequences: done in 2.4687e-05 secs using 97.22% CPU
   1  AmBr_2    6.01%    passed     99.71%
   2  KbAr_3    7.07%    passed    100.00%
   3  KbAr_1    1.24%    passed    100.00%
****  TOTAL     4.77%  0 sequences failed composition chi2 test (p-value<5%; df=19)

Create initial parsimony tree by phylogenetic likelihood library (PLL)... 0.000 seconds
Generating 1000 samples for ultrafast bootstrap (seed: 787723)...
ERROR: It makes no sense to perform bootstrap with less than 4 sequences.
```
