## Supplementary Data 7 for "Structural and evolutionary analyses support reclassification of glycopeptide antibiotics as xyclopeptides": OG_131_mRNAinter_mafft_iqtree.bionj

```
(((((ris:5e-07,AmLrN2_1:5e-07):0.011348411,((AmsW8_1:-0.00042144163,AmsW8_2:0.0035438407):0.029114779,AmsTN:0.010186076):0.0034691188):0.016371937,((AmsW97:0.013594642,AmRo_2:0.012102358):0.002231396,AmRo_1:0.00891688):0.010030871):0.020886675,(((AmsMJ_2:5e-07,AmsMJ_4:5e-07):0.0097577889,(AmsW9_2:0.0034658338,AmsW9_1:-0.00035863486):0.016130889):-0.0010730959,((AmJa_1:5e-07,risA:5e-07):0.011036614,AmsC0_2:0.0078992341):0.0061673485):0.028443433):0.060901932,((((((AmAaD2_3:0.1044997,((((van:5e-07,AmOrH:5e-07):0.0026218393,AmsW69_1:0.01337208):0.032654673,(AmDeD9_2:5e-07,AmDeD9_1:5e-07):0.028887995):0.048427977,AmOv:0.048273109):0.011641923):0.025829881,((AmKeF:-0.00024570769,ker:0.0033707176):7.5113385e-05,AmKen_2:-7.4613497e-05):0.082453489):0.030664841,((AmRg_6:5e-07,dec_1:5e-07):0.08358255,(AmOrD0:0.013605655,AmOr_2:0.031489685):0.12829733):0.020103669):0.043643262,((KbAr_2:5e-07,KbArN5:5e-07):0.094616227,(UsB:0.016748875,KbPh:0.031271756):0.051656686):0.036482301):0.006905118,((AkAan_1:5e-07,AkAan_2:5e-07):0.24999869,(Uc878:0.04729702,UME:0.1323677):0.00030631572):0.0021847207):0.026333135,(AmsBJ_4:5e-07,AmsBJ_3:5e-07):0.059194606):-0.014307413,(Kus:0.13131797,(ApRc:0.062193271,Uc37:0.1401858):1.0017097):0.062187158);
```
