## Supplementary Data 7 for "Structural and evolutionary analyses support reclassification of glycopeptide antibiotics as xyclopeptides": OG_131_mRNAinter_mafft_iqtree.ckp

```
--- # IQ-TREE Checkpoint ver >= 1.6
CandidateSet:
 00: -4954.25378696 (0:0.0000010000,((((((((((1:0.0547781112,(26:0.0786010878,35:0.1487597072):1.181149073):0.05760003241,(((((8:0.0000010000,20:0.0000010000):2.375099746e-06,29:0.0179359886):0.0440235341,(12:0.0000010000,19:0.0000010000):0.03045348091):0.05002254694,18:0.0653463147):0.02050191251,((17:0.0000010000,23:0.0000010000):1e-06,37:0.0035361780):0.1163218504):0.01490968174):0.05021132454,(15:0.0000010000,21:0.0000010000):0.08455719394):0.04904370501,(30:0.0175984399,32:0.0312333321):0.1513560359):0.05223457375,(((((3:0.0000025565,7:0.0000010000):0.2980241435,36:0.1432045915):0.01232369209,28:0.2137331964):0.01952443322,33:0.0521494926):0.006567399853,((5:0.0000010000,16:0.0000010000):0.0811973604,(9:0.0139501994,31:0.0376103293):0.08172025629):0.05286830339):0.01422833297):0.04152397645,(25:0.0000010000,40:0.0000010000):0.06507314899):0.06676937841,(((2:0.0000010000,14:0.0000010000):0.008022634504,((11:0.0000010000,24:0.0000010000):0.01432720693,34:0.0068373738):0.007072245813):0.009469461769,(27:0.0035104267,38:0.0000010000):0.0116692394):0.03490209873):0.0552844176,(13:0.0144704447,22:0.0107744218):0.001695094179):0.008045845113,6:0.0114575016):0.0269763492,((4:0.0000010000,41:0.0035246295):0.0272510684,39:0.0163144443):0.007231715088):0.01377585501,10:0.0000010000);
 01: -4954.25400085 (0:0.0000010000,((((((((((1:0.0549766171,(26:0.0784183684,35:0.1490729253):1.18258027):0.05744463576,(((((8:0.0000010000,20:0.0000010000):2.46887325e-06,29:0.0179584884):0.04406229711,(12:0.0000010000,19:0.0000010000):0.03049509722):0.05007552754,18:0.0654250026):0.02051952597,((17:0.0000010000,37:0.0035403767):1e-06,23:0.0000010000):0.1164682):0.01492894204):0.05024434085,(15:0.0000010000,21:0.0000010000):0.08464326099):0.0490655403,(30:0.0176118857,32:0.0312564399):0.1514890787):0.05228898044,(((((3:0.0000025565,7:0.0000010000):0.298231045,36:0.1433221867):0.01230761033,28:0.2138926989):0.01953262606,33:0.0521907592):0.006571294859,((5:0.0000010000,16:0.0000010000):0.08126810853,(9:0.0139557201,31:0.0376415310):0.08177394636):0.05289883917):0.01422756556):0.0415437242,(25:0.0000010000,40:0.0000010000):0.06511279609):0.06680764267,(((2:0.0000010000,14:0.0000010000):0.00802580074,((11:0.0000010000,24:0.0000010000):0.01433544008,34:0.0068405334):0.007075992769):0.009471688688,(27:0.0035124613,38:0.0000010000):0.01167615405):0.0349171459):0.05531903729,(13:0.0144787442,22:0.0107796042):0.001691858353):0.008050600582,6:0.0114642225):0.02698971565,((4:0.0000010000,41:0.0035255579):0.02726584321,39:0.0163224252):0.007235094674):0.01378343612,10:0.0000010000);
 02: -4954.31222276 (0:0.0000010000,(((((((((((1:0.0548089907,(26:0.0787069408,35:0.1490441256):1.183548988):0.05774128618,(((((8:0.0000010000,20:0.0000010000):2.1440711e-06,29:0.0179613286):0.04408407844,(12:0.0000010000,19:0.0000010000):0.03050423916):0.05009794719,18:0.0654552535):0.02049938494,((17:0.0000010000,23:0.0000010000):1e-06,37:0.0035406869):0.1165404963):0.01494376515):0.05028459,(15:0.0000010000,21:0.0000010000):0.08479000471):0.04905149586,(30:0.0175479051,32:0.0313753154):0.1517937789):0.05246357545,(((((3:0.0000010000,7:0.0000010000):0.2985915266,36:0.1435684706):0.01239989258,28:0.2139982300):0.01955787798,33:0.0521792638):0.006643892287,((5:0.0000010000,16:0.0000010000):0.08128075083,(9:0.0139730410,31:0.0376663989):0.08190131419):0.05294953579):0.01409526484):0.04177892652,(25:0.0000010000,40:0.0000010000):0.06509116568):0.06906648235,(((2:0.0000010000,14:0.0000010000):0.007707548217,((11:0.0000010000,24:0.0000028198):0.01435435298,34:0.0068440823):0.007166563489):0.007361719916,(27:0.0035156042,38:0.0000010000):0.01403470901):0.03493407656):0.05515843159,22:0.0100961232):0.001577566654,13:0.0136991285):0.009287637259,6:0.0111120394):0.02792155505,((4:0.0000010000,41:0.0035289399):0.0272608123,39:0.0163789580):0.007244033497):0.01372944458,10:0.0000010000);
 03: -4954.31244336 (0:0.0000010000,(((((((((((1:0.0550716225,(26:0.0785794826,35:0.1493060228):1.184687709):0.05748848513,(((((8:0.0000010000,20:0.0000010000):2.76626002e-06,29:0.0179849528):0.04412700444,(12:0.0000010000,19:0.0000010000):0.03054763189):0.0501531499,18:0.0655402788):0.02050792133,(17:0.0000010000,(23:0.0000010000,37:0.0035454213):1e-06):0.1166982731):0.01496473903):0.05032134279,(15:0.0000010000,21:0.0000010000):0.08488182272):0.04907345157,(30:0.0175522948,32:0.0314087200):0.1519299623):0.0525178376,(((((3:0.0000025565,7:0.0000010000):0.2987907892,36:0.1436862644):0.01238297114,28:0.2141596592):0.01956768566,33:0.0522219525):0.006647517402,((5:0.0000010000,16:0.0000010000):0.08134921172,(9:0.0139834526,31:0.0376950935):0.08196660643):0.05298181813):0.01409895437):0.04179807522,(25:0.0000010000,40:0.0000010000):0.06513259086):0.0690978555,(((2:0.0000010000,14:0.0000010000):0.007713066842,((11:0.0000010000,24:0.0000010000):0.01436318232,34:0.0068491043):0.007170775192):0.00737268938,(27:0.0035183540,38:0.0000010000):0.01403217475):0.0349471881):0.05519729254,22:0.0101240716):0.001551551941,13:0.0137215377):0.009289037425,6:0.0111325499):0.02792221142,((4:0.0000010000,41:0.0035314951):0.02727735135,39:0.0163870464):0.00724820397):0.01373869538,10:0.0000010000);
 04: -4954.31252765 (0:0.0000010000,(((((((((((1:0.0551986215,(26:0.0785619655,35:0.1493451729):1.184848536):0.05730523388,(((((8:0.0000010000,20:0.0000010000):2.1440711e-06,29:0.0179882495):0.04412574407,(12:0.0000010000,19:0.0000010000):0.03055924866):0.05015623135,18:0.0655598239):0.02049669072,((17:0.0000010000,37:0.0035462206):1e-06,23:0.0000010000):0.1167301827):0.01497083931):0.05033066636,(15:0.0000010000,21:0.0000010000):0.08489614446):0.04907571162,(30:0.0175623365,32:0.0314052219):0.1519474227):0.05252583148,(((((3:0.0000010000,7:0.0000010000):0.298818525,36:0.1437028444):0.0123798791,28:0.2141812863):0.01956872941,33:0.0522280933):0.006648449714,((5:0.0000010000,16:0.0000010000):0.08136317271,(9:0.0139806681,31:0.0377039708):0.08196849738):0.05298588813):0.0140966455):0.04180050146,(25:0.0000010000,40:0.0000010000):0.06513820055):0.06910605995,(((2:0.0000010000,14:0.0000010000):0.007713596385,((11:0.0000010000,24:0.0000028198):0.01436423029,34:0.0068495628):0.007171310641):0.00737212366,(27:0.0035186084,38:0.0000010000):0.0140354484):0.0349493245):0.05520091426,22:0.0101231692):0.001552982206,13:0.0137217465):0.009289760527,6:0.0111325900):0.0279246806,((4:0.0000010000,41:0.0035317341):0.02727920736,39:0.0163880806):0.007248701357):0.01373959331,10:0.0000010000);
 05: -4954.37316571 (0:0.0000010000,((((((((((1:0.0529738445,(26:0.0801649248,35:0.1475933140):1.179482319):0.05937911655,(((((8:0.0000010000,20:0.0000010000):2.46887325e-06,29:0.0178734369):0.04391149423,(12:0.0000010000,19:0.0000010000):0.0303547805):0.04977429441,18:0.0649859459):0.0205714758,((17:0.0000010000,23:0.0000010000):1e-06,37:0.0035144994):0.1153635868):0.01477010791):0.04966522276,(15:0.0000010000,21:0.0000010000):0.0839861619):0.05045349946,(30:0.0178091612,32:0.0308077056):0.1484259309):0.04996647113,(((3:0.0000010000,7:0.0000010000):0.2914661173,36:0.1418362761):0.03054474613,((((5:0.0000010000,16:0.0000010000):0.07830663627,(9:0.0136749675,31:0.0378400247):0.08376971102):0.03071003185,28:0.2068606621):0.02781814381,33:0.0478512459):0.0129623939):0.01545002572):0.03780152389,(25:0.0000010000,40:0.0000010000):0.06516534697):0.06511296156,(((2:0.0000010000,14:0.0000010000):0.008044036097,((11:0.0000010000,24:0.0000010000):0.01428905225,34:0.0068215817):0.007029488931):0.01057835904,(27:0.0035018609,38:0.0000010000):0.01048542171):0.03473408641):0.05558197936,(13:0.0144320412,22:0.0107471506):0.002014442583):0.00780412238,6:0.0113202262):0.02691691338,((4:0.0000010000,41:0.0035155216):0.02718085348,39:0.0162744134):0.007213346347):0.01374000616,10:0.0000010000);
 06: -4954.60858252 (0:0.0000010000,(((((((((1:0.0554039629,(26:0.0790385086,35:0.1502213970):1.189346938):0.05766424688,(((((8:0.0000010000,20:0.0000010000):2.1440711e-06,29:0.0180580725):0.04433133813,(12:0.0000010000,19:0.0000010000):0.03069111723):0.05034610125,18:0.0657830957):0.02060616186,((17:0.0000010000,23:0.0000010000):1e-06,37:0.0035584597):0.1171337469):0.01506633147):0.05042341384,(15:0.0000010000,21:0.0000010000):0.08533699333):0.04933833111,(30:0.0176482214,32:0.0315403551):0.1527567063):0.05279034869,(((((3:0.0000010000,7:0.0000010000):0.30027773,36:0.1444502895):0.0124647145,28:0.2153876313):0.01963640765,33:0.0525376570):0.00667682971,((5:0.0000010000,16:0.0000010000):0.08189022965,(9:0.0140261512,31:0.0379462712):0.08244219462):0.05310830019):0.01423473349):0.04203814579,(25:0.0000010000,40:0.0000010000):0.06527268813):0.06831569479,(((2:0.0000010000,14:0.0000010000):0.007816263022,((11:0.0000010000,24:0.0000028198):0.01443196284,34:0.0068818189):0.007186955481):0.008073944458,(27:0.0035351162,38:0.0000010000):0.01339868276):0.03529350195):0.05390916633,((6:0.0176730429,13:0.0111604328):0.003590113212,22:0.0109583092):0.003305529674):0.03283510454,((4:0.0000010000,41:0.0035500549):0.02756811577,39:0.0165360742):0.007540166046):0.01297533174,10:0.0000010000);
 07: -4954.60871501 (0:0.0000010000,(((((((((1:0.0555369146,(26:0.0789886728,35:0.1503175376):1.189783113):0.05750197574,(((((8:0.0000010000,20:0.0000010000):2.125328544e-06,29:0.0180652288):0.04434018105,(12:0.0000010000,19:0.0000010000):0.03070792165):0.05036053599,18:0.0658142572):0.0206015852,((17:0.0000010000,37:0.0035598827):1e-06,23:0.0000010000):0.117190172):0.01507518858):0.05043823753,(15:0.0000010000,21:0.0000010000):0.08536758852):0.04934263872,(30:0.0176431428,32:0.0315562893):0.1528022189):0.05280927196,(((((3:0.0000010000,7:0.0000010000):0.3003467193,36:0.1444895495):0.01245991298,28:0.2154401306):0.0196389698,33:0.0525508766):0.006678408068,((5:0.0000010000,16:0.0000010000):0.08190907426,(9:0.0140280837,31:0.0379554961):0.08246653511):0.05311864203):0.01423458403):0.04204440349,(25:0.0000010000,40:0.0000010000):0.06528641701):0.06833624586,(((2:0.0000010000,14:0.0000010000):0.007817576404,((11:0.0000010000,24:0.0000028198):0.01443464606,34:0.0068830022):0.007188348178):0.008071819793,(27:0.0035357702,38:0.0000010000):0.01340586863):0.03529843219):0.05392372965,((6:0.0176761732,13:0.0111624658):0.003590777102,22:0.0109601606):0.003299427306):0.03284468501,((4:0.0000010000,41:0.0035506700):0.02757221726,39:0.0165391216):0.00754106577):0.01297829793,10:0.0000010000);
 08: -4954.77144482 (0:0.0000010000,((((((((((1:0.0542810401,(26:0.0822634863,35:0.1481755649):1.201698929):0.05937312952,(((((8:0.0000010000,20:0.0000010000):2.46887325e-06,29:0.0180875384):0.04447560655,(12:0.0000010000,19:0.0000010000):0.03073088544):0.0504996053,18:0.0656731048):0.02073286504,((17:0.0000010000,23:0.0000010000):1e-06,37:0.0035643709):0.117197007):0.01497009205):0.05005615786,(15:0.0000010000,21:0.0000010000):0.08555201496):0.04935071499,(30:0.0178030029,32:0.0314126643):0.1534003786):0.05163353227,(((3:0.0000010000,7:0.0000010000):0.3178420721,33:0.0364646759):0.01799637332,((((5:0.0000010000,16:0.0000010000):0.07843834154,(9:0.0135182324,31:0.0385675501):0.08457702687):0.02760165928,28:0.2120988319):0.01903579064,36:0.1659323278):0.01503547684):0.02094351334):0.04037471105,(25:0.0000010000,40:0.0000010000):0.06572070626):0.066879441,(((2:0.0000010000,14:0.0000010000):0.008109811573,((11:0.0000010000,24:0.0000010000):0.01447656039,34:0.0069047863):0.007144717357):0.009694533391,(27:0.0035464487,38:0.0000010000):0.01171958632):0.03542386771):0.05595418274,(13:0.0146258669,22:0.0108882812):0.001737365781):0.008102713812,6:0.0115743022):0.02727209438,((4:0.0000010000,41:0.0035607547):0.02754362216,39:0.0164895606):0.007310201878):0.01392356217,10:0.0000010000);
 09: -4954.772441 (0:0.0000010000,((((((((((1:0.0541299292,(26:0.0819652819,35:0.1484379783):1.201531208):0.05960902776,(((((8:0.0000010000,20:0.0000010000):2.46887325e-06,29:0.0180893554):0.0444677231,(12:0.0000010000,19:0.0000010000):0.03073682498):0.05050315011,18:0.0656728506):0.02074742637,((17:0.0000010000,37:0.0035648849):1e-06,23:0.0000010000):0.117183157):0.01496452872):0.05005196968,(15:0.0000010000,21:0.0000010000):0.08553570137):0.04934924846,(30:0.0178041816,32:0.0314077878):0.1533668361):0.05162844097,(((3:0.0000010000,7:0.0000010000):0.3177880346,33:0.0364651149):0.01798818324,((((5:0.0000010000,16:0.0000010000):0.07843756095,(9:0.0135167447,31:0.0385655849):0.08456048073):0.02759773064,28:0.2120689483):0.01903848711,36:0.1659037089):0.01503217904):0.02095287098):0.04036736302,(25:0.0000010000,40:0.0000010000):0.06571900916):0.06672966807,(((2:0.0000010000,14:0.0000010000):0.008117349895,((11:0.0000010000,24:0.0000010000):0.01447581281,34:0.0069047971):0.007141710593):0.009773200368,(27:0.0035464664,38:0.0000010000):0.01159442577):0.03542070622):0.05596757904,(13:0.0146248557,22:0.0108878002):0.001764742948):0.008086145863,6:0.0115651660):0.02727071822,((4:0.0000010000,41:0.0035606062):0.02754228187,39:0.0164885295):0.007309812932):0.01392283077,10:0.0000010000);
 10: -4954.78127713 (0:0.0000010000,(((((((((1:0.0537117656,(26:0.0805100409,35:0.1491778114):1.188104053):0.05935811352,(((((8:0.0000010000,20:0.0000010000):2.13313457e-06,29:0.0180078416):0.04424786292,(12:0.0000010000,19:0.0000010000):0.03061580824):0.05012466948,18:0.0654601149):0.02070750975,((17:0.0000010000,23:0.0000010000):1e-06,37:0.0035395890):0.1162222946):0.01493575472):0.04988187936,(15:0.0000010000,21:0.0000010000):0.084745331):0.05080693207,(30:0.0178956849,32:0.0310800447):0.1497622086):0.05040238506,(((3:0.0000010000,7:0.0000010000):0.2937888411,36:0.1430851781):0.03077862137,((((5:0.0000010000,16:0.0000010000):0.07902796495,(9:0.0137529030,31:0.0381803107):0.08450402393):0.03069353475,28:0.2086054204):0.02810073212,33:0.0483083858):0.0129771185):0.01559563827):0.03832964321,(25:0.0000010000,40:0.0000010000):0.06530245589):0.06659232831,(((2:0.0000010000,14:0.0000010000):0.00784859845,((11:0.0000010000,24:0.0000028198):0.01439417503,34:0.0068667894):0.007148235771):0.009339974252,(27:0.0035262527,38:0.0000010000):0.01204713234):0.03505798764):0.05440527872,((6:0.0175788088,13:0.0111866454):0.003581477095,22:0.0109841001):0.003589636096):0.03255556909,((4:0.0000010000,41:0.0035416880):0.0275364211,39:0.0164763774):0.00753889721):0.01292151322,10:0.0000010000);
 11: -4954.78193163 (0:0.0000025329,(((((((((1:0.0537267747,(26:0.0804853284,35:0.1491292324):1.187652254):0.05927955035,(((((8:0.0000010000,20:0.0000010000):2.46887325e-06,29:0.0180011867):0.04423070607,(12:0.0000010000,19:0.0000010000):0.03060703805):0.05010496394,18:0.0654416610):0.02069323683,(17:0.0000010000,(23:0.0000010000,37:0.0035383144):1e-06):0.1161882881):0.01493210671):0.04987614742,(15:0.0000010000,21:0.0000010000):0.0847178893):0.05079368365,(30:0.0178930181,32:0.0310705209):0.1497151577):0.05039010206,(((3:0.0000010000,7:0.0000010000):0.2937070249,36:0.1430418567):0.03077615003,((((5:0.0000010000,16:0.0000010000):0.07901026804,(9:0.0137498191,31:0.0381726735):0.08448507587):0.03068684891,28:0.2085530797):0.02809643927,33:0.0482962210):0.01297592461):0.01559083429):0.0383240252,(25:0.0000010000,40:0.0000010000):0.06528894565):0.06656147026,(((2:0.0000010000,14:0.0000010000):0.007847775051,((11:0.0000010000,24:0.0000010000):0.01439194243,34:0.0068658044):0.007147006387):0.00934365902,(27:0.0035257208,38:0.0000010000):0.01203641428):0.03504677449):0.05438874324,((6:0.0175745988,13:0.0111845054):0.003580659802,22:0.0109823171):0.003603978061):0.03253988167,((4:0.0000024144,41:0.0035409365):0.02753228111,39:0.0164720468):0.007538242752):0.01291734389,10:0.0000021133);
 12: -4954.84486773 (0:0.0000010000,(((((((((((1:0.0542392836,(26:0.0820423542,35:0.1487781975):1.204091312):0.05968120755,(((((8:0.0000010000,20:0.0000010000):2.46887325e-06,29:0.0181226752):0.04454071441,(12:0.0000010000,19:0.0000010000):0.03080147569):0.05059667795,18:0.0658051495):0.02075132419,((17:0.0000010000,23:0.0000010000):1e-06,37:0.0035714733):0.1174424652):0.01500263639):0.05012452501,(15:0.0000010000,21:0.0000010000):0.08579055605):0.04936935179,(30:0.0177650523,32:0.0315476405):0.1538374857):0.05182085473,(((3:0.0000010000,7:0.0000010000):0.3184454056,33:0.0364842379):0.0180421507,((((5:0.0000010000,16:0.0000010000):0.07852801891,(9:0.0135446976,31:0.0386262434):0.08476191713):0.02765875239,28:0.2124212092):0.0190285451,36:0.1663651000):0.01506958864):0.02089855425):0.04062777546,(25:0.0000010000,40:0.0000010000):0.06571728842):0.06897817832,(((2:0.0000010000,14:0.0000010000):0.007806940216,((11:0.0000010000,24:0.0000010000):0.01450537832,34:0.0069141374):0.007238541744):0.007721328822,(27:0.0035528587,38:0.0000010000):0.01388954842):0.03543136634):0.05593252528,22:0.0102213413):0.001580330549,13:0.0138618236):0.009372910171,6:0.0112411846):0.0282208186,((4:0.0000010000,41:0.0035669540):0.02755644343,39:0.0165554005):0.007323754284):0.01387855827,10:0.0000010000);
 13: -4955.10452002 (0:0.0000010000,(((((((((1:0.0547472056,(26:0.0824956732,35:0.1496533531):1.208741346):0.05951981042,(((((8:0.0000010000,20:0.0000010000):2.46887325e-06,29:0.0181897188):0.04473531303,(12:0.0000010000,19:0.0000010000):0.0309382066):0.05076666384,18:0.0660291679):0.020821535,((17:0.0000010000,23:0.0000010000):1e-06,37:0.0035830567):0.1178583896):0.01510414165):0.05022508811,(15:0.0000010000,21:0.0000010000):0.08621743277):0.04960451967,(30:0.0178479435,32:0.0316745959):0.154614429):0.05209024817,(((3:0.0000010000,7:0.0000010000):0.319974229,33:0.0366926785):0.01814178202,((((5:0.0000010000,16:0.0000010000):0.07907365074,(9:0.0135861049,31:0.0388686133):0.08525288283):0.02748453303,28:0.2136323052):0.01918628293,36:0.1672410514):0.01513346173):0.02103593721):0.04084666373,(25:0.0000010000,40:0.0000010000):0.0658435129):0.06817735871,(((2:0.0000010000,14:0.0000010000):0.00790827827,((11:0.0000010000,24:0.0000010000):0.01456972511,34:0.0069447809):0.007252049316):0.008405179396,(27:0.0035685342,38:0.0000010000):0.01326079392):0.03578947738):0.05457450065,((6:0.0178330980,13:0.0112824448):0.003625606055,22:0.0110780189):0.003337737654):0.03316896915,((4:0.0000010000,41:0.0035846909):0.02784427815,39:0.0166995229):0.007616273622):0.01310901858,10:0.0000010000);
 14: -4955.10752722 (0:0.0000029853,(((((((((1:0.0546451093,(26:0.0825184852,35:0.1497052927):1.209001604):0.05974057365,(((((8:0.0000010000,20:0.0000010000):2.46887325e-06,29:0.0181972602):0.04474917282,(12:0.0000010000,19:0.0000010000):0.03095192576):0.05078972716,18:0.0660521439):0.02084146128,((17:0.0000010000,37:0.0035845244):1e-06,23:0.0000010000):0.1178915436):0.01510568105):0.05023760392,(15:0.0000010000,21:0.0000010000):0.08624631281):0.04961943338,(30:0.0178619708,32:0.0316791751):0.1546659418):0.05210800658,(((3:0.0000025565,7:0.0000010000):0.3200647147,33:0.0367040839):0.01814813005,((((5:0.0000010000,16:0.0000010000):0.07909708405,(9:0.0135912342,31:0.0388796948):0.08527948875):0.02749212217,28:0.2136952826):0.01919078656,36:0.1672902220):0.01513771035):0.02104002575):0.04085224495,(25:0.0000010000,40:0.0000010000):0.06586579983):0.06822839617,(((2:0.0000010000,14:0.0000010000):0.007909714202,((11:0.0000010000,24:0.0000010000):0.01457353301,34:0.0069465645):0.007254136572):0.008397715335,(27:0.0035694591,38:0.0000010000):0.01328217996):0.03579529415):0.0546114245,((6:0.0178392226,13:0.0112845991):0.003626672665,22:0.0110798073):0.003309829838):0.03319495861,((4:0.0000025902,41:0.0035856759):0.02784845148,39:0.0167059667):0.007616476828):0.01311535144,10:0.0000010000);
 15: -4955.73344819 (0:0.0000010000,(((((((((1:0.0546694399,(26:0.0806845143,35:0.1504137447):1.197752863):0.05904411678,(((((8:0.0000010000,20:0.0000010000):2.46887325e-06,29:0.0181297336):0.04456718166,(12:0.0000010000,19:0.0000010000):0.03081881697):0.05053386188,18:0.0658900675):0.02079775977,((17:0.0000010000,37:0.0035659157):1e-06,23:0.0000010000):0.1172817568):0.01509592477):0.04955051468,(15:0.0000010000,21:0.0000010000):0.08639789725):0.04922157052,(30:0.0177490831,32:0.0315968248):0.154332641):0.05248494373,((((3:0.0000010000,7:0.0000010000):0.294491099,36:0.1470429061):0.03243190561,33:0.0461861796):0.01241274506,(((5:0.0000010000,16:0.0000010000):0.08191762329,(9:0.0137166893,31:0.0386434971):0.08356438472):0.02624771437,28:0.2164386998):0.03098329405):0.01600171346):0.04082616542,(25:0.0000010000,40:0.0000010000):0.06585123508):0.0681017465,(((2:0.0000010000,14:0.0000020372):0.007859367034,((11:0.0000010000,24:0.0000010000):0.01448929105,34:0.0069080712):0.007213350636):0.008227564883,(27:0.0035491090,38:0.0000010000):0.01332429201):0.03541268894):0.05441339655,((6:0.0177383210,13:0.0112128416):0.003605053435,22:0.0110096720):0.003316548984):0.03297115362,((4:0.0000010000,41:0.0035646540):0.02768162399,39:0.0166059726):0.007570907292):0.01303335014,10:0.0000010000);
 16: -4955.73409976 (0:0.0000010000,(((((((((1:0.0545393573,(26:0.0808366992,35:0.1502727002):1.197384413):0.05920453817,(((((8:0.0000010000,20:0.0000010000):2.40795927e-06,29:0.0181223452):0.04455609809,(12:0.0000010000,19:0.0000010000):0.03080712419):0.05051924792,18:0.0658684525):0.02079376252,((17:0.0000010000,23:0.0000010000):1e-06,37:0.0035645494):0.117236002):0.015089675):0.04955085911,(15:0.0000010000,21:0.0000010000):0.08637774187):0.04921538442,(30:0.0177492943,32:0.0315913640):0.1543115001):0.05247843986,((((3:0.0000010000,7:0.0000010000):0.2944229128,36:0.1470002641):0.03244864317,33:0.0461647057):0.01242428952,(((5:0.0000010000,16:0.0000010000):0.08191559091,(9:0.0137194495,31:0.0386412917):0.08357146171):0.0262537684,28:0.2164367743):0.03098166695):0.01599351639):0.04082073592,(25:0.0000010000,40:0.0000010000):0.06585132346):0.06817588847,(((2:0.0000010000,14:0.0000010000):0.007856830733,((11:0.0000029771,24:0.0000026770):0.01448757453,34:0.0069072493):0.007212982682):0.008202403952,(27:0.0035486085,38:0.0000010000):0.01336852805):0.03541581105):0.05442205738,((6:0.0177406892,13:0.0112094685):0.003604958152,22:0.0110064161):0.00326956677):0.03299928319,((4:0.0000010000,41:0.0035645113):0.02767482373,39:0.0166091355):0.00756765885):0.01303721582,10:0.0000010000);
 17: -4956.09064651 (0:0.0000010000,((((((((((((1:0.0510440198,(26:0.0804357687,35:0.1494236232):1.207151145):0.05970389073,(((((8:0.0000010000,20:0.0000010000):2.46887325e-06,29:0.0179984117):0.04407215446,(12:0.0000010000,19:0.0000010000):0.03074148688):0.04943288312,18:0.0661463744):0.02035127989,((17:0.0000010000,23:0.0000010000):1e-06,37:0.0035456014):0.1167410027):0.01678772512):0.05159285608,(15:0.0000010000,21:0.0000010000):0.08265206044):0.04633239126,(30:0.0179396096,32:0.0310069428):0.1493311554):0.04544952021,36:0.1685310294):0.01457465636,(((3:0.0000010000,7:0.0000010000):0.3186680908,33:0.0319477965):0.02149583338,(((5:0.0000010000,16:0.0000010000):0.08039847847,(9:0.0135677409,31:0.0383763622):0.08345156944):0.02639278831,28:0.2120128176):0.02849217299):0.01544695525):0.0440065563,(25:0.0000010000,40:0.0000010000):0.06650141862):0.06817180692,(((2:0.0000010000,14:0.0000010000):0.00776863682,((11:0.0000010000,24:0.0000010000):0.01441390048,34:0.0068730421):0.007188050661):0.007986372064,(27:0.0035309055,38:0.0000010000):0.01347763044):0.0345843949):0.05605438073,22:0.0101797653):0.001538438088,13:0.0137963170):0.009306529983,6:0.0111835038):0.02801977905,((4:0.0000010000,41:0.0035446337):0.02738079185,39:0.0164476002):0.007276206931):0.01379127953,10:0.0000010000);
 18: -4956.34834793 (0:0.0000010000,((((((((((1:0.0510890755,(26:0.0809227142,35:0.1502376129):1.211794689):0.06021999236,(((((8:0.0000010000,20:0.0000010000):2.162667559e-06,29:0.0180603282):0.04426409615,(12:0.0000010000,19:0.0000010000):0.03085938985):0.04958927163,18:0.0663421886):0.02045976507,((17:0.0000010000,23:0.0000010000):1e-06,37:0.0035559647):0.1170886889):0.0168809424):0.05167413638,(15:0.0000010000,21:0.0000010000):0.08303775568):0.04657508945,(30:0.0180129543,32:0.0311332826):0.1500434654):0.04563259992,36:0.1693758655):0.01463686081,(((3:0.0000010000,7:0.0000010000):0.3201595935,33:0.0321071972):0.02161556819,(((5:0.0000010000,16:0.0000010000):0.08094295195,(9:0.0136257828,31:0.0385944589):0.08393843269):0.02614913175,28:0.2131883043):0.02874302363):0.01556451139):0.04422773004,(25:0.0000010000,40:0.0000010000):0.0666539557):0.06735271047,(((2:0.0000010000,14:0.0000010000):0.007868520619,((11:0.0000010000,24:0.0000010000):0.01447604055,34:0.0069026836):0.007200389565):0.008646714766,(27:0.0035460281,38:0.0000010000):0.01287294303):0.03494841691):0.05462546028,((6:0.0177083883,13:0.0112185278):0.0036019879,22:0.0110156435):0.003451107698):0.03284988277,((4:0.0000010000,41:0.0035616739):0.02767447955,39:0.0165817816):0.007572602429):0.01301137378,10:0.0000010000);
 19: -4956.53684595 (0:0.0000025617,(((((((((1:0.1135929601,((((((8:0.0000010000,20:0.0000010000):2.1440711e-06,29:0.0179829681):0.04702999503,(12:0.0000010000,19:0.0000010000):0.02741341586):0.02382960921,(26:0.0831568300,35:0.1449025621):1.200635341):0.02717009446,18:0.0623288314):0.02586846896,((17:0.0000010000,23:0.0000010000):1e-06,37:0.0035391117):0.1149747915):0.01471498086):0.0490214739,(15:0.0000010000,21:0.0000010000):0.08256753709):0.04907071216,(30:0.0175955719,32:0.0312613254):0.1501468566):0.05410092555,(((((3:0.0000010000,7:0.0000010000):0.2975238481,36:0.1430032560):0.01224417742,28:0.2135444967):0.0194918005,33:0.0520908681):0.006570387907,((5:0.0000010000,16:0.0000010000):0.08112730668,(9:0.0139496030,31:0.0376612910):0.08157201278):0.05282531274):0.01406768651):0.04154922858,(25:0.0000010000,40:0.0000010000):0.06515959225):0.06662617821,(((2:0.0000010000,14:0.0000010000):0.008015524756,((11:0.0000010000,24:0.0000028198):0.01431350432,34:0.0068304601):0.007064521519):0.009475157833,(27:0.0035068933,38:0.0000010000):0.01164049264):0.0348889568):0.05517266614,(13:0.0144547749,22:0.0107623162):0.001701142113):0.008038230608,6:0.0114303749):0.02691785466,((4:0.0000027279,41:0.0035193592):0.0272163217,39:0.0162901643):0.007212072585):0.01377832521,10:0.0000010000);
PhyloTree:
 newick: (0:0.0000010000,((((((((((1:0.0547781112,(26:0.0786010878,35:0.1487597072)100:1.181149073)60:0.05760003241,(((((8:0.0000010000,20:0.0000010000)57:2.375099746e-06,29:0.0179359886)100:0.0440235341,(12:0.0000010000,19:0.0000010000)99:0.03045348091)97:0.05002254694,18:0.0653463147)87:0.02050191251,((17:0.0000010000,23:0.0000010000)56:1e-06,37:0.0035361780)99:0.1163218504)64:0.01490968174)67:0.05021132454,(15:0.0000010000,21:0.0000010000)99:0.08455719394)69:0.04904370501,(30:0.0175984399,32:0.0312333321)100:0.1513560359)78:0.05223457375,(((((3:0.0000025565,7:0.0000010000)100:0.2980241435,36:0.1432045915)56:0.01232369209,28:0.2137331964)30:0.01952443322,33:0.0521494926)26:0.006567399853,((5:0.0000010000,16:0.0000010000)100:0.0811973604,(9:0.0139501994,31:0.0376103293)100:0.08172025629)98:0.05286830339)67:0.01422833297)98:0.04152397645,(25:0.0000010000,40:0.0000010000)100:0.06507314899)100:0.06676937841,(((2:0.0000010000,14:0.0000010000)99:0.008022634504,((11:0.0000010000,24:0.0000010000)100:0.01432720693,34:0.0068373738)98:0.007072245813)96:0.009469461769,(27:0.0035104267,38:0.0000010000)97:0.0116692394)85:0.03490209873)100:0.0552844176,(13:0.0144704447,22:0.0107744218)34:0.001695094179)54:0.008045845113,6:0.0114575016)98:0.0269763492,((4:0.0000010000,41:0.0035246295)100:0.0272510684,39:0.0163144443)91:0.007231715088)98:0.01377585501,10:0.0000010000);
RateGamma:
 gamma_shape: 0.6975893576
StopRule:
 curIteration: 141
 start_real_time: 2306605.852
 time_vec: 40, 34, 1
UFBoot:
 000: 1 -4869.171387 -4963.980209 (0,(((((((((1,(((((8,20),29),(12,19)),((17,37),(23,(26,35)))),18)),(15,21)),(30,32)),(((((3,7),36),28),33),((5,16),(9,31)))),(25,40)),(((2,14),((11,24),34)),(27,38))),(13,22)),6),((4,41),39)),10);
 001: 1 -4766.635742 -4958.408628 (0,((((((((((1,(26,35)),(((((8,29),20),(12,19)),((17,37),23)),18)),(15,21)),(30,32)),(((3,7),36),((((5,16),(9,31)),28),33))),(25,40)),(((2,14),((11,24),34)),(27,38))),(13,22)),6),((4,41),39)),10);
 002: 1 -5331.664062 -4959.133812 (0,((((((((((1,((((8,29),20),(12,19)),18)),(((17,37),23),(26,35))),(15,21)),(30,32)),(((((3,7),36),28),33),((5,16),(9,31)))),(25,40)),(((2,14),((11,24),34)),(27,38))),(13,22)),6),((4,41),39)),10);
 003: 1 -4687.32666 -4968.848302 (0,(((((((((((1,(26,35)),((((8,20),29),(12,19)),18)),((17,23),37)),((15,21),(30,32))),(((3,7),36),((((5,16),(9,31)),28),33))),(25,40)),(((2,14),((11,24),34)),(27,38))),(13,22)),6),39),(4,41)),10);
 004: 1 -4833.137207 -4965.875184 (0,(((((((((((1,(26,35)),(((((8,20),29),(12,19)),18),((17,23),37))),((15,21),(30,32))),(((3,7),33),((((5,16),(9,31)),28),36))),(25,40)),(27,38)),((2,14),((11,24),34))),22),13),6),((4,41),39)),10);
 005: 4 -4739.408203 -4958.85572 (0,((((((((1,(((((8,29),20),(12,19)),18),((17,37),23))),(15,21)),(30,32)),(((((3,7),36),((26,35),28)),33),((5,16),(9,31)))),(25,40)),(((2,14),((11,24),34)),(27,38))),((6,13),22)),((4,41),39)),10);
 006: 13 -5014.782715 -4955.961603 (0,(((((((((((1,(26,35)),((((8,29),20),(12,19)),18)),((17,37),23)),(15,21)),(30,32)),(((((3,7),36),28),33),((5,16),(9,31)))),(25,40)),(((2,14),((11,24),34)),(27,38))),(13,22)),6),((4,41),39)),10);
 007: 1 -4918.12207 -4957.90815 (0,((((((((((((1,(26,35)),(((((8,20),29),(12,19)),18),((17,23),37))),(15,21)),(30,32)),(((((3,7),36),28),33),((5,16),(9,31)))),(25,40)),(27,38)),((2,14),((11,24),34))),22),13),6),((4,41),39)),10);
 008: 4 -4599.583008 -4963.088215 (0,((((((((1,(((((8,29),20),(12,19)),18),((17,37),23))),((15,21),(30,32))),(26,35)),(((3,7),33),((((5,16),(9,31)),28),36))),(25,40)),(((2,14),((11,24),34)),(27,38))),((6,13),22)),((4,41),39)),10);
 009: 1 -4772.260742 -4972.212116 (0,((((((((((1,(((((8,20),29),(12,19)),18),((17,37),23))),(15,21)),(26,35)),(30,32)),((((((3,7),36),28),33),(5,16)),(9,31))),(25,40)),(((2,14),((11,24),34)),(27,38))),22),(6,13)),((4,41),39)),10);
 010: 3 -4921.992676 -4958.507269 (0,((((((((((1,(26,35)),(((((8,20),29),(12,19)),18),((17,23),37))),(15,21)),(30,32)),(((3,7),33),((((5,16),28),(9,31)),36))),(25,40)),(((2,14),((11,24),34)),(27,38))),(13,22)),6),((4,41),39)),10);
 011: 1 -4749.207031 -4965.97334 (0,(((((((((((((1,(26,35)),((((8,20),29),(12,19)),18)),((17,23),37)),(15,21)),(30,32)),(((3,7),36),((((5,16),(9,31)),28),33))),(25,40)),(27,38)),((2,14),((11,24),34))),(13,22)),6),39),(4,41)),10);
 012: 1 -4953.672852 -4965.935361 (0,((((((((1,(26,35)),(((((8,20),29),(12,19)),18),((17,37),23))),(15,21)),(30,32)),(((((3,7),36),28),33),((5,16),(9,31)))),(25,40)),(((2,14),((11,24),34)),(27,38))),(((4,41),39),((6,13),22))),10);
 013: 2 -4667.855469 -4972.417811 (0,((((((((((1,((((8,20),29),(12,19)),18)),((17,37),23)),(15,21)),(30,32)),(((3,7),(((26,35),28),36)),(((5,16),(9,31)),33))),(25,40)),((((2,14),((11,24),34)),38),27)),((6,13),22)),39),(4,41)),10);
 014: 1 -4983.818359 -4963.625779 (0,((((((((((1,(26,35)),(((8,(20,29)),(12,19)),18)),((17,23),37)),(15,21)),(30,32)),((((3,7),36),28),(((5,16),(9,31)),33))),(25,40)),((((2,14),34),(11,24)),(27,38))),((6,13),22)),((4,41),39)),10);
 015: 2 -4980.535645 -4956.390277 (0,(((((((((((1,(26,35)),(((((8,29),20),(12,19)),18),((17,37),23))),(15,21)),(30,32)),(((3,7),33),(((5,16),(9,31)),(28,36)))),(25,40)),(((2,14),((11,24),34)),(27,38))),22),13),6),((4,41),39)),10);
 016: 2 -4810.24707 -4957.10413 (0,((((((((1,(((((8,20),29),(12,19)),18),((17,23),37))),((15,21),(26,35))),(30,32)),((((3,7),(28,36)),33),((5,16),(9,31)))),(25,40)),(((2,14),((11,24),34)),(27,38))),((6,13),22)),((4,41),39)),10);
 017: 2 -4907.568359 -4978.00677 (0,(((((((((((1,(26,35)),((((8,20),29),((12,19),18)),((17,37),23))),(15,21)),(30,32)),((((3,7),36),28),(((5,16),(9,31)),33))),(25,40)),(((2,14),((11,24),34)),(27,38))),22),13),6),((4,41),39)),10);
 018: 5 -4691.982422 -4958.674504 (0,((((((((((1,(26,35)),((((8,(20,29)),(12,19)),18),((17,23),37))),(15,21)),(30,32)),(((((3,7),36),28),33),((5,16),(9,31)))),(25,40)),(27,38)),((2,14),((11,24),34))),((6,13),22)),((4,41),39)),10);
 019: 2 -5119.710938 -4959.339865 (0,(((((((((((((1,(26,35)),((((8,20),29),(12,19)),18)),((17,23),37)),(15,21)),(30,32)),(((((3,7),36),28),33),((5,16),(9,31)))),(25,40)),(27,38)),((2,14),((11,24),34))),22),13),6),((4,41),39)),10);
 020: 4 -5180.056641 -4968.020453 (0,((((((((1,(((((8,20),29),(12,19)),18),((17,23),37))),((15,21),(26,35))),((((3,7),36),((((5,16),(9,31)),28),33)),(30,32))),(25,40)),(27,38)),((2,14),((11,24),34))),((6,13),22)),((4,41),39)),10);
 021: 2 -4829.381348 -4966.715681 (0,((((((((1,(((((8,29),20),(12,19)),18),((17,37),23))),(15,21)),(30,32)),(((((3,7),36),((26,35),28)),33),((5,16),(9,31)))),(25,40)),((2,(((11,24),34),14)),(27,38))),((6,13),22)),((4,41),39)),10);
 022: 4 -5279.871582 -4956.465665 (0,(((((((((1,(((((8,29),20),(12,19)),18),((17,37),23))),(26,35)),(15,21)),(30,32)),(((3,7),36),((((5,16),(9,31)),28),33))),(25,40)),(((2,14),((11,24),34)),(27,38))),((6,13),22)),((4,41),39)),10);
 023: 2 -4845.35498 -4958.780396 (0,(((((((((((1,(26,35)),(((((8,29),20),(12,19)),18),((17,37),23))),(15,21)),(30,32)),36),((3,7),33)),(((5,16),(9,31)),28)),(25,40)),(((2,14),((11,24),34)),(27,38))),((6,13),22)),((4,41),39)),10);
 024: 2 -4655.573242 -4957.571227 (0,(((((((((((1,(((((8,20),29),(12,19)),18),((17,37),23))),(26,35)),(15,21)),(30,32)),(((3,7),33),((((5,16),(9,31)),28),36))),(25,40)),(((2,14),((11,24),34)),(27,38))),22),13),6),((4,41),39)),10);
 025: 8 -5298.667969 -4964.82208 (0,(((((((((1,((((8,(20,29)),(12,19)),18),((17,23),37))),(26,35)),(15,21)),(30,32)),(((3,7),33),((((5,16),(9,31)),28),36))),(25,40)),(((((2,14),34),(11,24)),27),38)),((6,13),22)),((4,41),39)),10);
 026: 2 -4929.724609 -4958.445424 (0,((((((((((1,((((8,20),29),(12,19)),18)),((17,23),37)),(26,35)),(15,21)),(30,32)),((((3,7),(28,36)),33),((5,16),(9,31)))),(25,40)),(((2,14),((11,24),34)),(27,38))),((6,13),22)),((4,41),39)),10);
 027: 4 -5042.782227 -4958.601065 (0,((((((((1,(((((8,29),20),(12,19)),18),((17,23),37))),(15,(21,(26,35)))),(30,32)),(((3,7),33),((((5,16),(9,31)),28),36))),(25,40)),(((2,14),((11,24),34)),(27,38))),((6,13),22)),((4,41),39)),10);
 028: 1 -5069.91748 -4968.629476 (0,(((((((((1,(26,35)),(((((8,29),20),(12,19)),18),((17,37),23))),(15,21)),(30,32)),36),(((3,7),33),(((5,16),(9,31)),28))),(25,40)),(((2,14),((11,24),34)),(27,38))),(((4,41),39),((6,13),22))),10);
 029: 9 -5052.705078 -4958.455503 (0,((((((((((1,(26,35)),(((((8,20),29),(12,19)),((17,23),37)),18)),(15,21)),(30,32)),(((3,7),33),((((5,16),(9,31)),28),36))),(25,40)),(((2,14),((11,24),34)),(27,38))),(13,22)),6),((4,41),39)),10);
 030: 1 -4894.479492 -4960.392716 (0,(((((((((((1,(((((8,20),29),(12,19)),18),((17,37),23))),(15,21)),(26,35)),(30,32)),(((((3,7),36),28),33),((5,16),(9,31)))),(25,40)),(27,38)),((2,14),((11,24),34))),22),(6,13)),((4,41),39)),10);
 031: 1 -4975.141602 -4964.001378 (0,(((((((((((1,(((((8,20),29),(12,19)),18),(26,35))),((17,23),37)),(15,21)),(30,32)),(((3,7),36),((((5,16),(9,31)),28),33))),(25,40)),(((2,14),((11,24),34)),(27,38))),(13,22)),6),39),(4,41)),10);
 032: 1 -4918.904297 -4959.418956 (0,((((((((((((1,(26,35)),(((((8,29),20),(12,19)),18),((17,37),23))),(15,21)),(30,32)),(((3,7),33),(((5,16),(9,31)),(28,36)))),(25,40)),(27,38)),(2,14)),((11,24),34)),(13,22)),6),((4,41),39)),10);
 033: 2 -4806.116211 -4956.740535 (0,(((((((((((1,(26,35)),((((8,29),20),(12,19)),18)),((17,23),37)),(15,21)),(30,32)),((((3,7),36),33),(((5,16),(9,31)),28))),(25,40)),(((2,14),((11,24),34)),(27,38))),(13,22)),6),((4,41),39)),10);
 034: 7 -4983.980957 -4966.603385 (0,(((((((((1,(26,35)),((((((8,20),29),19),12),18),((17,37),23))),(15,21)),(30,32)),(((3,7),33),((((5,16),(9,31)),28),36))),(25,40)),(((2,14),((11,24),34)),(27,38))),((6,13),22)),((4,41),39)),10);
 035: 1 -4756.005859 -4974.098187 (0,(((((((((1,((((8,20),29),(12,19)),18)),((17,37),23)),((15,21),(30,32))),(((3,7),(((26,35),28),36)),(((5,16),(9,31)),33))),(25,40)),(((2,14),((11,24),34)),(27,38))),((6,13),22)),39),(4,41)),10);
 036: 1 -4800.467773 -4966.341785 (0,((((((((1,(((((8,20),29),(12,19)),18),((17,37),(23,(26,35))))),((15,21),(30,32))),(((((3,7),36),28),33),((5,16),(9,31)))),(25,40)),(((2,14),((11,24),34)),(27,38))),(13,22)),6),((4,41),39)),10);
 037: 5 -4773.199707 -4965.983064 (0,(((((((((((1,(26,35)),(15,21)),((((8,(20,29)),(12,19)),18),((17,23),37))),(30,32)),(((((3,7),36),28),33),((5,16),(9,31)))),(25,40)),(((2,14),((11,24),34)),(27,38))),22),13),6),((4,41),39)),10);
 038: 16 -5095.430664 -4957.92554 (0,(((((((((((1,(26,35)),(((((8,20),29),(12,19)),((17,23),37)),18)),(15,21)),(30,32)),(((((3,7),36),28),33),((5,16),(9,31)))),(25,40)),(((2,14),((11,24),34)),(27,38))),22),13),6),((4,41),39)),10);
 039: 1 -5433.656738 -4962.460752 (0,((((((((((1,(((((8,20),29),(12,19)),18),((17,23),37))),(15,21)),(30,32)),(((((3,7),36),((26,35),28)),33),((5,16),(9,31)))),(25,40)),(((2,14),((11,24),34)),(27,38))),(13,22)),6),39),(4,41)),10);
 040: 1 -5081.144531 -4960.466681 (0,((((((((1,(((((8,20),29),(12,19)),18),((17,23),37))),(15,21)),(30,32)),((((3,7),36),((26,35),28)),(((5,16),(9,31)),33))),(25,40)),(((2,14),((11,24),34)),(27,38))),((6,13),22)),((4,41),39)),10);
 041: 4 -5346.666016 -4962.002289 (0,(((((((((((1,(26,35)),(((8,(20,29)),(12,19)),18)),(17,(23,37))),((15,21),(30,32))),(((((3,7),36),28),33),((5,16),(9,31)))),(25,40)),(((2,14),((11,24),34)),(27,38))),22),13),6),((4,41),39)),10);
 042: 1 -5005.769531 -4963.368138 (0,(((((((((((1,(26,35)),(((((8,20),29),(12,19)),18),((17,23),37))),(15,21)),((3,7),(30,32))),(((((5,16),(9,31)),28),36),33)),(25,40)),(((2,14),((11,24),34)),(27,38))),22),13),6),((4,41),39)),10);
 043: 1 -5216.990234 -4969.728567 (0,(((((((((1,((((8,20),29),(12,19)),18)),((17,37),23)),((15,21),(30,32))),(((3,7),33),(((5,16),(9,31)),(28,36)))),(26,35)),(25,40)),(((2,14),((11,24),34)),(27,38))),((6,13),22)),((4,41),39)),10);
 044: 3 -5041.414551 -4958.645323 (0,((((((((1,(((((8,29),20),(12,19)),18),((17,23),37))),((15,(26,35)),21)),(30,32)),(((3,7),33),((((5,16),(9,31)),28),36))),(25,40)),(((2,14),((11,24),34)),(27,38))),((6,13),22)),((4,41),39)),10);
 045: 13 -4958.645508 -4956.649813 (0,((((((((1,(((((8,20),29),(12,19)),18),(17,(23,37)))),((15,21),(26,35))),(30,32)),(((3,7),33),((((5,16),(9,31)),28),36))),(25,40)),(((2,14),((11,24),34)),(27,38))),((6,13),22)),((4,41),39)),10);
 046: 3 -4910.25293 -4958.163321 (0,((((((((1,(((((8,20),29),(12,19)),18),((17,37),23))),((15,21),(26,35))),(30,32)),(((3,7),33),(((5,16),(9,31)),(28,36)))),(25,40)),(((2,14),((11,24),34)),(27,38))),((6,13),22)),((4,41),39)),10);
 047: 1 -4411.912109 -4957.649872 (0,((((((((((1,((((8,20),29),(12,19)),18)),((17,23),37)),(26,35)),(15,21)),(30,32)),(((3,7),36),((((5,16),(9,31)),28),33))),(25,40)),(((2,14),((11,24),34)),(27,38))),((6,13),22)),((4,41),39)),10);
 048: 6 -5022.5 -4956.231083 (0,(((((((((((1,(26,35)),((((8,29),20),(12,19)),18)),((17,23),37)),(15,21)),(30,32)),(((3,7),33),((((5,16),(9,31)),28),36))),(25,40)),(((2,14),((11,24),34)),(27,38))),(13,22)),6),((4,41),39)),10);
 049: 1 -5236.779785 -4975.19073 (0,((((((((1,((((8,29),20),(12,19)),((17,23),37))),18),((15,21),(30,32))),((((3,7),((26,35),33)),(28,36)),((5,16),(9,31)))),(25,40)),(((2,14),((11,24),34)),(27,38))),((6,13),22)),((4,41),39)),10);
 050: 4 -4862.036133 -4964.170167 (0,((((((((1,(((((8,29),20),(12,19)),18),((17,23),37))),((15,21),(30,32))),(((((3,7),36),((26,35),28)),33),((5,16),(9,31)))),(25,40)),(((2,14),((11,24),34)),(27,38))),(13,22)),6),((4,41),39)),10);
 051: 1 -4754.642578 -4955.812735 (0,(((((((((((1,(26,35)),((((8,29),20),(12,19)),18)),((17,37),23)),(15,21)),(30,32)),(((3,7),36),((((5,16),(9,31)),28),33))),(25,40)),(((2,14),((11,24),34)),(27,38))),(13,22)),6),((4,41),39)),10);
 052: 1 -4938.212891 -4967.046757 (0,(((((((((1,((((8,20),29),(12,19)),18)),((17,37),23)),((15,21),(30,32))),(26,35)),((((3,7),33),(28,36)),((5,16),(9,31)))),(25,40)),(((2,14),((11,24),34)),(27,38))),((6,13),22)),((4,41),39)),10);
 053: 6 -4956.376465 -4956.15241 (0,(((((((((((1,(26,35)),(((((8,20),29),(12,19)),18),((17,23),37))),(15,21)),(30,32)),(((3,7),33),(((5,16),(9,31)),(28,36)))),(25,40)),(((2,14),((11,24),34)),(27,38))),22),13),6),((4,41),39)),10);
 054: 4 -4794.032715 -4964.170167 (0,((((((((1,(((((8,29),20),(12,19)),18),((17,23),37))),((15,21),(30,32))),(((((3,7),36),((26,35),28)),33),((5,16),(9,31)))),(25,40)),(((2,14),((11,24),34)),(27,38))),(13,22)),6),((4,41),39)),10);
 055: 5 -4988.713379 -4958.074238 (0,((((((((((1,(26,35)),(((((8,20),29),(12,19)),18),((17,23),37))),(15,21)),(30,32)),(((((3,7),28),36),((5,16),(9,31))),33)),(25,40)),(((2,14),((11,24),34)),(27,38))),(13,22)),6),((4,41),39)),10);
 056: 1 -4758.430664 -4961.447986 (0,((((((((((1,(26,35)),(((((8,29),20),(12,19)),18),((17,37),23))),((15,21),(30,32))),(((((3,7),36),28),33),((5,16),(9,31)))),(25,40)),((2,14),(((11,24),34),(27,38)))),22),13),6),((4,41),39)),10);
 057: 2 -5158.18457 -4960.896607 (0,(((((((((1,(((((8,29),20),(12,19)),18),((17,23),37))),(15,21)),(30,32)),((((3,7),((26,35),28)),36),(((5,16),(9,31)),33))),(25,40)),(((2,14),((11,24),34)),(27,38))),(13,22)),6),((4,41),39)),10);
 058: 2 -4736.056641 -4960.252001 (0,((((((((((((((1,(26,35)),((((8,20),29),(12,19)),18)),((17,23),37)),(15,21)),(30,32)),36),((((5,16),(9,31)),28),33)),(3,7)),(25,40)),(((2,14),((11,24),34)),(27,38))),22),13),6),((4,41),39)),10);
 059: 1 -5374.62793 -4960.077049 (0,((((((((((1,(26,35)),(((((8,29),20),(12,19)),18),((17,23),37))),(15,21)),(30,32)),((((3,7),36),33),(((5,16),(9,31)),28))),(25,40)),(((2,14),((11,24),34)),(27,38))),((6,13),22)),39),(4,41)),10);
 060: 6 -5162.805664 -4956.093867 (0,((((((((((((1,(26,35)),((((8,(20,29)),(12,19)),18),(17,(23,37)))),(15,21)),(30,32)),36),(((3,7),33),(((5,16),(9,31)),28))),(25,40)),(((2,14),((11,24),34)),(27,38))),22),13),6),((4,41),39)),10);
 061: 6 -5242.702148 -4967.841344 (0,(((((((((((1,(26,35)),((((8,29),20),(12,19)),18)),((17,23),37)),(15,21)),(30,32)),(((3,7),36),((((5,16),(9,31)),28),33))),(25,40)),(27,38)),((2,14),((11,24),34))),(13,22)),6),(((4,41),39),10));
 062: 2 -5190.77002 -4958.990166 (0,(((((((((((1,(26,35)),(((((8,29),20),(12,19)),18),((17,23),37))),(15,21)),(30,32)),(((3,7),36),((((5,16),(9,31)),28),33))),(25,40)),(((2,14),((11,24),34)),(27,38))),(13,22)),6),39),(4,41)),10);
 063: 1 -4776.209961 -4964.632728 (0,(((((((((1,(26,35)),((((8,29),20),(12,19)),18)),((17,23),37)),(15,21)),((((3,7),33),((((5,16),(9,31)),28),36)),(30,32))),(25,40)),(((2,14),((11,24),34)),(27,38))),((6,13),22)),((4,41),39)),10);
 064: 6 -4943.808594 -4958.458259 (0,((((((((((1,(26,35)),(((((8,29),20),(12,19)),((17,23),37)),18)),(15,21)),(30,32)),(((3,7),33),((((5,16),(9,31)),28),36))),(25,40)),(((2,14),((11,24),34)),(27,38))),(13,22)),6),((4,41),39)),10);
 065: 4 -5162.641602 -4956.689576 (0,((((((((((1,(26,35)),((((8,20),29),(12,19)),18)),((17,23),37)),(15,21)),(30,32)),(((3,7),33),((((5,16),(9,31)),28),36))),(25,40)),(((2,14),((11,24),34)),(27,38))),((6,13),22)),((4,41),39)),10);
 066: 2 -5146.295898 -4960.540215 (0,(((((((((((1,(26,35)),(((8,29),20),(12,19))),18),((17,23),37)),(15,21)),(30,32)),(((3,7),33),((((5,16),(9,31)),28),36))),(25,40)),(((2,14),((11,24),34)),(27,38))),((6,13),22)),((4,41),39)),10);
 067: 1 -4664.94043 -4965.898942 (0,((((((((((((1,(26,35)),((((8,20),29),(12,19)),18)),((17,23),37)),(15,21)),(30,32)),(((3,7),36),(((5,16),((9,31),28)),33))),(25,40)),(((2,14),((11,24),34)),(27,38))),(13,22)),6),39),(4,41)),10);
 068: 3 -5160.458008 -4958.601065 (0,((((((((1,(((((8,29),20),(12,19)),18),((17,23),37))),(15,(21,(26,35)))),(30,32)),(((3,7),33),((((5,16),(9,31)),28),36))),(25,40)),(((2,14),((11,24),34)),(27,38))),((6,13),22)),((4,41),39)),10);
 069: 2 -4950.508789 -4964.488084 (0,((((((((1,(((((8,20),29),(12,19)),18),((17,23),37))),(26,35)),((15,21),(30,32))),((((3,7),(28,36)),33),((5,16),(9,31)))),(25,40)),(((2,14),((11,24),34)),(27,38))),((6,13),22)),((4,41),39)),10);
 070: 2 -5080.621582 -4965.45489 (0,((((((((((((1,(26,35)),((((8,20),29),(12,19)),18)),((17,23),37)),(15,21)),(30,32)),(((3,7),36),((((5,16),(9,31)),28),33))),(25,40)),((((2,14),((11,24),34)),27),38)),(13,22)),6),39),(4,41)),10);
 071: 3 -4720.643555 -4958.756408 (0,(((((((((1,(26,35)),(((((8,20),29),(12,19)),((17,23),37)),18)),(15,21)),(30,32)),(((3,7),33),((((5,16),(9,31)),28),36))),(25,40)),(((2,14),((11,24),34)),(27,38))),((6,13),22)),((4,41),39)),10);
 072: 1 -4747.617188 -4961.773607 (0,(((((((((((1,(26,35)),(((((8,20),29),(12,19)),18),((17,23),37))),((15,21),(30,32))),((((3,7),36),28),33)),((5,16),(9,31))),(25,40)),(((2,14),((11,24),34)),(27,38))),22),13),6),((4,41),39)),10);
 073: 1 -5253.222168 -4958.169115 (0,((((((((((((1,(26,35)),(((8,(20,29)),(12,19)),18)),(17,(23,37))),(15,21)),(30,32)),((((3,7),36),28),(((5,16),(9,31)),33))),(25,40)),(((2,14),((11,24),34)),(27,38))),22),13),6),((4,41),39)),10);
 074: 3 -4484.211426 -4959.299527 (0,((((((((((1,(26,35)),(((((8,29),20),(12,19)),18),((17,23),37))),(15,21)),(30,32)),(((3,7),36),(((5,16),((9,31),28)),33))),(25,40)),(((2,14),((11,24),34)),(27,38))),(13,22)),6),((4,41),39)),10);
 075: 1 -4474.364258 -4957.854621 (0,(((((((((1,((((8,20),29),(12,19)),18)),((17,37),23)),((15,21),(26,35))),(30,32)),(((3,7),33),((((5,16),(9,31)),28),36))),(25,40)),(((2,14),((11,24),34)),(27,38))),((6,13),22)),((4,41),39)),10);
 076: 1 -4719.618164 -4960.488778 (0,(((((((((((((1,(26,35)),(((((8,29),20),(12,19)),18),((17,23),37))),(15,21)),(30,32)),36),(((3,7),33),(((5,16),(9,31)),28))),(25,40)),(27,38)),((2,14),((11,24),34))),22),13),6),((4,41),39)),10);
 077: 2 -4817.56543 -4959.418152 (0,(((((((((((((1,(26,35)),(((8,(20,29)),(12,19)),18)),(17,(23,37))),(15,21)),(30,32)),(((((3,7),36),28),33),((5,16),(9,31)))),(25,40)),(27,38)),((2,14),((11,24),34))),22),13),6),((4,41),39)),10);
 078: 4 -4866.430664 -4963.09012 (0,((((((((1,(((((8,29),20),(12,19)),18),(17,(23,37)))),((15,21),(30,32))),(26,35)),(((3,7),33),((((5,16),(9,31)),28),36))),(25,40)),(((2,14),((11,24),34)),(27,38))),((6,13),22)),((4,41),39)),10);
 079: 3 -4755.803711 -4960.332497 (0,((((((((1,(((((8,20),29),(12,19)),((17,23),37)),18)),((15,21),(26,35))),(30,32)),(((3,7),33),((((5,16),(9,31)),28),36))),(25,40)),(((2,14),((11,24),34)),(27,38))),((6,13),22)),((4,41),39)),10);
 080: 7 -4849.146484 -4956.093867 (0,((((((((((((1,(26,35)),(((((8,29),20),(12,19)),18),(17,(23,37)))),(15,21)),(30,32)),36),(((3,7),33),(((5,16),(9,31)),28))),(25,40)),(((2,14),((11,24),34)),(27,38))),22),13),6),((4,41),39)),10);
 081: 3 -4873.589844 -4958.683065 (0,((((((((((1,(((((8,29),20),(12,19)),18),((17,23),37))),(26,35)),(15,21)),(30,32)),((((3,7),36),33),(((5,16),(9,31)),28))),(25,40)),(((2,14),((11,24),34)),(27,38))),(13,22)),6),((4,41),39)),10);
 082: 8 -4860.206543 -4966.406581 (0,(((((((((1,(26,35)),(((((8,(20,29)),(12,19)),18),((17,23),37)),(15,21))),(30,32)),(((((3,7),36),28),33),((5,16),(9,31)))),(25,40)),(((2,14),((11,24),34)),(27,38))),(13,22)),6),((4,41),39)),10);
 083: 4 -5038.000488 -4964.773119 (0,((((((((((1,(((((8,20),29),(12,19)),18),((17,23),37))),((15,21),(30,32))),(26,35)),((((3,7),36),33),(((5,16),(9,31)),28))),(25,40)),(((2,14),((11,24),34)),(27,38))),22),13),6),((4,41),39)),10);
 084: 1 -5132.299805 -4960.097836 (0,(((((((((1,((((8,20),29),(12,19)),18)),((17,23),37)),(15,21)),(30,32)),(((((3,7),36),((26,35),28)),33),((5,16),(9,31)))),(25,40)),(((2,14),((11,24),34)),(27,38))),((6,13),22)),((4,41),39)),10);
 085: 4 -4815.543945 -4958.255908 (0,((((((((1,(((((8,20),29),(12,19)),18),(17,(23,37)))),(15,21)),(30,32)),(((((3,7),36),28),((26,35),33)),((5,16),(9,31)))),(25,40)),(((2,14),((11,24),34)),(27,38))),((6,13),22)),((4,41),39)),10);
 086: 1 -5190.73877 -4959.351368 (0,((((((((((1,(26,35)),((((8,20),29),(12,19)),18)),((17,37),23)),(15,21)),(30,32)),(((((3,7),36),28),33),((5,16),(9,31)))),(25,40)),(((2,14),((11,24),34)),(27,38))),(6,(13,22))),((4,41),39)),10);
 087: 1 -4595.182617 -4968.848302 (0,(((((((((((1,(26,35)),((((8,20),29),(12,19)),18)),((17,23),37)),((15,21),(30,32))),(((3,7),36),((((5,16),(9,31)),28),33))),(25,40)),(((2,14),((11,24),34)),(27,38))),(13,22)),6),39),(4,41)),10);
 088: 1 -5379.037109 -4965.09604 (0,((((((((1,(((((8,20),29),(12,19)),((17,37),23)),18)),(15,21)),(30,32)),((((3,7),((26,35),33)),(28,36)),((5,16),(9,31)))),(25,40)),(((2,14),((11,24),34)),(27,38))),((6,13),22)),((4,41),39)),10);
 089: 3 -5063.688477 -4958.40852 (0,(((((((((1,((((8,20),29),(12,19)),18)),((17,37),23)),((15,21),(26,35))),(30,32)),((((3,7),36),33),(((5,16),(9,31)),28))),(25,40)),(((2,14),((11,24),34)),(27,38))),((6,13),22)),((4,41),39)),10);
 090: 1 -4713.178711 -4959.133812 (0,((((((((((1,((((8,29),20),(12,19)),18)),(((17,37),23),(26,35))),(15,21)),(30,32)),(((((3,7),36),28),33),((5,16),(9,31)))),(25,40)),(((2,14),((11,24),34)),(27,38))),(13,22)),6),((4,41),39)),10);
 091: 8 -5025.46582 -4956.090647 (0,((((((((((((1,(26,35)),(((((8,20),29),(12,19)),18),(17,(23,37)))),(15,21)),(30,32)),36),(((3,7),33),(((5,16),(9,31)),28))),(25,40)),(((2,14),((11,24),34)),(27,38))),22),13),6),((4,41),39)),10);
 092: 1 -4794.012695 -4979.192943 (0,(((((((((((1,((((8,20),29),(12,19)),18)),((17,23),37)),(15,21)),(30,32)),(5,16)),(9,31)),(((3,7),(((26,35),28),36)),33)),(25,40)),(((2,14),((11,24),34)),(27,38))),((6,13),22)),((4,41),39)),10);
 093: 1 -5198.992676 -4962.91904 (0,((((((((((((((1,(26,35)),(((((8,29),20),(12,19)),18),((17,23),37))),(15,21)),(30,32)),36),((((5,16),(9,31)),28),33)),(3,7)),(25,40)),(27,38)),((2,14),((11,24),34))),22),13),6),((4,41),39)),10);
 094: 3 -4987.210938 -4958.273882 (0,(((((((((((1,(26,35)),(((((8,29),20),(12,19)),18),((17,37),23))),(15,21)),(30,32)),(((((3,7),36),28),33),((5,16),(9,31)))),(25,40)),(27,38)),((2,14),((11,24),34))),(6,13)),22),((4,41),39)),10);
 095: 2 -4853.502441 -4967.906666 (0,(((((((((1,(26,35)),(((((8,29),20),(12,19)),18),(17,(23,37)))),((15,21),(30,32))),(((((3,7),36),28),33),((5,16),(9,31)))),(25,40)),(((2,14),((11,24),34)),(27,38))),(13,22)),6),((4,41),39)),10);
 096: 1 -5056.296387 -4958.250495 (0,((((((((((1,(26,35)),((((8,20),29),(12,19)),18)),((17,23),37)),(15,21)),(30,32)),((((3,7),36),33),(((5,16),(9,31)),28))),(25,40)),(((2,14),(27,38)),((11,24),34))),((6,13),22)),((4,41),39)),10);
 097: 2 -4697.020996 -4960.994715 (0,((((((((((1,((((8,20),29),(12,19)),18)),((17,37),(23,(26,35)))),(15,21)),(30,32)),(((((3,7),36),28),33),((5,16),(9,31)))),(25,40)),(((2,14),((11,24),34)),(27,38))),(13,22)),6),((4,41),39)),10);
 098: 2 -5577.166016 -4960.442718 (0,(((((((((((1,(26,35)),(((8,(20,29)),(12,19)),18)),((17,23),37)),(15,21)),(30,32)),(((3,7),36),28)),(((5,16),(9,31)),33)),(25,40)),(((2,14),((11,24),34)),(27,38))),((6,13),22)),((4,41),39)),10);
 099: 13 -4817.657227 -4954.374125 (0,((((((((((1,(26,35)),(((((8,20),29),(12,19)),18),(17,(23,37)))),(15,21)),(30,32)),(((3,7),36),((((5,16),(9,31)),28),33))),(25,40)),(((2,14),((11,24),34)),(27,38))),(13,22)),6),((4,41),39)),10);
 100: 1 -4908.648438 -4964.966163 (0,((((((((1,(((((8,29),20),(12,19)),18),((17,23),37))),((15,21),(30,32))),(26,35)),((((3,7),33),36),(((5,16),(9,31)),28))),(25,40)),(((2,14),((11,24),34)),(27,38))),((6,13),22)),((4,41),39)),10);
 101: 1 -4710.462891 -4967.172912 (0,(((((((((((((((1,(26,35)),(((((8,20),29),(12,19)),18),((17,37),23))),(15,21)),(30,32)),36),33),((5,16),(9,31))),28),(3,7)),(25,40)),((2,14),(((11,24),34),(27,38)))),22),13),6),((4,41),39)),10);
 102: 1 -5124.492188 -4983.459393 (0,(((((((((((1,((((8,20),29),(12,19)),18)),((17,23),37)),(15,21)),(30,32)),((5,16),(9,31))),(((3,7),(((26,35),28),36)),33)),(25,40)),(((2,14),((11,24),34)),(27,38))),39),((6,13),22)),(4,41)),10);
 103: 3 -4912.822266 -4962.427984 (0,((((((((1,(((((8,20),29),(12,19)),((17,37),23)),18)),(15,21)),(30,32)),(((((3,7),36),((26,35),28)),33),((5,16),(9,31)))),(25,40)),(((2,14),((11,24),34)),(27,38))),((6,13),22)),((4,41),39)),10);
 104: 2 -4674.823242 -4963.147743 (0,((((((((((1,(26,35)),(((((8,29),20),(12,19)),18),((17,37),23))),(15,21)),36),(30,32)),(((3,7),33),(((5,16),(9,31)),28))),(25,40)),(((2,14),((11,24),34)),(27,38))),((6,13),22)),((4,41),39)),10);
 105: 1 -4779.462891 -4963.944566 (0,((((((((((1,(26,35)),((((8,29),20),(12,19)),18)),((17,23),37)),((15,21),(30,32))),(((3,7),36),((((5,16),(9,31)),28),33))),(25,40)),(((2,14),((11,24),34)),(27,38))),(13,22)),6),((4,41),39)),10);
 106: 5 -4935.642578 -4959.827544 (0,(((((((((1,(((((8,20),29),(12,19)),18),(((17,23),(26,35)),37))),(15,21)),(30,32)),(((((3,7),36),28),33),((5,16),(9,31)))),(25,40)),(((2,14),((11,24),34)),(27,38))),(13,22)),6),((4,41),39)),10);
 107: 24 -4664.406738 -4954.801478 (0,((((((((((1,(26,35)),(((((8,29),20),(12,19)),18),(17,(23,37)))),(15,21)),(30,32)),(((3,7),33),((((5,16),(9,31)),28),36))),(25,40)),(((2,14),((11,24),34)),(27,38))),(13,22)),6),((4,41),39)),10);
 108: 2 -5090.318848 -4957.999468 (0,(((((((((((((1,(26,35)),((((8,20),29),(12,19)),18)),(17,(23,37))),(15,21)),(30,32)),36),(((3,7),33),(((5,16),(9,31)),28))),(25,40)),(((2,14),((11,24),34)),(27,38))),22),13),6),((4,41),39)),10);
 109: 1 -4765.905273 -4967.850157 (0,(((((((((((1,(26,35)),((((8,20),29),(12,19)),18)),((17,23),37)),(15,21)),(((((3,7),36),28),33),((5,16),(9,31)))),(30,32)),(25,40)),(27,38)),((2,14),((11,24),34))),((6,13),22)),((4,41),39)),10);
 110: 1 -5309.177734 -4961.834888 (0,((((((((((1,(26,35)),(((8,(20,29)),(12,19)),18)),((17,23),37)),(15,21)),(30,32)),((((3,7),36),28),(((5,16),(9,31)),33))),(25,40)),(((2,14),((11,24),34)),(27,38))),(6,(13,22))),((4,41),39)),10);
 111: 2 -5290.892578 -4963.264695 (0,(((((((((((((1,(26,35)),(((((8,29),20),(12,19)),18),((17,23),37))),(15,21)),(30,32)),36),((((5,16),(9,31)),28),33)),(3,7)),(25,40)),((((2,14),((11,24),34)),38),27)),22),13),6),((4,41),39)),10);
 112: 8 -5226.048828 -4956.64995 (0,((((((((1,(((((8,29),20),(12,19)),18),(17,(23,37)))),((15,21),(26,35))),(30,32)),(((3,7),33),((((5,16),(9,31)),28),36))),(25,40)),(((2,14),((11,24),34)),(27,38))),((6,13),22)),((4,41),39)),10);
 113: 1 -5456.241211 -4962.709227 (0,((((((((1,(((((8,20),29),(12,19)),((17,23),37)),18)),(15,21)),(30,32)),(((((3,7),36),((26,35),28)),33),((5,16),(9,31)))),(25,40)),(((2,14),((11,24),34)),(27,38))),((6,13),22)),((4,41),39)),10);
 114: 3 -4768.382324 -4959.339865 (0,(((((((((((((1,(26,35)),((((8,20),29),(12,19)),18)),((17,23),37)),(15,21)),(30,32)),(((((3,7),36),28),33),((5,16),(9,31)))),(25,40)),(27,38)),((2,14),((11,24),34))),22),13),6),((4,41),39)),10);
 115: 2 -5271.561035 -4955.956558 (0,(((((((((((1,(26,35)),((((8,20),29),(12,19)),18)),((17,37),23)),(15,21)),(30,32)),(((3,7),36),((((5,16),(9,31)),28),33))),(25,40)),(((2,14),((11,24),34)),(27,38))),(13,22)),6),((4,41),39)),10);
 116: 2 -4828.910156 -4958.761347 (0,(((((((((((1,(26,35)),(((((8,29),20),(12,19)),18),((17,37),23))),(15,21)),(30,32)),(((3,7),36),((((5,16),(9,31)),28),33))),(25,40)),(((2,14),((11,24),34)),(27,38))),(13,22)),6),39),(4,41)),10);
 117: 2 -4724.748047 -4966.825224 (0,(((((((((1,(26,35)),((((((8,20),29),(12,19)),18),(17,(23,37))),(15,21))),(30,32)),(((3,7),33),((((5,16),(9,31)),28),36))),(25,40)),(((2,14),((11,24),34)),(27,38))),(13,22)),6),((4,41),39)),10);
 118: 1 -4410.395996 -4960.218701 (0,(((((((((((1,(26,35)),(((((8,20),29),(12,19)),18),((17,23),37))),(15,21)),(30,32)),(((3,7),36),((((5,16),(9,31)),28),33))),(25,40)),(((2,14),((11,24),34)),(27,38))),(13,22)),6),39),(4,41)),10);
 119: 2 -4944.694336 -4969.910357 (0,(((((((1,(((((8,29),20),(12,19)),18),((17,37),23))),(15,21)),(30,32)),(((((3,7),36),((26,35),28)),33),((5,16),(9,31)))),(25,40)),(((2,14),((11,24),34)),(27,38))),(((4,41),39),((6,13),22))),10);
 120: 3 -5338.049805 -4956.792897 (0,(((((((((1,(((((8,20),29),(12,19)),18),((17,37),23))),(15,21)),(26,35)),(30,32)),(((3,7),36),((((5,16),(9,31)),28),33))),(25,40)),(((2,14),((11,24),34)),(27,38))),((6,13),22)),((4,41),39)),10);
 121: 1 -4635.323242 -4971.079703 (0,((((((((((1,((((8,20),29),(12,19)),18)),((17,37),23)),((15,21),(30,32))),(26,35)),(((3,7),33),(((5,16),(9,31)),(28,36)))),(25,40)),(27,38)),((2,14),((11,24),34))),((6,13),22)),((4,41),39)),10);
 122: 2 -4511.586914 -4963.81155 (0,((((((((((1,(26,35)),((((8,29),20),(12,19)),18)),((17,23),37)),((15,21),(30,32))),((((3,7),33),36),(((5,16),(9,31)),28))),(25,40)),(((2,14),((11,24),34)),(27,38))),(13,22)),6),((4,41),39)),10);
 123: 2 -4593.907227 -4960.715288 (0,((((((((((1,(((((8,20),29),(12,19)),18),(17,(23,37)))),(15,21)),(26,35)),(30,32)),(((3,7),33),((((5,16),(9,31)),28),36))),(25,40)),(((2,14),((11,24),34)),(27,38))),((6,13),22)),39),(4,41)),10);
 124: 2 -4870.100098 -4963.129264 (0,((((((((((1,(26,35)),(((((8,20),29),(12,19)),18),((17,37),23))),(15,21)),(30,32)),(((3,7),33),((((5,16),(9,31)),28),36))),(25,40)),(((2,14),((11,24),34)),(27,38))),22),13),6),(((4,41),39),10));
 125: 3 -4734.030762 -4959.994094 (0,((((((((((((1,(26,35)),(((((8,20),29),(12,19)),((17,23),37)),18)),(15,21)),(30,32)),36),(((3,7),33),(((5,16),(9,31)),28))),(25,40)),(((2,14),((11,24),34)),(27,38))),22),13),6),((4,41),39)),10);
 126: 2 -5055.790039 -4969.208521 (0,(((((((((((((((1,(26,35)),(((((8,20),29),(12,19)),18),((17,23),37))),(15,21)),(30,32)),(((((5,16),(9,31)),28),36),33)),(3,7)),(25,40)),(27,38)),(2,14)),34),(11,24)),22),13),6),((4,41),39)),10);
 127: 3 -5055.982422 -4972.332234 (0,(((((((((1,(15,21)),(((((8,20),29),(12,19)),18),(17,(23,37)))),(30,32)),(((((3,7),36),((26,35),28)),33),((5,16),(9,31)))),(25,40)),(((2,14),((11,24),34)),(27,38))),(13,22)),6),((4,41),39)),10);
 128: 3 -4819.644531 -4956.146039 (0,((((((((((1,(26,35)),((((8,(20,29)),(12,19)),18),((17,23),37))),(15,21)),(30,32)),((((3,7),36),28),(((5,16),(9,31)),33))),(25,40)),(((2,14),((11,24),34)),(27,38))),(13,22)),6),((4,41),39)),10);
 129: 2 -5167.163574 -4961.787231 (0,(((((((((((1,(26,35)),((((8,20),29),(12,19)),18)),((17,23),37)),((15,21),(30,32))),(((((3,7),36),28),33),((5,16),(9,31)))),(25,40)),(((2,14),((11,24),34)),(27,38))),22),13),6),((4,41),39)),10);
 130: 1 -5347.493164 -4968.562101 (0,(((((((((((1,(26,35)),((((((8,20),29),(12,19)),18),((17,23),37)),(15,21))),(30,32)),((((3,7),36),28),33)),((5,16),(9,31))),(25,40)),(((2,14),((11,24),34)),(27,38))),22),13),6),((4,41),39)),10);
 131: 2 -4957.248535 -4962.242916 (0,((((((((((1,(((((8,20),29),(12,19)),18),((17,23),37))),(15,21)),(30,32)),(((((3,7),36),((26,35),28)),33),((5,16),(9,31)))),(25,40)),(27,38)),((2,14),((11,24),34))),(13,22)),6),((4,41),39)),10);
 132: 3 -4987.467285 -4958.601065 (0,((((((((1,(((((8,29),20),(12,19)),18),((17,23),37))),(15,(21,(26,35)))),(30,32)),(((3,7),33),((((5,16),(9,31)),28),36))),(25,40)),(((2,14),((11,24),34)),(27,38))),((6,13),22)),((4,41),39)),10);
 133: 4 -4461.206543 -4954.919318 (0,((((((((((1,(26,35)),((((8,(20,29)),(12,19)),18),((17,23),37))),(15,21)),(30,32)),(((((3,7),36),28),33),((5,16),(9,31)))),(25,40)),(((2,14),((11,24),34)),(27,38))),22),(6,13)),((4,41),39)),10);
 134: 1 -4638.200195 -4975.642633 (0,((((((((1,((((8,20),29),(12,19)),18)),((17,37),23)),(15,21)),(30,32)),(((3,7),(((26,35),28),36)),(((5,16),(9,31)),33))),(25,40)),(((2,14),((11,24),34)),(27,38))),(((4,41),39),((6,13),22))),10);
 135: 7 -4925.159668 -4976.677171 (0,(((((((((1,(26,35)),(((8,(20,29)),((12,19),18)),((17,23),37))),(15,21)),(30,32)),(((((3,7),36),28),33),((5,16),(9,31)))),(25,40)),(((2,14),((11,24),34)),(27,38))),((6,13),22)),((4,41),39)),10);
 136: 5 -4975.885742 -4955.449598 (0,(((((((((1,(26,35)),(((((8,20),29),(12,19)),18),(17,(23,37)))),(15,21)),(30,32)),(((3,7),36),((((5,16),(9,31)),28),33))),(25,40)),(((2,14),((11,24),34)),(27,38))),((6,13),22)),((4,41),39)),10);
 137: 1 -4873.571289 -4959.117553 (0,((((((((1,(((((8,29),20),(12,19)),18),((17,23),37))),(15,21)),(30,32)),((((3,7),(28,36)),((26,35),33)),((5,16),(9,31)))),(25,40)),(((2,14),((11,24),34)),(27,38))),((6,13),22)),((4,41),39)),10);
 138: 1 -5069.94873 -4969.950673 (0,(((((((((1,(26,35)),((((((8,20),29),(12,19)),18),((17,23),37)),(15,21))),(30,32)),(((3,7),((((5,16),(9,31)),28),36)),33)),(25,40)),(((2,14),((11,24),34)),(27,38))),(13,22)),6),((4,41),39)),10);
 139: 5 -4989.908203 -4958.868777 (0,(((((((((1,(26,35)),(((((8,20),29),(12,19)),((17,37),23)),18)),(15,21)),(30,32)),(((3,7),33),((((5,16),(9,31)),28),36))),(25,40)),(((2,14),((11,24),34)),(27,38))),((6,13),22)),((4,41),39)),10);
 140: 1 -4900.677734 -4961.60556 (0,((((((((((1,(26,35)),(((((8,20),29),(12,19)),18),((17,37),23))),(15,21)),(30,32)),(((((3,7),36),28),33),((5,16),(9,31)))),(25,40)),(((2,14),((11,24),34)),(27,38))),(6,(13,22))),39),(4,41)),10);
 141: 3 -5166.462891 -4956.595806 (0,((((((((((((1,(26,35)),((((8,(20,29)),(12,19)),18),((17,23),37))),(15,21)),(30,32)),36),(((3,7),33),(((5,16),(9,31)),28))),(25,40)),(((2,14),((11,24),34)),(27,38))),22),13),6),((4,41),39)),10);
 142: 1 -5119.273438 -4960.215873 (0,(((((((((1,((((8,(20,29)),(12,19)),18),((17,23),37))),((15,21),(26,35))),(30,32)),(((((3,7),36),28),33),((5,16),(9,31)))),(25,40)),(((2,14),((11,24),34)),(27,38))),((6,13),22)),39),(4,41)),10);
 143: 1 -4931.542969 -4966.341785 (0,((((((((1,(((((8,20),29),(12,19)),18),((17,37),(23,(26,35))))),((15,21),(30,32))),(((((3,7),36),28),33),((5,16),(9,31)))),(25,40)),(((2,14),((11,24),34)),(27,38))),(13,22)),6),((4,41),39)),10);
 144: 3 -4987.666992 -4959.975735 (0,(((((((((((1,(26,35)),((((8,20),29),(12,19)),18)),((17,37),23)),(15,21)),(30,32)),(((((3,7),36),28),33),((5,16),(9,31)))),(25,40)),((((2,14),((11,24),34)),38),27)),(13,22)),6),((4,41),39)),10);
 145: 1 -5127.228516 -4960.032963 (0,((((((((((((1,(26,35)),(((8,20),29),(12,19))),18),((17,37),23)),(15,21)),(30,32)),(((((3,7),36),28),33),((5,16),(9,31)))),(25,40)),(((2,14),((11,24),34)),(27,38))),(13,22)),6),((4,41),39)),10);
 146: 2 -4881.687988 -4957.203452 (0,(((((((((1,((((((8,20),29),(26,35)),(12,19)),18),(17,(23,37)))),(15,21)),(30,32)),(((((3,7),36),28),33),((5,16),(9,31)))),(25,40)),(((2,14),((11,24),34)),(27,38))),(13,22)),6),((4,41),39)),10);
 147: 2 -4762.835449 -4963.81155 (0,((((((((((1,(26,35)),((((8,29),20),(12,19)),18)),((17,23),37)),((15,21),(30,32))),((((3,7),33),36),(((5,16),(9,31)),28))),(25,40)),(((2,14),((11,24),34)),(27,38))),(13,22)),6),((4,41),39)),10);
 148: 2 -4842.62793 -4966.330569 (0,(((((((((1,(26,35)),((((((8,20),29),(12,19)),18),((17,23),37)),(15,21))),(30,32)),(((((3,7),36),28),33),((5,16),(9,31)))),(25,40)),(((2,14),((11,24),34)),(27,38))),(13,22)),6),((4,41),39)),10);
 149: 3 -4808.178711 -4958.854598 (0,((((((((((1,(26,35)),(((((8,29),20),(12,19)),18),((17,23),37))),(15,21)),(30,32)),(((((3,7),36),28),33),((5,16),(9,31)))),(25,40)),((((2,14),34),(11,24)),(27,38))),(13,22)),6),((4,41),39)),10);
 150: 2 -4993.794922 -4962.002289 (0,(((((((((((1,(26,35)),(((8,(20,29)),(12,19)),18)),(17,(23,37))),((15,21),(30,32))),(((((3,7),36),28),33),((5,16),(9,31)))),(25,40)),(((2,14),((11,24),34)),(27,38))),22),13),6),((4,41),39)),10);
 151: 13 -4635.639648 -4954.785698 (0,(((((((((1,(26,35)),(((((8,29),20),(12,19)),18),((17,23),37))),(15,21)),(30,32)),(((3,7),36),((((5,16),(9,31)),28),33))),(25,40)),(((2,14),((11,24),34)),(27,38))),((6,13),22)),((4,41),39)),10);
 152: 2 -4984.500488 -4961.582621 (0,(((((((((1,(26,35)),(((((8,29),20),(12,19)),18),((17,23),37))),((15,21),(30,32))),((((3,7),36),33),(((5,16),(9,31)),28))),(25,40)),(((2,14),((11,24),34)),(27,38))),(13,22)),6),((4,41),39)),10);
 153: 1 -5207.729492 -4960.986546 (0,(((((((((((1,(26,35)),(((((8,29),20),(12,19)),18),((17,37),23))),(15,21)),(30,32)),36),(((3,7),33),(((5,16),(9,31)),28))),(25,40)),(((2,14),((11,24),34)),(27,38))),((6,13),22)),39),(4,41)),10);
 154: 1 -5186.207031 -4962.924356 (0,(((((((((((1,(((((8,20),29),(12,19)),18),((17,23),37))),(15,21)),(30,32)),((((3,7),36),33),(((5,16),(9,31)),28))),(26,35)),(25,40)),(((2,14),(27,38)),((11,24),34))),22),13),6),((4,41),39)),10);
 155: 3 -4981.784668 -4958.601065 (0,((((((((1,(((((8,29),20),(12,19)),18),((17,23),37))),(15,(21,(26,35)))),(30,32)),(((3,7),33),((((5,16),(9,31)),28),36))),(25,40)),(((2,14),((11,24),34)),(27,38))),((6,13),22)),((4,41),39)),10);
 156: 2 -5028.473145 -4960.241651 (0,((((((((((1,(26,35)),(((((8,29),20),(12,19)),18),((17,37),23))),(15,21)),(30,32)),36),(((3,7),33),(((5,16),(9,31)),28))),(25,40)),(((2,14),((11,24),34)),(27,38))),(6,(13,22))),((4,41),39)),10);
 157: 1 -4863.220703 -4959.496934 (0,((((((((((1,(26,35)),(((((8,29),20),(12,19)),18),((17,37),23))),(15,21)),(30,32)),(((3,7),33),((((5,16),(9,31)),28),36))),(25,40)),(((2,14),((11,24),34)),(27,38))),(13,22)),6),((4,41),39)),10);
 158: 1 -5006.211914 -4964.739654 (0,(((((((((1,(((((8,29),20),(12,19)),18),((17,23),37))),(26,35)),(15,21)),((((((3,7),36),28),33),((5,16),(9,31))),(30,32))),(25,40)),(((2,14),((11,24),34)),(27,38))),(13,22)),6),((4,41),39)),10);
 159: 3 -4623.996582 -4966.761166 (0,((((((((1,(((((8,20),29),(12,19)),((17,37),23)),18)),((15,21),(30,32))),(26,35)),(((3,7),33),((((5,16),(9,31)),28),36))),(25,40)),(((2,14),((11,24),34)),(27,38))),((6,13),22)),((4,41),39)),10);
 160: 2 -4936.151367 -4974.336712 (0,((((((((((1,(26,35)),((((8,20),29),(12,19)),18)),(15,21)),((17,23),37)),(((((3,7),36),28),33),((5,16),(9,31)))),(30,32)),(25,40)),(((2,14),((11,24),34)),(27,38))),((6,13),22)),((4,41),39)),10);
 161: 3 -4914.07959 -4959.113746 (0,(((((((((((1,(26,35)),(((((8,20),29),(12,19)),18),((17,23),37))),(15,21)),(30,32)),(((((3,7),36),28),33),((5,16),(9,31)))),(25,40)),(27,38)),((2,14),((11,24),34))),(13,22)),6),((4,41),39)),10);
 162: 1 -4709.916992 -4962.363844 (0,(((((((((1,(26,35)),(((((8,29),20),(12,19)),18),((17,37),23))),((15,21),(30,32))),(((3,7),36),((((5,16),(9,31)),28),33))),(25,40)),(((2,14),((11,24),34)),(27,38))),(13,22)),6),((4,41),39)),10);
 163: 1 -4705.050781 -4960.483157 (0,(((((((((1,(((((8,20),29),(12,19)),18),((17,37),23))),((15,21),(26,35))),(30,32)),((3,7),33)),((((5,16),(9,31)),28),36)),(25,40)),(((2,14),((11,24),34)),(27,38))),((6,13),22)),((4,41),39)),10);
 164: 2 -5020.841309 -4966.991874 (0,((((((((1,(((((8,29),20),(12,19)),18),((17,23),37))),((15,21),(30,32))),(26,35)),(((3,7),((((5,16),(9,31)),28),36)),33)),(25,40)),(((2,14),((11,24),34)),(27,38))),((6,13),22)),((4,41),39)),10);
 165: 2 -5094.818359 -4962.711266 (0,(((((((1,((((8,(20,29)),(12,19)),18),((17,23),37))),((15,21),(26,35))),(30,32)),(((((3,7),36),28),33),((5,16),(9,31)))),(25,40)),(((2,14),((11,24),34)),(27,38))),((6,13),22)),(((4,41),39),10));
 166: 1 -4911.126465 -4958.990166 (0,(((((((((((1,(26,35)),(((((8,29),20),(12,19)),18),((17,23),37))),(15,21)),(30,32)),(((3,7),36),((((5,16),(9,31)),28),33))),(25,40)),(((2,14),((11,24),34)),(27,38))),(13,22)),6),39),(4,41)),10);
 167: 6 -5001.326172 -4955.897712 (0,(((((((((((1,(26,35)),((((8,20),29),(12,19)),18)),(17,(23,37))),(15,21)),(30,32)),(((((3,7),36),28),33),((5,16),(9,31)))),(25,40)),(((2,14),((11,24),34)),(27,38))),(13,22)),6),((4,41),39)),10);
 168: 1 -5018.191406 -4965.97334 (0,(((((((((((((1,(26,35)),((((8,20),29),(12,19)),18)),((17,23),37)),(15,21)),(30,32)),(((3,7),36),((((5,16),(9,31)),28),33))),(25,40)),(27,38)),((2,14),((11,24),34))),(13,22)),6),39),(4,41)),10);
 169: 2 -4714.30127 -4963.878171 (0,(((((((1,(((((8,29),20),(12,19)),18),((17,37),23))),((15,21),(30,32))),(((((3,7),36),((26,35),28)),33),((5,16),(9,31)))),(25,40)),(((2,14),((11,24),34)),(27,38))),((6,13),22)),((4,41),39)),10);
 170: 7 -4992.012695 -4955.798809 (0,(((((((((((1,(26,35)),((((8,29),20),(12,19)),18)),((17,23),37)),(15,21)),(30,32)),(((3,7),36),((((5,16),(9,31)),28),33))),(25,40)),(((2,14),((11,24),34)),(27,38))),(13,22)),6),((4,41),39)),10);
 171: 1 -4984.844727 -4974.598276 (0,((((((((((((1,(26,35)),((((8,20),29),(12,19)),18)),((17,23),37)),(15,21)),(30,32)),(25,40)),(((3,7),33),((((5,16),(9,31)),28),36))),(((2,14),((11,24),34)),(27,38))),22),(6,13)),39),(4,41)),10);
 172: 1 -4830.96875 -4974.374916 (0,(((((((((1,((((8,29),20),(12,19)),18)),((15,21),((17,23),37))),(30,32)),(((((3,7),36),((26,35),28)),33),((5,16),(9,31)))),(25,40)),(((2,14),((11,24),34)),(27,38))),(13,22)),6),((4,41),39)),10);
 173: 1 -4988.12793 -4960.240383 (0,(((((((((1,((17,23),37)),(((8,(20,29)),(12,19)),18)),((15,21),(26,35))),(30,32)),(((((3,7),36),28),33),((5,16),(9,31)))),(25,40)),(((2,14),((11,24),34)),(27,38))),((6,13),22)),((4,41),39)),10);
 174: 3 -4987.949707 -4962.178148 (0,(((((((((((((1,(26,35)),(((((8,20),29),(12,19)),((17,23),37)),18)),(15,21)),(30,32)),36),((((5,16),(9,31)),28),33)),(3,7)),(25,40)),(((2,14),((11,24),34)),(27,38))),22),13),6),((4,41),39)),10);
 175: 3 -4864.111816 -4958.744487 (0,(((((((((1,(((((8,29),20),(12,19)),18),((17,37),23))),(15,21)),(30,32)),(((((3,7),36),((26,35),28)),33),((5,16),(9,31)))),(25,40)),(((2,14),((11,24),34)),(27,38))),(13,22)),6),((4,41),39)),10);
 176: 3 -4812.986328 -4966.663451 (0,((((((((((1,(26,35)),((((8,20),29),(12,19)),(((17,23),37),18))),(15,21)),(30,32)),((((3,7),(28,36)),((5,16),(9,31))),33)),(25,40)),(((2,14),((11,24),34)),(27,38))),((6,13),22)),39),(4,41)),10);
 177: 1 -4852.121582 -4965.09604 (0,((((((((1,(((((8,20),29),(12,19)),((17,37),23)),18)),(15,21)),(30,32)),((((3,7),((26,35),33)),(28,36)),((5,16),(9,31)))),(25,40)),(((2,14),((11,24),34)),(27,38))),((6,13),22)),((4,41),39)),10);
 178: 4 -5269.401367 -4956.539197 (0,(((((((((1,((((((8,20),29),(12,19)),(26,35)),18),(17,(23,37)))),(15,21)),(30,32)),(((((3,7),36),28),33),((5,16),(9,31)))),(25,40)),(((2,14),((11,24),34)),(27,38))),(13,22)),6),((4,41),39)),10);
 179: 1 -5198.16748 -4963.895963 (0,((((((((((1,(26,35)),(((((8,29),20),(12,19)),18),((17,23),37))),(15,21)),(30,32)),(((3,7),36),33)),(((5,16),(9,31)),28)),(25,40)),((((2,14),(27,38)),34),(11,24))),(6,(13,22))),((4,41),39)),10);
 180: 1 -5202.793945 -4961.490206 (0,(((((((((((((1,(26,35)),(((((8,29),20),(12,19)),18),((17,23),37))),(15,21)),(30,32)),36),((((5,16),(9,31)),28),33)),(25,40)),(3,7)),(((2,14),((11,24),34)),(27,38))),22),13),6),((4,41),39)),10);
 181: 1 -4908.849121 -4980.380644 (0,(((((((((((1,(26,35)),((((8,29),20),((12,19),18)),((17,37),23))),(15,21)),(30,32)),(((3,7),33),((((5,16),(9,31)),36),28))),(25,40)),(((2,14),((11,24),34)),(27,38))),22),13),6),((4,41),39)),10);
 182: 4 -5166.835449 -4960.252001 (0,((((((((((((((1,(26,35)),((((8,20),29),(12,19)),18)),((17,23),37)),(15,21)),(30,32)),36),((((5,16),(9,31)),28),33)),(3,7)),(25,40)),(((2,14),((11,24),34)),(27,38))),22),13),6),((4,41),39)),10);
 183: 6 -4764.858398 -4969.781034 (0,((((((((1,((((((8,29),20),12),19),18),((17,37),23))),(15,21)),(30,32)),(((((3,7),36),((26,35),28)),33),((5,16),(9,31)))),(25,40)),(((2,14),((11,24),34)),(27,38))),((6,13),22)),((4,41),39)),10);
 184: 1 -4572.169434 -4969.161566 (0,(((((((((((1,(26,35)),(((((8,29),20),(12,19)),18),((17,23),37))),(15,21)),((3,7),(30,32))),33),(((5,16),(9,31)),(28,36))),(25,40)),(((2,14),((11,24),34)),(27,38))),(13,22)),6),((4,41),39)),10);
 185: 5 -4660.135742 -4960.991299 (0,(((((((((1,(26,35)),(((((8,20),29),(12,19)),18),((17,23),37))),(15,21)),(30,32)),((((3,7),36),33),(((5,16),(9,31)),28))),(25,40)),((((2,14),(27,38)),34),(11,24))),((6,13),22)),((4,41),39)),10);
 186: 9 -4872.952148 -4958.231962 (0,((((((((1,((((8,(20,29)),(12,19)),18),((17,23),37))),((15,(26,35)),21)),(30,32)),(((((3,7),36),28),33),((5,16),(9,31)))),(25,40)),(((2,14),((11,24),34)),(27,38))),((6,13),22)),((4,41),39)),10);
 187: 3 -4743.003418 -4963.676947 (0,((((((((((1,(((((8,29),20),(12,19)),18),((17,23),37))),(15,21)),(30,32)),(((((3,7),36),((26,35),28)),33),((5,16),(9,31)))),(25,40)),(((2,14),((11,24),34)),(27,38))),(13,22)),6),(4,41)),39),10);
 188: 1 -4731.688965 -4958.846879 (0,(((((((((1,(((((8,29),20),(12,19)),18),(((17,23),37),(26,35)))),(15,21)),(30,32)),((((3,7),36),33),(((5,16),(9,31)),28))),(25,40)),(((2,14),((11,24),34)),(27,38))),(13,22)),6),((4,41),39)),10);
 189: 2 -5263.522949 -4959.72669 (0,(((((((((1,((((8,20),29),(12,19)),18)),((17,23),37)),(15,21)),(30,32)),(((((3,7),36),28),((26,35),33)),((5,16),(9,31)))),(25,40)),(((2,14),((11,24),34)),(27,38))),((6,13),22)),((4,41),39)),10);
 190: 1 -4948.255859 -4961.490206 (0,(((((((((((((1,(26,35)),(((((8,29),20),(12,19)),18),((17,23),37))),(15,21)),(30,32)),36),((((5,16),(9,31)),28),33)),(25,40)),(3,7)),(((2,14),((11,24),34)),(27,38))),22),13),6),((4,41),39)),10);
 191: 5 -4897.158691 -4957.845017 (0,(((((((((1,(((((8,20),29),(12,19)),18),(((17,37),23),(26,35)))),(15,21)),(30,32)),(((((3,7),36),28),33),((5,16),(9,31)))),(25,40)),(((2,14),((11,24),34)),(27,38))),(13,22)),6),((4,41),39)),10);
 192: 1 -5240.960449 -4956.510785 (0,(((((((((((1,(26,35)),((((8,29),20),(12,19)),18)),((17,23),37)),(15,21)),(30,32)),(((3,7),36),((((5,16),(9,31)),28),33))),(25,40)),(((2,14),((11,24),34)),(27,38))),(13,22)),6),((4,41),39)),10);
 193: 3 -4936.349609 -4958.25587 (0,((((((((1,(((((8,20),29),(12,19)),18),((17,23),37))),(15,21)),(30,32)),(((((3,7),36),28),((26,35),33)),((5,16),(9,31)))),(25,40)),(((2,14),((11,24),34)),(27,38))),((6,13),22)),((4,41),39)),10);
 194: 2 -5219.385742 -4959.212875 (0,(((((((((1,(((((8,20),29),(12,19)),18),(17,(23,37)))),(15,21)),(30,32)),(((((3,7),((26,35),28)),36),33),((5,16),(9,31)))),(25,40)),(((2,14),((11,24),34)),(27,38))),(13,22)),6),((4,41),39)),10);
 195: 2 -5048.911133 -4972.524775 (0,(((((((((((1,(26,35)),((((8,20),29),(12,19)),18)),((17,23),37)),(15,21)),(30,32)),(((3,7),36),((((5,16),(9,31)),28),33))),(25,40)),(((2,14),((11,24),34)),(27,38))),(13,22)),6),39),((4,41),10));
 196: 1 -4951.630859 -4973.227492 (0,(((((((((1,((((8,29),20),(12,19)),((17,23),37))),18),(15,21)),(30,32)),((((3,7),((26,35),33)),((5,16),(9,31))),(28,36))),(25,40)),(((2,14),((11,24),34)),(27,38))),((6,13),22)),((4,41),39)),10);
 197: 1 -4913.89209 -4967.857601 (0,((((((((((1,(26,35)),((((((8,29),20),12),19),18),((17,37),23))),(15,21)),(30,32)),36),(((3,7),33),(((5,16),(9,31)),28))),(25,40)),(((2,14),((11,24),34)),(27,38))),((6,13),22)),((4,41),39)),10);
 198: 1 -4698.415039 -4967.746509 (0,(((((((((((1,((((8,20),29),(12,19)),18)),((17,23),37)),(15,21)),(30,32)),((5,16),(9,31))),((((3,7),36),((26,35),28)),33)),(25,40)),(((2,14),((11,24),34)),(27,38))),((6,13),22)),39),(4,41)),10);
 199: 1 -5378.068359 -4963.83455 (0,((((((((((1,(26,35)),((((8,20),29),(12,19)),18)),((17,23),37)),((15,21),(30,32))),((5,16),(9,31))),((((3,7),36),28),33)),(25,40)),(((2,14),((11,24),34)),(27,38))),((6,13),22)),((4,41),39)),10);
 200: 3 -5112.165527 -4960.252001 (0,((((((((((((((1,(26,35)),((((8,20),29),(12,19)),18)),((17,23),37)),(15,21)),(30,32)),36),((((5,16),(9,31)),28),33)),(3,7)),(25,40)),(((2,14),((11,24),34)),(27,38))),22),13),6),((4,41),39)),10);
 201: 6 -4496.97168 -4956.090647 (0,((((((((((((1,(26,35)),(((((8,20),29),(12,19)),18),((17,37),23))),(15,21)),(30,32)),36),(((3,7),33),(((5,16),(9,31)),28))),(25,40)),(((2,14),((11,24),34)),(27,38))),22),13),6),((4,41),39)),10);
 202: 2 -4938.392578 -4956.331585 (0,((((((((((((1,(26,35)),(((((8,20),29),(12,19)),18),((17,23),37))),(15,21)),(30,32)),((((3,7),36),28),33)),((5,16),(9,31))),(25,40)),(((2,14),(27,38)),((11,24),34))),22),13),6),((4,41),39)),10);
 203: 1 -5344.358887 -4968.629476 (0,(((((((((1,(26,35)),(((((8,29),20),(12,19)),18),((17,37),23))),(15,21)),(30,32)),36),(((3,7),33),(((5,16),(9,31)),28))),(25,40)),(((2,14),((11,24),34)),(27,38))),(((4,41),39),((6,13),22))),10);
 204: 1 -5030.651367 -4962.402887 (0,(((((((((1,(((((8,20),29),(12,19)),18),((17,23),37))),(15,21)),(30,32)),(((((3,7),36),((26,35),28)),33),((5,16),(9,31)))),(25,40)),(27,38)),((2,14),((11,24),34))),((6,13),22)),((4,41),39)),10);
 205: 1 -5061.791016 -4960.40741 (0,(((((((((((1,(26,35)),((((8,29),20),(12,19)),18)),((17,23),37)),(15,21)),(30,32)),(((3,7),33),((((5,16),(9,31)),28),36))),(25,40)),(27,38)),((2,14),((11,24),34))),((6,13),22)),((4,41),39)),10);
 206: 2 -4825.71875 -4964.861155 (0,((((((((1,(((((8,20),29),(12,19)),((17,37),23)),18)),(15,21)),(30,32)),(((3,7),(28,36)),(((5,16),(9,31)),((26,35),33)))),(25,40)),(((2,14),((11,24),34)),(27,38))),((6,13),22)),((4,41),39)),10);
 207: 1 -5423.653809 -4969.447804 (0,(((((((((((((1,(26,35)),(((((8,20),29),(12,19)),18),((17,37),23))),((15,21),(30,32))),36),33),(((5,16),(9,31)),28)),(3,7)),(25,40)),((2,14),(((11,24),34),(27,38)))),22),13),6),((4,41),39)),10);
 208: 3 -4713.087891 -4960.535333 (0,((((((((((((1,(26,35)),((((8,20),29),(12,19)),18)),(17,(23,37))),(15,21)),(30,32)),(((((3,7),36),28),33),((5,16),(9,31)))),(25,40)),(27,38)),((2,14),((11,24),34))),(13,22)),6),((4,41),39)),10);
 209: 7 -5103.746094 -4957.775849 (0,(((((((((1,(((((8,29),20),(12,19)),18),(((17,37),23),(26,35)))),(15,21)),(30,32)),(((3,7),36),((((5,16),(9,31)),28),33))),(25,40)),(((2,14),((11,24),34)),(27,38))),(13,22)),6),((4,41),39)),10);
 210: 1 -5018.604492 -4962.416618 (0,(((((((((1,(((((8,20),29),(12,19)),18),((17,23),37))),(15,21)),(30,32)),(((((3,7),36),((26,35),28)),33),((5,16),(9,31)))),(25,40)),(27,38)),((2,14),((11,24),34))),((6,13),22)),((4,41),39)),10);
 211: 2 -4993.116699 -4962.270103 (0,(((((((((1,(26,35)),((((8,20),29),(12,19)),18)),(17,(23,37))),((15,21),(30,32))),(((((3,7),36),28),33),((5,16),(9,31)))),(25,40)),(((2,14),((11,24),34)),(27,38))),((6,13),22)),((4,41),39)),10);
 212: 2 -4768.821289 -4960.473407 (0,((((((((((1,(((((8,20),29),(12,19)),18),(17,(23,37)))),(15,21)),(26,35)),(30,32)),(((3,7),33),((((5,16),(9,31)),28),36))),(25,40)),(27,38)),((2,14),((11,24),34))),((6,13),22)),((4,41),39)),10);
 213: 3 -5197.227539 -4962.169382 (0,(((((((((1,(26,35)),(((((8,29),20),(12,19)),18),((17,37),23))),((15,21),(30,32))),(((3,7),36),((((5,16),(9,31)),28),33))),(25,40)),(((2,14),((11,24),34)),(27,38))),(13,22)),6),((4,41),39)),10);
 214: 2 -4967.399414 -4957.678338 (0,(((((((((((1,(26,35)),(((((8,29),20),(12,19)),18),((17,23),37))),(15,21)),(30,32)),((((5,16),(9,31)),28),33)),((3,7),36)),(25,40)),(((2,14),((11,24),34)),(27,38))),(13,22)),6),((4,41),39)),10);
 215: 2 -4850.148438 -4974.383378 (0,((((((((((((1,(26,35)),18),(((8,20),29),(12,19))),(17,(23,37))),(15,21)),((((((3,7),33),36),28),((5,16),(9,31))),(30,32))),(25,40)),(27,38)),((2,14),((11,24),34))),(13,22)),6),((4,41),39)),10);
 216: 3 -5237.289062 -4956.765801 (0,((((((((((1,(26,35)),(((((8,20),29),(12,19)),18),((17,37),23))),(15,21)),(30,32)),((((3,7),36),33),(((5,16),(9,31)),28))),(25,40)),(((2,14),(27,38)),((11,24),34))),(13,22)),6),((4,41),39)),10);
 217: 2 -4742.518555 -4986.063962 (0,((((((((1,((((8,29),20),((12,19),18)),((17,23),37))),((15,21),(30,32))),(26,35)),(((3,7),33),((((5,16),(9,31)),28),36))),(25,40)),(((2,14),((11,24),34)),(27,38))),((6,13),22)),((4,41),39)),10);
 218: 1 -5136.001953 -4966.341785 (0,((((((((1,(((((8,20),29),(12,19)),18),((17,37),(23,(26,35))))),((15,21),(30,32))),(((((3,7),36),28),33),((5,16),(9,31)))),(25,40)),(((2,14),((11,24),34)),(27,38))),(13,22)),6),((4,41),39)),10);
 219: 2 -4789.370605 -4959.701425 (0,((((((((((1,(((((8,29),20),(12,19)),18),((17,37),23))),(15,21)),(26,35)),(30,32)),((3,7),36)),((((5,16),(9,31)),28),33)),(25,40)),(((2,14),((11,24),34)),(27,38))),((6,13),22)),((4,41),39)),10);
 220: 3 -5198.650391 -4961.445922 (0,((((((((((((1,(26,35)),(((((8,20),29),(12,19)),((17,23),37)),18)),(15,21)),(30,32)),(((3,7),33),((((5,16),(9,31)),28),36))),(25,40)),(27,38)),((2,14),((11,24),34))),22),13),6),((4,41),39)),10);
 221: 3 -5681.977539 -4961.884128 (0,(((((((((((((1,(26,35)),(((((8,20),29),(12,19)),18),((17,23),37))),(15,21)),(30,32)),(((3,7),33),((((5,16),(9,31)),28),36))),(25,40)),38),27),((2,14),((11,24),34))),22),13),6),((4,41),39)),10);
 222: 3 -4890.197754 -4954.873588 (0,((((((((((1,(26,35)),(((((8,20),29),(12,19)),18),(17,(23,37)))),(15,21)),(30,32)),(((((3,7),36),28),33),((5,16),(9,31)))),(25,40)),(((2,14),((11,24),34)),(27,38))),(13,22)),6),((4,41),39)),10);
 223: 1 -5317.96582 -4960.392716 (0,(((((((((((1,(((((8,20),29),(12,19)),18),((17,37),23))),(15,21)),(26,35)),(30,32)),(((((3,7),36),28),33),((5,16),(9,31)))),(25,40)),(27,38)),((2,14),((11,24),34))),22),(6,13)),((4,41),39)),10);
 224: 6 -4825.222168 -4956.599593 (0,((((((((((1,(26,35)),((((8,20),29),(12,19)),18)),((17,37),23)),(15,21)),(30,32)),(((3,7),33),((((5,16),(9,31)),28),36))),(25,40)),(((2,14),((11,24),34)),(27,38))),((6,13),22)),((4,41),39)),10);
 225: 1 -5142.865723 -4963.81155 (0,((((((((((1,(26,35)),((((8,29),20),(12,19)),18)),((17,23),37)),((15,21),(30,32))),((((3,7),33),36),(((5,16),(9,31)),28))),(25,40)),(((2,14),((11,24),34)),(27,38))),(13,22)),6),((4,41),39)),10);
 226: 3 -4608.112305 -4963.804404 (0,((((((((1,(26,35)),(((((8,29),20),(12,19)),18),((17,23),37))),(15,21)),((((3,7),33),((((5,16),(9,31)),28),36)),(30,32))),(25,40)),(((2,14),((11,24),34)),(27,38))),((6,13),22)),((4,41),39)),10);
 227: 1 -5331.201172 -4959.986352 (0,((((((((((1,(26,35)),(((((8,20),29),(12,19)),18),((17,23),37))),(15,21)),(30,32)),(((((3,7),36),28),33),((5,16),(9,31)))),(25,40)),((((2,14),((11,24),34)),38),27)),(13,22)),6),((4,41),39)),10);
 228: 2 -4714.814453 -4958.761347 (0,(((((((((((1,(26,35)),(((((8,29),20),(12,19)),18),((17,37),23))),(15,21)),(30,32)),(((3,7),36),((((5,16),(9,31)),28),33))),(25,40)),(((2,14),((11,24),34)),(27,38))),(13,22)),6),39),(4,41)),10);
 229: 2 -4802.128906 -4963.944566 (0,((((((((((1,(26,35)),((((8,29),20),(12,19)),18)),((17,23),37)),((15,21),(30,32))),(((3,7),36),((((5,16),(9,31)),28),33))),(25,40)),(((2,14),((11,24),34)),(27,38))),(13,22)),6),((4,41),39)),10);
 230: 3 -4845.5 -4960.042384 (0,((((((((((((1,(26,35)),(((((8,20),29),(12,19)),(17,(23,37))),18)),(15,21)),(30,32)),36),(((3,7),33),(((5,16),(9,31)),28))),(25,40)),(((2,14),((11,24),34)),(27,38))),22),13),6),((4,41),39)),10);
 231: 1 -4967.140625 -4966.974024 (0,((((((((1,(((((8,20),29),(12,19)),18),((17,23),37))),(15,21)),(30,32)),(((((3,7),33),36),28),(((5,16),(26,35)),(9,31)))),(25,40)),(((2,14),((11,24),34)),(27,38))),((6,13),22)),((4,41),39)),10);
 232: 1 -5058.302734 -4968.570353 (0,(((((((1,((((8,(20,29)),(12,19)),18),((17,23),37))),((15,21),(26,35))),(30,32)),(((((3,7),36),28),33),((5,16),(9,31)))),(25,40)),(((2,14),((11,24),34)),(27,38))),(((4,41),39),((6,13),22))),10);
 233: 1 -4671.515137 -4972.417124 (0,(((((((((1,(((((8,29),20),(12,19)),18),(((17,23),37),(26,35)))),(15,21)),(30,32)),(25,40)),(((3,7),36),((((5,16),(9,31)),28),33))),(((2,14),((11,24),34)),(27,38))),(13,22)),6),((4,41),39)),10);
 234: 4 -4890.006836 -4963.276409 (0,(((((((((1,((((8,29),20),(12,19)),18)),((17,37),23)),(15,21)),(30,32)),(((((3,7),36),((26,35),28)),33),((5,16),(9,31)))),(25,40)),(((2,14),((11,24),34)),(27,38))),(6,(13,22))),((4,41),39)),10);
 235: 2 -4489.641113 -4957.649872 (0,((((((((((1,((((8,20),29),(12,19)),18)),((17,23),37)),(26,35)),(15,21)),(30,32)),(((3,7),36),((((5,16),(9,31)),28),33))),(25,40)),(((2,14),((11,24),34)),(27,38))),((6,13),22)),((4,41),39)),10);
 236: 1 -5068.235352 -4960.173554 (0,(((((((((1,((((8,(20,29)),(12,19)),18),((17,23),37))),((15,21),(26,35))),(30,32)),(((((3,7),36),28),33),((5,16),(9,31)))),(25,40)),(27,38)),((2,14),((11,24),34))),((6,13),22)),((4,41),39)),10);
 237: 1 -4758.714355 -4960.488778 (0,(((((((((((((1,(26,35)),(((((8,29),20),(12,19)),18),((17,23),37))),(15,21)),(30,32)),36),(((3,7),33),(((5,16),(9,31)),28))),(25,40)),(27,38)),((2,14),((11,24),34))),22),13),6),((4,41),39)),10);
 238: 3 -4830.599121 -4957.999468 (0,(((((((((((((1,(26,35)),((((8,20),29),(12,19)),18)),(17,(23,37))),(15,21)),(30,32)),36),(((3,7),33),(((5,16),(9,31)),28))),(25,40)),(((2,14),((11,24),34)),(27,38))),22),13),6),((4,41),39)),10);
 239: 2 -5058.435059 -4959.418152 (0,(((((((((((((1,(26,35)),(((8,(20,29)),(12,19)),18)),(17,(23,37))),(15,21)),(30,32)),(((((3,7),36),28),33),((5,16),(9,31)))),(25,40)),(27,38)),((2,14),((11,24),34))),22),13),6),((4,41),39)),10);
 240: 1 -4841.088379 -4969.146822 (0,(((((((((((((1,((((8,20),29),(12,19)),18)),((17,37),23)),(15,21)),(30,32)),((5,16),(9,31))),(((3,7),(((26,35),28),36)),33)),(25,40)),(27,38)),((2,14),((11,24),34))),22),13),6),((4,41),39)),10);
 241: 1 -5124.542969 -4967.86327 (0,((((((((((1,(26,35)),(((((8,20),29),(12,19)),18),((17,23),37))),((15,21),(30,32))),((((3,7),33),28),(((5,16),(9,31)),36))),(25,40)),(((2,14),((11,24),34)),(27,38))),22),13),6),((4,41),39)),10);
 242: 4 -4928.01123 -4955.442268 (0,((((((((((1,(26,35)),(((((8,29),20),(12,19)),18),((17,37),23))),(15,21)),(30,32)),((((3,7),36),33),(((5,16),(9,31)),28))),(25,40)),(((2,14),((11,24),34)),(27,38))),(13,22)),6),((4,41),39)),10);
 243: 5 -5142.085449 -4960.413872 (0,(((((((((1,(((((8,20),29),(12,19)),18),(((17,37),(26,35)),23))),(15,21)),(30,32)),(((3,7),36),((((5,16),(9,31)),28),33))),(25,40)),(((2,14),((11,24),34)),(27,38))),(13,22)),6),((4,41),39)),10);
 244: 1 -4922.322266 -4965.97334 (0,(((((((((((((1,(26,35)),((((8,20),29),(12,19)),18)),((17,23),37)),(15,21)),(30,32)),(((3,7),36),((((5,16),(9,31)),28),33))),(25,40)),(27,38)),((2,14),((11,24),34))),(13,22)),6),39),(4,41)),10);
 245: 1 -4463.204102 -4963.975439 (0,(((((((((1,(((((8,20),29),(12,19)),18),((17,23),37))),(15,21)),(30,32)),((5,16),(9,31))),(((3,7),(((26,35),28),36)),33)),(25,40)),(((2,14),((11,24),34)),(27,38))),((6,13),22)),((4,41),39)),10);
 246: 1 -4748.601562 -4962.363844 (0,(((((((((1,(26,35)),(((((8,29),20),(12,19)),18),((17,37),23))),((15,21),(30,32))),(((3,7),36),((((5,16),(9,31)),28),33))),(25,40)),(((2,14),((11,24),34)),(27,38))),(13,22)),6),((4,41),39)),10);
 247: 1 -5175.357422 -4962.363844 (0,(((((((((1,(26,35)),(((((8,29),20),(12,19)),18),((17,37),23))),((15,21),(30,32))),(((3,7),36),((((5,16),(9,31)),28),33))),(25,40)),(((2,14),((11,24),34)),(27,38))),(13,22)),6),((4,41),39)),10);
 248: 1 -5281.827148 -4960.473407 (0,((((((((((1,(((((8,20),29),(12,19)),18),(17,(23,37)))),(15,21)),(26,35)),(30,32)),(((3,7),33),((((5,16),(9,31)),28),36))),(25,40)),(27,38)),((2,14),((11,24),34))),((6,13),22)),((4,41),39)),10);
 249: 2 -5004.127441 -4973.352308 (0,(((((((((((1,(((((8,20),29),(12,19)),18),((17,23),37))),((15,21),(30,32))),((((3,7),36),33),(((5,16),(9,31)),28))),((25,40),(26,35))),(27,38)),(2,14)),((11,24),34)),22),13),6),((4,41),39)),10);
 250: 2 -4692.369141 -4960.173554 (0,(((((((((1,((((8,(20,29)),(12,19)),18),((17,23),37))),((15,21),(26,35))),(30,32)),(((((3,7),36),28),33),((5,16),(9,31)))),(25,40)),(27,38)),((2,14),((11,24),34))),((6,13),22)),((4,41),39)),10);
 251: 1 -5143.761719 -4968.287492 (0,(((((((1,(((((8,20),29),(12,19)),((17,37),23)),18)),((15,21),(30,32))),((((3,7),(28,36)),((26,35),33)),((5,16),(9,31)))),(25,40)),(((2,14),((11,24),34)),(27,38))),((6,13),22)),((4,41),39)),10);
 252: 1 -4945.128418 -4961.393905 (0,(((((((((((1,(26,35)),(((((8,29),20),(12,19)),18),((17,37),23))),(15,21)),(30,32)),36),(((3,7),33),(((5,16),(9,31)),28))),(25,40)),(27,38)),((2,14),((11,24),34))),((6,13),22)),((4,41),39)),10);
 253: 2 -4964.83252 -4957.585007 (0,(((((((((((1,(26,35)),(((((8,29),20),(12,19)),18),((17,23),37))),(15,21)),(30,32)),(((5,16),(9,31)),28)),(((3,7),36),33)),(25,40)),(((2,14),((11,24),34)),(27,38))),(13,22)),6),((4,41),39)),10);
 254: 3 -4806.36084 -4960.90595 (0,((((((((1,(26,35)),(((((8,20),29),(12,19)),18),((17,37),23))),((15,21),(30,32))),(((((3,7),36),28),33),((5,16),(9,31)))),(25,40)),(((2,14),((11,24),34)),(27,38))),((6,13),22)),((4,41),39)),10);
 255: 2 -4891.080566 -4965.37834 (0,(((((((((1,(((((8,20),29),(12,19)),18),((17,37),23))),(15,21)),(30,32)),(((3,7),33),36)),((((5,16),(26,35)),(9,31)),28)),(25,40)),(((2,14),((11,24),34)),(27,38))),((6,13),22)),((4,41),39)),10);
 256: 4 -5252.426758 -4957.780264 (0,(((((((((1,((((8,20),29),(12,19)),18)),((17,23),37)),((15,21),(26,35))),(30,32)),(((3,7),33),((((5,16),(9,31)),28),36))),(25,40)),(((2,14),((11,24),34)),(27,38))),((6,13),22)),((4,41),39)),10);
 257: 3 -5000.367188 -4963.880722 (0,(((((((1,(((((8,29),20),(12,19)),18),((17,37),23))),((15,21),(30,32))),(((((3,7),36),((26,35),28)),33),((5,16),(9,31)))),(25,40)),(((2,14),((11,24),34)),(27,38))),((6,13),22)),((4,41),39)),10);
 258: 1 -4969.880371 -4960.032963 (0,((((((((((((1,(26,35)),(((8,20),29),(12,19))),18),((17,37),23)),(15,21)),(30,32)),(((((3,7),36),28),33),((5,16),(9,31)))),(25,40)),(((2,14),((11,24),34)),(27,38))),(13,22)),6),((4,41),39)),10);
 259: 3 -5003.176758 -4958.782527 (0,((((((((((1,(26,35)),(((((8,29),20),(12,19)),18),((17,23),37))),(15,21)),(30,32)),(((3,7),36),((((5,16),(9,31)),28),33))),(25,40)),((((2,14),((11,24),34)),27),38)),(13,22)),6),((4,41),39)),10);
 260: 2 -4771.440918 -4962.350302 (0,(((((((((1,((17,23),37)),((((8,20),29),(12,19)),18)),(15,21)),(30,32)),(((((3,7),36),28),((26,35),33)),((5,16),(9,31)))),(25,40)),(((2,14),((11,24),34)),(27,38))),((6,13),22)),((4,41),39)),10);
 261: 1 -4752.24707 -4971.460025 (0,(((((((1,(((((8,29),20),(12,19)),18),((17,37),23))),(15,21)),(30,32)),((((3,7),36),((26,35),28)),(((5,16),(9,31)),33))),(25,40)),(((2,14),((11,24),34)),(27,38))),(((4,41),39),((6,13),22))),10);
 262: 1 -5219.510254 -4969.574457 (0,(((((((1,(((((8,29),20),(12,19)),18),((17,37),23))),(15,21)),(30,32)),(((((3,7),36),((26,35),28)),33),((5,16),(9,31)))),(25,40)),(((2,14),((11,24),34)),(27,38))),(((4,41),39),((6,13),22))),10);
 263: 1 -5069.144531 -4965.97334 (0,(((((((((((((1,(26,35)),((((8,20),29),(12,19)),18)),((17,23),37)),(15,21)),(30,32)),(((3,7),36),((((5,16),(9,31)),28),33))),(25,40)),(27,38)),((2,14),((11,24),34))),(13,22)),6),39),(4,41)),10);
 264: 1 -5018.287109 -4959.418152 (0,(((((((((((((1,(26,35)),(((8,(20,29)),(12,19)),18)),(17,(23,37))),(15,21)),(30,32)),(((((3,7),36),28),33),((5,16),(9,31)))),(25,40)),(27,38)),((2,14),((11,24),34))),22),13),6),((4,41),39)),10);
 265: 2 -5055.731934 -4958.40852 (0,(((((((((1,((((8,20),29),(12,19)),18)),((17,37),23)),((15,21),(26,35))),(30,32)),((((3,7),36),33),(((5,16),(9,31)),28))),(25,40)),(((2,14),((11,24),34)),(27,38))),((6,13),22)),((4,41),39)),10);
 266: 2 -4714.515137 -4959.133812 (0,((((((((((1,((((8,29),20),(12,19)),18)),(((17,37),23),(26,35))),(15,21)),(30,32)),(((((3,7),36),28),33),((5,16),(9,31)))),(25,40)),(((2,14),((11,24),34)),(27,38))),(13,22)),6),((4,41),39)),10);
 267: 2 -4987.361328 -4976.163782 (0,(((((((((1,(((((8,29),20),(12,19)),(26,35)),18)),((17,37),23)),(15,21)),(30,32)),(((3,7),33),((((5,16),(9,31)),28),36))),(25,40)),(((((2,14),((11,24),34)),(27,38)),22),13)),6),((4,41),39)),10);
 268: 4 -4864.744629 -4956.390277 (0,(((((((((((1,(26,35)),(((((8,29),20),(12,19)),18),((17,37),23))),(15,21)),(30,32)),(((3,7),33),(((5,16),(9,31)),(28,36)))),(25,40)),(((2,14),((11,24),34)),(27,38))),22),13),6),((4,41),39)),10);
 269: 1 -4748.095703 -4969.849496 (0,((((((((((1,(26,35)),(((((8,29),20),(12,19)),((17,23),37)),18)),(15,21)),(30,32)),(((3,7),36),((((5,16),(9,31)),28),33))),(25,40)),(27,38)),((2,14),((11,24),34))),(13,22)),6),(((4,41),39),10));
 270: 2 -4722.268555 -4967.37886 (0,(((((((((1,((((((8,20),29),19),12),18),((17,37),23))),(26,35)),(15,21)),(30,32)),(((((3,7),36),28),33),((5,16),(9,31)))),(25,40)),(((2,14),((11,24),34)),(27,38))),((6,13),22)),((4,41),39)),10);
 271: 1 -4901.077148 -4973.090157 (0,((((((((((1,((((8,20),29),(12,19)),18)),((17,23),37)),((15,21),(30,32))),((5,16),(9,31))),(((3,7),(((26,35),28),36)),33)),(25,40)),(((2,14),((11,24),34)),(27,38))),((6,13),22)),39),(4,41)),10);
 272: 24 -4790.792969 -4954.988061 (0,(((((((((((1,(26,35)),(((((8,29),20),(12,19)),18),(17,(23,37)))),(15,21)),(30,32)),(((3,7),33),((((5,16),(9,31)),28),36))),(25,40)),(((2,14),((11,24),34)),(27,38))),22),13),6),((4,41),39)),10);
 273: 3 -5086.248047 -4955.222015 (0,(((((((((1,(26,35)),((((8,(20,29)),(12,19)),18),((17,37),23))),(15,21)),(30,32)),(((3,7),36),((((5,16),(9,31)),28),33))),(25,40)),(((2,14),((11,24),34)),(27,38))),((6,13),22)),((4,41),39)),10);
 274: 5 -4996.511719 -4958.094949 (0,((((((((((1,(26,35)),(((((8,20),29),(12,19)),((17,23),37)),18)),(15,21)),(30,32)),(((3,7),36),((((5,16),(9,31)),28),33))),(25,40)),(((2,14),((11,24),34)),(27,38))),(13,22)),6),((4,41),39)),10);
 275: 2 -4993.245117 -4966.761166 (0,((((((((1,(((((8,20),29),(12,19)),((17,37),23)),18)),((15,21),(30,32))),(26,35)),(((3,7),33),((((5,16),(9,31)),28),36))),(25,40)),(((2,14),((11,24),34)),(27,38))),((6,13),22)),((4,41),39)),10);
 276: 1 -4817.346191 -4980.488025 (0,((((((((1,((((8,20),29),((12,19),18)),((17,23),37))),(15,21)),(30,32)),(((((3,7),36),((26,35),28)),33),((5,16),(9,31)))),(25,40)),(((2,14),((11,24),34)),(27,38))),((6,13),22)),((4,41),39)),10);
 277: 1 -5176.575195 -4956.390277 (0,(((((((((((1,(26,35)),(((((8,29),20),(12,19)),18),((17,37),23))),(15,21)),(30,32)),(((3,7),33),(((5,16),(9,31)),(28,36)))),(25,40)),(((2,14),((11,24),34)),(27,38))),22),13),6),((4,41),39)),10);
 278: 8 -5203.989746 -4956.086541 (0,((((((((((1,(26,35)),((((8,20),29),(12,19)),18)),((17,23),37)),(15,21)),(30,32)),(((3,7),36),((((5,16),(9,31)),28),33))),(25,40)),(((2,14),((11,24),34)),(27,38))),((6,13),22)),((4,41),39)),10);
 279: 1 -4674.107422 -4959.891717 (0,(((((((((1,((((8,29),20),(12,19)),18)),((17,23),37)),(15,21)),(30,32)),(((((3,7),36),((26,35),28)),33),((5,16),(9,31)))),(25,40)),(((2,14),((11,24),34)),(27,38))),((6,13),22)),((4,41),39)),10);
 280: 1 -5032.235352 -4968.629476 (0,(((((((((1,(26,35)),(((((8,29),20),(12,19)),18),((17,37),23))),(15,21)),(30,32)),36),(((3,7),33),(((5,16),(9,31)),28))),(25,40)),(((2,14),((11,24),34)),(27,38))),(((4,41),39),((6,13),22))),10);
 281: 4 -4646.233398 -4957.005492 (0,(((((((((1,(26,35)),(((((8,29),20),(12,19)),18),((17,23),37))),(15,21)),(30,32)),((((3,7),33),36),(((5,16),(9,31)),28))),(25,40)),(((2,14),((11,24),34)),(27,38))),((6,13),22)),((4,41),39)),10);
 282: 3 -4859.275391 -4958.627931 (0,(((((((((((1,(26,35)),(((((8,29),20),(12,19)),18),((17,37),23))),(15,21)),(30,32)),(((3,7),36),((((5,16),(9,31)),28),33))),(25,40)),(27,38)),((2,14),((11,24),34))),(13,22)),6),((4,41),39)),10);
 283: 2 -4810.151855 -4959.167427 (0,((((((((((1,(26,35)),(((((8,20),29),(12,19)),18),((17,23),37))),(15,21)),(30,32)),(((3,7),33),((((5,16),(9,31)),28),36))),(25,40)),(27,38)),((2,14),((11,24),34))),((6,13),22)),((4,41),39)),10);
 284: 2 -4609.958984 -4966.459211 (0,((((((((1,(((((8,29),20),(12,19)),18),((17,23),37))),((15,21),(30,32))),(26,35)),(((3,7),33),((((5,16),28),(9,31)),36))),(25,40)),(((2,14),((11,24),34)),(27,38))),((6,13),22)),((4,41),39)),10);
 285: 3 -4926.642578 -4958.498791 (0,(((((((((((1,(26,35)),((((8,20),29),(12,19)),18)),((17,23),37)),(15,21)),(30,32)),36),(((3,7),33),(((5,16),(9,31)),28))),(25,40)),(((2,14),((11,24),34)),(27,38))),((6,13),22)),((4,41),39)),10);
 286: 6 -4882.359375 -4961.716255 (0,((((((((((((1,(26,35)),(((8,(20,29)),(12,19)),18)),(17,(23,37))),(15,21)),(30,32)),(((((3,7),36),28),33),((5,16),(9,31)))),(25,40)),((((2,14),(11,24)),34),(27,38))),22),13),6),((4,41),39)),10);
 287: 2 -4860.125 -4958.484295 (0,(((((((((((1,(26,35)),((((8,20),29),(12,19)),18)),((17,23),37)),(15,21)),(30,32)),36),(((3,7),33),(((5,16),(9,31)),28))),(25,40)),(((2,14),((11,24),34)),(27,38))),((6,13),22)),((4,41),39)),10);
 288: 4 -4823.730469 -4959.779707 (0,(((((((((1,(((((8,20),29),(12,19)),((17,37),23)),18)),(26,35)),(15,21)),(30,32)),(((((3,7),36),28),33),((5,16),(9,31)))),(25,40)),(((2,14),((11,24),34)),(27,38))),((6,13),22)),((4,41),39)),10);
 289: 4 -4685.839844 -4957.994657 (0,(((((((((((((1,(26,35)),((((8,20),29),(12,19)),18)),((17,23),37)),(15,21)),(30,32)),36),(((3,7),33),(((5,16),(9,31)),28))),(25,40)),(((2,14),((11,24),34)),(27,38))),22),13),6),((4,41),39)),10);
 290: 1 -5262.875977 -4962.55013 (0,((((((((1,(((((8,29),20),(12,19)),((17,37),23)),18)),(15,21)),(30,32)),(((((3,7),36),((26,35),28)),33),((5,16),(9,31)))),(25,40)),(((2,14),((11,24),34)),(27,38))),((6,13),22)),((4,41),39)),10);
 291: 1 -4846.875977 -4958.445424 (0,((((((((((1,((((8,20),29),(12,19)),18)),((17,23),37)),(26,35)),(15,21)),(30,32)),((((3,7),(28,36)),33),((5,16),(9,31)))),(25,40)),(((2,14),((11,24),34)),(27,38))),((6,13),22)),((4,41),39)),10);
 292: 1 -4725.414062 -4961.490206 (0,(((((((((((((1,(26,35)),(((((8,29),20),(12,19)),18),((17,23),37))),(15,21)),(30,32)),36),((((5,16),(9,31)),28),33)),(25,40)),(3,7)),(((2,14),((11,24),34)),(27,38))),22),13),6),((4,41),39)),10);
 293: 1 -4879.39209 -4966.261476 (0,((((((((1,(26,35)),(((((8,20),29),(12,19)),18),((17,23),37))),(15,21)),(30,32)),(((3,7),36),((((5,16),(9,31)),28),33))),(25,40)),(((2,14),((11,24),34)),(27,38))),(((4,41),39),((6,13),22))),10);
 294: 2 -5237.067871 -4960.097836 (0,(((((((((1,((((8,20),29),(12,19)),18)),((17,23),37)),(15,21)),(30,32)),(((((3,7),36),((26,35),28)),33),((5,16),(9,31)))),(25,40)),(((2,14),((11,24),34)),(27,38))),((6,13),22)),((4,41),39)),10);
 295: 3 -4574.570312 -4956.15241 (0,(((((((((((1,(26,35)),(((((8,20),29),(12,19)),18),((17,23),37))),(15,21)),(30,32)),(((3,7),33),(((5,16),(9,31)),(28,36)))),(25,40)),(((2,14),((11,24),34)),(27,38))),22),13),6),((4,41),39)),10);
 296: 9 -5230.09668 -4956.260255 (0,(((((((((((1,(26,35)),((((8,29),20),(12,19)),18)),((17,23),37)),(15,21)),(30,32)),(((3,7),33),((((5,16),(9,31)),28),36))),(25,40)),(((2,14),((11,24),34)),(27,38))),(13,22)),6),((4,41),39)),10);
 297: 1 -5124.289062 -4957.762243 (0,((((((((((1,(26,35)),((((8,29),20),(12,19)),18)),((17,23),37)),(15,21)),(30,32)),(((3,7),33),((((5,16),(9,31)),28),36))),(25,40)),((2,14),(((11,24),34),(27,38)))),((6,13),22)),((4,41),39)),10);
 298: 5 -4653.139648 -4962.936432 (0,(((((((((1,(((((8,29),20),(12,19)),((17,37),23)),18)),(15,21)),(30,32)),(((((3,7),36),((26,35),28)),33),((5,16),(9,31)))),(25,40)),(((2,14),((11,24),34)),(27,38))),(13,22)),6),((4,41),39)),10);
 299: 1 -5044.216309 -4975.754636 (0,((((((((((((((1,(26,35)),((((8,29),20),(12,19)),18)),((17,37),23)),(15,21)),(30,32)),(25,40)),((((3,7),33),(((5,16),(9,31)),28)),36)),(27,38)),((11,24),34)),(2,14)),22),13),6),((4,41),39)),10);
 300: 1 -5039.711914 -4960.723771 (0,((((((((((((1,(26,35)),((17,23),37)),((((8,20),29),(12,19)),18)),(15,21)),(30,32)),((((3,7),36),28),(((5,16),(9,31)),33))),(25,40)),(((2,14),((11,24),34)),(27,38))),22),13),6),((4,41),39)),10);
 301: 2 -5088.343262 -4958.087951 (0,(((((((((((((1,(26,35)),((((8,20),29),(12,19)),18)),(17,(23,37))),(15,21)),(30,32)),36),(((3,7),33),(((5,16),(9,31)),28))),(25,40)),(((2,14),((11,24),34)),(27,38))),22),13),6),((4,41),39)),10);
 302: 2 -5076.751953 -4962.852551 (0,(((((((((1,(26,35)),(((((8,29),20),(12,19)),18),((17,37),23))),(15,21)),(30,32)),36),(((3,7),33),(((5,16),(9,31)),28))),(25,40)),(((2,14),((11,24),34)),(27,38))),((6,13),22)),(((4,41),39),10));
 303: 2 -4572.941895 -4956.348362 (0,((((((((((1,(26,35)),(((((8,20),29),(12,19)),18),((17,37),23))),(15,21)),(30,32)),36),(((3,7),33),(((5,16),(9,31)),28))),(25,40)),(((2,14),((11,24),34)),(27,38))),((6,13),22)),((4,41),39)),10);
 304: 4 -5246.361816 -4958.707102 (0,(((((((((1,(26,35)),(((((8,20),29),(12,19)),18),(17,(23,37)))),(15,21)),(30,32)),((((3,7),(28,36)),33),((5,16),(9,31)))),(25,40)),(((2,14),((11,24),34)),(27,38))),(6,(13,22))),((4,41),39)),10);
 305: 2 -4866.035645 -4963.233291 (0,((((((((1,(((((8,29),20),(12,19)),18),((17,37),23))),(15,21)),(30,32)),(((((3,7),36),((26,35),28)),33),((5,16),(9,31)))),(25,40)),((((2,14),(11,24)),34),(27,38))),((6,13),22)),((4,41),39)),10);
 306: 1 -4880.110352 -4961.992008 (0,((((((((((((1,(26,35)),((((8,20),29),(12,19)),18)),(17,(23,37))),(15,21)),(30,32)),((((3,7),36),33),((5,16),(9,31)))),28),(25,40)),(((2,14),((11,24),34)),(27,38))),(13,22)),6),((4,41),39)),10);
 307: 3 -5069.825195 -4957.817815 (0,(((((((((1,((((8,29),20),(12,19)),18)),((17,23),37)),((15,21),(26,35))),(30,32)),(((3,7),33),((((5,16),(9,31)),28),36))),(25,40)),(((2,14),((11,24),34)),(27,38))),((6,13),22)),((4,41),39)),10);
 308: 10 -4856.500977 -4956.093458 (0,((((((((((((1,(26,35)),(((((8,20),29),(12,19)),18),((17,23),37))),(15,21)),(30,32)),36),(((3,7),33),(((5,16),(9,31)),28))),(25,40)),(((2,14),((11,24),34)),(27,38))),22),13),6),((4,41),39)),10);
 309: 3 -4545.118164 -4961.884128 (0,(((((((((((((1,(26,35)),(((((8,20),29),(12,19)),18),((17,23),37))),(15,21)),(30,32)),(((3,7),33),((((5,16),(9,31)),28),36))),(25,40)),38),27),((2,14),((11,24),34))),22),13),6),((4,41),39)),10);
 310: 2 -4797.073242 -4964.82208 (0,(((((((((1,((((8,(20,29)),(12,19)),18),((17,23),37))),(26,35)),(15,21)),(30,32)),(((3,7),33),((((5,16),(9,31)),28),36))),(25,40)),(((((2,14),34),(11,24)),27),38)),((6,13),22)),((4,41),39)),10);
 311: 1 -4800.126953 -4963.463009 (0,(((((((((1,(26,35)),(((((8,29),20),(12,19)),18),((17,37),23))),((15,21),(30,32))),((((3,7),33),36),(((5,16),(9,31)),28))),(25,40)),(((2,14),((11,24),34)),(27,38))),(13,22)),6),((4,41),39)),10);
 312: 1 -4915.537598 -4969.500089 (0,((((((((((1,(((8,20),29),(12,19))),18),((17,23),37)),(15,21)),(30,32)),(((3,7),(((26,35),28),36)),(((5,16),(9,31)),33))),(25,40)),(((2,14),((11,24),34)),(27,38))),(6,(13,22))),((4,41),39)),10);
 313: 2 -4461.524902 -4959.701425 (0,((((((((((1,(((((8,29),20),(12,19)),18),((17,37),23))),(15,21)),(26,35)),(30,32)),((3,7),36)),((((5,16),(9,31)),28),33)),(25,40)),(((2,14),((11,24),34)),(27,38))),((6,13),22)),((4,41),39)),10);
 314: 3 -4711.761719 -4958.880176 (0,((((((((((1,(26,35)),((((8,29),20),(12,19)),(((17,37),23),18))),(15,21)),(30,32)),(((3,7),36),((((5,16),(9,31)),28),33))),(25,40)),(((2,14),((11,24),34)),(27,38))),(13,22)),6),((4,41),39)),10);
 315: 2 -5022.17334 -4959.879618 (0,((((((((((1,((((8,29),20),(12,19)),18)),((17,23),37)),(15,21)),(30,32)),(((((3,7),36),((26,35),28)),33),((5,16),(9,31)))),(25,40)),(((2,14),((11,24),34)),(27,38))),(13,22)),6),((4,41),39)),10);
 316: 2 -4923.845703 -4964.093594 (0,(((((((((1,(26,35)),(((((8,20),29),(12,19)),18),((17,23),37))),(15,21)),((((((3,7),36),28),33),((5,16),(9,31))),(30,32))),(25,40)),(((2,14),((11,24),34)),(27,38))),(13,22)),6),((4,41),39)),10);
 317: 2 -5101.339844 -4963.622427 (0,((((((((((1,(26,35)),(((((8,20),29),(12,19)),(17,(23,37))),18)),(15,21)),(30,32)),((((3,7),(28,36)),33),((5,16),(9,31)))),(25,40)),((((2,14),(11,24)),34),(27,38))),(13,22)),6),((4,41),39)),10);
 318: 9 -4897.199219 -4959.729165 (0,(((((((((1,(((((8,20),29),(12,19)),18),((17,37),23))),(15,21)),(30,32)),((5,16),(9,31))),((((3,7),36),((26,35),28)),33)),(25,40)),(((2,14),((11,24),34)),(27,38))),((6,13),22)),((4,41),39)),10);
 319: 1 -5068.586426 -4962.91904 (0,((((((((((((((1,(26,35)),(((((8,29),20),(12,19)),18),((17,23),37))),(15,21)),(30,32)),36),((((5,16),(9,31)),28),33)),(3,7)),(25,40)),(27,38)),((2,14),((11,24),34))),22),13),6),((4,41),39)),10);
 320: 1 -5225.284668 -4968.532201 (0,((((((((1,(((((8,20),29),(12,19)),18),((17,23),37))),(26,35)),(15,21)),(30,32)),((((3,7),(28,36)),33),((5,16),(9,31)))),(25,40)),(((2,14),((11,24),34)),(27,38))),(((4,41),39),((6,13),22))),10);
 321: 1 -5278.216797 -4968.020453 (0,((((((((1,(((((8,20),29),(12,19)),18),((17,23),37))),((15,21),(26,35))),((((3,7),36),((((5,16),(9,31)),28),33)),(30,32))),(25,40)),(27,38)),((2,14),((11,24),34))),((6,13),22)),((4,41),39)),10);
 322: 3 -4992.146484 -4955.663399 (0,(((((((((((1,(26,35)),((((8,20),29),(12,19)),18)),((17,23),37)),(15,21)),(30,32)),(((3,7),36),((((5,16),(9,31)),28),33))),(25,40)),(((2,14),((11,24),34)),(27,38))),(13,22)),6),((4,41),39)),10);
 323: 1 -4710.513672 -4959.605856 (0,(((((((((((1,(26,35)),(((((8,20),29),(12,19)),18),((17,37),23))),(15,21)),(30,32)),((((3,7),36),33),(((5,16),(9,31)),28))),(25,40)),(27,38)),((2,14),((11,24),34))),(13,22)),6),((4,41),39)),10);
 324: 5 -5352.182129 -4959.076875 (0,(((((((((((1,(26,35)),(((((8,29),20),(12,19)),18),((17,23),37))),(15,21)),(30,32)),(((3,7),36),((((5,16),(9,31)),28),33))),(25,40)),(27,38)),((2,14),((11,24),34))),(13,22)),6),((4,41),39)),10);
 325: 3 -4754.578613 -4960.553274 (0,(((((((((1,((17,23),37)),((((8,29),20),(12,19)),18)),((15,21),(26,35))),(30,32)),(((3,7),33),((((5,16),(9,31)),28),36))),(25,40)),(((2,14),((11,24),34)),(27,38))),((6,13),22)),((4,41),39)),10);
 326: 1 -4858.355957 -4964.770885 (0,(((((((((1,((((8,(20,29)),(12,19)),18),((17,23),37))),(15,21)),(30,32)),((3,7),33)),(((((5,16),(26,35)),(9,31)),28),36)),(25,40)),(((2,14),((11,24),34)),(27,38))),((6,13),22)),((4,41),39)),10);
 327: 6 -4942.397949 -4956.219007 (0,(((((((((((1,(26,35)),(((((8,29),20),(12,19)),18),((17,37),23))),(15,21)),(30,32)),((((3,7),36),28),(((5,16),(9,31)),33))),(25,40)),(((2,14),((11,24),34)),(27,38))),22),13),6),((4,41),39)),10);
 328: 2 -5063.330566 -4978.321805 (0,(((((((((1,(26,35)),((((8,20),29),(12,19)),18)),((15,21),(30,32))),((17,37),23)),(((((3,7),36),28),33),((5,16),(9,31)))),(25,40)),(((2,14),((11,24),34)),(27,38))),(6,(13,22))),((4,41),39)),10);
 329: 3 -4637.453125 -4962.740003 (0,((((((((1,(((((8,29),20),(12,19)),((17,37),23)),18)),(15,21)),(30,32)),(((((3,7),36),((26,35),28)),33),((5,16),(9,31)))),(25,40)),(((2,14),((11,24),34)),(27,38))),((6,13),22)),((4,41),39)),10);
 330: 1 -4765.383789 -4960.771983 (0,((((((((((1,((((((8,29),20),(12,19)),(26,35)),18),((17,23),37))),(15,21)),(30,32)),(((((3,7),36),28),33),((5,16),(9,31)))),(25,40)),(((2,14),((11,24),34)),(27,38))),(13,22)),6),39),(4,41)),10);
 331: 4 -5117.391602 -4955.640372 (0,(((((((((((1,(26,35)),((((8,20),29),(12,19)),18)),((17,23),37)),(15,21)),(30,32)),(((3,7),36),((((5,16),(9,31)),28),33))),(25,40)),(((2,14),((11,24),34)),(27,38))),(13,22)),6),((4,41),39)),10);
 332: 2 -4567.621582 -4962.375567 (0,(((((((((1,(((((8,29),20),(12,19)),18),((17,37),23))),(15,21)),(30,32)),(((((3,7),36),((26,35),28)),33),((5,16),(9,31)))),(25,40)),(((2,14),((11,24),34)),(27,38))),((6,13),22)),39),(4,41)),10);
 333: 1 -5120.758301 -4975.754636 (0,((((((((((((((1,(26,35)),((((8,29),20),(12,19)),18)),((17,37),23)),(15,21)),(30,32)),(25,40)),((((3,7),33),(((5,16),(9,31)),28)),36)),(27,38)),((11,24),34)),(2,14)),22),13),6),((4,41),39)),10);
 334: 1 -4985.928711 -4957.026221 (0,((((((((((1,(26,35)),(((((8,20),29),(12,19)),18),((17,23),37))),(15,21)),(30,32)),(((3,7),33),((((5,16),(9,31)),28),36))),(25,40)),(((2,14),((11,24),34)),(27,38))),(13,22)),6),((4,41),39)),10);
 335: 4 -4968.941406 -4958.852254 (0,((((((((((1,(26,35)),((((8,20),29),(12,19)),(((17,23),37),18))),(15,21)),(30,32)),(((3,7),36),((((5,16),(9,31)),28),33))),(25,40)),(((2,14),((11,24),34)),(27,38))),(13,22)),6),((4,41),39)),10);
 336: 1 -4713.149902 -4966.810401 (0,((((((((1,(((((8,29),20),(12,19)),((17,23),37)),18)),((15,21),(30,32))),(26,35)),(((3,7),33),((((5,16),(9,31)),28),36))),(25,40)),(((2,14),((11,24),34)),(27,38))),((6,13),22)),((4,41),39)),10);
 337: 2 -4866.041992 -4961.505667 (0,(((((((((1,((((8,29),20),(12,19)),18)),((17,37),23)),(15,21)),(30,32)),((((3,7),36),((26,35),28)),(((5,16),(9,31)),33))),(25,40)),(((2,14),((11,24),34)),(27,38))),((6,13),22)),((4,41),39)),10);
 338: 2 -4794.178223 -4962.290675 (0,((((((((1,(((((8,20),29),(12,19)),((17,23),37)),18)),(15,21)),(30,32)),(((((3,7),36),28),((26,35),33)),((5,16),(9,31)))),(25,40)),(((2,14),((11,24),34)),(27,38))),((6,13),22)),((4,41),39)),10);
 339: 1 -5053.874512 -4982.854591 (0,((((((((((((1,((((8,20),29),(12,19)),18)),((17,23),37)),(15,21)),(30,32)),(5,16)),(9,31)),(((3,7),(((26,35),28),36)),33)),(25,40)),(((2,14),((11,24),34)),(27,38))),((6,13),22)),39),(4,41)),10);
 340: 3 -5064.640625 -4960.252001 (0,((((((((((((((1,(26,35)),((((8,20),29),(12,19)),18)),((17,23),37)),(15,21)),(30,32)),36),((((5,16),(9,31)),28),33)),(3,7)),(25,40)),(((2,14),((11,24),34)),(27,38))),22),13),6),((4,41),39)),10);
 341: 7 -4874.803711 -4956.093867 (0,((((((((((((1,(26,35)),((((8,(20,29)),(12,19)),18),(17,(23,37)))),(15,21)),(30,32)),36),(((3,7),33),(((5,16),(9,31)),28))),(25,40)),(((2,14),((11,24),34)),(27,38))),22),13),6),((4,41),39)),10);
 342: 12 -4648.317383 -4957.873844 (0,((((((((((1,(26,35)),(((((8,20),29),(12,19)),(17,(23,37))),18)),(15,21)),(30,32)),(((((3,7),36),28),33),((5,16),(9,31)))),(25,40)),(((2,14),((11,24),34)),(27,38))),(13,22)),6),((4,41),39)),10);
 343: 1 -4916.68457 -4959.895943 (0,(((((((((1,((((8,29),20),(12,19)),18)),((17,37),23)),(15,21)),(30,32)),(((((3,7),36),((26,35),28)),33),((5,16),(9,31)))),(25,40)),(((2,14),((11,24),34)),(27,38))),((6,13),22)),((4,41),39)),10);
 344: 2 -4740.839355 -4957.999468 (0,(((((((((((((1,(26,35)),((((8,20),29),(12,19)),18)),(17,(23,37))),(15,21)),(30,32)),36),(((3,7),33),(((5,16),(9,31)),28))),(25,40)),(((2,14),((11,24),34)),(27,38))),22),13),6),((4,41),39)),10);
 345: 9 -4997.359375 -4956.465665 (0,(((((((((1,(((((8,29),20),(12,19)),18),((17,37),23))),(26,35)),(15,21)),(30,32)),(((3,7),36),((((5,16),(9,31)),28),33))),(25,40)),(((2,14),((11,24),34)),(27,38))),((6,13),22)),((4,41),39)),10);
 346: 1 -4988.520508 -4961.490206 (0,(((((((((((((1,(26,35)),(((((8,29),20),(12,19)),18),((17,23),37))),(15,21)),(30,32)),36),((((5,16),(9,31)),28),33)),(25,40)),(3,7)),(((2,14),((11,24),34)),(27,38))),22),13),6),((4,41),39)),10);
 347: 2 -5367.110352 -4958.295048 (0,(((((((((((1,(26,35)),((((8,20),29),(12,19)),18)),((17,37),23)),(15,21)),(30,32)),(((((3,7),36),28),((5,16),(9,31))),33)),(25,40)),(((2,14),((11,24),34)),(27,38))),(13,22)),6),((4,41),39)),10);
 348: 2 -5163.676758 -4960.23491 (0,(((((((((((((1,(26,35)),(((((8,29),20),(12,19)),18),((17,23),37))),(15,21)),(30,32)),36),((((5,16),(9,31)),28),33)),(3,7)),(25,40)),((2,14),(((11,24),34),(27,38)))),22),13),6),((4,41),39)),10);
 349: 1 -4721.470703 -4965.924958 (0,(((((((((((1,(26,35)),(((((8,20),29),(12,19)),18),((17,23),37))),(15,21)),((((3,7),33),((((5,16),(9,31)),28),36)),(30,32))),(25,40)),(27,38)),((2,14),((11,24),34))),22),13),6),((4,41),39)),10);
 350: 5 -4552.259766 -4976.581863 (0,(((((((((1,(26,35)),((((8,20),29),((12,19),18)),((17,23),37))),(15,21)),(30,32)),(((((3,7),36),28),33),((5,16),(9,31)))),(25,40)),(((2,14),((11,24),34)),(27,38))),((6,13),22)),((4,41),39)),10);
 351: 3 -5286.039551 -4958.778401 (0,((((((((((1,(26,35)),(((((8,29),20),(12,19)),18),((17,23),37))),(15,21)),(30,32)),(((3,7),36),((((5,16),(9,31)),28),33))),(25,40)),((((2,14),((11,24),34)),38),27)),(13,22)),6),((4,41),39)),10);
 352: 1 -5375.263672 -4969.171451 (0,(((((((((1,(26,35)),(((((8,20),29),(12,19)),18),(17,(23,37)))),((15,21),(30,32))),(((((3,7),36),28),33),((5,16),(9,31)))),(25,40)),(((2,((11,24),34)),14),(27,38))),(13,22)),6),((4,41),39)),10);
 353: 2 -4623.88623 -4958.761347 (0,(((((((((((1,(26,35)),(((((8,29),20),(12,19)),18),((17,37),23))),(15,21)),(30,32)),(((3,7),36),((((5,16),(9,31)),28),33))),(25,40)),(((2,14),((11,24),34)),(27,38))),(13,22)),6),39),(4,41)),10);
 354: 3 -5187.824707 -4956.22405 (0,(((((((((1,(26,35)),(((((8,29),20),(12,19)),18),((17,37),23))),(15,21)),(30,32)),(((((3,7),36),28),33),((5,16),(9,31)))),(25,40)),(((2,14),((11,24),34)),(27,38))),((6,13),22)),((4,41),39)),10);
 355: 2 -4871.356445 -4959.72669 (0,(((((((((1,((((8,20),29),(12,19)),18)),((17,23),37)),(15,21)),(30,32)),(((((3,7),36),28),((26,35),33)),((5,16),(9,31)))),(25,40)),(((2,14),((11,24),34)),(27,38))),((6,13),22)),((4,41),39)),10);
 356: 1 -5012.148438 -4973.424377 (0,(((((((((((1,(26,35)),((((8,29),20),(12,19)),18)),((17,23),37)),((15,21),(30,32))),(25,40)),(((((3,7),36),28),33),((5,16),(9,31)))),(((2,14),((11,24),34)),(27,38))),22),13),6),((4,41),39)),10);
 357: 1 -5322.480957 -4967.841344 (0,(((((((((((1,(26,35)),((((8,29),20),(12,19)),18)),((17,23),37)),(15,21)),(30,32)),(((3,7),36),((((5,16),(9,31)),28),33))),(25,40)),(27,38)),((2,14),((11,24),34))),(13,22)),6),(((4,41),39),10));
 358: 5 -5054.77002 -4956.090647 (0,((((((((((((1,(26,35)),(((((8,20),29),(12,19)),18),((17,23),37))),(15,21)),(30,32)),36),(((3,7),33),(((5,16),(9,31)),28))),(25,40)),(((2,14),((11,24),34)),(27,38))),22),13),6),((4,41),39)),10);
 359: 6 -4881.597656 -4958.627931 (0,(((((((((((1,(26,35)),(((((8,29),20),(12,19)),18),((17,37),23))),(15,21)),(30,32)),(((3,7),36),((((5,16),(9,31)),28),33))),(25,40)),(27,38)),((2,14),((11,24),34))),(13,22)),6),((4,41),39)),10);
 360: 1 -4725.835449 -4961.582621 (0,(((((((((1,(26,35)),(((((8,29),20),(12,19)),18),((17,23),37))),((15,21),(30,32))),((((3,7),36),33),(((5,16),(9,31)),28))),(25,40)),(((2,14),((11,24),34)),(27,38))),(13,22)),6),((4,41),39)),10);
 361: 1 -4426.956055 -4969.575019 (0,(((((((((((1,((((8,20),29),(12,19)),18)),((17,37),23)),((15,21),(30,32))),((5,16),(9,31))),(((3,7),(((26,35),28),36)),33)),(25,40)),(((2,14),((11,24),34)),(27,38))),22),13),6),((4,41),39)),10);
 362: 1 -4786.620605 -4963.717057 (0,(((((((((1,((((8,20),29),(12,19)),18)),((17,37),23)),(15,21)),(30,32)),((((3,7),36),((26,35),28)),(((5,16),(9,31)),33))),(25,40)),(((2,14),((11,24),34)),(27,38))),((6,13),22)),((4,41),39)),10);
 363: 3 -4990.998047 -4958.674504 (0,((((((((((1,(26,35)),((((8,(20,29)),(12,19)),18),((17,23),37))),(15,21)),(30,32)),(((((3,7),36),28),33),((5,16),(9,31)))),(25,40)),(27,38)),((2,14),((11,24),34))),((6,13),22)),((4,41),39)),10);
 364: 2 -4961.169922 -4959.37127 (0,((((((((((1,(26,35)),(((((8,29),20),(12,19)),18),((17,23),37))),(15,21)),(30,32)),(((3,7),36),((((5,16),(9,31)),28),33))),(25,40)),((((2,14),(11,24)),34),(27,38))),(13,22)),6),((4,41),39)),10);
 365: 1 -4994.820801 -4961.490206 (0,(((((((((((((1,(26,35)),(((((8,29),20),(12,19)),18),((17,23),37))),(15,21)),(30,32)),36),((((5,16),(9,31)),28),33)),(25,40)),(3,7)),(((2,14),((11,24),34)),(27,38))),22),13),6),((4,41),39)),10);
 366: 3 -5098.786133 -4958.316242 (0,(((((((((1,(((((8,29),20),(12,19)),18),(((17,23),37),(26,35)))),(15,21)),(30,32)),(((((3,7),36),28),33),((5,16),(9,31)))),(25,40)),(((2,14),((11,24),34)),(27,38))),(13,22)),6),((4,41),39)),10);
 367: 1 -5063.518555 -4966.085462 (0,((((((((1,(((((8,29),20),(12,19)),((17,23),37)),18)),(15,21)),(30,32)),((((3,7),((26,35),33)),(28,36)),((5,16),(9,31)))),(25,40)),(((2,14),((11,24),34)),(27,38))),((6,13),22)),((4,41),39)),10);
 368: 4 -4606.901367 -4960.946241 (0,(((((((((((1,(26,35)),(((((8,29),20),(12,19)),((17,23),37)),18)),(15,21)),(30,32)),(((((3,7),36),28),((5,16),(9,31))),33)),(25,40)),(((2,14),((11,24),34)),(27,38))),22),13),6),((4,41),39)),10);
 369: 2 -4600.996094 -4954.553035 (0,(((((((((((1,(26,35)),(((((8,29),20),(12,19)),18),((17,23),37))),(15,21)),(30,32)),(((((3,7),36),28),33),((5,16),(9,31)))),(25,40)),(((2,14),((11,24),34)),(27,38))),22),13),6),((4,41),39)),10);
 370: 5 -4576.12207 -4957.929579 (0,(((((((((((1,(26,35)),(((((8,20),29),(12,19)),(17,(23,37))),18)),(15,21)),(30,32)),(((((3,7),36),28),33),((5,16),(9,31)))),(25,40)),(((2,14),((11,24),34)),(27,38))),22),13),6),((4,41),39)),10);
 371: 2 -4865.036621 -4977.837868 (0,((((((((((((1,(26,35)),((((8,20),29),((12,19),18)),(17,(23,37)))),(15,21)),(30,32)),36),(((3,7),33),(((5,16),(9,31)),28))),(25,40)),(((2,14),((11,24),34)),(27,38))),22),13),6),((4,41),39)),10);
 372: 1 -5032.840332 -4958.967157 (0,((((((((((((1,(26,35)),(((((8,20),29),(12,19)),18),((17,37),23))),(15,21)),(30,32)),(((3,7),33),((((5,16),(9,31)),28),36))),(25,40)),(((2,14),((11,24),34)),(27,38))),22),13),6),39),(4,41)),10);
 373: 9 -5159.700684 -4956.231083 (0,(((((((((((1,(26,35)),((((8,29),20),(12,19)),18)),((17,23),37)),(15,21)),(30,32)),(((3,7),33),((((5,16),(9,31)),28),36))),(25,40)),(((2,14),((11,24),34)),(27,38))),(13,22)),6),((4,41),39)),10);
 374: 5 -5200.791992 -4956.040805 (0,(((((((((((1,(26,35)),((((8,20),29),(12,19)),18)),((17,23),37)),(15,21)),(30,32)),(((((3,7),36),28),33),((5,16),(9,31)))),(25,40)),(((2,14),((11,24),34)),(27,38))),(13,22)),6),((4,41),39)),10);
 375: 3 -4574.419922 -4963.880722 (0,(((((((1,(((((8,29),20),(12,19)),18),((17,37),23))),((15,21),(30,32))),(((((3,7),36),((26,35),28)),33),((5,16),(9,31)))),(25,40)),(((2,14),((11,24),34)),(27,38))),((6,13),22)),((4,41),39)),10);
 376: 1 -5150.833496 -4971.064044 (0,(((((((((1,(26,35)),(((((8,20),29),(12,19)),18),((17,23),37))),(15,21)),(30,32)),(((3,7),36),((((5,16),(9,31)),28),33))),(25,40)),((6,13),22)),(((2,14),((11,24),34)),(27,38))),((4,41),39)),10);
 377: 3 -4787.303223 -4956.58659 (0,(((((((((1,((((((8,20),29),(12,19)),(26,35)),18),(17,(23,37)))),(15,21)),(30,32)),(((((3,7),36),28),33),((5,16),(9,31)))),(25,40)),(((2,14),((11,24),34)),(27,38))),(13,22)),6),((4,41),39)),10);
 378: 1 -5010.532227 -4965.668114 (0,((((((((1,(((((8,20),29),(12,19)),18),(26,35))),((17,23),37)),((15,21),(30,32))),(((((3,7),36),28),33),((5,16),(9,31)))),(25,40)),(((2,14),((11,24),34)),(27,38))),((6,13),22)),((4,41),39)),10);
 379: 1 -4949.585938 -4963.81155 (0,((((((((((1,(26,35)),((((8,29),20),(12,19)),18)),((17,23),37)),((15,21),(30,32))),((((3,7),33),36),(((5,16),(9,31)),28))),(25,40)),(((2,14),((11,24),34)),(27,38))),(13,22)),6),((4,41),39)),10);
 380: 1 -4865.663086 -4958.998697 (0,(((((((((((1,(26,35)),(((((8,20),29),(12,19)),18),((17,23),37))),(15,21)),(30,32)),(((3,7),33),((((5,16),(9,31)),28),36))),(25,40)),(((2,14),((11,24),34)),(27,38))),(13,22)),6),39),(4,41)),10);
 381: 1 -4554.526855 -4965.09604 (0,((((((((1,(((((8,20),29),(12,19)),((17,37),23)),18)),(15,21)),(30,32)),((((3,7),((26,35),33)),(28,36)),((5,16),(9,31)))),(25,40)),(((2,14),((11,24),34)),(27,38))),((6,13),22)),((4,41),39)),10);
 382: 1 -4767.600586 -4961.393905 (0,(((((((((((1,(26,35)),(((((8,29),20),(12,19)),18),((17,37),23))),(15,21)),(30,32)),36),(((3,7),33),(((5,16),(9,31)),28))),(25,40)),(27,38)),((2,14),((11,24),34))),((6,13),22)),((4,41),39)),10);
 383: 1 -4853.551758 -4971.767052 (0,(((((((((((1,(26,35)),(((((8,29),20),(12,19)),18),((17,37),23))),((15,21),(30,32))),((((3,7),36),28),33)),((5,16),(9,31))),(25,40)),(((2,((11,24),34)),14),(27,38))),22),13),6),((4,41),39)),10);
 384: 3 -4737.5625 -4957.90815 (0,((((((((((((1,(26,35)),(((((8,20),29),(12,19)),18),((17,23),37))),(15,21)),(30,32)),(((((3,7),36),28),33),((5,16),(9,31)))),(25,40)),(27,38)),((2,14),((11,24),34))),22),13),6),((4,41),39)),10);
 385: 2 -5184.395996 -4957.981688 (0,((((((((((1,((((8,20),29),(12,19)),18)),(17,(23,37))),(15,21)),(26,35)),(30,32)),(((3,7),33),((((5,16),(9,31)),28),36))),(25,40)),(((2,14),((11,24),34)),(27,38))),((6,13),22)),((4,41),39)),10);
 386: 11 -4775.918945 -4957.775849 (0,(((((((((1,(((((8,29),20),(12,19)),18),(((17,37),23),(26,35)))),(15,21)),(30,32)),(((3,7),36),((((5,16),(9,31)),28),33))),(25,40)),(((2,14),((11,24),34)),(27,38))),(13,22)),6),((4,41),39)),10);
 387: 2 -4860.163574 -4963.625496 (0,((((((((1,(((((8,29),20),(12,19)),18),((17,23),37))),(15,21)),(30,32)),((((3,7),36),(((26,35),33),28)),((5,16),(9,31)))),(25,40)),(((2,14),((11,24),34)),(27,38))),((6,13),22)),((4,41),39)),10);
 388: 1 -4612.606445 -4975.19073 (0,((((((((1,((((8,29),20),(12,19)),((17,23),37))),18),((15,21),(30,32))),((((3,7),((26,35),33)),(28,36)),((5,16),(9,31)))),(25,40)),(((2,14),((11,24),34)),(27,38))),((6,13),22)),((4,41),39)),10);
 389: 1 -5708.571289 -4955.542294 (0,(((((((((1,(26,35)),(((((8,20),29),(12,19)),18),((17,37),23))),(15,21)),(30,32)),(((((3,7),36),28),33),((5,16),(9,31)))),(25,40)),(((2,14),((11,24),34)),(27,38))),((6,13),22)),((4,41),39)),10);
 390: 1 -5118.98584 -4963.047055 (0,(((((((((1,(26,35)),(((((8,29),20),(12,19)),18),((17,37),23))),(15,21)),(30,32)),(((3,7),36),((((5,16),(9,31)),28),33))),(25,40)),(((2,14),((11,24),34)),(27,38))),(13,22)),6),(((4,41),39),10));
 391: 3 -4632.612305 -4958.645323 (0,((((((((1,(((((8,29),20),(12,19)),18),((17,23),37))),((15,(26,35)),21)),(30,32)),(((3,7),33),((((5,16),(9,31)),28),36))),(25,40)),(((2,14),((11,24),34)),(27,38))),((6,13),22)),((4,41),39)),10);
 392: 1 -4579.537109 -4958.967157 (0,((((((((((((1,(26,35)),(((((8,20),29),(12,19)),18),((17,37),23))),(15,21)),(30,32)),(((3,7),33),((((5,16),(9,31)),28),36))),(25,40)),(((2,14),((11,24),34)),(27,38))),22),13),6),39),(4,41)),10);
 393: 1 -5043.448242 -4966.541754 (0,(((((((1,(((((8,29),20),(12,19)),18),((17,37),23))),((15,21),(30,32))),((((3,7),36),((26,35),28)),(((5,16),(9,31)),33))),(25,40)),(((2,14),((11,24),34)),(27,38))),((6,13),22)),((4,41),39)),10);
 394: 1 -5216.467773 -4970.193734 (0,(((((((((((1,(26,35)),(((((8,29),20),(12,19)),18),((17,23),37))),(15,21)),(30,32)),(((3,7),36),((((5,16),(9,31)),28),33))),(25,40)),27),38),((2,14),((11,24),34))),(13,22)),6),(((4,41),39),10));
 395: 1 -5202.196289 -4962.989225 (0,((((((((((1,(26,35)),(((((8,29),20),(12,19)),18),((17,23),37))),(15,21)),(30,32)),(((3,7),36),((((5,16),(9,31)),28),33))),(25,40)),((2,(((11,24),34),14)),(27,38))),(13,22)),6),((4,41),39)),10);
 396: 2 -4872.016602 -4954.689302 (0,(((((((((1,(26,35)),(((((8,20),29),(12,19)),18),((17,37),23))),(15,21)),(30,32)),(((((3,7),36),28),33),((5,16),(9,31)))),(25,40)),(((2,14),((11,24),34)),(27,38))),((6,13),22)),((4,41),39)),10);
 397: 3 -5154.838867 -4960.67712 (0,(((((((((1,(26,35)),(((((8,20),29),(12,19)),18),((17,23),37))),(15,21)),(30,32)),(((((3,7),36),28),33),((5,16),(9,31)))),(25,40)),((((2,14),(27,38)),34),(11,24))),((6,13),22)),((4,41),39)),10);
 398: 4 -4877.748047 -4963.063559 (0,(((((((((1,(((((8,29),20),(12,19)),((17,23),37)),18)),(15,21)),(30,32)),(((((3,7),36),((26,35),28)),33),((5,16),(9,31)))),(25,40)),(((2,14),((11,24),34)),(27,38))),(13,22)),6),((4,41),39)),10);
 399: 2 -4805.675293 -4959.377891 (0,((((((((((1,(26,35)),(((((8,20),29),(12,19)),18),((17,23),37))),(15,21)),(30,32)),(((((3,7),33),36),28),((5,16),(9,31)))),(25,40)),(((2,14),((11,24),34)),(27,38))),(13,22)),6),((4,41),39)),10);
 400: 9 -5092.963867 -4959.773811 (0,((((((((((1,((((8,20),29),(12,19)),18)),((17,37),23)),(15,21)),(30,32)),(((((3,7),36),((26,35),28)),33),((5,16),(9,31)))),(25,40)),(((2,14),((11,24),34)),(27,38))),(13,22)),6),((4,41),39)),10);
 401: 2 -5188.696777 -4956.667401 (0,((((((((1,(((((8,29),20),(12,19)),18),((17,37),23))),((15,21),(26,35))),(30,32)),(((3,7),36),((((5,16),(9,31)),28),33))),(25,40)),(((2,14),((11,24),34)),(27,38))),((6,13),22)),((4,41),39)),10);
 402: 1 -5051.046875 -4962.416618 (0,(((((((((1,(((((8,20),29),(12,19)),18),((17,23),37))),(15,21)),(30,32)),(((((3,7),36),((26,35),28)),33),((5,16),(9,31)))),(25,40)),(27,38)),((2,14),((11,24),34))),((6,13),22)),((4,41),39)),10);
 403: 1 -4720.765625 -4970.435687 (0,((((((((1,((((8,20),29),(12,19)),18)),((17,37),23)),((15,21),(30,32))),(((3,7),(((26,35),28),36)),(((5,16),(9,31)),33))),(25,40)),(((2,14),((11,24),34)),(27,38))),((6,13),22)),((4,41),39)),10);
 404: 1 -4811.77832 -4964.001378 (0,(((((((((((1,(((((8,20),29),(12,19)),18),(26,35))),((17,23),37)),(15,21)),(30,32)),(((3,7),36),((((5,16),(9,31)),28),33))),(25,40)),(((2,14),((11,24),34)),(27,38))),(13,22)),6),39),(4,41)),10);
 405: 4 -5059.9375 -4958.487677 (0,(((((((((((1,(26,35)),((((8,20),29),(12,19)),18)),((17,37),23)),(15,21)),(30,32)),36),(((3,7),33),(((5,16),(9,31)),28))),(25,40)),(((2,14),((11,24),34)),(27,38))),((6,13),22)),((4,41),39)),10);
 406: 1 -4513.538086 -4968.287492 (0,(((((((1,(((((8,20),29),(12,19)),((17,37),23)),18)),((15,21),(30,32))),((((3,7),(28,36)),((26,35),33)),((5,16),(9,31)))),(25,40)),(((2,14),((11,24),34)),(27,38))),((6,13),22)),((4,41),39)),10);
 407: 1 -4739.217285 -4978.073921 (0,(((((((((1,((((8,20),29),(12,19)),18)),((15,21),(30,32))),((17,37),23)),(26,35)),(((3,7),33),(((5,16),(9,31)),(28,36)))),(25,40)),(((2,14),((11,24),34)),(27,38))),((6,13),22)),((4,41),39)),10);
 408: 8 -4900.450684 -4957.834064 (0,(((((((((((1,(26,35)),((((8,29),20),(12,19)),18)),((17,23),37)),(15,21)),(30,32)),((((3,7),33),(((5,16),(9,31)),28)),36)),(25,40)),(((2,14),((11,24),34)),(27,38))),(13,22)),6),((4,41),39)),10);
 409: 3 -4762.899414 -4986.063962 (0,((((((((1,((((8,29),20),((12,19),18)),((17,23),37))),((15,21),(30,32))),(26,35)),(((3,7),33),((((5,16),(9,31)),28),36))),(25,40)),(((2,14),((11,24),34)),(27,38))),((6,13),22)),((4,41),39)),10);
 410: 2 -5128.868164 -4957.981688 (0,((((((((((1,((((8,20),29),(12,19)),18)),(17,(23,37))),(15,21)),(26,35)),(30,32)),(((3,7),33),((((5,16),(9,31)),28),36))),(25,40)),(((2,14),((11,24),34)),(27,38))),((6,13),22)),((4,41),39)),10);
 411: 3 -4569.111816 -4958.211966 (0,(((((((((((1,(26,35)),(((((8,20),29),(12,19)),18),((17,23),37))),(15,21)),(30,32)),(((((3,7),36),28),33),((5,16),(9,31)))),(25,40)),(27,38)),((2,14),((11,24),34))),(13,22)),6),((4,41),39)),10);
 412: 4 -5223.450195 -4958.502683 (0,(((((((((((1,(26,35)),(((((8,20),29),(12,19)),((17,23),37)),18)),(15,21)),(30,32)),(((3,7),33),((((5,16),(9,31)),28),36))),(25,40)),(((2,14),((11,24),34)),(27,38))),22),13),6),((4,41),39)),10);
 413: 4 -4637.543457 -4958.779156 (0,((((((((((1,(((((8,20),29),(12,19)),18),((17,23),37))),(26,35)),(15,21)),(30,32)),(((3,7),(28,36)),33)),((5,16),(9,31))),(25,40)),(((2,14),((11,24),34)),(27,38))),((6,13),22)),((4,41),39)),10);
 414: 2 -4538.135742 -4957.90815 (0,((((((((((((1,(26,35)),(((((8,20),29),(12,19)),18),((17,23),37))),(15,21)),(30,32)),(((((3,7),36),28),33),((5,16),(9,31)))),(25,40)),(27,38)),((2,14),((11,24),34))),22),13),6),((4,41),39)),10);
 415: 2 -5114.01709 -4968.500286 (0,((((((((((((1,(26,35)),(15,21)),(((((8,20),29),(12,19)),18),((17,23),37))),(30,32)),((((3,7),36),28),33)),((5,16),(9,31))),(25,40)),(((2,14),((11,24),34)),(27,38))),22),13),6),((4,41),39)),10);
 416: 21 -5083.584961 -4956.346817 (0,(((((((((((1,(26,35)),(((((8,20),29),(12,19)),18),(17,(23,37)))),(15,21)),(30,32)),((5,16),(9,31))),((((3,7),36),28),33)),(25,40)),(((2,14),((11,24),34)),(27,38))),(13,22)),6),((4,41),39)),10);
 417: 1 -4891.36377 -4961.788969 (0,((((((((((1,(26,35)),((((8,20),29),(12,19)),18)),(17,(23,37))),((15,21),(30,32))),(((((3,7),36),28),33),((5,16),(9,31)))),(25,40)),(((2,14),((11,24),34)),(27,38))),(13,22)),6),((4,41),39)),10);
 418: 16 -4498.783203 -4956.649813 (0,((((((((1,(((((8,20),29),(12,19)),18),(17,(23,37)))),((15,21),(26,35))),(30,32)),(((3,7),33),((((5,16),(9,31)),28),36))),(25,40)),(((2,14),((11,24),34)),(27,38))),((6,13),22)),((4,41),39)),10);
 419: 2 -4810.813965 -4958.487677 (0,(((((((((((1,(26,35)),((((8,20),29),(12,19)),18)),((17,37),23)),(15,21)),(30,32)),36),(((3,7),33),(((5,16),(9,31)),28))),(25,40)),(((2,14),((11,24),34)),(27,38))),((6,13),22)),((4,41),39)),10);
 420: 3 -4971.314941 -4957.777141 (0,(((((((((1,((((8,20),29),(12,19)),18)),((17,23),37)),((15,21),(26,35))),(30,32)),(((3,7),33),((((5,16),(9,31)),28),36))),(25,40)),(((2,14),((11,24),34)),(27,38))),((6,13),22)),((4,41),39)),10);
 421: 3 -5063.922852 -4958.283475 (0,((((((((1,(((((8,29),20),(12,19)),18),((17,37),23))),(15,21)),(30,32)),(((((3,7),36),28),((26,35),33)),((5,16),(9,31)))),(25,40)),(((2,14),((11,24),34)),(27,38))),((6,13),22)),((4,41),39)),10);
 422: 3 -4952.647949 -4962.605988 (0,(((((((((1,(((((8,20),29),(12,19)),18),((17,23),37))),(15,21)),(30,32)),(((((3,7),36),((26,35),28)),33),((5,16),(9,31)))),(25,40)),(((2,14),((11,24),34)),(27,38))),((6,13),22)),39),(4,41)),10);
 423: 1 -5089.498535 -4961.992008 (0,((((((((((((1,(26,35)),((((8,20),29),(12,19)),18)),(17,(23,37))),(15,21)),(30,32)),((((3,7),36),33),((5,16),(9,31)))),28),(25,40)),(((2,14),((11,24),34)),(27,38))),(13,22)),6),((4,41),39)),10);
 424: 2 -5178.827148 -4963.803292 (0,((((((((1,(((((8,20),29),(12,19)),18),(17,(23,37)))),((15,21),(30,32))),(((((3,7),36),((26,35),28)),33),((5,16),(9,31)))),(25,40)),(((2,14),((11,24),34)),(27,38))),(13,22)),6),((4,41),39)),10);
 425: 1 -4951.479492 -4960.260267 (0,((((((((((((((1,(26,35)),((((8,20),29),(12,19)),18)),((17,37),23)),(15,21)),(30,32)),36),((((5,16),(9,31)),28),33)),(3,7)),(25,40)),(((2,14),((11,24),34)),(27,38))),22),13),6),((4,41),39)),10);
 426: 2 -4722.40332 -4960.155534 (0,((((((((((1,(26,35)),(((((8,20),29),(12,19)),18),((17,23),37))),(15,21)),(30,32)),(((3,7),33),((((5,16),(9,31)),28),36))),(25,40)),((((2,14),34),(11,24)),(27,38))),(13,22)),6),((4,41),39)),10);
 427: 1 -5065.737793 -4965.947632 (0,((((((((((1,(26,35)),18),(((8,20),29),(12,19))),((17,23),37)),((15,21),(30,32))),(((((3,7),36),28),33),((5,16),(9,31)))),(25,40)),(((2,14),((11,24),34)),(27,38))),((6,13),22)),((4,41),39)),10);
 428: 5 -5359.051758 -4957.156472 (0,(((((((((1,((((8,(20,29)),(12,19)),18),((17,23),37))),(26,35)),(15,21)),(30,32)),(((3,7),33),((((5,16),(9,31)),28),36))),(25,40)),(((2,14),((11,24),34)),(27,38))),((6,13),22)),((4,41),39)),10);
 429: 4 -4971.811523 -4962.941544 (0,(((((((((1,(26,35)),(((((8,20),29),(12,19)),18),(17,(23,37)))),(15,21)),(30,32)),(((((3,7),36),28),33),((5,16),(9,31)))),(25,40)),(((2,14),((11,24),34)),(27,38))),(6,(13,22))),10),((4,41),39));
 430: 1 -5116.801758 -4960.097836 (0,(((((((((1,((((8,20),29),(12,19)),18)),((17,23),37)),(15,21)),(30,32)),(((((3,7),36),((26,35),28)),33),((5,16),(9,31)))),(25,40)),(((2,14),((11,24),34)),(27,38))),((6,13),22)),((4,41),39)),10);
 431: 8 -4873.553711 -4958.515969 (0,(((((((((((1,(((((8,20),29),(12,19)),18),((17,37),23))),(15,21)),(26,35)),(30,32)),((5,16),(9,31))),((((3,7),36),28),33)),(25,40)),(((2,14),((11,24),34)),(27,38))),22),(6,13)),((4,41),39)),10);
 432: 1 -5182.383301 -4961.188708 (0,((((((((((((((1,(26,35)),(((((8,29),20),(12,19)),18),((17,23),37))),(15,21)),(30,32)),36),(((5,16),(9,31)),28)),33),(3,7)),(25,40)),(((2,14),((11,24),34)),(27,38))),22),13),6),((4,41),39)),10);
 433: 1 -4743.958984 -4959.696542 (0,((((((((((((1,(26,35)),(((((8,20),29),(12,19)),18),((17,23),37))),(15,21)),(30,32)),(3,7)),(((((5,16),(9,31)),28),36),33)),(25,40)),(((2,14),((11,24),34)),(27,38))),22),13),6),((4,41),39)),10);
 434: 1 -5175.68457 -4971.603404 (0,((((((((((1,(((8,20),29),(12,19))),18),((17,23),37)),((15,21),(30,32))),(((3,7),(((26,35),28),36)),(((5,16),(9,31)),33))),(25,40)),(((2,14),((11,24),34)),(27,38))),(13,22)),6),((4,41),39)),10);
 435: 4 -4553.994141 -4961.19083 (0,((((((((1,((((8,20),29),(12,19)),((17,(23,37)),18))),((15,21),(26,35))),(30,32)),(((3,7),33),((((5,16),(9,31)),28),36))),(25,40)),(((2,14),((11,24),34)),(27,38))),((6,13),22)),((4,41),39)),10);
 436: 1 -4801.008789 -4967.746509 (0,(((((((((((1,((((8,20),29),(12,19)),18)),((17,23),37)),(15,21)),(30,32)),((5,16),(9,31))),((((3,7),36),((26,35),28)),33)),(25,40)),(((2,14),((11,24),34)),(27,38))),((6,13),22)),39),(4,41)),10);
 437: 3 -5188.462891 -4963.264695 (0,(((((((((((((1,(26,35)),(((((8,29),20),(12,19)),18),((17,23),37))),(15,21)),(30,32)),36),((((5,16),(9,31)),28),33)),(3,7)),(25,40)),((((2,14),((11,24),34)),38),27)),22),13),6),((4,41),39)),10);
 438: 2 -4525.342773 -4958.642211 (0,((((((((((1,(26,35)),(((((8,20),29),(12,19)),18),((17,23),37))),(15,21)),(30,32)),(((3,7),33),((((5,16),(9,31)),36),28))),(25,40)),(((2,14),((11,24),34)),(27,38))),(13,22)),6),((4,41),39)),10);
 439: 1 -4868.291992 -4960.530839 (0,((((((((1,(((((8,29),20),(12,19)),18),((17,23),37))),(15,21)),(30,32)),(((((3,7),36),28),((5,16),(9,31))),((26,35),33))),(25,40)),(((2,14),((11,24),34)),(27,38))),((6,13),22)),((4,41),39)),10);
 440: 1 -5059.899414 -4967.841344 (0,(((((((((((1,(26,35)),((((8,29),20),(12,19)),18)),((17,23),37)),(15,21)),(30,32)),(((3,7),36),((((5,16),(9,31)),28),33))),(25,40)),(27,38)),((2,14),((11,24),34))),(13,22)),6),(((4,41),39),10));
 441: 8 -5152.419434 -4956.640124 (0,((((((((1,(((((8,20),29),(12,19)),18),(17,(23,37)))),((15,21),(26,35))),(30,32)),(((3,7),33),((((5,16),(9,31)),28),36))),(25,40)),(((2,14),((11,24),34)),(27,38))),((6,13),22)),((4,41),39)),10);
 442: 2 -4757.147461 -4958.998697 (0,(((((((((((1,(26,35)),(((((8,20),29),(12,19)),18),((17,23),37))),(15,21)),(30,32)),(((3,7),33),((((5,16),(9,31)),28),36))),(25,40)),(((2,14),((11,24),34)),(27,38))),(13,22)),6),39),(4,41)),10);
 443: 2 -5125.381836 -4963.968644 (0,(((((((1,(((((8,29),20),(12,19)),18),((17,23),37))),((15,21),(30,32))),(((((3,7),36),((26,35),28)),33),((5,16),(9,31)))),(25,40)),(((2,14),((11,24),34)),(27,38))),((6,13),22)),((4,41),39)),10);
 444: 6 -5022.62207 -4958.285635 (0,(((((((((1,(26,35)),(((((8,20),29),(12,19)),((17,23),37)),18)),(15,21)),(30,32)),(((((3,7),36),28),33),((5,16),(9,31)))),(25,40)),(((2,14),((11,24),34)),(27,38))),((6,13),22)),((4,41),39)),10);
 445: 2 -5144.124023 -4966.894287 (0,(((((((((1,(26,35)),(((((8,29),20),(12,19)),18),((17,23),37))),(15,21)),(30,32)),((((3,7),36),33),(((5,16),(9,31)),28))),(25,40)),((((2,14),(27,38)),34),(11,24))),(6,(13,22))),10),((4,41),39));
 446: 7 -4827.735352 -4957.775549 (0,(((((((((1,(((((8,20),29),(12,19)),18),((17,(23,37)),(26,35)))),(15,21)),(30,32)),(((3,7),36),((((5,16),(9,31)),28),33))),(25,40)),(((2,14),((11,24),34)),(27,38))),(13,22)),6),((4,41),39)),10);
 447: 3 -4707.070801 -4968.162347 (0,(((((((((1,(((((8,20),29),(12,19)),18),(26,35))),((17,23),37)),(15,21)),(((((3,7),36),28),33),((5,16),(9,31)))),(30,32)),(25,40)),(((2,14),((11,24),34)),(27,38))),((6,13),22)),((4,41),39)),10);
 448: 1 -4953.347656 -4963.368138 (0,(((((((((((1,(26,35)),(((((8,20),29),(12,19)),18),((17,23),37))),(15,21)),((3,7),(30,32))),(((((5,16),(9,31)),28),36),33)),(25,40)),(((2,14),((11,24),34)),(27,38))),22),13),6),((4,41),39)),10);
 449: 2 -4859.695801 -4960.715288 (0,((((((((((1,(((((8,20),29),(12,19)),18),(17,(23,37)))),(15,21)),(26,35)),(30,32)),(((3,7),33),((((5,16),(9,31)),28),36))),(25,40)),(((2,14),((11,24),34)),(27,38))),((6,13),22)),39),(4,41)),10);
 450: 2 -4894.307617 -4959.338553 (0,((((((((((((1,(26,35)),(((((8,20),29),(12,19)),18),((17,23),37))),(15,21)),(30,32)),(((3,7),33),(((5,16),(9,31)),(28,36)))),(25,40)),(27,38)),((2,14),((11,24),34))),22),13),6),((4,41),39)),10);
 451: 2 -4567.967773 -4957.156472 (0,(((((((((1,((((8,(20,29)),(12,19)),18),((17,23),37))),(26,35)),(15,21)),(30,32)),(((3,7),33),((((5,16),(9,31)),28),36))),(25,40)),(((2,14),((11,24),34)),(27,38))),((6,13),22)),((4,41),39)),10);
 452: 5 -4866.266602 -4956.15241 (0,(((((((((((1,(26,35)),(((((8,20),29),(12,19)),18),((17,23),37))),(15,21)),(30,32)),(((3,7),33),(((5,16),(9,31)),(28,36)))),(25,40)),(((2,14),((11,24),34)),(27,38))),22),13),6),((4,41),39)),10);
 453: 1 -4839.205078 -4959.418152 (0,(((((((((((((1,(26,35)),(((8,(20,29)),(12,19)),18)),(17,(23,37))),(15,21)),(30,32)),(((((3,7),36),28),33),((5,16),(9,31)))),(25,40)),(27,38)),((2,14),((11,24),34))),22),13),6),((4,41),39)),10);
 454: 3 -5234.295898 -4957.858693 (0,(((((((((1,(((((8,20),29),((12,19),(26,35))),18),(17,(23,37)))),(15,21)),(30,32)),(((((3,7),36),28),33),((5,16),(9,31)))),(25,40)),(((2,14),((11,24),34)),(27,38))),(13,22)),6),((4,41),39)),10);
 455: 3 -4960.272461 -4959.581227 (0,(((((((((((((1,(26,35)),((((8,20),29),(12,19)),18)),((17,23),37)),(15,21)),(30,32)),(((3,7),33),((((5,16),(9,31)),28),36))),(25,40)),(27,38)),((2,14),((11,24),34))),22),13),6),((4,41),39)),10);
 456: 1 -4989.769531 -4978.321805 (0,(((((((((1,(26,35)),((((8,20),29),(12,19)),18)),((15,21),(30,32))),((17,37),23)),(((((3,7),36),28),33),((5,16),(9,31)))),(25,40)),(((2,14),((11,24),34)),(27,38))),(6,(13,22))),((4,41),39)),10);
 457: 5 -4907.95459 -4956.993668 (0,(((((((((1,(26,35)),(((((8,29),20),(12,19)),18),((17,23),37))),(15,21)),(30,32)),(((((3,7),36),28),((5,16),(9,31))),33)),(25,40)),(((2,14),((11,24),34)),(27,38))),((6,13),22)),((4,41),39)),10);
 458: 2 -4586.327148 -4964.891472 (0,((((((((1,(((((8,20),29),(12,19)),18),(17,(23,37)))),(15,21)),(26,35)),((((3,7),33),((((5,16),(9,31)),28),36)),(30,32))),(25,40)),(((2,14),((11,24),34)),(27,38))),((6,13),22)),((4,41),39)),10);
 459: 1 -5152.65332 -4960.715288 (0,((((((((((1,(((((8,20),29),(12,19)),18),(17,(23,37)))),(15,21)),(26,35)),(30,32)),(((3,7),33),((((5,16),(9,31)),28),36))),(25,40)),(((2,14),((11,24),34)),(27,38))),((6,13),22)),39),(4,41)),10);
 460: 5 -5070.043945 -4961.35867 (0,(((((((((1,((((8,20),29),(12,19)),(((17,23),37),18))),(26,35)),(15,21)),(30,32)),((((3,7),(28,36)),33),((5,16),(9,31)))),(25,40)),(((2,14),((11,24),34)),(27,38))),((6,13),22)),((4,41),39)),10);
 461: 2 -4761.455566 -4958.283475 (0,((((((((1,((((8,(20,29)),(12,19)),18),((17,37),23))),(15,21)),(30,32)),(((((3,7),36),28),((26,35),33)),((5,16),(9,31)))),(25,40)),(((2,14),((11,24),34)),(27,38))),((6,13),22)),((4,41),39)),10);
 462: 3 -5237.619141 -4958.463995 (0,(((((((((((1,(26,35)),((((8,20),29),(12,19)),18)),((17,23),37)),(15,21)),(30,32)),(((((3,7),36),28),33),((5,16),(9,31)))),(25,40)),((2,14),(((11,24),34),(27,38)))),(13,22)),6),((4,41),39)),10);
 463: 2 -5586.089844 -4959.895943 (0,(((((((((1,((((8,29),20),(12,19)),18)),((17,37),23)),(15,21)),(30,32)),(((((3,7),36),((26,35),28)),33),((5,16),(9,31)))),(25,40)),(((2,14),((11,24),34)),(27,38))),((6,13),22)),((4,41),39)),10);
 464: 2 -4735.21582 -4979.872491 (0,(((((((((1,((((8,20),29),((12,19),18)),(((17,37),23),(26,35)))),(15,21)),(30,32)),(((3,7),36),((((5,16),(9,31)),28),33))),(25,40)),(((2,14),((11,24),34)),(27,38))),(13,22)),6),((4,41),39)),10);
 465: 7 -5126.771484 -4958.78435 (0,((((((((1,(((((8,20),29),(12,19)),18),((17,23),37))),(15,21)),(30,32)),(((((3,7),36),((26,35),28)),33),((5,16),(9,31)))),(25,40)),(((2,14),((11,24),34)),(27,38))),((6,13),22)),((4,41),39)),10);
 466: 1 -5087.081055 -4974.224617 (0,((((((((1,(26,35)),((((8,20),29),(12,19)),18)),((17,37),23)),((15,21),(30,32))),(((3,7),33),((((5,16),(9,31)),28),36))),(25,40)),(((2,14),((11,24),34)),(27,38))),(((4,41),39),((6,13),22))),10);
 467: 1 -4729.652344 -4958.967157 (0,((((((((((((1,(26,35)),(((((8,20),29),(12,19)),18),((17,37),23))),(15,21)),(30,32)),(((3,7),33),((((5,16),(9,31)),28),36))),(25,40)),(((2,14),((11,24),34)),(27,38))),22),13),6),39),(4,41)),10);
 468: 5 -4772.990723 -4956.306958 (0,((((((((((1,(26,35)),((((8,20),29),(12,19)),18)),((17,23),37)),(15,21)),(30,32)),(((3,7),36),((((5,16),(9,31)),28),33))),(25,40)),(((2,14),((11,24),34)),(27,38))),((6,13),22)),((4,41),39)),10);
 469: 1 -4880.179199 -4965.875184 (0,(((((((((((1,(26,35)),(((((8,20),29),(12,19)),18),((17,23),37))),((15,21),(30,32))),(((3,7),33),((((5,16),(9,31)),28),36))),(25,40)),(27,38)),((2,14),((11,24),34))),22),13),6),((4,41),39)),10);
 470: 1 -4973.288086 -4977.737819 (0,((((((((((((1,(26,35)),((((8,29),20),((12,19),18)),((17,23),37))),(15,21)),(30,32)),36),(((3,7),33),(((5,16),(9,31)),28))),(25,40)),(((2,14),((11,24),34)),(27,38))),22),13),6),((4,41),39)),10);
 471: 1 -5173.96875 -4969.447804 (0,(((((((((((((1,(26,35)),(((((8,20),29),(12,19)),18),((17,37),23))),((15,21),(30,32))),36),33),(((5,16),(9,31)),28)),(3,7)),(25,40)),((2,14),(((11,24),34),(27,38)))),22),13),6),((4,41),39)),10);
 472: 1 -5088.488281 -4966.318308 (0,(((((((((((1,(26,35)),(((((8,20),29),(12,19)),18),((17,23),37))),((15,21),(30,32))),(3,7)),(((((5,16),(9,31)),28),36),33)),(25,40)),(((2,14),((11,24),34)),(27,38))),22),13),6),((4,41),39)),10);
 473: 2 -5104.515137 -4958.998697 (0,(((((((((((1,(26,35)),(((((8,20),29),(12,19)),18),((17,23),37))),(15,21)),(30,32)),(((3,7),33),((((5,16),(9,31)),28),36))),(25,40)),(((2,14),((11,24),34)),(27,38))),(13,22)),6),39),(4,41)),10);
 474: 3 -5230.342773 -4961.884128 (0,(((((((((((((1,(26,35)),(((((8,20),29),(12,19)),18),((17,23),37))),(15,21)),(30,32)),(((3,7),33),((((5,16),(9,31)),28),36))),(25,40)),38),27),((2,14),((11,24),34))),22),13),6),((4,41),39)),10);
 475: 2 -4990.963379 -4970.044279 (0,(((((((((1,((((8,20),29),(12,19)),18)),((17,37),23)),((15,21),(30,32))),(26,35)),((3,7),((((5,16),(9,31)),(28,36)),33))),(25,40)),(((2,14),((11,24),34)),(27,38))),((6,13),22)),((4,41),39)),10);
 476: 1 -5284.170898 -4959.986352 (0,((((((((((1,(26,35)),(((((8,20),29),(12,19)),18),((17,23),37))),(15,21)),(30,32)),(((((3,7),36),28),33),((5,16),(9,31)))),(25,40)),((((2,14),((11,24),34)),38),27)),(13,22)),6),((4,41),39)),10);
 477: 3 -4921.272461 -4967.033456 (0,(((((((((1,(26,35)),((((((8,20),29),19),12),18),((17,23),37))),(15,21)),(30,32)),((((3,7),36),33),(((5,16),(9,31)),28))),(25,40)),(((2,14),((11,24),34)),(27,38))),((6,13),22)),((4,41),39)),10);
 478: 3 -5293.199707 -4955.025549 (0,((((((((((1,(26,35)),(((((8,20),29),(12,19)),18),((17,37),23))),(15,21)),(30,32)),(((3,7),33),((((5,16),(9,31)),28),36))),(25,40)),(((2,14),((11,24),34)),(27,38))),(13,22)),6),((4,41),39)),10);
 479: 3 -4835.731445 -4959.938797 (0,(((((((((((1,(26,35)),(((((8,20),29),(12,19)),18),((17,37),23))),(15,21)),(30,32)),(((3,7),33),((((5,16),(9,31)),28),36))),(25,40)),((((2,14),34),(11,24)),(27,38))),22),13),6),((4,41),39)),10);
 480: 3 -4610.927734 -4956.956617 (0,((((((((((1,(26,35)),(((((8,20),29),(12,19)),18),((17,23),37))),(15,21)),(30,32)),((5,16),(9,31))),((((3,7),36),28),33)),(25,40)),(((2,14),(27,38)),((11,24),34))),((6,13),22)),((4,41),39)),10);
 481: 5 -4946.801758 -4959.874269 (0,((((((((((1,((((8,20),29),(12,19)),18)),(17,(23,37))),(15,21)),(30,32)),(((((3,7),36),((26,35),28)),33),((5,16),(9,31)))),(25,40)),(((2,14),((11,24),34)),(27,38))),(13,22)),6),((4,41),39)),10);
 482: 1 -4427.166504 -4961.109113 (0,(((((((((1,(((((8,20),29),(12,19)),18),((17,23),37))),((15,21),(26,35))),(30,32)),((((3,7),36),33),(((5,16),(9,31)),28))),(25,40)),(((2,14),((11,24),34)),(27,38))),((6,13),22)),39),(4,41)),10);
 483: 8 -4986.597656 -4957.775525 (0,(((((((((1,(((((8,20),29),(12,19)),18),(((17,23),37),(26,35)))),(15,21)),(30,32)),(((3,7),36),((((5,16),(9,31)),28),33))),(25,40)),(((2,14),((11,24),34)),(27,38))),(13,22)),6),((4,41),39)),10);
 484: 3 -4640.47998 -4957.994657 (0,(((((((((((((1,(26,35)),((((8,20),29),(12,19)),18)),((17,23),37)),(15,21)),(30,32)),36),(((3,7),33),(((5,16),(9,31)),28))),(25,40)),(((2,14),((11,24),34)),(27,38))),22),13),6),((4,41),39)),10);
 485: 4 -4445.958984 -4958.408154 (0,((((((((((1,(26,35)),(((((8,20),29),(12,19)),18),(17,(23,37)))),(15,21)),(30,32)),(((3,7),33),(((5,16),((9,31),28)),36))),(25,40)),(((2,14),((11,24),34)),(27,38))),(13,22)),6),((4,41),39)),10);
 486: 2 -4714.525879 -4959.970891 (0,(((((((((((1,(26,35)),((((8,20),29),(12,19)),18)),((17,37),23)),(15,21)),(30,32)),(((((3,7),36),28),33),((5,16),(9,31)))),(25,40)),((((2,14),((11,24),34)),27),38)),(13,22)),6),((4,41),39)),10);
 487: 1 -5097.329102 -4960.464749 (0,(((((((((1,(((((8,29),20),(12,19)),((17,37),23)),18)),(15,21)),(26,35)),(30,32)),(((3,7),36),((((5,16),(9,31)),28),33))),(25,40)),(((2,14),((11,24),34)),(27,38))),((6,13),22)),((4,41),39)),10);
 488: 1 -4667.96875 -4958.120258 (0,((((((((((((1,(26,35)),(((((8,20),29),(12,19)),18),((17,37),23))),(15,21)),(30,32)),(((3,7),36),((((5,16),(9,31)),28),33))),(25,40)),(27,38)),((2,14),((11,24),34))),22),13),6),((4,41),39)),10);
 489: 3 -4946.181152 -4963.302277 (0,((((((((1,(((((8,20),29),(12,19)),((17,37),23)),18)),(15,21)),(30,32)),(((((3,7),28),36),((26,35),33)),((5,16),(9,31)))),(25,40)),(((2,14),((11,24),34)),(27,38))),((6,13),22)),((4,41),39)),10);
 490: 1 -4493.119141 -4959.952775 (0,(((((((((((((1,(26,35)),(((((8,20),29),(12,19)),18),((17,23),37))),(15,21)),(30,32)),((((3,7),36),28),33)),((5,16),(9,31))),(25,40)),(27,38)),((2,14),((11,24),34))),22),13),6),((4,41),39)),10);
 491: 5 -5220.43457 -4956.002583 (0,((((((((((1,(26,35)),((((8,20),29),(12,19)),18)),((17,37),23)),(15,21)),(30,32)),(((((3,7),36),28),33),((5,16),(9,31)))),(25,40)),(((2,14),((11,24),34)),(27,38))),((6,13),22)),((4,41),39)),10);
 492: 3 -4822.196289 -4957.994657 (0,(((((((((((((1,(26,35)),((((8,20),29),(12,19)),18)),((17,23),37)),(15,21)),(30,32)),36),(((3,7),33),(((5,16),(9,31)),28))),(25,40)),(((2,14),((11,24),34)),(27,38))),22),13),6),((4,41),39)),10);
 493: 3 -4874.054688 -4962.270103 (0,(((((((((1,(26,35)),((((8,20),29),(12,19)),18)),((17,37),23)),((15,21),(30,32))),(((((3,7),36),28),33),((5,16),(9,31)))),(25,40)),(((2,14),((11,24),34)),(27,38))),((6,13),22)),((4,41),39)),10);
 494: 2 -4772.641602 -4957.649872 (0,((((((((((1,((((8,20),29),(12,19)),18)),((17,23),37)),(26,35)),(15,21)),(30,32)),(((3,7),36),((((5,16),(9,31)),28),33))),(25,40)),(((2,14),((11,24),34)),(27,38))),((6,13),22)),((4,41),39)),10);
 495: 1 -5126.077148 -4963.81155 (0,((((((((((1,(26,35)),((((8,29),20),(12,19)),18)),((17,23),37)),((15,21),(30,32))),((((3,7),33),36),(((5,16),(9,31)),28))),(25,40)),(((2,14),((11,24),34)),(27,38))),(13,22)),6),((4,41),39)),10);
 496: 7 -4774.09082 -4958.093471 (0,((((((((((1,(26,35)),(((((8,20),29),(12,19)),((17,23),37)),18)),(15,21)),(30,32)),(((3,7),36),((((5,16),(9,31)),28),33))),(25,40)),(((2,14),((11,24),34)),(27,38))),(13,22)),6),((4,41),39)),10);
 497: 2 -4845.116211 -4959.418956 (0,((((((((((((1,(26,35)),(((((8,29),20),(12,19)),18),((17,37),23))),(15,21)),(30,32)),(((3,7),33),(((5,16),(9,31)),(28,36)))),(25,40)),(27,38)),(2,14)),((11,24),34)),(13,22)),6),((4,41),39)),10);
 498: 2 -5202.459961 -4962.934691 (0,((((((((((1,(26,35)),(((8,(20,29)),(12,19)),18)),((17,23),37)),(15,21)),(30,32)),((((3,7),36),28),(((5,16),(9,31)),33))),(25,40)),((((2,14),((11,24),34)),38),27)),((6,13),22)),((4,41),39)),10);
 499: 2 -5181.302734 -4960.456756 (0,((((((((((1,((((8,20),29),(12,19)),18)),((17,23),37)),(15,21)),(30,32)),(((((3,7),((26,35),28)),36),33),((5,16),(9,31)))),(25,40)),(((2,14),((11,24),34)),(27,38))),(13,22)),6),((4,41),39)),10);
 500: 2 -5339.631836 -4959.283334 (0,((((((((1,(((((8,20),29),(12,19)),18),((17,23),37))),(15,21)),(30,32)),(((((3,7),36),((26,35),28)),33),((5,16),(9,31)))),(25,40)),((2,14),(((11,24),34),(27,38)))),((6,13),22)),((4,41),39)),10);
 501: 2 -4283.928223 -4962.290675 (0,((((((((1,(((((8,20),29),(12,19)),((17,23),37)),18)),(15,21)),(30,32)),(((((3,7),36),28),((26,35),33)),((5,16),(9,31)))),(25,40)),(((2,14),((11,24),34)),(27,38))),((6,13),22)),((4,41),39)),10);
 502: 2 -5304.883789 -4957.23701 (0,(((((((((1,((((((8,20),29),(26,35)),(12,19)),18),(17,(23,37)))),(15,21)),(30,32)),(((((3,7),36),28),33),((5,16),(9,31)))),(25,40)),(((2,14),((11,24),34)),(27,38))),(13,22)),6),((4,41),39)),10);
 503: 1 -4984.201172 -4964.644623 (0,(((((((((((1,(26,35)),(((((8,29),20),(12,19)),18),((17,37),23))),(15,21)),(30,32)),(((((3,7),36),28),33),((5,16),(9,31)))),(25,40)),(((2,((11,24),34)),14),(27,38))),22),13),6),((4,41),39)),10);
 504: 3 -4512.09082 -4962.208087 (0,((((((((((((1,(26,35)),((((8,20),29),(12,19)),(((17,23),37),18))),(15,21)),(30,32)),(((3,7),33),((((5,16),(9,31)),28),36))),(25,40)),(27,38)),((2,14),((11,24),34))),22),13),6),((4,41),39)),10);
 505: 2 -5359.048828 -4970.577468 (0,((((((((((1,(26,35)),((((8,29),20),(12,19)),18)),((15,21),((17,23),37))),(30,32)),(((3,7),36),((((5,16),(9,31)),28),33))),(25,40)),(((2,14),((11,24),34)),(27,38))),(13,22)),6),((4,41),39)),10);
 506: 1 -4939.371094 -4963.81155 (0,((((((((((1,(26,35)),((((8,29),20),(12,19)),18)),((17,23),37)),((15,21),(30,32))),((((3,7),33),36),(((5,16),(9,31)),28))),(25,40)),(((2,14),((11,24),34)),(27,38))),(13,22)),6),((4,41),39)),10);
 507: 1 -4867.971191 -4969.313011 (0,(((((((((((1,((((8,20),29),(12,19)),18)),((17,23),37)),(15,21)),(30,32)),((3,7),(((26,35),28),36))),(((5,16),(9,31)),33)),(25,40)),(((2,14),((11,24),34)),(27,38))),((6,13),22)),39),(4,41)),10);
 508: 2 -5039.563477 -4962.242916 (0,((((((((((1,(((((8,20),29),(12,19)),18),((17,23),37))),(15,21)),(30,32)),(((((3,7),36),((26,35),28)),33),((5,16),(9,31)))),(25,40)),(27,38)),((2,14),((11,24),34))),(13,22)),6),((4,41),39)),10);
 509: 2 -5013.264648 -4958.603437 (0,((((((((((1,(26,35)),(((((8,20),29),(12,19)),18),((17,37),23))),(15,21)),(30,32)),(((((3,7),36),28),33),((5,16),(9,31)))),(25,40)),(((2,14),((11,24),34)),(27,38))),((6,13),22)),39),(4,41)),10);
 510: 1 -4897.187012 -4975.19073 (0,((((((((1,((((8,29),20),(12,19)),((17,23),37))),18),((15,21),(30,32))),((((3,7),((26,35),33)),(28,36)),((5,16),(9,31)))),(25,40)),(((2,14),((11,24),34)),(27,38))),((6,13),22)),((4,41),39)),10);
 511: 1 -5211.06543 -4964.886241 (0,((((((((1,(26,35)),(((((8,20),29),(12,19)),18),((17,37),23))),(15,21)),(30,32)),(((((3,7),36),28),33),((5,16),(9,31)))),(25,40)),(((2,14),((11,24),34)),(27,38))),(((4,41),39),(6,(13,22)))),10);
 512: 5 -4749.283691 -4978.062393 (0,((((((((((((1,(26,35)),(((((8,20),29),(12,19)),18),((17,23),37))),(15,21)),(30,32)),(((3,7),33),((((5,16),(9,31)),28),36))),(25,40)),(27,38)),((2,14),(11,(24,34)))),22),13),6),((4,41),39)),10);
 513: 9 -4885.607422 -4956.101906 (0,((((((((((1,(26,35)),((((8,20),29),(12,19)),18)),((17,23),37)),(15,21)),(30,32)),(((3,7),36),((((5,16),(9,31)),28),33))),(25,40)),(((2,14),((11,24),34)),(27,38))),((6,13),22)),((4,41),39)),10);
 514: 1 -4514.819336 -4959.083436 (0,((((((((((((1,(26,35)),(((((8,29),20),(12,19)),18),((17,37),23))),(15,21)),(30,32)),(((((3,7),36),28),33),((5,16),(9,31)))),(25,40)),((2,14),(((11,24),34),(27,38)))),22),13),6),39),(4,41)),10);
 515: 3 -4990.763672 -4960.8155 (0,(((((((((((1,(((((8,20),29),(12,19)),18),((17,37),23))),(15,21)),(26,35)),(30,32)),(((((3,7),36),28),33),((5,16),(9,31)))),(25,40)),(((2,14),((11,24),34)),(27,38))),22),(6,13)),39),(4,41)),10);
 516: 4 -5114.571289 -4963.817749 (0,(((((((((1,((((8,29),20),(12,19)),18)),((17,23),37)),((15,21),(30,32))),(26,35)),(((3,7),33),((((5,16),(9,31)),28),36))),(25,40)),(((2,14),((11,24),34)),(27,38))),((6,13),22)),((4,41),39)),10);
 517: 1 -4596.898438 -4957.580712 (0,(((((((((((1,(26,35)),((((8,20),29),(12,19)),18)),((17,23),37)),(15,21)),(30,32)),(((3,7),36),((((5,16),(9,31)),28),33))),(25,40)),(((2,14),((11,24),34)),(27,38))),(13,22)),6),((4,41),39)),10);
 518: 5 -5298.81543 -4958.043224 (0,((((((((((((1,(26,35)),(((((8,20),29),(12,19)),18),((17,23),37))),(15,21)),(30,32)),(((3,7),33),((((5,16),(9,31)),28),36))),(25,40)),(27,38)),((2,14),((11,24),34))),13),22),6),((4,41),39)),10);
 519: 2 -4878.717773 -4958.665376 (0,((((((((1,(((((8,20),29),(12,19)),18),((17,37),23))),(15,(21,(26,35)))),(30,32)),(((3,7),33),((((5,16),(9,31)),28),36))),(25,40)),(((2,14),((11,24),34)),(27,38))),((6,13),22)),((4,41),39)),10);
 520: 1 -4799.079102 -4964.886241 (0,((((((((1,(26,35)),(((((8,20),29),(12,19)),18),((17,37),23))),(15,21)),(30,32)),(((((3,7),36),28),33),((5,16),(9,31)))),(25,40)),(((2,14),((11,24),34)),(27,38))),(((4,41),39),(6,(13,22)))),10);
 521: 3 -5003.060547 -4958.780396 (0,(((((((((((1,(26,35)),(((((8,29),20),(12,19)),18),((17,37),23))),(15,21)),(30,32)),36),((3,7),33)),(((5,16),(9,31)),28)),(25,40)),(((2,14),((11,24),34)),(27,38))),((6,13),22)),((4,41),39)),10);
 522: 1 -4912.435547 -4971.330087 (0,((((((((((((1,(26,35)),(((((8,20),29),(12,19)),18),((17,23),37))),(15,21)),(30,32)),(5,16)),(9,31)),((((3,7),36),28),33)),(25,40)),(((2,14),((11,24),34)),(27,38))),22),(6,13)),((4,41),39)),10);
 523: 1 -4971.818848 -4980.208764 (0,(((((((((1,((((8,20),29),((12,19),18)),(((17,23),37),(26,35)))),(15,21)),(30,32)),(((((3,7),36),28),33),((5,16),(9,31)))),(25,40)),(((2,14),((11,24),34)),(27,38))),(13,22)),6),((4,41),39)),10);
 524: 2 -4885.478027 -4961.582621 (0,(((((((((1,(26,35)),(((((8,29),20),(12,19)),18),((17,23),37))),((15,21),(30,32))),((((3,7),36),33),(((5,16),(9,31)),28))),(25,40)),(((2,14),((11,24),34)),(27,38))),(13,22)),6),((4,41),39)),10);
 525: 1 -4963.944336 -4961.393905 (0,(((((((((((1,(26,35)),(((((8,29),20),(12,19)),18),((17,37),23))),(15,21)),(30,32)),36),(((3,7),33),(((5,16),(9,31)),28))),(25,40)),(27,38)),((2,14),((11,24),34))),((6,13),22)),((4,41),39)),10);
 526: 1 -5005.933105 -4959.704689 (0,(((((((((((1,(26,35)),(((((8,29),20),(12,19)),18),((17,23),37))),(15,21)),(30,32)),(((3,7),36),((((5,16),(9,31)),28),33))),(25,40)),(27,38)),((2,14),((11,24),34))),(13,22)),6),((4,41),39)),10);
 527: 3 -5083.517578 -4957.90815 (0,((((((((((((1,(26,35)),(((((8,20),29),(12,19)),18),((17,23),37))),(15,21)),(30,32)),(((((3,7),36),28),33),((5,16),(9,31)))),(25,40)),(27,38)),((2,14),((11,24),34))),22),13),6),((4,41),39)),10);
 528: 1 -5058.074707 -4963.286875 (0,(((((((((1,(((((8,29),20),(12,19)),18),((17,37),23))),(15,21)),(30,32)),((((3,7),36),((26,35),28)),33)),((5,16),(9,31))),(25,40)),(((2,14),((11,24),34)),(27,38))),(6,(13,22))),((4,41),39)),10);
 529: 1 -4960.986328 -4962.944528 (0,((((((((((((1,(26,35)),(((((8,20),29),(12,19)),((17,23),37)),18)),(15,21)),(30,32)),(3,7)),(((((5,16),(9,31)),28),36),33)),(25,40)),(((2,14),((11,24),34)),(27,38))),22),13),6),((4,41),39)),10);
 530: 9 -4817.527832 -4957.923347 (0,(((((((((((1,(26,35)),((((8,(20,29)),(12,19)),(17,(23,37))),18)),(15,21)),(30,32)),(((((3,7),36),28),33),((5,16),(9,31)))),(25,40)),(((2,14),((11,24),34)),(27,38))),22),13),6),((4,41),39)),10);
 531: 9 -4856.241699 -4956.089904 (0,((((((((((1,(26,35)),((((8,20),29),(12,19)),18)),((17,37),23)),(15,21)),(30,32)),(((3,7),36),((((5,16),(9,31)),28),33))),(25,40)),(((2,14),((11,24),34)),(27,38))),((6,13),22)),((4,41),39)),10);
 532: 1 -4968.234375 -4963.812659 (0,(((((((1,(((((8,20),29),(12,19)),18),((17,23),37))),((15,21),(30,32))),(((((3,7),36),((26,35),28)),33),((5,16),(9,31)))),(25,40)),(((2,14),((11,24),34)),(27,38))),((6,13),22)),((4,41),39)),10);
 533: 1 -5034.375488 -4960.715288 (0,((((((((((1,(((((8,20),29),(12,19)),18),(17,(23,37)))),(15,21)),(26,35)),(30,32)),(((3,7),33),((((5,16),(9,31)),28),36))),(25,40)),(((2,14),((11,24),34)),(27,38))),((6,13),22)),39),(4,41)),10);
 534: 1 -5152.585938 -4962.989225 (0,((((((((((1,(26,35)),(((((8,29),20),(12,19)),18),((17,23),37))),(15,21)),(30,32)),(((3,7),36),((((5,16),(9,31)),28),33))),(25,40)),((2,(((11,24),34),14)),(27,38))),(13,22)),6),((4,41),39)),10);
 535: 4 -4842.018555 -4958.283194 (0,((((((((1,(((((8,20),29),(12,19)),18),((17,23),37))),(15,21)),(30,32)),(((((3,7),36),28),((26,35),33)),((5,16),(9,31)))),(25,40)),(((2,14),((11,24),34)),(27,38))),((6,13),22)),((4,41),39)),10);
 536: 2 -4850.951172 -4960.353611 (0,((((((((1,(((((8,29),20),(12,19)),((17,23),37)),18)),((15,21),(26,35))),(30,32)),(((3,7),33),((((5,16),(9,31)),28),36))),(25,40)),(((2,14),((11,24),34)),(27,38))),((6,13),22)),((4,41),39)),10);
 537: 2 -5106.025879 -4959.990637 (0,((((((((((((1,(26,35)),(((((8,29),20),(12,19)),((17,23),37)),18)),(15,21)),(30,32)),36),(((3,7),33),(((5,16),(9,31)),28))),(25,40)),(((2,14),((11,24),34)),(27,38))),22),13),6),((4,41),39)),10);
 538: 1 -4911.614258 -4961.061307 (0,((((((((((1,(26,35)),(((((8,20),29),(12,19)),18),((17,37),23))),((15,21),(30,32))),(((3,7),33),((((5,16),(9,31)),28),36))),(25,40)),(((2,14),((11,24),34)),(27,38))),22),13),6),((4,41),39)),10);
 539: 18 -5142.641113 -4957.878738 (0,((((((((((1,(26,35)),(((((8,29),20),(12,19)),((17,37),23)),18)),(15,21)),(30,32)),(((((3,7),36),28),33),((5,16),(9,31)))),(25,40)),(((2,14),((11,24),34)),(27,38))),(13,22)),6),((4,41),39)),10);
 540: 3 -5070.053223 -4958.484295 (0,(((((((((((1,(26,35)),((((8,20),29),(12,19)),18)),((17,23),37)),(15,21)),(30,32)),36),(((3,7),33),(((5,16),(9,31)),28))),(25,40)),(((2,14),((11,24),34)),(27,38))),((6,13),22)),((4,41),39)),10);
 541: 6 -5016.278809 -4956.589993 (0,((((((((((((1,(26,35)),(((8,(20,29)),(12,19)),18)),(17,(23,37))),(15,21)),(30,32)),(((((3,7),36),28),33),((5,16),(9,31)))),(25,40)),((2,14),(((11,24),34),(27,38)))),22),13),6),((4,41),39)),10);
 542: 2 -4867.351562 -4964.747432 (0,(((((((((1,((((8,(20,29)),(12,19)),18),((17,23),37))),(15,21)),(30,32)),(((((5,16),(26,35)),(9,31)),28),36)),((3,7),33)),(25,40)),(((2,14),((11,24),34)),(27,38))),((6,13),22)),((4,41),39)),10);
 543: 1 -4773.638672 -4969.884938 (0,(((((((1,(((((8,29),20),(12,19)),18),((17,23),37))),(15,21)),(30,32)),(((((3,7),36),((26,35),28)),33),((5,16),(9,31)))),(25,40)),(((2,14),((11,24),34)),(27,38))),(((4,41),39),((6,13),22))),10);
 544: 3 -4747.306641 -4958.255908 (0,((((((((1,(((((8,20),29),(12,19)),18),((17,37),23))),(15,21)),(30,32)),(((((3,7),36),28),((26,35),33)),((5,16),(9,31)))),(25,40)),(((2,14),((11,24),34)),(27,38))),((6,13),22)),((4,41),39)),10);
 545: 4 -4887.922363 -4957.790359 (0,(((((((((1,((((8,20),29),(12,19)),18)),(17,(23,37))),((15,21),(26,35))),(30,32)),(((3,7),33),((((5,16),(9,31)),28),36))),(25,40)),(((2,14),((11,24),34)),(27,38))),((6,13),22)),((4,41),39)),10);
 546: 1 -4986.417969 -4962.91904 (0,((((((((((((((1,(26,35)),(((((8,29),20),(12,19)),18),((17,23),37))),(15,21)),(30,32)),36),((((5,16),(9,31)),28),33)),(3,7)),(25,40)),(27,38)),((2,14),((11,24),34))),22),13),6),((4,41),39)),10);
 547: 4 -4983.314941 -4957.994657 (0,(((((((((((((1,(26,35)),((((8,20),29),(12,19)),18)),((17,23),37)),(15,21)),(30,32)),36),(((3,7),33),(((5,16),(9,31)),28))),(25,40)),(((2,14),((11,24),34)),(27,38))),22),13),6),((4,41),39)),10);
 548: 1 -5093.998047 -4962.278824 (0,((((((((((1,(((((8,29),20),(12,19)),18),(17,(23,37)))),(26,35)),(15,21)),(30,32)),(((((3,7),36),28),33),((5,16),(9,31)))),(25,40)),(((2,14),((11,24),34)),(27,38))),(13,22)),6),((4,41),39)),10);
 549: 1 -5181.242188 -4960.485785 (0,(((((((((1,(((((8,29),20),(12,19)),18),(((17,23),(26,35)),37))),(15,21)),(30,32)),(((3,7),36),((((5,16),(9,31)),28),33))),(25,40)),(((2,14),((11,24),34)),(27,38))),(13,22)),6),((4,41),39)),10);
 550: 1 -4760.300293 -4958.498791 (0,(((((((((((1,(26,35)),((((8,20),29),(12,19)),18)),((17,23),37)),(15,21)),(30,32)),36),(((3,7),33),(((5,16),(9,31)),28))),(25,40)),(((2,14),((11,24),34)),(27,38))),((6,13),22)),((4,41),39)),10);
 551: 14 -4823.504395 -4955.613013 (0,(((((((((((1,(26,35)),((((8,20),29),(12,19)),18)),((17,37),23)),(15,21)),(30,32)),(((((3,7),36),28),33),((5,16),(9,31)))),(25,40)),(((2,14),((11,24),34)),(27,38))),(13,22)),6),((4,41),39)),10);
 552: 3 -5143.855469 -4959.18191 (0,((((((((((((1,(26,35)),(((((8,20),29),(12,19)),18),((17,23),37))),(15,21)),(30,32)),36),(((3,7),33),(((5,16),(9,31)),28))),(25,40)),(((2,14),(27,38)),((11,24),34))),22),13),6),((4,41),39)),10);
 553: 1 -4942.338867 -4963.944566 (0,((((((((((1,(26,35)),((((8,29),20),(12,19)),18)),((17,23),37)),((15,21),(30,32))),(((3,7),36),((((5,16),(9,31)),28),33))),(25,40)),(((2,14),((11,24),34)),(27,38))),(13,22)),6),((4,41),39)),10);
 554: 1 -4991.936523 -4961.222045 (0,((((((((((((1,(26,35)),((((8,29),20),(12,19)),18)),(17,(23,37))),(15,21)),(30,32)),(((((3,7),36),28),33),((5,16),(9,31)))),(25,40)),(((2,14),(27,38)),((11,24),34))),22),6),13),((4,41),39)),10);
 555: 1 -5084.941406 -4969.728567 (0,(((((((((1,((((8,20),29),(12,19)),18)),((17,37),23)),((15,21),(30,32))),(((3,7),33),(((5,16),(9,31)),(28,36)))),(26,35)),(25,40)),(((2,14),((11,24),34)),(27,38))),((6,13),22)),((4,41),39)),10);
 556: 3 -4850.405273 -4978.062393 (0,((((((((((((1,(26,35)),(((((8,20),29),(12,19)),18),((17,23),37))),(15,21)),(30,32)),(((3,7),33),((((5,16),(9,31)),28),36))),(25,40)),(27,38)),((2,14),(11,(24,34)))),22),13),6),((4,41),39)),10);
 557: 1 -4923.537109 -4961.582621 (0,(((((((((1,(26,35)),(((((8,29),20),(12,19)),18),((17,23),37))),((15,21),(30,32))),((((3,7),36),33),(((5,16),(9,31)),28))),(25,40)),(((2,14),((11,24),34)),(27,38))),(13,22)),6),((4,41),39)),10);
 558: 1 -4840.508301 -4974.901227 (0,((((((((((((1,(26,35)),((((8,20),29),(12,19)),18)),((15,21),((17,23),37))),(30,32)),(((((3,7),36),28),33),((5,16),(9,31)))),(25,40)),(((2,14),((11,24),34)),(27,38))),22),13),6),39),(4,41)),10);
 559: 1 -5426.422363 -4980.014452 (0,(((((((((1,((((8,29),20),((12,19),18)),(((17,23),37),(26,35)))),(15,21)),(30,32)),(((3,7),36),((((5,16),(9,31)),28),33))),(25,40)),(((2,14),((11,24),34)),(27,38))),(13,22)),6),((4,41),39)),10);
 560: 2 -4659.238281 -4960.529228 (0,((((((((((1,(26,35)),(((((8,29),20),(12,19)),18),((17,37),23))),((15,21),(30,32))),(((((3,7),36),28),33),((5,16),(9,31)))),(25,40)),(((2,14),((11,24),34)),(27,38))),22),13),6),((4,41),39)),10);
 561: 1 -4763.772461 -4962.291141 (0,((((((((1,(26,35)),(((((8,29),20),(12,19)),18),((17,37),23))),((15,21),(30,32))),(((3,7),36),((((5,16),(9,31)),28),33))),(25,40)),(((2,14),((11,24),34)),(27,38))),((6,13),22)),((4,41),39)),10);
 562: 1 -4733.220215 -4972.460759 (0,((((((((((1,(26,35)),(((((8,20),29),19),12),(((17,23),37),18))),(15,21)),(30,32)),(((3,7),33),((((5,16),(9,31)),28),36))),(25,40)),(((2,14),((11,24),34)),(27,38))),(13,22)),6),((4,41),39)),10);
 563: 1 -4736.42334 -4971.603404 (0,((((((((((1,(((8,20),29),(12,19))),18),((17,23),37)),((15,21),(30,32))),(((3,7),(((26,35),28),36)),(((5,16),(9,31)),33))),(25,40)),(((2,14),((11,24),34)),(27,38))),(13,22)),6),((4,41),39)),10);
 564: 1 -5064.834473 -4982.933527 (0,((((((((1,(26,35)),((((8,20),29),(12,19)),18)),((17,23),37)),((((((3,7),36),28),33),((5,16),(9,31))),((15,21),(30,32)))),(25,40)),(((2,14),((11,24),34)),(27,38))),((6,13),22)),((4,41),39)),10);
 565: 1 -5100.433594 -4980.598226 (0,(((((((((1,((((8,29),20),((12,19),18)),(((17,37),23),(26,35)))),(15,21)),(30,32)),(((((3,7),36),28),33),((5,16),(9,31)))),(25,40)),(((2,14),((11,24),34)),(27,38))),(13,22)),6),((4,41),39)),10);
 566: 3 -5103.621582 -4958.255908 (0,((((((((1,(((((8,20),29),(12,19)),18),(17,(23,37)))),(15,21)),(30,32)),(((((3,7),36),28),((26,35),33)),((5,16),(9,31)))),(25,40)),(((2,14),((11,24),34)),(27,38))),((6,13),22)),((4,41),39)),10);
 567: 2 -5162.716797 -4975.94526 (0,(((((((((1,(26,35)),((((8,20),29),(12,19)),18)),((15,21),(30,32))),((17,37),23)),(((((3,7),36),28),33),((5,16),(9,31)))),(25,40)),(((2,14),(27,38)),((11,24),34))),((6,13),22)),((4,41),39)),10);
 568: 1 -5344.912109 -4960.962147 (0,((((((((((((1,(26,35)),(((((8,29),20),(12,19)),18),((17,23),37))),(15,21)),(30,32)),(((((3,7),36),28),((5,16),(9,31))),33)),(25,40)),(27,38)),((2,14),((11,24),34))),22),13),6),((4,41),39)),10);
 569: 1 -4563.475586 -4956.632091 (0,(((((((((1,(26,35)),(((((8,29),20),(12,19)),18),((17,23),37))),(15,21)),(30,32)),(((3,7),33),(((5,16),(9,31)),(28,36)))),(25,40)),(((2,14),((11,24),34)),(27,38))),((6,13),22)),((4,41),39)),10);
 570: 29 -5249.546875 -4962.709227 (0,((((((((1,(((((8,20),29),(12,19)),((17,23),37)),18)),(15,21)),(30,32)),(((((3,7),36),((26,35),28)),33),((5,16),(9,31)))),(25,40)),(((2,14),((11,24),34)),(27,38))),((6,13),22)),((4,41),39)),10);
 571: 1 -5294.965332 -4959.418152 (0,(((((((((((((1,(26,35)),(((8,(20,29)),(12,19)),18)),(17,(23,37))),(15,21)),(30,32)),(((((3,7),36),28),33),((5,16),(9,31)))),(25,40)),(27,38)),((2,14),((11,24),34))),22),13),6),((4,41),39)),10);
 572: 2 -4906.673828 -4963.812659 (0,(((((((1,(((((8,20),29),(12,19)),18),((17,23),37))),((15,21),(30,32))),(((((3,7),36),((26,35),28)),33),((5,16),(9,31)))),(25,40)),(((2,14),((11,24),34)),(27,38))),((6,13),22)),((4,41),39)),10);
 573: 5 -4778.975586 -4956.640124 (0,((((((((1,(((((8,20),29),(12,19)),18),(17,(23,37)))),((15,21),(26,35))),(30,32)),(((3,7),33),((((5,16),(9,31)),28),36))),(25,40)),(((2,14),((11,24),34)),(27,38))),((6,13),22)),((4,41),39)),10);
 574: 5 -4768.050781 -4959.076106 (0,((((((((((1,(26,35)),(((((8,20),29),(12,19)),18),((17,23),37))),(15,21)),(30,32)),(((((3,7),36),28),33),((5,16),(9,31)))),(25,40)),(27,38)),((2,14),((11,24),34))),((6,13),22)),((4,41),39)),10);
 575: 2 -4648.166992 -4978.663164 (0,(((((((1,(((((8,20),29),(12,19)),18),((17,23),37))),((15,21),(30,32))),(((((3,7),36),((26,35),28)),((5,16),(9,31))),33)),(25,40)),(((2,14),((11,24),34)),(27,38))),((4,41),39)),(6,(13,22))),10);
 576: 2 -5084.55127 -4960.331614 (0,((((((((1,(((((8,20),29),(12,19)),18),((17,37),23))),((15,21),(26,35))),(30,32)),(((3,7),33),((((5,16),28),(9,31)),36))),(25,40)),(((2,14),((11,24),34)),(27,38))),((6,13),22)),((4,41),39)),10);
 577: 4 -4588.820312 -4954.78036 (0,(((((((((((1,(26,35)),((((8,(20,29)),(12,19)),18),(17,(23,37)))),(15,21)),(30,32)),(((((3,7),36),28),33),((5,16),(9,31)))),(25,40)),(((2,14),((11,24),34)),(27,38))),22),13),6),((4,41),39)),10);
 578: 1 -4933.402344 -4961.393905 (0,(((((((((((1,(26,35)),(((((8,29),20),(12,19)),18),((17,37),23))),(15,21)),(30,32)),36),(((3,7),33),(((5,16),(9,31)),28))),(25,40)),(27,38)),((2,14),((11,24),34))),((6,13),22)),((4,41),39)),10);
 579: 1 -4958.073242 -4966.591741 (0,((((((((((1,(26,35)),((((8,20),29),(12,19)),18)),((17,37),23)),((15,21),(30,32))),(((3,7),33),((((5,16),(9,31)),28),36))),(25,40)),(((2,14),((11,24),34)),(27,38))),((6,13),22)),39),(4,41)),10);
 580: 3 -4616.144043 -4955.669283 (0,(((((((((((1,(26,35)),(((((8,20),29),(12,19)),18),((17,37),23))),(15,21)),(30,32)),(((3,7),33),((((5,16),(9,31)),28),36))),(25,40)),((2,14),(((11,24),34),(27,38)))),22),13),6),((4,41),39)),10);
 581: 1 -4671.632812 -4965.369706 (0,((((((((1,((((8,20),29),(12,19)),18)),((17,23),37)),((15,21),(26,35))),((((3,7),36),((((5,16),(9,31)),28),33)),(30,32))),(25,40)),(((2,14),((11,24),34)),(27,38))),((6,13),22)),((4,41),39)),10);
 582: 1 -4695.642578 -4975.125257 (0,(((((((((((1,(26,35)),((((8,20),29),(12,19)),18)),((15,21),((17,23),37))),(30,32)),(((3,7),36),((((5,16),(9,31)),28),33))),(25,40)),(((2,14),((11,24),34)),(27,38))),(13,22)),6),39),(4,41)),10);
 583: 12 -4638.631348 -4958.47295 (0,((((((((((((1,(26,35)),(((((8,20),29),(12,19)),18),((17,37),23))),(15,21)),(30,32)),(((3,7),33),((((5,16),(9,31)),28),36))),(25,40)),(27,38)),((2,14),((11,24),34))),22),13),6),((4,41),39)),10);
 584: 3 -4533.246094 -4965.459665 (0,((((((((((((1,(26,35)),((((8,20),29),(12,19)),18)),((17,23),37)),(15,21)),(30,32)),(((3,7),36),((((5,16),(9,31)),28),33))),(25,40)),((((2,14),((11,24),34)),38),27)),(13,22)),6),39),(4,41)),10);
 585: 3 -4968.914062 -4957.224378 (0,(((((((((1,(((((8,20),29),(12,19)),18),((17,23),37))),(15,21)),(26,35)),(30,32)),((((3,7),(28,36)),33),((5,16),(9,31)))),(25,40)),(((2,14),((11,24),34)),(27,38))),((6,13),22)),((4,41),39)),10);
 586: 4 -5393.108887 -4957.780264 (0,(((((((((1,((((8,20),29),(12,19)),18)),((17,23),37)),((15,21),(26,35))),(30,32)),(((3,7),33),((((5,16),(9,31)),28),36))),(25,40)),(((2,14),((11,24),34)),(27,38))),((6,13),22)),((4,41),39)),10);
 587: 1 -5116.478027 -4956.47918 (0,((((((((1,(((((8,20),29),(12,19)),18),((17,23),37))),((15,21),(26,35))),(30,32)),(((3,7),36),((((5,16),(9,31)),28),33))),(25,40)),(((2,14),((11,24),34)),(27,38))),((6,13),22)),((4,41),39)),10);
 588: 1 -5174.562012 -4958.751232 (0,(((((((((((1,(26,35)),(((((8,20),29),(12,19)),18),((17,23),37))),(15,21)),(30,32)),((((3,7),36),28),(((5,16),(9,31)),33))),(25,40)),(((2,14),((11,24),34)),(27,38))),22),13),6),((4,41),39)),10);
 589: 2 -4809.704102 -4958.780396 (0,(((((((((((1,(26,35)),(((((8,29),20),(12,19)),18),((17,37),23))),(15,21)),(30,32)),36),((3,7),33)),(((5,16),(9,31)),28)),(25,40)),(((2,14),((11,24),34)),(27,38))),((6,13),22)),((4,41),39)),10);
 590: 2 -5088.179688 -4960.252001 (0,((((((((((((((1,(26,35)),((((8,20),29),(12,19)),18)),((17,23),37)),(15,21)),(30,32)),36),((((5,16),(9,31)),28),33)),(3,7)),(25,40)),(((2,14),((11,24),34)),(27,38))),22),13),6),((4,41),39)),10);
 591: 3 -4963.597656 -4955.632616 (0,(((((((((1,(26,35)),(((((8,20),29),(12,19)),18),((17,37),23))),(15,21)),(30,32)),(((((3,7),36),28),33),((5,16),(9,31)))),(25,40)),(((2,14),(27,38)),((11,24),34))),((6,13),22)),((4,41),39)),10);
 592: 1 -5378.821289 -4960.488778 (0,(((((((((((((1,(26,35)),(((((8,29),20),(12,19)),18),((17,23),37))),(15,21)),(30,32)),36),(((3,7),33),(((5,16),(9,31)),28))),(25,40)),(27,38)),((2,14),((11,24),34))),22),13),6),((4,41),39)),10);
 593: 2 -5360.159668 -4960.715288 (0,((((((((((1,(((((8,20),29),(12,19)),18),(17,(23,37)))),(15,21)),(26,35)),(30,32)),(((3,7),33),((((5,16),(9,31)),28),36))),(25,40)),(((2,14),((11,24),34)),(27,38))),((6,13),22)),39),(4,41)),10);
 594: 1 -5129.153809 -4967.567451 (0,((((((((((((1,(26,35)),(((((8,20),29),(12,19)),18),((17,23),37))),(15,21)),(30,32)),(((3,7),33),((((5,16),(9,31)),28),36))),(25,40)),((2,14),((11,24),34))),(27,38)),(13,22)),6),39),(4,41)),10);
 595: 8 -4797.606934 -4958.24516 (0,(((((((((((1,(26,35)),(((((8,20),29),(12,19)),18),(17,(23,37)))),(15,21)),(30,32)),((3,7),33)),((((5,16),(9,31)),28),36)),(25,40)),(((2,14),((11,24),34)),(27,38))),(13,22)),6),((4,41),39)),10);
 596: 1 -4941.550293 -4960.147788 (0,((((((((1,(((((8,29),20),(12,19)),18),((17,23),37))),(15,21)),(30,32)),((((3,7),36),28),(((5,16),(9,31)),((26,35),33)))),(25,40)),(((2,14),((11,24),34)),(27,38))),((6,13),22)),((4,41),39)),10);
 597: 5 -4648.913574 -4964.096782 (0,(((((((((((1,(26,35)),((((8,20),29),(12,19)),18)),((17,37),23)),(15,21)),(30,32)),(((((3,7),36),28),33),((5,16),(9,31)))),(25,40)),(((2,((11,24),34)),14),(27,38))),(13,22)),6),((4,41),39)),10);
 598: 1 -5223 -4961.165051 (0,((((((((((1,((((8,29),20),(12,19)),18)),((17,(23,(26,35))),37)),(15,21)),(30,32)),(((((3,7),36),28),33),((5,16),(9,31)))),(25,40)),(((2,14),((11,24),34)),(27,38))),(13,22)),6),((4,41),39)),10);
 599: 1 -4708.567871 -4962.891532 (0,(((((((((((1,(((((8,20),29),(12,19)),18),(((17,23),37),(26,35)))),(15,21)),(30,32)),(3,7)),(((((5,16),(9,31)),28),36),33)),(25,40)),(((2,14),((11,24),34)),(27,38))),22),13),6),((4,41),39)),10);
 600: 2 -5061.455078 -4960.537149 (0,((((((((((1,(26,35)),(((((8,20),29),(12,19)),18),((17,23),37))),((15,21),(30,32))),(((((3,7),36),28),33),((5,16),(9,31)))),(25,40)),(((2,14),((11,24),34)),(27,38))),22),13),6),((4,41),39)),10);
 601: 5 -5026.540039 -4956.471169 (0,(((((((((1,((((8,(20,29)),(12,19)),18),((17,23),37))),(26,35)),(15,21)),(30,32)),(((3,7),36),((((5,16),(9,31)),28),33))),(25,40)),(((2,14),((11,24),34)),(27,38))),((6,13),22)),((4,41),39)),10);
 602: 2 -4806.884766 -4959.779707 (0,(((((((((1,(((((8,20),29),(12,19)),((17,37),23)),18)),(26,35)),(15,21)),(30,32)),(((((3,7),36),28),33),((5,16),(9,31)))),(25,40)),(((2,14),((11,24),34)),(27,38))),((6,13),22)),((4,41),39)),10);
 603: 12 -4863.084961 -4958.803461 (0,(((((((((((1,(26,35)),(((8,(20,29)),(12,19)),(((17,23),37),18))),(15,21)),(30,32)),(((((3,7),36),28),33),((5,16),(9,31)))),(25,40)),(((2,14),((11,24),34)),(27,38))),22),13),6),((4,41),39)),10);
 604: 3 -5245.030273 -4960.178105 (0,((((((((((1,(((((8,20),29),(12,19)),((17,37),23)),18)),(15,21)),(26,35)),(30,32)),(((((3,7),36),28),33),((5,16),(9,31)))),(25,40)),(((2,14),((11,24),34)),(27,38))),22),(6,13)),((4,41),39)),10);
 605: 1 -4618.455078 -4964.001378 (0,(((((((((((1,(((((8,20),29),(12,19)),18),(26,35))),((17,23),37)),(15,21)),(30,32)),(((3,7),36),((((5,16),(9,31)),28),33))),(25,40)),(((2,14),((11,24),34)),(27,38))),(13,22)),6),39),(4,41)),10);
 606: 1 -4908.592285 -4962.402887 (0,(((((((((1,(((((8,20),29),(12,19)),18),((17,23),37))),(15,21)),(30,32)),(((((3,7),36),((26,35),28)),33),((5,16),(9,31)))),(25,40)),(27,38)),((2,14),((11,24),34))),((6,13),22)),((4,41),39)),10);
 607: 1 -4691.891602 -4974.280558 (0,((((((((((1,((((8,29),20),(12,19)),((17,23),37))),18),(15,21)),(30,32)),((((3,7),((26,35),33)),(28,36)),((5,16),(9,31)))),(25,40)),(27,38)),((2,14),((11,24),34))),((6,13),22)),((4,41),39)),10);
 608: 2 -4951.279297 -4963.435173 (0,((((((((((((1,(26,35)),(((((8,20),29),(12,19)),18),((17,23),37))),(15,21)),(3,7)),(30,32)),(((((5,16),(9,31)),28),36),33)),(25,40)),(((2,14),((11,24),34)),(27,38))),22),13),6),((4,41),39)),10);
 609: 2 -4764.844727 -4966.233002 (0,(((((((((((1,(26,35)),((((8,20),29),(12,19)),18)),((17,23),37)),(15,21)),(30,32)),((((3,7),36),28),(((5,16),(9,31)),33))),(25,40)),(((2,14),((11,24),34)),(27,38))),22),13),6),(((4,41),39),10));
 610: 2 -4564.756836 -4957.23701 (0,(((((((((1,((((((8,20),29),(26,35)),(12,19)),18),(17,(23,37)))),(15,21)),(30,32)),(((((3,7),36),28),33),((5,16),(9,31)))),(25,40)),(((2,14),((11,24),34)),(27,38))),(13,22)),6),((4,41),39)),10);
 611: 1 -5109.716309 -4968.083157 (0,(((((((((((((1,((((8,20),29),(12,19)),18)),((17,23),37)),(15,21)),(30,32)),((((3,7),36),33),(((5,16),(9,31)),28))),((25,40),(26,35))),(27,38)),(2,14)),((11,24),34)),22),13),6),((4,41),39)),10);
 612: 1 -5265.050781 -4959.339865 (0,(((((((((((((1,(26,35)),((((8,20),29),(12,19)),18)),((17,23),37)),(15,21)),(30,32)),(((((3,7),36),28),33),((5,16),(9,31)))),(25,40)),(27,38)),((2,14),((11,24),34))),22),13),6),((4,41),39)),10);
 613: 3 -5209.208984 -4960.002333 (0,(((((((((1,(((((8,29),20),(12,19)),18),((17,37),23))),(15,21)),(30,32)),((((3,7),36),((26,35),28)),33)),((5,16),(9,31))),(25,40)),(((2,14),((11,24),34)),(27,38))),((6,13),22)),((4,41),39)),10);
 614: 1 -5145.411621 -4961.490206 (0,(((((((((((((1,(26,35)),(((((8,29),20),(12,19)),18),((17,23),37))),(15,21)),(30,32)),36),((((5,16),(9,31)),28),33)),(25,40)),(3,7)),(((2,14),((11,24),34)),(27,38))),22),13),6),((4,41),39)),10);
 615: 3 -4668.613281 -4958.514807 (0,((((((((((((1,(26,35)),(((((8,29),20),(12,19)),18),(17,(23,37)))),(15,21)),(30,32)),(((((3,7),36),28),33),((5,16),(9,31)))),(25,40)),(((2,14),((11,24),34)),(27,38))),22),13),6),39),(4,41)),10);
 616: 1 -4476.749023 -4957.978443 (0,(((((((((1,(((((8,20),29),((12,19),(26,35))),18),(17,(23,37)))),(15,21)),(30,32)),(((((3,7),36),28),33),((5,16),(9,31)))),(25,40)),(((2,14),((11,24),34)),(27,38))),(13,22)),6),((4,41),39)),10);
 617: 2 -4810.455078 -4959.551896 (0,(((((((((((((1,(26,35)),((((8,20),29),(12,19)),18)),((17,23),37)),(15,21)),(30,32)),(((3,7),33),((((5,16),(9,31)),28),36))),(25,40)),(27,38)),((2,14),((11,24),34))),22),13),6),((4,41),39)),10);
 618: 6 -4616.673828 -4956.077724 (0,((((((((((1,(26,35)),(((((8,20),29),(12,19)),18),(17,(23,37)))),(15,21)),(30,32)),(((3,7),33),(((5,16),(9,31)),(28,36)))),(25,40)),(((2,14),((11,24),34)),(27,38))),(13,22)),6),((4,41),39)),10);
 619: 6 -5087.402832 -4956.792897 (0,(((((((((1,(((((8,20),29),(12,19)),18),((17,37),23))),(15,21)),(26,35)),(30,32)),(((3,7),36),((((5,16),(9,31)),28),33))),(25,40)),(((2,14),((11,24),34)),(27,38))),((6,13),22)),((4,41),39)),10);
 620: 8 -5080.897461 -4961.038821 (0,(((((((((1,(26,35)),(((((8,20),29),(12,19)),18),(17,(23,37)))),((15,21),(30,32))),(((3,7),33),((((5,16),(9,31)),28),36))),(25,40)),(((2,14),((11,24),34)),(27,38))),(13,22)),6),((4,41),39)),10);
 621: 1 -5277.029297 -4964.539521 (0,(((((((((1,((((8,20),29),(12,19)),18)),((17,37),23)),((15,21),(30,32))),(26,35)),(((3,7),33),((((5,16),(9,31)),28),36))),(25,40)),(((2,14),((11,24),34)),(27,38))),((6,13),22)),((4,41),39)),10);
 622: 4 -4882.911133 -4967.1446 (0,(((((((((1,(((((8,29),20),(12,19)),18),((17,23),37))),(15,21)),(30,32)),(((((3,7),36),((26,35),28)),33),((5,16),(9,31)))),(25,40)),(((2,14),((11,24),34)),(27,38))),(13,22)),6),10),((4,41),39));
 623: 6 -4952.738281 -4972.876528 (0,((((((((((1,(26,35)),((((((8,20),29),19),12),((17,23),37)),18)),(15,21)),(30,32)),(((3,7),33),((((5,16),(9,31)),28),36))),(25,40)),(((2,14),((11,24),34)),(27,38))),(13,22)),6),((4,41),39)),10);
 624: 1 -4864.731445 -4965.057851 (0,(((((((((1,((((8,(20,29)),(12,19)),((17,23),37)),18)),(26,35)),(15,21)),(30,32)),(((3,7),33),((((5,16),(9,31)),28),36))),(25,40)),((((2,14),34),(11,24)),(27,38))),((6,13),22)),((4,41),39)),10);
 625: 3 -4822.163086 -4960.492611 (0,((((((((((1,(26,35)),(((((8,29),20),(12,19)),18),(17,(23,37)))),((15,21),(30,32))),(((((3,7),36),28),33),((5,16),(9,31)))),(25,40)),(((2,14),((11,24),34)),(27,38))),22),13),6),((4,41),39)),10);
 626: 1 -4931.84375 -4959.72669 (0,(((((((((1,((((8,20),29),(12,19)),18)),((17,23),37)),(15,21)),(30,32)),(((((3,7),36),28),((26,35),33)),((5,16),(9,31)))),(25,40)),(((2,14),((11,24),34)),(27,38))),((6,13),22)),((4,41),39)),10);
 627: 1 -5015.507812 -4959.089603 (0,((((((((((1,(26,35)),(((((8,20),29),(12,19)),18),((17,23),37))),(15,21)),(30,32)),(((3,7),36),((((5,16),(9,31)),28),33))),(25,40)),(((2,14),((11,24),34)),(27,38))),((6,13),22)),39),(4,41)),10);
 628: 7 -4845.758789 -4956.472063 (0,(((((((((1,(((((8,20),29),(12,19)),18),((17,23),37))),(26,35)),(15,21)),(30,32)),(((3,7),36),((((5,16),(9,31)),28),33))),(25,40)),(((2,14),((11,24),34)),(27,38))),((6,13),22)),((4,41),39)),10);
 629: 5 -5171.995117 -4956.13629 (0,(((((((((((1,(26,35)),(((((8,20),29),(12,19)),18),((17,23),37))),(15,21)),(30,32)),(((3,7),33),(((5,16),(9,31)),(28,36)))),(25,40)),(((2,14),((11,24),34)),(27,38))),22),13),6),((4,41),39)),10);
 630: 5 -4966.891602 -4959.418152 (0,(((((((((((((1,(26,35)),(((8,(20,29)),(12,19)),18)),(17,(23,37))),(15,21)),(30,32)),(((((3,7),36),28),33),((5,16),(9,31)))),(25,40)),(27,38)),((2,14),((11,24),34))),22),13),6),((4,41),39)),10);
 631: 1 -4831.875 -4966.759527 (0,(((((((1,(((((8,29),20),(12,19)),18),((17,37),23))),(15,21)),(30,32)),(((((3,7),36),((26,35),28)),33),((5,16),(9,31)))),(25,40)),(((2,14),((11,24),34)),(27,38))),(6,(13,22))),(((4,41),39),10));
 632: 1 -5048.930664 -4962.321285 (0,((((((((((((1,(26,35)),((((8,20),29),(12,19)),18)),((17,23),37)),(15,21)),(30,32)),(((3,7),36),((((5,16),(9,31)),33),28))),(25,40)),(((2,14),((11,24),34)),(27,38))),22),13),6),((4,41),39)),10);
 633: 1 -4835.858398 -4957.738977 (0,((((((((((((1,(26,35)),((((8,20),29),(12,19)),18)),((17,37),23)),(15,21)),(30,32)),((5,16),(9,31))),((((3,7),36),28),33)),(25,40)),(((2,14),((11,24),34)),(27,38))),(13,22)),6),((4,41),39)),10);
 634: 1 -4669.180664 -4982.933527 (0,((((((((1,(26,35)),((((8,20),29),(12,19)),18)),((17,23),37)),((((((3,7),36),28),33),((5,16),(9,31))),((15,21),(30,32)))),(25,40)),(((2,14),((11,24),34)),(27,38))),((6,13),22)),((4,41),39)),10);
 635: 2 -4847.609375 -4969.506707 (0,(((((((((((1,(26,35)),(((((8,20),29),(12,19)),18),((17,23),37))),(15,21)),(30,32)),(25,40)),(((3,7),33),((((5,16),(9,31)),28),36))),(((2,14),((11,24),34)),(27,38))),22),13),6),((4,41),39)),10);
 636: 5 -5106.536133 -4960.488778 (0,(((((((((((((1,(26,35)),(((((8,29),20),(12,19)),18),((17,23),37))),(15,21)),(30,32)),36),(((3,7),33),(((5,16),(9,31)),28))),(25,40)),(27,38)),((2,14),((11,24),34))),22),13),6),((4,41),39)),10);
 637: 1 -4588.387695 -4977.357842 (0,((((((((1,(26,35)),((((((8,29),20),(12,19)),(15,21)),18),((17,23),37))),((((((3,7),36),28),33),((5,16),(9,31))),(30,32))),(25,40)),(((2,14),((11,24),34)),(27,38))),(13,22)),6),((4,41),39)),10);
 638: 4 -4842.426758 -4954.428252 (0,((((((((((1,(26,35)),(((((8,20),29),(12,19)),18),((17,23),37))),(15,21)),(30,32)),(((3,7),36),((((5,16),(9,31)),28),33))),(25,40)),(((2,14),((11,24),34)),(27,38))),(13,22)),6),((4,41),39)),10);
 639: 1 -5015.978516 -4964.001378 (0,(((((((((((1,(((((8,20),29),(12,19)),18),(26,35))),((17,23),37)),(15,21)),(30,32)),(((3,7),36),((((5,16),(9,31)),28),33))),(25,40)),(((2,14),((11,24),34)),(27,38))),(13,22)),6),39),(4,41)),10);
 640: 1 -4650.497559 -4977.357842 (0,((((((((1,(26,35)),((((((8,29),20),(12,19)),(15,21)),18),((17,23),37))),((((((3,7),36),28),33),((5,16),(9,31))),(30,32))),(25,40)),(((2,14),((11,24),34)),(27,38))),(13,22)),6),((4,41),39)),10);
 641: 2 -4750.013672 -4958.166258 (0,(((((((((((1,(26,35)),(((((8,20),29),(12,19)),18),((17,23),37))),(15,21)),(30,32)),(((((3,7),36),28),33),((5,16),(9,31)))),(25,40)),(27,38)),((2,14),((11,24),34))),(13,22)),6),((4,41),39)),10);
 642: 1 -5031.549316 -4969.146287 (0,((((((((((1,18),(((8,20),29),(12,19))),((17,37),23)),(15,21)),(30,32)),(((3,7),(((26,35),28),36)),(((5,16),(9,31)),33))),(25,40)),(((2,14),((11,24),34)),(27,38))),((6,13),22)),((4,41),39)),10);
 643: 1 -5068.09082 -4963.81155 (0,((((((((((1,(26,35)),((((8,29),20),(12,19)),18)),((17,23),37)),((15,21),(30,32))),((((3,7),33),36),(((5,16),(9,31)),28))),(25,40)),(((2,14),((11,24),34)),(27,38))),(13,22)),6),((4,41),39)),10);
 644: 1 -4948.139648 -4966.591741 (0,((((((((((1,(26,35)),((((8,20),29),(12,19)),18)),((17,37),23)),((15,21),(30,32))),(((3,7),33),((((5,16),(9,31)),28),36))),(25,40)),(((2,14),((11,24),34)),(27,38))),((6,13),22)),39),(4,41)),10);
 645: 2 -5016.94043 -4963.880722 (0,(((((((1,(((((8,29),20),(12,19)),18),((17,37),23))),((15,21),(30,32))),(((((3,7),36),((26,35),28)),33),((5,16),(9,31)))),(25,40)),(((2,14),((11,24),34)),(27,38))),((6,13),22)),((4,41),39)),10);
 646: 1 -5068.509766 -4970.072765 (0,((((((((((((1,(((8,20),29),(12,19))),18),((17,23),37)),(15,21)),(30,32)),(((3,7),(((26,35),28),36)),(((5,16),(9,31)),33))),(25,40)),(27,38)),((2,14),((11,24),34))),(13,22)),6),((4,41),39)),10);
 647: 7 -5008.470703 -4957.094136 (0,((((((((((1,(26,35)),((((8,20),29),(12,19)),18)),((17,23),37)),(15,21)),(30,32)),(((((3,7),36),28),33),((5,16),(9,31)))),(25,40)),(((2,14),(27,38)),((11,24),34))),((6,13),22)),((4,41),39)),10);
 648: 1 -4956.717285 -4960.473407 (0,((((((((((1,(((((8,20),29),(12,19)),18),(17,(23,37)))),(15,21)),(26,35)),(30,32)),(((3,7),33),((((5,16),(9,31)),28),36))),(25,40)),(27,38)),((2,14),((11,24),34))),((6,13),22)),((4,41),39)),10);
 649: 6 -4746.414551 -4956.536866 (0,(((((((((1,((((((8,20),29),(12,19)),(26,35)),18),((17,37),23))),(15,21)),(30,32)),(((((3,7),36),28),33),((5,16),(9,31)))),(25,40)),(((2,14),((11,24),34)),(27,38))),(13,22)),6),((4,41),39)),10);
 650: 2 -5147.212891 -4965.924326 (0,(((((((((1,((((8,20),29),(12,19)),18)),((17,37),23)),(26,35)),((15,21),(30,32))),(((3,7),33),(((5,16),(9,31)),(28,36)))),(25,40)),(((2,14),((11,24),34)),(27,38))),((6,13),22)),((4,41),39)),10);
 651: 3 -5195.38916 -4958.645323 (0,((((((((1,(((((8,29),20),(12,19)),18),((17,23),37))),((15,(26,35)),21)),(30,32)),(((3,7),33),((((5,16),(9,31)),28),36))),(25,40)),(((2,14),((11,24),34)),(27,38))),((6,13),22)),((4,41),39)),10);
 652: 1 -4985.337402 -4965.668114 (0,((((((((1,(((((8,20),29),(12,19)),18),(26,35))),((17,23),37)),((15,21),(30,32))),(((((3,7),36),28),33),((5,16),(9,31)))),(25,40)),(((2,14),((11,24),34)),(27,38))),((6,13),22)),((4,41),39)),10);
 653: 1 -4359.428223 -4969.575019 (0,(((((((((((1,((((8,20),29),(12,19)),18)),((17,37),23)),((15,21),(30,32))),((5,16),(9,31))),(((3,7),(((26,35),28),36)),33)),(25,40)),(((2,14),((11,24),34)),(27,38))),22),13),6),((4,41),39)),10);
 654: 2 -5102.178711 -4968.004132 (0,(((((((((((1,(26,35)),(((((8,20),29),(12,19)),18),((17,23),37))),(15,21)),(((((3,7),36),28),33),(30,32))),((5,16),(9,31))),(25,40)),(((2,14),((11,24),34)),(27,38))),22),13),6),((4,41),39)),10);
 655: 1 -4773.047363 -4960.089497 (0,(((((((((1,(((((8,20),29),(12,19)),((17,23),37)),18)),(26,35)),(15,21)),(30,32)),(((3,7),36),((((5,16),(9,31)),28),33))),(25,40)),(((2,14),((11,24),34)),(27,38))),((6,13),22)),((4,41),39)),10);
 656: 5 -5093.642578 -4963.689949 (0,((((((((1,(((((8,20),29),(12,19)),18),((17,23),37))),((15,21),(30,32))),(((((3,7),36),((26,35),28)),33),((5,16),(9,31)))),(25,40)),(((2,14),((11,24),34)),(27,38))),(13,22)),6),((4,41),39)),10);
 657: 3 -4952.065918 -4958.31803 (0,((((((((((((1,(26,35)),((((8,(20,29)),(12,19)),18),((17,23),37))),(15,21)),(30,32)),(((((3,7),36),28),33),((5,16),(9,31)))),(25,40)),(27,38)),((2,14),((11,24),34))),22),13),6),((4,41),39)),10);
 658: 1 -5141.252441 -4961.061307 (0,((((((((((1,(26,35)),(((((8,20),29),(12,19)),18),((17,37),23))),((15,21),(30,32))),(((3,7),33),((((5,16),(9,31)),28),36))),(25,40)),(((2,14),((11,24),34)),(27,38))),22),13),6),((4,41),39)),10);
 659: 1 -4787.685059 -4967.046757 (0,(((((((((1,((((8,20),29),(12,19)),18)),((17,37),23)),((15,21),(30,32))),(26,35)),((((3,7),33),(28,36)),((5,16),(9,31)))),(25,40)),(((2,14),((11,24),34)),(27,38))),((6,13),22)),((4,41),39)),10);
 660: 3 -4454.700195 -4960.983947 (0,(((((((((1,(26,35)),(((((8,20),29),(12,19)),18),((17,23),37))),(15,21)),(30,32)),(((((3,7),36),28),33),((5,16),(9,31)))),(25,40)),(((2,14),((11,24),34)),(27,38))),((6,13),22)),10),((4,41),39));
 661: 2 -5282.736816 -4958.330338 (0,(((((((((((1,(26,35)),((((8,(20,29)),(12,19)),18),(17,(23,37)))),(15,21)),(30,32)),(((((3,7),36),28),33),((5,16),(9,31)))),(25,40)),(27,38)),((2,14),((11,24),34))),(6,13)),22),((4,41),39)),10);
 662: 3 -4957.973145 -4962.178148 (0,(((((((((((((1,(26,35)),(((((8,20),29),(12,19)),((17,23),37)),18)),(15,21)),(30,32)),36),((((5,16),(9,31)),28),33)),(3,7)),(25,40)),(((2,14),((11,24),34)),(27,38))),22),13),6),((4,41),39)),10);
 663: 1 -5151.557617 -4960.715288 (0,((((((((((1,(((((8,20),29),(12,19)),18),(17,(23,37)))),(15,21)),(26,35)),(30,32)),(((3,7),33),((((5,16),(9,31)),28),36))),(25,40)),(((2,14),((11,24),34)),(27,38))),((6,13),22)),39),(4,41)),10);
 664: 1 -4516.641602 -4960.218701 (0,(((((((((((1,(26,35)),(((((8,20),29),(12,19)),18),((17,23),37))),(15,21)),(30,32)),(((3,7),36),((((5,16),(9,31)),28),33))),(25,40)),(((2,14),((11,24),34)),(27,38))),(13,22)),6),39),(4,41)),10);
 665: 1 -5060.333984 -4958.79339 (0,(((((((((((1,(26,35)),((((8,29),20),(12,19)),18)),((17,23),37)),(15,21)),(30,32)),36),(((3,7),33),(((5,16),(9,31)),28))),(25,40)),(((2,14),((11,24),34)),(27,38))),((6,13),22)),((4,41),39)),10);
 666: 2 -4744.045898 -4960.063696 (0,(((((((((1,(((((8,29),20),(12,19)),18),((17,37),23))),(15,21)),(30,32)),((((3,7),36),((26,35),28)),33)),((5,16),(9,31))),(25,40)),(((2,14),((11,24),34)),(27,38))),((6,13),22)),((4,41),39)),10);
 667: 6 -5319.041992 -4955.346233 (0,(((((((((((1,(26,35)),(((((8,29),20),(12,19)),18),((17,23),37))),(15,21)),(30,32)),(((3,7),36),((((5,16),(9,31)),28),33))),(25,40)),(((2,14),((11,24),34)),(27,38))),13),22),6),((4,41),39)),10);
 668: 4 -4929.459961 -4958.514807 (0,((((((((((((1,(26,35)),(((((8,29),20),(12,19)),18),(17,(23,37)))),(15,21)),(30,32)),(((((3,7),36),28),33),((5,16),(9,31)))),(25,40)),(((2,14),((11,24),34)),(27,38))),22),13),6),39),(4,41)),10);
 669: 3 -4775.173828 -4957.832344 (0,((((((((((1,(((((8,20),29),(12,19)),(26,35)),18)),((17,23),37)),(15,21)),(30,32)),(((((3,7),36),28),33),((5,16),(9,31)))),(25,40)),(((2,14),((11,24),34)),(27,38))),(13,22)),6),((4,41),39)),10);
 670: 1 -4968.041992 -4958.274321 (0,(((((((((((1,(26,35)),(((((8,20),29),(12,19)),18),((17,23),37))),(15,21)),(30,32)),((3,7),33)),((((5,16),(9,31)),28),36)),(25,40)),(((2,14),((11,24),34)),(27,38))),(13,22)),6),((4,41),39)),10);
 671: 2 -5152.445312 -4961.561497 (0,(((((((((1,(26,35)),(((((8,20),29),(12,19)),18),((17,23),37))),((15,21),(30,32))),(((((3,7),36),28),33),((5,16),(9,31)))),(25,40)),(((2,14),((11,24),34)),(27,38))),(13,22)),6),((4,41),39)),10);
 672: 7 -4715.528809 -4956.349505 (0,((((((((((1,(26,35)),(((((8,20),29),(12,19)),18),((17,37),23))),(15,21)),(30,32)),36),(((3,7),33),(((5,16),(9,31)),28))),(25,40)),(((2,14),((11,24),34)),(27,38))),((6,13),22)),((4,41),39)),10);
 673: 4 -4655.269531 -4958.198359 (0,((((((((((1,(26,35)),(((((8,29),20),(12,19)),18),((17,23),37))),(15,21)),(30,32)),((((3,7),36),33),(((5,16),28),(9,31)))),(25,40)),(((2,14),((11,24),34)),(27,38))),(13,22)),6),((4,41),39)),10);
 674: 3 -4638.422363 -4960.795112 (0,((((((((1,(26,35)),(((((8,20),29),(12,19)),18),((17,23),37))),((15,21),(30,32))),(((((3,7),36),28),33),((5,16),(9,31)))),(25,40)),(((2,14),((11,24),34)),(27,38))),((6,13),22)),((4,41),39)),10);
 675: 3 -5197.245117 -4964.539521 (0,(((((((((1,((((8,20),29),(12,19)),18)),((17,37),23)),((15,21),(30,32))),(26,35)),(((3,7),33),((((5,16),(9,31)),28),36))),(25,40)),(((2,14),((11,24),34)),(27,38))),((6,13),22)),((4,41),39)),10);
 676: 3 -5060.137695 -4958.782527 (0,((((((((((1,(26,35)),(((((8,29),20),(12,19)),18),((17,23),37))),(15,21)),(30,32)),(((3,7),36),((((5,16),(9,31)),28),33))),(25,40)),((((2,14),((11,24),34)),27),38)),(13,22)),6),((4,41),39)),10);
 677: 1 -4698.705078 -4961.038821 (0,(((((((((1,(26,35)),(((((8,20),29),(12,19)),18),(17,(23,37)))),((15,21),(30,32))),(((3,7),33),((((5,16),(9,31)),28),36))),(25,40)),(((2,14),((11,24),34)),(27,38))),(13,22)),6),((4,41),39)),10);
 678: 1 -4872.821289 -4960.40741 (0,(((((((((((1,(26,35)),((((8,29),20),(12,19)),18)),((17,23),37)),(15,21)),(30,32)),(((3,7),33),((((5,16),(9,31)),28),36))),(25,40)),(27,38)),((2,14),((11,24),34))),((6,13),22)),((4,41),39)),10);
 679: 4 -4519.302734 -4960.492611 (0,((((((((((1,(26,35)),(((((8,29),20),(12,19)),18),(17,(23,37)))),((15,21),(30,32))),(((((3,7),36),28),33),((5,16),(9,31)))),(25,40)),(((2,14),((11,24),34)),(27,38))),22),13),6),((4,41),39)),10);
 680: 7 -4782.921875 -4958.26498 (0,(((((((((((((1,(26,35)),(((((8,20),29),(12,19)),18),(17,(23,37)))),(15,21)),(30,32)),36),((((5,16),(9,31)),28),33)),(3,7)),(25,40)),(((2,14),((11,24),34)),(27,38))),22),13),6),((4,41),39)),10);
 681: 2 -4912.58252 -4968.570353 (0,(((((((1,((((8,(20,29)),(12,19)),18),((17,23),37))),((15,21),(26,35))),(30,32)),(((((3,7),36),28),33),((5,16),(9,31)))),(25,40)),(((2,14),((11,24),34)),(27,38))),(((4,41),39),((6,13),22))),10);
 682: 6 -4727.862305 -4957.834064 (0,(((((((((((1,(26,35)),((((8,29),20),(12,19)),18)),((17,23),37)),(15,21)),(30,32)),((((3,7),33),(((5,16),(9,31)),28)),36)),(25,40)),(((2,14),((11,24),34)),(27,38))),(13,22)),6),((4,41),39)),10);
 683: 5 -4998.77002 -4960.066545 (0,(((((((((1,(((((8,29),20),(12,19)),18),((17,37),23))),(15,21)),(30,32)),((((3,7),36),((26,35),28)),33)),((5,16),(9,31))),(25,40)),(((2,14),((11,24),34)),(27,38))),((6,13),22)),((4,41),39)),10);
 684: 5 -4796.411133 -4955.8764 (0,(((((((((((1,(26,35)),((((8,20),29),(12,19)),18)),((17,23),37)),(15,21)),(30,32)),(((3,7),36),((((5,16),(9,31)),28),33))),(25,40)),(((2,14),((11,24),34)),(27,38))),(13,22)),6),((4,41),39)),10);
 685: 2 -4687.839355 -4955.812735 (0,(((((((((((1,(26,35)),((((8,29),20),(12,19)),18)),((17,37),23)),(15,21)),(30,32)),(((3,7),36),((((5,16),(9,31)),28),33))),(25,40)),(((2,14),((11,24),34)),(27,38))),(13,22)),6),((4,41),39)),10);
 686: 1 -4730.110352 -4956.522832 (0,(((((((((1,(26,35)),(((((8,29),20),(12,19)),18),((17,37),23))),(15,21)),(30,32)),((((3,7),36),28),(((5,16),(9,31)),33))),(25,40)),(((2,14),((11,24),34)),(27,38))),((6,13),22)),((4,41),39)),10);
 687: 1 -5056.28418 -4965.171511 (0,((((((((1,(((((8,20),29),(12,19)),(17,(23,37))),18)),(15,21)),(30,32)),((((((3,7),(26,35)),36),28),33),((5,16),(9,31)))),(25,40)),(((2,14),((11,24),34)),(27,38))),((6,13),22)),((4,41),39)),10);
 688: 4 -5268.814453 -4957.978443 (0,(((((((((1,(((((8,20),29),((12,19),(26,35))),18),(17,(23,37)))),(15,21)),(30,32)),(((((3,7),36),28),33),((5,16),(9,31)))),(25,40)),(((2,14),((11,24),34)),(27,38))),(13,22)),6),((4,41),39)),10);
 689: 1 -5274.401855 -4962.91904 (0,((((((((((((((1,(26,35)),(((((8,29),20),(12,19)),18),((17,23),37))),(15,21)),(30,32)),36),((((5,16),(9,31)),28),33)),(3,7)),(25,40)),(27,38)),((2,14),((11,24),34))),22),13),6),((4,41),39)),10);
 690: 1 -4621.397461 -4963.975439 (0,(((((((((1,(((((8,20),29),(12,19)),18),((17,23),37))),(15,21)),(30,32)),((5,16),(9,31))),(((3,7),(((26,35),28),36)),33)),(25,40)),(((2,14),((11,24),34)),(27,38))),((6,13),22)),((4,41),39)),10);
 691: 5 -5097.637695 -4956.306958 (0,((((((((((1,(26,35)),((((8,20),29),(12,19)),18)),((17,23),37)),(15,21)),(30,32)),(((3,7),36),((((5,16),(9,31)),28),33))),(25,40)),(((2,14),((11,24),34)),(27,38))),((6,13),22)),((4,41),39)),10);
 692: 1 -5583.788086 -4965.615942 (0,((((((((1,(((((8,20),29),(12,19)),18),((17,23),37))),(15,21)),(30,32)),(((((3,7),36),((26,35),28)),33),((5,16),(9,31)))),(25,40)),((((2,14),34),(11,24)),(27,38))),((6,13),22)),((4,41),39)),10);
 693: 5 -5022.426758 -4963.817749 (0,(((((((((1,((((8,29),20),(12,19)),18)),((17,23),37)),((15,21),(30,32))),(26,35)),(((3,7),33),((((5,16),(9,31)),28),36))),(25,40)),(((2,14),((11,24),34)),(27,38))),((6,13),22)),((4,41),39)),10);
 694: 1 -4767.836914 -4957.580712 (0,(((((((((((1,(26,35)),((((8,20),29),(12,19)),18)),((17,23),37)),(15,21)),(30,32)),(((3,7),36),((((5,16),(9,31)),28),33))),(25,40)),(((2,14),((11,24),34)),(27,38))),(13,22)),6),((4,41),39)),10);
 695: 1 -4626.121094 -4963.41464 (0,(((((((((1,((((8,20),29),(12,19)),18)),((17,37),23)),(15,21)),(30,32)),((((3,7),(((26,35),28),36)),33),((5,16),(9,31)))),(25,40)),(((2,14),((11,24),34)),(27,38))),((6,13),22)),((4,41),39)),10);
 696: 6 -4972.586914 -4956.090647 (0,((((((((((((1,(26,35)),(((((8,20),29),(12,19)),18),((17,37),23))),(15,21)),(30,32)),36),(((3,7),33),(((5,16),(9,31)),28))),(25,40)),(((2,14),((11,24),34)),(27,38))),22),13),6),((4,41),39)),10);
 697: 1 -4691.432617 -4977.357842 (0,((((((((1,(26,35)),((((((8,29),20),(12,19)),(15,21)),18),((17,23),37))),((((((3,7),36),28),33),((5,16),(9,31))),(30,32))),(25,40)),(((2,14),((11,24),34)),(27,38))),(13,22)),6),((4,41),39)),10);
 698: 1 -4953.708984 -4962.91904 (0,((((((((((((((1,(26,35)),(((((8,29),20),(12,19)),18),((17,23),37))),(15,21)),(30,32)),36),((((5,16),(9,31)),28),33)),(3,7)),(25,40)),(27,38)),((2,14),((11,24),34))),22),13),6),((4,41),39)),10);
 699: 2 -5308.479492 -4969.785003 (0,(((((((((((1,(26,35)),(((((8,29),20),(12,19)),18),((17,23),37))),(15,21)),(30,32)),(((((3,7),36),28),33),((5,16),(9,31)))),(25,40)),(((2,14),((11,24),34)),(27,38))),22),13),6),((4,41),39)),10);
 700: 1 -4905.650879 -4969.819382 (0,(((((((((((1,(26,35)),((((8,20),29),(12,19)),18)),((17,23),37)),(15,21)),((((3,7),36),((((5,16),(9,31)),28),33)),(30,32))),(25,40)),(((2,14),((11,24),34)),(27,38))),(13,22)),6),39),(4,41)),10);
 701: 2 -4941.560547 -4962.290675 (0,((((((((1,(((((8,20),29),(12,19)),((17,23),37)),18)),(15,21)),(30,32)),(((((3,7),36),28),((26,35),33)),((5,16),(9,31)))),(25,40)),(((2,14),((11,24),34)),(27,38))),((6,13),22)),((4,41),39)),10);
 702: 1 -4799.454102 -4959.338553 (0,((((((((((((1,(26,35)),(((((8,20),29),(12,19)),18),((17,23),37))),(15,21)),(30,32)),(((3,7),33),(((5,16),(9,31)),(28,36)))),(25,40)),(27,38)),((2,14),((11,24),34))),22),13),6),((4,41),39)),10);
 703: 2 -4840.058594 -4956.298184 (0,(((((((((1,(26,35)),(((((8,20),29),(12,19)),18),((17,37),23))),(15,21)),(30,32)),(((3,7),33),((((5,16),(9,31)),28),36))),(25,40)),(((2,14),(27,38)),((11,24),34))),((6,13),22)),((4,41),39)),10);
 704: 3 -5407.101562 -4958.780396 (0,(((((((((((1,(26,35)),(((((8,29),20),(12,19)),18),((17,37),23))),(15,21)),(30,32)),36),((3,7),33)),(((5,16),(9,31)),28)),(25,40)),(((2,14),((11,24),34)),(27,38))),((6,13),22)),((4,41),39)),10);
 705: 1 -5013.736816 -4960.488778 (0,(((((((((((((1,(26,35)),(((((8,29),20),(12,19)),18),((17,23),37))),(15,21)),(30,32)),36),(((3,7),33),(((5,16),(9,31)),28))),(25,40)),(27,38)),((2,14),((11,24),34))),22),13),6),((4,41),39)),10);
 706: 1 -4770.120117 -4971.079703 (0,((((((((((1,((((8,20),29),(12,19)),18)),((17,37),23)),((15,21),(30,32))),(26,35)),(((3,7),33),(((5,16),(9,31)),(28,36)))),(25,40)),(27,38)),((2,14),((11,24),34))),((6,13),22)),((4,41),39)),10);
 707: 2 -4956.707031 -4960.473407 (0,((((((((((1,(((((8,20),29),(12,19)),18),(17,(23,37)))),(15,21)),(26,35)),(30,32)),(((3,7),33),((((5,16),(9,31)),28),36))),(25,40)),(27,38)),((2,14),((11,24),34))),((6,13),22)),((4,41),39)),10);
 708: 2 -4989.272461 -4960.042384 (0,((((((((((((1,(26,35)),(((((8,20),29),(12,19)),(17,(23,37))),18)),(15,21)),(30,32)),36),(((3,7),33),(((5,16),(9,31)),28))),(25,40)),(((2,14),((11,24),34)),(27,38))),22),13),6),((4,41),39)),10);
 709: 1 -4766.958984 -4965.875184 (0,(((((((((((1,(26,35)),(((((8,20),29),(12,19)),18),((17,23),37))),((15,21),(30,32))),(((3,7),33),((((5,16),(9,31)),28),36))),(25,40)),(27,38)),((2,14),((11,24),34))),22),13),6),((4,41),39)),10);
 710: 3 -4871.208008 -4958.25587 (0,((((((((1,(((((8,20),29),(12,19)),18),((17,23),37))),(15,21)),(30,32)),(((((3,7),36),28),((26,35),33)),((5,16),(9,31)))),(25,40)),(((2,14),((11,24),34)),(27,38))),((6,13),22)),((4,41),39)),10);
 711: 1 -4645.333008 -4969.575019 (0,(((((((((((1,((((8,20),29),(12,19)),18)),((17,37),23)),((15,21),(30,32))),((5,16),(9,31))),(((3,7),(((26,35),28),36)),33)),(25,40)),(((2,14),((11,24),34)),(27,38))),22),13),6),((4,41),39)),10);
 712: 4 -5193.344727 -4956.077724 (0,((((((((((1,(26,35)),(((((8,20),29),(12,19)),18),(17,(23,37)))),(15,21)),(30,32)),(((3,7),33),(((5,16),(9,31)),(28,36)))),(25,40)),(((2,14),((11,24),34)),(27,38))),(13,22)),6),((4,41),39)),10);
 713: 2 -4686.605469 -4958.445424 (0,((((((((((1,((((8,20),29),(12,19)),18)),((17,23),37)),(26,35)),(15,21)),(30,32)),((((3,7),(28,36)),33),((5,16),(9,31)))),(25,40)),(((2,14),((11,24),34)),(27,38))),((6,13),22)),((4,41),39)),10);
 714: 2 -4785.740234 -4957.8709 (0,((((((((((1,((((8,29),20),(12,19)),18)),((17,37),23)),(15,21)),(26,35)),(30,32)),(((3,7),36),((((5,16),(9,31)),28),33))),(25,40)),(((2,14),((11,24),34)),(27,38))),((6,13),22)),((4,41),39)),10);
 715: 2 -4893.795898 -4961.777922 (0,((((((((1,(26,35)),(((((8,20),29),(12,19)),18),((17,37),23))),((15,21),(30,32))),(((3,7),33),((((5,16),(9,31)),28),36))),(25,40)),(((2,14),((11,24),34)),(27,38))),((6,13),22)),((4,41),39)),10);
 716: 1 -4978.931641 -4961.490206 (0,(((((((((((((1,(26,35)),(((((8,29),20),(12,19)),18),((17,23),37))),(15,21)),(30,32)),36),((((5,16),(9,31)),28),33)),(25,40)),(3,7)),(((2,14),((11,24),34)),(27,38))),22),13),6),((4,41),39)),10);
 717: 3 -4668.213379 -4963.968644 (0,(((((((1,(((((8,29),20),(12,19)),18),((17,23),37))),((15,21),(30,32))),(((((3,7),36),((26,35),28)),33),((5,16),(9,31)))),(25,40)),(((2,14),((11,24),34)),(27,38))),((6,13),22)),((4,41),39)),10);
 718: 1 -5394.787109 -4975.623703 (0,(((((((((((1,(26,35)),((((8,29),20),(12,19)),18)),((17,23),37)),(15,21)),(30,32)),(((3,7),33),(((5,16),(9,31)),28))),(25,40)),36),(((2,14),((11,24),34)),(27,38))),((6,13),22)),((4,41),39)),10);
 719: 2 -5163.060547 -4961.081524 (0,((((((((((((1,(26,35)),(((((8,29),20),(12,19)),18),((17,23),37))),(15,21)),(30,32)),36),(((3,7),33),(((5,16),(9,31)),28))),(25,40)),((((2,14),((11,24),34)),38),27)),22),13),6),((4,41),39)),10);
 720: 1 -4725.428711 -4958.445424 (0,((((((((((1,((((8,20),29),(12,19)),18)),((17,23),37)),(26,35)),(15,21)),(30,32)),((((3,7),(28,36)),33),((5,16),(9,31)))),(25,40)),(((2,14),((11,24),34)),(27,38))),((6,13),22)),((4,41),39)),10);
 721: 5 -4908.226074 -4960.274978 (0,(((((((((1,((((8,(20,29)),(12,19)),18),((17,23),37))),(15,21)),(30,32)),((((3,7),36),((26,35),28)),(((5,16),(9,31)),33))),(25,40)),(((2,14),((11,24),34)),(27,38))),(13,22)),6),((4,41),39)),10);
 722: 1 -4469.678223 -4964.466543 (0,(((((((((1,(((((8,29),20),(12,19)),((17,23),37)),18)),(15,21)),(30,32)),((((3,7),36),((26,35),28)),(((5,16),(9,31)),33))),(25,40)),(((2,14),((11,24),34)),(27,38))),(13,22)),6),((4,41),39)),10);
 723: 1 -4775.799805 -4961.736044 (0,((((((((((1,(26,35)),(((((8,29),20),(12,19)),18),((17,23),37))),((15,21),(30,32))),(((((3,7),36),28),33),((5,16),(9,31)))),(25,40)),(((2,14),((11,24),34)),(27,38))),22),13),6),((4,41),39)),10);
 724: 3 -4795.990234 -4958.645323 (0,((((((((1,(((((8,29),20),(12,19)),18),((17,23),37))),((15,(26,35)),21)),(30,32)),(((3,7),33),((((5,16),(9,31)),28),36))),(25,40)),(((2,14),((11,24),34)),(27,38))),((6,13),22)),((4,41),39)),10);
 725: 1 -4688.413574 -4961.038821 (0,(((((((((1,(26,35)),(((((8,20),29),(12,19)),18),(17,(23,37)))),((15,21),(30,32))),(((3,7),33),((((5,16),(9,31)),28),36))),(25,40)),(((2,14),((11,24),34)),(27,38))),(13,22)),6),((4,41),39)),10);
 726: 1 -4984.40332 -4973.254565 (0,((((((((((1,(26,35)),((((8,20),29),(12,19)),18)),((17,23),37)),((15,21),(30,32))),(25,40)),(((3,7),33),((((5,16),(9,31)),28),36))),(((2,14),((11,24),34)),(27,38))),22),(6,13)),((4,41),39)),10);
 727: 1 -4972.923828 -4960.488778 (0,(((((((((((((1,(26,35)),(((((8,29),20),(12,19)),18),((17,23),37))),(15,21)),(30,32)),36),(((3,7),33),(((5,16),(9,31)),28))),(25,40)),(27,38)),((2,14),((11,24),34))),22),13),6),((4,41),39)),10);
 728: 2 -5019.863281 -4959.728177 (0,((((((((((1,(((((8,29),20),(12,19)),18),((17,37),23))),(15,21)),(26,35)),(30,32)),((((5,16),(9,31)),28),33)),((3,7),36)),(25,40)),(((2,14),((11,24),34)),(27,38))),((6,13),22)),((4,41),39)),10);
 729: 2 -5041.280273 -4976.537233 (0,((((((((((1,(26,35)),(((((8,29),20),(12,19)),18),((17,23),37))),(15,21)),(30,32)),(((3,7),36),((((5,16),(9,31)),28),33))),(25,40)),(27,38)),((2,((11,24),34)),14)),(13,22)),6),(((4,41),39),10));
 730: 1 -4654.305664 -4962.554901 (0,((((((((((1,(((((8,29),20),(12,19)),18),((17,23),37))),(15,21)),(30,32)),(((((3,7),36),((26,35),28)),33),((5,16),(9,31)))),(25,40)),(27,38)),((2,14),((11,24),34))),(13,22)),6),((4,41),39)),10);
 731: 3 -4904.28125 -4959.418152 (0,(((((((((((((1,(26,35)),(((8,(20,29)),(12,19)),18)),(17,(23,37))),(15,21)),(30,32)),(((((3,7),36),28),33),((5,16),(9,31)))),(25,40)),(27,38)),((2,14),((11,24),34))),22),13),6),((4,41),39)),10);
 732: 3 -5148.229004 -4961.331621 (0,((((((((((1,(26,35)),(((((8,29),20),(12,19)),18),((17,37),23))),(15,21)),(30,32)),36),(((3,7),33),(((5,16),(9,31)),28))),(25,40)),((((2,14),((11,24),34)),38),27)),((6,13),22)),((4,41),39)),10);
 733: 3 -4763.536133 -4960.533485 (0,(((((((((1,(26,35)),((((8,(20,29)),(12,19)),18),((17,23),37))),((15,21),(30,32))),(((((3,7),36),28),33),((5,16),(9,31)))),(25,40)),(((2,14),((11,24),34)),(27,38))),(13,22)),6),((4,41),39)),10);
 734: 1 -4828.154297 -4962.91904 (0,((((((((((((((1,(26,35)),(((((8,29),20),(12,19)),18),((17,23),37))),(15,21)),(30,32)),36),((((5,16),(9,31)),28),33)),(3,7)),(25,40)),(27,38)),((2,14),((11,24),34))),22),13),6),((4,41),39)),10);
 735: 1 -4962.319336 -4961.393905 (0,(((((((((((1,(26,35)),(((((8,29),20),(12,19)),18),((17,37),23))),(15,21)),(30,32)),36),(((3,7),33),(((5,16),(9,31)),28))),(25,40)),(27,38)),((2,14),((11,24),34))),((6,13),22)),((4,41),39)),10);
 736: 1 -5472.536133 -4963.689949 (0,((((((((1,(((((8,20),29),(12,19)),18),((17,23),37))),((15,21),(30,32))),(((((3,7),36),((26,35),28)),33),((5,16),(9,31)))),(25,40)),(((2,14),((11,24),34)),(27,38))),(13,22)),6),((4,41),39)),10);
 737: 5 -4883.728516 -4958.689956 (0,((((((((((1,(26,35)),(((((8,29),20),(12,19)),((17,37),23)),18)),(15,21)),(30,32)),(((3,7),33),((((5,16),(9,31)),28),36))),(25,40)),(((2,14),((11,24),34)),(27,38))),(13,22)),6),((4,41),39)),10);
 738: 1 -4644.740234 -4957.031833 (0,(((((((((((1,(26,35)),(((((8,20),29),(12,19)),18),((17,23),37))),(15,21)),(30,32)),((3,7),36)),((((5,16),(9,31)),28),33)),(25,40)),(((2,14),((11,24),34)),(27,38))),(13,22)),6),((4,41),39)),10);
 739: 1 -5004.511719 -4962.987781 (0,((((((((1,(((((8,20),29),(12,19)),18),((17,37),23))),(26,35)),((15,21),(30,32))),(((((3,7),36),28),33),((5,16),(9,31)))),(25,40)),(((2,14),((11,24),34)),(27,38))),((6,13),22)),((4,41),39)),10);
 740: 1 -4805.680664 -4969.885139 (0,(((((((((((1,((((8,20),29),(12,19)),18)),((17,23),37)),(15,21)),(30,32)),((5,16),(9,31))),(((3,7),(((26,35),28),36)),33)),(25,40)),(27,38)),((2,14),((11,24),34))),((6,13),22)),((4,41),39)),10);
 741: 4 -5201.523438 -4962.270103 (0,(((((((((1,(26,35)),((((8,20),29),(12,19)),18)),((17,37),23)),((15,21),(30,32))),(((((3,7),36),28),33),((5,16),(9,31)))),(25,40)),(((2,14),((11,24),34)),(27,38))),((6,13),22)),((4,41),39)),10);
 742: 6 -4689.962891 -4956.281322 (0,((((((((((1,(26,35)),((((8,29),20),(12,19)),18)),((17,37),23)),(15,21)),(30,32)),(((((3,7),36),28),33),((5,16),(9,31)))),(25,40)),(((2,14),((11,24),34)),(27,38))),((6,13),22)),((4,41),39)),10);
 743: 11 -4579.223633 -4958.218436 (0,(((((((((1,(26,35)),(((((8,20),29),(12,19)),((17,37),23)),18)),(15,21)),(30,32)),(((((3,7),36),28),33),((5,16),(9,31)))),(25,40)),(((2,14),((11,24),34)),(27,38))),((6,13),22)),((4,41),39)),10);
 744: 3 -4984.717285 -4960.260267 (0,((((((((((((((1,(26,35)),((((8,20),29),(12,19)),18)),((17,37),23)),(15,21)),(30,32)),36),((((5,16),(9,31)),28),33)),(3,7)),(25,40)),(((2,14),((11,24),34)),(27,38))),22),13),6),((4,41),39)),10);
 745: 6 -5178.182617 -4958.522031 (0,((((((((((((1,(26,35)),(((8,(20,29)),(12,19)),18)),(17,(23,37))),(15,21)),(30,32)),(((((3,7),36),28),((5,16),(9,31))),33)),(25,40)),(((2,14),((11,24),34)),(27,38))),22),13),6),((4,41),39)),10);
 746: 1 -4922.79834 -4963.397374 (0,((((((((((((1,(26,35)),(((((8,29),20),(12,19)),18),((17,23),37))),(15,21)),(30,32)),36),((((5,16),(9,31)),28),33)),((3,7),(25,40))),(((2,14),((11,24),34)),(27,38))),22),13),6),((4,41),39)),10);
 747: 2 -4850.375 -4955.812735 (0,(((((((((((1,(26,35)),((((8,29),20),(12,19)),18)),((17,37),23)),(15,21)),(30,32)),(((3,7),36),((((5,16),(9,31)),28),33))),(25,40)),(((2,14),((11,24),34)),(27,38))),(13,22)),6),((4,41),39)),10);
 748: 1 -5200.523438 -4971.079703 (0,((((((((((1,((((8,20),29),(12,19)),18)),((17,37),23)),((15,21),(30,32))),(26,35)),(((3,7),33),(((5,16),(9,31)),(28,36)))),(25,40)),(27,38)),((2,14),((11,24),34))),((6,13),22)),((4,41),39)),10);
 749: 2 -4801.740234 -4965.97334 (0,(((((((((((((1,(26,35)),((((8,20),29),(12,19)),18)),((17,23),37)),(15,21)),(30,32)),(((3,7),36),((((5,16),(9,31)),28),33))),(25,40)),(27,38)),((2,14),((11,24),34))),(13,22)),6),39),(4,41)),10);
 750: 1 -4794.464355 -4958.761347 (0,(((((((((((1,(26,35)),(((((8,29),20),(12,19)),18),((17,37),23))),(15,21)),(30,32)),(((3,7),36),((((5,16),(9,31)),28),33))),(25,40)),(((2,14),((11,24),34)),(27,38))),(13,22)),6),39),(4,41)),10);
 751: 1 -4790.749023 -4974.383378 (0,((((((((((((1,(26,35)),18),(((8,20),29),(12,19))),(17,(23,37))),(15,21)),((((((3,7),33),36),28),((5,16),(9,31))),(30,32))),(25,40)),(27,38)),((2,14),((11,24),34))),(13,22)),6),((4,41),39)),10);
 752: 2 -4670.839355 -4962.141519 (0,(((((((((((((1,(26,35)),((17,37),23)),((((8,29),20),(12,19)),18)),(15,21)),(30,32)),(((3,7),33),((((5,16),(9,31)),28),36))),(25,40)),(27,38)),(2,14)),((11,24),34)),(13,22)),6),((4,41),39)),10);
 753: 1 -5191.138672 -4966.058989 (0,(((((((((((1,(26,35)),(((((8,29),20),(12,19)),18),((17,37),23))),(15,21)),((((3,7),33),((((5,16),(9,31)),28),36)),(30,32))),(25,40)),(27,38)),(2,14)),((11,24),34)),(13,22)),6),((4,41),39)),10);
 754: 1 -4898.09668 -4961.490206 (0,(((((((((((((1,(26,35)),(((((8,29),20),(12,19)),18),((17,23),37))),(15,21)),(30,32)),36),((((5,16),(9,31)),28),33)),(25,40)),(3,7)),(((2,14),((11,24),34)),(27,38))),22),13),6),((4,41),39)),10);
 755: 7 -5040.231445 -4972.694129 (0,(((((((((1,(15,21)),(((((8,29),20),(12,19)),18),((17,23),37))),(30,32)),(((((3,7),36),((26,35),28)),33),((5,16),(9,31)))),(25,40)),(((2,14),((11,24),34)),(27,38))),(13,22)),6),((4,41),39)),10);
 756: 1 -5207.90332 -4957.8709 (0,((((((((((1,((((8,29),20),(12,19)),18)),((17,37),23)),(15,21)),(26,35)),(30,32)),(((3,7),36),((((5,16),(9,31)),28),33))),(25,40)),(((2,14),((11,24),34)),(27,38))),((6,13),22)),((4,41),39)),10);
 757: 1 -4995.756348 -4962.815351 (0,(((((((((((1,(26,35)),(((((8,20),29),(12,19)),18),((17,23),37))),(15,21)),(30,32)),(((((3,7),36),28),33),((5,16),(9,31)))),(25,40)),(((2,((11,24),34)),14),(27,38))),22),13),6),((4,41),39)),10);
 758: 1 -5083.813477 -4967.841344 (0,(((((((((((1,(26,35)),((((8,29),20),(12,19)),18)),((17,23),37)),(15,21)),(30,32)),(((3,7),36),((((5,16),(9,31)),28),33))),(25,40)),(27,38)),((2,14),((11,24),34))),(13,22)),6),(((4,41),39),10));
 759: 1 -5545.793945 -4959.339865 (0,(((((((((((((1,(26,35)),((((8,20),29),(12,19)),18)),((17,23),37)),(15,21)),(30,32)),(((((3,7),36),28),33),((5,16),(9,31)))),(25,40)),(27,38)),((2,14),((11,24),34))),22),13),6),((4,41),39)),10);
 760: 11 -4925.112305 -4958.336267 (0,((((((((1,(((((8,20),29),(12,19)),18),((17,37),23))),(15,21)),(30,32)),(((((3,7),36),((26,35),28)),33),((5,16),(9,31)))),(25,40)),(((2,14),((11,24),34)),(27,38))),((6,13),22)),((4,41),39)),10);
 761: 4 -4949.157227 -4958.756408 (0,(((((((((1,(26,35)),(((((8,20),29),(12,19)),((17,23),37)),18)),(15,21)),(30,32)),(((3,7),33),((((5,16),(9,31)),28),36))),(25,40)),(((2,14),((11,24),34)),(27,38))),((6,13),22)),((4,41),39)),10);
 762: 2 -5068.217773 -4964.657175 (0,((((((((1,(((((8,29),20),(12,19)),18),((17,23),37))),((15,21),(30,32))),(26,35)),(((3,7),33),(((5,16),(9,31)),(28,36)))),(25,40)),(((2,14),((11,24),34)),(27,38))),((6,13),22)),((4,41),39)),10);
 763: 1 -4788.945801 -4961.393905 (0,(((((((((((1,(26,35)),(((((8,29),20),(12,19)),18),((17,37),23))),(15,21)),(30,32)),36),(((3,7),33),(((5,16),(9,31)),28))),(25,40)),(27,38)),((2,14),((11,24),34))),((6,13),22)),((4,41),39)),10);
 764: 2 -5022.437988 -4956.314321 (0,(((((((((((1,(26,35)),((((8,20),29),(12,19)),18)),((17,23),37)),(15,21)),(30,32)),(((((3,7),36),28),33),((5,16),(9,31)))),(25,40)),(((2,14),((11,24),34)),(27,38))),(13,22)),6),((4,41),39)),10);
 765: 2 -5231.224609 -4968.495639 (0,(((((((((1,(26,35)),((((8,20),29),(12,19)),18)),((17,37),23)),((15,21),(30,32))),(((3,7),33),((((5,16),(9,31)),28),36))),(25,40)),(((2,14),((11,24),34)),(27,38))),((6,13),22)),10),((4,41),39));
 766: 4 -4698.746094 -4956.240916 (0,(((((((((((1,(26,35)),((((8,29),20),(12,19)),18)),((17,23),37)),(15,21)),(30,32)),(((3,7),33),((((5,16),(9,31)),28),36))),(25,40)),(((2,14),((11,24),34)),(27,38))),(13,22)),6),((4,41),39)),10);
 767: 1 -4486.203125 -4961.024935 (0,(((((((((1,(((((8,20),29),(12,19)),18),((17,23),37))),((15,21),(26,35))),(30,32)),((((3,7),36),33),(((5,16),(9,31)),28))),(25,40)),(27,38)),((2,14),((11,24),34))),((6,13),22)),((4,41),39)),10);
 768: 2 -5142.84082 -4958.539763 (0,(((((((((((1,(26,35)),((((8,29),20),(12,19)),18)),((17,37),23)),(15,21)),(30,32)),36),(((3,7),33),(((5,16),(9,31)),28))),(25,40)),(((2,14),((11,24),34)),(27,38))),((6,13),22)),((4,41),39)),10);
 769: 4 -5334.725586 -4961.490206 (0,(((((((((((((1,(26,35)),(((((8,29),20),(12,19)),18),((17,23),37))),(15,21)),(30,32)),36),((((5,16),(9,31)),28),33)),(25,40)),(3,7)),(((2,14),((11,24),34)),(27,38))),22),13),6),((4,41),39)),10);
 770: 1 -4675.160645 -4960.147788 (0,((((((((1,(((((8,29),20),(12,19)),18),((17,23),37))),(15,21)),(30,32)),((((3,7),36),28),(((5,16),(9,31)),((26,35),33)))),(25,40)),(((2,14),((11,24),34)),(27,38))),((6,13),22)),((4,41),39)),10);
 771: 1 -5088.792969 -4977.357842 (0,((((((((1,(26,35)),((((((8,29),20),(12,19)),(15,21)),18),((17,23),37))),((((((3,7),36),28),33),((5,16),(9,31))),(30,32))),(25,40)),(((2,14),((11,24),34)),(27,38))),(13,22)),6),((4,41),39)),10);
 772: 1 -4949.997559 -4960.986546 (0,(((((((((((1,(26,35)),(((((8,29),20),(12,19)),18),((17,37),23))),(15,21)),(30,32)),36),(((3,7),33),(((5,16),(9,31)),28))),(25,40)),(((2,14),((11,24),34)),(27,38))),((6,13),22)),39),(4,41)),10);
 773: 9 -4749.20166 -4955.6084 (0,(((((((((((1,(26,35)),((((8,20),29),(12,19)),18)),(17,(23,37))),(15,21)),(30,32)),(((((3,7),36),28),33),((5,16),(9,31)))),(25,40)),(((2,14),((11,24),34)),(27,38))),(13,22)),6),((4,41),39)),10);
 774: 2 -4959.914062 -4959.642877 (0,((((((((((1,(26,35)),(((((8,29),20),(12,19)),18),((17,37),23))),(15,21)),(30,32)),(((((3,7),33),36),28),((5,16),(9,31)))),(25,40)),(((2,14),((11,24),34)),(27,38))),(13,22)),6),((4,41),39)),10);
 775: 2 -4772.055176 -4956.771241 (0,((((((((((1,(26,35)),(((((8,20),29),(12,19)),18),((17,37),23))),(15,21)),(30,32)),((((3,7),36),33),(((5,16),(9,31)),28))),(25,40)),((2,14),(((11,24),34),(27,38)))),(13,22)),6),((4,41),39)),10);
 776: 1 -5219.227539 -4962.402887 (0,(((((((((1,(((((8,20),29),(12,19)),18),((17,23),37))),(15,21)),(30,32)),(((((3,7),36),((26,35),28)),33),((5,16),(9,31)))),(25,40)),(27,38)),((2,14),((11,24),34))),((6,13),22)),((4,41),39)),10);
 777: 1 -5165.09082 -4961.061307 (0,((((((((((1,(26,35)),(((((8,20),29),(12,19)),18),((17,37),23))),((15,21),(30,32))),(((3,7),33),((((5,16),(9,31)),28),36))),(25,40)),(((2,14),((11,24),34)),(27,38))),22),13),6),((4,41),39)),10);
 778: 15 -4963.180176 -4957.923347 (0,(((((((((((1,(26,35)),((((8,(20,29)),(12,19)),(17,(23,37))),18)),(15,21)),(30,32)),(((((3,7),36),28),33),((5,16),(9,31)))),(25,40)),(((2,14),((11,24),34)),(27,38))),22),13),6),((4,41),39)),10);
 779: 2 -4945.251953 -4958.854149 (0,(((((((((((1,(26,35)),(((((8,20),29),(12,19)),18),((17,23),37))),(15,21)),(30,32)),(((5,16),(9,31)),28)),(((3,7),33),36)),(25,40)),(((2,14),((11,24),34)),(27,38))),(13,22)),6),((4,41),39)),10);
 780: 1 -5245.804688 -4962.709227 (0,((((((((1,(((((8,20),29),(12,19)),((17,23),37)),18)),(15,21)),(30,32)),(((((3,7),36),((26,35),28)),33),((5,16),(9,31)))),(25,40)),(((2,14),((11,24),34)),(27,38))),((6,13),22)),((4,41),39)),10);
 781: 6 -4594.219727 -4963.73107 (0,((((((((((1,(26,35)),(((((8,20),29),(12,19)),18),((17,23),37))),(15,21)),(((3,7),33),((((5,16),(9,31)),28),36))),(30,32)),(25,40)),(((2,14),((11,24),34)),(27,38))),(13,22)),6),((4,41),39)),10);
 782: 3 -5149.269531 -4965.389655 (0,((((((((1,((((8,(20,29)),(12,19)),18),((17,23),37))),((15,21),(26,35))),(((((3,7),36),28),33),((5,16),(9,31)))),(30,32)),(25,40)),(((2,14),((11,24),34)),(27,38))),((6,13),22)),((4,41),39)),10);
 783: 1 -5013.980957 -4978.067073 (0,((((((((((((1,(26,35)),((((8,29),20),((12,19),18)),((17,23),37))),(15,21)),(30,32)),36),(((3,7),33),(((5,16),(9,31)),28))),(25,40)),(((2,14),((11,24),34)),(27,38))),22),13),6),((4,41),39)),10);
 784: 2 -4938.481445 -4961.309019 (0,((((((((((1,(26,35)),(((((8,29),20),(12,19)),18),((17,23),37))),(15,21)),(30,32)),(((((3,7),36),28),33),((5,16),(9,31)))),(25,40)),(((2,14),((11,24),34)),(27,38))),(13,22)),6),((4,41),39)),10);
 785: 2 -5343.381836 -4967.879836 (0,((((((((((1,(26,35)),((((8,20),29),(12,19)),18)),((17,37),23)),((15,21),(30,32))),(((3,7),33),((((5,16),(9,31)),28),36))),(25,40)),(((2,14),((11,24),34)),(27,38))),((6,13),22)),(4,41)),39),10);
 786: 5 -4783.244629 -4961.884128 (0,(((((((((((((1,(26,35)),(((((8,20),29),(12,19)),18),((17,23),37))),(15,21)),(30,32)),(((3,7),33),((((5,16),(9,31)),28),36))),(25,40)),38),27),((2,14),((11,24),34))),22),13),6),((4,41),39)),10);
 787: 9 -5038.478516 -4956.674187 (0,((((((((1,(((((8,29),20),(12,19)),18),((17,37),23))),((15,21),(26,35))),(30,32)),(((3,7),33),((((5,16),(9,31)),28),36))),(25,40)),(((2,14),((11,24),34)),(27,38))),((6,13),22)),((4,41),39)),10);
 788: 1 -4569.884766 -4959.673893 (0,((((((((((((1,(26,35)),(((((8,29),20),(12,19)),18),((17,37),23))),(15,21)),(30,32)),((((3,7),33),(((5,16),(9,31)),28)),36)),(25,40)),(27,38)),(2,14)),((11,24),34)),(13,22)),6),((4,41),39)),10);
 789: 6 -4925.795898 -4960.689561 (0,((((((((((1,(26,35)),((((8,20),29),(12,19)),(((17,23),37),18))),(15,21)),(30,32)),36),(((3,7),33),(((5,16),(9,31)),28))),(25,40)),(((2,14),((11,24),34)),(27,38))),((6,13),22)),((4,41),39)),10);
 790: 4 -5098.081543 -4959.418152 (0,(((((((((((((1,(26,35)),(((8,(20,29)),(12,19)),18)),(17,(23,37))),(15,21)),(30,32)),(((((3,7),36),28),33),((5,16),(9,31)))),(25,40)),(27,38)),((2,14),((11,24),34))),22),13),6),((4,41),39)),10);
 791: 1 -4676.350098 -4965.97334 (0,(((((((((((((1,(26,35)),((((8,20),29),(12,19)),18)),((17,23),37)),(15,21)),(30,32)),(((3,7),36),((((5,16),(9,31)),28),33))),(25,40)),(27,38)),((2,14),((11,24),34))),(13,22)),6),39),(4,41)),10);
 792: 1 -5067.942383 -4962.416618 (0,(((((((((1,(((((8,20),29),(12,19)),18),((17,23),37))),(15,21)),(30,32)),(((((3,7),36),((26,35),28)),33),((5,16),(9,31)))),(25,40)),(27,38)),((2,14),((11,24),34))),((6,13),22)),((4,41),39)),10);
 793: 12 -4814.741211 -4957.878738 (0,((((((((((1,(26,35)),(((((8,29),20),(12,19)),((17,37),23)),18)),(15,21)),(30,32)),(((((3,7),36),28),33),((5,16),(9,31)))),(25,40)),(((2,14),((11,24),34)),(27,38))),(13,22)),6),((4,41),39)),10);
 794: 3 -5148.463867 -4956.365262 (0,(((((((((((1,(26,35)),((((8,29),20),(12,19)),18)),((17,37),23)),(15,21)),(30,32)),(((3,7),33),((((5,16),(9,31)),28),36))),(25,40)),(((2,14),((11,24),34)),(27,38))),(13,22)),6),((4,41),39)),10);
 795: 4 -5182.620605 -4958.324008 (0,((((((((((1,(26,35)),(((((8,29),20),(12,19)),18),((17,23),37))),(15,21)),(30,32)),(((((3,7),36),28),33),((5,16),(9,31)))),(25,40)),((((2,14),((11,24),34)),27),38)),(13,22)),6),((4,41),39)),10);
 796: 1 -5061.465332 -4960.986546 (0,(((((((((((1,(26,35)),(((((8,29),20),(12,19)),18),((17,37),23))),(15,21)),(30,32)),36),(((3,7),33),(((5,16),(9,31)),28))),(25,40)),(((2,14),((11,24),34)),(27,38))),((6,13),22)),39),(4,41)),10);
 797: 1 -4685.351074 -4956.672172 (0,((((((((((1,(26,35)),((((8,20),29),(12,19)),18)),((17,23),37)),(15,21)),(30,32)),(((((3,7),36),28),33),((5,16),(9,31)))),(25,40)),(((2,14),((11,24),34)),(27,38))),((6,13),22)),((4,41),39)),10);
 798: 1 -5109.705566 -4964.966163 (0,((((((((1,(((((8,29),20),(12,19)),18),((17,23),37))),((15,21),(30,32))),(26,35)),((((3,7),33),36),(((5,16),(9,31)),28))),(25,40)),(((2,14),((11,24),34)),(27,38))),((6,13),22)),((4,41),39)),10);
 799: 5 -4644.04834 -4954.426054 (0,((((((((((1,(26,35)),(((((8,20),29),(12,19)),18),(17,(23,37)))),(15,21)),(30,32)),(((3,7),36),((((5,16),(9,31)),28),33))),(25,40)),(((2,14),((11,24),34)),(27,38))),(13,22)),6),((4,41),39)),10);
 800: 9 -4701.517578 -4958.51344 (0,(((((((((((1,(26,35)),(((((8,20),29),(12,19)),((17,37),23)),18)),(15,21)),(30,32)),(((3,7),33),((((5,16),(9,31)),28),36))),(25,40)),(((2,14),((11,24),34)),(27,38))),22),13),6),((4,41),39)),10);
 801: 1 -5206.803223 -4957.850905 (0,(((((((((1,(26,35)),((((8,(20,29)),(12,19)),18),((17,23),37))),(15,21)),(30,32)),(((((3,7),36),28),33),((5,16),(9,31)))),(25,40)),(((2,14),((11,24),34)),(27,38))),((6,13),22)),((4,41),39)),10);
 802: 1 -4960.149902 -4966.810401 (0,((((((((1,(((((8,29),20),(12,19)),((17,23),37)),18)),((15,21),(30,32))),(26,35)),(((3,7),33),((((5,16),(9,31)),28),36))),(25,40)),(((2,14),((11,24),34)),(27,38))),((6,13),22)),((4,41),39)),10);
 803: 1 -4945.204102 -4982.836693 (0,(((((((((1,(((((8,20),29),(12,19)),18),(((17,37),23),(26,35)))),(15,21)),(30,32)),((((3,7),36),33),(((5,16),(9,31)),28))),(((2,14),((11,24),34)),(27,38))),(25,40)),(13,22)),6),((4,41),39)),10);
 804: 2 -4629.705566 -4963.880722 (0,(((((((1,(((((8,29),20),(12,19)),18),((17,37),23))),((15,21),(30,32))),(((((3,7),36),((26,35),28)),33),((5,16),(9,31)))),(25,40)),(((2,14),((11,24),34)),(27,38))),((6,13),22)),((4,41),39)),10);
 805: 1 -4883.054688 -4986.870549 (0,(((((((((1,(((8,20),29),((12,19),18))),((17,37),23)),(15,21)),(30,32)),(((3,7),(((26,35),28),36)),(((5,16),(9,31)),33))),(25,40)),(((2,14),((11,24),34)),(27,38))),((6,13),22)),((4,41),39)),10);
 806: 1 -5158.715332 -4975.006254 (0,((((((((((((1,(26,35)),((((8,20),29),(12,19)),18)),(15,21)),((17,23),37)),(30,32)),(((3,7),36),((((5,16),(9,31)),28),33))),(25,40)),(((2,14),((11,24),34)),(27,38))),(13,22)),6),39),(4,41)),10);
 807: 2 -4935.911621 -4962.242916 (0,((((((((((1,(((((8,20),29),(12,19)),18),((17,23),37))),(15,21)),(30,32)),(((((3,7),36),((26,35),28)),33),((5,16),(9,31)))),(25,40)),(27,38)),((2,14),((11,24),34))),(13,22)),6),((4,41),39)),10);
 808: 1 -5113.481445 -4958.967157 (0,((((((((((((1,(26,35)),(((((8,20),29),(12,19)),18),((17,37),23))),(15,21)),(30,32)),(((3,7),33),((((5,16),(9,31)),28),36))),(25,40)),(((2,14),((11,24),34)),(27,38))),22),13),6),39),(4,41)),10);
 809: 1 -4962.494141 -4981.833742 (0,((((((((((1,(26,35)),((8,(20,29)),((12,19),18))),((17,23),37)),(15,21)),(30,32)),((((3,7),36),28),(((5,16),(9,31)),33))),(25,40)),(((2,14),((11,24),34)),(27,38))),((6,13),22)),((4,41),39)),10);
 810: 5 -5276.388184 -4958.398123 (0,(((((((((1,(((((8,20),29),(12,19)),18),((17,23),37))),(15,21)),(30,32)),(((((3,7),36),((26,35),28)),33),((5,16),(9,31)))),(25,40)),(((2,14),((11,24),34)),(27,38))),(13,22)),6),((4,41),39)),10);
 811: 1 -4525.496094 -4961.038821 (0,(((((((((1,(26,35)),(((((8,20),29),(12,19)),18),(17,(23,37)))),((15,21),(30,32))),(((3,7),33),((((5,16),(9,31)),28),36))),(25,40)),(((2,14),((11,24),34)),(27,38))),(13,22)),6),((4,41),39)),10);
 812: 2 -5051.040039 -4975.60674 (0,((((((((1,((((((8,29),20),(26,35)),(12,19)),18),((17,37),23))),(15,21)),(30,32)),(((3,7),33),((((5,16),(9,31)),28),36))),(25,40)),(((((2,14),((11,24),34)),(27,38)),22),13)),6),((4,41),39)),10);
 813: 1 -4789.657227 -4982.933527 (0,((((((((1,(26,35)),((((8,20),29),(12,19)),18)),((17,23),37)),((((((3,7),36),28),33),((5,16),(9,31))),((15,21),(30,32)))),(25,40)),(((2,14),((11,24),34)),(27,38))),((6,13),22)),((4,41),39)),10);
 814: 1 -5464.141113 -4970.740011 (0,(((((((((1,((((8,20),29),(12,19)),18)),((17,37),23)),((15,21),(30,32))),(26,35)),(((3,7),33),(((5,16),(28,36)),(9,31)))),(25,40)),(((2,14),((11,24),34)),(27,38))),((6,13),22)),((4,41),39)),10);
 815: 1 -5220.942383 -4963.689949 (0,((((((((1,(((((8,20),29),(12,19)),18),((17,23),37))),((15,21),(30,32))),(((((3,7),36),((26,35),28)),33),((5,16),(9,31)))),(25,40)),(((2,14),((11,24),34)),(27,38))),(13,22)),6),((4,41),39)),10);
 816: 2 -5131.245117 -4962.169382 (0,(((((((((1,(26,35)),(((((8,29),20),(12,19)),18),((17,37),23))),((15,21),(30,32))),(((3,7),36),((((5,16),(9,31)),28),33))),(25,40)),(((2,14),((11,24),34)),(27,38))),(13,22)),6),((4,41),39)),10);
 817: 1 -5033.835938 -4962.416618 (0,(((((((((1,(((((8,20),29),(12,19)),18),((17,23),37))),(15,21)),(30,32)),(((((3,7),36),((26,35),28)),33),((5,16),(9,31)))),(25,40)),(27,38)),((2,14),((11,24),34))),((6,13),22)),((4,41),39)),10);
 818: 2 -4673.058105 -4966.12284 (0,((((((((1,(((((8,20),29),(12,19)),18),((17,37),23))),(15,21)),(30,32)),((((3,7),33),36),((((5,16),(26,35)),28),(9,31)))),(25,40)),(((2,14),((11,24),34)),(27,38))),((6,13),22)),((4,41),39)),10);
 819: 1 -4982.634277 -4960.177229 (0,((((((((((((1,(26,35)),(((((8,20),29),(12,19)),18),((17,23),37))),(15,21)),(30,32)),(3,7)),(((((5,16),(9,31)),28),33),36)),(25,40)),(((2,14),((11,24),34)),(27,38))),22),13),6),((4,41),39)),10);
 820: 1 -5000.002441 -4963.18331 (0,((((((((((1,(26,35)),((((8,20),29),(12,19)),18)),((17,23),37)),((15,21),(30,32))),(((((3,7),36),28),33),((5,16),(9,31)))),(25,40)),(((2,14),((11,24),34)),(27,38))),(13,22)),6),((4,41),39)),10);
 821: 1 -5015.515625 -4961.736044 (0,((((((((((1,(26,35)),(((((8,29),20),(12,19)),18),((17,23),37))),((15,21),(30,32))),(((((3,7),36),28),33),((5,16),(9,31)))),(25,40)),(((2,14),((11,24),34)),(27,38))),22),13),6),((4,41),39)),10);
 822: 1 -4939.275391 -4980.723207 (0,((((((((((((1,(26,35)),((((8,20),29),((12,19),18)),((17,23),37))),(15,21)),(30,32)),(3,7)),(((((5,16),(9,31)),28),36),33)),(25,40)),(((2,14),((11,24),34)),(27,38))),22),13),6),((4,41),39)),10);
 823: 1 -4772.953125 -4969.884938 (0,(((((((1,(((((8,29),20),(12,19)),18),((17,23),37))),(15,21)),(30,32)),(((((3,7),36),((26,35),28)),33),((5,16),(9,31)))),(25,40)),(((2,14),((11,24),34)),(27,38))),(((4,41),39),((6,13),22))),10);
 824: 2 -4989.767578 -4981.402837 (0,(((((((1,(26,35)),(((((8,20),29),(12,19)),18),(17,(23,37)))),(15,21)),((((3,7),36),(30,32)),((((5,16),(9,31)),28),33))),(25,40)),((2,(((11,24),34),14)),(27,38))),((6,13),22)),(((4,41),39),10));
 825: 1 -4714.004395 -4968.287492 (0,(((((((1,(((((8,20),29),(12,19)),((17,37),23)),18)),((15,21),(30,32))),((((3,7),(28,36)),((26,35),33)),((5,16),(9,31)))),(25,40)),(((2,14),((11,24),34)),(27,38))),((6,13),22)),((4,41),39)),10);
 826: 1 -4809.162109 -4962.91904 (0,((((((((((((((1,(26,35)),(((((8,29),20),(12,19)),18),((17,23),37))),(15,21)),(30,32)),36),((((5,16),(9,31)),28),33)),(3,7)),(25,40)),(27,38)),((2,14),((11,24),34))),22),13),6),((4,41),39)),10);
 827: 18 -4995.848633 -4957.892941 (0,((((((((((1,(26,35)),(((((8,20),29),(12,19)),((17,37),23)),18)),(15,21)),(30,32)),(((((3,7),36),28),33),((5,16),(9,31)))),(25,40)),(((2,14),((11,24),34)),(27,38))),(13,22)),6),((4,41),39)),10);
 828: 2 -4981.434082 -4961.491907 (0,((((((((((1,((((8,29),20),(12,19)),18)),((17,23),37)),(15,21)),(30,32)),((((3,7),36),((26,35),28)),(((5,16),(9,31)),33))),(25,40)),(((2,14),((11,24),34)),(27,38))),(13,22)),6),((4,41),39)),10);
 829: 3 -5353.687988 -4961.591865 (0,(((((((((1,(26,35)),(((((8,20),29),(12,19)),18),(17,(23,37)))),(15,21)),(30,32)),(((((3,7),36),28),33),((5,16),(9,31)))),(25,40)),((((2,14),((11,24),34)),27),38)),(6,(13,22))),((4,41),39)),10);
 830: 3 -4804.884766 -4957.175383 (0,(((((((((1,(((((8,20),29),(12,19)),18),(17,(23,37)))),(26,35)),(15,21)),(30,32)),((((3,7),(28,36)),33),((5,16),(9,31)))),(25,40)),(((2,14),((11,24),34)),(27,38))),((6,13),22)),((4,41),39)),10);
 831: 9 -4753.292969 -4959.221617 (0,((((((((((1,(26,35)),((((8,20),29),(12,19)),(((17,37),23),18))),(15,21)),(30,32)),(((3,7),33),((((5,16),(9,31)),28),36))),(25,40)),(((2,14),((11,24),34)),(27,38))),(13,22)),6),((4,41),39)),10);
 832: 4 -4820.157227 -4956.162 (0,((((((((((1,(26,35)),((((8,29),20),(12,19)),18)),((17,37),23)),(15,21)),(30,32)),(((3,7),36),((((5,16),(9,31)),28),33))),(25,40)),(((2,14),((11,24),34)),(27,38))),((6,13),22)),((4,41),39)),10);
 833: 3 -5193.776855 -4958.40852 (0,(((((((((1,((((8,20),29),(12,19)),18)),((17,37),23)),((15,21),(26,35))),(30,32)),((((3,7),36),33),(((5,16),(9,31)),28))),(25,40)),(((2,14),((11,24),34)),(27,38))),((6,13),22)),((4,41),39)),10);
 834: 3 -4874.106445 -4960.353611 (0,((((((((1,(((((8,29),20),(12,19)),((17,23),37)),18)),((15,21),(26,35))),(30,32)),(((3,7),33),((((5,16),(9,31)),28),36))),(25,40)),(((2,14),((11,24),34)),(27,38))),((6,13),22)),((4,41),39)),10);
 835: 1 -4737.890625 -4960.40741 (0,(((((((((((1,(26,35)),((((8,29),20),(12,19)),18)),((17,23),37)),(15,21)),(30,32)),(((3,7),33),((((5,16),(9,31)),28),36))),(25,40)),(27,38)),((2,14),((11,24),34))),((6,13),22)),((4,41),39)),10);
 836: 1 -5071.664062 -4957.345949 (0,(((((((((1,((((((8,29),20),(26,35)),(12,19)),18),((17,23),37))),(15,21)),(30,32)),(((((3,7),36),28),33),((5,16),(9,31)))),(25,40)),(((2,14),((11,24),34)),(27,38))),(13,22)),6),((4,41),39)),10);
 837: 1 -4595.751465 -4963.975439 (0,(((((((((1,(((((8,20),29),(12,19)),18),((17,23),37))),(15,21)),(30,32)),((5,16),(9,31))),(((3,7),(((26,35),28),36)),33)),(25,40)),(((2,14),((11,24),34)),(27,38))),((6,13),22)),((4,41),39)),10);
 838: 1 -4584.100586 -4960.215873 (0,(((((((((1,((((8,(20,29)),(12,19)),18),((17,23),37))),((15,21),(26,35))),(30,32)),(((((3,7),36),28),33),((5,16),(9,31)))),(25,40)),(((2,14),((11,24),34)),(27,38))),((6,13),22)),39),(4,41)),10);
 839: 1 -4854.098633 -4968.570353 (0,(((((((1,((((8,(20,29)),(12,19)),18),((17,23),37))),((15,21),(26,35))),(30,32)),(((((3,7),36),28),33),((5,16),(9,31)))),(25,40)),(((2,14),((11,24),34)),(27,38))),(((4,41),39),((6,13),22))),10);
 840: 3 -4896.330078 -4960.215873 (0,(((((((((1,((((8,(20,29)),(12,19)),18),((17,23),37))),((15,21),(26,35))),(30,32)),(((((3,7),36),28),33),((5,16),(9,31)))),(25,40)),(((2,14),((11,24),34)),(27,38))),((6,13),22)),39),(4,41)),10);
 841: 1 -4766.662109 -4977.357842 (0,((((((((1,(26,35)),((((((8,29),20),(12,19)),(15,21)),18),((17,23),37))),((((((3,7),36),28),33),((5,16),(9,31))),(30,32))),(25,40)),(((2,14),((11,24),34)),(27,38))),(13,22)),6),((4,41),39)),10);
 842: 1 -5157.886719 -4955.376263 (0,((((((((((1,(26,35)),(((((8,20),29),(12,19)),18),((17,37),23))),(15,21)),(30,32)),(((3,7),33),((((5,16),(9,31)),28),36))),(25,40)),(((2,14),((11,24),34)),(27,38))),(13,22)),6),((4,41),39)),10);
 843: 2 -5367.788086 -4958.316242 (0,(((((((((1,(((((8,29),20),(12,19)),18),(((17,23),37),(26,35)))),(15,21)),(30,32)),(((((3,7),36),28),33),((5,16),(9,31)))),(25,40)),(((2,14),((11,24),34)),(27,38))),(13,22)),6),((4,41),39)),10);
 844: 3 -5246.543457 -4959.648797 (0,((((((((((1,(26,35)),(((((8,29),20),(12,19)),18),((17,37),23))),(15,21)),(30,32)),36),(((3,7),33),((5,16),((9,31),28)))),(25,40)),(((2,14),((11,24),34)),(27,38))),((6,13),22)),((4,41),39)),10);
 845: 4 -4629.925781 -4958.250495 (0,((((((((((1,(26,35)),((((8,20),29),(12,19)),18)),((17,23),37)),(15,21)),(30,32)),((((3,7),36),33),(((5,16),(9,31)),28))),(25,40)),(((2,14),(27,38)),((11,24),34))),((6,13),22)),((4,41),39)),10);
 846: 1 -5104.493652 -4971.603404 (0,((((((((((1,(((8,20),29),(12,19))),18),((17,23),37)),((15,21),(30,32))),(((3,7),(((26,35),28),36)),(((5,16),(9,31)),33))),(25,40)),(((2,14),((11,24),34)),(27,38))),(13,22)),6),((4,41),39)),10);
 847: 1 -4782.613281 -4962.987781 (0,((((((((1,(((((8,20),29),(12,19)),18),((17,37),23))),(26,35)),((15,21),(30,32))),(((((3,7),36),28),33),((5,16),(9,31)))),(25,40)),(((2,14),((11,24),34)),(27,38))),((6,13),22)),((4,41),39)),10);
 848: 1 -4529.601562 -4955.812735 (0,(((((((((((1,(26,35)),((((8,29),20),(12,19)),18)),((17,37),23)),(15,21)),(30,32)),(((3,7),36),((((5,16),(9,31)),28),33))),(25,40)),(((2,14),((11,24),34)),(27,38))),(13,22)),6),((4,41),39)),10);
 849: 3 -4957.619141 -4957.981688 (0,((((((((((1,((((8,20),29),(12,19)),18)),(17,(23,37))),(15,21)),(26,35)),(30,32)),(((3,7),33),((((5,16),(9,31)),28),36))),(25,40)),(((2,14),((11,24),34)),(27,38))),((6,13),22)),((4,41),39)),10);
 850: 3 -4990.628418 -4957.8709 (0,((((((((((1,((((8,29),20),(12,19)),18)),((17,37),23)),(15,21)),(26,35)),(30,32)),(((3,7),36),((((5,16),(9,31)),28),33))),(25,40)),(((2,14),((11,24),34)),(27,38))),((6,13),22)),((4,41),39)),10);
 851: 3 -4967.946289 -4955.67919 (0,((((((((((1,(26,35)),(((((8,20),29),(12,19)),18),((17,23),37))),(15,21)),(30,32)),(((3,7),33),((((5,16),(9,31)),28),36))),(25,40)),(((2,14),(27,38)),((11,24),34))),(13,22)),6),((4,41),39)),10);
 852: 5 -4652.569336 -4958.408154 (0,((((((((((1,(26,35)),(((((8,20),29),(12,19)),18),(17,(23,37)))),(15,21)),(30,32)),(((3,7),33),(((5,16),((9,31),28)),36))),(25,40)),(((2,14),((11,24),34)),(27,38))),(13,22)),6),((4,41),39)),10);
 853: 2 -4662.00293 -4969.910357 (0,(((((((1,(((((8,29),20),(12,19)),18),((17,37),23))),(15,21)),(30,32)),(((((3,7),36),((26,35),28)),33),((5,16),(9,31)))),(25,40)),(((2,14),((11,24),34)),(27,38))),(((4,41),39),((6,13),22))),10);
 854: 5 -5371.932617 -4956.427338 (0,((((((((((((1,(26,35)),((((8,20),29),(12,19)),18)),((17,23),37)),(15,21)),(30,32)),(((3,7),33),((((5,16),(9,31)),28),36))),(25,40)),(((2,14),((11,24),34)),(27,38))),22),13),6),((4,41),39)),10);
 855: 1 -4984.345703 -4961.038821 (0,(((((((((1,(26,35)),(((((8,20),29),(12,19)),18),(17,(23,37)))),((15,21),(30,32))),(((3,7),33),((((5,16),(9,31)),28),36))),(25,40)),(((2,14),((11,24),34)),(27,38))),(13,22)),6),((4,41),39)),10);
 856: 1 -5045.039062 -4962.2819 (0,((((((((((1,(26,35)),(((((8,29),20),(12,19)),18),((17,37),23))),(15,21)),(30,32)),36),((((3,7),33),28),((5,16),(9,31)))),(25,40)),(((2,14),((11,24),34)),(27,38))),((6,13),22)),((4,41),39)),10);
 857: 1 -4831.307617 -4960.771983 (0,((((((((((1,((((((8,29),20),(12,19)),(26,35)),18),((17,23),37))),(15,21)),(30,32)),(((((3,7),36),28),33),((5,16),(9,31)))),(25,40)),(((2,14),((11,24),34)),(27,38))),(13,22)),6),39),(4,41)),10);
 858: 7 -4950.193359 -4958.756408 (0,(((((((((1,(26,35)),(((((8,20),29),(12,19)),((17,23),37)),18)),(15,21)),(30,32)),(((3,7),33),((((5,16),(9,31)),28),36))),(25,40)),(((2,14),((11,24),34)),(27,38))),((6,13),22)),((4,41),39)),10);
 859: 1 -5240.556641 -4962.944528 (0,((((((((((((1,(26,35)),(((((8,20),29),(12,19)),((17,23),37)),18)),(15,21)),(30,32)),(3,7)),(((((5,16),(9,31)),28),36),33)),(25,40)),(((2,14),((11,24),34)),(27,38))),22),13),6),((4,41),39)),10);
 860: 2 -4845.44043 -4954.634548 (0,((((((((((1,(26,35)),(((((8,29),20),(12,19)),18),((17,23),37))),(15,21)),(30,32)),(((3,7),36),((((5,16),(9,31)),28),33))),(25,40)),(((2,14),((11,24),34)),(27,38))),(13,22)),6),((4,41),39)),10);
 861: 3 -5151.03418 -4957.777141 (0,(((((((((1,((((8,20),29),(12,19)),18)),((17,23),37)),((15,21),(26,35))),(30,32)),(((3,7),33),((((5,16),(9,31)),28),36))),(25,40)),(((2,14),((11,24),34)),(27,38))),((6,13),22)),((4,41),39)),10);
 862: 1 -5083.755859 -4959.39709 (0,((((((((1,(((((8,20),29),(12,19)),18),((17,23),37))),((15,21),(26,35))),(30,32)),(((3,7),36),((((5,16),(9,31)),28),33))),(25,40)),(((2,14),((11,24),34)),(27,38))),((6,13),22)),((4,41),39)),10);
 863: 1 -5322.199707 -4965.875184 (0,(((((((((((1,(26,35)),(((((8,20),29),(12,19)),18),((17,23),37))),((15,21),(30,32))),(((3,7),33),((((5,16),(9,31)),28),36))),(25,40)),(27,38)),((2,14),((11,24),34))),22),13),6),((4,41),39)),10);
 864: 3 -4786.583008 -4960.689561 (0,((((((((((1,(26,35)),((((8,20),29),(12,19)),(((17,23),37),18))),(15,21)),(30,32)),36),(((3,7),33),(((5,16),(9,31)),28))),(25,40)),(((2,14),((11,24),34)),(27,38))),((6,13),22)),((4,41),39)),10);
 865: 2 -4895.369141 -4966.073332 (0,(((((((((1,(26,35)),((((8,20),29),(12,19)),18)),((17,37),23)),((15,21),(30,32))),(((3,7),33),((((5,16),28),(9,31)),36))),(25,40)),(((2,14),((11,24),34)),(27,38))),((6,13),22)),((4,41),39)),10);
 866: 5 -5052.348633 -4958.283194 (0,((((((((1,(((((8,20),29),(12,19)),18),((17,23),37))),(15,21)),(30,32)),(((((3,7),36),28),((26,35),33)),((5,16),(9,31)))),(25,40)),(((2,14),((11,24),34)),(27,38))),((6,13),22)),((4,41),39)),10);
 867: 1 -5258.068359 -4963.944566 (0,((((((((((1,(26,35)),((((8,29),20),(12,19)),18)),((17,23),37)),((15,21),(30,32))),(((3,7),36),((((5,16),(9,31)),28),33))),(25,40)),(((2,14),((11,24),34)),(27,38))),(13,22)),6),((4,41),39)),10);
 868: 1 -4680.431641 -4957.840745 (0,(((((((((((1,(26,35)),((((8,20),29),(12,19)),18)),((17,37),23)),(15,21)),(30,32)),((((3,7),36),28),(((5,16),(9,31)),33))),(25,40)),(((2,14),((11,24),34)),(27,38))),(13,22)),6),((4,41),39)),10);
 869: 1 -4849.268066 -4973.423501 (0,(((((((((1,(26,35)),(15,21)),(((((8,20),29),(12,19)),18),((17,23),37))),(((((3,7),36),28),33),(((5,16),(9,31)),(30,32)))),(25,40)),(((2,14),((11,24),34)),(27,38))),(13,22)),6),((4,41),39)),10);
 870: 5 -5090.779297 -4956.646312 (0,((((((((1,(((((8,20),29),(12,19)),18),((17,23),37))),((15,21),(26,35))),(30,32)),(((3,7),33),((((5,16),(9,31)),28),36))),(25,40)),(((2,14),((11,24),34)),(27,38))),((6,13),22)),((4,41),39)),10);
 871: 3 -4683.071289 -4956.471169 (0,(((((((((1,(((((8,29),20),(12,19)),18),((17,23),37))),(26,35)),(15,21)),(30,32)),(((3,7),36),((((5,16),(9,31)),28),33))),(25,40)),(((2,14),((11,24),34)),(27,38))),((6,13),22)),((4,41),39)),10);
 872: 1 -4916.546387 -4961.993994 (0,(((((((((1,(((((8,29),20),(12,19)),(((17,37),23),(26,35))),18)),(15,21)),(30,32)),(((((3,7),36),28),33),((5,16),(9,31)))),(25,40)),(((2,14),((11,24),34)),(27,38))),(13,22)),6),((4,41),39)),10);
 873: 4 -4859.024414 -4957.835817 (0,((((((((((1,(((((8,20),29),(12,19)),(26,35)),18)),(17,(23,37))),(15,21)),(30,32)),(((((3,7),36),28),33),((5,16),(9,31)))),(25,40)),(((2,14),((11,24),34)),(27,38))),(13,22)),6),((4,41),39)),10);
 874: 2 -5147.55957 -4958.231962 (0,((((((((1,((((8,(20,29)),(12,19)),18),((17,23),37))),((15,(26,35)),21)),(30,32)),(((((3,7),36),28),33),((5,16),(9,31)))),(25,40)),(((2,14),((11,24),34)),(27,38))),((6,13),22)),((4,41),39)),10);
 875: 3 -4973.708984 -4958.255908 (0,((((((((1,(((((8,20),29),(12,19)),18),(17,(23,37)))),(15,21)),(30,32)),(((((3,7),36),28),((26,35),33)),((5,16),(9,31)))),(25,40)),(((2,14),((11,24),34)),(27,38))),((6,13),22)),((4,41),39)),10);
 876: 4 -5136.448242 -4958.859615 (0,((((((((1,(((((8,20),29),(12,19)),18),((17,23),37))),(15,21)),(30,32)),(((((3,7),36),((26,35),28)),33),((5,16),(9,31)))),(25,40)),(((2,14),((11,24),34)),(27,38))),((6,13),22)),((4,41),39)),10);
 877: 2 -5074.646973 -4954.940142 (0,(((((((((((1,(26,35)),(((((8,20),29),(12,19)),18),((17,23),37))),(15,21)),(30,32)),(((3,7),33),((((5,16),(9,31)),28),36))),(25,40)),(((2,14),((11,24),34)),(27,38))),13),22),6),((4,41),39)),10);
 878: 4 -5030.769043 -4962.002289 (0,(((((((((((1,(26,35)),(((8,(20,29)),(12,19)),18)),(17,(23,37))),((15,21),(30,32))),(((((3,7),36),28),33),((5,16),(9,31)))),(25,40)),(((2,14),((11,24),34)),(27,38))),22),13),6),((4,41),39)),10);
 879: 1 -5012.884766 -4959.717522 (0,((((((((1,(((((8,20),29),(12,19)),18),((17,37),23))),(15,21)),(30,32)),((((3,7),(28,36)),((26,35),33)),((5,16),(9,31)))),(25,40)),(((2,14),((11,24),34)),(27,38))),((6,13),22)),((4,41),39)),10);
 880: 2 -4814.392578 -4958.606099 (0,(((((((((1,(26,35)),(((((8,29),20),(12,19)),18),((17,23),37))),(15,21)),(30,32)),(((3,7),33),((((5,16),28),(9,31)),36))),(25,40)),(((2,14),((11,24),34)),(27,38))),((6,13),22)),((4,41),39)),10);
 881: 1 -4783.701172 -4965.09604 (0,((((((((1,(((((8,20),29),(12,19)),((17,37),23)),18)),(15,21)),(30,32)),((((3,7),((26,35),33)),(28,36)),((5,16),(9,31)))),(25,40)),(((2,14),((11,24),34)),(27,38))),((6,13),22)),((4,41),39)),10);
 882: 5 -4888.785156 -4956.237632 (0,(((((((((((1,(26,35)),((((8,20),29),(12,19)),18)),(17,(23,37))),(15,21)),(30,32)),(((3,7),33),((((5,16),(9,31)),28),36))),(25,40)),(((2,14),((11,24),34)),(27,38))),(13,22)),6),((4,41),39)),10);
 883: 1 -4628.115234 -4968.317059 (0,(((((((((1,(((((8,20),29),(12,19)),((17,23),37)),18)),((15,21),(30,32))),(26,35)),((((3,7),36),33),(((5,16),(9,31)),28))),(25,40)),(((2,14),((11,24),34)),(27,38))),(13,22)),6),((4,41),39)),10);
 884: 3 -5038.003906 -4956.715156 (0,((((((((((1,(26,35)),((((8,20),29),(12,19)),18)),((17,23),37)),(15,21)),(30,32)),(((3,7),36),((((5,16),(9,31)),28),33))),(25,40)),(((2,14),((11,24),34)),(27,38))),((6,13),22)),((4,41),39)),10);
 885: 1 -4775.179199 -4981.935029 (0,((((((((((((1,(26,35)),((((8,20),29),(12,19)),18)),((17,23),37)),(15,21)),(30,32)),(((3,7),36),((((5,16),(9,31)),28),33))),(25,40)),(((2,14),(11,(24,34))),(27,38))),(13,22)),6),39),(4,41)),10);
 886: 1 -5437.168945 -4959.591526 (0,((((((((((((1,(26,35)),(((((8,20),29),(12,19)),18),((17,37),23))),(15,21)),(30,32)),(((3,7),36),((((5,16),(9,31)),28),33))),(25,40)),(((2,14),((11,24),34)),(27,38))),22),13),6),(4,41)),39),10);
 887: 1 -5301.012207 -4968.768247 (0,(((((((((1,((((8,29),20),(12,19)),18)),((17,23),37)),((15,21),(30,32))),(26,35)),((((3,7),33),(28,36)),((5,16),(9,31)))),(25,40)),(((2,14),((11,24),34)),(27,38))),((6,13),22)),((4,41),39)),10);
 888: 1 -5101.987305 -4957.8709 (0,((((((((((1,((((8,29),20),(12,19)),18)),((17,37),23)),(15,21)),(26,35)),(30,32)),(((3,7),36),((((5,16),(9,31)),28),33))),(25,40)),(((2,14),((11,24),34)),(27,38))),((6,13),22)),((4,41),39)),10);
 889: 1 -4730.084961 -4980.59268 (0,(((((((((((1,(26,35)),((((8,20),29),((12,19),18)),((17,37),23))),(15,21)),(30,32)),(((3,7),33),((((5,16),(9,31)),28),36))),(25,40)),(27,38)),((2,14),((11,24),34))),(13,22)),6),((4,41),39)),10);
 890: 1 -4438.811523 -4959.952775 (0,(((((((((((((1,(26,35)),(((((8,20),29),(12,19)),18),((17,23),37))),(15,21)),(30,32)),((((3,7),36),28),33)),((5,16),(9,31))),(25,40)),(27,38)),((2,14),((11,24),34))),22),13),6),((4,41),39)),10);
 891: 1 -4905.293457 -4968.694552 (0,(((((((1,(((((8,20),29),(12,19)),18),((17,23),37))),((15,21),(26,35))),((((3,7),36),(30,32)),((((5,16),(9,31)),28),33))),(25,40)),(((2,14),((11,24),34)),(27,38))),((6,13),22)),((4,41),39)),10);
 892: 2 -5086.624512 -4957.345949 (0,(((((((((1,((((((8,29),20),(26,35)),(12,19)),18),((17,23),37))),(15,21)),(30,32)),(((((3,7),36),28),33),((5,16),(9,31)))),(25,40)),(((2,14),((11,24),34)),(27,38))),(13,22)),6),((4,41),39)),10);
 893: 1 -4581.467773 -4961.60556 (0,((((((((((1,(26,35)),(((((8,20),29),(12,19)),18),((17,37),23))),(15,21)),(30,32)),(((((3,7),36),28),33),((5,16),(9,31)))),(25,40)),(((2,14),((11,24),34)),(27,38))),(6,(13,22))),39),(4,41)),10);
 894: 3 -5048.729492 -4960.443726 (0,(((((((((1,(((((8,29),20),(12,19)),18),(((17,23),(26,35)),37))),(15,21)),(30,32)),(((3,7),36),((((5,16),(9,31)),28),33))),(25,40)),(((2,14),((11,24),34)),(27,38))),(13,22)),6),((4,41),39)),10);
 895: 2 -4754.503906 -4958.779156 (0,((((((((((1,(((((8,20),29),(12,19)),18),((17,23),37))),(26,35)),(15,21)),(30,32)),(((3,7),(28,36)),33)),((5,16),(9,31))),(25,40)),(((2,14),((11,24),34)),(27,38))),((6,13),22)),((4,41),39)),10);
 896: 1 -5065.331055 -4963.276409 (0,(((((((((1,((((8,29),20),(12,19)),18)),((17,37),23)),(15,21)),(30,32)),(((((3,7),36),((26,35),28)),33),((5,16),(9,31)))),(25,40)),(((2,14),((11,24),34)),(27,38))),(6,(13,22))),((4,41),39)),10);
 897: 19 -4865.301758 -4954.773729 (0,((((((((((1,(26,35)),(((((8,20),29),(12,19)),18),((17,37),23))),(15,21)),(30,32)),(((3,7),33),((((5,16),(9,31)),28),36))),(25,40)),(((2,14),((11,24),34)),(27,38))),(13,22)),6),((4,41),39)),10);
 898: 1 -5268.734375 -4959.076875 (0,(((((((((((1,(26,35)),(((((8,29),20),(12,19)),18),((17,23),37))),(15,21)),(30,32)),(((3,7),36),((((5,16),(9,31)),28),33))),(25,40)),(27,38)),((2,14),((11,24),34))),(13,22)),6),((4,41),39)),10);
 899: 13 -4737.89502 -4965.983064 (0,(((((((((((1,(26,35)),(15,21)),((((8,(20,29)),(12,19)),18),((17,23),37))),(30,32)),(((((3,7),36),28),33),((5,16),(9,31)))),(25,40)),(((2,14),((11,24),34)),(27,38))),22),13),6),((4,41),39)),10);
 900: 27 -4922.20166 -4954.633402 (0,(((((((((1,(26,35)),((((8,(20,29)),(12,19)),18),((17,23),37))),(15,21)),(30,32)),(((((3,7),36),28),33),((5,16),(9,31)))),(25,40)),(((2,14),((11,24),34)),(27,38))),((6,13),22)),((4,41),39)),10);
 901: 3 -4721.89209 -4958.429872 (0,(((((((((((1,(26,35)),(((((8,29),20),(12,19)),18),((17,23),37))),(15,21)),(30,32)),(((((3,7),36),28),33),((5,16),(9,31)))),(25,40)),(((2,14),((11,24),34)),(27,38))),(13,22)),6),39),(4,41)),10);
 902: 3 -5000.117188 -4976.868095 (0,((((((((((1,(26,35)),((((8,20),29),((12,19),18)),(17,(23,37)))),(15,21)),(30,32)),(((3,7),33),((((5,16),(9,31)),28),36))),(25,40)),(((2,14),((11,24),34)),(27,38))),(13,22)),6),((4,41),39)),10);
 903: 2 -4992.831055 -4956.10902 (0,((((((((((1,(26,35)),(((((8,29),20),(12,19)),18),(17,(23,37)))),(15,21)),(30,32)),(((3,7),33),(((5,16),(9,31)),(28,36)))),(25,40)),(((2,14),((11,24),34)),(27,38))),(13,22)),6),((4,41),39)),10);
 904: 1 -4853.076172 -4960.223541 (0,(((((((((1,(((((8,20),29),(12,19)),18),(((17,37),23),(26,35)))),(15,21)),(30,32)),((((3,7),33),36),(((5,16),(9,31)),28))),(25,40)),(((2,14),((11,24),34)),(27,38))),(13,22)),6),((4,41),39)),10);
 905: 1 -5166.986328 -4960.40741 (0,(((((((((((1,(26,35)),((((8,29),20),(12,19)),18)),((17,23),37)),(15,21)),(30,32)),(((3,7),33),((((5,16),(9,31)),28),36))),(25,40)),(27,38)),((2,14),((11,24),34))),((6,13),22)),((4,41),39)),10);
 906: 3 -4760.485352 -4960.538955 (0,((((((((((((1,(26,35)),(((((8,20),29),(12,19)),18),((17,23),37))),(15,21)),(30,32)),((((3,7),36),28),33)),((5,16),(9,31))),(25,40)),((((2,14),((11,24),34)),27),38)),22),13),6),((4,41),39)),10);
 907: 4 -4895.587402 -4960.260267 (0,((((((((((((((1,(26,35)),((((8,20),29),(12,19)),18)),((17,37),23)),(15,21)),(30,32)),36),((((5,16),(9,31)),28),33)),(3,7)),(25,40)),(((2,14),((11,24),34)),(27,38))),22),13),6),((4,41),39)),10);
 908: 4 -4854.907715 -4958.213675 (0,(((((((((1,(26,35)),(((((8,20),29),(12,19)),((17,23),37)),18)),(15,21)),(30,32)),(((((3,7),36),28),33),((5,16),(9,31)))),(25,40)),(((2,14),((11,24),34)),(27,38))),((6,13),22)),((4,41),39)),10);
 909: 6 -5048.988281 -4958.320932 (0,((((((((((((1,(26,35)),(((((8,20),29),(12,19)),18),((17,23),37))),(15,21)),(30,32)),(((3,7),33),((((5,16),(9,31)),28),36))),(25,40)),(27,38)),((2,14),((11,24),34))),22),13),6),((4,41),39)),10);
 910: 1 -5216.878906 -4960.67712 (0,(((((((((1,(26,35)),(((((8,20),29),(12,19)),18),((17,23),37))),(15,21)),(30,32)),(((((3,7),36),28),33),((5,16),(9,31)))),(25,40)),((((2,14),(27,38)),34),(11,24))),((6,13),22)),((4,41),39)),10);
 911: 1 -4873.20752 -4960.218701 (0,(((((((((((1,(26,35)),(((((8,20),29),(12,19)),18),((17,23),37))),(15,21)),(30,32)),(((3,7),36),((((5,16),(9,31)),28),33))),(25,40)),(((2,14),((11,24),34)),(27,38))),(13,22)),6),39),(4,41)),10);
 912: 2 -4925.275391 -4963.042692 (0,((((((((((1,(26,35)),((((8,(20,29)),(12,19)),18),((17,37),23))),(15,21)),(30,32)),(((3,7),33),((((5,16),(9,31)),28),36))),(25,40)),((2,(((11,24),34),14)),(27,38))),(13,22)),6),((4,41),39)),10);
 913: 7 -5300.9375 -4956.356545 (0,(((((((((((1,(26,35)),((((8,20),29),(12,19)),18)),((17,23),37)),(15,21)),(30,32)),(((3,7),33),((((5,16),(9,31)),28),36))),(25,40)),(((2,14),((11,24),34)),(27,38))),(13,22)),6),((4,41),39)),10);
 914: 1 -5169.874023 -4964.615401 (0,(((((((((1,(26,35)),(((((8,29),20),(12,19)),18),((17,23),37))),(15,21)),(30,32)),((((3,7),36),33),((5,16),((9,31),28)))),(25,40)),((((2,14),(27,38)),34),(11,24))),(6,(13,22))),((4,41),39)),10);
 915: 1 -5129.932617 -4963.892344 (0,(((((((1,(((((8,20),29),(12,19)),18),((17,23),37))),((15,21),(30,32))),(((((3,7),36),((26,35),28)),33),((5,16),(9,31)))),(25,40)),(((2,14),((11,24),34)),(27,38))),((6,13),22)),((4,41),39)),10);
 916: 1 -4562.196777 -4968.647484 (0,(((((((((((1,((((8,20),29),(12,19)),18)),((17,23),37)),(15,21)),(30,32)),(((((3,7),36),((26,35),28)),((5,16),(9,31))),33)),(25,40)),(27,38)),((2,14),((11,24),34))),(13,22)),6),((4,41),39)),10);
 917: 2 -4749.022461 -4964.318241 (0,((((((((1,(((((8,29),20),(12,19)),18),((17,23),37))),(15,21)),(30,32)),(((((3,7),36),((26,35),28)),33),((5,16),(9,31)))),(25,40)),(((2,14),((11,24),34)),(27,38))),((6,13),22)),10),((4,41),39));
 918: 6 -4484.950195 -4956.349505 (0,((((((((((1,(26,35)),(((((8,20),29),(12,19)),18),((17,37),23))),(15,21)),(30,32)),36),(((3,7),33),(((5,16),(9,31)),28))),(25,40)),(((2,14),((11,24),34)),(27,38))),((6,13),22)),((4,41),39)),10);
 919: 2 -4810.742188 -4959.779707 (0,(((((((((1,(((((8,20),29),(12,19)),((17,37),23)),18)),(26,35)),(15,21)),(30,32)),(((((3,7),36),28),33),((5,16),(9,31)))),(25,40)),(((2,14),((11,24),34)),(27,38))),((6,13),22)),((4,41),39)),10);
 920: 1 -5143.647461 -4960.893636 (0,(((((((((((((1,(26,35)),((((8,20),29),(12,19)),18)),((17,23),37)),(15,21)),(30,32)),(3,7)),(((((5,16),(9,31)),28),36),33)),(25,40)),(((2,14),((11,24),34)),(27,38))),22),13),6),((4,41),39)),10);
 921: 3 -4947.463379 -4956.397679 (0,(((((((((((1,(26,35)),((((8,29),20),(12,19)),18)),(17,(23,37))),(15,21)),(30,32)),(((3,7),36),((((5,16),(9,31)),28),33))),(25,40)),(((2,14),((11,24),34)),(27,38))),(13,22)),6),((4,41),39)),10);
 922: 1 -5277.083008 -4961.447986 (0,((((((((((1,(26,35)),(((((8,29),20),(12,19)),18),((17,37),23))),((15,21),(30,32))),(((((3,7),36),28),33),((5,16),(9,31)))),(25,40)),((2,14),(((11,24),34),(27,38)))),22),13),6),((4,41),39)),10);
 923: 3 -4711.879395 -4973.568812 (0,((((((((((1,(26,35)),((((8,20),29),(12,19)),(((17,23),37),18))),(15,21)),(30,32)),((((3,7),(28,36)),((5,16),(9,31))),33)),(25,40)),((2,14),((11,24),((27,38),34)))),((6,13),22)),39),(4,41)),10);
 924: 1 -4850.206543 -4979.439333 (0,((((((((((1,(26,35)),(((((8,29),20),(12,19)),18),((17,37),23))),(15,21)),(30,32)),((((3,7),33),(28,36)),((5,16),(9,31)))),(25,40)),((2,14),(((11,24),34),(27,38)))),22),13),(((4,41),39),6)),10);
 925: 5 -4917.09668 -4959.551896 (0,(((((((((((((1,(26,35)),((((8,20),29),(12,19)),18)),((17,23),37)),(15,21)),(30,32)),(((3,7),33),((((5,16),(9,31)),28),36))),(25,40)),(27,38)),((2,14),((11,24),34))),22),13),6),((4,41),39)),10);
 926: 2 -4988.75 -4956.79744 (0,(((((((((1,(((((8,29),20),(12,19)),18),((17,37),23))),(15,21)),(26,35)),(30,32)),(((3,7),36),((((5,16),(9,31)),28),33))),(25,40)),(((2,14),((11,24),34)),(27,38))),((6,13),22)),((4,41),39)),10);
 927: 1 -4838.544922 -4969.403109 (0,(((((((((1,((((8,20),29),(12,19)),18)),((17,23),37)),((15,21),(30,32))),((5,16),(9,31))),(((3,7),(((26,35),28),36)),33)),(25,40)),(((2,14),((11,24),34)),(27,38))),((6,13),22)),((4,41),39)),10);
 928: 5 -5200.736816 -4959.914988 (0,((((((((1,(((((8,20),29),(12,19)),18),((17,37),23))),(15,21)),(30,32)),((((3,7),36),((26,35),28)),(((5,16),(9,31)),33))),(25,40)),(((2,14),((11,24),34)),(27,38))),((6,13),22)),((4,41),39)),10);
 929: 1 -4844.89209 -4959.083436 (0,((((((((((((1,(26,35)),(((((8,29),20),(12,19)),18),((17,37),23))),(15,21)),(30,32)),(((((3,7),36),28),33),((5,16),(9,31)))),(25,40)),((2,14),(((11,24),34),(27,38)))),22),13),6),39),(4,41)),10);
 930: 5 -5297.900391 -4958.283194 (0,((((((((1,(((((8,20),29),(12,19)),18),((17,23),37))),(15,21)),(30,32)),(((((3,7),36),28),((26,35),33)),((5,16),(9,31)))),(25,40)),(((2,14),((11,24),34)),(27,38))),((6,13),22)),((4,41),39)),10);
 931: 3 -5105.758789 -4957.447817 (0,(((((((((1,(((((8,20),29),(12,19)),18),((17,37),23))),(26,35)),(15,21)),(30,32)),(((((3,7),36),28),33),((5,16),(9,31)))),(25,40)),(((2,14),((11,24),34)),(27,38))),((6,13),22)),((4,41),39)),10);
 932: 6 -4725.152344 -4960.439686 (0,((((((((((1,(((((8,29),20),(12,19)),18),((17,23),37))),(15,21)),(30,32)),((((3,7),36),((26,35),28)),33)),((5,16),(9,31))),(25,40)),(((2,14),((11,24),34)),(27,38))),(13,22)),6),((4,41),39)),10);
 933: 2 -4781.061523 -4961.582621 (0,(((((((((1,(26,35)),(((((8,29),20),(12,19)),18),((17,23),37))),((15,21),(30,32))),((((3,7),36),33),(((5,16),(9,31)),28))),(25,40)),(((2,14),((11,24),34)),(27,38))),(13,22)),6),((4,41),39)),10);
 934: 2 -5030.879883 -4959.25436 (0,((((((((1,(((((8,20),29),(12,19)),18),((17,23),37))),(15,(21,(26,35)))),(30,32)),((((3,7),36),33),(((5,16),(9,31)),28))),(25,40)),(((2,14),((11,24),34)),(27,38))),((6,13),22)),((4,41),39)),10);
 935: 1 -5029.120117 -4961.061307 (0,((((((((((1,(26,35)),(((((8,20),29),(12,19)),18),((17,37),23))),((15,21),(30,32))),(((3,7),33),((((5,16),(9,31)),28),36))),(25,40)),(((2,14),((11,24),34)),(27,38))),22),13),6),((4,41),39)),10);
 936: 2 -5108.649414 -4959.418152 (0,(((((((((((((1,(26,35)),(((8,(20,29)),(12,19)),18)),(17,(23,37))),(15,21)),(30,32)),(((((3,7),36),28),33),((5,16),(9,31)))),(25,40)),(27,38)),((2,14),((11,24),34))),22),13),6),((4,41),39)),10);
 937: 1 -4778.773438 -4959.44519 (0,(((((((((1,(((((8,20),29),(12,19)),18),((17,23),37))),(26,35)),(15,21)),(30,32)),((((3,7),33),(28,36)),((5,16),(9,31)))),(25,40)),(((2,14),((11,24),34)),(27,38))),((6,13),22)),((4,41),39)),10);
 938: 3 -5079.388184 -4959.113746 (0,(((((((((((1,(26,35)),(((((8,20),29),(12,19)),18),((17,23),37))),(15,21)),(30,32)),(((((3,7),36),28),33),((5,16),(9,31)))),(25,40)),(27,38)),((2,14),((11,24),34))),(13,22)),6),((4,41),39)),10);
 939: 1 -4959.245117 -4977.357842 (0,((((((((1,(26,35)),((((((8,29),20),(12,19)),(15,21)),18),((17,23),37))),((((((3,7),36),28),33),((5,16),(9,31))),(30,32))),(25,40)),(((2,14),((11,24),34)),(27,38))),(13,22)),6),((4,41),39)),10);
 940: 2 -4967.223633 -4959.278158 (0,((((((((((1,((((8,29),20),(12,19)),18)),((17,23),37)),((15,21),(26,35))),(30,32)),(((3,7),33),((((5,16),(9,31)),28),36))),(25,40)),(((2,14),((11,24),34)),(27,38))),22),(6,13)),((4,41),39)),10);
 941: 27 -5345.816406 -4954.324636 (0,(((((((((((1,(26,35)),((((8,(20,29)),(12,19)),18),((17,37),23))),(15,21)),(30,32)),(((((3,7),36),28),33),((5,16),(9,31)))),(25,40)),(((2,14),((11,24),34)),(27,38))),22),13),6),((4,41),39)),10);
 942: 2 -4449.222656 -4979.732072 (0,(((((((((((((1,(26,35)),((((8,29),20),((12,19),18)),((17,23),37))),(15,21)),(30,32)),36),((((5,16),(9,31)),28),33)),(3,7)),(25,40)),(((2,14),((11,24),34)),(27,38))),22),13),6),((4,41),39)),10);
 943: 5 -4983.333496 -4958.478083 (0,(((((((((1,(26,35)),(((((8,20),29),(12,19)),((17,23),37)),18)),(15,21)),(30,32)),(((3,7),36),((((5,16),(9,31)),28),33))),(25,40)),(((2,14),((11,24),34)),(27,38))),((6,13),22)),((4,41),39)),10);
 944: 2 -5064.897461 -4957.800543 (0,(((((((((1,((((8,29),20),(12,19)),18)),((17,23),37)),((15,21),(26,35))),(30,32)),(((3,7),33),((((5,16),(9,31)),28),36))),(25,40)),(((2,14),((11,24),34)),(27,38))),((6,13),22)),((4,41),39)),10);
 945: 2 -5289.534668 -4962.002289 (0,(((((((((((1,(26,35)),(((8,(20,29)),(12,19)),18)),(17,(23,37))),((15,21),(30,32))),(((((3,7),36),28),33),((5,16),(9,31)))),(25,40)),(((2,14),((11,24),34)),(27,38))),22),13),6),((4,41),39)),10);
 946: 4 -4689.291016 -4963.08792 (0,((((((((1,(((((8,20),29),(12,19)),18),((17,23),37))),((15,21),(30,32))),(26,35)),(((3,7),33),((((5,16),(9,31)),28),36))),(25,40)),(((2,14),((11,24),34)),(27,38))),((6,13),22)),((4,41),39)),10);
 947: 1 -4500.256836 -4962.363844 (0,(((((((((1,(26,35)),(((((8,29),20),(12,19)),18),((17,37),23))),((15,21),(30,32))),(((3,7),36),((((5,16),(9,31)),28),33))),(25,40)),(((2,14),((11,24),34)),(27,38))),(13,22)),6),((4,41),39)),10);
 948: 2 -4830.128906 -4963.880722 (0,(((((((1,(((((8,29),20),(12,19)),18),((17,37),23))),((15,21),(30,32))),(((((3,7),36),((26,35),28)),33),((5,16),(9,31)))),(25,40)),(((2,14),((11,24),34)),(27,38))),((6,13),22)),((4,41),39)),10);
 949: 8 -5142.621094 -4962.295191 (0,((((((((1,(((((8,20),29),(12,19)),((17,23),37)),18)),(15,21)),(30,32)),(((((3,7),36),((26,35),28)),33),((5,16),(9,31)))),(25,40)),(((2,14),((11,24),34)),(27,38))),((6,13),22)),((4,41),39)),10);
 950: 5 -5007.001465 -4958.576764 (0,((((((((((1,(26,35)),((((8,(20,29)),(12,19)),18),((17,23),37))),(15,21)),(30,32)),(((((3,7),36),28),33),((5,16),(9,31)))),(25,40)),(((2,14),((11,24),34)),(27,38))),((6,13),22)),39),(4,41)),10);
 951: 1 -5126.619141 -4968.317059 (0,(((((((((1,(((((8,20),29),(12,19)),((17,23),37)),18)),((15,21),(30,32))),(26,35)),((((3,7),36),33),(((5,16),(9,31)),28))),(25,40)),(((2,14),((11,24),34)),(27,38))),(13,22)),6),((4,41),39)),10);
 952: 4 -4945.125488 -4957.780067 (0,(((((((((1,((((8,(20,29)),(12,19)),18),(((17,23),37),(26,35)))),(15,21)),(30,32)),(((3,7),36),((((5,16),(9,31)),28),33))),(25,40)),(((2,14),((11,24),34)),(27,38))),(13,22)),6),((4,41),39)),10);
 953: 12 -4887.632812 -4955.610294 (0,(((((((((((1,(26,35)),((((8,20),29),(12,19)),18)),((17,23),37)),(15,21)),(30,32)),(((((3,7),36),28),33),((5,16),(9,31)))),(25,40)),(((2,14),((11,24),34)),(27,38))),(13,22)),6),((4,41),39)),10);
 954: 1 -5387.814941 -4957.840745 (0,(((((((((((1,(26,35)),((((8,20),29),(12,19)),18)),((17,37),23)),(15,21)),(30,32)),((((3,7),36),28),(((5,16),(9,31)),33))),(25,40)),(((2,14),((11,24),34)),(27,38))),(13,22)),6),((4,41),39)),10);
 955: 4 -4618.131836 -4969.777758 (0,(((((((((1,(26,35)),(((((8,29),20),(12,19)),18),((17,23),37))),(15,21)),(30,32)),(25,40)),(((((3,7),36),28),33),((5,16),(9,31)))),(((2,14),((11,24),34)),(27,38))),((6,13),22)),((4,41),39)),10);
 956: 4 -4939.380859 -4959.81748 (0,(((((((((1,(((((8,29),20),(12,19)),18),(((17,37),(26,35)),23))),(15,21)),(30,32)),(((((3,7),36),28),33),((5,16),(9,31)))),(25,40)),(((2,14),((11,24),34)),(27,38))),(13,22)),6),((4,41),39)),10);
 957: 2 -4697.430176 -4960.089663 (0,(((((((((1,(((((8,29),20),(12,19)),18),((17,37),23))),(15,21)),(30,32)),((5,16),(9,31))),((((3,7),36),((26,35),28)),33)),(25,40)),(((2,14),((11,24),34)),(27,38))),((6,13),22)),((4,41),39)),10);
 958: 2 -4490.912109 -4954.683835 (0,((((((((((1,(26,35)),(((((8,20),29),(12,19)),18),((17,37),23))),(15,21)),(30,32)),(((3,7),36),((((5,16),(9,31)),28),33))),(25,40)),(((2,14),((11,24),34)),(27,38))),(13,22)),6),((4,41),39)),10);
 959: 5 -4989.873047 -4958.756408 (0,(((((((((1,(26,35)),(((((8,20),29),(12,19)),((17,23),37)),18)),(15,21)),(30,32)),(((3,7),33),((((5,16),(9,31)),28),36))),(25,40)),(((2,14),((11,24),34)),(27,38))),((6,13),22)),((4,41),39)),10);
 960: 1 -5188.956055 -4960.673891 (0,((((((((((((1,(26,35)),(((((8,20),29),(12,19)),18),((17,23),37))),(15,21)),(30,32)),(3,7)),((((5,16),(9,31)),(28,36)),33)),(25,40)),(((2,14),((11,24),34)),(27,38))),22),13),6),((4,41),39)),10);
 961: 8 -5191.549316 -4956.414851 (0,((((((((((((1,(26,35)),((((8,20),29),(12,19)),18)),((17,23),37)),(15,21)),(30,32)),(((3,7),33),((((5,16),(9,31)),28),36))),(25,40)),(((2,14),((11,24),34)),(27,38))),22),13),6),((4,41),39)),10);
 962: 1 -4875.232422 -4965.548014 (0,((((((((((((1,(26,35)),18),(((8,20),29),(12,19))),(17,(23,37))),(15,21)),(30,32)),(((((3,7),33),36),28),((5,16),(9,31)))),(25,40)),(((2,14),((11,24),34)),(27,38))),(13,22)),6),((4,41),39)),10);
 963: 1 -4999.064941 -4961.469932 (0,(((((((((((1,((((((8,29),20),(12,19)),18),((17,23),37)),(26,35))),(15,21)),(30,32)),36),(((3,7),33),(((5,16),(9,31)),28))),(25,40)),(((2,14),((11,24),34)),(27,38))),22),13),6),((4,41),39)),10);
 964: 4 -4766.355957 -4958.315091 (0,(((((((((1,(((((8,20),29),(12,19)),18),(((17,37),23),(26,35)))),(15,21)),(30,32)),(((((3,7),36),28),33),((5,16),(9,31)))),(25,40)),(((2,14),((11,24),34)),(27,38))),(13,22)),6),((4,41),39)),10);
 965: 2 -4784.299805 -4963.264695 (0,(((((((((((((1,(26,35)),(((((8,29),20),(12,19)),18),((17,23),37))),(15,21)),(30,32)),36),((((5,16),(9,31)),28),33)),(3,7)),(25,40)),((((2,14),((11,24),34)),38),27)),22),13),6),((4,41),39)),10);
 966: 6 -5137.634277 -4959.588252 (0,(((((((((1,((((8,29),20),(12,19)),18)),(17,(23,37))),(15,21)),(30,32)),(((((3,7),36),((26,35),28)),33),((5,16),(9,31)))),(25,40)),(((2,14),((11,24),34)),(27,38))),((6,13),22)),((4,41),39)),10);
 967: 1 -4748.984863 -4957.649872 (0,((((((((((1,((((8,20),29),(12,19)),18)),((17,23),37)),(26,35)),(15,21)),(30,32)),(((3,7),36),((((5,16),(9,31)),28),33))),(25,40)),(((2,14),((11,24),34)),(27,38))),((6,13),22)),((4,41),39)),10);
 968: 1 -5288.476074 -4967.722425 (0,(((((((((((1,(26,35)),(((((8,20),29),(12,19)),18),((17,23),37))),(15,21)),(30,32)),(((((3,7),36),28),33),((5,16),(9,31)))),(25,40)),(27,38)),(((2,14),(11,24)),34)),(13,22)),6),((4,41),39)),10);
 969: 2 -4792.581055 -4967.58295 (0,((((((((((((1,(26,35)),((((((8,29),20),19),12),18),((17,23),37))),(15,21)),(30,32)),36),(((3,7),33),(((5,16),(9,31)),28))),(25,40)),(((2,14),((11,24),34)),(27,38))),22),13),6),((4,41),39)),10);
 970: 2 -5436.666992 -4962.852551 (0,(((((((((1,(26,35)),(((((8,29),20),(12,19)),18),((17,37),23))),(15,21)),(30,32)),36),(((3,7),33),(((5,16),(9,31)),28))),(25,40)),(((2,14),((11,24),34)),(27,38))),((6,13),22)),(((4,41),39),10));
 971: 1 -5177.347656 -4966.800506 (0,(((((((1,(((((8,29),20),(12,19)),18),(17,(23,37)))),((15,21),(30,32))),((((((3,7),(26,35)),36),28),33),((5,16),(9,31)))),(25,40)),(((2,14),((11,24),34)),(27,38))),((6,13),22)),((4,41),39)),10);
 972: 1 -4713.914551 -4958.424089 (0,(((((((((1,((((8,20),29),(12,19)),18)),((17,23),37)),((15,21),(26,35))),(30,32)),((((3,7),36),33),(((5,16),(9,31)),28))),(25,40)),(((2,14),((11,24),34)),(27,38))),((6,13),22)),((4,41),39)),10);
 973: 1 -5220.990234 -4962.402887 (0,(((((((((1,(((((8,20),29),(12,19)),18),((17,23),37))),(15,21)),(30,32)),(((((3,7),36),((26,35),28)),33),((5,16),(9,31)))),(25,40)),(27,38)),((2,14),((11,24),34))),((6,13),22)),((4,41),39)),10);
 974: 1 -4661.076172 -4963.075982 (0,((((((((((1,(26,35)),((((8,29),20),(12,19)),18)),((17,23),37)),(15,21)),((((((3,7),36),28),33),((5,16),(9,31))),(30,32))),(25,40)),(((2,14),((11,24),34)),(27,38))),(13,22)),6),((4,41),39)),10);
 975: 1 -4724.298828 -4969.179499 (0,(((((((1,(((((8,20),29),(12,19)),18),((17,23),37))),((15,21),(26,35))),(30,32)),((((3,7),36),33),(((5,16),(9,31)),28))),(25,40)),(((2,14),((11,24),34)),(27,38))),(((4,41),39),((6,13),22))),10);
 976: 1 -5079.266113 -4958.825446 (0,(((((((((((1,(26,35)),(((((8,20),29),(12,19)),18),((17,23),37))),(15,21)),(30,32)),((3,7),(((((5,16),(9,31)),28),36),33))),(25,40)),(((2,14),((11,24),34)),(27,38))),22),13),6),((4,41),39)),10);
 977: 3 -5074.691406 -4963.378694 (0,((((((((((1,(26,35)),(((((8,29),20),(12,19)),18),((17,23),37))),(15,21)),((((((3,7),36),28),33),((5,16),(9,31))),(30,32))),(25,40)),(((2,14),((11,24),34)),(27,38))),22),13),6),((4,41),39)),10);
 978: 2 -4886.849609 -4958.761347 (0,(((((((((((1,(26,35)),(((((8,29),20),(12,19)),18),((17,37),23))),(15,21)),(30,32)),(((3,7),36),((((5,16),(9,31)),28),33))),(25,40)),(((2,14),((11,24),34)),(27,38))),(13,22)),6),39),(4,41)),10);
 979: 1 -4637.243164 -4960.218701 (0,(((((((((((1,(26,35)),(((((8,20),29),(12,19)),18),((17,23),37))),(15,21)),(30,32)),(((3,7),36),((((5,16),(9,31)),28),33))),(25,40)),(((2,14),((11,24),34)),(27,38))),(13,22)),6),39),(4,41)),10);
 980: 2 -4695.380859 -4959.339865 (0,(((((((((((((1,(26,35)),((((8,20),29),(12,19)),18)),((17,23),37)),(15,21)),(30,32)),(((((3,7),36),28),33),((5,16),(9,31)))),(25,40)),(27,38)),((2,14),((11,24),34))),22),13),6),((4,41),39)),10);
 981: 4 -4969.443359 -4956.740535 (0,(((((((((((1,(26,35)),((((8,29),20),(12,19)),18)),((17,23),37)),(15,21)),(30,32)),((((3,7),36),33),(((5,16),(9,31)),28))),(25,40)),(((2,14),((11,24),34)),(27,38))),(13,22)),6),((4,41),39)),10);
 982: 10 -5086.519043 -4956.33144 (0,(((((((((((1,(26,35)),((((8,20),29),(12,19)),18)),((17,37),23)),(15,21)),(30,32)),(((3,7),33),((((5,16),(9,31)),28),36))),(25,40)),(((2,14),((11,24),34)),(27,38))),(13,22)),6),((4,41),39)),10);
 983: 3 -4911.620117 -4957.817815 (0,(((((((((1,((((8,29),20),(12,19)),18)),((17,23),37)),((15,21),(26,35))),(30,32)),(((3,7),33),((((5,16),(9,31)),28),36))),(25,40)),(((2,14),((11,24),34)),(27,38))),((6,13),22)),((4,41),39)),10);
 984: 1 -4836.353516 -4961.061307 (0,((((((((((1,(26,35)),(((((8,20),29),(12,19)),18),((17,37),23))),((15,21),(30,32))),(((3,7),33),((((5,16),(9,31)),28),36))),(25,40)),(((2,14),((11,24),34)),(27,38))),22),13),6),((4,41),39)),10);
 985: 4 -4852.826172 -4959.408193 (0,(((((((((1,(26,35)),((((8,20),29),(12,19)),(((17,37),23),18))),(15,21)),(30,32)),(((3,7),36),((((5,16),(9,31)),28),33))),(25,40)),(((2,14),((11,24),34)),(27,38))),((6,13),22)),((4,41),39)),10);
 986: 1 -5097.477539 -4960.488778 (0,(((((((((((((1,(26,35)),(((((8,29),20),(12,19)),18),((17,23),37))),(15,21)),(30,32)),36),(((3,7),33),(((5,16),(9,31)),28))),(25,40)),(27,38)),((2,14),((11,24),34))),22),13),6),((4,41),39)),10);
 987: 2 -4598.756836 -4961.038821 (0,(((((((((1,(26,35)),(((((8,20),29),(12,19)),18),(17,(23,37)))),((15,21),(30,32))),(((3,7),33),((((5,16),(9,31)),28),36))),(25,40)),(((2,14),((11,24),34)),(27,38))),(13,22)),6),((4,41),39)),10);
 988: 2 -5143.294434 -4956.260255 (0,(((((((((((1,(26,35)),((((8,29),20),(12,19)),18)),((17,23),37)),(15,21)),(30,32)),(((3,7),33),((((5,16),(9,31)),28),36))),(25,40)),(((2,14),((11,24),34)),(27,38))),(13,22)),6),((4,41),39)),10);
 989: 1 -4617.740234 -4974.098187 (0,(((((((((1,((((8,20),29),(12,19)),18)),((17,37),23)),((15,21),(30,32))),(((3,7),(((26,35),28),36)),(((5,16),(9,31)),33))),(25,40)),(((2,14),((11,24),34)),(27,38))),((6,13),22)),39),(4,41)),10);
 990: 2 -4974.720215 -4956.740535 (0,(((((((((((1,(26,35)),((((8,29),20),(12,19)),18)),((17,23),37)),(15,21)),(30,32)),((((3,7),36),33),(((5,16),(9,31)),28))),(25,40)),(((2,14),((11,24),34)),(27,38))),(13,22)),6),((4,41),39)),10);
 991: 5 -4966.260742 -4966.999984 (0,(((((((((1,(((((((8,20),29),12),19),(26,35)),18),(17,(23,37)))),(15,21)),(30,32)),(((((3,7),36),28),33),((5,16),(9,31)))),(25,40)),(((2,14),((11,24),34)),(27,38))),(13,22)),6),((4,41),39)),10);
 992: 1 -4741.35498 -4961.109113 (0,(((((((((1,(((((8,20),29),(12,19)),18),((17,23),37))),((15,21),(26,35))),(30,32)),((((3,7),36),33),(((5,16),(9,31)),28))),(25,40)),(((2,14),((11,24),34)),(27,38))),((6,13),22)),39),(4,41)),10);
 993: 1 -5019.053223 -4960.986546 (0,(((((((((((1,(26,35)),(((((8,29),20),(12,19)),18),((17,37),23))),(15,21)),(30,32)),36),(((3,7),33),(((5,16),(9,31)),28))),(25,40)),(((2,14),((11,24),34)),(27,38))),((6,13),22)),39),(4,41)),10);
 994: 1 -4971.293457 -4968.502199 (0,((((((((1,(26,35)),((((8,20),29),(12,19)),18)),((17,37),23)),((15,21),(30,32))),(((3,7),33),((((5,16),(9,31)),28),36))),(25,40)),(((2,14),((11,24),34)),(27,38))),((6,13),22)),(((4,41),39),10));
 995: 3 -4797.973145 -4965.675883 (0,(((((((((1,(((((8,29),20),(12,19)),18),((17,37),23))),(15,21)),(30,32)),(((((3,7),36),((26,35),28)),33),((5,16),(9,31)))),(25,40)),(((2,14),((11,24),34)),(27,38))),(6,(13,22))),39),(4,41)),10);
 996: 1 -5162.094727 -4960.40741 (0,(((((((((((1,(26,35)),((((8,29),20),(12,19)),18)),((17,23),37)),(15,21)),(30,32)),(((3,7),33),((((5,16),(9,31)),28),36))),(25,40)),(27,38)),((2,14),((11,24),34))),((6,13),22)),((4,41),39)),10);
 997: 2 -4612.093262 -4960.089663 (0,(((((((((1,(((((8,29),20),(12,19)),18),((17,37),23))),(15,21)),(30,32)),((5,16),(9,31))),((((3,7),36),((26,35),28)),33)),(25,40)),(((2,14),((11,24),34)),(27,38))),((6,13),22)),((4,41),39)),10);
 998: 3 -4622.481934 -4958.514807 (0,((((((((((((1,(26,35)),(((((8,29),20),(12,19)),18),(17,(23,37)))),(15,21)),(30,32)),(((((3,7),36),28),33),((5,16),(9,31)))),(25,40)),(((2,14),((11,24),34)),(27,38))),22),13),6),39),(4,41)),10);
 999: 2 -5000.335938 -4954.793683 (0,(((((((((1,(26,35)),(((((8,29),20),(12,19)),18),((17,37),23))),(15,21)),(30,32)),(((((3,7),36),28),33),((5,16),(9,31)))),(25,40)),(((2,14),((11,24),34)),(27,38))),((6,13),22)),((4,41),39)),10);
 boot_splits_size: 2
 logl_cutoff: -4986.870549
UFBootSplit0:
 000: 1 0 6 10
 001: 1 24 34
 002: 1 1 3 7 8 12 15 17 18 19 20 21 23 26 29 30 32 35 37
 003: 1000 26 35
 004: 610 1 26 35
 005: 1 3 7 28 33
 006: 1 5 16 26 28 35
 007: 563 8 20
 008: 1 5 16 28 36
 009: 1000 8 20 29
 010: 1 2 11 14 24 25 27 34 38 40
 011: 1 3 7 25 40
 012: 991 12 19
 013: 970 8 12 19 20 29
 014: 1 0 2 4 6 10 11 13 14 22 24 27 34 36 38 39 41
 015: 1 1 18 26 35
 016: 421 17 37
 017: 2 1 18
 018: 1000 17 23 37
 019: 94 8 12 17 19 20 23 29 37
 020: 6 8 12 15 18 19 20 21 29
 021: 655 8 12 17 18 19 20 23 29 37
 022: 665 1 8 12 17 18 19 20 23 26 29 35 37
 023: 6 8 12 15 19 20 21 29
 024: 3 0 4 39 41
 025: 1000 15 21
 026: 613 1 8 12 15 17 18 19 20 21 23 26 29 35 37
 027: 1 0 4 6 10 13 22 25 39 40 41
 028: 1 0 4 6 10 13 22 27 38 39 41
 029: 1000 30 32
 030: 700 1 8 12 15 17 18 19 20 21 23 26 29 30 32 35 37
 031: 1 0 6 10 13 22
 032: 2 11 34
 033: 1000 3 7
 034: 3 1 3 7 8 12 15 17 18 19 20 21 23 26 28 29 30 32 35 36 37
 035: 518 3 7 36
 036: 4 3 5 7 9 16 26 28 31 35 36
 037: 200 3 7 28 36
 038: 6 0 2 4 5 6 9 10 11 13 14 16 22 24 25 27 31 34 38 39 40 41
 039: 155 3 7 28 33 36
 040: 3 12 19 26 35
 041: 1 1 8 12 15 18 19 20 21 29 30 32
 042: 1000 5 16
 043: 3 2 14 34
 044: 4 3 7 30 32 36
 045: 1000 9 31
 046: 968 5 9 16 31
 047: 599 3 5 7 9 16 28 31 33 36
 048: 980 0 2 4 6 10 11 13 14 22 24 25 27 34 38 39 40 41
 049: 1 26 28 33 35
 050: 1 0 2 4 10 11 14 24 27 34 38 39 41
 051: 1000 25 40
 052: 998 0 2 4 6 10 11 13 14 22 24 27 34 38 39 41
 053: 1 0 4 6 10 22 39 41
 054: 3 3 7 28
 055: 992 2 14
 056: 1 1 3 7 8 12 15 17 18 19 20 21 23 29 30 32 33 37
 057: 5 2 11 14 24
 058: 997 11 24
 059: 3 0 2 4 6 10 13 14 22 39 41
 060: 992 11 24 34
 061: 976 2 11 14 24 34
 062: 2 1 17 23 26 35 37
 063: 1 2 11 13 14 22 24 27 34 38
 064: 983 27 38
 065: 880 2 11 14 24 27 34 38
 066: 998 0 4 6 10 13 22 39 41
 067: 1 2 11 14 22 24 27 34 38
 068: 1 1 17 23 37
 069: 376 13 22
 070: 546 0 4 6 10 39 41
 071: 1 1 3 7 8 12 15 17 18 19 20 21 23 29 30 32 33 36 37
 072: 981 0 4 10 39 41
 073: 5 0 2 4 6 10 11 13 14 22 24 34 38 39 41
 074: 4 3 7 26 35
 075: 1000 4 41
 076: 2 0 2 4 6 10 11 13 14 22 24 25 27 30 32 34 38 39 40 41
 077: 909 4 39 41
 078: 987 0 10
 079: 4 5 9 16 26 31 33 35
 080: 1 3 5 7 9 16 26 31 33 35
 081: 391 8 29
 082: 538 5 9 16 28 31
 083: 224 5 9 16 28 31 33
 084: 827 8 12 18 19 20 29
 085: 203 1 8 12 18 19 20 26 29 35
 086: 345 3 7 33
 087: 258 5 9 16 28 31 36
 088: 502 17 23
 089: 166 15 21 30 32
 090: 90 0 4 10 41
 091: 119 0 2 4 6 10 11 13 14 22 24 34 39 41
 092: 190 0 4 6 10 13 39 41
 093: 335 1 8 12 17 18 19 20 23 29 37
 094: 221 1 8 12 15 17 18 19 20 21 23 29 37
 095: 316 1 8 12 15 17 18 19 20 21 23 29 30 32 37
 096: 192 26 28 35
 097: 195 3 7 26 28 35 36
 098: 212 3 7 26 28 33 35 36
 099: 233 3 5 7 9 16 26 28 31 33 35 36
 100: 439 6 13
 101: 447 6 13 22
 102: 1 3 5 7 16 26 28 33 35 36
 103: 16 4 6 13 22 39 41
 104: 99 1 8 12 18 19 20 29
 105: 36 26 28 35 36
 106: 38 5 9 16 31 33
 107: 7 2 11 14 24 34 38
 108: 55 26 33 35
 109: 53 28 36
 110: 19 12 18 19
 111: 119 1 8 12 15 17 18 19 20 21 23 26 29 30 32 35 36 37
 112: 69 3 5 7 9 16 28 31 33
 113: 7 5 9 16 28 31 33 36
 114: 7 11 14 24 34
 115: 4 1 3 7 8 12 15 17 18 19 20 21 23 26 29 30 32 33 35 36 37
 116: 24 1 5 8 9 12 15 16 17 18 19 20 21 23 29 30 31 32 37
 117: 77 23 37
 118: 46 20 29
 119: 49 8 12 18 19 20 26 29 35
 120: 4 8 19 20 29
 121: 14 8 12 15 17 18 19 20 21 23 29 37
 122: 2 0 2 4 6 10 11 13 14 22 24 25 26 27 34 35 38 39 40 41
 123: 7 1 8 12 19 20 29
 124: 5 1 8 12 17 19 20 23 29 37
 125: 11 3 7 26 33 35
 126: 1 2 11 24 34
 127: 6 3 7 26 28 35
 128: 58 0 2 3 4 6 7 10 11 13 14 22 24 25 27 34 38 39 40 41
 129: 16 3 7 33 36
 130: 26 3 5 7 9 16 28 30 31 32 33 36
 131: 7 2 14 27 38
 132: 4 1 8 12 19 20 26 29 35
 133: 8 9 28 31
 134: 16 5 16 26 35
 135: 14 5 9 16 26 31 35
 136: 17 5 9 16 26 28 31 35
 137: 10 5 9 16 26 28 31 35 36
 138: 5 2 11 14 24 27 34
 139: 2 0 2 4 6 10 11 13 14 22 24 25 27 34 36 38 39 40 41
 140: 40 8 12 19 20 26 29 35
 141: 3 1 5 8 12 15 16 17 18 19 20 21 23 29 30 32 37
 142: 29 8 12 17 18 19 20 23 26 29 35 37
 143: 4 1 8 12 15 17 18 19 20 21 23 26 29 30 32 33 35 36 37
 144: 2 0 2 3 4 6 7 10 11 13 14 22 24 25 27 28 34 38 39 40 41
 145: 14 11 24 27 34 38
 146: 1 0 4 6 10 13 22 41
 147: 2 1 8 12 15 17 18 19 20 21 23 26 29 35 36 37
 148: 4 5 16 28
 149: 9 4 10 39 41
 150: 2 1 15 21
 151: 1 1 15 21 26 35
 152: 1 8 17 20 23 29 37
 153: 5 3 5 7 9 16 28 31 36
 154: 6 0 2 3 4 6 7 10 11 13 14 22 24 25 27 33 34 38 39 40 41
 155: 19 17 18 23 37
 156: 8 8 20 26 29 35
 157: 2 1 8 12 15 18 19 20 21 26 29 35
 158: 8 1 8 12 15 17 18 19 20 21 23 25 26 29 30 32 35 37 40
 159: 4 15 17 21 23 37
 160: 5 3 7 26 35 36
 161: 10 0 2 3 4 6 7 10 11 13 14 22 24 27 34 38 39 41
 162: 5 8 12 20 29
 163: 2 1 5 8 9 12 15 16 17 18 19 20 21 23 26 29 30 31 32 35 37
 164: 1 0 10 39
 165: 1 4 10 41
 nsplits: 166
 ntax: 42
UFBootSplit1:
 000: 1 0 6 10
 001: 2 3 7 30 32 36
 002: 1 5 16 26 28 35
 003: 584 8 20
 004: 1 5 16 28 36
 005: 1000 8 20 29
 006: 1 3 5 7 9 15 16 21 28 30 31 32 33 36
 007: 1 0 4 6 10 13 22 25 39 40 41
 008: 991 12 19
 009: 969 8 12 19 20 29
 010: 1 3 7 25 40
 011: 1 0 2 4 6 10 11 13 14 22 24 27 34 36 38 39 41
 012: 380 17 37
 013: 1 0 2 4 6 10 11 13 14 22 24 25 27 34 36 38 39 40 41
 014: 2 3 7 26 35 36
 015: 2 3 7 26 35
 016: 1000 26 35
 017: 7 23 26 35
 018: 35 17 23 26 35 37
 019: 3 8 12 17 19 20 23 26 29 35 37
 020: 1 3 7 28 30 32 33 36
 021: 49 8 12 17 18 19 20 23 26 29 35 37
 022: 659 1 8 12 17 18 19 20 23 26 29 35 37
 023: 1 1 18
 024: 6 8 12 15 18 19 20 21 29
 025: 986 15 21
 026: 696 1 8 12 15 17 18 19 20 21 23 26 29 35 37
 027: 6 8 12 15 19 20 21 29
 028: 1 1 3 7 8 12 15 17 18 19 20 21 23 26 29 35 37
 029: 1000 30 32
 030: 777 1 8 12 15 17 18 19 20 21 23 26 29 30 32 35 37
 031: 1 0 4 6 10 13 22 27 38 39 41
 032: 1 0 6 10 13 22
 033: 1000 3 7
 034: 2 3 5 7 9 16 26 28 31 35 36
 035: 572 3 7 36
 036: 1 0 4 10 13 39 41
 037: 277 3 7 28 36
 038: 3 0 4 6 10 22 39 41
 039: 237 3 7 28 33 36
 040: 3 24 34
 041: 3 12 19 26 35
 042: 1000 5 16
 043: 2 0 2 3 4 6 7 10 11 13 14 22 24 25 27 33 34 38 39 40 41
 044: 5 0 4 39 41
 045: 1000 9 31
 046: 977 5 9 16 31
 047: 649 3 5 7 9 16 28 31 33 36
 048: 982 0 2 4 6 10 11 13 14 22 24 25 27 34 38 39 40 41
 049: 1 1 8 12 15 18 19 20 21 29 30 32
 050: 1 0 2 4 6 10 11 13 14 22 24 34 38 39 41
 051: 1000 25 40
 052: 999 0 2 4 6 10 11 13 14 22 24 27 34 38 39 41
 053: 1 26 28 33 35
 054: 1 0 2 4 10 11 14 24 27 34 38 39 41
 055: 989 2 14
 056: 4 0 4 10 22 39 41
 057: 3 5 9 16 26 28 31 35 36
 058: 997 11 24
 059: 1 1 3 7 8 12 15 17 18 19 20 21 23 29 30 32 33 37
 060: 985 11 24 34
 061: 959 2 11 14 24 34
 062: 5 1 8 12 19 20 29
 063: 3 1 17 23 26 35 37
 064: 975 27 38
 065: 862 2 11 14 24 27 34 38
 066: 997 0 4 6 10 13 22 39 41
 067: 2 0 2 4 6 10 13 14 22 39 41
 068: 5 5 16 28
 069: 333 13 22
 070: 543 0 4 6 10 39 41
 071: 2 2 11 13 14 22 24 27 34 38
 072: 977 0 4 10 39 41
 073: 2 2 11 14 22 24 27 34 38
 074: 5 5 9 16 26 28 31 35
 075: 1000 4 41
 076: 1 1 3 7 8 12 15 17 18 19 20 21 23 29 30 32 33 36 37
 077: 902 4 39 41
 078: 976 0 10
 079: 2 17 26 35 37
 080: 4 0 2 3 4 6 7 10 11 13 14 22 24 25 27 33 34 36 38 39 40 41
 081: 586 1 26 35
 082: 362 8 29
 083: 988 17 23 37
 084: 82 8 12 17 19 20 23 29 37
 085: 650 8 12 17 18 19 20 23 29 37
 086: 527 5 9 16 28 31
 087: 202 5 9 16 28 31 33
 088: 863 8 12 18 19 20 29
 089: 106 1 8 12 18 19 20 29
 090: 180 1 8 12 18 19 20 26 29 35
 091: 544 17 23
 092: 157 15 21 30 32
 093: 95 0 4 10 41
 094: 312 3 7 33
 095: 228 5 9 16 28 31 36
 096: 137 0 2 4 6 10 11 13 14 22 24 34 39 41
 097: 245 0 4 6 10 13 39 41
 098: 344 1 8 12 17 18 19 20 23 29 37
 099: 167 1 8 12 15 17 18 19 20 21 23 29 37
 100: 221 1 8 12 15 17 18 19 20 21 23 29 30 32 37
 101: 137 26 28 35
 102: 139 3 7 26 28 35 36
 103: 149 3 7 26 28 33 35 36
 104: 156 3 5 7 9 16 26 28 31 33 35 36
 105: 431 6 13
 106: 438 6 13 22
 107: 75 23 37
 108: 1 3 5 7 16 28 33 36
 109: 7 9 28 31
 110: 20 4 6 13 22 39 41
 111: 30 26 28 35 36
 112: 37 5 9 16 31 33
 113: 11 2 11 14 24 34 38
 114: 54 20 29
 115: 3 2 14 34
 116: 50 28 36
 117: 81 15 21 26 35
 118: 22 12 18 19
 119: 17 0 2 4 5 6 9 10 11 13 14 16 22 24 25 27 31 34 38 39 40 41
 120: 22 3 5 7 9 16 28 30 31 32 33 36
 121: 7 11 14 24 34
 122: 115 1 8 12 15 17 18 19 20 21 23 26 29 30 32 35 36 37
 123: 5 1 3 7 8 12 15 17 18 19 20 21 23 26 29 30 32 33 35 36 37
 124: 10 21 26 35
 125: 78 3 5 7 9 16 28 31 33
 126: 29 8 12 18 19 20 26 29 35
 127: 7 0 4 6 10 11 13 22 24 34 39 41
 128: 6 8 19 20 29
 129: 4 1 15 21 26 35
 130: 4 3 7 30 32
 131: 14 1 3 7 8 12 15 17 18 19 20 21 23 26 29 30 32 35 37
 132: 15 5 9 16 28 31 33 36
 133: 3 0 2 4 6 10 11 13 14 22 24 25 26 27 34 35 38 39 40 41
 134: 5 1 8 12 17 19 20 23 29 37
 135: 40 26 33 35
 136: 10 3 7 26 33 35
 137: 3 3 7 28
 138: 8 3 5 7 9 16 28 31 36
 139: 22 11 24 27 34 38
 140: 4 3 7 26 28 35
 141: 39 0 2 3 4 6 7 10 11 13 14 22 24 25 27 34 38 39 40 41
 142: 47 3 7 33 36
 143: 18 4 10 39 41
 144: 3 1 8 12 19 20 26 29 35
 145: 9 2 11 14 24 27 34
 146: 1 2 11 24 27 34 38
 147: 3 1 5 8 12 15 16 17 18 19 20 21 23 29 30 32 37
 148: 20 1 5 8 9 12 15 16 17 18 19 20 21 23 29 30 31 32 37
 149: 2 1 3 7 8 12 15 17 18 19 20 21 23 26 28 29 30 32 35 36 37
 150: 4 1 8 12 15 17 18 19 20 21 23 26 29 30 32 33 35 36 37
 151: 2 0 2 3 4 6 7 10 11 13 14 22 24 25 27 28 34 38 39 40 41
 152: 1 0 4 6 10 13 22 41
 153: 1 1 8 12 15 17 18 19 20 21 23 26 29 35 36 37
 154: 4 17 23 26 35
 155: 3 2 11 24 34
 156: 5 0 2 4 6 10 11 13 14 22 24 25 27 30 32 34 38 39 40 41
 157: 11 8 12 15 17 18 19 20 21 23 29 37
 158: 1 0 4 6 10 11 13 22 24 39 41
 159: 2 1 15 21
 160: 7 1 5 8 9 12 15 16 17 18 19 20 21 23 26 29 30 31 32 35 37
 161: 4 15 26 35
 162: 13 17 18 23 37
 163: 6 8 20 26 29 35
 164: 24 8 12 19 20 26 29 35
 165: 7 2 11 14 24
 166: 2 1 8 12 15 18 19 20 21 26 29 35
 167: 4 1 3 7 8 12 15 17 18 19 20 21 23 26 29 30 32 33 35 37
 168: 7 1 8 12 15 17 18 19 20 21 23 25 26 29 30 32 35 37 40
 169: 3 15 17 21 23 37
 170: 3 1 17 23 37
 171: 10 2 14 27 38
 172: 4 2 14 27 34 38
 173: 9 0 2 3 4 6 7 10 11 13 14 22 24 27 34 38 39 41
 174: 3 5 9 16 31 36
 175: 3 8 12 20 29
 176: 3 0 10 39
 177: 1 4 10 41
 178: 1 3 5 7 9 16 26 31 33 35
 179: 3 5 9 16 26 31 33 35
 180: 2 0 2 3 4 6 7 10 11 13 14 22 24 25 27 34 36 38 39 40 41
 181: 4 1 3 7 8 12 15 17 18 19 20 21 23 26 29 30 32 35 36 37
 182: 4 0 2 4 6 10 11 13 14 22 24 27 34 39 41
 183: 6 5 16 26 35
 184: 5 5 9 16 26 31 35
 185: 4 3 7 28 33
 nsplits: 186
 ntax: 42
boot_consense_logl: -4954.382951
contree: (0:0.0000000000,(((((((((((((1:0.0531206853,(26:0.0801252750,35:0.1475452318)100:1.178949096)60:0.05912897423,(((((((8:0.0000000000,51:0.0000000000):0,50:0.0000000000):2.462854138e-06,20:0.0000024629)57:2.46892809e-06,29:0.0178737149)100:0.04390264629,(((12:0.0000000000,44:0.0000000000):0,42:0.0000000000):2.462854138e-06,19:0.0000024629)99:0.03036677575)97:0.04977075703,18:0.0650060126)87:0.02055246183,(((17:0.0000000000,45:0.0000000000):2.462854138e-06,23:0.0000024629)56:2.462854138e-06,37:0.0035151183)99:0.115384725)64:0.01477836372)67:0.04966957335,((((15:0.0000000000,54:0.0000000000):0,47:0.0000000000):0,46:0.0000000000):2.462854138e-06,21:0.0000024629)99:0.08398105247)69:0.05044613898,(30:0.0178099736,32:0.0308050813)100:0.1484060695)78:0.04996222242,(((3:0.0000024629,7:0.0000024629)100:0.2914140602,36:0.1418204297)56:0.03053454679,((((5:0.0000024629,16:0.0000024629)100:0.07830047251,(9:0.0136759361,31:0.0378377188)100:0.08376351103)98:0.0307096036,28:0.2068302033)51:0.02781905032,33:0.0478455962)18:0.01296230417)67:0.01545157642)98:0.03779992176,(25:0.0000024629,40:0.0000024629)100:0.06515952003)100:0.06511003409,((((2:0.0000000000,48:0.0000000000):2.462854138e-06,14:0.0000024629)99:0.008042882733,((((11:0.0000000000,55:0.0000000000):0,49:0.0000000000):2.462854138e-06,24:0.0000024629)100:0.01428827514,34:0.0068213666)98:0.007029246129)96:0.01057606594,(27:0.0035008120,38:0.0000024629)97:0.01048724935)85:0.03473060647)100:0.05557913083,(13:0.0144312842,22:0.0107466540)34:0.002015658271)54:0.007804107862,6:0.0113194396)98:0.02691649156,((4:0.0000024629,41:0.0035141226)100:0.02717990121,39:0.0162742414)91:0.007213077567)98:0.01373949733,10:0.0000024629):2.462854138e-06,43:0.0000000000):0,52:0.0000000000):0,53:0.0000000000);
contree_rfdist: 4
finished: true
finishedCandidateSet: true
finishedModelFinal: true
finishedModelInit: true
initTree: (0:0.0000010000,(((((((((((1:0.0952463267,(((8:0.0000010000,20:0.0000010000):0.006007905138,29:0.0090404441):0.02136546185,(12:0.0000010000,19:0.0000010000):0.0372244898):0.03401139138):0.01516360734,18:0.0536099585):0.03081914031,((17:0.0000010000,23:0.0000010000):1e-06,37:0.0029944838):0.06711522288):0.05695253955,(15:0.0000010000,21:0.0000010000):0.05028949545):0.04699093157,(30:0.0182546037,32:0.0244963739):0.08451668092):0.06711522288,(((3:0.0000010000,7:0.0000010000):0.1687326549,(((26:0.0671152229,35:0.1062008734):0.5018007203,28:0.1062008734):0.09164513351,36:0.0845166809):0.04699093157):0.04371405094,(((5:0.0000010000,16:0.0000010000):0.06711522288,(9:0.0182546037,31:0.0276475344):0.06711522288):0.05695253955,33:0.0276475344):0.01516360734):0.02136546185):0.04045864046,(25:0.0000010000,40:0.0000010000):0.04699093157):0.0372244898,(((2:0.0000010000,14:0.0000010000):0.009040444092,((11:0.0000010000,24:0.0000010000):0.01209228321,34:0.0060079051):0.002994483846):0.01209228321,(27:0.0029944838,38:0.0000010000):0.006007905138):0.02764753436):0.05695253955,(13:0.0120922832,22:0.0090404441):0.002994483846):0.006007905138,6:0.0090404441):0.02136546185,((4:0.0000010000,41:0.0029944838):0.02449637389,39:0.0120922832):0.002994483846):0.01516360734,10:0.0000010000);
iqtree:
 command:  -nt AUTO -s /media/hdd_2tb/GPA_reclassification_clean/A_dataset_creation/5_basic_phylogenetics/2_trimmed_complete_basic_phylogeny/2_OGs_with_domains_phylogeny/1_mafft_MSAs/OG_131_mRNAinter_mafftMSA.faa -m LG+F+G4 -pre /media/hdd_2tb/GPA_reclassification_clean/A_dataset_creation/5_basic_phylogenetics/2_trimmed_complete_basic_phylogeny/2_OGs_with_domains_phylogeny/4_mafft_iqtree_ML_trees/OG_131_mRNAinter_mafft_iqtree -redo -bb 1000
 seed: 450240
 start_time: 1707969702
 version: 2.2.5
```
