## Supplementary Data 7 for "Structural and evolutionary analyses support reclassification of glycopeptide antibiotics as xyclopeptides": OG_131_mRNAinter_mafft_iqtree.contree

```
(ris:0.0000000000,(((((((((((((AmAaD2_3:0.0531206853,(ApRc:0.0801252750,Uc37:0.1475452318)100:1.1789490965)60:0.0591289742,(((((((van:0.0000000000,AmKe_4:0.0000000000):0.0000000000,AmKe_2:0.0000000000):0.0000024629,AmOrH:0.0000024629)57:0.0000024689,AmsW69_1:0.0178737149)100:0.0439026463,(((AmDeD9_2:0.0000000000,dec_2:0.0000000000):0.0000000000,AmDeD9_3:0.0000000000):0.0000024629,AmDeD9_1:0.0000024629)99:0.0303667757)97:0.0497707570,AmOv:0.0650060126)87:0.0205524618,(((AmKeF:0.0000000000,AmKe_3:0.0000000000):0.0000024629,AmKen_2:0.0000024629)56:0.0000024629,ker:0.0035151183)99:0.1153847250)64:0.0147783637)67:0.0496695733,((((AmRg_6:0.0000000000,AmRgN0:0.0000000000):0.0000000000,AmRg_4:0.0000000000):0.0000000000,AmRg_5:0.0000000000):0.0000024629,dec_1:0.0000024629)99:0.0839810525)69:0.0504461390,(AmOrD0:0.0178099736,AmOr_2:0.0308050813)100:0.1484060695)78:0.0499622224,(((AkAan_1:0.0000024629,AkAan_2:0.0000024629)100:0.2914140602,UME:0.1418204297)56:0.0305345468,((((KbAr_2:0.0000024629,KbArN5:0.0000024629)100:0.0783004725,(UsB:0.0136759361,KbPh:0.0378377188)100:0.0837635110)98:0.0307096036,Kus:0.2068302033)51:0.0278190503,Uc878:0.0478455962)18:0.0129623042)67:0.0154515764)98:0.0377999218,(AmsBJ_3:0.0000024629,AmsBJ_4:0.0000024629)100:0.0651595200)100:0.0651100341,((((AmsMJ_2:0.0000000000,AmsMJ_3:0.0000000000):0.0000024629,AmsMJ_4:0.0000024629)99:0.0080428827,((((AmJa_1:0.0000000000,AmJa_2:0.0000000000):0.0000000000,AmJaD4:0.0000000000):0.0000024629,risA:0.0000024629)100:0.0142882751,AmsC0_2:0.0068213666)98:0.0070292461)96:0.0105760659,(AmsW9_2:0.0035008120,AmsW9_1:0.0000024629)97:0.0104872493)85:0.0347306065)100:0.0555791308,(AmsW97:0.0144312842,AmRo_1:0.0107466540)34:0.0020156583)54:0.0078041079,AmRo_2:0.0113194396)98:0.0269164916,((AmsW8_1:0.0000024629,AmsW8_2:0.0035141226)100:0.0271799012,AmsTN:0.0162742414)91:0.0072130776)98:0.0137394973,AmLrN2_1:0.0000024629):0.0000024629,AmLrN2_2:0.0000000000):0.0000000000,AmLr_1:0.0000000000):0.0000000000,AmLr_2:0.0000000000);
```
