## Supplementary Data 7 for "Structural and evolutionary analyses support reclassification of glycopeptide antibiotics as xyclopeptides": OG_131_mRNAinter_mafft_iqtree.log

```
IQ-TREE multicore version 2.2.5 COVID-edition for Linux 64-bit built Sep 15 2023
Developed by Bui Quang Minh, James Barbetti, Nguyen Lam Tung,
Olga Chernomor, Heiko Schmidt, Dominik Schrempf, Michael Woodhams, Ly Trong Nhan.

Host:    athina-desktop (AVX2, FMA3, 62 GB RAM)
Command: /home/athina/anaconda3/envs/iqtree2/bin/iqtree2 -nt AUTO -s /media/hdd_2tb/GPA_reclassification_clean/A_dataset_creation/5_basic_phylogenetics/2_trimmed_complete_basic_phylogeny/2_OGs_with_domains_phylogeny/1_mafft_MSAs/OG_131_mRNAinter_mafftMSA.faa -m LG+F+G4 -pre /media/hdd_2tb/GPA_reclassification_clean/A_dataset_creation/5_basic_phylogenetics/2_trimmed_complete_basic_phylogeny/2_OGs_with_domains_phylogeny/4_mafft_iqtree_ML_trees/OG_131_mRNAinter_mafft_iqtree -redo -bb 1000
Seed:    450240 (Using SPRNG - Scalable Parallel Random Number Generator)
Time:    Thu Feb 15 05:01:42 2024
Kernel:  AVX+FMA - auto-detect threads (32 CPU cores detected)

Reading alignment file /media/hdd_2tb/GPA_reclassification_clean/A_dataset_creation/5_basic_phylogenetics/2_trimmed_complete_basic_phylogeny/2_OGs_with_domains_phylogeny/1_mafft_MSAs/OG_131_mRNAinter_mafftMSA.faa ... Fasta format detected
Reading fasta file: done in 0.000779182 secs using 55.57% CPU
Alignment most likely contains protein sequences
Constructing alignment: done in 0.000817815 secs using 816.9% CPU
Alignment has 56 sequences with 335 columns, 250 distinct patterns
193 parsimony-informative, 38 singleton sites, 104 constant sites
          Gap/Ambiguity  Composition  p-value
Analyzing sequences: done in 3.30131e-05 secs using 45.44% CPU
   1  ris         4.18%    passed    100.00%
   2  AmAaD2_3    2.69%    passed     99.47%
   3  AmsMJ_2     3.88%    passed    100.00%
   4  AkAan_1     2.99%    passed     93.84%
   5  AmsW8_1     4.18%    passed    100.00%
   6  KbAr_2      2.99%    passed     71.60%
   7  AmRo_2      4.18%    passed    100.00%
   8  AkAan_2     2.99%    passed     93.84%
   9  van         3.58%    passed     99.99%
  10  UsB         2.99%    passed     99.43%
  11  AmLrN2_1    4.18%    passed    100.00%
  12  AmJa_1      2.99%    passed    100.00%
  13  AmDeD9_2    3.58%    passed     99.05%
  14  AmsW97      4.18%    passed    100.00%
  15  AmsMJ_4     3.88%    passed    100.00%
  16  AmRg_6      3.88%    passed    100.00%
  17  KbArN5      2.99%    passed     71.60%
  18  AmKeF       2.99%    passed     99.99%
  19  AmOv        3.58%    passed     99.95%
  20  AmDeD9_1    3.58%    passed     99.05%
  21  AmOrH       3.58%    passed     99.99%
  22  dec_1       3.88%    passed    100.00%
  23  AmRgN0      3.88%    passed    100.00%
  24  AmRo_1      4.18%    passed    100.00%
  25  AmKen_2     2.99%    passed     99.99%
  26  risA        2.99%    passed    100.00%
  27  AmsBJ_3     2.99%    passed    100.00%
  28  AmKe_3      2.99%    passed     99.99%
  29  dec_2       3.58%    passed     99.05%
  30  AmRg_4      3.88%    passed    100.00%
  31  AmJaD4      2.99%    passed    100.00%
  32  ApRc        1.79%    passed     22.08%
  33  AmLr_2      4.18%    passed    100.00%
  34  AmsW9_2     2.99%    passed     99.99%
  35  Kus         2.99%    passed     99.97%
  36  AmKe_4      3.58%    passed     99.99%
  37  AmsW69_1    3.58%    passed     99.99%
  38  AmRg_5      3.88%    passed    100.00%
  39  AmDeD9_3    3.58%    passed     99.05%
  40  AmOrD0      2.99%    passed     99.42%
  41  KbPh        2.99%    passed     99.40%
  42  AmOr_2      2.99%    passed     99.74%
  43  AmLr_1      4.18%    passed    100.00%
  44  AmKe_2      3.58%    passed     99.99%
  45  Uc878       2.99%    passed     99.93%
  46  AmsC0_2     2.99%    passed     99.94%
  47  AmJa_2      2.99%    passed    100.00%
  48  AmsMJ_3     3.88%    passed    100.00%
  49  Uc37        1.79%    passed     68.99%
  50  UME         2.99%    passed     99.85%
  51  ker         2.99%    passed    100.00%
  52  AmLrN2_2    4.18%    passed    100.00%
  53  AmsW9_1     2.99%    passed     99.99%
  54  AmsTN       3.88%    passed    100.00%
  55  AmsBJ_4     2.99%    passed    100.00%
  56  AmsW8_2     4.18%    passed    100.00%
****  TOTAL       3.40%  0 sequences failed composition chi2 test (p-value<5%; df=19)
NOTE: AmLrN2_1 is identical to ris but kept for subsequent analysis
NOTE: AmsMJ_4 is identical to AmsMJ_2 but kept for subsequent analysis
NOTE: AkAan_2 is identical to AkAan_1 but kept for subsequent analysis
NOTE: KbArN5 is identical to KbAr_2 but kept for subsequent analysis
NOTE: AmOrH is identical to van but kept for subsequent analysis
NOTE: risA is identical to AmJa_1 but kept for subsequent analysis
NOTE: AmDeD9_1 is identical to AmDeD9_2 but kept for subsequent analysis
NOTE: dec_1 is identical to AmRg_6 but kept for subsequent analysis
NOTE: AmKen_2 is identical to AmKeF but kept for subsequent analysis
NOTE: AmsBJ_4 is identical to AmsBJ_3 but kept for subsequent analysis
Checking for duplicate sequences: done in 0.000436835 secs using 758.6% CPU
Identifying sites to remove: done in 0.00048723 secs using 1784% CPU
NOTE: 14 identical sequences (see below) will be ignored for subsequent analysis
NOTE: AmLr_2 (identical to ris) is ignored but added at the end
NOTE: AmLr_1 (identical to ris) is ignored but added at the end
NOTE: AmLrN2_2 (identical to ris) is ignored but added at the end
NOTE: AmsMJ_3 (identical to AmsMJ_2) is ignored but added at the end
NOTE: AmKe_4 (identical to van) is ignored but added at the end
NOTE: AmKe_2 (identical to van) is ignored but added at the end
NOTE: AmJaD4 (identical to AmJa_1) is ignored but added at the end
NOTE: AmJa_2 (identical to AmJa_1) is ignored but added at the end
NOTE: dec_2 (identical to AmDeD9_2) is ignored but added at the end
NOTE: AmDeD9_3 (identical to AmDeD9_2) is ignored but added at the end
NOTE: AmRgN0 (identical to AmRg_6) is ignored but added at the end
NOTE: AmRg_4 (identical to AmRg_6) is ignored but added at the end
NOTE: AmRg_5 (identical to AmRg_6) is ignored but added at the end
NOTE: AmKe_3 (identical to AmKeF) is ignored but added at the end
Alignment was printed to /media/hdd_2tb/GPA_reclassification_clean/A_dataset_creation/5_basic_phylogenetics/2_trimmed_complete_basic_phylogeny/2_OGs_with_domains_phylogeny/4_mafft_iqtree_ML_trees/OG_131_mRNAinter_mafft_iqtree.uniqueseq.phy

For your convenience alignment with unique sequences printed to /media/hdd_2tb/GPA_reclassification_clean/A_dataset_creation/5_basic_phylogenetics/2_trimmed_complete_basic_phylogeny/2_OGs_with_domains_phylogeny/4_mafft_iqtree_ML_trees/OG_131_mRNAinter_mafft_iqtree.uniqueseq.phy

Create initial parsimony tree by phylogenetic likelihood library (PLL)... 0.006 seconds
Generating 1000 samples for ultrafast bootstrap (seed: 450240)...

NOTE: 8 MB RAM (0 GB) is required!
Measuring multi-threading efficiency up to 32 CPU cores
Increase to 10 rounds for branch lengths
101 trees examined
Threads: 1 / Time: 32.289 sec / Speedup: 1.000 / Efficiency: 100% / LogL: -8615
Threads: 2 / Time: 23.367 sec / Speedup: 1.382 / Efficiency: 69% / LogL: -8615
Threads: 3 / Time: 19.552 sec / Speedup: 1.651 / Efficiency: 55% / LogL: -8615
Threads: 4 / Time: 17.577 sec / Speedup: 1.837 / Efficiency: 46% / LogL: -8615
Determining AUTO threadcount: done in 92.7858 secs using 223.4% CPU
BEST NUMBER OF THREADS: 3

Estimate model parameters (epsilon = 0.100)
1. Initial log-likelihood: -5019.143
2. Current log-likelihood: -4966.928
3. Current log-likelihood: -4966.231
Optimal log-likelihood: -4966.226
Gamma shape alpha: 0.703
Parameters optimization took 3 rounds (0.260 sec)
Wrote distance file to... 
Computing ML distances based on estimated model parameters...
Calculating distance matrix: done in 0.0653885 secs using 299.9% CPU
Computing ML distances took 0.065500 sec (of wall-clock time) 0.196191 sec (of CPU time)
Setting up auxiliary I and S matrices: done in 0.000317049 secs using 326.1% CPU
Constructing RapidNJ tree: done in 0.00988712 secs using 220.2% CPU
Computing RapidNJ tree took 0.010284 sec (of wall-clock time) 0.022879 sec (of CPU time)
Log-likelihood of RapidNJ tree: -4980.146
--------------------------------------------------------------------
|             INITIALIZING CANDIDATE TREE SET                      |
--------------------------------------------------------------------
Generating 98 parsimony trees... 0.533 second
Computing log-likelihood of 98 initial trees ... 2.193 seconds
Current best score: -4961.666

Do NNI search on 20 best initial trees
Optimizing NNI: done in 0.313575 secs using 300.1% CPU
Estimate model parameters (epsilon = 0.100)
BETTER TREE FOUND at iteration 1: -4954.373
Optimizing NNI: done in 0.317589 secs using 297.6% CPU
Optimizing NNI: done in 0.296422 secs using 298.9% CPU
Optimizing NNI: done in 0.301805 secs using 293.4% CPU
Optimizing NNI: done in 0.323974 secs using 296.6% CPU
Optimizing NNI: done in 0.301622 secs using 300.4% CPU
Optimizing NNI: done in 0.301879 secs using 294.7% CPU
Optimizing NNI: done in 0.301237 secs using 298.5% CPU
Optimizing NNI: done in 0.33518 secs using 298.1% CPU
Optimizing NNI: done in 0.33357 secs using 297.8% CPU
Iteration 10 / LogL: -4958.398 / Time: 0h:1m:39s
Optimizing NNI: done in 0.241518 secs using 298.9% CPU
Optimizing NNI: done in 0.338659 secs using 300% CPU
Optimizing NNI: done in 0.32515 secs using 299.1% CPU
Optimizing NNI: done in 0.318408 secs using 295.8% CPU
Optimizing NNI: done in 0.338537 secs using 298.9% CPU
Optimizing NNI: done in 0.32277 secs using 298.2% CPU
Optimizing NNI: done in 0.324062 secs using 298% CPU
Optimizing NNI: done in 0.349082 secs using 300.5% CPU
Optimizing NNI: done in 0.369247 secs using 299.1% CPU
Optimizing NNI: done in 0.308832 secs using 299.3% CPU
Iteration 20 / LogL: -4958.398 / Time: 0h:1m:42s
Finish initializing candidate tree set (3)
Current best tree score: -4954.373 / CPU time: 9.264
Number of iterations: 20
--------------------------------------------------------------------
|               OPTIMIZING CANDIDATE TREE SET                      |
--------------------------------------------------------------------
Optimizing NNI: done in 0.479705 secs using 295.8% CPU
Optimizing NNI: done in 0.496276 secs using 299.8% CPU
Optimizing NNI: done in 0.530369 secs using 300.5% CPU
Optimizing NNI: done in 0.520143 secs using 298% CPU
Optimizing NNI: done in 0.48784 secs using 298.2% CPU
Optimizing NNI: done in 0.500006 secs using 298.4% CPU
Optimizing NNI: done in 0.561655 secs using 298.7% CPU
Optimizing NNI: done in 0.488113 secs using 298.9% CPU
Optimizing NNI: done in 0.409569 secs using 297.8% CPU
Optimizing NNI: done in 0.486271 secs using 299.2% CPU
Iteration 30 / LogL: -4954.781 / Time: 0h:1m:47s (0h:4m:23s left)
Optimizing NNI: done in 0.542809 secs using 296.3% CPU
Optimizing NNI: done in 0.536856 secs using 297.8% CPU
Optimizing NNI: done in 0.514665 secs using 300.2% CPU
Optimizing NNI: done in 0.507218 secs using 299.4% CPU
Estimate model parameters (epsilon = 0.100)
BETTER TREE FOUND at iteration 34: -4954.312
Optimizing NNI: done in 0.554585 secs using 300.4% CPU
Optimizing NNI: done in 0.460765 secs using 300.2% CPU
Optimizing NNI: done in 0.630864 secs using 297% CPU
Optimizing NNI: done in 0.61596 secs using 299.8% CPU
Optimizing NNI: done in 0.564114 secs using 299% CPU
Optimizing NNI: done in 0.574909 secs using 298.1% CPU
Estimate model parameters (epsilon = 0.100)
BETTER TREE FOUND at iteration 40: -4954.254
Iteration 40 / LogL: -4954.254 / Time: 0h:1m:53s (0h:4m:50s left)
Optimizing NNI: done in 0.567548 secs using 298.6% CPU
Optimizing NNI: done in 0.672904 secs using 297.7% CPU
Optimizing NNI: done in 0.64897 secs using 298.9% CPU
Optimizing NNI: done in 0.641707 secs using 298.6% CPU
Optimizing NNI: done in 0.476291 secs using 299.7% CPU
Optimizing NNI: done in 0.519646 secs using 298.5% CPU
Optimizing NNI: done in 0.548978 secs using 298.8% CPU
Optimizing NNI: done in 0.557321 secs using 298.6% CPU
Optimizing NNI: done in 0.686109 secs using 298% CPU
Optimizing NNI: done in 0.465908 secs using 299% CPU
Iteration 50 / LogL: -4954.773 / Time: 0h:1m:59s (0h:3m:38s left)
Log-likelihood cutoff on original alignment: -4987.603
Optimizing NNI: done in 0.484341 secs using 296.7% CPU
Optimizing NNI: done in 0.571788 secs using 299.3% CPU
Optimizing NNI: done in 0.483706 secs using 299.1% CPU
Optimizing NNI: done in 0.566122 secs using 299.1% CPU
Optimizing NNI: done in 0.523481 secs using 298.9% CPU
Optimizing NNI: done in 0.732065 secs using 298.4% CPU
Optimizing NNI: done in 0.423243 secs using 299.2% CPU
Optimizing NNI: done in 0.360557 secs using 299.2% CPU
Optimizing NNI: done in 0.555314 secs using 299.4% CPU
Optimizing NNI: done in 0.549269 secs using 297.7% CPU
Iteration 60 / LogL: -5000.842 / Time: 0h:2m:4s (0h:2m:48s left)
Optimizing NNI: done in 0.428116 secs using 299.6% CPU
Optimizing NNI: done in 0.41046 secs using 298.7% CPU
Optimizing NNI: done in 0.670479 secs using 298.2% CPU
Optimizing NNI: done in 0.359614 secs using 299.8% CPU
Optimizing NNI: done in 0.530967 secs using 299.1% CPU
Optimizing NNI: done in 0.631256 secs using 299.2% CPU
Optimizing NNI: done in 0.459357 secs using 296.4% CPU
Optimizing NNI: done in 0.388636 secs using 298.1% CPU
Optimizing NNI: done in 0.679884 secs using 296% CPU
Optimizing NNI: done in 0.518652 secs using 298.7% CPU
Iteration 70 / LogL: -4954.609 / Time: 0h:2m:9s (0h:2m:11s left)
Optimizing NNI: done in 0.693529 secs using 297.8% CPU
Optimizing NNI: done in 0.540374 secs using 298.6% CPU
UPDATE BEST LOG-LIKELIHOOD: -4954.254
Optimizing NNI: done in 0.713958 secs using 299% CPU
Optimizing NNI: done in 0.687074 secs using 299% CPU
Optimizing NNI: done in 0.582434 secs using 297.7% CPU
Optimizing NNI: done in 0.627426 secs using 299.6% CPU
Optimizing NNI: done in 0.459027 secs using 298.4% CPU
Optimizing NNI: done in 0.665229 secs using 296.1% CPU
Optimizing NNI: done in 0.547431 secs using 295.9% CPU
Optimizing NNI: done in 0.694082 secs using 299.6% CPU
Iteration 80 / LogL: -4954.254 / Time: 0h:2m:16s (0h:1m:43s left)
Optimizing NNI: done in 0.523869 secs using 299% CPU
Optimizing NNI: done in 0.551133 secs using 299.7% CPU
Optimizing NNI: done in 0.537992 secs using 296.4% CPU
Optimizing NNI: done in 0.737989 secs using 298.5% CPU
Optimizing NNI: done in 0.697093 secs using 297.1% CPU
UPDATE BEST LOG-LIKELIHOOD: -4954.254
Optimizing NNI: done in 0.522679 secs using 299.5% CPU
Optimizing NNI: done in 0.526075 secs using 297.7% CPU
Optimizing NNI: done in 0.589682 secs using 297.2% CPU
Optimizing NNI: done in 0.595942 secs using 299.3% CPU
Optimizing NNI: done in 0.45575 secs using 297.3% CPU
Iteration 90 / LogL: -4957.845 / Time: 0h:2m:21s (0h:1m:19s left)
Optimizing NNI: done in 0.501571 secs using 299.2% CPU
Optimizing NNI: done in 0.658152 secs using 299.3% CPU
Optimizing NNI: done in 0.634717 secs using 299.6% CPU
Optimizing NNI: done in 0.713757 secs using 298.6% CPU
Optimizing NNI: done in 0.808172 secs using 298.8% CPU
Optimizing NNI: done in 0.560181 secs using 299.1% CPU
Optimizing NNI: done in 0.4775 secs using 298.7% CPU
Optimizing NNI: done in 0.516396 secs using 297.3% CPU
Optimizing NNI: done in 0.65486 secs using 299.9% CPU
Optimizing NNI: done in 0.513958 secs using 297.3% CPU
Iteration 100 / LogL: -4960.991 / Time: 0h:2m:27s (0h:0m:59s left)
Log-likelihood cutoff on original alignment: -4986.871
NOTE: Bootstrap correlation coefficient of split occurrence frequencies: 0.998
Optimizing NNI: done in 0.502575 secs using 296.7% CPU
Optimizing NNI: done in 0.831424 secs using 299% CPU
Optimizing NNI: done in 0.403362 secs using 297% CPU
Optimizing NNI: done in 0.437012 secs using 298.7% CPU
Optimizing NNI: done in 0.534997 secs using 298.2% CPU
Optimizing NNI: done in 0.439103 secs using 298.3% CPU
Optimizing NNI: done in 0.540459 secs using 298% CPU
Optimizing NNI: done in 0.505065 secs using 297.2% CPU
Optimizing NNI: done in 0.575102 secs using 298.7% CPU
Optimizing NNI: done in 0.59956 secs using 297.3% CPU
Iteration 110 / LogL: -4955.107 / Time: 0h:2m:33s (0h:2m:6s left)
Optimizing NNI: done in 0.667332 secs using 299.4% CPU
Optimizing NNI: done in 0.591878 secs using 298.6% CPU
Optimizing NNI: done in 0.503965 secs using 298.4% CPU
Optimizing NNI: done in 0.626237 secs using 299.1% CPU
Optimizing NNI: done in 0.557066 secs using 298.1% CPU
Optimizing NNI: done in 0.718447 secs using 297.8% CPU
Optimizing NNI: done in 0.577695 secs using 297.1% CPU
Optimizing NNI: done in 0.612315 secs using 299.7% CPU
Optimizing NNI: done in 0.63414 secs using 298.6% CPU
Optimizing NNI: done in 0.607349 secs using 297.8% CPU
Iteration 120 / LogL: -4954.254 / Time: 0h:2m:39s (0h:1m:47s left)
Optimizing NNI: done in 0.53447 secs using 299% CPU
Optimizing NNI: done in 0.619858 secs using 299.7% CPU
Optimizing NNI: done in 0.613146 secs using 298.1% CPU
Optimizing NNI: done in 0.51019 secs using 300.6% CPU
Optimizing NNI: done in 0.677497 secs using 299% CPU
Optimizing NNI: done in 0.62883 secs using 300.2% CPU
Optimizing NNI: done in 0.523101 secs using 299.3% CPU
Optimizing NNI: done in 0.729437 secs using 298.2% CPU
Optimizing NNI: done in 0.455611 secs using 299.9% CPU
Optimizing NNI: done in 0.503404 secs using 298% CPU
Iteration 130 / LogL: -4954.313 / Time: 0h:2m:45s (0h:1m:29s left)
Optimizing NNI: done in 0.501008 secs using 299.4% CPU
Optimizing NNI: done in 0.679741 secs using 298.7% CPU
Optimizing NNI: done in 0.580145 secs using 299.1% CPU
Optimizing NNI: done in 0.502756 secs using 298% CPU
Optimizing NNI: done in 0.558754 secs using 298.2% CPU
Optimizing NNI: done in 0.807735 secs using 298.5% CPU
Optimizing NNI: done in 0.482059 secs using 299.6% CPU
Optimizing NNI: done in 0.464523 secs using 297.8% CPU
Optimizing NNI: done in 0.488708 secs using 297.9% CPU
Optimizing NNI: done in 0.766129 secs using 300% CPU
Iteration 140 / LogL: -4954.609 / Time: 0h:2m:51s (0h:1m:14s left)
Optimizing NNI: done in 0.560787 secs using 297.5% CPU
TREE SEARCH COMPLETED AFTER 141 ITERATIONS / Time: 0h:2m:52s

--------------------------------------------------------------------
|                    FINALIZING TREE SEARCH                        |
--------------------------------------------------------------------
Performs final model parameters optimization
Estimate model parameters (epsilon = 0.010)
1. Initial log-likelihood: -4954.254
Optimal log-likelihood: -4954.254
Gamma shape alpha: 0.698
Parameters optimization took 1 rounds (0.066 sec)
BEST SCORE FOUND : -4954.254
Creating bootstrap support values...
Split supports printed to NEXUS file /media/hdd_2tb/GPA_reclassification_clean/A_dataset_creation/5_basic_phylogenetics/2_trimmed_complete_basic_phylogeny/2_OGs_with_domains_phylogeny/4_mafft_iqtree_ML_trees/OG_131_mRNAinter_mafft_iqtree.splits.nex
Total tree length: 3.813

Total number of iterations: 141
CPU time used for tree search: 232.920 sec (0h:3m:52s)
Wall-clock time used for tree search: 78.788 sec (0h:1m:18s)
Total CPU time used: 441.942 sec (0h:7m:21s)
Total wall-clock time used: 172.218 sec (0h:2m:52s)

Computing bootstrap consensus tree...
Reading input file /media/hdd_2tb/GPA_reclassification_clean/A_dataset_creation/5_basic_phylogenetics/2_trimmed_complete_basic_phylogeny/2_OGs_with_domains_phylogeny/4_mafft_iqtree_ML_trees/OG_131_mRNAinter_mafft_iqtree.splits.nex...
42 taxa and 235 splits.
Consensus tree written to /media/hdd_2tb/GPA_reclassification_clean/A_dataset_creation/5_basic_phylogenetics/2_trimmed_complete_basic_phylogeny/2_OGs_with_domains_phylogeny/4_mafft_iqtree_ML_trees/OG_131_mRNAinter_mafft_iqtree.contree
Reading input trees file /media/hdd_2tb/GPA_reclassification_clean/A_dataset_creation/5_basic_phylogenetics/2_trimmed_complete_basic_phylogeny/2_OGs_with_domains_phylogeny/4_mafft_iqtree_ML_trees/OG_131_mRNAinter_mafft_iqtree.contree
Log-likelihood of consensus tree: -4954.383

Analysis results written to: 
  IQ-TREE report:                /media/hdd_2tb/GPA_reclassification_clean/A_dataset_creation/5_basic_phylogenetics/2_trimmed_complete_basic_phylogeny/2_OGs_with_domains_phylogeny/4_mafft_iqtree_ML_trees/OG_131_mRNAinter_mafft_iqtree.iqtree
  Maximum-likelihood tree:       /media/hdd_2tb/GPA_reclassification_clean/A_dataset_creation/5_basic_phylogenetics/2_trimmed_complete_basic_phylogeny/2_OGs_with_domains_phylogeny/4_mafft_iqtree_ML_trees/OG_131_mRNAinter_mafft_iqtree.treefile
  Likelihood distances:          /media/hdd_2tb/GPA_reclassification_clean/A_dataset_creation/5_basic_phylogenetics/2_trimmed_complete_basic_phylogeny/2_OGs_with_domains_phylogeny/4_mafft_iqtree_ML_trees/OG_131_mRNAinter_mafft_iqtree.mldist

Ultrafast bootstrap approximation results written to:
  Split support values:          /media/hdd_2tb/GPA_reclassification_clean/A_dataset_creation/5_basic_phylogenetics/2_trimmed_complete_basic_phylogeny/2_OGs_with_domains_phylogeny/4_mafft_iqtree_ML_trees/OG_131_mRNAinter_mafft_iqtree.splits.nex
  Consensus tree:                /media/hdd_2tb/GPA_reclassification_clean/A_dataset_creation/5_basic_phylogenetics/2_trimmed_complete_basic_phylogeny/2_OGs_with_domains_phylogeny/4_mafft_iqtree_ML_trees/OG_131_mRNAinter_mafft_iqtree.contree
  Screen log file:               /media/hdd_2tb/GPA_reclassification_clean/A_dataset_creation/5_basic_phylogenetics/2_trimmed_complete_basic_phylogeny/2_OGs_with_domains_phylogeny/4_mafft_iqtree_ML_trees/OG_131_mRNAinter_mafft_iqtree.log

Date and Time: Thu Feb 15 05:04:34 2024
```
