## Supplementary Data 7 for "Structural and evolutionary analyses support reclassification of glycopeptide antibiotics as xyclopeptides": OG_131_mRNAinter_mafft_iqtree.mldist

```
42
ris        0.0000000 0.3364537 0.0868297 0.3918927 0.0395704 0.2712465 0.0459910 0.3918927 0.3215289 0.2323456 0.0000010 0.0880395 0.3120445 0.0537519 0.0868297 0.2850064 0.2712465 0.2458864 0.2744424 0.3120445 0.3215289 0.2850064 0.0533651 0.2458864 0.0880395 0.1585782 1.2170058 0.0950667 0.2994670 0.3407979 0.3247349 0.2456292 0.3356966 0.1856222 0.0884133 1.3221510 0.2726045 0.2502852 0.0910755 0.0292686 0.1585782 0.0428886 
AmAaD2_3   0.3364537 0.0000000 0.3173736 0.4092022 0.3803384 0.3062074 0.3274070 0.4092022 0.1737512 0.3367434 0.3364537 0.3242361 0.1823253 0.3306153 0.3173736 0.2082662 0.3062074 0.2219408 0.1839654 0.1823253 0.1737512 0.2082662 0.3128745 0.2219408 0.3242361 0.2720605 1.2375106 0.3336742 0.3988743 0.1807547 0.3168135 0.3488724 0.3411285 0.2738217 0.3321074 1.2960628 0.3595480 0.2219408 0.3276631 0.3626913 0.2720605 0.3848880 
AmsMJ_2    0.0868297 0.3173736 0.0000000 0.3518283 0.1136491 0.2581392 0.0855540 0.3518283 0.3155343 0.2093501 0.0868297 0.0258627 0.3163664 0.0777863 0.0000010 0.2696207 0.2581392 0.2693245 0.2712008 0.3163664 0.3155343 0.2696207 0.0627662 0.2693245 0.0258627 0.1371858 1.2398929 0.0291261 0.2721610 0.3294001 0.3083259 0.2219040 0.3311758 0.1750038 0.0190832 1.3183433 0.2522894 0.2738124 0.0257595 0.0954116 0.1371858 0.1174405 
AkAan_1    0.3918927 0.4092022 0.3518283 0.0000000 0.4269545 0.3704033 0.3889160 0.0000010 0.4711283 0.4024762 0.3918927 0.3539351 0.4507327 0.3927029 0.3518283 0.4199196 0.3704033 0.4116183 0.4131639 0.4507327 0.4711283 0.4199196 0.3693191 0.4116183 0.3539351 0.3481993 1.3075544 0.3541443 0.4718846 0.4814451 0.4422704 0.4207459 0.4642655 0.3048804 0.3484234 1.4024243 0.3753953 0.4107945 0.3479408 0.3939733 0.3481993 0.4317414 
AmsW8_1    0.0395704 0.3803384 0.1136491 0.4269545 0.0000000 0.2952915 0.0607797 0.4269545 0.3557693 0.2509578 0.0395704 0.1083271 0.3469869 0.0765547 0.1136491 0.3269430 0.2952915 0.2771723 0.3107312 0.3469869 0.3557693 0.3269430 0.0647965 0.2771723 0.1083271 0.1863834 1.2709271 0.1255496 0.3297594 0.3770929 0.3522590 0.2597850 0.3711809 0.2132036 0.1147121 1.3515723 0.2964110 0.2817631 0.1212405 0.0392173 0.1863834 0.0031224 
KbAr_2     0.2712465 0.3062074 0.2581392 0.3704033 0.2952915 0.0000000 0.2638698 0.3704033 0.2951355 0.1580264 0.2712465 0.2509640 0.2719287 0.2803366 0.2581392 0.2463352 0.0000010 0.2563595 0.2612741 0.2719287 0.2951355 0.2463352 0.2754134 0.2563595 0.2509640 0.1996236 1.2594305 0.2558930 0.2923123 0.2975158 0.3058558 0.1825411 0.3389597 0.1614345 0.2549316 1.3853098 0.2400392 0.2605529 0.2507935 0.2711666 0.1996236 0.2993922 
AmRo_2     0.0459910 0.3274070 0.0855540 0.3889160 0.0607797 0.2638698 0.0000000 0.3889160 0.3144951 0.2316464 0.0459910 0.0920184 0.3108753 0.0256970 0.0855540 0.2775619 0.2638698 0.2485464 0.2675339 0.3108753 0.3144951 0.2775619 0.0254561 0.2485464 0.0920184 0.1607759 1.2239914 0.0957098 0.2942565 0.3406162 0.3140127 0.2393585 0.3231314 0.1815238 0.0883869 1.3395402 0.2722663 0.2529111 0.0917059 0.0467728 0.1607759 0.0641824 
AkAan_2    0.3918927 0.4092022 0.3518283 0.0000010 0.4269545 0.3704033 0.3889160 0.0000000 0.4711283 0.4024762 0.3918927 0.3539351 0.4507327 0.3927029 0.3518283 0.4199196 0.3704033 0.4116183 0.4131639 0.4507327 0.4711283 0.4199196 0.3693191 0.4116183 0.3539351 0.3481993 1.3075544 0.3541443 0.4718846 0.4814451 0.4422704 0.4207459 0.4642655 0.3048804 0.3484234 1.4024243 0.3753953 0.4107945 0.3479408 0.3939733 0.3481993 0.4317414 
van        0.3215289 0.1737512 0.3155343 0.4711283 0.3557693 0.2951355 0.3144951 0.4711283 0.0000000 0.3217419 0.3215289 0.3211667 0.0656319 0.3364653 0.3155343 0.1817164 0.2951355 0.1709391 0.1393005 0.0656319 0.0000010 0.1817164 0.3191890 0.1709391 0.3211667 0.2867949 1.2141123 0.3322995 0.3936835 0.0159944 0.3399772 0.3402468 0.3641758 0.2878955 0.3218280 1.2818685 0.4046806 0.1709391 0.3266026 0.3302941 0.2867949 0.3601567 
UsB        0.2323456 0.3367434 0.2093501 0.4024762 0.2509578 0.1580264 0.2316464 0.4024762 0.3217419 0.0000000 0.2323456 0.2014469 0.3115719 0.2456675 0.2093501 0.2659216 0.1580264 0.2983262 0.2912114 0.3115719 0.3217419 0.2659216 0.2390288 0.2983262 0.2014469 0.1944601 1.2826368 0.2208429 0.2916517 0.3244594 0.3476797 0.0480206 0.3692387 0.1725305 0.2053400 1.3165770 0.2496869 0.3028807 0.2159082 0.2400127 0.1944601 0.2550400 
AmLrN2_1   0.0000010 0.3364537 0.0868297 0.3918927 0.0395704 0.2712465 0.0459910 0.3918927 0.3215289 0.2323456 0.0000000 0.0880395 0.3120445 0.0537519 0.0868297 0.2850064 0.2712465 0.2458864 0.2744424 0.3120445 0.3215289 0.2850064 0.0533651 0.2458864 0.0880395 0.1585782 1.2170058 0.0950667 0.2994670 0.3407979 0.3247349 0.2456292 0.3356966 0.1856222 0.0884133 1.3221510 0.2726045 0.2502852 0.0910755 0.0292686 0.1585782 0.0428886 
AmJa_1     0.0880395 0.3242361 0.0258627 0.3539351 0.1083271 0.2509640 0.0920184 0.3539351 0.3211667 0.2014469 0.0880395 0.0000000 0.3174267 0.0961563 0.0258627 0.2683807 0.2509640 0.2694060 0.2742111 0.3174267 0.3211667 0.2683807 0.0877383 0.2694060 0.0000010 0.1368936 1.2472382 0.0393486 0.2915288 0.3335473 0.3120727 0.2157180 0.3383782 0.1630437 0.0189363 1.3010074 0.2543144 0.2738870 0.0358871 0.0912507 0.1368936 0.1119531 
AmDeD9_2   0.3120445 0.1823253 0.3163664 0.4507327 0.3469869 0.2719287 0.3108753 0.4507327 0.0656319 0.3115719 0.3120445 0.3174267 0.0000000 0.3327257 0.3163664 0.1759460 0.2719287 0.1889970 0.1175943 0.0000010 0.0656319 0.1759460 0.3155197 0.1889970 0.3174267 0.2726626 1.1913675 0.3284484 0.3860634 0.0734488 0.3322365 0.3299926 0.3604863 0.2714546 0.3185316 1.2455050 0.3890483 0.1889970 0.3227607 0.3254020 0.2726626 0.3513255 
AmsW97     0.0537519 0.3306153 0.0777863 0.3927029 0.0765547 0.2803366 0.0256970 0.3927029 0.3364653 0.2456675 0.0537519 0.0961563 0.3327257 0.0000000 0.0777863 0.2841907 0.2803366 0.2639943 0.2747408 0.3327257 0.3364653 0.2841907 0.0225375 0.2639943 0.0961563 0.1595585 1.2493769 0.0962428 0.3082425 0.3633542 0.3264267 0.2492345 0.3394866 0.1832711 0.0924919 1.3183987 0.2805462 0.2684741 0.0922010 0.0543054 0.1595585 0.0800546 
AmsMJ_4    0.0868297 0.3173736 0.0000010 0.3518283 0.1136491 0.2581392 0.0855540 0.3518283 0.3155343 0.2093501 0.0868297 0.0258627 0.3163664 0.0777863 0.0000000 0.2696207 0.2581392 0.2693245 0.2712008 0.3163664 0.3155343 0.2696207 0.0627662 0.2693245 0.0258627 0.1371858 1.2398929 0.0291261 0.2721610 0.3294001 0.3083259 0.2219040 0.3311758 0.1750038 0.0190832 1.3183433 0.2522894 0.2738124 0.0257595 0.0954116 0.1371858 0.1174405 
AmRg_6     0.2850064 0.2082662 0.2696207 0.4199196 0.3269430 0.2463352 0.2775619 0.4199196 0.1817164 0.2659216 0.2850064 0.2683807 0.1759460 0.2841907 0.2696207 0.0000000 0.2463352 0.1943645 0.1898580 0.1759460 0.1817164 0.0000010 0.2730723 0.1943645 0.2683807 0.2099240 1.1512680 0.2768383 0.3752360 0.1881592 0.2260128 0.2891671 0.2428433 0.1937373 0.2729371 1.2697511 0.2791603 0.1943645 0.2714491 0.3092615 0.2099240 0.3312379 
KbArN5     0.2712465 0.3062074 0.2581392 0.3704033 0.2952915 0.0000010 0.2638698 0.3704033 0.2951355 0.1580264 0.2712465 0.2509640 0.2719287 0.2803366 0.2581392 0.2463352 0.0000000 0.2563595 0.2612741 0.2719287 0.2951355 0.2463352 0.2754134 0.2563595 0.2509640 0.1996236 1.2594305 0.2558930 0.2923123 0.2975158 0.3058558 0.1825411 0.3389597 0.1614345 0.2549316 1.3853098 0.2400392 0.2605529 0.2507935 0.2711666 0.1996236 0.2993922 
AmKeF      0.2458864 0.2219408 0.2693245 0.4116183 0.2771723 0.2563595 0.2485464 0.4116183 0.1709391 0.2983262 0.2458864 0.2694060 0.1889970 0.2639943 0.2693245 0.1943645 0.2563595 0.0000000 0.1729773 0.1889970 0.1709391 0.1943645 0.2568887 0.0000010 0.2694060 0.2306143 1.2440735 0.2712986 0.3992744 0.1836873 0.3457734 0.3052781 0.3611991 0.2324549 0.2739354 1.3403586 0.3131614 0.0031250 0.2659801 0.2526761 0.2306143 0.2813214 
AmOv       0.2744424 0.1839654 0.2712008 0.4131639 0.3107312 0.2612741 0.2675339 0.4131639 0.1393005 0.2912114 0.2744424 0.2742111 0.1175943 0.2747408 0.2712008 0.1898580 0.2612741 0.1729773 0.0000000 0.1175943 0.1393005 0.1898580 0.2630183 0.1729773 0.2742111 0.2418991 1.2124833 0.2791093 0.3907982 0.1513959 0.2886477 0.3020051 0.3164456 0.2571807 0.2714829 1.2777924 0.3538955 0.1729773 0.2736074 0.2893580 0.2418991 0.3149981 
AmDeD9_1   0.3120445 0.1823253 0.3163664 0.4507327 0.3469869 0.2719287 0.3108753 0.4507327 0.0656319 0.3115719 0.3120445 0.3174267 0.0000010 0.3327257 0.3163664 0.1759460 0.2719287 0.1889970 0.1175943 0.0000000 0.0656319 0.1759460 0.3155197 0.1889970 0.3174267 0.2726626 1.1913675 0.3284484 0.3860634 0.0734488 0.3322365 0.3299926 0.3604863 0.2714546 0.3185316 1.2455050 0.3890483 0.1889970 0.3227607 0.3254020 0.2726626 0.3513255 
AmOrH      0.3215289 0.1737512 0.3155343 0.4711283 0.3557693 0.2951355 0.3144951 0.4711283 0.0000010 0.3217419 0.3215289 0.3211667 0.0656319 0.3364653 0.3155343 0.1817164 0.2951355 0.1709391 0.1393005 0.0656319 0.0000000 0.1817164 0.3191890 0.1709391 0.3211667 0.2867949 1.2141123 0.3322995 0.3936835 0.0159944 0.3399772 0.3402468 0.3641758 0.2878955 0.3218280 1.2818685 0.4046806 0.1709391 0.3266026 0.3302941 0.2867949 0.3601567 
dec_1      0.2850064 0.2082662 0.2696207 0.4199196 0.3269430 0.2463352 0.2775619 0.4199196 0.1817164 0.2659216 0.2850064 0.2683807 0.1759460 0.2841907 0.2696207 0.0000010 0.2463352 0.1943645 0.1898580 0.1759460 0.1817164 0.0000000 0.2730723 0.1943645 0.2683807 0.2099240 1.1512680 0.2768383 0.3752360 0.1881592 0.2260128 0.2891671 0.2428433 0.1937373 0.2729371 1.2697511 0.2791603 0.1943645 0.2714491 0.3092615 0.2099240 0.3312379 
AmRo_1     0.0533651 0.3128745 0.0627662 0.3693191 0.0647965 0.2754134 0.0254561 0.3693191 0.3191890 0.2390288 0.0533651 0.0877383 0.3155197 0.0225375 0.0627662 0.2730723 0.2754134 0.2568887 0.2630183 0.3155197 0.3191890 0.2730723 0.0000000 0.2568887 0.0877383 0.1496621 1.2372754 0.0878172 0.2887159 0.3456566 0.3061912 0.2424422 0.3190118 0.1762937 0.0841212 1.3270906 0.2727962 0.2613236 0.0838695 0.0542868 0.1496621 0.0682316 
AmKen_2    0.2458864 0.2219408 0.2693245 0.4116183 0.2771723 0.2563595 0.2485464 0.4116183 0.1709391 0.2983262 0.2458864 0.2694060 0.1889970 0.2639943 0.2693245 0.1943645 0.2563595 0.0000010 0.1729773 0.1889970 0.1709391 0.1943645 0.2568887 0.0000000 0.2694060 0.2306143 1.2440735 0.2712986 0.3992744 0.1836873 0.3457734 0.3052781 0.3611991 0.2324549 0.2739354 1.3403586 0.3131614 0.0031250 0.2659801 0.2526761 0.2306143 0.2813214 
risA       0.0880395 0.3242361 0.0258627 0.3539351 0.1083271 0.2509640 0.0920184 0.3539351 0.3211667 0.2014469 0.0880395 0.0000010 0.3174267 0.0961563 0.0258627 0.2683807 0.2509640 0.2694060 0.2742111 0.3174267 0.3211667 0.2683807 0.0877383 0.2694060 0.0000000 0.1368936 1.2472382 0.0393486 0.2915288 0.3335473 0.3120727 0.2157180 0.3383782 0.1630437 0.0189363 1.3010074 0.2543144 0.2738870 0.0358871 0.0912507 0.1368936 0.1119531 
AmsBJ_3    0.1585782 0.2720605 0.1371858 0.3481993 0.1863834 0.1996236 0.1607759 0.3481993 0.2867949 0.1944601 0.1585782 0.1368936 0.2726626 0.1595585 0.1371858 0.2099240 0.1996236 0.2306143 0.2418991 0.2726626 0.2867949 0.2099240 0.1496621 0.2306143 0.1368936 0.0000000 1.1869239 0.1392897 0.2659867 0.2943373 0.2976820 0.2197808 0.3055255 0.1534928 0.1454644 1.2191135 0.2376832 0.2349043 0.1349680 0.1726424 0.0000010 0.1902401 
ApRc       1.2170058 1.2375106 1.2398929 1.3075544 1.2709271 1.2594305 1.2239914 1.3075544 1.2141123 1.2826368 1.2170058 1.2472382 1.1913675 1.2493769 1.2398929 1.1512680 1.2594305 1.2440735 1.2124833 1.1913675 1.2141123 1.1512680 1.2372754 1.2440735 1.2472382 1.1869239 0.0000000 1.2571014 1.2108919 1.1982286 1.5515342 1.2917476 1.5482569 1.2146964 1.2182376 0.2023791 1.2991401 1.2516537 1.2532374 1.2403089 1.1869239 1.2814151 
AmsW9_2    0.0950667 0.3336742 0.0291261 0.3541443 0.1255496 0.2558930 0.0957098 0.3541443 0.3322995 0.2208429 0.0950667 0.0393486 0.3284484 0.0962428 0.0291261 0.2768383 0.2558930 0.2712986 0.2791093 0.3284484 0.3322995 0.2768383 0.0878172 0.2712986 0.0393486 0.1392897 1.2571014 0.0000000 0.2851584 0.3448311 0.2946005 0.2336735 0.3130378 0.1739172 0.0322568 1.3284639 0.2533775 0.2757592 0.0031072 0.1043704 0.1392897 0.1292547 
Kus        0.2994670 0.3988743 0.2721610 0.4718846 0.3297594 0.2923123 0.2942565 0.4718846 0.3936835 0.2916517 0.2994670 0.2915288 0.3860634 0.3082425 0.2721610 0.3752360 0.2923123 0.3992744 0.3907982 0.3860634 0.3936835 0.3752360 0.2887159 0.3992744 0.2915288 0.2659867 1.2108919 0.2851584 0.0000000 0.3987147 0.4162526 0.3099099 0.4247879 0.2481675 0.2841156 1.2575423 0.3119364 0.4042573 0.2798553 0.3119969 0.2659867 0.3340442 
AmsW69_1   0.3407979 0.1807547 0.3294001 0.4814451 0.3770929 0.2975158 0.3406162 0.4814451 0.0159944 0.3244594 0.3407979 0.3335473 0.0734488 0.3633542 0.3294001 0.1881592 0.2975158 0.1836873 0.1513959 0.0734488 0.0159944 0.1881592 0.3456566 0.1836873 0.3335473 0.2943373 1.1982286 0.3448311 0.3987147 0.0000000 0.3429210 0.3431211 0.3673075 0.2911099 0.3310818 1.2653697 0.4004119 0.1836873 0.3390870 0.3573572 0.2943373 0.3815403 
AmOrD0     0.3247349 0.3168135 0.3083259 0.4422704 0.3522590 0.3058558 0.3140127 0.4422704 0.3399772 0.3476797 0.3247349 0.3120727 0.3322365 0.3264267 0.3083259 0.2260128 0.3058558 0.3457734 0.2886477 0.3322365 0.3399772 0.2260128 0.3061912 0.3457734 0.3120727 0.2976820 1.5515342 0.2946005 0.4162526 0.3429210 0.0000000 0.3718125 0.0450953 0.2571946 0.2967195 1.6315191 0.3641292 0.3448395 0.2889535 0.3335347 0.2976820 0.3566803 
KbPh       0.2456292 0.3488724 0.2219040 0.4207459 0.2597850 0.1825411 0.2393585 0.4207459 0.3402468 0.0480206 0.2456292 0.2157180 0.3299926 0.2492345 0.2219040 0.2891671 0.1825411 0.3052781 0.3020051 0.3299926 0.3402468 0.2891671 0.2424422 0.3052781 0.2157180 0.2197808 1.2917476 0.2336735 0.3099099 0.3431211 0.3718125 0.0000000 0.3943888 0.1900000 0.2175703 1.3247101 0.2727986 0.3098636 0.2285570 0.2536655 0.2197808 0.2639488 
AmOr_2     0.3356966 0.3411285 0.3311758 0.4642655 0.3711809 0.3389597 0.3231314 0.4642655 0.3641758 0.3692387 0.3356966 0.3383782 0.3604863 0.3394866 0.3311758 0.2428433 0.3389597 0.3611991 0.3164456 0.3604863 0.3641758 0.2428433 0.3190118 0.3611991 0.3383782 0.3055255 1.5482569 0.3130378 0.4247879 0.3673075 0.0450953 0.3943888 0.0000000 0.2724253 0.3215301 1.5982099 0.3646277 0.3602251 0.3072229 0.3431477 0.3055255 0.3756932 
Uc878      0.1856222 0.2738217 0.1750038 0.3048804 0.2132036 0.1614345 0.1815238 0.3048804 0.2878955 0.1725305 0.1856222 0.1630437 0.2714546 0.1832711 0.1750038 0.1937373 0.1614345 0.2324549 0.2571807 0.2714546 0.2878955 0.1937373 0.1762937 0.2324549 0.1630437 0.1534928 1.2146964 0.1739172 0.2481675 0.2911099 0.2571946 0.1900000 0.2724253 0.0000000 0.1670744 1.3021971 0.1796647 0.2367414 0.1692367 0.1962118 0.1534928 0.2172119 
AmsC0_2    0.0884133 0.3321074 0.0190832 0.3484234 0.1147121 0.2549316 0.0883869 0.3484234 0.3218280 0.2053400 0.0884133 0.0189363 0.3185316 0.0924919 0.0190832 0.2729371 0.2549316 0.2739354 0.2714829 0.3185316 0.3218280 0.2729371 0.0841212 0.2739354 0.0189363 0.1454644 1.2182376 0.0322568 0.2841156 0.3310818 0.2967195 0.2175703 0.3215301 0.1670744 0.0000000 1.3229139 0.2486465 0.2784286 0.0288864 0.0970755 0.1454644 0.1184236 
Uc37       1.3221510 1.2960628 1.3183433 1.4024243 1.3515723 1.3853098 1.3395402 1.4024243 1.2818685 1.3165770 1.3221510 1.3010074 1.2455050 1.3183987 1.3183433 1.2697511 1.3853098 1.3403586 1.2777924 1.2455050 1.2818685 1.2697511 1.3270906 1.3403586 1.3010074 1.2191135 0.2023791 1.3284639 1.2575423 1.2653697 1.6315191 1.3247101 1.5982099 1.3021971 1.3229139 0.0000000 1.4399630 1.3484213 1.3244035 1.2629282 1.2191135 1.3627447 
UME        0.2726045 0.3595480 0.2522894 0.3753953 0.2964110 0.2400392 0.2722663 0.3753953 0.4046806 0.2496869 0.2726045 0.2543144 0.3890483 0.2805462 0.2522894 0.2791603 0.2400392 0.3131614 0.3538955 0.3890483 0.4046806 0.2791603 0.2727962 0.3131614 0.2543144 0.2376832 1.2991401 0.2533775 0.3119364 0.4004119 0.3641292 0.2727986 0.3646277 0.1796647 0.2486465 1.4399630 0.0000000 0.3178700 0.2479621 0.2819256 0.2376832 0.3008510 
ker        0.2502852 0.2219408 0.2738124 0.4107945 0.2817631 0.2605529 0.2529111 0.4107945 0.1709391 0.3028807 0.2502852 0.2738870 0.1889970 0.2684741 0.2738124 0.1943645 0.2605529 0.0031250 0.1729773 0.1889970 0.1709391 0.1943645 0.2613236 0.0031250 0.2738870 0.2349043 1.2516537 0.2757592 0.4042573 0.1836873 0.3448395 0.3098636 0.3602251 0.2367414 0.2784286 1.3484213 0.3178700 0.0000000 0.2704207 0.2571324 0.2349043 0.2859171 
AmsW9_1    0.0910755 0.3276631 0.0257595 0.3479408 0.1212405 0.2507935 0.0917059 0.3479408 0.3266026 0.2159082 0.0910755 0.0358871 0.3227607 0.0922010 0.0257595 0.2714491 0.2507935 0.2659801 0.2736074 0.3227607 0.3266026 0.2714491 0.0838695 0.2659801 0.0358871 0.1349680 1.2532374 0.0031072 0.2798553 0.3390870 0.2889535 0.2285570 0.3072229 0.1692367 0.0288864 1.3244035 0.2479621 0.2704207 0.0000000 0.1002561 0.1349680 0.1249290 
AmsTN      0.0292686 0.3626913 0.0954116 0.3939733 0.0392173 0.2711666 0.0467728 0.3939733 0.3302941 0.2400127 0.0292686 0.0912507 0.3254020 0.0543054 0.0954116 0.3092615 0.2711666 0.2526761 0.2893580 0.3254020 0.3302941 0.3092615 0.0542868 0.2526761 0.0912507 0.1726424 1.2403089 0.1043704 0.3119969 0.3573572 0.3335347 0.2536655 0.3431477 0.1962118 0.0970755 1.2629282 0.2819256 0.2571324 0.1002561 0.0000000 0.1726424 0.0425068 
AmsBJ_4    0.1585782 0.2720605 0.1371858 0.3481993 0.1863834 0.1996236 0.1607759 0.3481993 0.2867949 0.1944601 0.1585782 0.1368936 0.2726626 0.1595585 0.1371858 0.2099240 0.1996236 0.2306143 0.2418991 0.2726626 0.2867949 0.2099240 0.1496621 0.2306143 0.1368936 0.0000010 1.1869239 0.1392897 0.2659867 0.2943373 0.2976820 0.2197808 0.3055255 0.1534928 0.1454644 1.2191135 0.2376832 0.2349043 0.1349680 0.1726424 0.0000000 0.1902401 
AmsW8_2    0.0428886 0.3848880 0.1174405 0.4317414 0.0031224 0.2993922 0.0641824 0.4317414 0.3601567 0.2550400 0.0428886 0.1119531 0.3513255 0.0800546 0.1174405 0.3312379 0.2993922 0.2813214 0.3149981 0.3513255 0.3601567 0.3312379 0.0682316 0.2813214 0.1119531 0.1902401 1.2814151 0.1292547 0.3340442 0.3815403 0.3566803 0.2639488 0.3756932 0.2172119 0.1184236 1.3627447 0.3008510 0.2859171 0.1249290 0.0425068 0.1902401 0.0000000 
```
