## Supplementary Data 7 for "Structural and evolutionary analyses support reclassification of glycopeptide antibiotics as xyclopeptides": OG_131_mRNAinter_mafft_iqtree.treefile

```
(ris:0.0000000000,(((((((((((((AmAaD2_3:0.0547781112,(ApRc:0.0786010878,Uc37:0.1487597072)100:1.1811490730)60:0.0576000324,(((((((van:0.0000000000,AmKe_4:0.0000000000):0.0000000000,AmKe_2:0.0000000000):0.0000010000,AmOrH:0.0000010000)57:0.0000023751,AmsW69_1:0.0179359886)100:0.0440235341,(((AmDeD9_2:0.0000000000,AmDeD9_3:0.0000000000):0.0000000000,dec_2:0.0000000000):0.0000010000,AmDeD9_1:0.0000010000)99:0.0304534809)97:0.0500225469,AmOv:0.0653463147)87:0.0205019125,(((AmKeF:0.0000000000,AmKe_3:0.0000000000):0.0000010000,AmKen_2:0.0000010000)56:0.0000010000,ker:0.0035361780)99:0.1163218504)64:0.0149096817)67:0.0502113245,((((AmRg_6:0.0000000000,AmRg_4:0.0000000000):0.0000000000,AmRgN0:0.0000000000):0.0000000000,AmRg_5:0.0000000000):0.0000010000,dec_1:0.0000010000)99:0.0845571939)69:0.0490437050,(AmOrD0:0.0175984399,AmOr_2:0.0312333321)100:0.1513560359)78:0.0522345737,(((((AkAan_1:0.0000025565,AkAan_2:0.0000010000)100:0.2980241435,UME:0.1432045915)56:0.0123236921,Kus:0.2137331964)30:0.0195244332,Uc878:0.0521494926)26:0.0065673999,((KbAr_2:0.0000010000,KbArN5:0.0000010000)100:0.0811973604,(UsB:0.0139501994,KbPh:0.0376103293)100:0.0817202563)98:0.0528683034)67:0.0142283330)98:0.0415239764,(AmsBJ_3:0.0000010000,AmsBJ_4:0.0000010000)100:0.0650731490)100:0.0667693784,((((AmsMJ_2:0.0000000000,AmsMJ_3:0.0000000000):0.0000010000,AmsMJ_4:0.0000010000)99:0.0080226345,((((AmJa_1:0.0000000000,AmJa_2:0.0000000000):0.0000000000,AmJaD4:0.0000000000):0.0000010000,risA:0.0000010000)100:0.0143272069,AmsC0_2:0.0068373738)98:0.0070722458)96:0.0094694618,(AmsW9_2:0.0035104267,AmsW9_1:0.0000010000)97:0.0116692394)85:0.0349020987)100:0.0552844176,(AmsW97:0.0144704447,AmRo_1:0.0107744218)34:0.0016950942)54:0.0080458451,AmRo_2:0.0114575016)98:0.0269763492,((AmsW8_1:0.0000010000,AmsW8_2:0.0035246295)100:0.0272510684,AmsTN:0.0163144443)91:0.0072317151)98:0.0137758550,AmLrN2_1:0.0000010000):0.0000010000,AmLrN2_2:0.0000000000):0.0000000000,AmLr_1:0.0000000000):0.0000000000,AmLr_2:0.0000000000);
```
