## Supplementary Data 7 for "Structural and evolutionary analyses support reclassification of glycopeptide antibiotics as xyclopeptides": OG_132_Thymidylyl_mafft_iqtree.bionj

```
((AkAan_1:5e-07,AkAan_2:5e-07):1.0770373,(Uc37:0.056554742,ApRc:0.035809107):0.022568107,(UK6:5e-07,ApsA3_2:5e-07):0.045392513);
```
