## Supplementary Data 7 for "Structural and evolutionary analyses support reclassification of glycopeptide antibiotics as xyclopeptides": OG_132_Thymidylyl_mafft_iqtree.ckp

```
--- # IQ-TREE Checkpoint ver >= 1.6
CandidateSet:
 00: -1983.41653894 (0:0.0000010000,1:0.0000010000,((2:0.0000010000,3:0.0000010000):0.008379013674,(4:0.0504599259,5:0.0431146094):0.06277905111):1.101878828);
 01: -1983.55255261 (0:0.0000010000,1:0.0000010000,((2:0.0000010000,(4:0.0496729682,5:0.0425533320):0.07014494542):1e-06,3:0.0000010000):1.12636463);
 02: -1983.55255261 (0:0.0000010000,1:0.0000010000,(2:0.0000010000,(3:0.0000010000,(4:0.0496729682,5:0.0425533320):0.07014494542):1e-06):1.12636463);
 03: -1985.09441144 (0:0.0000010000,1:0.0000010000,(((2:0.0000010000,3:0.0000010000):0.07149600097,5:0.0432779453):0.04791871188,4:0.0029303918):1.138196552);
 04: -1988.32050251 (0:0.0000010000,1:0.0000010000,(((2:0.0000010000,3:0.0000010000):0.06890931521,4:0.0492728098):0.01161820888,5:0.0322779819):1.157139596);
 05: -2038.19186123 (0:0.0000010000,1:0.0000010000,((2:0.0000010000,(3:0.0000010000,5:0.1084516547):1e-06):0.06152215209,4:0.0577262910):1.116786009);
 06: -2038.19186123 (0:0.0000010000,1:0.0000010000,(((2:0.0000010000,5:0.1084516547):1e-06,3:0.0000010000):0.06152215209,4:0.0577262910):1.116786009);
 07: -2563.3677896 (0:1.1241387753,(1:1.0437285241,(2:0.0000010000,3:0.0000010000):0.02213902721):2.371676219e-06,(4:0.0483255625,5:0.0417044204):0.04921114794);
 08: -2564.01603644 (0:1.1319424991,(1:1.0454332777,(4:0.0425322541,5:0.0401497509):0.03334381737):1e-06,(2:0.0000010000,3:0.0000010000):0.03080611354);
 09: -2568.49517555 (0:1.1617335711,(1:1.0779293300,((2:0.0000010000,3:0.0000010000):0.06112382586,5:0.0381053448):0.01984056645):1e-06,4:0.0249941630);
 10: -2568.49517555 (0:1.0779293300,(1:1.1617335711,4:0.0249941630):1e-06,((2:0.0000010000,3:0.0000010000):0.06112382586,5:0.0381053448):0.01984056645);
PhyloTree:
 newick: (0:0.0000010000,1:0.0000010000,((2:0.0000010000,3:0.0000010000)60:0.008379013674,(4:0.0504599259,5:0.0431146094)66:0.06277905111)100:1.101878828);
RateGamma:
 gamma_shape: 0.8560031868
StopRule:
 curIteration: 101
 start_real_time: 2306778.225
 time_vec: 
UFBoot:
 000: 37 -1958.132324 -1983.472037 (0,1,((2,3),(4,5)));
 001: 7 -1994.413696 -1985.094411 (0,1,(((2,3),5),4));
 002: 8 -1922.708862 -1984.093455 (0,1,((2,3),(4,5)));
 003: 8 -2061.780518 -1985.435584 (0,1,(((2,3),5),4));
 004: 30 -2073.353516 -1983.552619 (0,1,(2,(3,(4,5))));
 005: 5 -2065.95874 -1984.624205 (0,1,(2,(3,(4,5))));
 006: 8 -1989.052124 -1985.315249 (0,1,(((2,3),5),4));
 007: 15 -1954.781738 -1985.435572 (0,1,(((2,3),5),4));
 008: 36 -2006.4198 -1983.552703 (0,1,((2,(4,5)),3));
 009: 37 -1924.213867 -1983.548583 (0,1,((2,(4,5)),3));
 010: 12 -1970.504272 -1985.405055 (0,1,(((2,3),5),4));
 011: 2 -2064.266602 -1985.293382 (0,1,((2,3),(4,5)));
 012: 33 -1980.930298 -1983.549296 (0,1,((2,(4,5)),3));
 013: 38 -2023.891968 -1983.554487 (0,1,((2,(4,5)),3));
 014: 33 -1997.741943 -1983.549033 (0,1,(2,(3,(4,5))));
 015: 2 -2081.838623 -1986.006521 (0,1,(((2,3),5),4));
 016: 4 -2035.619629 -1984.005618 (0,1,((2,(4,5)),3));
 017: 31 -1895.430908 -1983.50813 (0,1,((2,3),(4,5)));
 018: 5 -1978.185303 -1984.005618 (0,1,((2,(4,5)),3));
 019: 26 -1988.1073 -1983.551073 (0,1,(2,(3,(4,5))));
 020: 2 -2023.732788 -1985.293382 (0,1,((2,3),(4,5)));
 021: 32 -2023.973389 -1983.458276 (0,1,((2,3),(4,5)));
 022: 6 -1997.311279 -1984.005618 (0,1,((2,(4,5)),3));
 023: 9 -1920.090088 -1985.435572 (0,1,(((2,3),5),4));
 024: 32 -1955.591064 -1983.549294 (0,1,((2,(4,5)),3));
 025: 36 -1919.97876 -1983.549296 (0,1,((2,(4,5)),3));
 026: 11 -2017.165283 -1983.666026 (0,1,(2,(3,(4,5))));
 027: 4 -1935.620117 -1984.152625 (0,1,((2,3),(4,5)));
 028: 15 -1946.444824 -1983.499482 (0,1,((2,3),(4,5)));
 029: 35 -1959.639893 -1983.549033 (0,1,(2,(3,(4,5))));
 030: 32 -2063.813965 -1983.54858 (0,1,((2,(4,5)),3));
 031: 7 -2006.907471 -1985.435584 (0,1,(((2,3),5),4));
 032: 35 -2015.942993 -1983.54858 (0,1,((2,(4,5)),3));
 033: 35 -1999.080322 -1983.549155 (0,1,(2,(3,(4,5))));
 034: 10 -2046.295166 -1985.678805 (0,1,(((2,3),5),4));
 035: 7 -2052.398926 -1984.612206 (0,1,((2,(4,5)),3));
 036: 32 -2008.435059 -1983.499482 (0,1,((2,3),(4,5)));
 037: 20 -2028.804443 -1983.458276 (0,1,((2,3),(4,5)));
 038: 32 -1978.672852 -1983.549214 (0,1,(2,(3,(4,5))));
 039: 35 -1960.379028 -1983.564683 (0,1,(2,(3,(4,5))));
 040: 8 -1866.509155 -1985.434307 (0,1,((2,3),(4,5)));
 041: 5 -1876.75415 -1984.005618 (0,1,((2,(4,5)),3));
 042: 29 -2008.346802 -1983.550202 (0,1,(2,(3,(4,5))));
 043: 35 -1969.626709 -1983.564683 (0,1,(2,(3,(4,5))));
 044: 10 -1930.220703 -1985.404599 (0,1,(((2,3),5),4));
 045: 5 -1937.86145 -1984.152625 (0,1,((2,3),(4,5)));
 046: 9 -1941.734131 -1985.315249 (0,1,(((2,3),5),4));
 047: 6 -2026.819702 -1984.612206 (0,1,((2,(4,5)),3));
 048: 10 -1986.141113 -1985.435584 (0,1,(((2,3),5),4));
 049: 33 -2060.533203 -1983.552703 (0,1,((2,(4,5)),3));
 050: 30 -1945.071777 -1983.5544 (0,1,(2,(3,(4,5))));
 051: 10 -2042.399414 -1985.435584 (0,1,(((2,3),5),4));
 052: 6 -1955.57373 -1983.666026 (0,1,(2,(3,(4,5))));
 053: 6 -2050.197998 -1983.666026 (0,1,(2,(3,(4,5))));
 054: 5 -2029.754639 -1984.612206 (0,1,((2,(4,5)),3));
 055: 30 -2019.255371 -1983.549855 (0,1,((2,(4,5)),3));
 056: 33 -2003.460327 -1983.499482 (0,1,((2,3),(4,5)));
 057: 26 -1982.208984 -1983.549087 (0,1,(2,(3,(4,5))));
 058: 10 -1942.315918 -1985.094411 (0,1,(((2,3),5),4));
 059: 2 -1947.627686 -1984.080563 (0,1,(2,(3,(4,5))));
 060: 11 -1973.409668 -1985.315249 (0,1,(((2,3),5),4));
 061: 11 -1907.633545 -1985.435584 (0,1,(((2,3),5),4));
 062: 35 -2032.702637 -1983.552703 (0,1,(2,(3,(4,5))));
 063: 6 -2065.968506 -1985.094452 (0,1,(((2,3),5),4));
 064: 37 -1915.851318 -1983.45828 (0,1,((2,3),(4,5)));
 065: 8 -1980.13501 -1985.094411 (0,1,(((2,3),5),4));
 066: 3 -2003.68042 -1984.392637 (0,1,((2,3),(4,5)));
 067: 33 -1918.119629 -1983.549033 (0,1,(2,(3,(4,5))));
 068: 28 -2015.90271 -1983.552604 (0,1,(2,(3,(4,5))));
 069: 34 -1981.341187 -1983.552619 (0,1,(2,(3,(4,5))));
 070: 2 -2115.85791 -1985.293382 (0,1,((2,3),(4,5)));
 071: 2 -2083.657227 -1985.293382 (0,1,((2,3),(4,5)));
 072: 9 -2013.795532 -1985.435572 (0,1,(((2,3),5),4));
 073: 5 -1883.723511 -1984.080563 (0,1,(2,(3,(4,5))));
 074: 36 -2028.408936 -1983.552703 (0,1,((2,(4,5)),3));
 075: 6 -2030.116455 -1985.249547 (0,1,(((2,3),5),4));
 076: 39 -1975.685303 -1983.549296 (0,1,((2,(4,5)),3));
 077: 8 -1932.404907 -1985.405055 (0,1,(((2,3),5),4));
 078: 35 -1973.96167 -1983.458278 (0,1,((2,3),(4,5)));
 079: 32 -1914.120605 -1983.554298 (0,1,((2,(4,5)),3));
 080: 29 -2019.591553 -1984.005618 (0,1,((2,(4,5)),3));
 081: 5 -1965.928223 -1984.080563 (0,1,(2,(3,(4,5))));
 082: 9 -1890.512451 -1984.005618 (0,1,((2,(4,5)),3));
 083: 7 -2009.248535 -1985.094412 (0,1,(((2,3),5),4));
 084: 38 -1938.461792 -1983.552619 (0,1,(2,(3,(4,5))));
 085: 10 -1989.588135 -1985.435584 (0,1,(((2,3),5),4));
 086: 3 -1975.529541 -1984.152625 (0,1,((2,3),(4,5)));
 087: 9 -2008.889404 -1985.227401 (0,1,(((2,3),5),4));
 088: 33 -2044.985107 -1983.549855 (0,1,((2,(4,5)),3));
 089: 6 -1992.407959 -1985.293382 (0,1,((2,3),(4,5)));
 090: 9 -1948.694824 -1988.285976 (0,1,(((2,3),4),5));
 091: 12 -1990.069824 -1985.315249 (0,1,(((2,3),5),4));
 092: 34 -2002.630859 -1983.551148 (0,1,((2,(4,5)),3));
 093: 12 -1944.030762 -1985.094411 (0,1,(((2,3),5),4));
 094: 21 -1962.026123 -1985.435572 (0,1,(((2,3),5),4));
 095: 32 -2047.49646 -1983.551073 (0,1,((2,(4,5)),3));
 096: 5 -2053.667969 -1985.293382 (0,1,((2,3),(4,5)));
 097: 3 -1959.669922 -1984.152625 (0,1,((2,3),(4,5)));
 098: 28 -1993.547607 -1983.551051 (0,1,(2,(3,(4,5))));
 099: 35 -1925.498291 -1983.552619 (0,1,(2,(3,(4,5))));
 100: 31 -1958.314331 -1983.552703 (0,1,((2,(4,5)),3));
 101: 2 -2042.916016 -1985.293382 (0,1,((2,3),(4,5)));
 102: 6 -1944.758057 -1985.094453 (0,1,(((2,3),5),4));
 103: 24 -2027.472412 -1983.440811 (0,1,((2,3),(4,5)));
 104: 11 -2072.785889 -1986.443447 (0,1,(((2,3),5),4));
 105: 28 -2021.891113 -1983.457701 (0,1,((2,3),(4,5)));
 106: 10 -2019.340088 -1985.315249 (0,1,(((2,3),5),4));
 107: 9 -1932.512085 -1983.804314 (0,1,((2,3),(4,5)));
 108: 9 -1954.797485 -1985.094453 (0,1,(((2,3),5),4));
 109: 6 -1981.001465 -1985.225639 (0,1,(((2,3),5),4));
 110: 5 -1926.339233 -1984.080563 (0,1,(2,(3,(4,5))));
 111: 31 -1941.27417 -1983.458274 (0,1,((2,3),(4,5)));
 112: 2 -1965.220215 -1984.005618 (0,1,((2,(4,5)),3));
 113: 37 -2036.238525 -1983.472139 (0,1,((2,3),(4,5)));
 114: 4 -2044.068115 -1985.293382 (0,1,((2,3),(4,5)));
 115: 15 -1999.345947 -1983.458276 (0,1,((2,3),(4,5)));
 116: 12 -2021.893799 -1985.097526 (0,1,(((2,3),5),4));
 117: 7 -1934.785034 -1985.678805 (0,1,(((2,3),5),4));
 118: 6 -2011.161499 -1983.606079 (0,1,((2,(4,5)),3));
 119: 33 -1928.143311 -1983.457701 (0,1,((2,3),(4,5)));
 120: 5 -1976.515137 -1984.152625 (0,1,((2,3),(4,5)));
 121: 4 -2000.490479 -1984.080563 (0,1,(2,(3,(4,5))));
 122: 9 -2020.849365 -1985.315249 (0,1,(((2,3),5),4));
 123: 11 -1972.704834 -1985.435572 (0,1,(((2,3),5),4));
 124: 14 -2010.129272 -1985.435572 (0,1,(((2,3),5),4));
 125: 6 -1994.901855 -1983.666026 (0,1,(2,(3,(4,5))));
 126: 26 -1903.611816 -1983.54858 (0,1,((2,(4,5)),3));
 127: 39 -1991.837158 -1983.548978 (0,1,(2,(3,(4,5))));
 128: 2 -2040.558105 -1985.293382 (0,1,((2,3),(4,5)));
 129: 4 -1931.050781 -1984.080563 (0,1,(2,(3,(4,5))));
 130: 42 -1924.226318 -1983.54858 (0,1,((2,(4,5)),3));
 131: 6 -1907.946777 -1984.005618 (0,1,((2,(4,5)),3));
 132: 35 -1986.408569 -1983.4995 (0,1,((2,3),(4,5)));
 133: 3 -1936.755737 -1984.005618 (0,1,((2,(4,5)),3));
 134: 8 -1874.612183 -1984.005618 (0,1,((2,(4,5)),3));
 135: 11 -1995.743652 -1985.404599 (0,1,(((2,3),5),4));
 136: 8 -2027.993164 -1985.435584 (0,1,(((2,3),5),4));
 137: 13 -1972.203491 -1986.443447 (0,1,(((2,3),5),4));
 138: 4 -2030.696167 -1984.392637 (0,1,((2,3),(4,5)));
 139: 28 -1907.377197 -1983.549155 (0,1,(2,(3,(4,5))));
 140: 12 -2011.142944 -1985.435584 (0,1,(((2,3),5),4));
 141: 1 -1949.439209 -1984.080563 (0,1,(2,(3,(4,5))));
 142: 8 -1995.986328 -1985.094411 (0,1,(((2,3),5),4));
 143: 4 -2070.528564 -1985.293382 (0,1,((2,3),(4,5)));
 144: 29 -1951.336914 -1983.440811 (0,1,((2,3),(4,5)));
 145: 8 -2033.891479 -1985.315108 (0,1,(((2,3),5),4));
 146: 37 -2013.016602 -1983.55735 (0,1,(2,(3,(4,5))));
 147: 8 -1950.535645 -1985.435584 (0,1,(((2,3),5),4));
 148: 14 -2014.027832 -1985.290169 (0,1,(((2,3),5),4));
 149: 31 -1974.794312 -1983.54858 (0,1,(2,(3,(4,5))));
 150: 9 -1966.572021 -1985.094411 (0,1,(((2,3),5),4));
 151: 39 -1953.69458 -1983.552703 (0,1,(2,(3,(4,5))));
 152: 11 -2008.65332 -1985.435584 (0,1,(((2,3),5),4));
 153: 5 -2098.981201 -1985.094453 (0,1,(((2,3),5),4));
 154: 4 -1947.777466 -1984.005618 (0,1,((2,(4,5)),3));
 155: 39 -1919.312866 -1983.549087 (0,1,(2,(3,(4,5))));
 156: 3 -1989.964966 -1985.678805 (0,1,(((2,3),5),4));
 157: 36 -1993.685059 -1983.549076 (0,1,((2,(4,5)),3));
 158: 17 -1947.554443 -1983.804314 (0,1,((2,3),(4,5)));
 159: 4 -1916.439453 -1984.080563 (0,1,(2,(3,(4,5))));
 160: 2 -2010.547607 -1989.246144 (0,1,(((2,3),4),5));
 161: 39 -1949.154907 -1983.552703 (0,1,(2,(3,(4,5))));
 162: 10 -2012.629272 -1985.09754 (0,1,(((2,3),5),4));
 163: 40 -1951.690552 -1983.56819 (0,1,(2,(3,(4,5))));
 164: 11 -1920.130615 -1985.290169 (0,1,(((2,3),5),4));
 165: 41 -1965.81311 -1983.440811 (0,1,((2,3),(4,5)));
 166: 12 -2009.221069 -1985.435584 (0,1,(((2,3),5),4));
 167: 39 -2035.880493 -1983.549214 (0,1,(2,(3,(4,5))));
 168: 10 -1946.512939 -1985.290169 (0,1,(((2,3),5),4));
 169: 2 -2038.853394 -1984.005618 (0,1,((2,(4,5)),3));
 170: 11 -2020.959229 -1985.435584 (0,1,(((2,3),5),4));
 171: 35 -1970.755615 -1983.552553 (0,1,(2,(3,(4,5))));
 172: 9 -1998.316895 -1985.290169 (0,1,(((2,3),5),4));
 173: 3 -2041.544678 -1985.293382 (0,1,((2,3),(4,5)));
 174: 4 -2020.174194 -1985.293382 (0,1,((2,3),(4,5)));
 175: 36 -1912.225098 -1983.549087 (0,1,(2,(3,(4,5))));
 176: 12 -1948.299561 -1985.435584 (0,1,(((2,3),5),4));
 177: 11 -1996.709961 -1985.435572 (0,1,(((2,3),5),4));
 178: 3 -1948.891113 -1984.080563 (0,1,(2,(3,(4,5))));
 179: 5 -1933.914795 -1984.080563 (0,1,(2,(3,(4,5))));
 180: 33 -2012.562012 -1983.552553 (0,1,(2,(3,(4,5))));
 181: 8 -2015.377197 -1985.249547 (0,1,(((2,3),5),4));
 182: 9 -1869.060547 -1985.315249 (0,1,(((2,3),5),4));
 183: 35 -1987.034058 -1983.55735 (0,1,((2,(4,5)),3));
 184: 15 -1999.238037 -1985.290169 (0,1,(((2,3),5),4));
 185: 4 -2049.078613 -1984.612206 (0,1,((2,(4,5)),3));
 186: 36 -1970.670532 -1983.548978 (0,1,(2,(3,(4,5))));
 187: 8 -1913.793945 -1985.435572 (0,1,(((2,3),5),4));
 188: 21 -1998.467651 -1985.290169 (0,1,(((2,3),5),4));
 189: 5 -2002.214844 -1984.392637 (0,1,((2,3),(4,5)));
 190: 9 -1941.546631 -1985.435584 (0,1,(((2,3),5),4));
 191: 26 -2029.869873 -1983.551148 (0,1,((2,(4,5)),3));
 192: 3 -2081.70874 -1985.293382 (0,1,((2,3),(4,5)));
 193: 6 -1924.722778 -1985.097526 (0,1,(((2,3),5),4));
 194: 33 -2000.159424 -1983.457701 (0,1,((2,3),(4,5)));
 195: 35 -1961.450928 -1983.54858 (0,1,((2,(4,5)),3));
 196: 4 -2052.069092 -1987.844157 (0,1,(((2,3),5),4));
 197: 34 -1883.073853 -1983.552703 (0,1,((2,(4,5)),3));
 198: 32 -1928.116333 -1983.549076 (0,1,((2,(4,5)),3));
 199: 35 -1927.4021 -1983.548716 (0,1,(2,(3,(4,5))));
 200: 31 -1982.584473 -1983.548582 (0,1,((2,(4,5)),3));
 201: 8 -2012.162598 -1985.315249 (0,1,(((2,3),5),4));
 202: 7 -1954.178589 -1985.249547 (0,1,(((2,3),5),4));
 203: 2 -1998.662842 -1984.005618 (0,1,((2,(4,5)),3));
 204: 8 -1984.718506 -1985.435584 (0,1,(((2,3),5),4));
 205: 38 -2039.999512 -1983.552698 (0,1,((2,(4,5)),3));
 206: 8 -1996.624634 -1985.227401 (0,1,(((2,3),5),4));
 207: 8 -1923.304565 -1985.094452 (0,1,(((2,3),5),4));
 208: 39 -2025.153809 -1983.548583 (0,1,(2,(3,(4,5))));
 209: 11 -2002.178223 -1985.435572 (0,1,(((2,3),5),4));
 210: 37 -2005.865234 -1983.549076 (0,1,((2,(4,5)),3));
 211: 2 -1992.495605 -1984.392637 (0,1,((2,3),(4,5)));
 212: 32 -2015.63501 -1983.548581 (0,1,(2,(3,(4,5))));
 213: 37 -1979.131348 -1983.457701 (0,1,((2,3),(4,5)));
 214: 35 -1935.830811 -1983.472037 (0,1,((2,3),(4,5)));
 215: 29 -1951.131592 -1983.4995 (0,1,((2,3),(4,5)));
 216: 12 -1922.720947 -1985.315249 (0,1,(((2,3),5),4));
 217: 4 -1926.309448 -1984.392637 (0,1,((2,3),(4,5)));
 218: 8 -2002.653809 -1985.435584 (0,1,(((2,3),5),4));
 219: 8 -1937.813232 -1985.435584 (0,1,(((2,3),5),4));
 220: 30 -1973.12085 -1983.457701 (0,1,((2,3),(4,5)));
 221: 34 -1953.624023 -1983.472139 (0,1,((2,3),(4,5)));
 222: 35 -2022.705566 -1983.472139 (0,1,((2,3),(4,5)));
 223: 3 -2049.189453 -1985.293382 (0,1,((2,3),(4,5)));
 224: 16 -2077.630371 -1983.440811 (0,1,((2,3),(4,5)));
 225: 4 -1936.577148 -1984.005618 (0,1,((2,(4,5)),3));
 226: 13 -1975.371094 -1985.435572 (0,1,(((2,3),5),4));
 227: 5 -2036.6875 -1983.608291 (0,1,(2,(3,(4,5))));
 228: 14 -1986.447876 -1984.005618 (0,1,((2,(4,5)),3));
 229: 39 -1977.789917 -1983.549086 (0,1,((2,(4,5)),3));
 230: 4 -2103.182617 -1985.293382 (0,1,((2,3),(4,5)));
 231: 14 -2028.114014 -1985.097526 (0,1,(((2,3),5),4));
 232: 3 -1941.086426 -1984.080563 (0,1,(2,(3,(4,5))));
 233: 10 -1999.525513 -1985.435572 (0,1,(((2,3),5),4));
 234: 9 -2045.96106 -1985.249547 (0,1,(((2,3),5),4));
 235: 14 -2006.725342 -1983.472465 (0,1,((2,3),(4,5)));
 236: 32 -1989.336914 -1983.552703 (0,1,((2,(4,5)),3));
 237: 12 -1962.870728 -1985.435584 (0,1,(((2,3),5),4));
 238: 28 -1958.22937 -1983.804314 (0,1,((2,3),(4,5)));
 239: 2 -1979.43457 -1984.392637 (0,1,((2,3),(4,5)));
 240: 8 -2059.142822 -1985.396095 (0,1,((2,3),(4,5)));
 241: 2 -2081.632568 -1985.00062 (0,1,((2,3),(4,5)));
 242: 32 -1910.895264 -1983.549009 (0,1,((2,(4,5)),3));
 243: 25 -1958.233765 -1983.548583 (0,1,(2,(3,(4,5))));
 244: 27 -1930.967285 -1983.472139 (0,1,((2,3),(4,5)));
 245: 35 -2018.821655 -1983.554487 (0,1,((2,(4,5)),3));
 246: 7 -1945.81543 -1985.094419 (0,1,(((2,3),5),4));
 247: 8 -1954.165771 -1985.435572 (0,1,(((2,3),5),4));
 248: 13 -1968.84375 -1985.227401 (0,1,(((2,3),5),4));
 249: 28 -1991.9198 -1983.472139 (0,1,((2,3),(4,5)));
 250: 6 -2005.295776 -1985.680524 (0,1,(((2,3),5),4));
 251: 5 -1963.500732 -1990.082232 (0,1,(((2,3),4),5));
 252: 12 -1975.874756 -1985.405055 (0,1,(((2,3),5),4));
 253: 6 -1961.687744 -1984.612206 (0,1,((2,(4,5)),3));
 254: 30 -1996.978271 -1983.548978 (0,1,(2,(3,(4,5))));
 255: 5 -1978.14917 -1985.435572 (0,1,(((2,3),5),4));
 256: 13 -1962.22522 -1985.435572 (0,1,(((2,3),5),4));
 257: 29 -1963.369141 -1983.472465 (0,1,((2,3),(4,5)));
 258: 36 -2015.84436 -1983.472037 (0,1,((2,3),(4,5)));
 259: 26 -1922.407227 -1983.549076 (0,1,((2,(4,5)),3));
 260: 11 -1975.074219 -1985.746312 (0,1,(((2,3),5),4));
 261: 12 -1950.341797 -1985.403576 (0,1,(((2,3),5),4));
 262: 14 -1942.371704 -1985.404599 (0,1,(((2,3),5),4));
 263: 11 -1968.447388 -1985.101601 (0,1,(((2,3),5),4));
 264: 11 -1907.575684 -1985.325818 (0,1,(((2,3),5),4));
 265: 11 -1951.726074 -1985.227401 (0,1,(((2,3),5),4));
 266: 34 -2002.195435 -1983.549294 (0,1,((2,(4,5)),3));
 267: 5 -1990.195801 -1985.175905 (0,1,((2,3),(4,5)));
 268: 7 -2032.627441 -1983.606079 (0,1,((2,(4,5)),3));
 269: 33 -2017.192139 -1983.4995 (0,1,((2,3),(4,5)));
 270: 9 -1913.320312 -1985.227401 (0,1,(((2,3),5),4));
 271: 11 -1929.850098 -1985.315249 (0,1,(((2,3),5),4));
 272: 33 -1960.820557 -1983.804314 (0,1,((2,3),(4,5)));
 273: 29 -1969.003174 -1983.4995 (0,1,((2,3),(4,5)));
 274: 2 -2084.106934 -1985.293382 (0,1,((2,3),(4,5)));
 275: 27 -1985.819214 -1983.549214 (0,1,(2,(3,(4,5))));
 276: 37 -1933.247314 -1983.55735 (0,1,((2,(4,5)),3));
 277: 32 -2002.517334 -1983.46092 (0,1,((2,3),(4,5)));
 278: 9 -1913.043945 -1983.804314 (0,1,((2,3),(4,5)));
 279: 8 -2018.49707 -1985.290169 (0,1,(((2,3),5),4));
 280: 5 -2111.848633 -1984.609626 (0,1,((2,(4,5)),3));
 281: 2 -2137.219238 -1985.293382 (0,1,((2,3),(4,5)));
 282: 4 -1935.205444 -1984.005618 (0,1,((2,(4,5)),3));
 283: 9 -2061.57959 -1985.290169 (0,1,(((2,3),5),4));
 284: 11 -1965.063965 -1983.440812 (0,1,((2,3),(4,5)));
 285: 11 -1953.469971 -1985.315249 (0,1,(((2,3),5),4));
 286: 36 -1998.365234 -1983.549086 (0,1,((2,(4,5)),3));
 287: 12 -1911.311035 -1984.080563 (0,1,(2,(3,(4,5))));
 288: 34 -2007.162109 -1984.080563 (0,1,(2,(3,(4,5))));
 289: 7 -2035.537109 -1984.612206 (0,1,((2,(4,5)),3));
 290: 33 -1986.542114 -1983.551148 (0,1,((2,(4,5)),3));
 291: 10 -1975.336304 -1985.290169 (0,1,(((2,3),5),4));
 292: 8 -1930.580322 -1985.435584 (0,1,(((2,3),5),4));
 293: 31 -1940.925049 -1983.549087 (0,1,(2,(3,(4,5))));
 294: 5 -1913.239014 -1984.392637 (0,1,((2,3),(4,5)));
 295: 37 -1988.730347 -1983.457701 (0,1,((2,3),(4,5)));
 296: 38 -2000.946289 -1983.549214 (0,1,(2,(3,(4,5))));
 297: 34 -1999.665771 -1983.472037 (0,1,((2,3),(4,5)));
 298: 7 -1929.618652 -1985.101601 (0,1,(((2,3),5),4));
 299: 8 -2007.901001 -1985.094412 (0,1,(((2,3),5),4));
 300: 35 -2040.980469 -1983.551148 (0,1,((2,(4,5)),3));
 301: 15 -1869.367188 -1985.315249 (0,1,(((2,3),5),4));
 302: 1 -2065.679932 -1985.00062 (0,1,((2,3),(4,5)));
 303: 9 -1859.450684 -1984.080563 (0,1,(2,(3,(4,5))));
 304: 3 -1932.554932 -1984.311037 (0,1,((2,3),(4,5)));
 305: 34 -2037.442627 -1983.552703 (0,1,((2,(4,5)),3));
 306: 11 -2038.62207 -1985.680524 (0,1,(((2,3),5),4));
 307: 8 -1975.796265 -1985.290169 (0,1,(((2,3),5),4));
 308: 5 -1916.140625 -1984.080563 (0,1,(2,(3,(4,5))));
 309: 27 -1962.321899 -1983.552619 (0,1,(2,(3,(4,5))));
 310: 6 -2053.3125 -1984.624205 (0,1,(2,(3,(4,5))));
 311: 35 -1996.810303 -1983.472139 (0,1,((2,3),(4,5)));
 312: 11 -1981.522217 -1985.405055 (0,1,(((2,3),5),4));
 313: 5 -1891.520264 -1984.005618 (0,1,((2,(4,5)),3));
 314: 30 -1998.255371 -1983.551001 (0,1,(2,(3,(4,5))));
 315: 13 -2014.991455 -1985.404599 (0,1,(((2,3),5),4));
 316: 9 -1897.747803 -1983.804314 (0,1,((2,3),(4,5)));
 317: 2 -2020.451416 -1985.293382 (0,1,((2,3),(4,5)));
 318: 34 -1997.071533 -1983.55735 (0,1,((2,(4,5)),3));
 319: 3 -2012.33667 -1984.005618 (0,1,((2,(4,5)),3));
 320: 29 -1974.762939 -1983.549086 (0,1,(2,(3,(4,5))));
 321: 13 -1946.076416 -1985.094419 (0,1,(((2,3),5),4));
 322: 35 -1979.283813 -1983.440811 (0,1,((2,3),(4,5)));
 323: 2 -2089.94873 -1985.293382 (0,1,((2,3),(4,5)));
 324: 8 -1974.720215 -1985.290169 (0,1,(((2,3),5),4));
 325: 31 -2035.630005 -1983.549076 (0,1,((2,(4,5)),3));
 326: 5 -2029.66626 -1984.612206 (0,1,((2,(4,5)),3));
 327: 3 -1947.317139 -1984.005618 (0,1,((2,(4,5)),3));
 328: 12 -2014.860107 -1985.678805 (0,1,(((2,3),5),4));
 329: 33 -2066.700928 -1983.45828 (0,1,((2,3),(4,5)));
 330: 35 -1967.615723 -1983.554487 (0,1,((2,(4,5)),3));
 331: 35 -1980.920776 -1983.50813 (0,1,((2,3),(4,5)));
 332: 39 -1963.625 -1983.458278 (0,1,((2,3),(4,5)));
 333: 9 -2002.872925 -1985.290169 (0,1,(((2,3),5),4));
 334: 6 -1959.625977 -1989.269804 (0,1,(((2,3),4),5));
 335: 6 -2013.400879 -1983.55735 (0,1,((2,(4,5)),3));
 336: 35 -1906.635498 -1983.55735 (0,1,((2,(4,5)),3));
 337: 6 -1913.719116 -1983.50813 (0,1,((2,3),(4,5)));
 338: 16 -1981.396606 -1985.420914 (0,1,(((2,3),5),4));
 339: 31 -1928.652954 -1983.4995 (0,1,((2,3),(4,5)));
 340: 3 -1896.494019 -1984.005618 (0,1,((2,(4,5)),3));
 341: 8 -2008.197266 -1985.435584 (0,1,(((2,3),5),4));
 342: 8 -1968.34082 -1985.094452 (0,1,(((2,3),5),4));
 343: 38 -1941.615845 -1983.45828 (0,1,((2,3),(4,5)));
 344: 33 -1975.006592 -1983.549086 (0,1,((2,(4,5)),3));
 345: 17 -1976.603271 -1985.094412 (0,1,(((2,3),5),4));
 346: 35 -1969.017578 -1983.548978 (0,1,(2,(3,(4,5))));
 347: 12 -1952.982422 -1985.435572 (0,1,(((2,3),5),4));
 348: 7 -1862.622803 -1985.680524 (0,1,(((2,3),5),4));
 349: 2 -2011.958252 -1984.005618 (0,1,((2,(4,5)),3));
 350: 4 -1976.592773 -1984.005618 (0,1,((2,(4,5)),3));
 351: 30 -1987.72876 -1983.552619 (0,1,(2,(3,(4,5))));
 352: 4 -1966.838989 -1984.392637 (0,1,((2,3),(4,5)));
 353: 8 -1974.128906 -1985.094412 (0,1,(((2,3),5),4));
 354: 36 -1887.309814 -1983.548582 (0,1,(2,(3,(4,5))));
 355: 24 -1977.577148 -1983.548583 (0,1,(2,(3,(4,5))));
 356: 30 -2000.320435 -1983.564683 (0,1,(2,(3,(4,5))));
 357: 30 -1915.041748 -1983.549076 (0,1,((2,(4,5)),3));
 358: 27 -2004.459229 -1983.551001 (0,1,(2,(3,(4,5))));
 359: 23 -1963.61084 -1985.435572 (0,1,(((2,3),5),4));
 360: 10 -1923.225098 -1985.290169 (0,1,(((2,3),5),4));
 361: 9 -1963.487549 -1985.094411 (0,1,(((2,3),5),4));
 362: 4 -1920.598877 -1984.080563 (0,1,(2,(3,(4,5))));
 363: 22 -2017.864258 -1984.080563 (0,1,(2,(3,(4,5))));
 364: 34 -1957.972656 -1983.46092 (0,1,((2,3),(4,5)));
 365: 4 -2034.937744 -1984.311037 (0,1,((2,3),(4,5)));
 366: 32 -1920.139893 -1983.458276 (0,1,((2,3),(4,5)));
 367: 31 -1967.383301 -1983.554298 (0,1,((2,(4,5)),3));
 368: 36 -1952.690674 -1983.5544 (0,1,(2,(3,(4,5))));
 369: 5 -1998.012695 -1984.005618 (0,1,((2,(4,5)),3));
 370: 10 -2015.554932 -1984.417939 (0,1,((2,3),(4,5)));
 371: 7 -1913.293457 -1985.315108 (0,1,(((2,3),5),4));
 372: 9 -2029.715332 -1984.612206 (0,1,((2,(4,5)),3));
 373: 34 -2028.734619 -1983.549086 (0,1,((2,(4,5)),3));
 374: 41 -1987.286133 -1983.549087 (0,1,(2,(3,(4,5))));
 375: 6 -1963.678345 -1985.680524 (0,1,(((2,3),5),4));
 376: 15 -1958.753418 -1985.289538 (0,1,((2,3),(4,5)));
 377: 8 -1871.299072 -1985.435573 (0,1,(((2,3),5),4));
 378: 7 -1924.439697 -1985.094412 (0,1,(((2,3),5),4));
 379: 3 -2014.550293 -1984.392637 (0,1,((2,3),(4,5)));
 380: 13 -2022.073486 -1983.458276 (0,1,((2,3),(4,5)));
 381: 6 -1963.744385 -1985.680524 (0,1,(((2,3),5),4));
 382: 37 -1919.361328 -1983.56819 (0,1,(2,(3,(4,5))));
 383: 34 -1979.423828 -1983.549855 (0,1,((2,(4,5)),3));
 384: 28 -1906.410889 -1983.552703 (0,1,((2,(4,5)),3));
 385: 26 -1946.006348 -1984.005618 (0,1,((2,(4,5)),3));
 386: 3 -2022.115967 -1984.080563 (0,1,(2,(3,(4,5))));
 387: 17 -1994.239746 -1986.443447 (0,1,(((2,3),5),4));
 388: 9 -1945.587036 -1985.435573 (0,1,(((2,3),5),4));
 389: 6 -2007.936523 -1987.357085 (0,1,((2,3),(4,5)));
 390: 33 -1991.391113 -1983.5567 (0,1,((2,3),(4,5)));
 391: 10 -1959.676514 -1985.435572 (0,1,(((2,3),5),4));
 392: 6 -2105.170166 -1984.612206 (0,1,((2,(4,5)),3));
 393: 9 -2011.166504 -1983.804314 (0,1,((2,3),(4,5)));
 394: 35 -1927.781006 -1983.440811 (0,1,((2,3),(4,5)));
 395: 3 -2072.925049 -1983.670236 (0,1,((2,(4,5)),3));
 396: 4 -2034.050781 -1984.311037 (0,1,((2,3),(4,5)));
 397: 12 -1985.940796 -1985.315249 (0,1,(((2,3),5),4));
 398: 10 -1996.118408 -1985.435572 (0,1,(((2,3),5),4));
 399: 32 -2007.204468 -1983.472037 (0,1,((2,3),(4,5)));
 400: 11 -1932.854248 -1985.404599 (0,1,(((2,3),5),4));
 401: 26 -2026.669678 -1983.666026 (0,1,(2,(3,(4,5))));
 402: 16 -1947.931396 -1985.405055 (0,1,(((2,3),5),4));
 403: 31 -1999.58374 -1983.55735 (0,1,(2,(3,(4,5))));
 404: 33 -1910.18457 -1983.549033 (0,1,((2,(4,5)),3));
 405: 30 -1938.666504 -1984.005618 (0,1,((2,(4,5)),3));
 406: 27 -1987.627319 -1983.457701 (0,1,((2,3),(4,5)));
 407: 4 -2043.463867 -1984.080563 (0,1,(2,(3,(4,5))));
 408: 35 -1942.258911 -1983.549855 (0,1,((2,(4,5)),3));
 409: 12 -1919.0896 -1985.094411 (0,1,(((2,3),5),4));
 410: 7 -2062.261719 -1985.094411 (0,1,(((2,3),5),4));
 411: 13 -2014.941162 -1984.554811 (0,1,((2,3),(4,5)));
 412: 19 -2016.648926 -1984.152625 (0,1,((2,3),(4,5)));
 413: 3 -1937.506836 -1984.080563 (0,1,(2,(3,(4,5))));
 414: 9 -2007.535767 -1985.094411 (0,1,(((2,3),5),4));
 415: 5 -1990.521606 -1984.005618 (0,1,((2,(4,5)),3));
 416: 3 -1952.827271 -1986.443447 (0,1,(((2,3),5),4));
 417: 13 -2018.565674 -1985.249547 (0,1,(((2,3),5),4));
 418: 10 -2073.674805 -1985.435584 (0,1,(((2,3),5),4));
 419: 12 -1968.458252 -1985.435584 (0,1,(((2,3),5),4));
 420: 33 -1989.027832 -1983.54858 (0,1,((2,(4,5)),3));
 421: 34 -1886.199829 -1985.290169 (0,1,(((2,3),5),4));
 422: 40 -1931.930664 -1983.554298 (0,1,(2,(3,(4,5))));
 423: 8 -1994.582397 -1985.435584 (0,1,(((2,3),5),4));
 424: 3 -1873.777344 -1984.005618 (0,1,((2,(4,5)),3));
 425: 9 -1993.110474 -1989.60659 (0,1,(((2,3),4),5));
 426: 10 -2006.393799 -1985.435584 (0,1,(((2,3),5),4));
 427: 33 -2047.766968 -1983.56819 (0,1,(2,(3,(4,5))));
 428: 27 -1968.650391 -1983.606079 (0,1,((2,(4,5)),3));
 429: 4 -2005.05835 -1984.392637 (0,1,((2,3),(4,5)));
 430: 30 -1973.012695 -1983.50813 (0,1,((2,3),(4,5)));
 431: 2 -2059.421875 -1984.392637 (0,1,((2,3),(4,5)));
 432: 29 -2039.723267 -1983.549155 (0,1,(2,(3,(4,5))));
 433: 7 -1968.248657 -1984.624205 (0,1,(2,(3,(4,5))));
 434: 28 -1908.685669 -1983.549033 (0,1,(2,(3,(4,5))));
 435: 3 -1906.411987 -1984.080563 (0,1,(2,(3,(4,5))));
 436: 30 -1990.633789 -1983.55735 (0,1,((2,(4,5)),3));
 437: 35 -1969.178955 -1983.548978 (0,1,(2,(3,(4,5))));
 438: 15 -1882.737061 -1985.403576 (0,1,(((2,3),5),4));
 439: 7 -1987.391357 -1984.624205 (0,1,(2,(3,(4,5))));
 440: 2 -2005.78479 -1984.005618 (0,1,((2,(4,5)),3));
 441: 19 -1957.477905 -1985.227401 (0,1,(((2,3),5),4));
 442: 9 -1977.340088 -1986.500366 (0,1,(((2,3),5),4));
 443: 9 -1970.155518 -1985.435584 (0,1,(((2,3),5),4));
 444: 33 -1889.041748 -1983.55735 (0,1,((2,(4,5)),3));
 445: 9 -1956.830811 -1985.315249 (0,1,(((2,3),5),4));
 446: 5 -1907.92395 -1984.005618 (0,1,((2,(4,5)),3));
 447: 8 -1959.067749 -1985.094412 (0,1,(((2,3),5),4));
 448: 7 -2004.901123 -1985.094412 (0,1,(((2,3),5),4));
 449: 9 -2097.269775 -1985.315249 (0,1,(((2,3),5),4));
 450: 3 -1920.032837 -1984.080563 (0,1,(2,(3,(4,5))));
 451: 15 -1892.08252 -1983.804314 (0,1,((2,3),(4,5)));
 452: 3 -1925.73877 -1984.152625 (0,1,((2,3),(4,5)));
 453: 33 -1949.980225 -1983.55735 (0,1,(2,(3,(4,5))));
 454: 15 -1941.261108 -1985.420914 (0,1,(((2,3),5),4));
 455: 27 -1983.207397 -1983.549155 (0,1,((2,(4,5)),3));
 456: 5 -1977.113525 -1984.080563 (0,1,(2,(3,(4,5))));
 457: 9 -1976.319092 -1985.325818 (0,1,(((2,3),5),4));
 458: 41 -1972.417603 -1983.548582 (0,1,(2,(3,(4,5))));
 459: 31 -1926.34729 -1983.548582 (0,1,(2,(3,(4,5))));
 460: 9 -1950.768555 -1985.678805 (0,1,(((2,3),5),4));
 461: 7 -1882.070068 -1985.094412 (0,1,(((2,3),5),4));
 462: 38 -2016.272705 -1983.457701 (0,1,((2,3),(4,5)));
 463: 33 -1937.396484 -1983.499482 (0,1,((2,3),(4,5)));
 464: 1 -2104.588379 -1985.99829 (0,1,(((2,3),5),4));
 465: 41 -1966.641968 -1983.549033 (0,1,(2,(3,(4,5))));
 466: 39 -1998.776733 -1983.472037 (0,1,((2,3),(4,5)));
 467: 17 -1941.157959 -1983.458273 (0,1,((2,3),(4,5)));
 468: 11 -1969.118652 -1987.84424 (0,1,(((2,3),5),4));
 469: 12 -2096.239746 -1985.435584 (0,1,(((2,3),5),4));
 470: 6 -1950.592163 -1985.227401 (0,1,(((2,3),5),4));
 471: 6 -1981.256104 -1984.005618 (0,1,((2,(4,5)),3));
 472: 8 -2000.226929 -1985.094412 (0,1,(((2,3),5),4));
 473: 6 -1983.19519 -1984.080563 (0,1,(2,(3,(4,5))));
 474: 7 -2013.319092 -1983.5567 (0,1,((2,3),(4,5)));
 475: 36 -1979.658203 -1983.548716 (0,1,(2,(3,(4,5))));
 476: 11 -2012.943115 -1989.575906 (0,1,(((2,3),4),5));
 477: 39 -1955.348633 -1983.554298 (0,1,((2,(4,5)),3));
 478: 40 -1968.424805 -1983.552703 (0,1,(2,(3,(4,5))));
 479: 28 -1953.370605 -1983.552703 (0,1,(2,(3,(4,5))));
 480: 32 -1986.961914 -1983.549033 (0,1,((2,(4,5)),3));
 481: 35 -1984.924072 -1983.552703 (0,1,((2,(4,5)),3));
 482: 2 -1940.434204 -1984.392637 (0,1,((2,3),(4,5)));
 483: 39 -2003.756592 -1983.549214 (0,1,(2,(3,(4,5))));
 484: 4 -1933.838501 -1984.152625 (0,1,((2,3),(4,5)));
 485: 37 -1932.909668 -1983.472139 (0,1,((2,3),(4,5)));
 486: 39 -1974.672363 -1983.472037 (0,1,((2,3),(4,5)));
 487: 42 -1994.737305 -1983.552604 (0,1,(2,(3,(4,5))));
 488: 7 -1943.631958 -1985.435572 (0,1,(((2,3),5),4));
 489: 36 -2015.560913 -1983.45828 (0,1,((2,3),(4,5)));
 490: 13 -2029.952393 -1985.435584 (0,1,(((2,3),5),4));
 491: 2 -1958.96936 -1984.005618 (0,1,((2,(4,5)),3));
 492: 2 -1998.624268 -1985.293382 (0,1,((2,3),(4,5)));
 493: 29 -1974.993408 -1983.552553 (0,1,(2,(3,(4,5))));
 494: 5 -1986.684204 -1984.152625 (0,1,((2,3),(4,5)));
 495: 6 -1912.021729 -1984.417939 (0,1,((2,3),(4,5)));
 496: 3 -1982.542725 -1984.152625 (0,1,((2,3),(4,5)));
 497: 12 -1933.84668 -1985.435584 (0,1,(((2,3),5),4));
 498: 9 -1930.519531 -1985.315249 (0,1,(((2,3),5),4));
 499: 11 -1982.265137 -1985.315249 (0,1,(((2,3),5),4));
 500: 10 -1903.000244 -1985.405055 (0,1,(((2,3),5),4));
 501: 27 -2001.764771 -1983.549855 (0,1,((2,(4,5)),3));
 502: 7 -2064.874268 -1985.094453 (0,1,(((2,3),5),4));
 503: 3 -2020.043213 -1984.005618 (0,1,((2,(4,5)),3));
 504: 34 -1962.751465 -1983.549086 (0,1,((2,(4,5)),3));
 505: 36 -2002.863892 -1983.549009 (0,1,((2,(4,5)),3));
 506: 8 -2019.974609 -1986.546485 (0,1,(((2,3),5),4));
 507: 11 -2023.426758 -1985.435584 (0,1,(((2,3),5),4));
 508: 8 -2020.790039 -1984.151955 (0,1,((2,3),(4,5)));
 509: 12 -1984.742676 -1985.403576 (0,1,(((2,3),5),4));
 510: 33 -1990.385742 -1983.548978 (0,1,(2,(3,(4,5))));
 511: 21 -1918.787842 -1983.499468 (0,1,((2,3),(4,5)));
 512: 30 -1943.405273 -1983.458276 (0,1,((2,3),(4,5)));
 513: 31 -1939.094604 -1983.550032 (0,1,((2,(4,5)),3));
 514: 2 -2055.776855 -1985.293382 (0,1,((2,3),(4,5)));
 515: 9 -1928.234131 -1985.404599 (0,1,(((2,3),5),4));
 516: 17 -1875.853027 -1985.325818 (0,1,(((2,3),5),4));
 517: 38 -1952.52832 -1983.55735 (0,1,(2,(3,(4,5))));
 518: 12 -1908.858398 -1985.435584 (0,1,(((2,3),5),4));
 519: 37 -1983.282471 -1983.458278 (0,1,((2,3),(4,5)));
 520: 4 -2009.570801 -1984.612206 (0,1,((2,(4,5)),3));
 521: 29 -1932.491943 -1983.549086 (0,1,((2,(4,5)),3));
 522: 8 -1980.725464 -1985.094411 (0,1,(((2,3),5),4));
 523: 17 -1955.571045 -1983.606079 (0,1,((2,(4,5)),3));
 524: 11 -2000.508423 -1985.435572 (0,1,(((2,3),5),4));
 525: 38 -2018.80542 -1983.549009 (0,1,((2,(4,5)),3));
 526: 8 -2009.116699 -1985.315249 (0,1,(((2,3),5),4));
 527: 34 -1902.62207 -1983.666026 (0,1,(2,(3,(4,5))));
 528: 7 -2006.566772 -1984.152625 (0,1,((2,3),(4,5)));
 529: 4 -2036.344727 -1984.311037 (0,1,((2,3),(4,5)));
 530: 37 -2038.967651 -1983.457701 (0,1,((2,3),(4,5)));
 531: 14 -2027.113281 -1989.584549 (0,1,(((2,3),4),5));
 532: 9 -1964.169678 -1985.315249 (0,1,(((2,3),5),4));
 533: 3 -2009.221436 -1984.392637 (0,1,((2,3),(4,5)));
 534: 38 -2004.213257 -1985.435584 (0,1,(((2,3),5),4));
 535: 2 -2071.742676 -1985.293382 (0,1,((2,3),(4,5)));
 536: 6 -1994.980957 -1985.435572 (0,1,(((2,3),5),4));
 537: 15 -2022.792358 -1985.315249 (0,1,(((2,3),5),4));
 538: 35 -1994.074097 -1983.554298 (0,1,(2,(3,(4,5))));
 539: 11 -1966.376831 -1985.420914 (0,1,(((2,3),5),4));
 540: 8 -2019.726807 -1985.435584 (0,1,(((2,3),5),4));
 541: 30 -1944.142578 -1983.549033 (0,1,((2,(4,5)),3));
 542: 34 -1976.96167 -1983.54926 (0,1,((2,(4,5)),3));
 543: 8 -1963.413086 -1985.435572 (0,1,(((2,3),5),4));
 544: 30 -1887.265625 -1983.549296 (0,1,((2,(4,5)),3));
 545: 34 -2053.927734 -1983.552619 (0,1,(2,(3,(4,5))));
 546: 34 -1985.185669 -1983.549214 (0,1,(2,(3,(4,5))));
 547: 34 -2042.793091 -1983.549033 (0,1,((2,(4,5)),3));
 548: 16 -1966.494629 -1985.315249 (0,1,(((2,3),5),4));
 549: 7 -2050.286133 -1985.7881 (0,1,((2,3),(4,5)));
 550: 36 -1876.554688 -1983.551148 (0,1,((2,(4,5)),3));
 551: 32 -2022.824951 -1983.549076 (0,1,((2,(4,5)),3));
 552: 6 -1909.459229 -1985.227401 (0,1,(((2,3),5),4));
 553: 32 -2025.168701 -1983.458273 (0,1,((2,3),(4,5)));
 554: 6 -1911.037598 -1983.804314 (0,1,((2,3),(4,5)));
 555: 6 -1999.048828 -1985.435573 (0,1,(((2,3),5),4));
 556: 5 -2009.147583 -1984.392637 (0,1,((2,3),(4,5)));
 557: 8 -2038.138184 -1985.435572 (0,1,(((2,3),5),4));
 558: 5 -1968.701904 -1984.080563 (0,1,(2,(3,(4,5))));
 559: 36 -1879.339844 -1983.549296 (0,1,((2,(4,5)),3));
 560: 35 -1918.049805 -1983.548582 (0,1,((2,(4,5)),3));
 561: 23 -1893.821655 -1983.472139 (0,1,((2,3),(4,5)));
 562: 6 -2024.822632 -1984.612206 (0,1,((2,(4,5)),3));
 563: 18 -1914.214478 -1984.152625 (0,1,((2,3),(4,5)));
 564: 4 -1914.215942 -1984.152625 (0,1,((2,3),(4,5)));
 565: 10 -2015.746216 -1985.435584 (0,1,(((2,3),5),4));
 566: 35 -2032.084717 -1983.472139 (0,1,((2,3),(4,5)));
 567: 12 -1937.282227 -1985.403576 (0,1,(((2,3),5),4));
 568: 35 -1964.848877 -1983.5544 (0,1,(2,(3,(4,5))));
 569: 4 -1899.41394 -1984.005618 (0,1,((2,(4,5)),3));
 570: 9 -1939.148315 -1985.314645 (0,1,(((2,3),5),4));
 571: 2 -1917.650513 -1984.080563 (0,1,(2,(3,(4,5))));
 572: 8 -1932.019531 -1985.435584 (0,1,(((2,3),5),4));
 573: 39 -1966.81189 -1983.457701 (0,1,((2,3),(4,5)));
 574: 34 -1983.785889 -1983.552619 (0,1,(2,(3,(4,5))));
 575: 31 -2050.4729 -1983.551051 (0,1,((2,(4,5)),3));
 576: 6 -1970.196533 -1985.680524 (0,1,(((2,3),5),4));
 577: 34 -1932.4729 -1983.549076 (0,1,((2,(4,5)),3));
 578: 25 -1958.593506 -1983.549855 (0,1,((2,(4,5)),3));
 579: 29 -2010.797729 -1983.549214 (0,1,(2,(3,(4,5))));
 580: 32 -1954.237305 -1983.549155 (0,1,(2,(3,(4,5))));
 581: 36 -1996.202759 -1983.552703 (0,1,((2,(4,5)),3));
 582: 6 -1949.73584 -1985.315108 (0,1,(((2,3),5),4));
 583: 9 -1961.92334 -1985.315249 (0,1,(((2,3),5),4));
 584: 32 -1942.602539 -1983.549087 (0,1,((2,(4,5)),3));
 585: 35 -2013.429932 -1983.552703 (0,1,((2,(4,5)),3));
 586: 37 -1992.808105 -1983.54858 (0,1,((2,(4,5)),3));
 587: 11 -1920.228516 -1985.094412 (0,1,(((2,3),5),4));
 588: 33 -2059.088867 -1983.549294 (0,1,((2,(4,5)),3));
 589: 6 -1955.790771 -1985.290169 (0,1,(((2,3),5),4));
 590: 34 -1963.189453 -1983.554298 (0,1,(2,(3,(4,5))));
 591: 32 -2000.671631 -1983.54858 (0,1,((2,(4,5)),3));
 592: 38 -2026.749268 -1983.548716 (0,1,(2,(3,(4,5))));
 593: 35 -1933.325928 -1985.315249 (0,1,(((2,3),5),4));
 594: 7 -1914.819946 -1985.678805 (0,1,(((2,3),5),4));
 595: 34 -1996.501953 -1983.458276 (0,1,((2,3),(4,5)));
 596: 8 -1908.598755 -1985.289538 (0,1,((2,3),(4,5)));
 597: 6 -2065.402344 -1985.097526 (0,1,(((2,3),5),4));
 598: 20 -1944.922607 -1983.472037 (0,1,((2,3),(4,5)));
 599: 34 -2038.415283 -1983.457701 (0,1,((2,3),(4,5)));
 600: 37 -1917.258789 -1983.548716 (0,1,((2,(4,5)),3));
 601: 15 -1948.176514 -1985.435584 (0,1,(((2,3),5),4));
 602: 2 -1991.379761 -1984.080563 (0,1,(2,(3,(4,5))));
 603: 7 -1932.403809 -1985.435572 (0,1,(((2,3),5),4));
 604: 8 -2041.38623 -1985.435584 (0,1,(((2,3),5),4));
 605: 32 -1935.787842 -1983.552703 (0,1,(2,(3,(4,5))));
 606: 3 -2044.887817 -1984.005618 (0,1,((2,(4,5)),3));
 607: 4 -1934.218506 -1984.080563 (0,1,(2,(3,(4,5))));
 608: 9 -1938.767944 -1985.094419 (0,1,(((2,3),5),4));
 609: 13 -1958.515381 -1985.315249 (0,1,(((2,3),5),4));
 610: 3 -2120.120361 -1985.293382 (0,1,((2,3),(4,5)));
 611: 37 -1958.024902 -1983.548978 (0,1,(2,(3,(4,5))));
 612: 7 -2044.472656 -1983.606079 (0,1,((2,(4,5)),3));
 613: 27 -1914.815186 -1983.554487 (0,1,((2,(4,5)),3));
 614: 3 -2003.266357 -1984.183801 (0,1,((2,(4,5)),3));
 615: 10 -2001.55957 -1985.435572 (0,1,(((2,3),5),4));
 616: 14 -1943.742676 -1985.405055 (0,1,(((2,3),5),4));
 617: 4 -1971.924072 -1984.152625 (0,1,((2,3),(4,5)));
 618: 32 -2006.347412 -1983.549087 (0,1,((2,(4,5)),3));
 619: 11 -1976.429932 -1985.227401 (0,1,(((2,3),5),4));
 620: 26 -1877.289795 -1983.472025 (0,1,((2,3),(4,5)));
 621: 30 -1927.411133 -1983.549087 (0,1,((2,(4,5)),3));
 622: 33 -1980.005615 -1983.458278 (0,1,((2,3),(4,5)));
 623: 8 -2026.362183 -1985.435584 (0,1,(((2,3),5),4));
 624: 35 -2020.893555 -1983.548583 (0,1,((2,(4,5)),3));
 625: 6 -2022.911377 -1985.094412 (0,1,(((2,3),5),4));
 626: 3 -1947.023926 -1984.005618 (0,1,((2,(4,5)),3));
 627: 35 -1967.578857 -1983.551001 (0,1,(2,(3,(4,5))));
 628: 34 -1928.608154 -1983.549155 (0,1,(2,(3,(4,5))));
 629: 14 -1932.845215 -1990.082232 (0,1,(((2,3),4),5));
 630: 9 -1991.631226 -1985.435584 (0,1,(((2,3),5),4));
 631: 8 -1923.625977 -1985.435584 (0,1,(((2,3),5),4));
 632: 6 -1989.927002 -1984.311037 (0,1,((2,3),(4,5)));
 633: 38 -2001.401611 -1983.549076 (0,1,((2,(4,5)),3));
 634: 7 -2056.958008 -1983.666026 (0,1,(2,(3,(4,5))));
 635: 29 -1938.05127 -1983.551148 (0,1,((2,(4,5)),3));
 636: 8 -1886.065552 -1985.435584 (0,1,(((2,3),5),4));
 637: 32 -2035.821045 -1983.5544 (0,1,(2,(3,(4,5))));
 638: 9 -1940.85376 -1985.097526 (0,1,(((2,3),5),4));
 639: 26 -1970.072388 -1983.499467 (0,1,((2,3),(4,5)));
 640: 36 -1991.905762 -1983.50813 (0,1,((2,3),(4,5)));
 641: 17 -1979.365234 -1985.746312 (0,1,(((2,3),5),4));
 642: 34 -1980.53186 -1983.549086 (0,1,((2,(4,5)),3));
 643: 7 -1897.651611 -1985.680524 (0,1,(((2,3),5),4));
 644: 9 -2033.520508 -1985.315249 (0,1,(((2,3),5),4));
 645: 28 -2056.038818 -1983.666026 (0,1,(2,(3,(4,5))));
 646: 9 -1869.915039 -1984.005618 (0,1,((2,(4,5)),3));
 647: 9 -1932.228149 -1985.094453 (0,1,(((2,3),5),4));
 648: 15 -1921.294067 -1985.290169 (0,1,(((2,3),5),4));
 649: 8 -1952.349121 -1985.678805 (0,1,(((2,3),5),4));
 650: 3 -2111.213623 -1985.293382 (0,1,((2,3),(4,5)));
 651: 7 -2016.976562 -1983.666026 (0,1,(2,(3,(4,5))));
 652: 5 -2024.263428 -1984.612206 (0,1,((2,(4,5)),3));
 653: 3 -2100.567627 -1985.293382 (0,1,((2,3),(4,5)));
 654: 9 -2048.34375 -1985.435584 (0,1,(((2,3),5),4));
 655: 28 -1963.926392 -1983.552619 (0,1,(2,(3,(4,5))));
 656: 12 -1868.825073 -1984.152625 (0,1,((2,3),(4,5)));
 657: 10 -1985.635498 -1985.094411 (0,1,(((2,3),5),4));
 658: 6 -2061.928711 -1984.612206 (0,1,((2,(4,5)),3));
 659: 5 -1951.61731 -1984.005618 (0,1,((2,(4,5)),3));
 660: 34 -1921.375732 -1983.551001 (0,1,(2,(3,(4,5))));
 661: 34 -2016.32373 -1983.499482 (0,1,((2,3),(4,5)));
 662: 9 -1924.540527 -1985.680524 (0,1,(((2,3),5),4));
 663: 7 -1908.344727 -1985.249066 (0,1,(((2,3),5),4));
 664: 30 -1935.625366 -1983.548583 (0,1,((2,(4,5)),3));
 665: 36 -2029.593994 -1983.549076 (0,1,((2,(4,5)),3));
 666: 4 -2002.342529 -1984.005618 (0,1,((2,(4,5)),3));
 667: 26 -1933.526001 -1983.472139 (0,1,((2,3),(4,5)));
 668: 14 -1961.370239 -1985.435584 (0,1,(((2,3),5),4));
 669: 21 -1982.912109 -1984.392637 (0,1,((2,3),(4,5)));
 670: 34 -1991.035645 -1983.55735 (0,1,(2,(3,(4,5))));
 671: 34 -2012.491699 -1983.606079 (0,1,((2,(4,5)),3));
 672: 9 -2005.404419 -1985.435573 (0,1,(((2,3),5),4));
 673: 4 -1948.965332 -1984.005618 (0,1,((2,(4,5)),3));
 674: 5 -1946.275635 -1985.435584 (0,1,(((2,3),5),4));
 675: 5 -1964.243164 -1985.094419 (0,1,(((2,3),5),4));
 676: 3 -1973.331421 -1984.080563 (0,1,(2,(3,(4,5))));
 677: 4 -1997.837158 -1987.84424 (0,1,(((2,3),5),4));
 678: 5 -2072.13916 -1984.624205 (0,1,(2,(3,(4,5))));
 679: 31 -2005.901367 -1983.548581 (0,1,(2,(3,(4,5))));
 680: 9 -1991.156982 -1985.094411 (0,1,(((2,3),5),4));
 681: 5 -2013.320068 -1983.606079 (0,1,((2,(4,5)),3));
 682: 16 -1942.731567 -1987.357085 (0,1,((2,3),(4,5)));
 683: 35 -1918.686279 -1983.500492 (0,1,((2,3),(4,5)));
 684: 11 -2010.859741 -1985.315249 (0,1,(((2,3),5),4));
 685: 36 -1989.945557 -1983.4593 (0,1,((2,3),(4,5)));
 686: 5 -2003.391357 -1984.392637 (0,1,((2,3),(4,5)));
 687: 9 -2002.263916 -1985.094411 (0,1,(((2,3),5),4));
 688: 32 -1962.283203 -1983.549009 (0,1,((2,(4,5)),3));
 689: 33 -2016.202637 -1983.549009 (0,1,((2,(4,5)),3));
 690: 6 -1915.920166 -1984.152625 (0,1,((2,3),(4,5)));
 691: 17 -1976.916504 -1985.405055 (0,1,(((2,3),5),4));
 692: 8 -1972.675415 -1985.101601 (0,1,(((2,3),5),4));
 693: 32 -2028.748413 -1983.554298 (0,1,(2,(3,(4,5))));
 694: 34 -1997.670898 -1983.554487 (0,1,((2,(4,5)),3));
 695: 31 -1878.069458 -1984.080563 (0,1,(2,(3,(4,5))));
 696: 3 -2061.886963 -1984.217657 (0,1,(2,(3,(4,5))));
 697: 32 -1989.853516 -1983.499467 (0,1,((2,3),(4,5)));
 698: 8 -1971.837891 -1985.290169 (0,1,(((2,3),5),4));
 699: 7 -1921.280884 -1985.175905 (0,1,((2,3),(4,5)));
 700: 33 -1910.48584 -1983.548581 (0,1,(2,(3,(4,5))));
 701: 4 -2010.938721 -1984.612206 (0,1,((2,(4,5)),3));
 702: 4 -2002.013428 -1984.005618 (0,1,((2,(4,5)),3));
 703: 36 -2023.113647 -1983.552604 (0,1,(2,(3,(4,5))));
 704: 6 -1923.350586 -1984.152625 (0,1,((2,3),(4,5)));
 705: 35 -1949.209717 -1983.551148 (0,1,((2,(4,5)),3));
 706: 36 -2036.951294 -1983.548716 (0,1,((2,(4,5)),3));
 707: 11 -2006.15625 -1985.435572 (0,1,(((2,3),5),4));
 708: 29 -2014.466309 -1983.55735 (0,1,((2,(4,5)),3));
 709: 12 -1862.649414 -1985.435572 (0,1,(((2,3),5),4));
 710: 34 -2013.813232 -1983.472037 (0,1,((2,3),(4,5)));
 711: 9 -1979.557861 -1985.315249 (0,1,(((2,3),5),4));
 712: 22 -1955.806519 -1983.499482 (0,1,((2,3),(4,5)));
 713: 2 -2050.573975 -1985.00062 (0,1,((2,3),(4,5)));
 714: 6 -1977.765625 -1984.311037 (0,1,((2,3),(4,5)));
 715: 18 -1848.656494 -1984.152625 (0,1,((2,3),(4,5)));
 716: 4 -2035.289307 -1984.624205 (0,1,(2,(3,(4,5))));
 717: 37 -1971.474854 -1983.548581 (0,1,((2,(4,5)),3));
 718: 13 -1843.461182 -1985.403576 (0,1,(((2,3),5),4));
 719: 34 -1958.442139 -1983.550113 (0,1,((2,(4,5)),3));
 720: 1 -2087.193359 -1991.322745 (0,1,(((2,3),5),4));
 721: 9 -1995.748291 -1989.584549 (0,1,(((2,3),4),5));
 722: 4 -1936.435791 -1984.005618 (0,1,((2,(4,5)),3));
 723: 32 -1964.472412 -1983.551051 (0,1,((2,(4,5)),3));
 724: 35 -1982.705078 -1983.440811 (0,1,((2,3),(4,5)));
 725: 36 -1981.996826 -1983.50813 (0,1,((2,3),(4,5)));
 726: 2 -2101.708496 -1986.006521 (0,1,(((2,3),5),4));
 727: 29 -1974.510742 -1983.804314 (0,1,((2,3),(4,5)));
 728: 33 -1963.24231 -1983.549214 (0,1,(2,(3,(4,5))));
 729: 34 -1933.442871 -1983.552693 (0,1,((2,(4,5)),3));
 730: 4 -2042.661621 -1984.612206 (0,1,((2,(4,5)),3));
 731: 32 -2007.523682 -1983.54858 (0,1,(2,(3,(4,5))));
 732: 35 -1960.824341 -1983.472025 (0,1,((2,3),(4,5)));
 733: 5 -1987.835938 -1985.678805 (0,1,(((2,3),5),4));
 734: 12 -1979.804199 -1985.227401 (0,1,(((2,3),5),4));
 735: 11 -1923.455933 -1985.289538 (0,1,((2,3),(4,5)));
 736: 36 -1952.310059 -1983.551148 (0,1,((2,(4,5)),3));
 737: 32 -2018.784424 -1983.458278 (0,1,((2,3),(4,5)));
 738: 31 -1918.419556 -1983.457701 (0,1,((2,3),(4,5)));
 739: 9 -2001.679932 -1985.227401 (0,1,(((2,3),5),4));
 740: 3 -1903.380615 -1984.080563 (0,1,(2,(3,(4,5))));
 741: 8 -1982.220947 -1985.315249 (0,1,(((2,3),5),4));
 742: 29 -1957.92688 -1983.499462 (0,1,((2,3),(4,5)));
 743: 1 -2089.763184 -1985.99829 (0,1,(((2,3),5),4));
 744: 15 -2050.990234 -1984.392637 (0,1,((2,3),(4,5)));
 745: 31 -2053.564453 -1983.440811 (0,1,((2,3),(4,5)));
 746: 12 -1929.922852 -1985.094411 (0,1,(((2,3),5),4));
 747: 38 -1960.381836 -1983.4995 (0,1,((2,3),(4,5)));
 748: 2 -2037.262939 -1985.293382 (0,1,((2,3),(4,5)));
 749: 36 -1879.453979 -1983.549033 (0,1,((2,(4,5)),3));
 750: 30 -1946.411133 -1983.472037 (0,1,((2,3),(4,5)));
 751: 8 -2016.249268 -1985.097526 (0,1,(((2,3),5),4));
 752: 9 -2030.20752 -1985.435584 (0,1,(((2,3),5),4));
 753: 7 -1962.676514 -1985.097526 (0,1,(((2,3),5),4));
 754: 19 -1977.949951 -1983.564683 (0,1,(2,(3,(4,5))));
 755: 10 -2013.408203 -1985.094419 (0,1,(((2,3),5),4));
 756: 30 -1987.436646 -1983.548582 (0,1,((2,(4,5)),3));
 757: 8 -1988.183838 -1985.094504 (0,1,(((2,3),5),4));
 758: 13 -2061.386475 -1983.4995 (0,1,((2,3),(4,5)));
 759: 6 -2043.177979 -1985.094453 (0,1,(((2,3),5),4));
 760: 14 -1879.652344 -1985.315249 (0,1,(((2,3),5),4));
 761: 35 -2033.406006 -1983.549087 (0,1,(2,(3,(4,5))));
 762: 33 -1931.884766 -1983.549087 (0,1,(2,(3,(4,5))));
 763: 22 -1968.500977 -1983.45828 (0,1,((2,3),(4,5)));
 764: 33 -1988.539185 -1983.5567 (0,1,((2,3),(4,5)));
 765: 39 -2002.248047 -1983.45828 (0,1,((2,3),(4,5)));
 766: 34 -1978.168213 -1983.548716 (0,1,((2,(4,5)),3));
 767: 35 -1877.157227 -1983.548582 (0,1,(2,(3,(4,5))));
 768: 11 -1982.909058 -1985.315249 (0,1,(((2,3),5),4));
 769: 9 -1986.068115 -1985.435572 (0,1,(((2,3),5),4));
 770: 3 -1909.041504 -1984.005618 (0,1,((2,(4,5)),3));
 771: 10 -2013.260132 -1985.314645 (0,1,(((2,3),5),4));
 772: 5 -2108.907471 -1984.612206 (0,1,((2,(4,5)),3));
 773: 35 -1934.220581 -1983.548978 (0,1,(2,(3,(4,5))));
 774: 13 -1925.088623 -1985.325818 (0,1,(((2,3),5),4));
 775: 10 -1946.328613 -1985.094452 (0,1,(((2,3),5),4));
 776: 14 -1877.547241 -1985.315249 (0,1,(((2,3),5),4));
 777: 4 -2095.986816 -1985.293382 (0,1,((2,3),(4,5)));
 778: 8 -1933.027344 -1985.227401 (0,1,(((2,3),5),4));
 779: 6 -2049.355469 -1984.624205 (0,1,(2,(3,(4,5))));
 780: 9 -1910.493896 -1985.094411 (0,1,(((2,3),5),4));
 781: 3 -1992.603516 -1984.080563 (0,1,(2,(3,(4,5))));
 782: 32 -1836.385864 -1983.54858 (0,1,(2,(3,(4,5))));
 783: 32 -2012.392334 -1984.005618 (0,1,((2,(4,5)),3));
 784: 10 -1931.475342 -1985.101601 (0,1,(((2,3),5),4));
 785: 23 -1917.870605 -1983.564683 (0,1,(2,(3,(4,5))));
 786: 4 -1937.325439 -1984.005618 (0,1,((2,(4,5)),3));
 787: 1 -2096.974121 -1985.99829 (0,1,(((2,3),5),4));
 788: 4 -2051.091553 -1985.293382 (0,1,((2,3),(4,5)));
 789: 8 -1875.732056 -1985.315249 (0,1,(((2,3),5),4));
 790: 5 -2082.466797 -1984.612206 (0,1,((2,(4,5)),3));
 791: 30 -1934.1604 -1983.472037 (0,1,((2,3),(4,5)));
 792: 7 -1920.271973 -1984.417939 (0,1,((2,3),(4,5)));
 793: 11 -1984.21167 -1985.435572 (0,1,(((2,3),5),4));
 794: 6 -2067.726074 -1983.5567 (0,1,((2,3),(4,5)));
 795: 11 -2032.588013 -1985.435584 (0,1,(((2,3),5),4));
 796: 5 -2059.925293 -1984.311037 (0,1,((2,3),(4,5)));
 797: 29 -2002.719238 -1983.499466 (0,1,((2,3),(4,5)));
 798: 7 -1976.245728 -1985.435572 (0,1,(((2,3),5),4));
 799: 1 -2034.220459 -1985.99829 (0,1,(((2,3),5),4));
 800: 19 -1944.826172 -1985.094412 (0,1,(((2,3),5),4));
 801: 5 -2009.871094 -1985.097526 (0,1,(((2,3),5),4));
 802: 15 -1907.287598 -1983.804314 (0,1,((2,3),(4,5)));
 803: 15 -1963.221313 -1985.435572 (0,1,(((2,3),5),4));
 804: 32 -1990.313721 -1983.472465 (0,1,((2,3),(4,5)));
 805: 13 -1893.320557 -1985.227401 (0,1,(((2,3),5),4));
 806: 6 -2028.06543 -1983.5567 (0,1,((2,3),(4,5)));
 807: 4 -1927.39624 -1984.005618 (0,1,((2,(4,5)),3));
 808: 8 -1961.336182 -1984.093455 (0,1,((2,3),(4,5)));
 809: 6 -1978.873291 -1983.5567 (0,1,((2,3),(4,5)));
 810: 31 -2019.697144 -1983.499482 (0,1,((2,3),(4,5)));
 811: 4 -1974.715332 -1984.080563 (0,1,(2,(3,(4,5))));
 812: 36 -1972.230713 -1983.548978 (0,1,(2,(3,(4,5))));
 813: 16 -2033.238037 -1986.443447 (0,1,(((2,3),5),4));
 814: 8 -2033.229736 -1985.435584 (0,1,(((2,3),5),4));
 815: 9 -2030.168945 -1985.435572 (0,1,(((2,3),5),4));
 816: 19 -1973.7323 -1983.457701 (0,1,((2,3),(4,5)));
 817: 12 -2025.394409 -1984.151955 (0,1,((2,3),(4,5)));
 818: 35 -2035.588867 -1983.552703 (0,1,(2,(3,(4,5))));
 819: 39 -1984.994263 -1983.458278 (0,1,((2,3),(4,5)));
 820: 1 -2121.411621 -1985.00062 (0,1,((2,3),(4,5)));
 821: 12 -1947.406006 -1985.249547 (0,1,(((2,3),5),4));
 822: 9 -2012.936523 -1985.678805 (0,1,(((2,3),5),4));
 823: 12 -1991.912354 -1985.405055 (0,1,(((2,3),5),4));
 824: 33 -1993.141602 -1983.548978 (0,1,(2,(3,(4,5))));
 825: 4 -1983.922729 -1984.005618 (0,1,((2,(4,5)),3));
 826: 32 -2029.505737 -1983.549087 (0,1,(2,(3,(4,5))));
 827: 4 -2093.857666 -1985.293382 (0,1,((2,3),(4,5)));
 828: 32 -1935.245239 -1983.499482 (0,1,((2,3),(4,5)));
 829: 34 -1942.769043 -1983.54858 (0,1,((2,(4,5)),3));
 830: 5 -2026.922119 -1985.094412 (0,1,(((2,3),5),4));
 831: 9 -2016.560547 -1985.678805 (0,1,(((2,3),5),4));
 832: 43 -1984.22583 -1983.551148 (0,1,((2,(4,5)),3));
 833: 12 -2021.931641 -1985.227401 (0,1,(((2,3),5),4));
 834: 31 -1990.150391 -1983.552703 (0,1,(2,(3,(4,5))));
 835: 30 -1950.106201 -1983.549855 (0,1,((2,(4,5)),3));
 836: 41 -2025.243652 -1983.549155 (0,1,((2,(4,5)),3));
 837: 28 -1984.222412 -1983.606079 (0,1,((2,(4,5)),3));
 838: 10 -1935.931274 -1985.315249 (0,1,(((2,3),5),4));
 839: 5 -1990.12207 -1988.3134 (0,1,((2,3),(4,5)));
 840: 34 -1914.195557 -1983.55735 (0,1,(2,(3,(4,5))));
 841: 4 -2016.000977 -1983.666026 (0,1,(2,(3,(4,5))));
 842: 33 -1978.812866 -1983.549855 (0,1,((2,(4,5)),3));
 843: 33 -1963.67334 -1983.549076 (0,1,((2,(4,5)),3));
 844: 31 -1969.419678 -1983.458278 (0,1,((2,3),(4,5)));
 845: 32 -2049.178467 -1983.550032 (0,1,((2,(4,5)),3));
 846: 7 -1971.700928 -1985.249547 (0,1,(((2,3),5),4));
 847: 33 -2022.819336 -1983.440811 (0,1,((2,3),(4,5)));
 848: 32 -1907.105469 -1983.549033 (0,1,(2,(3,(4,5))));
 849: 11 -1965.383789 -1985.435584 (0,1,(((2,3),5),4));
 850: 29 -1973.689209 -1983.549296 (0,1,((2,(4,5)),3));
 851: 9 -1992.814453 -1985.315249 (0,1,(((2,3),5),4));
 852: 38 -1951.787476 -1983.548582 (0,1,(2,(3,(4,5))));
 853: 35 -1961.383789 -1983.549294 (0,1,((2,(4,5)),3));
 854: 37 -1959.97644 -1983.548582 (0,1,(2,(3,(4,5))));
 855: 2 -2050.263672 -1984.311037 (0,1,((2,3),(4,5)));
 856: 35 -1878.605957 -1983.55735 (0,1,(2,(3,(4,5))));
 857: 8 -1941.906006 -1985.680524 (0,1,(((2,3),5),4));
 858: 4 -1866.949951 -1984.005618 (0,1,((2,(4,5)),3));
 859: 10 -1905.047119 -1985.094412 (0,1,(((2,3),5),4));
 860: 3 -2046.823975 -1983.558912 (0,1,((2,3),(4,5)));
 861: 23 -2024.528931 -1983.552693 (0,1,((2,(4,5)),3));
 862: 15 -1973.240967 -1985.679377 (0,1,(((2,3),5),4));
 863: 11 -1947.114014 -1985.420914 (0,1,(((2,3),5),4));
 864: 5 -2005.949951 -1984.080563 (0,1,(2,(3,(4,5))));
 865: 10 -2033.893311 -1985.094452 (0,1,(((2,3),5),4));
 866: 2 -2059.956787 -1989.246144 (0,1,(((2,3),4),5));
 867: 29 -1990.340088 -1983.554298 (0,1,(2,(3,(4,5))));
 868: 33 -2032.310303 -1984.005618 (0,1,((2,(4,5)),3));
 869: 11 -2026.375488 -1985.435584 (0,1,(((2,3),5),4));
 870: 2 -2083.306641 -1985.00062 (0,1,((2,3),(4,5)));
 871: 4 -2018.901367 -1984.624205 (0,1,(2,(3,(4,5))));
 872: 4 -1944.124268 -1984.005618 (0,1,((2,(4,5)),3));
 873: 5 -1923.000366 -1983.552553 (0,1,(2,(3,(4,5))));
 874: 3 -1930.848511 -1984.005618 (0,1,((2,(4,5)),3));
 875: 9 -1985.942627 -1985.435572 (0,1,(((2,3),5),4));
 876: 15 -2025.572266 -1985.315249 (0,1,(((2,3),5),4));
 877: 27 -1933.463745 -1983.5544 (0,1,(2,(3,(4,5))));
 878: 3 -1906.730957 -1984.005618 (0,1,((2,(4,5)),3));
 879: 5 -1947.896973 -1985.680524 (0,1,(((2,3),5),4));
 880: 31 -1962.078369 -1983.4995 (0,1,((2,3),(4,5)));
 881: 37 -1909.678223 -1983.552619 (0,1,(2,(3,(4,5))));
 882: 38 -1926.091797 -1983.551148 (0,1,((2,(4,5)),3));
 883: 10 -2061.248535 -1989.443743 (0,1,(((2,3),4),5));
 884: 2 -2056.92627 -1985.293382 (0,1,((2,3),(4,5)));
 885: 7 -1915.040894 -1985.435584 (0,1,(((2,3),5),4));
 886: 8 -2013.671875 -1985.249547 (0,1,(((2,3),5),4));
 887: 9 -2061.59375 -1983.606079 (0,1,((2,(4,5)),3));
 888: 9 -2076.386963 -1983.606079 (0,1,((2,(4,5)),3));
 889: 5 -1893.459717 -1984.152625 (0,1,((2,3),(4,5)));
 890: 3 -1925.223999 -1984.311037 (0,1,((2,3),(4,5)));
 891: 11 -1965.644653 -1984.392637 (0,1,((2,3),(4,5)));
 892: 3 -1913.081299 -1984.005618 (0,1,((2,(4,5)),3));
 893: 29 -2008.271606 -1983.549087 (0,1,((2,(4,5)),3));
 894: 38 -1931.943115 -1983.550113 (0,1,((2,(4,5)),3));
 895: 37 -1975.737183 -1983.472025 (0,1,((2,3),(4,5)));
 896: 8 -1945.407471 -1984.005618 (0,1,((2,(4,5)),3));
 897: 28 -1981.339233 -1983.551125 (0,1,(2,(3,(4,5))));
 898: 34 -2017.51416 -1983.572096 (0,1,((2,(4,5)),3));
 899: 4 -1942.404663 -1984.080563 (0,1,(2,(3,(4,5))));
 900: 9 -1979.871948 -1985.094452 (0,1,(((2,3),5),4));
 901: 4 -2040.715332 -1984.612206 (0,1,((2,(4,5)),3));
 902: 11 -1908.184326 -1985.227401 (0,1,(((2,3),5),4));
 903: 27 -1954.864014 -1983.458276 (0,1,((2,3),(4,5)));
 904: 2 -1967.634033 -1984.311037 (0,1,((2,3),(4,5)));
 905: 16 -1940.434448 -1985.315249 (0,1,(((2,3),5),4));
 906: 7 -2022.333252 -1985.678805 (0,1,(((2,3),5),4));
 907: 4 -1918.714111 -1983.55735 (0,1,((2,(4,5)),3));
 908: 12 -1964.020508 -1983.804314 (0,1,((2,3),(4,5)));
 909: 12 -2015.358276 -1985.435584 (0,1,(((2,3),5),4));
 910: 5 -1919.80835 -1984.005618 (0,1,((2,(4,5)),3));
 911: 8 -2009.200928 -1985.094412 (0,1,(((2,3),5),4));
 912: 9 -1984.972778 -1985.249547 (0,1,(((2,3),5),4));
 913: 11 -1887.252075 -1985.290169 (0,1,(((2,3),5),4));
 914: 33 -1999.360718 -1983.549081 (0,1,((2,(4,5)),3));
 915: 14 -1944.75415 -1985.434307 (0,1,((2,3),(4,5)));
 916: 4 -2017.985107 -1983.606079 (0,1,((2,(4,5)),3));
 917: 13 -1957.824585 -1987.357085 (0,1,((2,3),(4,5)));
 918: 13 -1902.380127 -1985.227401 (0,1,(((2,3),5),4));
 919: 31 -1998.283203 -1983.458274 (0,1,((2,3),(4,5)));
 920: 4 -2055.890625 -1985.293382 (0,1,((2,3),(4,5)));
 921: 28 -2022.861328 -1983.458278 (0,1,((2,3),(4,5)));
 922: 32 -1939.496582 -1983.549009 (0,1,((2,(4,5)),3));
 923: 7 -1898.208496 -1985.290169 (0,1,(((2,3),5),4));
 924: 3 -1985.867432 -1984.080563 (0,1,(2,(3,(4,5))));
 925: 37 -2037.217651 -1983.551148 (0,1,((2,(4,5)),3));
 926: 13 -1970.952393 -1985.435584 (0,1,(((2,3),5),4));
 927: 8 -1976.384521 -1985.094452 (0,1,(((2,3),5),4));
 928: 9 -1980.930176 -1983.5567 (0,1,((2,3),(4,5)));
 929: 3 -2020.365601 -1988.318389 (0,1,((2,3),(4,5)));
 930: 32 -1980.467285 -1983.54858 (0,1,((2,(4,5)),3));
 931: 14 -1989.075928 -1984.005618 (0,1,((2,(4,5)),3));
 932: 32 -1947.070801 -1983.440811 (0,1,((2,3),(4,5)));
 933: 8 -1985.831177 -1985.678805 (0,1,(((2,3),5),4));
 934: 33 -1993.913818 -1983.472139 (0,1,((2,3),(4,5)));
 935: 35 -1956.22644 -1984.080563 (0,1,(2,(3,(4,5))));
 936: 1 -2079.288086 -1985.99829 (0,1,(((2,3),5),4));
 937: 6 -1929.957886 -1985.435573 (0,1,(((2,3),5),4));
 938: 3 -2018.513306 -1984.612206 (0,1,((2,(4,5)),3));
 939: 40 -1961.747559 -1983.50813 (0,1,((2,3),(4,5)));
 940: 11 -2085.817871 -1985.249066 (0,1,(((2,3),5),4));
 941: 29 -1879.810303 -1983.549033 (0,1,((2,(4,5)),3));
 942: 38 -2016.218262 -1983.5544 (0,1,(2,(3,(4,5))));
 943: 5 -2047.718506 -1984.612206 (0,1,((2,(4,5)),3));
 944: 5 -1880.558228 -1985.678805 (0,1,(((2,3),5),4));
 945: 37 -1976.470093 -1983.550202 (0,1,(2,(3,(4,5))));
 946: 2 -2053.70752 -1986.006521 (0,1,(((2,3),5),4));
 947: 12 -2008.865601 -1985.325818 (0,1,(((2,3),5),4));
 948: 32 -1942.854248 -1983.548581 (0,1,(2,(3,(4,5))));
 949: 7 -2055.286621 -1985.293382 (0,1,((2,3),(4,5)));
 950: 5 -2005.853027 -1983.606079 (0,1,((2,(4,5)),3));
 951: 3 -1907.494263 -1984.080563 (0,1,(2,(3,(4,5))));
 952: 7 -1999.277344 -1985.094411 (0,1,(((2,3),5),4));
 953: 11 -1969.206299 -1985.405055 (0,1,(((2,3),5),4));
 954: 38 -1863.849731 -1983.472139 (0,1,((2,3),(4,5)));
 955: 5 -2005.157715 -1984.005618 (0,1,((2,(4,5)),3));
 956: 27 -2014.272949 -1983.472037 (0,1,((2,3),(4,5)));
 957: 11 -1915.26123 -1985.435584 (0,1,(((2,3),5),4));
 958: 7 -1993.7052 -1985.290169 (0,1,(((2,3),5),4));
 959: 8 -1932.866821 -1984.093455 (0,1,((2,3),(4,5)));
 960: 7 -2044.16333 -1984.624205 (0,1,(2,(3,(4,5))));
 961: 11 -1850.83667 -1985.315249 (0,1,(((2,3),5),4));
 962: 32 -1982.758789 -1983.499482 (0,1,((2,3),(4,5)));
 963: 10 -1927.670532 -1985.097526 (0,1,(((2,3),5),4));
 964: 29 -1995.799561 -1983.4995 (0,1,((2,3),(4,5)));
 965: 7 -1955.864258 -1985.227401 (0,1,(((2,3),5),4));
 966: 4 -2055.177979 -1985.293382 (0,1,((2,3),(4,5)));
 967: 2 -2025.653931 -1984.392637 (0,1,((2,3),(4,5)));
 968: 38 -1921.149658 -1983.46092 (0,1,((2,3),(4,5)));
 969: 30 -1943.500244 -1983.499482 (0,1,((2,3),(4,5)));
 970: 13 -1997.303589 -1985.315249 (0,1,(((2,3),5),4));
 971: 9 -2000.673462 -1985.420914 (0,1,(((2,3),5),4));
 972: 30 -1996.883301 -1983.458278 (0,1,((2,3),(4,5)));
 973: 9 -1997.069458 -1984.080563 (0,1,(2,(3,(4,5))));
 974: 35 -2013.330322 -1984.080563 (0,1,(2,(3,(4,5))));
 975: 13 -1959.113525 -1985.290169 (0,1,(((2,3),5),4));
 976: 10 -2047.224731 -1986.443447 (0,1,(((2,3),5),4));
 977: 12 -1993.733887 -1985.227401 (0,1,(((2,3),5),4));
 978: 7 -1905.379883 -1984.417939 (0,1,((2,3),(4,5)));
 979: 8 -1877.576172 -1985.315249 (0,1,(((2,3),5),4));
 980: 31 -2006.322021 -1983.550113 (0,1,((2,(4,5)),3));
 981: 12 -1998.87207 -1985.678805 (0,1,(((2,3),5),4));
 982: 35 -2015.991089 -1983.440811 (0,1,((2,3),(4,5)));
 983: 6 -2032.013184 -1985.678805 (0,1,(((2,3),5),4));
 984: 18 -2052.063232 -1984.005618 (0,1,((2,(4,5)),3));
 985: 35 -2020.111572 -1983.552703 (0,1,((2,(4,5)),3));
 986: 10 -1999.372559 -1985.435572 (0,1,(((2,3),5),4));
 987: 11 -1947.71167 -1985.227401 (0,1,(((2,3),5),4));
 988: 32 -2014.795532 -1983.564683 (0,1,(2,(3,(4,5))));
 989: 10 -1858.245728 -1985.227401 (0,1,(((2,3),5),4));
 990: 40 -1961.080811 -1983.549296 (0,1,((2,(4,5)),3));
 991: 12 -2013.616211 -1985.435584 (0,1,(((2,3),5),4));
 992: 32 -1991.74707 -1983.552703 (0,1,((2,(4,5)),3));
 993: 32 -1996.98999 -1983.54858 (0,1,((2,(4,5)),3));
 994: 9 -2007.673828 -1985.435584 (0,1,(((2,3),5),4));
 995: 8 -1985.941895 -1985.396095 (0,1,((2,3),(4,5)));
 996: 35 -1991.074219 -1983.606079 (0,1,((2,(4,5)),3));
 997: 37 -1974.091309 -1983.5544 (0,1,(2,(3,(4,5))));
 998: 36 -1994.109497 -1983.46092 (0,1,((2,3),(4,5)));
 999: 1 -2053.262451 -1984.292768 (0,1,((2,3),(4,5)));
 boot_splits_size: 2
 logl_cutoff: -1991.322745
UFBootSplit0:
 0: 14 0 1 5
 1: 168 0 1 2
 2: 331 0 1 4
 3: 602 2 3
 4: 655 4 5
 5: 230 0 1 3
 6: 1000 0 1
 nsplits: 7
 ntax: 6
UFBootSplit1:
 0: 11 0 1 5
 1: 216 0 1 3
 2: 185 0 1 2
 3: 599 2 3
 4: 333 0 1 4
 5: 1000 0 1
 6: 656 4 5
 nsplits: 7
 ntax: 6
boot_consense_logl: -1983.418706
contree: (0:0.0000023716,1:0.0000023716,((2:0.0000023716,3:0.0000023716)60:0.009035725684,(4:0.0504051539,5:0.0430633716)66:0.06180350526)100:1.101013397);
contree_rfdist: 0
finished: true
finishedCandidateSet: true
finishedModelFinal: true
finishedModelInit: true
initTree: (0:0.0000010000,1:0.0000010000,(((2:0.0000010000,3:0.0000010000):0.06270627063,5:0.0409041981):0.02886222087,4:0.0258973194):0.9435791948);
iqtree:
 command:  -nt AUTO -s /media/hdd_2tb/GPA_reclassification_clean/A_dataset_creation/5_basic_phylogenetics/2_trimmed_complete_basic_phylogeny/2_OGs_with_domains_phylogeny/1_mafft_MSAs/OG_132_Thymidylyl_mafftMSA.faa -m WAG+G4 -pre /media/hdd_2tb/GPA_reclassification_clean/A_dataset_creation/5_basic_phylogenetics/2_trimmed_complete_basic_phylogeny/2_OGs_with_domains_phylogeny/4_mafft_iqtree_ML_trees/OG_132_Thymidylyl_mafft_iqtree -redo -bb 1000
 seed: 837146
 start_time: 1707969874
 version: 2.2.5
```
