## Supplementary Data 7 for "Structural and evolutionary analyses support reclassification of glycopeptide antibiotics as xyclopeptides": OG_132_Thymidylyl_mafft_iqtree.contree

```
(AkAan_1:0.0000023716,AkAan_2:0.0000023716,((UK6:0.0000023716,ApsA3_2:0.0000023716)60:0.0090357257,(ApRc:0.0504051539,Uc37:0.0430633716)66:0.0618035053)100:1.1010133970);
```
