## Supplementary Data 7 for "Structural and evolutionary analyses support reclassification of glycopeptide antibiotics as xyclopeptides": OG_132_Thymidylyl_mafft_iqtree.log

```
IQ-TREE multicore version 2.2.5 COVID-edition for Linux 64-bit built Sep 15 2023
Developed by Bui Quang Minh, James Barbetti, Nguyen Lam Tung,
Olga Chernomor, Heiko Schmidt, Dominik Schrempf, Michael Woodhams, Ly Trong Nhan.

Host:    athina-desktop (AVX2, FMA3, 62 GB RAM)
Command: /home/athina/anaconda3/envs/iqtree2/bin/iqtree2 -nt AUTO -s /media/hdd_2tb/GPA_reclassification_clean/A_dataset_creation/5_basic_phylogenetics/2_trimmed_complete_basic_phylogeny/2_OGs_with_domains_phylogeny/1_mafft_MSAs/OG_132_Thymidylyl_mafftMSA.faa -m WAG+G4 -pre /media/hdd_2tb/GPA_reclassification_clean/A_dataset_creation/5_basic_phylogenetics/2_trimmed_complete_basic_phylogeny/2_OGs_with_domains_phylogeny/4_mafft_iqtree_ML_trees/OG_132_Thymidylyl_mafft_iqtree -redo -bb 1000
Seed:    837146 (Using SPRNG - Scalable Parallel Random Number Generator)
Time:    Thu Feb 15 05:04:34 2024
Kernel:  AVX+FMA - auto-detect threads (32 CPU cores detected)

Reading alignment file /media/hdd_2tb/GPA_reclassification_clean/A_dataset_creation/5_basic_phylogenetics/2_trimmed_complete_basic_phylogeny/2_OGs_with_domains_phylogeny/1_mafft_MSAs/OG_132_Thymidylyl_mafftMSA.faa ... Fasta format detected
Reading fasta file: done in 0.000118825 secs using 98.46% CPU
Alignment most likely contains protein sequences
Constructing alignment: done in 0.000636631 secs using 1206% CPU
Alignment has 6 sequences with 357 columns, 147 distinct patterns
177 parsimony-informative, 5 singleton sites, 175 constant sites
         Gap/Ambiguity  Composition  p-value
Analyzing sequences: done in 3.12692e-05 secs using 95.94% CPU
   1  AkAan_1    0.84%    passed     91.70%
   2  AkAan_2    0.84%    passed     91.70%
   3  UK6        0.28%    passed     99.99%
   4  ApsA3_2    0.28%    passed     99.99%
   5  ApRc       0.28%    passed    100.00%
   6  Uc37       0.28%    passed     99.88%
****  TOTAL      0.47%  0 sequences failed composition chi2 test (p-value<5%; df=19)
NOTE: AkAan_2 is identical to AkAan_1 but kept for subsequent analysis
NOTE: ApsA3_2 is identical to UK6 but kept for subsequent analysis
Checking for duplicate sequences: done in 0.000236587 secs using 41.85% CPU

Create initial parsimony tree by phylogenetic likelihood library (PLL)... 0.000 seconds
Generating 1000 samples for ultrafast bootstrap (seed: 837146)...

NOTE: 1 MB RAM (0 GB) is required!
Measuring multi-threading efficiency up to 32 CPU cores
Increase to 10 rounds for branch lengths
3144 trees examined
Threads: 1 / Time: 32.004 sec / Speedup: 1.000 / Efficiency: 100% / LogL: -2632
Threads: 2 / Time: 25.908 sec / Speedup: 1.235 / Efficiency: 62% / LogL: -2632
Threads: 3 / Time: 23.761 sec / Speedup: 1.347 / Efficiency: 45% / LogL: -2632
Determining AUTO threadcount: done in 81.6724 secs using 189% CPU
BEST NUMBER OF THREADS: 2

Estimate model parameters (epsilon = 0.100)
1. Initial log-likelihood: -1986.781
2. Current log-likelihood: -1985.295
3. Current log-likelihood: -1985.125
Optimal log-likelihood: -1985.098
Gamma shape alpha: 0.856
Parameters optimization took 3 rounds (0.025 sec)
Wrote distance file to... 
Computing ML distances based on estimated model parameters...
Calculating distance matrix: done in 0.00178349 secs using 192.3% CPU
Computing ML distances took 0.001845 sec (of wall-clock time) 0.003495 sec (of CPU time)
Setting up auxiliary I and S matrices: done in 0.000162617 secs using 449.5% CPU
Constructing RapidNJ tree: done in 0.00044472 secs using 153.8% CPU
Computing RapidNJ tree took 0.000675 sec (of wall-clock time) 0.001554 sec (of CPU time)
Log-likelihood of RapidNJ tree: -1983.441
--------------------------------------------------------------------
|             INITIALIZING CANDIDATE TREE SET                      |
--------------------------------------------------------------------
Generating 98 parsimony trees... 0.018 second
Computing log-likelihood of 9 initial trees ... 0.014 seconds
Current best score: -1983.441

Do NNI search on 11 best initial trees
Optimizing NNI: done in 0.00585042 secs using 100.2% CPU
Optimizing NNI: done in 0.0130932 secs using 191.2% CPU
Optimizing NNI: done in 0.012988 secs using 192.4% CPU
Optimizing NNI: done in 0.0058634 secs using 168.2% CPU
Optimizing NNI: done in 0.0271768 secs using 188.3% CPU
Optimizing NNI: done in 0.0339093 secs using 206.2% CPU
Optimizing NNI: done in 0.0339183 secs using 194.4% CPU
Optimizing NNI: done in 0.0274932 secs using 201.8% CPU
Optimizing NNI: done in 0.0270297 secs using 188.8% CPU
Optimizing NNI: done in 0.020413 secs using 198% CPU
Iteration 10 / LogL: -1983.493 / Time: 0h:1m:21s
Optimizing NNI: done in 0.0300893 secs using 179.8% CPU
Finish initializing candidate tree set (11)
Current best tree score: -1983.441 / CPU time: 0.279
Number of iterations: 11
--------------------------------------------------------------------
|               OPTIMIZING CANDIDATE TREE SET                      |
--------------------------------------------------------------------
Optimizing NNI: done in 0.0243275 secs using 191% CPU
Optimizing NNI: done in 0.0282324 secs using 195.4% CPU
Optimizing NNI: done in 0.0127926 secs using 191.6% CPU
Optimizing NNI: done in 0.0127859 secs using 193.8% CPU
Optimizing NNI: done in 0.0420233 secs using 195.2% CPU
WARNING: NNI search needs unusual large number of steps (6) to converge!
Optimizing NNI: done in 0.0127546 secs using 188.2% CPU
Optimizing NNI: done in 0.0128551 secs using 189.7% CPU
UPDATE BEST LOG-LIKELIHOOD: -1983.441
Optimizing NNI: done in 0.0335076 secs using 194.4% CPU
Optimizing NNI: done in 0.012703 secs using 187.9% CPU
Iteration 20 / LogL: -1985.095 / Time: 0h:1m:22s
Optimizing NNI: done in 0.0121021 secs using 195% CPU
Optimizing NNI: done in 0.0190479 secs using 184% CPU
Optimizing NNI: done in 0.0127121 secs using 181.4% CPU
Optimizing NNI: done in 0.0124002 secs using 185.7% CPU
UPDATE BEST LOG-LIKELIHOOD: -1983.441
Optimizing NNI: done in 0.0197627 secs using 197% CPU
Optimizing NNI: done in 0.0293685 secs using 196.9% CPU
Optimizing NNI: done in 0.0198733 secs using 200.4% CPU
Optimizing NNI: done in 0.0196686 secs using 187.8% CPU
Optimizing NNI: done in 0.0127683 secs using 183.2% CPU
Optimizing NNI: done in 0.0122485 secs using 188.6% CPU
Iteration 30 / LogL: -1983.458 / Time: 0h:1m:22s (0h:3m:18s left)
Optimizing NNI: done in 0.0321602 secs using 198.8% CPU
Optimizing NNI: done in 0.0196283 secs using 184.8% CPU
Optimizing NNI: done in 0.0267895 secs using 197.2% CPU
Optimizing NNI: done in 0.0195522 secs using 181.8% CPU
Optimizing NNI: done in 0.01291 secs using 175.2% CPU
UPDATE BEST LOG-LIKELIHOOD: -1983.441
Optimizing NNI: done in 0.0386783 secs using 197.4% CPU
WARNING: NNI search needs unusual large number of steps (6) to converge!
Optimizing NNI: done in 0.0317268 secs using 188.4% CPU
Optimizing NNI: done in 0.0122243 secs using 175.8% CPU
Optimizing NNI: done in 0.0172975 secs using 182% CPU
Optimizing NNI: done in 0.0264323 secs using 198.4% CPU
Iteration 40 / LogL: -1983.458 / Time: 0h:1m:22s (0h:2m:7s left)
Optimizing NNI: done in 0.0197397 secs using 184.3% CPU
Optimizing NNI: done in 0.0196994 secs using 190.8% CPU
Optimizing NNI: done in 0.0289806 secs using 193.8% CPU
Optimizing NNI: done in 0.012695 secs using 188.2% CPU
Optimizing NNI: done in 0.0419706 secs using 184.6% CPU
WARNING: NNI search needs unusual large number of steps (6) to converge!
Optimizing NNI: done in 0.0293011 secs using 190.6% CPU
Optimizing NNI: done in 0.0205511 secs using 189% CPU
Optimizing NNI: done in 0.0188401 secs using 199.7% CPU
Optimizing NNI: done in 0.01961 secs using 186.4% CPU
Optimizing NNI: done in 0.0311667 secs using 197.2% CPU
Iteration 50 / LogL: -1983.458 / Time: 0h:1m:22s (0h:1m:24s left)
Log-likelihood cutoff on original alignment: -1990.752
Optimizing NNI: done in 0.0126779 secs using 189.2% CPU
Optimizing NNI: done in 0.0273122 secs using 187.9% CPU
Optimizing NNI: done in 0.0261964 secs using 198.3% CPU
Optimizing NNI: done in 0.0112572 secs using 177.8% CPU
Optimizing NNI: done in 0.0280052 secs using 195% CPU
Optimizing NNI: done in 0.0126697 secs using 191.2% CPU
UPDATE BEST LOG-LIKELIHOOD: -1983.441
Optimizing NNI: done in 0.0335858 secs using 194.5% CPU
Optimizing NNI: done in 0.0246488 secs using 194.8% CPU
Optimizing NNI: done in 0.0129561 secs using 190.6% CPU
Optimizing NNI: done in 0.0126795 secs using 161.3% CPU
Iteration 60 / LogL: -1985.094 / Time: 0h:1m:23s (0h:0m:56s left)
Optimizing NNI: done in 0.0127424 secs using 194.2% CPU
Optimizing NNI: done in 0.018577 secs using 186.1% CPU
Optimizing NNI: done in 0.0173329 secs using 186.1% CPU
Optimizing NNI: done in 0.0126747 secs using 152.8% CPU
Optimizing NNI: done in 0.0197856 secs using 196.1% CPU
Optimizing NNI: done in 0.0221527 secs using 190.3% CPU
Optimizing NNI: done in 0.0117151 secs using 194.9% CPU
Optimizing NNI: done in 0.0172925 secs using 195.9% CPU
Optimizing NNI: done in 0.0194912 secs using 184.4% CPU
Optimizing NNI: done in 0.0198387 secs using 190.6% CPU
Iteration 70 / LogL: -1983.458 / Time: 0h:1m:23s (0h:0m:36s left)
Optimizing NNI: done in 0.0287531 secs using 194.3% CPU
Optimizing NNI: done in 0.0259162 secs using 190.9% CPU
Optimizing NNI: done in 0.0412681 secs using 193.6% CPU
WARNING: NNI search needs unusual large number of steps (6) to converge!
Optimizing NNI: done in 0.0397903 secs using 196.4% CPU
WARNING: NNI search needs unusual large number of steps (6) to converge!
Optimizing NNI: done in 0.0327446 secs using 196.9% CPU
Optimizing NNI: done in 0.0194931 secs using 182.1% CPU
Optimizing NNI: done in 0.0195469 secs using 169.3% CPU
Optimizing NNI: done in 0.0113274 secs using 197.8% CPU
Optimizing NNI: done in 0.025373 secs using 198.3% CPU
Optimizing NNI: done in 0.0419012 secs using 196.8% CPU
WARNING: NNI search needs unusual large number of steps (6) to converge!
Iteration 80 / LogL: -1983.458 / Time: 0h:1m:23s (0h:0m:21s left)
Optimizing NNI: done in 0.0181525 secs using 186.1% CPU
Optimizing NNI: done in 0.0195577 secs using 195.3% CPU
Optimizing NNI: done in 0.0211485 secs using 194.6% CPU
Optimizing NNI: done in 0.019539 secs using 181.9% CPU
Optimizing NNI: done in 0.0127111 secs using 175.7% CPU
UPDATE BEST LOG-LIKELIHOOD: -1983.441
Optimizing NNI: done in 0.0123623 secs using 179.2% CPU
UPDATE BEST LOG-LIKELIHOOD: -1983.441
Optimizing NNI: done in 0.0413776 secs using 192.7% CPU
WARNING: NNI search needs unusual large number of steps (6) to converge!
Optimizing NNI: done in 0.0227662 secs using 196.5% CPU
Optimizing NNI: done in 0.0337003 secs using 195% CPU
Optimizing NNI: done in 0.0195038 secs using 199.7% CPU
Iteration 90 / LogL: -1983.458 / Time: 0h:1m:23s (0h:0m:9s left)
Optimizing NNI: done in 0.0220416 secs using 194.8% CPU
Optimizing NNI: done in 0.0335472 secs using 195% CPU
Optimizing NNI: done in 0.0127664 secs using 188.8% CPU
UPDATE BEST LOG-LIKELIHOOD: -1983.441
Optimizing NNI: done in 0.0201121 secs using 196.5% CPU
Optimizing NNI: done in 0.0196727 secs using 181.3% CPU
Optimizing NNI: done in 0.0286711 secs using 189.5% CPU
Optimizing NNI: done in 0.0389649 secs using 198% CPU
WARNING: NNI search needs unusual large number of steps (6) to converge!
Optimizing NNI: done in 0.0124909 secs using 196.1% CPU
Optimizing NNI: done in 0.0194821 secs using 186.1% CPU
Optimizing NNI: done in 0.0184426 secs using 199.3% CPU
Iteration 100 / LogL: -1983.472 / Time: 0h:1m:24s (0h:0m:0s left)
Log-likelihood cutoff on original alignment: -1991.323
NOTE: Bootstrap correlation coefficient of split occurrence frequencies: 1.000
Optimizing NNI: done in 0.0222499 secs using 177.9% CPU
TREE SEARCH COMPLETED AFTER 101 ITERATIONS / Time: 0h:1m:24s

--------------------------------------------------------------------
|                    FINALIZING TREE SEARCH                        |
--------------------------------------------------------------------
Performs final model parameters optimization
Estimate model parameters (epsilon = 0.010)
1. Initial log-likelihood: -1983.441
2. Current log-likelihood: -1983.425
Optimal log-likelihood: -1983.417
Gamma shape alpha: 0.903
Parameters optimization took 2 rounds (0.014 sec)
BEST SCORE FOUND : -1983.417
Creating bootstrap support values...
Split supports printed to NEXUS file /media/hdd_2tb/GPA_reclassification_clean/A_dataset_creation/5_basic_phylogenetics/2_trimmed_complete_basic_phylogeny/2_OGs_with_domains_phylogeny/4_mafft_iqtree_ML_trees/OG_132_Thymidylyl_mafft_iqtree.splits.nex
Total tree length: 1.267

Total number of iterations: 101
CPU time used for tree search: 4.791 sec (0h:0m:4s)
Wall-clock time used for tree search: 2.532 sec (0h:0m:2s)
Total CPU time used: 159.393 sec (0h:2m:39s)
Total wall-clock time used: 84.293 sec (0h:1m:24s)

Computing bootstrap consensus tree...
Reading input file /media/hdd_2tb/GPA_reclassification_clean/A_dataset_creation/5_basic_phylogenetics/2_trimmed_complete_basic_phylogeny/2_OGs_with_domains_phylogeny/4_mafft_iqtree_ML_trees/OG_132_Thymidylyl_mafft_iqtree.splits.nex...
6 taxa and 13 splits.
Consensus tree written to /media/hdd_2tb/GPA_reclassification_clean/A_dataset_creation/5_basic_phylogenetics/2_trimmed_complete_basic_phylogeny/2_OGs_with_domains_phylogeny/4_mafft_iqtree_ML_trees/OG_132_Thymidylyl_mafft_iqtree.contree
Reading input trees file /media/hdd_2tb/GPA_reclassification_clean/A_dataset_creation/5_basic_phylogenetics/2_trimmed_complete_basic_phylogeny/2_OGs_with_domains_phylogeny/4_mafft_iqtree_ML_trees/OG_132_Thymidylyl_mafft_iqtree.contree
Log-likelihood of consensus tree: -1983.419

Analysis results written to: 
  IQ-TREE report:                /media/hdd_2tb/GPA_reclassification_clean/A_dataset_creation/5_basic_phylogenetics/2_trimmed_complete_basic_phylogeny/2_OGs_with_domains_phylogeny/4_mafft_iqtree_ML_trees/OG_132_Thymidylyl_mafft_iqtree.iqtree
  Maximum-likelihood tree:       /media/hdd_2tb/GPA_reclassification_clean/A_dataset_creation/5_basic_phylogenetics/2_trimmed_complete_basic_phylogeny/2_OGs_with_domains_phylogeny/4_mafft_iqtree_ML_trees/OG_132_Thymidylyl_mafft_iqtree.treefile
  Likelihood distances:          /media/hdd_2tb/GPA_reclassification_clean/A_dataset_creation/5_basic_phylogenetics/2_trimmed_complete_basic_phylogeny/2_OGs_with_domains_phylogeny/4_mafft_iqtree_ML_trees/OG_132_Thymidylyl_mafft_iqtree.mldist

Ultrafast bootstrap approximation results written to:
  Split support values:          /media/hdd_2tb/GPA_reclassification_clean/A_dataset_creation/5_basic_phylogenetics/2_trimmed_complete_basic_phylogeny/2_OGs_with_domains_phylogeny/4_mafft_iqtree_ML_trees/OG_132_Thymidylyl_mafft_iqtree.splits.nex
  Consensus tree:                /media/hdd_2tb/GPA_reclassification_clean/A_dataset_creation/5_basic_phylogenetics/2_trimmed_complete_basic_phylogeny/2_OGs_with_domains_phylogeny/4_mafft_iqtree_ML_trees/OG_132_Thymidylyl_mafft_iqtree.contree
  Screen log file:               /media/hdd_2tb/GPA_reclassification_clean/A_dataset_creation/5_basic_phylogenetics/2_trimmed_complete_basic_phylogeny/2_OGs_with_domains_phylogeny/4_mafft_iqtree_ML_trees/OG_132_Thymidylyl_mafft_iqtree.log

Date and Time: Thu Feb 15 05:05:59 2024
```
