## Supplementary Data 7 for "Structural and evolutionary analyses support reclassification of glycopeptide antibiotics as xyclopeptides": OG_132_Thymidylyl_mafft_iqtree.mldist

```
6
AkAan_1    0.0000000 0.0000010 1.1224309 1.1224309 1.1211203 1.1704557 
AkAan_2    0.0000010 0.0000000 1.1224309 1.1224309 1.1211203 1.1704557 
UK6        1.1224309 1.1224309 0.0000000 0.0000010 0.1180650 0.1102211 
ApsA3_2    1.1224309 1.1224309 0.0000010 0.0000000 0.1180650 0.1102211 
ApRc       1.1211203 1.1211203 0.1180650 0.1180650 0.0000000 0.0923639 
Uc37       1.1704557 1.1704557 0.1102211 0.1102211 0.0923639 0.0000000 
```
