## Supplementary Data 7 for "Structural and evolutionary analyses support reclassification of glycopeptide antibiotics as xyclopeptides": OG_132_Thymidylyl_mafft_iqtree.treefile

```
(AkAan_1:0.0000010000,AkAan_2:0.0000010000,((UK6:0.0000010000,ApsA3_2:0.0000010000)60:0.0083790137,(ApRc:0.0504599259,Uc37:0.0431146094)66:0.0627790511)100:1.1018788280);
```
