## Supplementary Data 7 for "Structural and evolutionary analyses support reclassification of glycopeptide antibiotics as xyclopeptides": OG_133_UDP-N-acet_mafft_iqtree.bionj

```
((((ris:5e-07,AmLrN2_1:5e-07):0.034402747,AmsTN:0.031853024):0.0036690654,((((AmsMJ_2:5e-07,AmsMJ_4:5e-07):0.014303687,(AmsW9_1:5e-07,AmsW9_2:5e-07):0.012864175):0.00089317793,((AmJa_1:5e-07,risA:5e-07):0.0024724943,AmsC0_2:0.0083008073):0.0090246424):0.044079751,(AmRo_1:0.0077663083,AmsW97:0.0080976058):0.019100925):-0.0050441204):0.0021027513,((((((((AmVs_1:5e-07,AmVs_2:5e-07):0.21786892,((AmsW6_2:0.0029933108,AmsW6_1:-0.002992311):0.010667251,((AmsW1_2:0.002898233,AmsW5_2:0.0053206272):0.0014884823,AmsW1_1:-0.0014951832):0.017609967):0.12616864):0.034219846,((ApTi:0.00076774549,ApTi_4:-0.00076674548):0.00039563741,tei_1:-0.00039513741):0.22504057):0.14060178,(((UK6:5e-07,ApsA3_2:5e-07):0.14716941,Uc37:0.11021341):0.032228991,ApRc:0.24231236):0.03031306):0.0084863007,Uc878:0.087867819):0.010198165,(UsB:0.14415,UME:0.12269408):0.022991061):0.027218714,(AmAzD3_3:5e-07,AmAzD3_5:5e-07):0.13305746):0.0767482,(AmsBJ_4:5e-07,AmsBJ_3:5e-07):0.095209889):0.094692379,((AmsW8_1:5e-07,AmsW8_2:5e-07):0.041703884,AmRo_2:0.030887667):0.0057845823);
```
