## Supplementary Data 7 for "Structural and evolutionary analyses support reclassification of glycopeptide antibiotics as xyclopeptides": OG_133_UDP-N-acet_mafft_iqtree.ckp

```
--- # IQ-TREE Checkpoint ver >= 1.6
CandidateSet:
 00: -5454.4297955 (0:0.0000010000,(((((1:0.0000010000,12:0.0000010000):0.01415702417,((7:0.0000010000,16:0.0000010000):1e-06,28:0.0112843101):0.0113165723):1e-06,(25:0.0000010000,31:0.0000010000):0.01401869143):0.03719472468,((((((((3:0.0000010000,8:0.0000010000):0.1976021803,(((14:0.0000010000,23:0.0000010000):0.002856422764,20:0.0054269346):0.01817376198,(24:0.0000010000,35:0.0000010000):0.009373685527):0.1367685215):0.08046392345,((10:0.0000010000,26:0.0000010000):1e-06,21:0.0000010000):0.2387458069):0.132892134,(((9:0.0000010000,13:0.0000010000):0.1507306507,22:0.2680733987):0.03788605646,29:0.0951506975):0.06659948404):0.02230493175,(5:0.1325478837,30:0.1437329689):0.04509100783):0.02415050331,27:0.0797268279):0.03851573336,(18:0.0000010000,19:0.0000010000):0.1428766045):0.1000300456,(17:0.0000010000,33:0.0000010000):0.0858155556):0.1121783553):0.01932758845,(((2:0.0000010000,34:0.0000010000):0.04622302559,4:0.0331595071):0.006117949328,((11:0.0081271756,15:0.0084722192):0.006913586037,32:0.0357108954):0.008873933048):0.003159533775):0.03616270082,6:0.0000010000);
 01: -5454.42979907 (0:0.0000010000,(((((1:0.0000010000,12:0.0000010000):0.01415512086,((7:0.0000010000,16:0.0000010000):1e-06,28:0.0112828250):0.01131507929):1e-06,(25:0.0000010000,31:0.0000010000):0.0140168217):0.03719226733,((((((((3:0.0000010000,8:0.0000010000):0.1975474408,(((14:0.0000010000,23:0.0000010000):0.002855208445,20:0.0054249443):0.01817098424,(24:0.0000010000,35:0.0000010000):0.009370653149):0.1367698268):0.08045397929,((10:0.0000010000,21:0.0000010000):1e-06,26:0.0000010000):0.2387000435):0.13286843,(((9:0.0000010000,13:0.0000010000):0.1507017372,22:0.2680219969):0.03789448521,29:0.0951252286):0.06660786292):0.02229631879,(5:0.1325316246,30:0.1437145484):0.04508623103):0.02415208977,27:0.0797174602):0.03851640822,(18:0.0000010000,19:0.0000010000):0.1428607881):0.1000194294,(17:0.0000010000,33:0.0000010000):0.08580952006):0.112167259):0.01932585377,(((2:0.0000010000,34:0.0000010000):0.04621914898,4:0.0331570694):0.006116516074,((11:0.0081262984,15:0.0084714526):0.006913008957,32:0.0357079003):0.008872893981):0.003158121663):0.03615941718,6:0.0000010000);
 02: -5454.4301051 (0:0.0000010000,(((((1:0.0000010000,12:0.0000010000):0.01415495388,(25:0.0000010000,31:0.0000010000):0.01401685012):2.064162215e-06,((7:0.0000010000,16:0.0000010000):1e-06,28:0.0112826996):0.01131457216):0.03719040156,((((((((3:0.0000010000,8:0.0000010000):0.1975266827,(((14:0.0000010000,23:0.0000010000):0.00285495264,20:0.0054245827):0.01817276019,(24:0.0000010000,35:0.0000010000):0.009369266081):0.1367797788):0.08045804333,((10:0.0000010000,21:0.0000010000):1e-06,26:0.0000010000):0.2386860876):0.1328726098,(((9:0.0000010000,13:0.0000010000):0.150692989,22:0.2680084620):0.03789936138,29:0.0951107236):0.06663385912):0.02229081575,(5:0.1325296075,30:0.1437109453):0.04508239505):0.02415277737,27:0.0797176316):0.03851660748,(18:0.0000010000,19:0.0000010000):0.1428581067):0.1000178716,(17:0.0000010000,33:0.0000010000):0.08580955161):0.1121653171):0.01932582929,(((2:0.0000010000,34:0.0000010000):0.04621865197,4:0.0331567564):0.006116597736,((11:0.0081262323,15:0.0084713500):0.006912873418,32:0.0357072600):0.008872774214):0.003158661371):0.03615943779,6:0.0000010000);
 03: -5454.4301051 (0:0.0000010000,(((((1:0.0000010000,12:0.0000010000):0.01415495388,(25:0.0000010000,31:0.0000010000):0.01401685012):2.064162215e-06,((7:0.0000010000,16:0.0000010000):1e-06,28:0.0112826996):0.01131457216):0.03719040156,((((((((3:0.0000010000,8:0.0000010000):0.1975266827,(((14:0.0000010000,23:0.0000010000):0.00285495264,20:0.0054245827):0.01817276019,(24:0.0000010000,35:0.0000010000):0.009369266081):0.1367797788):0.08045804333,((10:0.0000010000,26:0.0000010000):1e-06,21:0.0000010000):0.2386860876):0.1328726098,(((9:0.0000010000,13:0.0000010000):0.150692989,22:0.2680084620):0.03789936138,29:0.0951107236):0.06663385912):0.02229081575,(5:0.1325296075,30:0.1437109453):0.04508239505):0.02415277737,27:0.0797176316):0.03851660748,(18:0.0000010000,19:0.0000010000):0.1428581067):0.1000178716,(17:0.0000010000,33:0.0000010000):0.08580955161):0.1121653171):0.01932582929,(((2:0.0000010000,34:0.0000010000):0.04621865197,4:0.0331567564):0.006116597736,((11:0.0081262323,15:0.0084713500):0.006912873418,32:0.0357072600):0.008872774214):0.003158661371):0.03615943779,6:0.0000010000);
 04: -5454.43148452 (0:0.0000010000,((((1:0.0000025205,12:0.0000025635):0.01415698751,(((7:0.0000010000,16:0.0000010000):1e-06,28:0.0112843161):0.01131658361,(25:0.0000010000,31:0.0000010000):0.01401887681):2.442734398e-06):0.03719515025,((((((((3:0.0000010000,8:0.0000010000):0.1975953399,(((14:0.0000010000,23:0.0000010000):0.002856643651,20:0.0054260099):0.01817597127,(24:0.0000010000,35:0.0000010000):0.009373049519):0.1367951587):0.08047834748,((10:0.0000010000,21:0.0000010000):1e-06,26:0.0000010000):0.238712891):0.1329075156,(((9:0.0000010000,13:0.0000010000):0.1507247786,22:0.2680701293):0.03790242694,29:0.0951271001):0.06666058455):0.02228582298,(5:0.1325570100,30:0.1437332222):0.0450781037):0.0241575316,27:0.0797297382):0.03851390017,(18:0.0000010000,19:0.0000010000):0.1428804463):0.1000298478,(17:0.0000010000,33:0.0000010000):0.08581519332):0.1121806197):0.01932797934,(((2:0.0000010000,34:0.0000010000):0.04622338649,4:0.0331605355):0.006117393563,((11:0.0081273823,15:0.0084716329):0.006913743117,32:0.0357112288):0.008873668842):0.003159075061):0.03616289563,6:0.0000010000);
 05: -5455.64107387 (0:0.0000010000,(((((1:0.0000010000,12:0.0000010000):0.01416632793,(25:0.0000010000,31:0.0000010000):0.01402557524):1e-06,((7:0.0000010000,16:0.0000010000):1e-06,28:0.0112871094):0.01132244111):0.03727789977,((((((((3:0.0000010000,8:0.0000010000):0.1993662603,(((14:0.0000010000,23:0.0000010000):0.002858973825,20:0.0054382264):0.01818641821,(24:0.0000010000,35:0.0000010000):0.009406523792):0.1351742838):0.08039888571,((10:0.0000010000,21:0.0000010000):1e-06,26:0.0000010000):0.2396043302):0.1310868515,(((9:0.0000010000,13:0.0000010000):0.1760763661,29:0.0910378991):0.03485726627,22:0.2891035424):0.05078665367):0.02248744336,(5:0.1330658036,30:0.1434546178):0.05074647893):0.01899074575,27:0.0786076637):0.03850315952,(18:0.0000010000,19:0.0000010000):0.1441734942):0.09880988251,(17:0.0000010000,33:0.0000010000):0.08557154845):0.1124694301):0.0192673088,(((2:0.0000010000,34:0.0000010000):0.04623656961,4:0.0331678525):0.006120880422,((11:0.0081260773,15:0.0084771592):0.006913934113,32:0.0357220604):0.008875721945):0.003159060197):0.03616905281,6:0.0000010000);
 06: -5455.64146348 (0:0.0000010000,(((((1:0.0000010000,12:0.0000010000):0.01416432224,((7:0.0000010000,16:0.0000010000):1e-06,28:0.0112855769):0.01132107541):2.504744458e-06,(25:0.0000010000,31:0.0000010000):0.01402321775):0.03728198193,((((((((3:0.0000010000,8:0.0000010000):0.1993240717,(((14:0.0000010000,23:0.0000010000):0.002858258992,20:0.0054368806):0.01818216557,(24:0.0000010000,35:0.0000010000):0.009404335624):0.1351588041):0.08037035964,((10:0.0000010000,21:0.0000010000):1e-06,26:0.0000010000):0.23957325):0.1310516984,(((9:0.0000010000,13:0.0000010000):0.1760417903,29:0.0910336625):0.03486564405,22:0.2890280893):0.05073700122):0.02251109368,(5:0.1330293639,30:0.1434411857):0.0507608259):0.01898431363,27:0.0785879661):0.03850863364,(18:0.0000010000,19:0.0000010000):0.1441547593):0.09879703016,(17:0.0000010000,33:0.0000010000):0.08556687155):0.1124582627):0.01925903519,(((2:0.0000010000,34:0.0000010000):0.04623368651,4:0.0331651279):0.006120758153,((11:0.0081254071,15:0.0084766159):0.006913062361,32:0.0357198721):0.008874904461):0.003158729293):0.03616604968,6:0.0000010000);
 07: -5455.64196259 (0:0.0000010000,(((((1:0.0000010000,12:0.0000010000):0.01416240394,((7:0.0000010000,16:0.0000010000):2.294420371e-06,28:0.0112840695):0.01131957633):2.735913619e-06,(25:0.0000010000,31:0.0000010000):0.01402129332):0.03727245098,((((((((3:0.0000010000,8:0.0000010000):0.1992445432,(((14:0.0000010000,23:0.0000010000):0.002856720541,20:0.0054349652):0.01817033193,(24:0.0000010000,35:0.0000010000):0.009402063632):0.1351078329):0.08035111971,((10:0.0000010000,26:0.0000010000):1e-06,21:0.0000010000):0.2394935054):0.1310126322,(((9:0.0000010000,13:0.0000010000):0.1759960938,29:0.0910057782):0.03485833099,22:0.2889440928):0.05073839853):0.02249120353,(5:0.1330087635,30:0.1434030140):0.05074450253):0.01898788998,27:0.0785726957):0.03850556172,(18:0.0000010000,19:0.0000010000):0.1441255436):0.09878081163,(17:0.0000010000,33:0.0000010000):0.08555304216):0.1124350568):0.01926142148,(((2:0.0000010000,34:0.0000010000):0.04622559809,4:0.0331600500):0.006120078704,((11:0.0081242114,15:0.0084749282):0.006912139532,32:0.0357132857):0.008873547741):0.003159274535):0.03615983382,6:0.0000010000);
 08: -5456.25180289 (0:0.0000010000,(((((1:0.0000010000,12:0.0000010000):0.01410007831,((7:0.0000010000,16:0.0000010000):1e-06,28:0.0112339947):0.01126982541):1e-06,(25:0.0000010000,31:0.0000010000):0.0139604262):0.03709511362,(((((((3:0.0000010000,8:0.0000010000):0.1944542973,(((14:0.0000010000,23:0.0000010000):0.00285745481,20:0.0054169000):0.01816911129,(24:0.0000010000,35:0.0000010000):0.009349002335):0.1396096585):0.0812185139,((10:0.0000010000,21:0.0000010000):1e-06,26:0.0000010000):0.2365400172):0.1410718901,(5:0.1289953160,30:0.1461562922):0.04774540423):0.01461404975,((((9:0.0000010000,13:0.0000010000):0.1734582698,29:0.0943523069):0.04352302309,22:0.2814459701):0.0598689879,27:0.0732000259):0.01622061814):0.03955492723,(18:0.0000010000,19:0.0000010000):0.1437589018):0.09834673619,(17:0.0000010000,33:0.0000010000):0.08650379949):0.1106124111):0.01920019956,(((2:0.0000010000,34:0.0000010000):0.04601902279,4:0.0330090566):0.006096439808,((11:0.0080859815,15:0.0084420075):0.006883853014,32:0.0355647849):0.008834079412):0.003145326546):0.03600243631,6:0.0000010000);
 09: -5456.25225724 (0:0.0000010000,(((((1:0.0000010000,12:0.0000010000):0.01410157498,((7:0.0000010000,16:0.0000010000):1e-06,28:0.0112351599):0.01127099272):2.514016446e-06,(25:0.0000010000,31:0.0000010000):0.0139616014):0.03710017088,(((((((3:0.0000010000,8:0.0000010000):0.1945218923,(((14:0.0000010000,23:0.0000010000):0.002858111872,20:0.0054188215):0.01817287678,(24:0.0000010000,35:0.0000010000):0.009352734516):0.1396143818):0.08124167979,((10:0.0000010000,26:0.0000010000):1e-06,21:0.0000010000):0.2365971708):0.1410988846,(5:0.1290272460,30:0.1461966699):0.04773885198):0.01461780618,((((9:0.0000010000,13:0.0000010000):0.173490804,29:0.0943636727):0.04352631137,22:0.2815120981):0.05987419934,27:0.0732216418):0.01621934925):0.03955272403,(18:0.0000010000,19:0.0000010000):0.1437824061):0.09835965483,(17:0.0000010000,33:0.0000010000):0.0865119657):0.1106288838):0.01919977913,(((2:0.0000010000,34:0.0000010000):0.04602498737,4:0.0330127322):0.006096722581,((11:0.0080868426,15:0.0084429456):0.006884381419,32:0.0355689623):0.008835056656):0.003145760146):0.0360064306,6:0.0000010000);
 10: -5457.09330805 (0:0.0000010000,(((((((1:0.0000025205,12:0.0000025635):0.01456675237,(25:0.0000010000,31:0.0000010000):0.01441784955):2.442734398e-06,((7:0.0000010000,16:0.0000010000):1e-06,28:0.0115242415):0.01145100314):0.03798182901,((((((((3:0.0000029005,8:0.0000023263):0.2041139637,(((14:0.0000010000,23:0.0000010000):0.003042477187,20:0.0055156002):0.02128172201,(24:0.0000027800,35:0.0000010000):0.009254959299):0.1497123559):0.08304760719,((10:0.0000010000,21:0.0000010000):1e-06,26:0.0000010000):0.246237544):0.1390756981,(((9:0.0000010000,13:0.0000010000):0.1559816662,22:0.2778508576):0.03809997691,29:0.0977913440):0.07089251464):0.02211123222,(5:0.1365428168,30:0.1477184657):0.0449663791):0.02387951366,27:0.0819928665):0.03854434923,(18:0.0000010000,19:0.0000010000):0.1465948915):0.1010407403,(17:0.0000010000,33:0.0000010000):0.08876828522):0.1109875996):0.02174073581,(2:0.0000010000,34:0.0000010000):0.04511343258):0.006682491026,4:0.0355832449):0.002940591008,((11:0.0083053119,15:0.0086319512):0.005626444891,32:0.0378685799):0.009140727438):0.03905280682,6:0.0000010000);
 11: -5457.18421704 (0:0.0000010000,((((((1:0.0000027571,12:0.0000027257):0.0142440768,((7:0.0000010000,16:0.0000010000):1e-06,28:0.0113442657):0.01137872823):2.18776269e-06,(25:0.0000024925,31:0.0000022087):0.01409110545):0.05435843535,32:0.0280869488):0.00880099004,(11:0.0081261271,15:0.0085770652):0.005676165585):0.006585173994,(((2:0.0000010000,34:0.0000010000):0.04429555126,((((((((3:0.0000010000,8:0.0000010000):0.1990769061,(((14:0.0000010000,23:0.0000010000):0.002872770192,20:0.0054555360):0.01827633866,(24:0.0000010000,35:0.0000010000):0.009426776323):0.1374870099):0.08094959998,((10:0.0000010000,26:0.0000010000):1e-06,21:0.0000010000):0.2403401266):0.1337232196,(((9:0.0000010000,13:0.0000010000):0.1515901882,22:0.2700496064):0.03807153234,29:0.0956401212):0.0669815586):0.02255669315,(5:0.1333730996,30:0.1444881911):0.04534825327):0.02438625419,27:0.0801351313):0.03813876022,(18:0.0000010000,19:0.0000010000):0.1444621336):0.09639288295,(17:0.0000010000,33:0.0000010000):0.09256336596):0.120013922):0.007311395317,4:0.0335607584):0.004563129234):0.04053211836,6:0.0000010000);
 12: -5457.89033679 (0:0.0000028406,((((((1:0.0000010000,12:0.0000010000):0.01411669551,((7:0.0000010000,16:0.0000010000):1e-06,28:0.0112440803):0.0112862171):2.74051061e-06,(25:0.0000010000,31:0.0000010000):0.01395955865):0.0400679251,((((((((3:0.0000010000,8:0.0000010000):0.1967700535,(((14:0.0000010000,23:0.0000010000):0.002845148034,20:0.0054082708):0.01810695495,(24:0.0000010000,35:0.0000010000):0.009343976083):0.1363700204):0.08018559602,((10:0.0000010000,21:0.0000010000):1e-06,26:0.0000010000):0.2379725973):0.132466041,(((9:0.0000010000,13:0.0000010000):0.150145018,22:0.2670194319):0.03773438319,29:0.0948287819):0.06632731849):0.0222278724,(5:0.1319661912,30:0.1431271800):0.04499746505):0.02399545786,27:0.0794767746):0.03831788967,(18:0.0000010000,19:0.0000020364):0.1424145946):0.09940849881,(17:0.0000010000,33:0.0000010000):0.08615548155):0.1090582977):0.01843715736,(((2:0.0000010000,34:0.0000010000):0.04842291723,4:0.0329604454):0.006719811613,(11:0.0080329379,15:0.0084524700):0.01246948115):0.003208841281):0.003564414221,32:0.0344348903):0.03593472394,6:0.0000010000);
 13: -5459.20649355 (0:0.0000010000,((((1:0.0000010000,12:0.0000010000):0.01428467988,(25:0.0000010000,31:0.0000010000):0.01414240689):2.064162215e-06,((7:0.0000010000,16:0.0000010000):1e-06,28:0.0113829578):0.01141365427):0.0568035719,((((2:0.0000010000,34:0.0000010000):0.04116467697,((((((((3:0.0000010000,8:0.0000010000):0.1997452636,(((14:0.0000010000,23:0.0000010000):0.002883202365,20:0.0054719955):0.01834329914,(24:0.0000010000,35:0.0000010000):0.009453793887):0.1379473249):0.08124382043,((10:0.0000010000,21:0.0000010000):1e-06,26:0.0000010000):0.2411563906):0.1341255234,(((9:0.0000010000,13:0.0000010000):0.1521382111,22:0.2710650180):0.03819285272,29:0.0959433071):0.06717610969):0.02265373379,(5:0.1338194737,30:0.1449700684):0.04550707131):0.02449529186,27:0.0803407082):0.03823438811,(18:0.0000010000,19:0.0000010000):0.1450180636):0.09657721789,(17:0.0000010000,33:0.0000010000):0.09284919931):0.1229513891):0.007207380152,4:0.0350726839):0.004696252794,((11:0.0082598988,15:0.0084865276):0.006992349497,32:0.0359074059):0.008222291226):0.003464156136):0.03684946257,6:0.0000010000);
 14: -5459.20667547 (0:0.0000010000,((((1:0.0000010000,12:0.0000010000):0.01428930358,(25:0.0000010000,31:0.0000010000):0.01414695009):1e-06,((7:0.0000010000,16:0.0000010000):1e-06,28:0.0113866921):0.01141752788):0.0568232841,((((2:0.0000010000,34:0.0000010000):0.04117896,((((((((3:0.0000010000,8:0.0000010000):0.1999754522,(((14:0.0000010000,23:0.0000010000):0.002885024672,20:0.0054781900):0.01835209106,(24:0.0000010000,35:0.0000010000):0.009465709429):0.1379580668):0.08129412754,((10:0.0000010000,26:0.0000010000):2.045649029e-06,21:0.0000010000):0.2413362868):0.1342277195,(((9:0.0000010000,13:0.0000010000):0.1522570178,22:0.2712826614):0.03816875536,29:0.0960375585):0.06716780324):0.02267540694,(5:0.1339017263,30:0.1450390838):0.04551912619):0.02449522104,27:0.0803816926):0.03822913882,(18:0.0000010000,19:0.0000010000):0.1450886893):0.09661520894,(17:0.0000010000,33:0.0000010000):0.0928738392):0.1230055554):0.007209379501,4:0.0350856332):0.004698309073,((11:0.0082617717,15:0.0084895359):0.006994760104,32:0.0359196885):0.008225434571):0.003464441458):0.03686210776,6:0.0000010000);
 15: -5460.02615832 (0:0.0000010000,(((((((1:0.0000010000,12:0.0000010000):0.01416731745,(25:0.0000010000,31:0.0000010000):0.01401104009):2.641999523e-06,((7:0.0000010000,16:0.0000010000):1e-06,28:0.0112729662):0.0112989209):0.04021773399,((((((((3:0.0000010000,8:0.0000010000):0.1971615967,(((14:0.0000010000,23:0.0000010000):0.002851521953,20:0.0054180072):0.01814310065,(24:0.0000010000,35:0.0000010000):0.009361208543):0.1366758294):0.08035135357,((10:0.0000010000,21:0.0000010000):1e-06,26:0.0000010000):0.2384619693):0.1328083441,(((9:0.0000010000,13:0.0000010000):0.15051307,22:0.2675838409):0.03779821773,29:0.0949761292):0.06640020121):0.02230380975,(5:0.1321693786,30:0.1435967280):0.04494143784):0.02398058128,27:0.0796581872):0.03911010371,(18:0.0000010000,19:0.0000010000):0.1419566084):0.09945628949,(17:0.0000010000,33:0.0000010000):0.08730494312):0.1081641897):0.01797127418,32:0.0323752117):0.003843539643,(2:0.0000010000,34:0.0000010000):0.04947528803):0.007129720398,(4:0.0354129839,(11:0.0080183724,15:0.0084892257):0.0089376031):0.002654421112):0.04036512211,6:0.0000010000);
 16: -5460.02618643 (0:0.0000010000,(((((((1:0.0000010000,12:0.0000010000):0.01416601191,(25:0.0000010000,31:0.0000010000):0.01400980028):2.770184186e-06,((7:0.0000010000,16:0.0000010000):1e-06,28:0.0112719648):0.01129788092):0.04021549303,((((((((3:0.0000010000,8:0.0000010000):0.1970907312,(((14:0.0000010000,23:0.0000010000):0.002851382571,20:0.0054166491):0.01814343619,(24:0.0000010000,35:0.0000010000):0.009357524355):0.136703769):0.08035064001,((10:0.0000010000,26:0.0000010000):1e-06,21:0.0000010000):0.2383661849):0.1327950143,(((9:0.0000010000,13:0.0000010000):0.1504722813,22:0.2675183341):0.03782541005,29:0.0949228275):0.06647308649):0.02227681636,(5:0.1321584902,30:0.1435752609):0.04492451377):0.02398913743,27:0.0796496019):0.03910887404,(18:0.0000010000,19:0.0000010000):0.1419423078):0.09944612206,(17:0.0000010000,33:0.0000010000):0.08729849052):0.1081538374):0.01796952056,32:0.0323727427):0.003844137563,(2:0.0000010000,34:0.0000010000):0.04947129593):0.007129019766,(4:0.0354101424,(11:0.0080178874,15:0.0084885136):0.008936937786):0.002654140922):0.04036189445,6:0.0000010000);
 17: -5461.26070791 (0:0.0000010000,(((((((1:0.0000010000,12:0.0000010000):0.01417207138,(25:0.0000010000,31:0.0000010000):0.01401307653):2.335198764e-06,((7:0.0000010000,16:0.0000010000):2.232818781e-06,28:0.0112736425):0.01130502388):0.04030833493,((((((((3:0.0000010000,8:0.0000010000):0.1988325748,(((14:0.0000010000,23:0.0000010000):0.002853481952,20:0.0054270012):0.01814833154,(24:0.0000010000,35:0.0000010000):0.009389213622):0.1350484181):0.08024042991,((10:0.0000010000,26:0.0000010000):1e-06,21:0.0000010000):0.2392317605):0.1309258608,(((9:0.0000010000,13:0.0000010000):0.175764234,29:0.0908335788):0.03475015034,22:0.2885083423):0.05059706425):0.02250184465,(5:0.1326147776,30:0.1432858704):0.05060130684):0.01884673353,27:0.0784683622):0.03909897332,(18:0.0000010000,19:0.0000010000):0.1432531411):0.09823221147,(17:0.0000026663,33:0.0000022993):0.08696829119):0.1084552825):0.01791913709,32:0.0323918857):0.003831201885,(2:0.0000010000,34:0.0000010000):0.04950108522):0.007092287622,(4:0.0354124246,(11:0.0080185382,15:0.0084898281):0.008934202113):0.002659343701):0.0403663736,6:0.0000010000);
 18: -5474.1148233 (0:0.0000010000,(((((1:0.0000025205,12:0.0000025635):0.01422393485,((((((((3:0.0000021931,8:0.0000024562):0.1978954633,(((14:0.0000010000,23:0.0000010000):0.002872788916,20:0.0054625425):0.01828809624,(24:0.0000010000,35:0.0000024577):0.009415693113):0.1383561249):0.08115087639,((10:0.0000010000,21:0.0000010000):1e-06,26:0.0000010000):0.2402625556):0.1337100093,(((9:0.0000010000,13:0.0000010000):0.1516856849,22:0.2699767485):0.03815555362,29:0.0956647638):0.06710088343):0.02244498145,(5:0.1332644873,30:0.1444948727):0.04503344282):0.0251740669,27:0.0797073142):0.03799063837,(18:0.0000010000,19:0.0000010000):0.1446336899):0.09766479174,(17:0.0000010000,33:0.0000010000):0.09071311236):0.1399921237):2.190554523e-06,(25:0.0000010000,31:0.0000010000):0.01407145393):2.416373814e-06,((7:0.0000010000,16:0.0000010000):2.445792442e-06,28:0.0113400273):0.01139674868):0.05809339238,(((2:0.0000010000,34:0.0000010000):0.04638734859,4:0.0331824887):0.006117476157,((11:0.0082981178,15:0.0084108436):0.006948704956,32:0.0358644505):0.00914956695):0.002824375683):0.03663299028,6:0.0000010000);
 19: -5475.47889928 (0:0.0000010000,(((((1:0.0000010000,12:0.0000010000):0.0142441508,((((((((3:0.0000010000,8:0.0000010000):0.1998130734,(((14:0.0000010000,23:0.0000010000):0.002876970187,20:0.0054763942):0.01830746886,(24:0.0000010000,35:0.0000010000):0.009452128826):0.1368125471):0.0812753272,((10:0.0000010000,26:0.0000010000):1e-06,21:0.0000010000):0.2411829882):0.1322866322,(((9:0.0000010000,13:0.0000010000):0.1771979595,29:0.0921074034):0.03448517171,22:0.2914889521):0.05145092659):0.02267299617,(5:0.1340379475,30:0.1441483352):0.05092789651):0.02011186098,27:0.0785072788):0.03795350694,(18:0.0000010000,19:0.0000010000):0.1461789171):0.09690141661,(17:0.0000010000,33:0.0000010000):0.0901160418):0.140323139):2.744413898e-06,((7:0.0000010000,16:0.0000010000):1e-06,28:0.0113503779):0.0114090799):2.569415376e-06,(25:0.0000010000,31:0.0000010000):0.01408951708):0.05814986531,(((2:0.0000010000,34:0.0000010000):0.04643131516,4:0.0332121614):0.006123863468,((11:0.0083065125,15:0.0084189973):0.006954448224,32:0.0358969362):0.009159381997):0.002826847627):0.03666836433,6:0.0000010000);
PhyloTree:
 newick: (0:0.0000010000,(((((1:0.0000010000,12:0.0000010000)100:0.01415702417,((7:0.0000010000,16:0.0000010000)71:1e-06,28:0.0112843101)97:0.0113165723)52:1e-06,(25:0.0000010000,31:0.0000010000)100:0.01401869143)99:0.03719472468,((((((((3:0.0000010000,8:0.0000010000)100:0.1976021803,(((14:0.0000010000,23:0.0000010000)97:0.002856422764,20:0.0054269346)99:0.01817376198,(24:0.0000010000,35:0.0000010000)96:0.009373685527)100:0.1367685215)99:0.08046392345,((10:0.0000010000,26:0.0000010000)48:1e-06,21:0.0000010000)100:0.2387458069)100:0.132892134,(((9:0.0000010000,13:0.0000010000)100:0.1507306507,22:0.2680733987)60:0.03788605646,29:0.0951506975)96:0.06659948404)69:0.02230493175,(5:0.1325478837,30:0.1437329689)94:0.04509100783)74:0.02415050331,27:0.0797268279)93:0.03851573336,(18:0.0000010000,19:0.0000010000)100:0.1428766045)100:0.1000300456,(17:0.0000010000,33:0.0000010000)100:0.0858155556)100:0.1121783553)73:0.01932758845,(((2:0.0000010000,34:0.0000010000)100:0.04622302559,4:0.0331595071)55:0.006117949328,((11:0.0081271756,15:0.0084722192)95:0.006913586037,32:0.0357108954)50:0.008873933048)34:0.003159533775)100:0.03616270082,6:0.0000010000);
RateGamma:
 gamma_shape: 0.7655152384
StopRule:
 curIteration: 102
 start_real_time: 2306862.564
 time_vec: 1
UFBoot:
 000: 1 -6011.073242 -5472.97937 (0,(((((((1,12),((7,28),16)),(25,31)),((((((((3,8),(((14,23),20),(24,35))),((10,26),21)),(5,30)),((9,13),29)),(22,27)),(18,19)),(17,33))),(2,34)),4),((11,15),32)),6);
 001: 2 -5906.912598 -5458.041788 (0,(((((1,12),((7,16),28)),(25,31)),(((((((3,8),(((14,23),20),(24,35))),((10,21),26)),(5,30)),((((9,13),22),29),27)),(18,19)),(17,33))),(((2,34),4),((11,15),32))),6);
 002: 1 -5325.675781 -5464.16219 (0,(((((((1,12),(25,31)),((7,16),28)),(2,34)),((((((((3,8),(((14,23),20),(24,35))),((10,26),21)),(((9,13),22),29)),(5,30)),27),(18,19)),(17,33))),4),((11,15),32)),6);
 003: 1 -5516.251953 -5461.092211 (0,((((1,12),(25,31)),((7,16),28)),(((2,34),4),(((((((((3,8),(((14,23),20),(24,35))),((10,26),21)),(((9,13),22),29)),(5,30)),27),(18,19)),(17,33)),((11,15),32)))),6);
 004: 2 -5658.853027 -5462.65525 (0,(((((1,12),(25,31)),((7,16),28)),((((((((3,8),(((14,23),20),(24,35))),((10,21),26)),(((9,13),22),29)),(5,30)),(18,19)),27),(17,33))),(((2,34),4),((11,15),32))),6);
 005: 1 -5224.925781 -5462.591826 (0,(((((1,12),(25,31)),((7,16),28)),(((2,34),4),(((((((3,8),(((14,23),20),(24,35))),((10,21),26)),(5,30)),((((9,13),29),22),27)),(18,19)),(17,33)))),((11,15),32)),6);
 006: 3 -5449.244629 -5474.822291 (0,((((((1,12),((7,16),28)),(25,31)),32),(11,15)),(((2,34),((((((((3,8),((10,21),26)),(((14,23),20),(24,35))),(((9,13),22),29)),(5,30)),27),(18,19)),(17,33))),4)),6);
 007: 2 -5280.972656 -5461.390576 (0,(((((1,12),((7,16),28)),(25,31)),((((((((3,8),(((14,23),20),(24,35))),((10,26),21)),(((9,13),22),29)),(5,30)),27),(18,19)),(17,33))),((((2,34),4),(11,15)),32)),6);
 008: 1 -5611.344727 -5462.339853 (0,(((((1,12),((7,28),16)),(25,31)),(((2,34),4),((11,15),32))),(((((((3,8),(((14,23),20),(24,35))),((10,21),26)),(5,30)),((((9,13),29),22),27)),(18,19)),(17,33))),6);
 009: 3 -5741.563477 -5457.185146 (0,((((((1,12),(7,(16,28))),(25,31)),32),(11,15)),(((2,34),((((((((3,8),(((14,23),20),(24,35))),((10,21),26)),(((9,13),22),29)),(5,30)),27),(18,19)),(17,33))),4)),6);
 010: 1 -5295.896973 -5466.835975 (0,(((((((1,12),(25,31)),((7,16),28)),((((((((3,8),(((14,23),20),(24,35))),((10,26),21)),((9,13),(22,29))),(5,30)),27),(18,19)),(17,33))),32),(2,34)),(4,(11,15))),6);
 011: 2 -5516.251953 -5460.088738 (0,(((((1,12),((7,16),28)),(25,31)),32),((((2,34),((((((((3,8),(((14,23),20),(24,35))),((10,21),26)),(((9,13),22),29)),(5,30)),27),(18,19)),(17,33))),4),(11,15))),6);
 012: 7 -5229.289062 -5460.026707 (0,(((((((1,12),(25,31)),((7,16),28)),((((((((3,8),(((14,23),20),(24,35))),((10,26),21)),(((9,13),22),29)),(5,30)),27),(18,19)),(17,33))),32),(2,34)),(4,(11,15))),6);
 013: 2 -5526.607422 -5471.827604 (0,((((((1,12),((7,16),28)),(25,31)),((((((((3,8),(((14,23),20),(24,35))),((10,26),21)),(((9,13),29),22)),(5,30)),27),(18,19)),(17,33))),((2,34),32)),((4,11),15)),6);
 014: 7 -5229.929688 -5460.333656 (0,(((((1,12),((7,16),28)),(25,31)),((((((((3,8),(((14,(20,23)),35),24)),((10,21),26)),(((9,13),22),29)),(5,30)),27),(18,19)),(17,33))),(((2,34),4),((11,15),32))),6);
 015: 8 -5698.365234 -5460.802571 (0,(((((1,12),((7,16),28)),(25,31)),((((((((3,8),(((14,23),20),(24,35))),((10,26),21)),(((9,13),22),29)),(5,30)),27),(18,19)),(17,33))),((((2,34),4),(11,15)),32)),6);
 016: 1 -5522.129883 -5458.094963 (0,(((((1,12),((7,28),16)),(25,31)),(((((((3,8),(((14,23),20),(24,35))),((10,21),26)),(5,30)),((((9,13),22),29),27)),(18,19)),(17,33))),(((2,34),4),((11,15),32))),6);
 017: 2 -5548.737305 -5468.186865 (0,(((((1,12),(25,31)),((7,16),28)),(((2,34),4),((11,15),32))),((((((((3,8),(((14,23),20),(24,35))),((10,26),21)),(((9,13),22),29)),(5,30)),(18,19)),27),(17,33))),6);
 018: 3 -5399.453613 -5454.881532 (0,(((((1,12),(25,31)),((7,16),28)),((((((((3,8),(((14,23),20),(24,35))),((10,21),26)),(((9,13),22),29)),(5,30)),27),(18,19)),(17,33))),(((2,34),4),((11,15),32))),6);
 019: 4 -5875.02832 -5457.100054 (0,(((((1,12),((7,16),28)),(25,31)),((((((((3,8),(((14,20),23),(24,35))),((10,26),21)),(((9,13),22),29)),(5,30)),27),(18,19)),(17,33))),(((2,34),4),((11,15),32))),6);
 020: 1 -5265.009766 -5466.8565 (0,(((((1,12),(25,31)),((7,16),28)),((((((((3,8),(((14,23),(24,35)),20)),((10,26),21)),(((9,13),29),22)),(5,30)),27),(18,19)),(17,33))),(((2,34),4),((11,15),32))),6);
 021: 2 -5250.700684 -5468.366402 (0,(((((((1,12),(25,31)),((7,16),28)),((((((((3,8),(((14,23),20),(24,35))),((10,26),21)),(((9,13),22),29)),(5,30)),(18,19)),27),(17,33))),32),(2,34)),(4,(11,15))),6);
 022: 2 -5099.072266 -5461.521958 (0,((((((1,12),(25,31)),((7,16),28)),((((((((3,8),(((14,23),20),(24,35))),((10,26),21)),(((9,13),22),29)),(5,30)),27),(18,19)),(17,33))),((2,34),32)),(4,(11,15))),6);
 023: 1 -5496.389648 -5461.489711 (0,((((((1,12),((7,28),16)),(25,31)),(((((((3,8),(((14,23),20),(24,35))),((10,21),26)),(5,30)),((((9,13),22),29),27)),(18,19)),(17,33))),(((2,34),4),(11,15))),32),6);
 024: 6 -5595.915039 -5458.249104 (0,(((((1,12),(25,31)),((7,16),28)),((((((((3,8),((((14,23),20),24),35)),((10,26),21)),(((9,13),22),29)),(5,30)),27),(18,19)),(17,33))),(((2,34),4),((11,15),32))),6);
 025: 1 -5564.216797 -5475.221424 (0,((((((1,12),((7,16),28)),(25,31)),(((((((((3,8),(((14,23),20),(24,35))),((10,26),21)),(((9,13),29),22)),5),30),27),(18,19)),(17,33))),((2,34),32)),(4,(11,15))),6);
 026: 1 -5585.693359 -5461.489711 (0,((((((1,12),((7,28),16)),(25,31)),(((((((3,8),(((14,23),20),(24,35))),((10,21),26)),(5,30)),((((9,13),22),29),27)),(18,19)),(17,33))),(((2,34),4),(11,15))),32),6);
 027: 3 -5781.56543 -5458.704848 (0,((((((1,12),((7,16),28)),(25,31)),32),(11,15)),((2,34),(((((((((3,8),(((14,23),20),(24,35))),((10,21),26)),(((9,13),22),29)),(5,30)),27),(18,19)),(17,33)),4))),6);
 028: 1 -5405.564941 -5459.807049 (0,(((((((1,12),(25,31)),((7,28),16)),32),(11,15)),((((((((3,8),(((14,23),20),(24,35))),((10,26),21)),(((9,13),22),29)),(5,30)),27),(18,19)),(17,33))),((2,34),4)),6);
 029: 1 -5595.978516 -5460.778162 (0,((((1,12),(25,31)),((7,16),28)),((((2,34),((((((((3,8),(((14,23),20),(24,35))),((10,26),21)),(((9,13),29),22)),(5,30)),27),(18,19)),(17,33))),4),((11,15),32))),6);
 030: 10 -5155.803711 -5460.028066 (0,(((((((1,12),(25,31)),((7,16),28)),((((((((3,8),(((14,23),20),(24,35))),((10,26),21)),(((9,13),22),29)),(5,30)),27),(18,19)),(17,33))),32),(2,34)),(4,(11,15))),6);
 031: 1 -5287.681641 -5461.831727 (0,(((((1,12),((7,16),28)),(25,31)),(((2,34),4),((((((((3,8),(((14,23),20),(24,35))),((10,26),21)),(((9,13),29),22)),(5,30)),27),(18,19)),(17,33)))),((11,15),32)),6);
 032: 1 -5458.581543 -5459.807049 (0,(((((((1,12),(25,31)),((7,28),16)),32),(11,15)),((((((((3,8),(((14,23),20),(24,35))),((10,26),21)),(((9,13),22),29)),(5,30)),27),(18,19)),(17,33))),((2,34),4)),6);
 033: 11 -5400.62207 -5460.028144 (0,(((((((1,12),((7,16),28)),(25,31)),((((((((3,8),(((14,23),20),(24,35))),((10,21),26)),(((9,13),22),29)),(5,30)),27),(18,19)),(17,33))),32),(2,34)),(4,(11,15))),6);
 034: 2 -5374.538086 -5462.704839 (0,(((((1,12),((7,16),28)),(25,31)),(((((((3,8),(((14,23),20),(24,35))),((10,26),21)),(5,30)),((((9,13),29),22),27)),(18,19)),(17,33))),((((2,34),4),(11,15)),32)),6);
 035: 2 -5527.120117 -5458.704848 (0,((((((1,12),((7,16),28)),(25,31)),32),(11,15)),((2,34),(((((((((3,8),(((14,23),20),(24,35))),((10,21),26)),(((9,13),22),29)),(5,30)),27),(18,19)),(17,33)),4))),6);
 036: 1 -5528.236328 -5462.029396 (0,(((((1,12),((7,16),28)),(25,31)),((((((((3,8),(((14,23),20),(24,35))),((10,21),26)),(((9,13),29),22)),(5,30)),27),(18,19)),(17,33))),((((2,34),4),(11,15)),32)),6);
 037: 15 -5545.791016 -5456.251998 (0,(((((1,12),((7,16),28)),(25,31)),(((((((3,8),(((14,23),20),(24,35))),(10,(21,26))),(5,30)),((((9,13),29),22),27)),(18,19)),(17,33))),(((2,34),4),((11,15),32))),6);
 038: 11 -5593.187988 -5457.29294 (0,((((((1,12),((7,16),28)),(25,31)),((((((((3,8),(((14,23),20),(24,35))),((10,21),26)),(((9,13),29),22)),(5,30)),27),(18,19)),(17,33))),((11,15),32)),((2,34),4)),6);
 039: 1 -5210.086426 -5463.634415 (0,(((((1,12),(25,31)),((7,16),28)),((((((((3,8),(((14,23),20),(24,35))),((10,26),21)),(5,30)),(((9,13),29),22)),27),(18,19)),(17,33))),((((2,34),4),(11,15)),32)),6);
 040: 2 -5923.637207 -5460.232372 (0,((((((1,12),((7,28),16)),(25,31)),((((((((3,8),(((14,23),20),(24,35))),((10,26),21)),(((9,13),22),29)),(5,30)),27),(18,19)),(17,33))),(((2,34),4),(11,15))),32),6);
 041: 2 -5656.705078 -5474.438042 (0,(((((((1,12),((7,28),16)),(25,31)),(((((((3,8),(((14,23),20),(24,35))),((10,26),21)),(5,30)),(((9,13),29),(22,27))),(18,19)),(17,33))),(2,34)),4),((11,32),15)),6);
 042: 2 -5275.456055 -5464.127972 (0,(((((1,12),((7,16),28)),(25,31)),((((((((3,8),(((14,23),20),(24,35))),((10,26),21)),(((9,13),29),22)),(5,30)),(18,19)),27),(17,33))),(((2,34),4),((11,15),32))),6);
 043: 11 -4990.607422 -5462.655196 (0,(((((1,12),((7,16),28)),(25,31)),(((((((3,8),(((14,23),20),(24,35))),((10,26),21)),(5,30)),((((9,13),29),22),27)),(18,19)),(17,33))),((((2,34),4),(11,15)),32)),6);
 044: 3 -5459.849609 -5461.729665 (0,((((((1,12),((7,16),28)),(25,31)),((((((((3,8),(((14,23),20),(24,35))),((10,21),26)),(((9,13),22),29)),(5,30)),27),(18,19)),(17,33))),((2,34),32)),(4,(11,15))),6);
 045: 4 -5377.834961 -5459.323999 (0,(((((1,12),((7,28),16)),(25,31)),((((((((3,8),(((14,23),20),(24,35))),((10,26),21)),(((9,13),29),22)),27),(5,30)),(18,19)),(17,33))),(((2,34),4),((11,15),32))),6);
 046: 1 -5614.792969 -5460.514382 (0,((((((1,12),((7,16),28)),(25,31)),((((((((3,8),(((14,23),20),(24,35))),((10,26),21)),(((9,13),22),29)),(5,30)),27),(18,19)),(17,33))),((2,34),(4,(11,15)))),32),6);
 047: 3 -5158.820312 -5471.85505 (0,((((((1,12),((7,16),28)),(25,31)),(((((((3,8),(((14,23),20),(24,35))),((10,21),26)),((5,30),(((9,13),22),29))),(18,19)),27),(17,33))),((2,34),32)),(4,(11,15))),6);
 048: 4 -5760.933594 -5458.745661 (0,(((((1,12),((7,16),28)),(25,31)),((((((((3,8),(((14,23),20),(24,35))),((10,21),26)),(((9,13),29),22)),(5,30)),27),(18,19)),(17,33))),(((2,34),((11,15),32)),4)),6);
 049: 3 -5589.13916 -5461.10588 (0,(((((((1,12),((7,16),28)),(25,31)),((((((((3,8),(((14,23),20),(24,35))),((10,21),26)),(((9,13),22),29)),(5,30)),27),(18,19)),(17,33))),((2,34),4)),(11,15)),32),6);
 050: 1 -5548.063477 -5474.064824 (0,((((((((1,12),((7,28),16)),(25,31)),(((((((3,8),(((14,23),20),(24,35))),((10,26),21)),(5,30)),(((9,13),29),(22,27))),(18,19)),(17,33))),(2,34)),4),(11,15)),32),6);
 051: 1 -5482.814453 -5456.558911 (0,(((((1,12),((7,28),16)),(25,31)),((((((((3,8),(((14,23),20),(24,35))),((10,26),21)),(((9,13),29),22)),(5,30)),27),(18,19)),(17,33))),(((2,34),4),((11,15),32))),6);
 052: 1 -5489.55957 -5461.489711 (0,((((((1,12),((7,28),16)),(25,31)),(((((((3,8),(((14,23),20),(24,35))),((10,21),26)),(5,30)),((((9,13),22),29),27)),(18,19)),(17,33))),(((2,34),4),(11,15))),32),6);
 053: 1 -5545.426758 -5463.07055 (0,(((((((1,12),(25,31)),((7,16),28)),(((((((3,8),(((14,23),20),(24,35))),((10,21),26)),(5,30)),((((9,13),29),22),27)),(18,19)),(17,33))),((2,34),4)),(11,15)),32),6);
 054: 6 -5532.445312 -5462.750682 (0,(((((1,12),(25,31)),((7,16),28)),((((((((3,8),(((14,23),20),(24,35))),((10,21),26)),(((9,13),22),29)),(5,30)),27),(18,19)),(17,33))),(((2,34),(11,(15,32))),4)),6);
 055: 5 -5003.102539 -5468.504746 (0,(((((((1,12),(25,31)),((7,16),28)),(((((((((3,8),(((14,23),20),(24,35))),((10,26),21)),(((9,13),22),29)),30),5),27),(18,19)),(17,33))),32),(2,34)),(4,(11,15))),6);
 056: 1 -5400.555664 -5462.05411 (0,(((((((1,12),((7,28),16)),(25,31)),((((((((3,8),((((14,23),20),24),35)),((10,26),21)),(((9,13),29),22)),(5,30)),27),(18,19)),(17,33))),(2,34)),4),((11,15),32)),6);
 057: 1 -5049.785645 -5462.323851 (0,((((((1,12),(25,31)),((7,16),28)),((((((((3,8),(((14,23),20),(24,35))),((10,21),26)),(((9,13),29),22)),(5,30)),27),(18,19)),(17,33))),32),((2,34),(4,(11,15)))),6);
 058: 3 -5365.943359 -5457.185145 (0,((((((1,12),((7,16),28)),(25,31)),32),(11,15)),(((2,34),((((((((3,8),(((14,23),20),(24,35))),(10,(21,26))),(((9,13),22),29)),(5,30)),27),(18,19)),(17,33))),4)),6);
 059: 1 -5828.415039 -5470.139938 (0,(((((1,12),((7,28),16)),(25,31)),(((2,34),4),((11,15),32))),((((((((3,8),(((14,23),20),(24,35))),((10,26),21)),(((9,13),29),22)),(5,30)),(18,19)),27),(17,33))),6);
 060: 3 -5542.665039 -5470.018929 (0,((((((1,12),((7,28),16)),(25,31)),(((((((3,8),(((14,23),20),(24,35))),((10,26),21)),(5,30)),(((9,13),29),(22,27))),(18,19)),(17,33))),((2,34),4)),((11,15),32)),6);
 061: 2 -5684.572266 -5477.56121 (0,((((((1,12),(25,31)),7),16),28),(((2,34),4),(((((((((3,8),(((14,23),20),(24,35))),((10,21),26)),(((9,13),22),29)),27),(5,30)),(18,19)),(17,33)),((11,15),32)))),6);
 062: 4 -5318.127441 -5471.196959 (0,(((((1,12),((7,16),28)),(25,31)),(((2,34),4),((11,15),32))),((((((((3,8),(((14,23),20),(24,35))),((10,26),21)),30),5),((((9,13),29),22),27)),(18,19)),(17,33))),6);
 063: 2 -5467.376953 -5466.655158 (0,(((((((1,12),((7,16),28)),(25,31)),(2,34)),4),((11,15),32)),((((((((3,8),(((14,23),20),(24,35))),((10,21),26)),(((9,13),29),22)),(5,30)),27),(18,19)),(17,33))),6);
 064: 1 -5613.474609 -5468.504746 (0,(((((((1,12),(25,31)),((7,16),28)),(((((((((3,8),(((14,23),20),(24,35))),((10,26),21)),(((9,13),22),29)),30),5),27),(18,19)),(17,33))),32),(2,34)),(4,(11,15))),6);
 065: 2 -5242.94873 -5464.155762 (0,(((((1,12),((7,16),28)),(25,31)),((((((((3,8),(((14,23),20),(24,35))),((10,21),26)),(((9,13),29),22)),(5,30)),(18,19)),27),(17,33))),(((2,34),4),((11,15),32))),6);
 066: 1 -5688.522461 -5461.489711 (0,((((((1,12),((7,28),16)),(25,31)),(((((((3,8),(((14,23),20),(24,35))),((10,21),26)),(5,30)),((((9,13),22),29),27)),(18,19)),(17,33))),(((2,34),4),(11,15))),32),6);
 067: 3 -5543.726074 -5464.019785 (0,((((1,12),((7,16),28)),(25,31)),(((((2,34),((((((((3,8),(((14,23),20),(24,35))),((10,26),21)),(((9,13),22),29)),(5,30)),27),(18,19)),(17,33))),4),(11,15)),32)),6);
 068: 1 -5378.668945 -5460.34055 (0,(((((1,12),((7,16),28)),(25,31)),((((((((3,8),(((14,(20,23)),24),35)),((10,21),26)),(((9,13),22),29)),(5,30)),27),(18,19)),(17,33))),(((2,34),4),((11,15),32))),6);
 069: 4 -5631.260742 -5464.293807 (0,(((((1,12),(25,31)),((7,28),16)),(((((((((3,8),(((14,23),20),(24,35))),(10,(21,26))),30),(((9,13),22),29)),5),27),(18,19)),(17,33))),(((2,34),4),((11,15),32))),6);
 070: 1 -5428.273438 -5464.008248 (0,((((1,12),(25,31)),((7,16),28)),((((2,34),((((((((3,8),(((14,23),20),(24,35))),((10,21),26)),(((9,13),22),29)),(5,30)),27),(18,19)),(17,33))),4),((11,32),15))),6);
 071: 6 -5463.398438 -5474.189101 (0,(((((((1,12),(25,31)),(7,28)),16),32),(11,15)),(((2,34),4),((((((((3,8),(((14,23),20),(24,35))),((10,26),21)),(((9,13),22),29)),(5,30)),27),(18,19)),(17,33)))),6);
 072: 1 -5011.121094 -5476.46951 (0,(((((((1,12),((7,28),16)),(25,31)),((((((((3,8),((10,26),21)),(((14,23),20),(24,35))),(((9,13),29),22)),(5,30)),27),(18,19)),(17,33))),(2,34)),4),((11,15),32)),6);
 073: 1 -5289.341797 -5464.926115 (0,(((((1,12),((7,28),16)),(25,31)),(((((((3,8),(((14,23),20),(24,35))),((10,21),26)),(5,30)),((((9,13),22),29),27)),(18,19)),(17,33))),(((2,34),(4,(11,15))),32)),6);
 074: 7 -5363.225586 -5460.028109 (0,(((((((1,12),(25,31)),(7,(16,28))),((((((((3,8),(((14,23),20),(24,35))),((10,21),26)),(((9,13),22),29)),(5,30)),27),(18,19)),(17,33))),32),(2,34)),(4,(11,15))),6);
 075: 1 -5431.952148 -5467.611747 (0,((((((1,12),((7,16),28)),(25,31)),((2,34),32)),(((((((3,8),(((14,23),20),(24,35))),((10,21),26)),((5,30),(((9,13),22),29))),27),(18,19)),(17,33))),(4,(11,15))),6);
 076: 2 -5312.337891 -5456.564858 (0,(((((1,12),(25,31)),((7,16),28)),(((((((3,8),(((14,23),20),(24,35))),((10,21),26)),(5,30)),((((9,13),29),22),27)),(18,19)),(17,33))),(((2,34),4),((11,15),32))),6);
 077: 1 -5559.856445 -5461.489711 (0,((((((1,12),((7,28),16)),(25,31)),(((((((3,8),(((14,23),20),(24,35))),((10,21),26)),(5,30)),((((9,13),22),29),27)),(18,19)),(17,33))),(((2,34),4),(11,15))),32),6);
 078: 9 -5321.825195 -5457.890495 (0,((((((1,12),((7,16),28)),(25,31)),((((((((3,8),(((14,23),20),(24,35))),((10,21),26)),(((9,13),22),29)),(5,30)),27),(18,19)),(17,33))),(((2,34),4),(11,15))),32),6);
 079: 5 -5472.74707 -5465.545867 (0,(((((((1,12),((7,28),16)),(25,31)),(((((((((3,8),(((14,23),20),(24,35))),((10,21),26)),(((9,13),22),29)),30),5),27),(18,19)),(17,33))),(2,34)),4),((11,15),32)),6);
 080: 2 -4958.791992 -5464.008248 (0,((((1,12),(25,31)),((7,16),28)),((((2,34),((((((((3,8),(((14,23),20),(24,35))),((10,21),26)),(((9,13),22),29)),(5,30)),27),(18,19)),(17,33))),4),((11,32),15))),6);
 081: 1 -5287.88623 -5460.439831 (0,(((((1,12),((7,16),28)),(25,31)),((((((((3,8),(((14,23),20),(24,35))),((10,26),21)),(((9,13),29),22)),(5,30)),27),(18,19)),(17,33))),(((2,34),4),((11,15),32))),6);
 082: 5 -5505.529785 -5456.432887 (0,((((((1,12),((7,28),16)),(25,31)),((((((((3,8),(((14,23),20),(24,35))),((10,21),26)),(((9,13),22),29)),(5,30)),27),(18,19)),(17,33))),((2,34),4)),((11,15),32)),6);
 083: 1 -5313.414551 -5462.323851 (0,((((((1,12),(25,31)),((7,16),28)),((((((((3,8),(((14,23),20),(24,35))),((10,21),26)),(((9,13),29),22)),(5,30)),27),(18,19)),(17,33))),32),((2,34),(4,(11,15)))),6);
 084: 1 -5442.227539 -5469.511184 (0,((((((1,12),(25,31)),((7,16),28)),((((((3,8),(((14,23),20),(24,35))),((10,21),26)),(5,30)),(((((9,13),29),22),27),(18,19))),(17,33))),((2,34),4)),((11,15),32)),6);
 085: 2 -5295.738281 -5465.360846 (0,(((((((1,12),(25,31)),((7,16),28)),32),((((((((3,8),(((14,23),20),(24,35))),((10,21),26)),(((9,13),29),22)),(5,30)),27),(18,19)),(17,33))),(2,34)),(4,(11,15))),6);
 086: 5 -5754.150391 -5457.890679 (0,((((((1,12),(25,31)),((7,16),28)),(((((((3,8),(((14,23),20),(24,35))),((10,21),26)),(5,30)),((((9,13),29),22),27)),(18,19)),(17,33))),((2,34),4)),((11,15),32)),6);
 087: 2 -5891.084473 -5457.18514 (0,((((((1,12),((7,16),28)),(25,31)),32),(11,15)),(((2,34),((((((((3,8),(((14,23),20),(24,35))),((10,21),26)),(((9,13),22),29)),(5,30)),27),(18,19)),(17,33))),4)),6);
 088: 39 -5660.56543 -5454.432257 (0,(((((1,12),((7,16),28)),(25,31)),((((((((3,8),(((14,23),20),(24,35))),((10,21),26)),(((9,13),22),29)),(5,30)),27),(18,19)),(17,33))),(((2,34),4),((11,15),32))),6);
 089: 1 -5242.511719 -5462.655196 (0,(((((1,12),((7,16),28)),(25,31)),(((((((3,8),(((14,23),20),(24,35))),((10,26),21)),(5,30)),((((9,13),29),22),27)),(18,19)),(17,33))),((((2,34),4),(11,15)),32)),6);
 090: 2 -5126.767578 -5472.676924 (0,((((((1,12),(25,31)),((7,16),28)),((((((((3,8),(((14,23),20),(24,35))),((10,26),21)),(5,30)),27),(18,19)),(((9,13),22),29)),(17,33))),((2,34),4)),((11,15),32)),6);
 091: 2 -5548.910156 -5464.173917 (0,(((((1,12),((7,28),16)),(25,31)),((((((((3,8),(((14,23),20),(24,35))),((10,26),21)),(((9,13),29),22)),(5,30)),(18,19)),27),(17,33))),(((2,34),4),((11,15),32))),6);
 092: 1 -5947.460938 -5456.104859 (0,(((((1,12),((7,16),28)),(25,31)),((((((((3,8),(((14,23),20),(24,35))),((10,21),26)),(((9,13),29),22)),(5,30)),27),(18,19)),(17,33))),(((2,34),4),((11,15),32))),6);
 093: 1 -5619.498535 -5470.139938 (0,(((((1,12),((7,28),16)),(25,31)),(((2,34),4),((11,15),32))),((((((((3,8),(((14,23),20),(24,35))),((10,26),21)),(((9,13),29),22)),(5,30)),(18,19)),27),(17,33))),6);
 094: 2 -5613.710449 -5457.220303 (0,(((((1,12),((7,28),16)),(25,31)),((((((3,8),(((14,23),20),(24,35))),((10,21),26)),((5,30),((((9,13),29),22),27))),(18,19)),(17,33))),(((2,34),4),((11,15),32))),6);
 095: 4 -5525.090332 -5455.706524 (0,(((((1,12),((7,28),16)),(25,31)),((((((((3,8),(((14,23),20),(24,35))),(10,(21,26))),(((9,13),22),29)),(5,30)),27),(18,19)),(17,33))),(((2,34),4),((11,15),32))),6);
 096: 6 -5535.180664 -5457.892641 (0,((((((1,12),(25,31)),((7,16),28)),((((((((3,8),(((14,23),20),(24,35))),((10,26),21)),(((9,13),22),29)),(5,30)),27),(18,19)),(17,33))),(((2,34),4),(11,15))),32),6);
 097: 2 -5588.944336 -5459.034135 (0,((((1,12),(((7,16),28),(25,31))),((((((((3,8),(((14,23),20),(24,35))),((10,26),21)),(((9,13),29),22)),(5,30)),27),(18,19)),(17,33))),(((2,34),((11,15),32)),4)),6);
 098: 1 -5380.96582 -5460.088738 (0,(((((1,12),((7,16),28)),(25,31)),32),((((2,34),((((((((3,8),(((14,23),20),(24,35))),((10,21),26)),(((9,13),22),29)),(5,30)),27),(18,19)),(17,33))),4),(11,15))),6);
 099: 1 -5724.40918 -5464.019475 (0,(((((1,12),((7,16),28)),(25,31)),(((2,34),4),((11,15),32))),(((((((3,8),(((14,23),20),(24,35))),((10,26),21)),(5,30)),((((9,13),22),29),27)),(18,19)),(17,33))),6);
 100: 4 -5450.051758 -5458.445283 (0,(((((1,12),((7,16),28)),(25,31)),((((((((3,8),((((14,23),20),35),24)),((10,21),26)),(((9,13),22),29)),(5,30)),27),(18,19)),(17,33))),(((2,34),4),((11,15),32))),6);
 101: 1 -5287.680664 -5462.323851 (0,((((((1,12),(25,31)),((7,16),28)),((((((((3,8),(((14,23),20),(24,35))),((10,21),26)),(((9,13),29),22)),(5,30)),27),(18,19)),(17,33))),32),((2,34),(4,(11,15)))),6);
 102: 1 -5559.700684 -5462.199913 (0,((((((1,12),((7,16),28)),(25,31)),((((((((3,8),(((14,23),20),(24,35))),((10,26),21)),(5,30)),(((9,13),22),29)),27),(18,19)),(17,33))),(((2,34),4),(11,15))),32),6);
 103: 5 -5258.417969 -5460.830772 (0,(((((1,12),(25,31)),((7,16),28)),((((((((3,8),(((14,23),20),(24,35))),((10,26),21)),(((9,13),22),29)),(5,30)),27),(18,19)),(17,33))),((((2,34),4),(11,15)),32)),6);
 104: 1 -5170.506836 -5459.165545 (0,(((((((1,12),(25,31)),((7,16),28)),(((((((3,8),(((14,23),20),(24,35))),((10,21),26)),(5,30)),((((9,13),29),22),27)),(18,19)),(17,33))),(2,34)),4),((11,15),32)),6);
 105: 11 -5407.523438 -5460.259583 (0,(((((1,12),(25,31)),((7,16),28)),(((2,34),4),((11,15),32))),((((((((3,8),(((14,23),20),(24,35))),((10,26),21)),(((9,13),22),29)),(5,30)),27),(18,19)),(17,33))),6);
 106: 2 -5424.421875 -5463.369666 (0,(((((1,12),((7,28),16)),(25,31)),(((((((3,8),(((14,23),20),(24,35))),((10,21),26)),(5,30)),((((9,13),29),22),27)),(18,19)),(17,33))),((((2,34),4),(11,15)),32)),6);
 107: 1 -5436.935547 -5468.198467 (0,(((((1,12),((7,28),16)),(25,31)),(((((((3,8),(((14,23),20),(24,35))),((10,21),26)),(5,30)),(((9,13),29),(22,27))),(18,19)),(17,33))),(((2,34),4),((11,15),32))),6);
 108: 5 -5340.145508 -5458.360447 (0,((((((1,12),((7,16),28)),(25,31)),32),(11,15)),(((2,34),4),((((((((3,8),(((14,23),20),(24,35))),((10,21),26)),(((9,13),22),29)),(5,30)),27),(18,19)),(17,33)))),6);
 109: 16 -5244.703125 -5472.073472 (0,(((((1,12),(25,31)),((7,16),28)),((((((((3,8),((10,26),21)),(((14,23),20),(24,35))),(((9,13),22),29)),(5,30)),27),(18,19)),(17,33))),(((2,34),4),((11,15),32))),6);
 110: 6 -5231.960449 -5457.185145 (0,((((((1,12),((7,16),28)),(25,31)),32),(11,15)),(((2,34),((((((((3,8),(((14,23),20),(24,35))),(10,(21,26))),(((9,13),22),29)),(5,30)),27),(18,19)),(17,33))),4)),6);
 111: 1 -5442.04541 -5462.697331 (0,(((((((1,12),(25,31)),((7,16),28)),((((((((3,8),(((14,23),20),(24,35))),((10,21),26)),(((9,13),29),22)),(5,30)),27),(18,19)),(17,33))),(2,34)),32),(4,(11,15))),6);
 112: 1 -5419.428711 -5460.088738 (0,(((((1,12),((7,16),28)),(25,31)),32),((((2,34),((((((((3,8),(((14,23),20),(24,35))),((10,21),26)),(((9,13),22),29)),(5,30)),27),(18,19)),(17,33))),4),(11,15))),6);
 113: 5 -5429.130859 -5461.270365 (0,(((((((1,12),((7,16),28)),(25,31)),((((((((3,8),(((14,23),20),(24,35))),((10,26),21)),(((9,13),29),22)),(5,30)),27),(18,19)),(17,33))),32),(2,34)),(4,(11,15))),6);
 114: 1 -5288.454102 -5471.834039 (0,((((((1,12),((7,16),28)),(25,31)),((((((((3,8),(((14,23),20),(24,35))),((10,26),21)),(((9,13),29),22)),(5,30)),(18,19)),27),(17,33))),((2,34),32)),(4,(11,15))),6);
 115: 1 -5515.427246 -5468.217005 (0,((((((1,12),((7,16),28)),(25,31)),((((((((3,8),(((14,23),20),(24,35))),((10,26),21)),(((9,13),22),29)),(5,30)),(18,19)),27),(17,33))),(((2,34),4),(11,15))),32),6);
 116: 1 -5707.235352 -5466.330605 (0,(((((1,12),((7,28),16)),(25,31)),(((((((3,8),(((14,23),20),(24,35))),((10,26),21)),(((9,13),29),22)),((5,30),(18,19))),27),(17,33))),(((2,34),4),((11,15),32))),6);
 117: 1 -5353.265137 -5461.62484 (0,(((((((1,12),(25,31)),((7,16),28)),((((((((3,8),(((14,23),20),(24,35))),((10,26),21)),(((9,13),29),22)),(5,30)),27),(18,19)),(17,33))),32),(2,34)),(4,(11,15))),6);
 118: 3 -5440.444824 -5459.165545 (0,(((((((1,12),(25,31)),((7,16),28)),(((((((3,8),(((14,23),20),(24,35))),((10,21),26)),(5,30)),((((9,13),29),22),27)),(18,19)),(17,33))),(2,34)),4),((11,15),32)),6);
 119: 1 -5710.764648 -5468.456434 (0,(((((((1,12),(25,31)),((7,16),28)),(((((((((3,8),(((14,23),20),(24,35))),((10,26),21)),(((9,13),22),29)),30),5),27),(18,19)),(17,33))),32),(2,34)),(4,(11,15))),6);
 120: 1 -5924.628906 -5472.454901 (0,(((((1,12),((7,28),16)),(25,31)),(((2,34),(((((((((3,8),((((14,23),20),24),35)),((10,26),21)),(((9,13),22),29)),30),5),27),(18,19)),(17,33))),4)),((11,15),32)),6);
 121: 1 -5400.77832 -5460.088738 (0,(((((1,12),((7,16),28)),(25,31)),32),((((2,34),((((((((3,8),(((14,23),20),(24,35))),((10,21),26)),(((9,13),22),29)),(5,30)),27),(18,19)),(17,33))),4),(11,15))),6);
 122: 8 -5583.831543 -5460.028109 (0,(((((((1,12),(25,31)),(7,(16,28))),((((((((3,8),(((14,23),20),(24,35))),((10,21),26)),(((9,13),22),29)),(5,30)),27),(18,19)),(17,33))),32),(2,34)),(4,(11,15))),6);
 123: 4 -5518.391113 -5460.978199 (0,(((((1,12),((7,16),28)),(25,31)),(((((((3,8),(((14,23),20),(24,35))),((10,26),21)),(5,30)),((((9,13),29),22),27)),(18,19)),(17,33))),(((2,34),4),(11,(15,32)))),6);
 124: 2 -5809.838867 -5465.243378 (0,(((((((1,12),(25,31)),((7,16),28)),32),((((((((3,8),(((14,23),20),(24,35))),((10,21),26)),(((9,13),29),22)),(5,30)),27),(18,19)),(17,33))),(2,34)),(4,(11,15))),6);
 125: 1 -5780.46875 -5461.489711 (0,((((((1,12),((7,28),16)),(25,31)),(((((((3,8),(((14,23),20),(24,35))),((10,21),26)),(5,30)),((((9,13),22),29),27)),(18,19)),(17,33))),(((2,34),4),(11,15))),32),6);
 126: 4 -5248.976562 -5458.216285 (0,((((((1,12),((7,28),16)),(25,31)),((((((((3,8),(((14,23),20),(24,35))),((10,21),26)),(5,30)),(((9,13),22),29)),27),(18,19)),(17,33))),((2,34),4)),((11,15),32)),6);
 127: 5 -5486.375977 -5456.674835 (0,(((((1,12),((7,16),28)),(25,31)),((((((((3,8),(((14,20),23),(24,35))),((10,21),26)),(((9,13),22),29)),(5,30)),27),(18,19)),(17,33))),(((2,34),4),((11,15),32))),6);
 128: 1 -5563.937988 -5467.154277 (0,(((((1,12),((7,16),28)),(25,31)),(((2,34),32),(((((((3,8),(((14,23),20),(24,35))),((10,21),26)),((5,30),(((9,13),22),29))),27),(18,19)),(17,33)))),(4,(11,15))),6);
 129: 1 -5325.36377 -5468.366402 (0,(((((((1,12),(25,31)),((7,16),28)),((((((((3,8),(((14,23),20),(24,35))),((10,26),21)),(((9,13),22),29)),(5,30)),(18,19)),27),(17,33))),32),(2,34)),(4,(11,15))),6);
 130: 1 -5390.467773 -5459.8562 (0,(((((((1,12),((7,16),28)),(25,31)),32),(11,15)),((2,34),((((((((3,8),(((14,23),20),(24,35))),((10,21),26)),(((9,13),22),29)),(5,30)),27),(18,19)),(17,33)))),4),6);
 131: 1 -5625.939941 -5468.198467 (0,(((((1,12),((7,28),16)),(25,31)),(((((((3,8),(((14,23),20),(24,35))),((10,21),26)),(5,30)),(((9,13),29),(22,27))),(18,19)),(17,33))),(((2,34),4),((11,15),32))),6);
 132: 1 -5852.036133 -5464.059841 (0,(((((((1,12),(25,31)),((7,16),28)),32),((((((((3,8),(((14,23),20),(24,35))),((10,26),21)),(((9,13),22),29)),(5,30)),27),(18,19)),(17,33))),(2,34)),(4,(11,15))),6);
 133: 2 -5470.883301 -5460.778162 (0,((((1,12),(25,31)),((7,16),28)),((((2,34),((((((((3,8),(((14,23),20),(24,35))),((10,26),21)),(((9,13),29),22)),(5,30)),27),(18,19)),(17,33))),4),((11,15),32))),6);
 134: 6 -5519.730957 -5461.261458 (0,(((((((1,12),((7,16),28)),(25,31)),((((((((3,8),(((14,23),20),(24,35))),((10,21),26)),(((9,13),29),22)),(5,30)),27),(18,19)),(17,33))),32),(2,34)),(4,(11,15))),6);
 135: 6 -5388.080078 -5460.332028 (0,(((((1,12),((7,16),28)),(25,31)),((((((((3,8),(((14,23),20),(24,35))),((10,21),26)),(((9,13),29),22)),(5,30)),27),(18,19)),(17,33))),(((2,34),4),(11,(15,32)))),6);
 136: 6 -5516.666016 -5461.928712 (0,((((((((1,12),(25,31)),((7,16),28)),((((((((3,8),(((14,23),20),(24,35))),((10,21),26)),(((9,13),29),22)),(5,30)),27),(18,19)),(17,33))),(2,34)),4),(11,15)),32),6);
 137: 3 -5318.69043 -5461.489711 (0,((((((1,12),((7,28),16)),(25,31)),(((((((3,8),(((14,23),20),(24,35))),((10,21),26)),(5,30)),((((9,13),22),29),27)),(18,19)),(17,33))),(((2,34),4),(11,15))),32),6);
 138: 2 -5558.064453 -5457.276407 (0,((((((1,12),((7,28),16)),(25,31)),((((((((3,8),(((14,23),20),(24,35))),((10,21),26)),(((9,13),22),29)),(5,30)),27),(18,19)),(17,33))),((2,34),4)),((11,15),32)),6);
 139: 3 -5702.829102 -5459.152228 (0,((((1,12),(((7,16),28),(25,31))),((((((((3,8),(((14,23),20),(24,35))),((10,21),26)),(((9,13),22),29)),(5,30)),27),(18,19)),(17,33))),(((2,34),4),(11,(15,32)))),6);
 140: 1 -5670.408691 -5467.154277 (0,(((((1,12),((7,16),28)),(25,31)),(((2,34),32),(((((((3,8),(((14,23),20),(24,35))),((10,21),26)),((5,30),(((9,13),22),29))),27),(18,19)),(17,33)))),(4,(11,15))),6);
 141: 2 -5378.273438 -5459.8562 (0,(((((((1,12),((7,16),28)),(25,31)),32),(11,15)),((2,34),((((((((3,8),(((14,23),20),(24,35))),((10,21),26)),(((9,13),22),29)),(5,30)),27),(18,19)),(17,33)))),4),6);
 142: 1 -5571.149414 -5462.591826 (0,(((((1,12),(25,31)),((7,16),28)),(((2,34),4),(((((((3,8),(((14,23),20),(24,35))),((10,21),26)),(5,30)),((((9,13),29),22),27)),(18,19)),(17,33)))),((11,15),32)),6);
 143: 2 -5612.950684 -5456.507114 (0,((((((1,12),((7,16),28)),(25,31)),((((((((3,8),(((14,23),20),(24,35))),((10,26),21)),(((9,13),22),29)),(5,30)),27),(18,19)),(17,33))),((2,34),4)),((11,15),32)),6);
 144: 4 -5217.430176 -5457.893028 (0,(((((1,12),(((7,16),28),(25,31))),((((((((3,8),(((14,23),20),(24,35))),((10,21),26)),(((9,13),22),29)),(5,30)),27),(18,19)),(17,33))),(((2,34),4),(11,15))),32),6);
 145: 3 -5137.675781 -5465.243378 (0,(((((((1,12),(25,31)),((7,16),28)),32),((((((((3,8),(((14,23),20),(24,35))),((10,21),26)),(((9,13),29),22)),(5,30)),27),(18,19)),(17,33))),(2,34)),(4,(11,15))),6);
 146: 2 -5535.784668 -5457.907775 (0,(((((1,12),((7,16),28)),(25,31)),(((((((3,8),(((14,23),20),(24,35))),((10,21),26)),(5,30)),((((9,13),22),29),27)),(18,19)),(17,33))),(((2,34),4),((11,15),32))),6);
 147: 8 -5403.106934 -5464.202781 (0,(((((1,12),((7,16),28)),(25,31)),(((((((((3,8),(((14,23),20),(24,35))),((10,21),26)),30),(((9,13),22),29)),5),27),(18,19)),(17,33))),(((2,34),4),((11,15),32))),6);
 148: 1 -5552.135742 -5463.103837 (0,((((((1,12),((7,16),28)),(25,31)),32),(((2,34),((((((((3,8),(((14,23),20),(24,35))),((10,21),26)),(((9,13),22),29)),(5,30)),27),(18,19)),(17,33))),4)),(11,15)),6);
 149: 2 -5371.466309 -5465.093826 (0,(((((1,12),((7,16),28)),(25,31)),((((((((3,8),(((14,23),20),(24,35))),((10,21),26)),30),5),((((9,13),29),22),27)),(18,19)),(17,33))),(((2,34),4),((11,15),32))),6);
 150: 9 -5380.352051 -5457.890517 (0,((((((1,12),((7,28),16)),(25,31)),((((((((3,8),(((14,23),20),(24,35))),((10,26),21)),(((9,13),22),29)),(5,30)),27),(18,19)),(17,33))),(((2,34),4),(11,15))),32),6);
 151: 1 -5320.621582 -5461.427968 (0,((((1,12),(25,31)),((7,16),28)),((((2,34),((((((((3,8),(((14,20),23),(24,35))),((10,21),26)),(((9,13),22),29)),(5,30)),27),(18,19)),(17,33))),4),((11,15),32))),6);
 152: 2 -5692.355469 -5463.14019 (0,(((((((1,12),(25,31)),((7,28),16)),32),11),15),(((2,34),4),((((((((3,8),(((14,23),20),(24,35))),((10,26),21)),(((9,13),22),29)),(5,30)),27),(18,19)),(17,33)))),6);
 153: 1 -5423.277344 -5463.180309 (0,(((((((1,12),((7,16),28)),(25,31)),((((((((3,8),(((14,23),20),(24,35))),((10,26),21)),(((9,13),29),22)),(5,30)),27),(18,19)),(17,33))),(2,34)),32),(4,(11,15))),6);
 154: 1 -5748.90332 -5459.093696 (0,(((((((1,12),(25,31)),((7,28),16)),32),(11,15)),((2,34),4)),((((((((3,8),(((14,23),20),(24,35))),((10,26),21)),(((9,13),22),29)),(5,30)),27),(18,19)),(17,33))),6);
 155: 1 -5581.962891 -5463.07055 (0,(((((((1,12),(25,31)),((7,16),28)),(((((((3,8),(((14,23),20),(24,35))),((10,21),26)),(5,30)),((((9,13),29),22),27)),(18,19)),(17,33))),((2,34),4)),(11,15)),32),6);
 156: 1 -5427.30127 -5459.394441 (0,(((((((1,12),(25,31)),((7,16),28)),((((((((3,8),(((14,23),20),(24,35))),((10,21),26)),(((9,13),22),29)),(5,30)),27),(18,19)),(17,33))),(2,34)),4),((11,15),32)),6);
 157: 2 -5544.227539 -5459.372048 (0,(((((1,12),((7,16),28)),(25,31)),(((((((3,8),(((14,23),20),(24,35))),((10,26),21)),(5,30)),((((9,13),29),22),27)),(18,19)),(17,33))),(((2,34),((11,15),32)),4)),6);
 158: 2 -6090.797852 -5460.087625 (0,((((((1,12),((7,16),28)),(25,31)),((((((((3,8),(((14,23),20),(24,35))),(10,(21,26))),(((9,13),22),29)),(5,30)),27),(18,19)),(17,33))),(((2,34),4),(11,15))),32),6);
 159: 1 -5800.698242 -5470.129939 (0,((((((1,12),((7,16),28)),(25,31)),(((((((((3,8),(((14,23),20),(24,35))),((10,26),21)),(((9,13),22),29)),5),30),27),(18,19)),(17,33))),(((2,34),4),(11,15))),32),6);
 160: 4 -5506.650879 -5458.87543 (0,((((((1,12),(25,31)),((7,16),28)),((((((((3,8),(((14,23),20),(24,35))),((10,26),21)),(5,30)),(((9,13),29),22)),27),(18,19)),(17,33))),((2,34),4)),((11,15),32)),6);
 161: 1 -5642.658691 -5463.885708 (0,(((((((1,12),(25,31)),((7,16),28)),(((((((3,8),(((14,23),20),(24,35))),((10,26),21)),((5,30),(((9,13),22),29))),27),(18,19)),(17,33))),((2,34),4)),(11,15)),32),6);
 162: 8 -5380.048828 -5457.890508 (0,((((((1,12),((7,16),28)),(25,31)),((((((((3,8),(((14,23),20),(24,35))),(10,(21,26))),(((9,13),22),29)),(5,30)),27),(18,19)),(17,33))),(((2,34),4),(11,15))),32),6);
 163: 2 -5375.816406 -5462.323851 (0,((((((1,12),(25,31)),((7,16),28)),((((((((3,8),(((14,23),20),(24,35))),((10,21),26)),(((9,13),29),22)),(5,30)),27),(18,19)),(17,33))),32),((2,34),(4,(11,15)))),6);
 164: 1 -5371.648438 -5460.088738 (0,(((((1,12),((7,16),28)),(25,31)),32),((((2,34),((((((((3,8),(((14,23),20),(24,35))),((10,21),26)),(((9,13),22),29)),(5,30)),27),(18,19)),(17,33))),4),(11,15))),6);
 165: 7 -5449.912109 -5456.7611 (0,(((((1,12),(25,31)),((7,16),28)),((((((((3,8),((14,(20,23)),(24,35))),((10,26),21)),(((9,13),22),29)),(5,30)),27),(18,19)),(17,33))),(((2,34),4),((11,15),32))),6);
 166: 2 -5510.506836 -5464.002496 (0,((((1,12),(25,31)),((7,16),28)),((((2,34),((((((((3,8),(((14,23),20),(24,35))),((10,21),26)),(((9,13),22),29)),(5,30)),27),(18,19)),(17,33))),4),(11,(15,32)))),6);
 167: 1 -5478.061035 -5465.156307 (0,(((((((1,12),(25,31)),((7,16),28)),(2,34)),((((((((3,8),(((14,23),20),(24,35))),((10,21),26)),(((9,13),29),22)),(5,30)),27),(18,19)),(17,33))),4),((11,15),32)),6);
 168: 1 -5606.267578 -5485.688156 (0,(((((((1,12),(25,31)),(7,(16,28))),((((((((3,8),((10,26),21)),(((14,23),20),(24,35))),(5,30)),(((9,13),22),29)),(18,19)),27),(17,33))),(2,34)),4),((11,15),32)),6);
 169: 2 -5530.117188 -5460.088738 (0,(((((1,12),((7,16),28)),(25,31)),32),((((2,34),((((((((3,8),(((14,23),20),(24,35))),((10,21),26)),(((9,13),22),29)),(5,30)),27),(18,19)),(17,33))),4),(11,15))),6);
 170: 1 -5329.14209 -5459.958413 (0,(((((1,12),((7,28),16)),(25,31)),(((((((3,8),((((14,23),20),24),35)),((10,21),26)),(5,30)),((((9,13),29),22),27)),(18,19)),(17,33))),(((2,34),4),((11,15),32))),6);
 171: 1 -5287.036133 -5472.611859 (0,(((((1,12),((7,28),16)),(25,31)),((((((((3,8),(((14,23),20),(24,35))),((10,21),26)),30),5),((((9,13),22),29),27)),(18,19)),(17,33))),((((2,34),4),(11,15)),32)),6);
 172: 1 -5100.65918 -5466.470773 (0,(((((1,12),((7,16),28)),(25,31)),(((2,34),32),((((((((3,8),(((14,23),20),(24,35))),((10,26),21)),(((9,13),29),22)),(5,30)),27),(18,19)),(17,33)))),(4,(11,15))),6);
 173: 1 -5526.897461 -5459.093696 (0,(((((((1,12),(25,31)),((7,28),16)),32),(11,15)),((2,34),4)),((((((((3,8),(((14,23),20),(24,35))),((10,26),21)),(((9,13),22),29)),(5,30)),27),(18,19)),(17,33))),6);
 174: 1 -5539.456055 -5482.140792 (0,(((((1,12),((7,16),28)),(25,31)),(((((((((3,8),(((14,23),20),(24,35))),((10,21),26)),(5,30)),27),(18,19)),((9,13),29)),22),(17,33))),(((2,34),4),((11,15),32))),6);
 175: 6 -5331.554688 -5472.650851 (0,((((((((1,12),(25,31)),(7,(16,28))),(((((((((3,8),(((14,23),20),(24,35))),((10,26),21)),30),(((9,13),22),29)),5),27),(18,19)),(17,33))),(2,34)),4),(11,15)),32),6);
 176: 1 -5419.179688 -5456.507114 (0,((((((1,12),((7,16),28)),(25,31)),((((((((3,8),(((14,23),20),(24,35))),((10,26),21)),(((9,13),22),29)),(5,30)),27),(18,19)),(17,33))),((2,34),4)),((11,15),32)),6);
 177: 2 -5350.711914 -5457.878207 (0,(((((1,12),(25,31)),((7,16),28)),((((((((3,8),(((14,20),23),(24,35))),((10,26),21)),(((9,13),29),22)),(5,30)),27),(18,19)),(17,33))),(((2,34),4),((11,15),32))),6);
 178: 1 -5264.426758 -5460.088738 (0,(((((1,12),((7,16),28)),(25,31)),32),((((2,34),((((((((3,8),(((14,23),20),(24,35))),((10,21),26)),(((9,13),22),29)),(5,30)),27),(18,19)),(17,33))),4),(11,15))),6);
 179: 2 -5065.34668 -5468.976165 (0,(((((1,12),((7,28),16)),(25,31)),(((2,34),((((((((3,8),((((14,23),20),24),35)),((10,26),21)),(((9,13),22),29)),(5,30)),27),(18,19)),(17,33))),4)),(11,(15,32))),6);
 180: 2 -5522.820312 -5458.360447 (0,((((((1,12),((7,16),28)),(25,31)),32),(11,15)),(((2,34),4),((((((((3,8),(((14,23),20),(24,35))),((10,21),26)),(((9,13),22),29)),(5,30)),27),(18,19)),(17,33)))),6);
 181: 1 -5133.552246 -5461.489711 (0,((((((1,12),((7,28),16)),(25,31)),(((((((3,8),(((14,23),20),(24,35))),((10,21),26)),(5,30)),((((9,13),22),29),27)),(18,19)),(17,33))),(((2,34),4),(11,15))),32),6);
 182: 3 -5530.919922 -5459.718518 (0,((((1,12),(((7,16),28),(25,31))),((((((((3,8),((((14,23),20),24),35)),((10,26),21)),(((9,13),29),22)),(5,30)),27),(18,19)),(17,33))),(((2,34),4),((11,15),32))),6);
 183: 1 -5253.049805 -5462.393605 (0,(((((1,12),(25,31)),((7,16),28)),((((((((3,8),(((14,(20,23)),35),24)),((10,26),21)),(((9,13),22),29)),(5,30)),27),(18,19)),(17,33))),(((2,34),4),((11,15),32))),6);
 184: 1 -5795.368164 -5460.087625 (0,((((((1,12),((7,16),28)),(25,31)),((((((((3,8),(((14,23),20),(24,35))),(10,(21,26))),(((9,13),22),29)),(5,30)),27),(18,19)),(17,33))),(((2,34),4),(11,15))),32),6);
 185: 1 -5218.638184 -5461.489711 (0,((((((1,12),((7,28),16)),(25,31)),(((((((3,8),(((14,23),20),(24,35))),((10,21),26)),(5,30)),((((9,13),22),29),27)),(18,19)),(17,33))),(((2,34),4),(11,15))),32),6);
 186: 2 -5499.409668 -5463.14019 (0,(((((((1,12),(25,31)),((7,28),16)),32),11),15),(((2,34),4),((((((((3,8),(((14,23),20),(24,35))),((10,26),21)),(((9,13),22),29)),(5,30)),27),(18,19)),(17,33)))),6);
 187: 1 -5550.086914 -5460.514382 (0,((((((1,12),((7,16),28)),(25,31)),((((((((3,8),(((14,23),20),(24,35))),((10,26),21)),(((9,13),22),29)),(5,30)),27),(18,19)),(17,33))),((2,34),(4,(11,15)))),32),6);
 188: 5 -5166.036621 -5457.185145 (0,((((((1,12),((7,16),28)),(25,31)),32),(11,15)),(((2,34),((((((((3,8),(((14,23),20),(24,35))),(10,(21,26))),(((9,13),22),29)),(5,30)),27),(18,19)),(17,33))),4)),6);
 189: 2 -5450.508789 -5459.435804 (0,(((((1,12),((7,28),16)),(25,31)),(((((((3,8),(((14,23),20),(24,35))),((10,21),26)),(5,30)),((((9,13),29),22),27)),(18,19)),(17,33))),((2,34),(4,((11,15),32)))),6);
 190: 18 -5160.880859 -5455.990228 (0,((((((1,12),(25,31)),((7,28),16)),((((((((3,8),(((14,23),20),(24,35))),((10,21),26)),(((9,13),22),29)),(5,30)),27),(18,19)),(17,33))),((2,34),4)),((11,15),32)),6);
 191: 3 -5738.558105 -5456.030192 (0,((((((1,12),((7,28),16)),(25,31)),((((((((3,8),(((14,23),20),(24,35))),((10,21),26)),(((9,13),22),29)),(5,30)),27),(18,19)),(17,33))),((11,15),32)),((2,34),4)),6);
 192: 1 -5641.37207 -5456.564858 (0,(((((1,12),(25,31)),((7,16),28)),(((((((3,8),(((14,23),20),(24,35))),((10,21),26)),(5,30)),((((9,13),29),22),27)),(18,19)),(17,33))),(((2,34),4),((11,15),32))),6);
 193: 3 -5419.337891 -5469.322395 (0,((((((1,12),(25,31)),(7,16)),28),((((((((3,8),(((14,23),20),(24,35))),((10,21),26)),(((9,13),22),29)),(5,30)),27),(18,19)),(17,33))),(((2,34),4),((11,15),32))),6);
 194: 2 -5895.305664 -5465.876063 (0,((((1,12),(25,31)),((7,16),28)),((((2,34),((((((((3,8),(((14,23),20),(24,35))),((10,26),21)),((9,13),(22,29))),(5,30)),27),(18,19)),(17,33))),4),((11,15),32))),6);
 195: 1 -5589.972656 -5467.004353 (0,((((((1,12),((7,16),28)),(25,31)),((2,34),32)),((((((((3,8),(((14,23),20),(24,35))),((10,26),21)),(((9,13),29),22)),(5,30)),27),(18,19)),(17,33))),(4,(11,15))),6);
 196: 1 -5440.621094 -5462.655196 (0,(((((1,12),((7,16),28)),(25,31)),(((((((3,8),(((14,23),20),(24,35))),((10,26),21)),(5,30)),((((9,13),29),22),27)),(18,19)),(17,33))),((((2,34),4),(11,15)),32)),6);
 197: 1 -5473.63916 -5460.088738 (0,(((((1,12),((7,16),28)),(25,31)),32),((((2,34),((((((((3,8),(((14,23),20),(24,35))),((10,21),26)),(((9,13),22),29)),(5,30)),27),(18,19)),(17,33))),4),(11,15))),6);
 198: 5 -5486.517578 -5464.002496 (0,((((1,12),(25,31)),((7,16),28)),((((2,34),((((((((3,8),(((14,23),20),(24,35))),((10,21),26)),(((9,13),22),29)),(5,30)),27),(18,19)),(17,33))),4),(11,(15,32)))),6);
 199: 2 -4977.236328 -5464.019785 (0,((((1,12),((7,16),28)),(25,31)),(((((2,34),((((((((3,8),(((14,23),20),(24,35))),((10,26),21)),(((9,13),22),29)),(5,30)),27),(18,19)),(17,33))),4),(11,15)),32)),6);
 200: 11 -5638.769043 -5461.261351 (0,(((((((1,12),(25,31)),((7,16),28)),((((((((3,8),(((14,23),20),(24,35))),((10,26),21)),(((9,13),29),22)),(5,30)),27),(18,19)),(17,33))),32),(2,34)),(4,(11,15))),6);
 201: 1 -5568.01123 -5460.514382 (0,((((((1,12),((7,16),28)),(25,31)),((((((((3,8),(((14,23),20),(24,35))),((10,26),21)),(((9,13),22),29)),(5,30)),27),(18,19)),(17,33))),((2,34),(4,(11,15)))),32),6);
 202: 2 -5454.370117 -5460.419462 (0,(((((1,12),(25,31)),((7,16),28)),(((2,34),4),((11,15),32))),((((((((3,8),(((14,23),20),(24,35))),((10,26),21)),(((9,13),22),29)),(5,30)),27),(18,19)),(17,33))),6);
 203: 3 -5539.709961 -5461.099577 (0,(((((1,12),(25,31)),((7,16),28)),(((((((3,8),(((14,23),20),(24,35))),((10,26),21)),(5,30)),((((9,13),29),22),27)),(18,19)),(17,33))),(((2,34),4),(11,(15,32)))),6);
 204: 3 -5662.49707 -5459.335385 (0,(((((((1,12),(25,31)),((7,16),28)),((((((((3,8),(((14,23),20),(24,35))),((10,26),21)),(((9,13),22),29)),(5,30)),27),(18,19)),(17,33))),4),(2,34)),((11,15),32)),6);
 205: 1 -5399.791992 -5471.836358 (0,((((((1,12),((7,16),28)),(25,31)),((((((((3,8),(((14,23),20),(24,35))),((10,26),21)),(((9,13),29),22)),(5,30)),27),(18,19)),(17,33))),((2,34),32)),((4,15),11)),6);
 206: 1 -5402.172363 -5465.746655 (0,((((1,12),((7,28),16)),(25,31)),(((2,34),4),((((((((((3,8),(((14,23),20),(24,35))),((10,26),21)),(((9,13),29),22)),(5,30)),27),(18,19)),(17,33)),32),(11,15)))),6);
 207: 3 -5533.435547 -5457.185132 (0,((((((1,12),((7,16),28)),(25,31)),32),(11,15)),(((2,34),((((((((3,8),(((14,23),20),(24,35))),((10,26),21)),(((9,13),22),29)),(5,30)),27),(18,19)),(17,33))),4)),6);
 208: 1 -5421.822754 -5461.489711 (0,((((((1,12),((7,28),16)),(25,31)),(((((((3,8),(((14,23),20),(24,35))),((10,21),26)),(5,30)),((((9,13),22),29),27)),(18,19)),(17,33))),(((2,34),4),(11,15))),32),6);
 209: 5 -5197.588867 -5458.661305 (0,(((((((1,12),((7,28),16)),(25,31)),((((((((3,8),(((14,23),20),(24,35))),((10,21),26)),(((9,13),22),29)),(5,30)),27),(18,19)),(17,33))),4),(2,34)),((11,15),32)),6);
 210: 1 -5386.614258 -5462.591826 (0,(((((1,12),(25,31)),((7,16),28)),(((2,34),4),(((((((3,8),(((14,23),20),(24,35))),((10,21),26)),(5,30)),((((9,13),29),22),27)),(18,19)),(17,33)))),((11,15),32)),6);
 211: 1 -5103.516602 -5466.470773 (0,(((((1,12),((7,16),28)),(25,31)),(((2,34),32),((((((((3,8),(((14,23),20),(24,35))),((10,26),21)),(((9,13),29),22)),(5,30)),27),(18,19)),(17,33)))),(4,(11,15))),6);
 212: 4 -5316.259766 -5457.185132 (0,((((((1,12),((7,16),28)),(25,31)),32),(11,15)),(((2,34),((((((((3,8),(((14,23),20),(24,35))),((10,26),21)),(((9,13),22),29)),(5,30)),27),(18,19)),(17,33))),4)),6);
 213: 2 -5397.939453 -5473.426438 (0,(((((1,12),(7,(16,28))),(25,31)),(((((((((3,8),(((14,23),20),(24,35))),(10,(21,26))),30),(((9,13),22),29)),5),27),(18,19)),(17,33))),((((2,34),4),(11,15)),32)),6);
 214: 4 -5737.753906 -5457.185146 (0,((((((1,12),(7,(16,28))),(25,31)),32),(11,15)),(((2,34),((((((((3,8),(((14,23),20),(24,35))),((10,21),26)),(((9,13),22),29)),(5,30)),27),(18,19)),(17,33))),4)),6);
 215: 1 -5086.492676 -5461.028164 (0,((((((1,12),(25,31)),((7,16),28)),((((((((3,8),(((14,23),20),(24,35))),((10,26),21)),(((9,13),22),29)),(5,30)),27),(18,19)),(17,33))),32),((2,34),(4,(11,15)))),6);
 216: 1 -5606.076172 -5462.323851 (0,((((((1,12),(25,31)),((7,16),28)),((((((((3,8),(((14,23),20),(24,35))),((10,21),26)),(((9,13),29),22)),(5,30)),27),(18,19)),(17,33))),32),((2,34),(4,(11,15)))),6);
 217: 1 -5403.481445 -5461.028164 (0,((((((1,12),(25,31)),((7,16),28)),((((((((3,8),(((14,23),20),(24,35))),((10,26),21)),(((9,13),22),29)),(5,30)),27),(18,19)),(17,33))),32),((2,34),(4,(11,15)))),6);
 218: 1 -5576.364746 -5458.213605 (0,((((((1,12),(25,31)),((7,16),28)),((((((((3,8),((14,(20,23)),(24,35))),((10,21),26)),(((9,13),22),29)),(5,30)),27),(18,19)),(17,33))),((2,34),4)),((11,15),32)),6);
 219: 2 -5402.012695 -5460.952445 (0,((((1,12),(25,31)),((7,16),28)),(((2,34),4),(((((((((3,8),(((14,23),20),(24,35))),((10,21),26)),(((9,13),22),29)),(5,30)),27),(18,19)),(17,33)),((11,15),32)))),6);
 220: 8 -5222.389648 -5457.892857 (0,((((((1,12),(25,31)),((7,28),16)),((((((((3,8),(((14,23),20),(24,35))),((10,21),26)),(((9,13),22),29)),(5,30)),27),(18,19)),(17,33))),(((2,34),4),(11,15))),32),6);
 221: 2 -5114.22998 -5460.966823 (0,(((((1,12),((7,16),28)),(25,31)),(((((((3,8),(((14,23),20),(24,35))),((10,26),21)),(5,30)),((((9,13),29),22),27)),(18,19)),(17,33))),(((2,34),4),((11,32),15))),6);
 222: 2 -5231.115234 -5457.18514 (0,((((((1,12),((7,16),28)),(25,31)),32),(11,15)),(((2,34),((((((((3,8),(((14,23),20),(24,35))),((10,21),26)),(((9,13),22),29)),(5,30)),27),(18,19)),(17,33))),4)),6);
 223: 4 -5383.600586 -5461.270379 (0,(((((((1,12),((7,28),16)),(25,31)),((((((((3,8),(((14,23),20),(24,35))),((10,26),21)),(((9,13),29),22)),(5,30)),27),(18,19)),(17,33))),32),(2,34)),(4,(11,15))),6);
 224: 2 -5413.567383 -5462.029396 (0,(((((1,12),((7,16),28)),(25,31)),((((((((3,8),(((14,23),20),(24,35))),((10,21),26)),(((9,13),29),22)),(5,30)),27),(18,19)),(17,33))),((((2,34),4),(11,15)),32)),6);
 225: 4 -5505.083008 -5459.401497 (0,(((((1,12),(25,31)),((7,16),28)),(((((((3,8),(((14,23),20),(24,35))),((10,21),26)),(5,30)),((((9,13),29),22),27)),(18,19)),(17,33))),(((2,34),((11,15),32)),4)),6);
 226: 1 -5398.472656 -5477.6772 (0,(((((((1,12),((7,28),16)),(25,31)),(2,34)),(((((((3,8),(((14,23),20),(24,35))),((10,26),21)),(5,30)),(((9,13),29),(22,27))),(18,19)),(17,33))),4),((11,15),32)),6);
 227: 4 -5238.311523 -5464.206246 (0,((((((1,12),(25,31)),((7,16),28)),((2,34),((((((((3,8),(((14,23),20),(24,35))),((10,21),26)),(((9,13),29),22)),(5,30)),27),(18,19)),(17,33)))),4),((11,15),32)),6);
 228: 1 -5468.570801 -5469.706638 (0,(((((((1,12),(25,31)),((7,16),28)),((((((((3,8),((14,23),(20,(24,35)))),((10,21),26)),(((9,13),22),29)),(5,30)),27),(18,19)),(17,33))),(2,34)),4),((11,15),32)),6);
 229: 1 -5060.359375 -5456.558911 (0,(((((1,12),((7,28),16)),(25,31)),((((((((3,8),(((14,23),20),(24,35))),((10,26),21)),(((9,13),29),22)),(5,30)),27),(18,19)),(17,33))),(((2,34),4),((11,15),32))),6);
 230: 1 -5766.291016 -5474.064824 (0,((((((((1,12),((7,28),16)),(25,31)),(((((((3,8),(((14,23),20),(24,35))),((10,26),21)),(5,30)),(((9,13),29),(22,27))),(18,19)),(17,33))),(2,34)),4),(11,15)),32),6);
 231: 4 -5314.834961 -5457.890517 (0,((((((1,12),((7,28),16)),(25,31)),((((((((3,8),(((14,23),20),(24,35))),((10,26),21)),(((9,13),22),29)),(5,30)),27),(18,19)),(17,33))),(((2,34),4),(11,15))),32),6);
 232: 1 -5371.930664 -5463.200302 (0,(((((((1,12),(25,31)),((7,28),16)),32),15),11),(((2,34),4),((((((((3,8),(((14,23),20),(24,35))),((10,26),21)),(((9,13),22),29)),(5,30)),27),(18,19)),(17,33)))),6);
 233: 1 -5389.954102 -5462.444365 (0,(((((((1,12),((7,16),28)),(25,31)),((((((((3,8),(((14,23),20),(24,35))),((10,26),21)),(((9,13),29),22)),(5,30)),27),(18,19)),(17,33))),((2,34),4)),(11,15)),32),6);
 234: 1 -5544.896484 -5468.426906 (0,((((1,12),(((7,16),28),(25,31))),(((((((3,8),(((14,23),20),(24,35))),((10,21),26)),(5,30)),(((9,13),29),(22,27))),(18,19)),(17,33))),(((2,34),4),((11,15),32))),6);
 235: 3 -5651.87207 -5458.249104 (0,(((((1,12),(25,31)),((7,16),28)),((((((((3,8),((((14,23),20),24),35)),((10,26),21)),(((9,13),22),29)),(5,30)),27),(18,19)),(17,33))),(((2,34),4),((11,15),32))),6);
 236: 1 -5410.436523 -5460.088738 (0,(((((1,12),((7,16),28)),(25,31)),32),((((2,34),((((((((3,8),(((14,23),20),(24,35))),((10,21),26)),(((9,13),22),29)),(5,30)),27),(18,19)),(17,33))),4),(11,15))),6);
 237: 4 -5545.789551 -5466.233062 (0,((((1,12),(((7,16),28),(25,31))),(((((((((3,8),(((14,23),20),(24,35))),((10,26),21)),((9,13),29)),22),(5,30)),27),(18,19)),(17,33))),(((2,34),4),((11,15),32))),6);
 238: 1 -4924.683594 -5470.85155 (0,(((((1,12),((7,16),28)),(25,31)),(((((((((3,8),(((14,23),20),(24,35))),((10,21),26)),(((9,13),29),22)),30),5),27),(18,19)),(17,33))),(((2,34),4),(11,(15,32)))),6);
 239: 33 -5870.24707 -5456.946123 (0,(((((1,12),((7,16),28)),(25,31)),((((((((3,8),(((14,23),20),(24,35))),((10,26),21)),(5,30)),(((9,13),22),29)),27),(18,19)),(17,33))),(((2,34),4),((11,15),32))),6);
 240: 1 -5268.041992 -5462.858857 (0,((((((1,12),(25,31)),((7,16),28)),((((((((3,8),(((14,23),20),(24,35))),((10,21),26)),(((9,13),29),22)),(5,30)),27),(18,19)),(17,33))),((2,34),32)),(4,(11,15))),6);
 241: 6 -5657.499512 -5461.270378 (0,(((((((1,12),(7,(16,28))),(25,31)),((((((((3,8),(((14,23),20),(24,35))),((10,26),21)),(((9,13),29),22)),(5,30)),27),(18,19)),(17,33))),32),(2,34)),(4,(11,15))),6);
 242: 2 -5325.816406 -5459.138761 (0,(((((1,12),((7,16),28)),(25,31)),((((((((3,8),(((14,23),20),(24,35))),((10,26),21)),(((9,13),22),29)),(5,30)),27),(18,19)),(17,33))),(((2,34),4),((11,32),15))),6);
 243: 2 -5638.802246 -5461.426473 (0,((((1,12),(25,31)),((7,16),28)),((((2,34),((((((((3,8),((14,(20,23)),(24,35))),((10,21),26)),(((9,13),22),29)),(5,30)),27),(18,19)),(17,33))),4),((11,15),32))),6);
 244: 1 -5517.139648 -5457.685655 (0,(((((1,12),((7,16),28)),(25,31)),((((((((3,8),(((14,23),20),(24,35))),((10,26),21)),(((9,13),29),22)),(5,30)),27),(18,19)),(17,33))),(((2,34),4),((11,15),32))),6);
 245: 1 -5424.088867 -5464.915491 (0,(((((((1,12),(25,31)),(7,(16,28))),((((((((3,8),(((14,23),20),(24,35))),((10,26),21)),(((9,13),22),29)),(5,30)),(18,19)),27),(17,33))),(2,34)),4),((11,15),32)),6);
 246: 1 -5313.430664 -5475.913903 (0,((((((1,12),(25,31)),((7,16),28)),(((((((3,8),((10,21),26)),(((14,23),20),(24,35))),(5,30)),((((9,13),29),22),27)),(18,19)),(17,33))),((2,34),4)),((11,15),32)),6);
 247: 1 -5555.939453 -5458.113743 (0,((((1,12),(((7,16),28),(25,31))),(((((((3,8),(((14,23),20),(24,35))),((10,21),26)),(5,30)),((((9,13),22),29),27)),(18,19)),(17,33))),(((2,34),4),((11,15),32))),6);
 248: 1 -5561.675293 -5466.350716 (0,(((((1,12),((7,28),16)),(25,31)),((((((((3,8),(((14,23),20),(24,35))),((10,26),21)),(((9,13),29),22)),(18,19)),(5,30)),27),(17,33))),(((2,34),4),((11,15),32))),6);
 249: 1 -5025.875488 -5461.489711 (0,((((((1,12),((7,28),16)),(25,31)),(((((((3,8),(((14,23),20),(24,35))),((10,21),26)),(5,30)),((((9,13),22),29),27)),(18,19)),(17,33))),(((2,34),4),(11,15))),32),6);
 250: 9 -5509.775879 -5458.800683 (0,(((((1,12),((7,28),16)),(25,31)),((((((((3,8),(((14,23),20),(24,35))),((10,21),26)),(((9,13),22),29)),(5,30)),27),(18,19)),(17,33))),(((2,34),((11,15),32)),4)),6);
 251: 2 -5128.25 -5471.732564 (0,(((((((1,12),((7,28),16)),(25,31)),(((((((3,8),(((14,23),20),(24,35))),((10,26),21)),(5,30)),(((9,13),29),(22,27))),(18,19)),(17,33))),(2,34)),((11,15),32)),4),6);
 252: 3 -5285.734863 -5457.185145 (0,((((((1,12),((7,16),28)),(25,31)),32),(11,15)),(((2,34),((((((((3,8),(((14,23),20),(24,35))),(10,(21,26))),(((9,13),22),29)),(5,30)),27),(18,19)),(17,33))),4)),6);
 253: 1 -5357.483398 -5464.926115 (0,(((((1,12),((7,28),16)),(25,31)),(((((((3,8),(((14,23),20),(24,35))),((10,21),26)),(5,30)),((((9,13),22),29),27)),(18,19)),(17,33))),(((2,34),(4,(11,15))),32)),6);
 254: 3 -5578.501953 -5464.021618 (0,(((((((1,12),(25,31)),((7,28),16)),32),((((((((3,8),(((14,23),20),(24,35))),((10,26),21)),(((9,13),22),29)),(5,30)),27),(18,19)),(17,33))),(2,34)),(4,(11,15))),6);
 255: 1 -5507.068848 -5466.415001 (0,((((((1,12),(25,31)),((7,16),28)),(((((((3,8),(((14,23),20),(24,35))),((10,26),21)),((5,30),(((9,13),22),29))),(18,19)),27),(17,33))),((2,34),4)),((11,15),32)),6);
 256: 8 -5436.736816 -5459.208062 (0,((((1,12),(25,31)),((7,16),28)),((((2,34),((((((((3,8),(((14,23),20),(24,35))),(10,(21,26))),(((9,13),22),29)),(5,30)),27),(18,19)),(17,33))),4),((11,15),32))),6);
 257: 1 -5348.121094 -5461.489711 (0,((((((1,12),((7,28),16)),(25,31)),(((((((3,8),(((14,23),20),(24,35))),((10,21),26)),(5,30)),((((9,13),22),29),27)),(18,19)),(17,33))),(((2,34),4),(11,15))),32),6);
 258: 1 -5366.470703 -5467.887072 (0,((((1,12),(((7,16),28),(25,31))),((((((((3,8),((14,23),(20,(24,35)))),((10,26),21)),(((9,13),29),22)),(5,30)),27),(18,19)),(17,33))),(((2,34),4),((11,15),32))),6);
 259: 1 -5383.477539 -5469.300978 (0,(((((((1,12),((7,28),16)),(25,31)),(((((((((3,8),(((14,23),20),(24,35))),((10,26),21)),30),(((9,13),22),29)),5),27),(18,19)),(17,33))),(2,34)),4),((11,15),32)),6);
 260: 3 -5563.213379 -5462.591826 (0,(((((1,12),(25,31)),((7,16),28)),(((2,34),4),(((((((3,8),(((14,23),20),(24,35))),((10,21),26)),(5,30)),((((9,13),29),22),27)),(18,19)),(17,33)))),((11,15),32)),6);
 261: 1 -5596.734375 -5468.366402 (0,(((((((1,12),(25,31)),((7,16),28)),((((((((3,8),(((14,23),20),(24,35))),((10,26),21)),(((9,13),22),29)),(5,30)),(18,19)),27),(17,33))),32),(2,34)),(4,(11,15))),6);
 262: 8 -5558.754883 -5457.890514 (0,((((((1,12),(25,31)),((7,16),28)),((((((((3,8),(((14,23),20),(24,35))),((10,26),21)),(((9,13),22),29)),(5,30)),27),(18,19)),(17,33))),(((2,34),4),(11,15))),32),6);
 263: 3 -5321.121582 -5458.072324 (0,((((1,12),(((7,16),28),(25,31))),(((((((3,8),(((14,23),20),(24,35))),((10,26),21)),(5,30)),((((9,13),22),29),27)),(18,19)),(17,33))),(((2,34),4),((11,15),32))),6);
 264: 1 -5510.416992 -5467.100735 (0,(((((1,12),(25,31)),((7,28),16)),(((((((((3,8),(((14,23),20),(24,35))),((10,26),21)),30),(((9,13),29),22)),5),27),(18,19)),(17,33))),(((2,34),4),((11,15),32))),6);
 265: 2 -5622.219727 -5464.019475 (0,(((((1,12),((7,16),28)),(25,31)),(((2,34),4),((11,15),32))),(((((((3,8),(((14,23),20),(24,35))),((10,26),21)),(5,30)),((((9,13),22),29),27)),(18,19)),(17,33))),6);
 266: 1 -5891.469238 -5462.400388 (0,((((((1,12),((7,16),28)),(25,31)),((((((((3,8),((14,(20,23)),(24,35))),((10,26),21)),(((9,13),22),29)),(5,30)),27),(18,19)),(17,33))),(((2,34),4),(11,15))),32),6);
 267: 2 -5345.052734 -5462.704839 (0,(((((1,12),((7,16),28)),(25,31)),(((((((3,8),(((14,23),20),(24,35))),((10,26),21)),(5,30)),((((9,13),29),22),27)),(18,19)),(17,33))),((((2,34),4),(11,15)),32)),6);
 268: 1 -5524.833984 -5475.913903 (0,((((((1,12),(25,31)),((7,16),28)),(((((((3,8),((10,21),26)),(((14,23),20),(24,35))),(5,30)),((((9,13),29),22),27)),(18,19)),(17,33))),((2,34),4)),((11,15),32)),6);
 269: 1 -5570.26123 -5467.407922 (0,(((((1,12),((7,28),16)),(25,31)),(((((((3,8),(((14,23),(24,35)),20)),((10,21),26)),(5,30)),((((9,13),29),22),27)),(18,19)),(17,33))),(((2,34),4),((11,15),32))),6);
 270: 1 -5673.841797 -5460.514382 (0,((((((1,12),((7,16),28)),(25,31)),((((((((3,8),(((14,23),20),(24,35))),((10,26),21)),(((9,13),22),29)),(5,30)),27),(18,19)),(17,33))),((2,34),(4,(11,15)))),32),6);
 271: 1 -5555.285645 -5459.958413 (0,(((((1,12),((7,28),16)),(25,31)),(((((((3,8),((((14,23),20),24),35)),((10,21),26)),(5,30)),((((9,13),29),22),27)),(18,19)),(17,33))),(((2,34),4),((11,15),32))),6);
 272: 5 -5224.584473 -5456.674835 (0,(((((1,12),((7,16),28)),(25,31)),((((((((3,8),(((14,20),23),(24,35))),((10,21),26)),(((9,13),22),29)),(5,30)),27),(18,19)),(17,33))),(((2,34),4),((11,15),32))),6);
 273: 1 -5904.178223 -5467.555264 (0,(((((1,12),(25,31)),((7,28),16)),((((((((3,8),(((14,23),20),(24,35))),((10,21),26)),(((9,13),22),29)),(5,30)),(18,19)),27),(17,33))),(((2,34),4),(11,(15,32)))),6);
 274: 1 -5211.703613 -5466.712755 (0,((((1,12),((7,28),16)),(25,31)),(((2,34),4),((((((((((3,8),(((14,23),20),(24,35))),((10,26),21)),(((9,13),29),22)),(5,30)),27),(18,19)),(17,33)),(11,15)),32))),6);
 275: 3 -5156.368164 -5472.517743 (0,((((((((1,12),(25,31)),((7,16),28)),((((((((3,8),(((14,23),20),(24,35))),(10,(21,26))),(5,30)),(((9,13),22),29)),(18,19)),27),(17,33))),(2,34)),4),(11,15)),32),6);
 276: 2 -5251.480957 -5461.742025 (0,((((1,12),(25,31)),((7,16),28)),((((2,34),(((((((3,8),(((14,23),20),(24,35))),((10,26),21)),((5,30),(((9,13),22),29))),27),(18,19)),(17,33))),4),((11,15),32))),6);
 277: 2 -5404.101562 -5462.853242 (0,(((((1,12),(25,31)),((7,16),28)),(((((((3,8),(((14,23),20),(24,35))),((10,26),21)),(5,30)),((((9,13),29),22),27)),(18,19)),(17,33))),((((2,34),4),(11,15)),32)),6);
 278: 4 -5230.401855 -5457.185145 (0,((((((1,12),((7,16),28)),(25,31)),32),(11,15)),(((2,34),((((((((3,8),(((14,23),20),(24,35))),(10,(21,26))),(((9,13),22),29)),(5,30)),27),(18,19)),(17,33))),4)),6);
 279: 1 -5451.623047 -5466.035499 (0,(((((1,12),(25,31)),((7,16),28)),(((((((((3,8),(((14,23),20),(24,35))),((10,21),26)),(((9,13),22),29)),30),5),27),(18,19)),(17,33))),((2,34),(4,((11,15),32)))),6);
 280: 4 -5685.404297 -5457.185132 (0,((((((1,12),((7,16),28)),(25,31)),32),(11,15)),(((2,34),((((((((3,8),(((14,23),20),(24,35))),((10,26),21)),(((9,13),22),29)),(5,30)),27),(18,19)),(17,33))),4)),6);
 281: 1 -5302.196289 -5461.028164 (0,((((((1,12),(25,31)),((7,16),28)),((((((((3,8),(((14,23),20),(24,35))),((10,26),21)),(((9,13),22),29)),(5,30)),27),(18,19)),(17,33))),32),((2,34),(4,(11,15)))),6);
 282: 10 -5397.972656 -5454.491206 (0,(((((1,12),((7,28),16)),(25,31)),((((((((3,8),(((14,23),20),(24,35))),((10,26),21)),(((9,13),22),29)),(5,30)),27),(18,19)),(17,33))),(((2,34),4),((11,15),32))),6);
 283: 1 -5505.361328 -5461.521958 (0,((((((1,12),(25,31)),((7,16),28)),((((((((3,8),(((14,23),20),(24,35))),((10,26),21)),(((9,13),22),29)),(5,30)),27),(18,19)),(17,33))),((2,34),32)),(4,(11,15))),6);
 284: 1 -5599.521484 -5465.360846 (0,(((((((1,12),(25,31)),((7,16),28)),32),((((((((3,8),(((14,23),20),(24,35))),((10,21),26)),(((9,13),29),22)),(5,30)),27),(18,19)),(17,33))),(2,34)),(4,(11,15))),6);
 285: 1 -5000.874023 -5470.018929 (0,((((((1,12),((7,28),16)),(25,31)),(((((((3,8),(((14,23),20),(24,35))),((10,26),21)),(5,30)),(((9,13),29),(22,27))),(18,19)),(17,33))),((2,34),4)),((11,15),32)),6);
 286: 1 -6231.25293 -5459.040402 (0,(((((1,12),((7,28),16)),(25,31)),((((((((3,8),((((14,23),20),35),24)),((10,21),26)),(((9,13),22),29)),(5,30)),27),(18,19)),(17,33))),(((2,34),4),((11,15),32))),6);
 287: 1 -5208.145508 -5467.315325 (0,(((((1,12),(25,31)),((7,16),28)),(((((((((3,8),(((14,23),20),(24,35))),((10,26),21)),30),5),(((9,13),29),22)),27),(18,19)),(17,33))),(((2,34),4),((11,15),32))),6);
 288: 1 -5580.582031 -5462.029396 (0,(((((1,12),((7,16),28)),(25,31)),((((((((3,8),(((14,23),20),(24,35))),((10,21),26)),(((9,13),29),22)),(5,30)),27),(18,19)),(17,33))),((((2,34),4),(11,15)),32)),6);
 289: 1 -5097.277344 -5474.064824 (0,((((((((1,12),((7,28),16)),(25,31)),(((((((3,8),(((14,23),20),(24,35))),((10,26),21)),(5,30)),(((9,13),29),(22,27))),(18,19)),(17,33))),(2,34)),4),(11,15)),32),6);
 290: 7 -5520.239258 -5459.206534 (0,((((1,12),(25,31)),((7,16),28)),((((2,34),((((((((3,8),(((14,23),20),(24,35))),(10,(21,26))),(((9,13),22),29)),(5,30)),27),(18,19)),(17,33))),4),((11,15),32))),6);
 291: 1 -5260.891602 -5462.249196 (0,(((((((1,12),((7,28),16)),(25,31)),(((((((3,8),(((14,23),20),(24,35))),((10,26),21)),(5,30)),((((9,13),29),22),27)),(18,19)),(17,33))),(2,34)),4),((11,15),32)),6);
 292: 1 -5315.283691 -5460.514382 (0,((((((1,12),((7,16),28)),(25,31)),((((((((3,8),(((14,23),20),(24,35))),((10,26),21)),(((9,13),22),29)),(5,30)),27),(18,19)),(17,33))),((2,34),(4,(11,15)))),32),6);
 293: 2 -5461.958984 -5470.836828 (0,(((((1,12),((7,16),28)),(25,31)),((((((((3,8),(((14,23),20),(24,35))),((10,26),21)),(5,30)),27),(18,19)),(((9,13),29),22)),(17,33))),(((2,34),4),((11,15),32))),6);
 294: 1 -4979.199219 -5475.133211 (0,((((((1,12),28),(7,16)),(25,31)),(((((((3,8),(((14,23),20),(24,35))),((10,26),21)),(5,30)),((((9,13),29),22),27)),(18,19)),(17,33))),(((2,34),4),((11,15),32))),6);
 295: 7 -5307.650879 -5460.028109 (0,(((((((1,12),(25,31)),(7,(16,28))),((((((((3,8),(((14,23),20),(24,35))),((10,21),26)),(((9,13),22),29)),(5,30)),27),(18,19)),(17,33))),32),(2,34)),(4,(11,15))),6);
 296: 1 -5642.779297 -5462.323851 (0,((((((1,12),(25,31)),((7,16),28)),((((((((3,8),(((14,23),20),(24,35))),((10,21),26)),(((9,13),29),22)),(5,30)),27),(18,19)),(17,33))),32),((2,34),(4,(11,15)))),6);
 297: 4 -5399.509766 -5480.654521 (0,(((((((1,12),(25,31)),((((((((3,8),(((14,23),20),(24,35))),((10,21),26)),(((9,13),29),22)),(5,30)),27),(18,19)),(17,33))),((7,16),28)),32),(2,34)),(4,(11,15))),6);
 298: 2 -5217.286133 -5469.082261 (0,((((((1,12),(25,31)),(7,16)),28),((((((((3,8),(((14,23),20),(24,35))),((10,21),26)),(((9,13),22),29)),(5,30)),27),(18,19)),(17,33))),(((2,34),4),((11,15),32))),6);
 299: 1 -5235.90918 -5466.8565 (0,(((((1,12),(25,31)),((7,16),28)),((((((((3,8),(((14,23),(24,35)),20)),((10,26),21)),(((9,13),29),22)),(5,30)),27),(18,19)),(17,33))),(((2,34),4),((11,15),32))),6);
 300: 1 -5399.922852 -5466.470773 (0,(((((1,12),((7,16),28)),(25,31)),(((2,34),32),((((((((3,8),(((14,23),20),(24,35))),((10,26),21)),(((9,13),29),22)),(5,30)),27),(18,19)),(17,33)))),(4,(11,15))),6);
 301: 1 -5433.585938 -5466.794977 (0,(((((((1,12),(25,31)),((7,16),28)),((((((((3,8),(((14,23),20),(24,35))),((10,21),26)),(((9,13),29),22)),(5,30)),(18,19)),27),(17,33))),(2,34)),4),((11,15),32)),6);
 302: 1 -5355.100586 -5462.275548 (0,(((((1,12),(25,31)),((7,16),28)),(((2,34),4),((11,15),32))),(((((((3,8),(((14,23),20),(24,35))),((10,21),26)),(5,30)),((((9,13),29),22),27)),(18,19)),(17,33))),6);
 303: 1 -5189.001953 -5475.687624 (0,((((((((1,12),(25,31)),(7,16)),28),((((((((3,8),(((14,23),20),(24,35))),((10,21),26)),(((9,13),29),22)),(5,30)),27),(18,19)),(17,33))),32),(2,34)),(4,(11,15))),6);
 304: 4 -5529.969727 -5473.733918 (0,((((((1,12),(25,31)),((7,16),28)),(((((((((3,8),(((14,23),20),(24,35))),((10,21),26)),((9,13),22)),29),(5,30)),27),(18,19)),(17,33))),((2,34),4)),((11,15),32)),6);
 305: 2 -5431.216797 -5454.79113 (0,(((((1,12),(25,31)),((7,16),28)),((((((((3,8),(((14,23),20),(24,35))),(10,(21,26))),(((9,13),22),29)),(5,30)),27),(18,19)),(17,33))),(((2,34),4),((11,15),32))),6);
 306: 7 -5076.143555 -5457.890495 (0,((((((1,12),((7,16),28)),(25,31)),((((((((3,8),(((14,23),20),(24,35))),((10,21),26)),(((9,13),22),29)),(5,30)),27),(18,19)),(17,33))),(((2,34),4),(11,15))),32),6);
 307: 3 -5210.40332 -5457.185146 (0,((((((1,12),(7,(16,28))),(25,31)),32),(11,15)),(((2,34),((((((((3,8),(((14,23),20),(24,35))),((10,21),26)),(((9,13),22),29)),(5,30)),27),(18,19)),(17,33))),4)),6);
 308: 1 -5650.602539 -5464.984635 (0,(((((1,12),((7,16),28)),(25,31)),(((((((((3,8),(((14,23),20),(24,35))),((10,21),26)),5),30),(((9,13),22),29)),27),(18,19)),(17,33))),(((2,34),4),((11,15),32))),6);
 309: 1 -5353.592773 -5462.249196 (0,(((((((1,12),((7,28),16)),(25,31)),(((((((3,8),(((14,23),20),(24,35))),((10,26),21)),(5,30)),((((9,13),29),22),27)),(18,19)),(17,33))),(2,34)),4),((11,15),32)),6);
 310: 3 -5374.474609 -5457.185132 (0,((((((1,12),((7,16),28)),(25,31)),32),(11,15)),(((2,34),((((((((3,8),(((14,23),20),(24,35))),((10,26),21)),(((9,13),22),29)),(5,30)),27),(18,19)),(17,33))),4)),6);
 311: 4 -5828.620605 -5457.988824 (0,(((((1,12),((7,16),28)),(25,31)),(((((((3,8),(((14,23),20),(24,35))),((10,21),26)),(5,30)),((((9,13),22),29),27)),(18,19)),(17,33))),(((2,34),4),((11,15),32))),6);
 312: 5 -5212.709961 -5460.319584 (0,(((((1,12),(25,31)),((7,16),28)),(((2,34),((((((((3,8),(((14,23),20),(24,35))),((10,21),26)),(((9,13),22),29)),(5,30)),27),(18,19)),(17,33))),4)),((11,15),32)),6);
 313: 1 -5283.131836 -5460.514382 (0,((((((1,12),((7,16),28)),(25,31)),((((((((3,8),(((14,23),20),(24,35))),((10,26),21)),(((9,13),22),29)),(5,30)),27),(18,19)),(17,33))),((2,34),(4,(11,15)))),32),6);
 314: 2 -5099.079102 -5461.37087 (0,(((((((1,12),(25,31)),((7,16),28)),((((((((3,8),(((14,23),20),(24,35))),((10,26),21)),(((9,13),22),29)),(5,30)),27),(18,19)),(17,33))),(2,34)),32),(4,(11,15))),6);
 315: 2 -5421.226562 -5461.521958 (0,((((((1,12),(25,31)),((7,16),28)),((((((((3,8),(((14,23),20),(24,35))),((10,26),21)),(((9,13),22),29)),(5,30)),27),(18,19)),(17,33))),((2,34),32)),(4,(11,15))),6);
 316: 1 -5702.966797 -5460.204214 (0,(((((((1,12),(25,31)),((7,16),28)),((((((((3,8),(((14,23),20),(24,35))),((10,21),26)),(((9,13),22),29)),(5,30)),27),(18,19)),(17,33))),32),(2,34)),(4,(11,15))),6);
 317: 5 -5460.100586 -5457.890508 (0,((((((1,12),((7,16),28)),(25,31)),((((((((3,8),(((14,23),20),(24,35))),(10,(21,26))),(((9,13),22),29)),(5,30)),27),(18,19)),(17,33))),(((2,34),4),(11,15))),32),6);
 318: 7 -5265.945801 -5461.261426 (0,(((((((1,12),(25,31)),((7,28),16)),((((((((3,8),(((14,23),20),(24,35))),((10,21),26)),(((9,13),29),22)),(5,30)),27),(18,19)),(17,33))),32),(2,34)),(4,(11,15))),6);
 319: 1 -5444.844238 -5466.163797 (0,(((((1,12),((7,16),28)),(25,31)),((((((((3,8),(((14,23),(24,35)),20)),((10,26),21)),(((9,13),22),29)),(5,30)),27),(18,19)),(17,33))),(((2,34),4),((11,15),32))),6);
 320: 2 -5242.43457 -5465.94472 (0,((((((1,12),(25,31)),((7,28),16)),(((((((((3,8),(((14,23),20),(24,35))),((10,26),21)),(((9,13),22),29)),(5,30)),27),(18,19)),(17,33)),32)),(2,34)),(4,(11,15))),6);
 321: 1 -5610.869141 -5468.56071 (0,((((((1,12),((7,28),16)),(25,31)),(((2,34),((((((((3,8),((((14,23),20),24),35)),((10,26),21)),(((9,13),22),29)),(5,30)),27),(18,19)),(17,33))),4)),(11,15)),32),6);
 322: 4 -5139.982422 -5457.140893 (0,(((((1,12),((7,16),28)),(25,31)),((((((3,8),(((14,23),20),(24,35))),((10,21),26)),((5,30),((((9,13),29),22),27))),(18,19)),(17,33))),(((2,34),4),((11,15),32))),6);
 323: 6 -5599.408203 -5460.204214 (0,(((((((1,12),(25,31)),((7,16),28)),((((((((3,8),(((14,23),20),(24,35))),((10,21),26)),(((9,13),22),29)),(5,30)),27),(18,19)),(17,33))),32),(2,34)),(4,(11,15))),6);
 324: 4 -5114.132324 -5462.534956 (0,(((((1,12),((7,16),28)),(25,31)),((((((((3,8),(((14,23),20),(24,35))),((10,21),26)),(((9,13),29),22)),27),(5,30)),(18,19)),(17,33))),(((2,34),4),(11,(15,32)))),6);
 325: 2 -5488.28125 -5461.105886 (0,(((((((1,12),((7,28),16)),(25,31)),((((((((3,8),(((14,23),20),(24,35))),((10,26),21)),(((9,13),22),29)),(5,30)),27),(18,19)),(17,33))),((2,34),4)),(11,15)),32),6);
 326: 4 -5575.915039 -5464.503115 (0,(((((1,12),((7,28),16)),(25,31)),((((((((3,8),(((14,23),20),(24,35))),((10,21),26)),(((9,13),29),22)),(5,30)),(18,19)),27),(17,33))),(((2,34),4),((11,15),32))),6);
 327: 2 -5286.845703 -5473.784947 (0,((((((1,12),((7,28),16)),(25,31)),(((((((((3,8),(((14,23),20),(24,35))),((10,26),21)),30),(((9,13),22),29)),27),5),(18,19)),(17,33))),((2,34),4)),((11,15),32)),6);
 328: 10 -5512.199707 -5457.209343 (0,((((((1,12),(25,31)),((7,28),16)),32),(11,15)),(((2,34),((((((((3,8),(((14,23),20),(24,35))),((10,26),21)),(((9,13),22),29)),(5,30)),27),(18,19)),(17,33))),4)),6);
 329: 4 -5065.790039 -5476.340516 (0,(((((1,12),(25,31)),((7,16),28)),(((((((((3,8),(((14,23),20),(24,35))),((10,21),26)),((9,13),22)),29),(5,30)),27),(18,19)),(17,33))),(((2,34),4),((11,32),15))),6);
 330: 2 -5214.5625 -5458.493277 (0,(((((1,12),((7,28),16)),(25,31)),(((((((3,8),(((14,20),23),(24,35))),((10,21),26)),(5,30)),((((9,13),29),22),27)),(18,19)),(17,33))),(((2,34),4),((11,15),32))),6);
 331: 3 -5165.856934 -5470.670461 (0,(((((((1,12),((7,28),16)),(25,31)),(((((((3,8),(((14,23),20),(24,35))),(10,(21,26))),(5,30)),(((9,13),29),(22,27))),(18,19)),(17,33))),(2,34)),4),((11,15),32)),6);
 332: 2 -5357.398926 -5462.853242 (0,(((((1,12),(25,31)),((7,16),28)),(((((((3,8),(((14,23),20),(24,35))),((10,26),21)),(5,30)),((((9,13),29),22),27)),(18,19)),(17,33))),((((2,34),4),(11,15)),32)),6);
 333: 7 -5479.222168 -5457.892641 (0,((((((1,12),(25,31)),((7,16),28)),((((((((3,8),(((14,23),20),(24,35))),((10,26),21)),(((9,13),22),29)),(5,30)),27),(18,19)),(17,33))),(((2,34),4),(11,15))),32),6);
 334: 4 -5805.866211 -5458.320553 (0,((((((1,12),(25,31)),((7,16),28)),32),(11,15)),(((2,34),4),((((((((3,8),(((14,23),20),(24,35))),((10,26),21)),(((9,13),22),29)),(5,30)),27),(18,19)),(17,33)))),6);
 335: 1 -5346.736328 -5460.088738 (0,(((((1,12),((7,16),28)),(25,31)),32),((((2,34),((((((((3,8),(((14,23),20),(24,35))),((10,21),26)),(((9,13),22),29)),(5,30)),27),(18,19)),(17,33))),4),(11,15))),6);
 336: 1 -5235.849121 -5456.558911 (0,(((((1,12),((7,28),16)),(25,31)),((((((((3,8),(((14,23),20),(24,35))),((10,26),21)),(((9,13),29),22)),(5,30)),27),(18,19)),(17,33))),(((2,34),4),((11,15),32))),6);
 337: 2 -5759.001953 -5458.87396 (0,((((((1,12),(25,31)),((7,16),28)),((((((3,8),(((14,23),20),(24,35))),((10,21),26)),((5,30),((((9,13),29),22),27))),(18,19)),(17,33))),((2,34),4)),((11,15),32)),6);
 338: 5 -5697.804688 -5461.270365 (0,(((((((1,12),((7,16),28)),(25,31)),((((((((3,8),(((14,23),20),(24,35))),((10,26),21)),(((9,13),29),22)),(5,30)),27),(18,19)),(17,33))),32),(2,34)),(4,(11,15))),6);
 339: 10 -5393.863281 -5457.546194 (0,(((((1,12),((7,28),16)),(25,31)),((((((((3,8),(((14,23),20),(24,35))),((10,21),26)),(((9,13),22),29)),(5,30)),27),(18,19)),(17,33))),(((2,34),((11,15),32)),4)),6);
 340: 2 -5291.609375 -5459.093696 (0,(((((((1,12),(25,31)),((7,28),16)),32),(11,15)),((2,34),4)),((((((((3,8),(((14,23),20),(24,35))),((10,26),21)),(((9,13),22),29)),(5,30)),27),(18,19)),(17,33))),6);
 341: 1 -5463.216309 -5461.928712 (0,((((((((1,12),(25,31)),((7,16),28)),((((((((3,8),(((14,23),20),(24,35))),((10,21),26)),(((9,13),29),22)),(5,30)),27),(18,19)),(17,33))),(2,34)),4),(11,15)),32),6);
 342: 3 -5510.88623 -5458.211984 (0,((((((1,12),(25,31)),((7,16),28)),((((((((3,8),(((14,20),23),(24,35))),((10,21),26)),(((9,13),22),29)),(5,30)),27),(18,19)),(17,33))),((2,34),4)),((11,15),32)),6);
 343: 1 -5340.255859 -5470.543695 (0,(((((1,12),(25,31)),((7,16),28)),(((((((((3,8),(((14,23),20),(24,35))),((10,26),21)),(5,30)),((9,13),29)),22),27),(18,19)),(17,33))),(((2,34),4),((11,15),32))),6);
 344: 1 -5470.943359 -5462.323851 (0,((((((1,12),(25,31)),((7,16),28)),((((((((3,8),(((14,23),20),(24,35))),((10,21),26)),(((9,13),29),22)),(5,30)),27),(18,19)),(17,33))),32),((2,34),(4,(11,15)))),6);
 345: 8 -5670.076172 -5457.890517 (0,((((((1,12),(7,(16,28))),(25,31)),((((((((3,8),(((14,23),20),(24,35))),((10,26),21)),(((9,13),22),29)),(5,30)),27),(18,19)),(17,33))),(((2,34),4),(11,15))),32),6);
 346: 1 -5709.09668 -5470.910513 (0,(((((1,12),(25,31)),((7,28),16)),(((((((((3,8),(((14,23),20),(24,35))),((10,21),26)),(((9,13),22),29)),30),5),(18,19)),27),(17,33))),(((2,34),4),((11,15),32))),6);
 347: 5 -5524.749023 -5456.507114 (0,((((((1,12),((7,16),28)),(25,31)),((((((((3,8),(((14,23),20),(24,35))),((10,26),21)),(((9,13),22),29)),(5,30)),27),(18,19)),(17,33))),((2,34),4)),((11,15),32)),6);
 348: 15 -5513.938477 -5456.25885 (0,(((((1,12),(25,31)),((7,16),28)),(((((((3,8),(((14,23),20),(24,35))),((10,26),21)),(5,30)),((((9,13),29),22),27)),(18,19)),(17,33))),(((2,34),4),((11,15),32))),6);
 349: 2 -5659.414062 -5455.777564 (0,(((((1,12),(25,31)),((7,16),28)),((((((((3,8),(((14,23),20),(24,35))),((10,26),21)),(((9,13),29),22)),(5,30)),27),(18,19)),(17,33))),(((2,34),4),((11,15),32))),6);
 350: 2 -5276.990723 -5459.030384 (0,((((1,12),(((7,16),28),(25,31))),((((((((3,8),(((14,23),20),(24,35))),((10,26),21)),(((9,13),29),22)),(5,30)),27),(18,19)),(17,33))),((2,34),(4,((11,15),32)))),6);
 351: 2 -5085.878906 -5462.096765 (0,(((((1,12),((7,28),16)),(25,31)),((((((((3,8),(((14,23),20),(24,35))),((10,21),26)),(((9,13),22),29)),(5,30)),27),(18,19)),(17,33))),((((2,34),4),(11,15)),32)),6);
 352: 1 -5301.675781 -5464.16219 (0,(((((((1,12),(25,31)),((7,16),28)),(2,34)),((((((((3,8),(((14,23),20),(24,35))),((10,26),21)),(((9,13),22),29)),(5,30)),27),(18,19)),(17,33))),4),((11,15),32)),6);
 353: 1 -5332.494629 -5462.591826 (0,(((((1,12),(25,31)),((7,16),28)),(((2,34),4),(((((((3,8),(((14,23),20),(24,35))),((10,21),26)),(5,30)),((((9,13),29),22),27)),(18,19)),(17,33)))),((11,15),32)),6);
 354: 2 -5526.223633 -5458.027128 (0,(((((1,12),((7,16),28)),(25,31)),((((((((3,8),(((14,23),20),(24,35))),((10,26),21)),(((9,13),22),29)),(5,30)),27),(18,19)),(17,33))),((2,34),(4,((11,15),32)))),6);
 355: 1 -5704.724121 -5456.564858 (0,(((((1,12),(25,31)),((7,16),28)),(((((((3,8),(((14,23),20),(24,35))),((10,21),26)),(5,30)),((((9,13),29),22),27)),(18,19)),(17,33))),(((2,34),4),((11,15),32))),6);
 356: 10 -5065.150879 -5459.636078 (0,((((((1,12),((7,16),28)),(25,31)),(((((((3,8),(((14,23),20),(24,35))),((10,21),26)),(((9,13),22),29)),((5,30),27)),(18,19)),(17,33))),((2,34),4)),((11,15),32)),6);
 357: 1 -5596.670898 -5462.249196 (0,(((((((1,12),((7,28),16)),(25,31)),(((((((3,8),(((14,23),20),(24,35))),((10,26),21)),(5,30)),((((9,13),29),22),27)),(18,19)),(17,33))),(2,34)),4),((11,15),32)),6);
 358: 1 -5048.604492 -5466.350716 (0,(((((1,12),((7,28),16)),(25,31)),((((((((3,8),(((14,23),20),(24,35))),((10,26),21)),(((9,13),29),22)),(18,19)),(5,30)),27),(17,33))),(((2,34),4),((11,15),32))),6);
 359: 2 -5401.987793 -5463.860094 (0,(((((1,12),(25,31)),((7,16),28)),((((((((3,8),(((14,23),20),(24,35))),((10,26),21)),(((9,13),22),29)),(5,30)),27),(18,19)),(17,33))),(((2,34),4),((11,15),32))),6);
 360: 1 -5579.961914 -5468.982332 (0,(((((1,12),((7,28),16)),(25,31)),(((2,34),((((((((3,8),((((14,23),20),24),35)),((10,26),21)),(((9,13),22),29)),(5,30)),27),(18,19)),(17,33))),4)),((11,32),15)),6);
 361: 1 -5330.611328 -5459.796318 (0,(((((((1,12),(25,31)),((7,16),28)),((((((((3,8),(((14,23),20),(24,35))),((10,26),21)),(5,30)),(((9,13),22),29)),27),(18,19)),(17,33))),(2,34)),4),((11,15),32)),6);
 362: 8 -5257.03125 -5457.890694 (0,(((((1,12),(((7,16),28),(25,31))),((((((((3,8),(((14,23),20),(24,35))),((10,26),21)),(((9,13),22),29)),(5,30)),27),(18,19)),(17,33))),(((2,34),4),(11,15))),32),6);
 363: 1 -5434.478516 -5459.627226 (0,(((((((1,12),(25,31)),((7,16),28)),32),(11,15)),((2,34),4)),((((((((3,8),(((14,23),20),(24,35))),((10,21),26)),(((9,13),22),29)),(5,30)),27),(18,19)),(17,33))),6);
 364: 1 -5327.597656 -5477.28987 (0,(((((((1,12),28),(7,16)),(25,31)),32),(11,15)),(((2,34),((((((((3,8),(((14,23),20),(24,35))),((10,21),26)),(((9,13),22),29)),(5,30)),27),(18,19)),(17,33))),4)),6);
 365: 2 -5324.898438 -5466.823768 (0,(((((1,12),((7,16),28)),(25,31)),(((2,34),4),((11,15),32))),((((((((3,8),(((14,23),20),(24,35))),((10,26),21)),(5,30)),27),(((9,13),29),22)),(18,19)),(17,33))),6);
 366: 1 -5726.369141 -5459.8562 (0,(((((((1,12),((7,16),28)),(25,31)),32),(11,15)),((2,34),((((((((3,8),(((14,23),20),(24,35))),((10,21),26)),(((9,13),22),29)),(5,30)),27),(18,19)),(17,33)))),4),6);
 367: 5 -5666.52832 -5457.833038 (0,((((((1,12),((7,16),28)),(25,31)),(((((((3,8),(((14,23),20),(24,35))),((10,26),21)),(5,30)),((((9,13),29),22),27)),(18,19)),(17,33))),((2,34),4)),((11,15),32)),6);
 368: 1 -5566.07959 -5466.470773 (0,(((((1,12),((7,16),28)),(25,31)),(((2,34),32),((((((((3,8),(((14,23),20),(24,35))),((10,26),21)),(((9,13),29),22)),(5,30)),27),(18,19)),(17,33)))),(4,(11,15))),6);
 369: 1 -5377.291992 -5467.611747 (0,((((((1,12),((7,16),28)),(25,31)),((2,34),32)),(((((((3,8),(((14,23),20),(24,35))),((10,21),26)),((5,30),(((9,13),22),29))),27),(18,19)),(17,33))),(4,(11,15))),6);
 370: 3 -5713.770508 -5456.282004 (0,((((1,12),(((7,28),16),(25,31))),((((((((3,8),(((14,23),20),(24,35))),((10,21),26)),(((9,13),29),22)),(5,30)),27),(18,19)),(17,33))),(((2,34),4),((11,15),32))),6);
 371: 1 -5707.429688 -5461.028164 (0,((((((1,12),(25,31)),((7,16),28)),((((((((3,8),(((14,23),20),(24,35))),((10,26),21)),(((9,13),22),29)),(5,30)),27),(18,19)),(17,33))),32),((2,34),(4,(11,15)))),6);
 372: 1 -5604.527832 -5456.895153 (0,((((1,12),(((7,16),28),(25,31))),(((((((3,8),(((14,23),20),(24,35))),((10,21),26)),(5,30)),((((9,13),29),22),27)),(18,19)),(17,33))),(((2,34),4),((11,15),32))),6);
 373: 1 -5486.292969 -5457.988824 (0,(((((1,12),((7,16),28)),(25,31)),(((((((3,8),(((14,23),20),(24,35))),((10,21),26)),(5,30)),((((9,13),22),29),27)),(18,19)),(17,33))),(((2,34),4),((11,15),32))),6);
 374: 11 -5509.640625 -5456.305579 (0,((((1,12),(((7,16),28),(25,31))),(((((((3,8),(((14,23),20),(24,35))),((10,26),21)),(5,30)),((((9,13),29),22),27)),(18,19)),(17,33))),(((2,34),4),((11,15),32))),6);
 375: 1 -5086.681641 -5472.660967 (0,(((((((1,12),(25,31)),(7,16)),28),((((((((3,8),(((14,23),20),(24,35))),((10,21),26)),(((9,13),22),29)),(5,30)),27),(18,19)),(17,33))),(((2,34),4),(11,15))),32),6);
 376: 4 -5404.234863 -5461.979325 (0,(((((1,12),(25,31)),((7,16),28)),((((((((3,8),(((14,23),20),(24,35))),((10,26),21)),(5,30)),(((9,13),29),22)),27),(18,19)),(17,33))),(((2,34),4),((11,32),15))),6);
 377: 1 -5348.814941 -5461.028164 (0,((((((1,12),(25,31)),((7,16),28)),((((((((3,8),(((14,23),20),(24,35))),((10,26),21)),(((9,13),22),29)),(5,30)),27),(18,19)),(17,33))),32),((2,34),(4,(11,15)))),6);
 378: 5 -5733.047852 -5457.185147 (0,((((((1,12),(25,31)),((7,16),28)),32),(11,15)),(((2,34),((((((((3,8),(((14,23),20),(24,35))),((10,21),26)),(((9,13),22),29)),(5,30)),27),(18,19)),(17,33))),4)),6);
 379: 5 -5389.859863 -5458.233564 (0,((((((1,12),(25,31)),(7,(16,28))),((((((((3,8),(((14,23),20),(24,35))),((10,21),26)),(((9,13),22),29)),(5,30)),27),(18,19)),(17,33))),(((2,34),4),(11,15))),32),6);
 380: 3 -5758.095703 -5471.732564 (0,(((((((1,12),((7,28),16)),(25,31)),(((((((3,8),(((14,23),20),(24,35))),((10,26),21)),(5,30)),(((9,13),29),(22,27))),(18,19)),(17,33))),(2,34)),((11,15),32)),4),6);
 381: 1 -5879.335938 -5473.437662 (0,((((((1,12),((7,16),28)),(25,31)),(((((((((3,8),(((14,23),20),(24,35))),((10,26),21)),(((9,13),29),22)),30),5),27),(18,19)),(17,33))),((2,34),32)),(4,(11,15))),6);
 382: 1 -5560.875 -5462.591826 (0,(((((1,12),(25,31)),((7,16),28)),(((2,34),4),(((((((3,8),(((14,23),20),(24,35))),((10,21),26)),(5,30)),((((9,13),29),22),27)),(18,19)),(17,33)))),((11,15),32)),6);
 383: 1 -5694.205078 -5456.564858 (0,(((((1,12),(25,31)),((7,16),28)),(((((((3,8),(((14,23),20),(24,35))),((10,21),26)),(5,30)),((((9,13),29),22),27)),(18,19)),(17,33))),(((2,34),4),((11,15),32))),6);
 384: 1 -5523.484863 -5460.944505 (0,((((((((1,12),(25,31)),((7,16),28)),((((((((3,8),(((14,23),20),(24,35))),((10,26),21)),(((9,13),22),29)),(5,30)),27),(18,19)),(17,33))),32),(2,34)),4),(11,15)),6);
 385: 1 -5420.849609 -5459.627226 (0,(((((((1,12),(25,31)),((7,16),28)),32),(11,15)),((2,34),4)),((((((((3,8),(((14,23),20),(24,35))),((10,21),26)),(((9,13),22),29)),(5,30)),27),(18,19)),(17,33))),6);
 386: 1 -5375.501953 -5464.421161 (0,((((((1,12),(25,31)),((7,28),16)),32),(((2,34),4),((((((((3,8),(((14,23),20),(24,35))),((10,26),21)),(((9,13),22),29)),(5,30)),27),(18,19)),(17,33)))),(11,15)),6);
 387: 5 -5417.532715 -5457.876923 (0,((((((1,12),(25,31)),((7,16),28)),(((((((3,8),(((14,23),20),(24,35))),((10,21),26)),(5,30)),((((9,13),29),22),27)),(18,19)),(17,33))),((11,15),32)),((2,34),4)),6);
 388: 1 -5724.009766 -5462.323851 (0,((((((1,12),(25,31)),((7,16),28)),((((((((3,8),(((14,23),20),(24,35))),((10,21),26)),(((9,13),29),22)),(5,30)),27),(18,19)),(17,33))),32),((2,34),(4,(11,15)))),6);
 389: 3 -5468.071289 -5458.041788 (0,(((((1,12),((7,16),28)),(25,31)),(((((((3,8),(((14,23),20),(24,35))),((10,21),26)),(5,30)),((((9,13),22),29),27)),(18,19)),(17,33))),(((2,34),4),((11,15),32))),6);
 390: 1 -5404.068848 -5470.540386 (0,((((1,12),(25,31)),((7,16),28)),((((2,34),((((((((3,8),(((14,23),(24,35)),20)),((10,21),26)),(((9,13),22),29)),(5,30)),27),(18,19)),(17,33))),4),((11,15),32))),6);
 391: 1 -5561.130371 -5458.342387 (0,(((((((1,12),((7,16),28)),(25,31)),((((((((3,8),(((14,23),20),(24,35))),((10,26),21)),(((9,13),29),22)),(5,30)),27),(18,19)),(17,33))),(2,34)),4),((11,15),32)),6);
 392: 6 -5344.041992 -5457.893028 (0,(((((1,12),(((7,16),28),(25,31))),((((((((3,8),(((14,23),20),(24,35))),((10,21),26)),(((9,13),22),29)),(5,30)),27),(18,19)),(17,33))),(((2,34),4),(11,15))),32),6);
 393: 1 -5893.279297 -5463.14019 (0,(((((((1,12),(25,31)),((7,28),16)),32),11),15),(((2,34),4),((((((((3,8),(((14,23),20),(24,35))),((10,26),21)),(((9,13),22),29)),(5,30)),27),(18,19)),(17,33)))),6);
 394: 2 -5416.189453 -5483.870461 (0,(((((1,12),(25,31)),((7,16),28)),((((((((3,8),(((14,23),20),(24,35))),((10,21),26)),((9,13),22)),((5,30),29)),27),(18,19)),(17,33))),(((2,34),4),((11,15),32))),6);
 395: 1 -5450.62793 -5474.064824 (0,((((((((1,12),((7,28),16)),(25,31)),(((((((3,8),(((14,23),20),(24,35))),((10,26),21)),(5,30)),(((9,13),29),(22,27))),(18,19)),(17,33))),(2,34)),4),(11,15)),32),6);
 396: 1 -5392.931641 -5461.37087 (0,(((((((1,12),(25,31)),((7,16),28)),((((((((3,8),(((14,23),20),(24,35))),((10,26),21)),(((9,13),22),29)),(5,30)),27),(18,19)),(17,33))),(2,34)),32),(4,(11,15))),6);
 397: 1 -5260.513672 -5459.802976 (0,(((((((1,12),(25,31)),((7,16),28)),(((((((3,8),(((14,23),20),(24,35))),((10,26),21)),((5,30),(((9,13),22),29))),27),(18,19)),(17,33))),(2,34)),4),((11,15),32)),6);
 398: 4 -5367.640625 -5469.322395 (0,((((((1,12),(25,31)),(7,16)),28),((((((((3,8),(((14,23),20),(24,35))),((10,21),26)),(((9,13),22),29)),(5,30)),27),(18,19)),(17,33))),(((2,34),4),((11,15),32))),6);
 399: 1 -5669.501953 -5462.323851 (0,((((((1,12),(25,31)),((7,16),28)),((((((((3,8),(((14,23),20),(24,35))),((10,21),26)),(((9,13),29),22)),(5,30)),27),(18,19)),(17,33))),32),((2,34),(4,(11,15)))),6);
 400: 1 -5167.329102 -5459.802976 (0,(((((((1,12),(25,31)),((7,16),28)),(((((((3,8),(((14,23),20),(24,35))),((10,26),21)),((5,30),(((9,13),22),29))),27),(18,19)),(17,33))),(2,34)),4),((11,15),32)),6);
 401: 2 -5459.921875 -5456.432887 (0,((((((1,12),((7,28),16)),(25,31)),((((((((3,8),(((14,23),20),(24,35))),((10,26),21)),(((9,13),22),29)),(5,30)),27),(18,19)),(17,33))),((2,34),4)),((11,15),32)),6);
 402: 2 -5349.585938 -5458.704848 (0,((((((1,12),((7,16),28)),(25,31)),32),(11,15)),((2,34),(((((((((3,8),(((14,23),20),(24,35))),((10,21),26)),(((9,13),22),29)),(5,30)),27),(18,19)),(17,33)),4))),6);
 403: 1 -5451.394531 -5459.627226 (0,(((((((1,12),(25,31)),((7,16),28)),32),(11,15)),((2,34),4)),((((((((3,8),(((14,23),20),(24,35))),((10,21),26)),(((9,13),22),29)),(5,30)),27),(18,19)),(17,33))),6);
 404: 1 -5355.623047 -5459.37344 (0,(((((1,12),(25,31)),((7,16),28)),((((((((3,8),(((14,23),20),(24,35))),((10,21),26)),(((9,13),22),29)),(5,30)),27),(18,19)),(17,33))),(((2,34),4),(11,(15,32)))),6);
 405: 1 -5346.923828 -5468.56071 (0,((((((1,12),((7,28),16)),(25,31)),(((2,34),((((((((3,8),((((14,23),20),24),35)),((10,26),21)),(((9,13),22),29)),(5,30)),27),(18,19)),(17,33))),4)),(11,15)),32),6);
 406: 16 -5456.749023 -5456.7611 (0,(((((1,12),(25,31)),((7,16),28)),((((((((3,8),((14,(20,23)),(24,35))),((10,26),21)),(((9,13),22),29)),(5,30)),27),(18,19)),(17,33))),(((2,34),4),((11,15),32))),6);
 407: 3 -5532.169434 -5463.369666 (0,(((((1,12),((7,28),16)),(25,31)),(((((((3,8),(((14,23),20),(24,35))),((10,21),26)),(5,30)),((((9,13),29),22),27)),(18,19)),(17,33))),((((2,34),4),(11,15)),32)),6);
 408: 4 -5315.979492 -5454.948007 (0,(((((1,12),(25,31)),((7,16),28)),((((((((3,8),(((14,23),20),(24,35))),((10,26),21)),(((9,13),22),29)),(5,30)),27),(18,19)),(17,33))),(((2,34),4),((11,15),32))),6);
 409: 2 -5764.638672 -5463.223631 (0,((((((1,12),((7,16),28)),(25,31)),((((((((3,8),(((14,23),20),(24,35))),(10,(21,26))),(((9,13),29),22)),(5,30)),27),(18,19)),(17,33))),((2,34),32)),(4,(11,15))),6);
 410: 1 -5122.114258 -5462.323851 (0,((((((1,12),(25,31)),((7,16),28)),((((((((3,8),(((14,23),20),(24,35))),((10,21),26)),(((9,13),29),22)),(5,30)),27),(18,19)),(17,33))),32),((2,34),(4,(11,15)))),6);
 411: 1 -5332.725586 -5459.093696 (0,(((((((1,12),(25,31)),((7,28),16)),32),(11,15)),((2,34),4)),((((((((3,8),(((14,23),20),(24,35))),((10,26),21)),(((9,13),22),29)),(5,30)),27),(18,19)),(17,33))),6);
 412: 1 -5781.918945 -5458.188917 (0,(((((1,12),((7,28),16)),(25,31)),((((((((3,8),(((14,23),20),(24,35))),((10,21),26)),(5,30)),(((9,13),22),29)),27),(18,19)),(17,33))),(((2,34),4),((11,15),32))),6);
 413: 2 -5566.576172 -5466.163797 (0,(((((1,12),((7,16),28)),(25,31)),((((((((3,8),(((14,23),(24,35)),20)),((10,26),21)),(((9,13),22),29)),(5,30)),27),(18,19)),(17,33))),(((2,34),4),((11,15),32))),6);
 414: 1 -5609.936523 -5458.733236 (0,(((((1,12),((7,16),28)),(25,31)),(((((((3,8),(((14,23),20),(24,35))),((10,21),26)),((5,30),(((9,13),29),22))),27),(18,19)),(17,33))),(((2,34),4),((11,15),32))),6);
 415: 2 -5292.51709 -5459.958413 (0,(((((1,12),((7,28),16)),(25,31)),(((((((3,8),((((14,23),20),24),35)),((10,21),26)),(5,30)),((((9,13),29),22),27)),(18,19)),(17,33))),(((2,34),4),((11,15),32))),6);
 416: 4 -5386.771484 -5464.127972 (0,(((((1,12),((7,16),28)),(25,31)),((((((((3,8),(((14,23),20),(24,35))),((10,26),21)),(((9,13),29),22)),(5,30)),(18,19)),27),(17,33))),(((2,34),4),((11,15),32))),6);
 417: 2 -5615.314453 -5459.460971 (0,(((((1,12),(25,31)),((7,16),28)),((((((((3,8),((((14,23),20),35),24)),((10,26),21)),(((9,13),29),22)),(5,30)),27),(18,19)),(17,33))),(((2,34),4),((11,15),32))),6);
 418: 1 -5238.754883 -5478.030046 (0,(((((((1,12),28),(7,16)),(25,31)),((((((((3,8),(((14,23),20),(24,35))),((10,26),21)),(((9,13),22),29)),(5,30)),27),(18,19)),(17,33))),(((2,34),4),(11,15))),32),6);
 419: 1 -5654.004883 -5460.088738 (0,(((((1,12),((7,16),28)),(25,31)),32),((((2,34),((((((((3,8),(((14,23),20),(24,35))),((10,21),26)),(((9,13),22),29)),(5,30)),27),(18,19)),(17,33))),4),(11,15))),6);
 420: 3 -4950.470703 -5463.103837 (0,((((((1,12),((7,16),28)),(25,31)),32),(((2,34),((((((((3,8),(((14,23),20),(24,35))),((10,21),26)),(((9,13),22),29)),(5,30)),27),(18,19)),(17,33))),4)),(11,15)),6);
 421: 2 -5403.486328 -5478.006524 (0,(((((((1,12),28),(7,16)),(25,31)),((((((((3,8),(((14,23),20),(24,35))),((10,26),21)),(((9,13),22),29)),(5,30)),27),(18,19)),(17,33))),(((2,34),4),(11,15))),32),6);
 422: 6 -5470.637695 -5457.892846 (0,((((((1,12),((7,16),28)),(25,31)),((((((((3,8),(((14,23),20),(24,35))),((10,21),26)),(((9,13),22),29)),(5,30)),27),(18,19)),(17,33))),(((2,34),4),(11,15))),32),6);
 423: 2 -5823.595215 -5457.18514 (0,((((((1,12),((7,16),28)),(25,31)),32),(11,15)),(((2,34),((((((((3,8),(((14,23),20),(24,35))),((10,21),26)),(((9,13),22),29)),(5,30)),27),(18,19)),(17,33))),4)),6);
 424: 2 -5104.287598 -5465.243378 (0,(((((((1,12),(25,31)),((7,16),28)),32),((((((((3,8),(((14,23),20),(24,35))),((10,21),26)),(((9,13),29),22)),(5,30)),27),(18,19)),(17,33))),(2,34)),(4,(11,15))),6);
 425: 1 -5367.953125 -5462.591826 (0,(((((1,12),(25,31)),((7,16),28)),(((2,34),4),(((((((3,8),(((14,23),20),(24,35))),((10,21),26)),(5,30)),((((9,13),29),22),27)),(18,19)),(17,33)))),((11,15),32)),6);
 426: 4 -5007.777344 -5456.432881 (0,((((((1,12),((7,16),28)),(25,31)),((((((((3,8),(((14,23),20),(24,35))),((10,26),21)),(((9,13),22),29)),(5,30)),27),(18,19)),(17,33))),((2,34),4)),((11,15),32)),6);
 427: 1 -5640.741699 -5468.366402 (0,(((((((1,12),(25,31)),((7,16),28)),((((((((3,8),(((14,23),20),(24,35))),((10,26),21)),(((9,13),22),29)),(5,30)),(18,19)),27),(17,33))),32),(2,34)),(4,(11,15))),6);
 428: 1 -5661.907715 -5466.350716 (0,(((((1,12),((7,28),16)),(25,31)),((((((((3,8),(((14,23),20),(24,35))),((10,26),21)),(((9,13),29),22)),(18,19)),(5,30)),27),(17,33))),(((2,34),4),((11,15),32))),6);
 429: 7 -5437.162109 -5457.892846 (0,((((((1,12),((7,16),28)),(25,31)),((((((((3,8),(((14,23),20),(24,35))),((10,21),26)),(((9,13),22),29)),(5,30)),27),(18,19)),(17,33))),(((2,34),4),(11,15))),32),6);
 430: 1 -5239.900391 -5459.627226 (0,(((((((1,12),(25,31)),((7,16),28)),32),(11,15)),((2,34),4)),((((((((3,8),(((14,23),20),(24,35))),((10,21),26)),(((9,13),22),29)),(5,30)),27),(18,19)),(17,33))),6);
 431: 12 -5360.355469 -5456.254739 (0,(((((1,12),((7,16),28)),(25,31)),(((((((3,8),(((14,23),20),(24,35))),(10,(21,26))),(5,30)),((((9,13),29),22),27)),(18,19)),(17,33))),(((2,34),4),((11,15),32))),6);
 432: 3 -5276.618164 -5458.072324 (0,((((1,12),(((7,16),28),(25,31))),(((((((3,8),(((14,23),20),(24,35))),((10,26),21)),(5,30)),((((9,13),22),29),27)),(18,19)),(17,33))),(((2,34),4),((11,15),32))),6);
 433: 1 -5253.328613 -5459.165545 (0,(((((((1,12),(25,31)),((7,16),28)),(((((((3,8),(((14,23),20),(24,35))),((10,21),26)),(5,30)),((((9,13),29),22),27)),(18,19)),(17,33))),(2,34)),4),((11,15),32)),6);
 434: 2 -5319.366211 -5457.18514 (0,((((((1,12),((7,16),28)),(25,31)),32),(11,15)),(((2,34),((((((((3,8),(((14,23),20),(24,35))),((10,21),26)),(((9,13),22),29)),(5,30)),27),(18,19)),(17,33))),4)),6);
 435: 1 -5611.685547 -5462.323851 (0,((((((1,12),(25,31)),((7,16),28)),((((((((3,8),(((14,23),20),(24,35))),((10,21),26)),(((9,13),29),22)),(5,30)),27),(18,19)),(17,33))),32),((2,34),(4,(11,15)))),6);
 436: 1 -5683.779297 -5474.064824 (0,((((((((1,12),((7,28),16)),(25,31)),(((((((3,8),(((14,23),20),(24,35))),((10,26),21)),(5,30)),(((9,13),29),(22,27))),(18,19)),(17,33))),(2,34)),4),(11,15)),32),6);
 437: 2 -5389.637695 -5457.872257 (0,(((((1,12),((7,28),16)),(25,31)),((((((((3,8),((14,(20,23)),(24,35))),((10,21),26)),(((9,13),22),29)),(5,30)),27),(18,19)),(17,33))),(((2,34),4),((11,15),32))),6);
 438: 1 -5494.766602 -5460.514382 (0,((((((1,12),((7,16),28)),(25,31)),((((((((3,8),(((14,23),20),(24,35))),((10,26),21)),(((9,13),22),29)),(5,30)),27),(18,19)),(17,33))),((2,34),(4,(11,15)))),32),6);
 439: 3 -5073.802734 -5458.041788 (0,(((((1,12),((7,16),28)),(25,31)),(((((((3,8),(((14,23),20),(24,35))),((10,21),26)),(5,30)),((((9,13),22),29),27)),(18,19)),(17,33))),(((2,34),4),((11,15),32))),6);
 440: 1 -5288.875 -5476.108814 (0,(((((((1,12),28),(7,16)),(25,31)),((((((((3,8),(((14,23),20),(24,35))),((10,26),21)),(((9,13),29),22)),(5,30)),27),(18,19)),(17,33))),((2,34),4)),((11,15),32)),6);
 441: 8 -5092.540527 -5460.8706 (0,(((((1,12),((7,28),16)),(25,31)),((((((((3,8),(((14,23),20),(24,35))),((10,21),26)),(((9,13),22),29)),(5,30)),27),(18,19)),(17,33))),((((2,34),4),(11,15)),32)),6);
 442: 4 -5513.030273 -5464.490688 (0,((((1,12),(((7,16),28),(25,31))),((((((((3,8),(((14,23),20),(24,35))),((10,26),21)),(((9,13),29),22)),(5,30)),(18,19)),27),(17,33))),(((2,34),4),((11,15),32))),6);
 443: 1 -5449.291992 -5462.199913 (0,((((((1,12),((7,16),28)),(25,31)),((((((((3,8),(((14,23),20),(24,35))),((10,26),21)),(5,30)),(((9,13),22),29)),27),(18,19)),(17,33))),(((2,34),4),(11,15))),32),6);
 444: 2 -5247.533203 -5457.185302 (0,(((((1,12),(((7,16),28),(25,31))),32),(11,15)),(((2,34),((((((((3,8),(((14,23),20),(24,35))),((10,21),26)),(((9,13),22),29)),(5,30)),27),(18,19)),(17,33))),4)),6);
 445: 9 -5327.486328 -5459.264633 (0,((((1,12),(25,31)),((7,16),28)),((((2,34),((((((((3,8),(((14,23),20),(24,35))),((10,21),26)),(((9,13),22),29)),(5,30)),27),(18,19)),(17,33))),4),((11,15),32))),6);
 446: 14 -5609.09082 -5455.65805 (0,(((((1,12),((7,16),28)),(25,31)),((((((((3,8),(((14,23),20),(24,35))),(10,(21,26))),(((9,13),29),22)),(5,30)),27),(18,19)),(17,33))),(((2,34),4),((11,15),32))),6);
 447: 3 -5427.310059 -5468.025837 (0,((((((1,12),((7,28),16)),(25,31)),((((((((3,8),(((14,23),20),(24,35))),((10,26),21)),(5,30)),(((9,13),22),29)),(18,19)),27),(17,33))),((11,15),32)),((2,34),4)),6);
 448: 15 -5433.989258 -5457.451102 (0,(((((1,12),((7,16),28)),(25,31)),(((((((3,8),(((14,23),20),(24,35))),((10,26),21)),(5,30)),((((9,13),29),22),27)),(18,19)),(17,33))),(((2,34),4),((11,15),32))),6);
 449: 8 -5606.840332 -5461.261363 (0,(((((((1,12),(25,31)),((7,16),28)),((((((((3,8),(((14,23),20),(24,35))),(10,(21,26))),(((9,13),29),22)),(5,30)),27),(18,19)),(17,33))),32),(2,34)),(4,(11,15))),6);
 450: 13 -5238.669922 -5456.299398 (0,(((((1,12),(25,31)),((7,16),28)),(((((((3,8),(((14,23),20),(24,35))),((10,26),21)),(5,30)),((((9,13),29),22),27)),(18,19)),(17,33))),(((2,34),4),((11,15),32))),6);
 451: 2 -5380.744141 -5457.27743 (0,((((((1,12),((7,28),16)),(25,31)),((((((((3,8),(((14,23),20),(24,35))),((10,21),26)),(((9,13),22),29)),(5,30)),27),(18,19)),(17,33))),((11,15),32)),((2,34),4)),6);
 452: 1 -5674.152832 -5459.652602 (0,((((((1,12),(25,31)),((7,16),28)),(((((((3,8),(((14,23),20),(24,35))),((10,21),26)),(5,30)),((((9,13),22),29),27)),(18,19)),(17,33))),((2,34),4)),((11,15),32)),6);
 453: 3 -5664.694336 -5459.627226 (0,(((((((1,12),(25,31)),((7,16),28)),32),(11,15)),((2,34),4)),((((((((3,8),(((14,23),20),(24,35))),((10,21),26)),(((9,13),22),29)),(5,30)),27),(18,19)),(17,33))),6);
 454: 4 -5427.416504 -5461.261351 (0,(((((((1,12),(25,31)),((7,16),28)),((((((((3,8),(((14,23),20),(24,35))),((10,26),21)),(((9,13),29),22)),(5,30)),27),(18,19)),(17,33))),32),(2,34)),(4,(11,15))),6);
 455: 1 -5436.037109 -5459.093696 (0,(((((((1,12),(25,31)),((7,28),16)),32),(11,15)),((2,34),4)),((((((((3,8),(((14,23),20),(24,35))),((10,26),21)),(((9,13),22),29)),(5,30)),27),(18,19)),(17,33))),6);
 456: 1 -5518.464355 -5459.165545 (0,(((((((1,12),(25,31)),((7,16),28)),(((((((3,8),(((14,23),20),(24,35))),((10,21),26)),(5,30)),((((9,13),29),22),27)),(18,19)),(17,33))),(2,34)),4),((11,15),32)),6);
 457: 13 -5271.732422 -5460.028078 (0,(((((((1,12),(25,31)),((7,16),28)),((((((((3,8),(((14,23),20),(24,35))),(10,(21,26))),(((9,13),22),29)),(5,30)),27),(18,19)),(17,33))),32),(2,34)),(4,(11,15))),6);
 458: 1 -5138.944336 -5466.34598 (0,((((((1,12),((7,28),16)),(25,31)),((2,34),((((((((3,8),((((14,23),20),24),35)),((10,26),21)),(((9,13),22),29)),(5,30)),27),(18,19)),(17,33)))),4),((11,15),32)),6);
 459: 1 -5557.15918 -5459.48656 (0,((((((1,12),(25,31)),((7,16),28)),((((((((3,8),(((14,23),20),(24,35))),((10,21),26)),(((9,13),29),22)),(5,30)),27),(18,19)),(17,33))),(2,34)),(4,((11,15),32))),6);
 460: 2 -5703.789062 -5460.088738 (0,(((((1,12),((7,16),28)),(25,31)),32),((((2,34),((((((((3,8),(((14,23),20),(24,35))),((10,21),26)),(((9,13),22),29)),(5,30)),27),(18,19)),(17,33))),4),(11,15))),6);
 461: 1 -5601.211914 -5474.696109 (0,(((((1,12),(25,31)),((7,16),28)),(((((((((3,8),(((14,23),20),(24,35))),((10,26),21)),5),30),(((9,13),29),22)),27),(18,19)),(17,33))),(((2,34),(4,(11,15))),32)),6);
 462: 1 -5450.578125 -5463.369666 (0,(((((1,12),((7,28),16)),(25,31)),(((((((3,8),(((14,23),20),(24,35))),((10,21),26)),(5,30)),((((9,13),29),22),27)),(18,19)),(17,33))),((((2,34),4),(11,15)),32)),6);
 463: 1 -5229.51123 -5459.37344 (0,(((((1,12),(25,31)),((7,16),28)),((((((((3,8),(((14,23),20),(24,35))),((10,21),26)),(((9,13),22),29)),(5,30)),27),(18,19)),(17,33))),(((2,34),4),(11,(15,32)))),6);
 464: 5 -5639.352539 -5457.185132 (0,((((((1,12),((7,16),28)),(25,31)),32),(11,15)),(((2,34),((((((((3,8),(((14,23),20),(24,35))),((10,26),21)),(((9,13),22),29)),(5,30)),27),(18,19)),(17,33))),4)),6);
 465: 3 -4911.821289 -5461.261351 (0,(((((((1,12),(25,31)),((7,16),28)),((((((((3,8),(((14,23),20),(24,35))),((10,26),21)),(((9,13),29),22)),(5,30)),27),(18,19)),(17,33))),32),(2,34)),(4,(11,15))),6);
 466: 2 -5207.96582 -5463.478597 (0,(((((((1,12),(25,31)),((7,16),28)),(((((((3,8),(((14,23),20),(24,35))),((10,26),21)),(((9,13),22),29)),((5,30),27)),(18,19)),(17,33))),32),(2,34)),(4,(11,15))),6);
 467: 6 -5562.948242 -5457.077505 (0,(((((((1,12),(25,31)),((7,16),28)),((((((((3,8),(((14,23),20),(24,35))),((10,21),26)),(((9,13),22),29)),(5,30)),27),(18,19)),(17,33))),(2,34)),4),((11,15),32)),6);
 468: 1 -5231.083496 -5463.103837 (0,((((((1,12),((7,16),28)),(25,31)),32),(((2,34),((((((((3,8),(((14,23),20),(24,35))),((10,21),26)),(((9,13),22),29)),(5,30)),27),(18,19)),(17,33))),4)),(11,15)),6);
 469: 1 -5483.073242 -5465.295799 (0,((((1,12),((7,28),16)),(25,31)),(((2,34),4),(((((((((3,8),((14,(20,23)),(24,35))),((10,26),21)),(((9,13),29),22)),(5,30)),27),(18,19)),(17,33)),((11,15),32)))),6);
 470: 1 -5542.129395 -5461.928712 (0,((((((((1,12),(25,31)),((7,16),28)),((((((((3,8),(((14,23),20),(24,35))),((10,21),26)),(((9,13),29),22)),(5,30)),27),(18,19)),(17,33))),(2,34)),4),(11,15)),32),6);
 471: 4 -5517.499023 -5457.185146 (0,((((((1,12),(7,(16,28))),(25,31)),32),(11,15)),(((2,34),((((((((3,8),(((14,23),20),(24,35))),((10,21),26)),(((9,13),22),29)),(5,30)),27),(18,19)),(17,33))),4)),6);
 472: 2 -5958.824219 -5457.451102 (0,(((((1,12),((7,16),28)),(25,31)),(((((((3,8),(((14,23),20),(24,35))),((10,26),21)),(5,30)),((((9,13),29),22),27)),(18,19)),(17,33))),(((2,34),4),((11,15),32))),6);
 473: 5 -5135.113281 -5468.912766 (0,(((((1,12),((7,16),28)),(25,31)),(((((((((3,8),(((14,20),23),(24,35))),(10,(21,26))),30),(((9,13),22),29)),5),27),(18,19)),(17,33))),(((2,34),4),((11,15),32))),6);
 474: 1 -5574.533203 -5464.206246 (0,((((((1,12),(25,31)),((7,16),28)),((2,34),((((((((3,8),(((14,23),20),(24,35))),((10,21),26)),(((9,13),29),22)),(5,30)),27),(18,19)),(17,33)))),4),((11,15),32)),6);
 475: 5 -5311.107422 -5457.676954 (0,(((((1,12),(25,31)),((7,16),28)),(((((((3,8),(((14,23),20),(24,35))),((10,21),26)),((5,30),(((9,13),29),22))),27),(18,19)),(17,33))),(((2,34),4),((11,15),32))),6);
 476: 1 -5621.999023 -5459.627226 (0,(((((((1,12),(25,31)),((7,16),28)),32),(11,15)),((2,34),4)),((((((((3,8),(((14,23),20),(24,35))),((10,21),26)),(((9,13),22),29)),(5,30)),27),(18,19)),(17,33))),6);
 477: 3 -5268.601562 -5457.185147 (0,((((((1,12),(25,31)),((7,16),28)),32),(11,15)),(((2,34),((((((((3,8),(((14,23),20),(24,35))),((10,21),26)),(((9,13),22),29)),(5,30)),27),(18,19)),(17,33))),4)),6);
 478: 1 -5349.271484 -5462.591826 (0,(((((1,12),(25,31)),((7,16),28)),(((2,34),4),(((((((3,8),(((14,23),20),(24,35))),((10,21),26)),(5,30)),((((9,13),29),22),27)),(18,19)),(17,33)))),((11,15),32)),6);
 479: 8 -5302.527344 -5460.032204 (0,(((((((1,12),(25,31)),((7,28),16)),((((((((3,8),(((14,23),20),(24,35))),((10,26),21)),(((9,13),22),29)),(5,30)),27),(18,19)),(17,33))),32),(2,34)),(4,(11,15))),6);
 480: 1 -5615.705078 -5459.165545 (0,(((((((1,12),(25,31)),((7,16),28)),(((((((3,8),(((14,23),20),(24,35))),((10,21),26)),(5,30)),((((9,13),29),22),27)),(18,19)),(17,33))),(2,34)),4),((11,15),32)),6);
 481: 1 -5477.206543 -5458.079975 (0,(((((1,12),(25,31)),((7,16),28)),((((((((3,8),(((14,23),20),(24,35))),((10,21),26)),(((9,13),22),29)),27),(5,30)),(18,19)),(17,33))),(((2,34),4),((11,15),32))),6);
 482: 7 -5638.527832 -5473.388889 (0,((((((1,12),28),(7,16)),(25,31)),((((((((3,8),(((14,23),20),(24,35))),((10,26),21)),(((9,13),22),29)),(5,30)),27),(18,19)),(17,33))),(((2,34),4),((11,15),32))),6);
 483: 2 -5472.672363 -5459.951683 (0,(((((1,12),((7,28),16)),(25,31)),(((((((3,8),((((14,23),20),35),24)),((10,21),26)),(5,30)),((((9,13),29),22),27)),(18,19)),(17,33))),(((2,34),4),((11,15),32))),6);
 484: 1 -5042.729492 -5468.334239 (0,(((((((1,12),(25,31)),((7,16),28)),((((((((3,8),(((14,23),20),(24,35))),((10,26),21)),(((9,13),22),29)),(5,30)),(18,19)),27),(17,33))),32),(2,34)),(4,(11,15))),6);
 485: 6 -5734.671875 -5457.214922 (0,((((((1,12),((7,16),28)),(25,31)),((((((((3,8),(((14,23),20),(24,35))),((10,21),26)),(((9,13),29),22)),(5,30)),27),(18,19)),(17,33))),((2,34),4)),((11,15),32)),6);
 486: 1 -5145.742676 -5461.489711 (0,((((((1,12),((7,28),16)),(25,31)),(((((((3,8),(((14,23),20),(24,35))),((10,21),26)),(5,30)),((((9,13),22),29),27)),(18,19)),(17,33))),(((2,34),4),(11,15))),32),6);
 487: 4 -5246.94043 -5458.013887 (0,((((((1,12),(25,31)),((7,16),28)),(((((((3,8),(((14,23),20),(24,35))),((10,21),26)),(5,30)),((((9,13),29),22),27)),(18,19)),(17,33))),((11,15),32)),((2,34),4)),6);
 488: 1 -5643.905273 -5459.627226 (0,(((((((1,12),(25,31)),((7,16),28)),32),(11,15)),((2,34),4)),((((((((3,8),(((14,23),20),(24,35))),((10,21),26)),(((9,13),22),29)),(5,30)),27),(18,19)),(17,33))),6);
 489: 1 -5456.083984 -5474.696109 (0,(((((1,12),(25,31)),((7,16),28)),(((((((((3,8),(((14,23),20),(24,35))),((10,26),21)),5),30),(((9,13),29),22)),27),(18,19)),(17,33))),(((2,34),(4,(11,15))),32)),6);
 490: 1 -5710.474121 -5465.746655 (0,((((1,12),((7,28),16)),(25,31)),(((2,34),4),((((((((((3,8),(((14,23),20),(24,35))),((10,26),21)),(((9,13),29),22)),(5,30)),27),(18,19)),(17,33)),32),(11,15)))),6);
 491: 6 -5506.34082 -5457.281051 (0,((((1,12),(((7,16),28),(25,31))),((((((((3,8),(((14,23),20),(24,35))),((10,26),21)),(5,30)),(((9,13),29),22)),27),(18,19)),(17,33))),(((2,34),4),((11,15),32))),6);
 492: 7 -5302.750977 -5457.890495 (0,((((((1,12),((7,16),28)),(25,31)),((((((((3,8),(((14,23),20),(24,35))),((10,21),26)),(((9,13),22),29)),(5,30)),27),(18,19)),(17,33))),(((2,34),4),(11,15))),32),6);
 493: 9 -5483.576172 -5455.791137 (0,(((((1,12),((7,16),28)),(25,31)),((((((((3,8),(((14,23),20),(24,35))),((10,26),21)),(((9,13),29),22)),(5,30)),27),(18,19)),(17,33))),(((2,34),4),((11,15),32))),6);
 494: 1 -5595.958008 -5459.165545 (0,(((((((1,12),(25,31)),((7,16),28)),(((((((3,8),(((14,23),20),(24,35))),((10,21),26)),(5,30)),((((9,13),29),22),27)),(18,19)),(17,33))),(2,34)),4),((11,15),32)),6);
 495: 2 -5470.526367 -5470.377281 (0,(((((((1,12),(25,31)),((7,16),28)),(((((((3,8),(((14,23),20),(24,35))),((10,21),26)),((5,30),(((9,13),22),29))),(18,19)),27),(17,33))),32),(2,34)),(4,(11,15))),6);
 496: 1 -5754.953125 -5466.470773 (0,(((((1,12),((7,16),28)),(25,31)),(((2,34),32),((((((((3,8),(((14,23),20),(24,35))),((10,26),21)),(((9,13),29),22)),(5,30)),27),(18,19)),(17,33)))),(4,(11,15))),6);
 497: 4 -4742.490723 -5457.185132 (0,((((((1,12),((7,16),28)),(25,31)),32),(11,15)),(((2,34),((((((((3,8),(((14,23),20),(24,35))),((10,26),21)),(((9,13),22),29)),(5,30)),27),(18,19)),(17,33))),4)),6);
 498: 1 -5486.294434 -5461.489711 (0,((((((1,12),((7,28),16)),(25,31)),(((((((3,8),(((14,23),20),(24,35))),((10,21),26)),(5,30)),((((9,13),22),29),27)),(18,19)),(17,33))),(((2,34),4),(11,15))),32),6);
 499: 1 -5136.364258 -5474.064824 (0,((((((((1,12),((7,28),16)),(25,31)),(((((((3,8),(((14,23),20),(24,35))),((10,26),21)),(5,30)),(((9,13),29),(22,27))),(18,19)),(17,33))),(2,34)),4),(11,15)),32),6);
 500: 10 -5499.430176 -5469.084679 (0,((((((1,12),((7,(16,28)),(25,31))),(((((((((3,8),(((14,23),20),(24,35))),((10,26),21)),30),(((9,13),22),29)),5),27),(18,19)),(17,33))),(2,34)),4),((11,15),32)),6);
 501: 1 -5578.917969 -5463.200302 (0,(((((((1,12),(25,31)),((7,28),16)),32),15),11),(((2,34),4),((((((((3,8),(((14,23),20),(24,35))),((10,26),21)),(((9,13),22),29)),(5,30)),27),(18,19)),(17,33)))),6);
 502: 7 -5744.713867 -5454.551519 (0,(((((1,12),(7,(16,28))),(25,31)),((((((((3,8),(((14,23),20),(24,35))),((10,26),21)),(((9,13),22),29)),(5,30)),27),(18,19)),(17,33))),(((2,34),4),((11,15),32))),6);
 503: 8 -5320.217773 -5460.028109 (0,(((((((1,12),(25,31)),(7,(16,28))),((((((((3,8),(((14,23),20),(24,35))),((10,21),26)),(((9,13),22),29)),(5,30)),27),(18,19)),(17,33))),32),(2,34)),(4,(11,15))),6);
 504: 2 -5321.291992 -5460.204214 (0,(((((((1,12),(25,31)),((7,16),28)),((((((((3,8),(((14,23),20),(24,35))),((10,21),26)),(((9,13),22),29)),(5,30)),27),(18,19)),(17,33))),32),(2,34)),(4,(11,15))),6);
 505: 3 -5359.126953 -5466.102578 (0,(((((1,12),((7,28),16)),(25,31)),(((2,34),((((((((3,8),(((14,(20,23)),24),35)),((10,26),21)),(((9,13),22),29)),(5,30)),27),(18,19)),(17,33))),4)),((11,15),32)),6);
 506: 3 -5066.951172 -5472.138087 (0,(((((((1,12),(25,31)),(7,(16,28))),(((((((((3,8),(((14,23),20),(24,35))),((10,26),21)),30),(((9,13),29),22)),5),27),(18,19)),(17,33))),(2,34)),4),((11,15),32)),6);
 507: 3 -5390.885742 -5470.983313 (0,(((((1,12),(7,(16,28))),(25,31)),((((((((3,8),(((14,23),20),(24,35))),((10,21),26)),(5,30)),27),(18,19)),(((9,13),29),22)),(17,33))),(((2,34),4),((11,15),32))),6);
 508: 3 -5394.646484 -5456.564858 (0,(((((1,12),(25,31)),((7,16),28)),(((((((3,8),(((14,23),20),(24,35))),((10,21),26)),(5,30)),((((9,13),29),22),27)),(18,19)),(17,33))),(((2,34),4),((11,15),32))),6);
 509: 1 -5397.541016 -5469.063615 (0,(((((((1,12),(25,31)),((7,16),28)),(((((((((3,8),(((14,23),20),(24,35))),((10,21),26)),22),((9,13),29)),(5,30)),27),(18,19)),(17,33))),(2,34)),4),((11,15),32)),6);
 510: 5 -5815.733398 -5459.479825 (0,((((1,12),(25,31)),((7,16),28)),((((2,34),((((((((3,8),(((14,23),20),(24,35))),((10,21),26)),(((9,13),22),29)),(5,30)),27),(18,19)),(17,33))),4),((11,15),32))),6);
 511: 1 -5904.660156 -5458.072324 (0,((((1,12),(((7,16),28),(25,31))),(((((((3,8),(((14,23),20),(24,35))),((10,26),21)),(5,30)),((((9,13),22),29),27)),(18,19)),(17,33))),(((2,34),4),((11,15),32))),6);
 512: 2 -5422.75293 -5457.620331 (0,(((((1,12),(25,31)),((7,16),28)),((((((((3,8),(((14,23),20),(24,35))),((10,21),26)),(((9,13),22),29)),(5,30)),27),(18,19)),(17,33))),(((2,34),((11,15),32)),4)),6);
 513: 1 -5620.22998 -5474.064824 (0,((((((((1,12),((7,28),16)),(25,31)),(((((((3,8),(((14,23),20),(24,35))),((10,26),21)),(5,30)),(((9,13),29),(22,27))),(18,19)),(17,33))),(2,34)),4),(11,15)),32),6);
 514: 5 -5520.955078 -5457.890495 (0,((((((1,12),((7,16),28)),(25,31)),((((((((3,8),(((14,23),20),(24,35))),((10,21),26)),(((9,13),22),29)),(5,30)),27),(18,19)),(17,33))),(((2,34),4),(11,15))),32),6);
 515: 6 -5446.350098 -5457.890694 (0,(((((1,12),(((7,16),28),(25,31))),((((((((3,8),(((14,23),20),(24,35))),((10,26),21)),(((9,13),22),29)),(5,30)),27),(18,19)),(17,33))),(((2,34),4),(11,15))),32),6);
 516: 6 -5164.418945 -5457.890495 (0,((((((1,12),((7,16),28)),(25,31)),((((((((3,8),(((14,23),20),(24,35))),((10,21),26)),(((9,13),22),29)),(5,30)),27),(18,19)),(17,33))),(((2,34),4),(11,15))),32),6);
 517: 3 -5333.362793 -5458.072324 (0,((((1,12),(((7,16),28),(25,31))),(((((((3,8),(((14,23),20),(24,35))),((10,26),21)),(5,30)),((((9,13),22),29),27)),(18,19)),(17,33))),(((2,34),4),((11,15),32))),6);
 518: 7 -5357.976562 -5460.332028 (0,(((((1,12),((7,16),28)),(25,31)),((((((((3,8),(((14,23),20),(24,35))),((10,21),26)),(((9,13),29),22)),(5,30)),27),(18,19)),(17,33))),(((2,34),4),(11,(15,32)))),6);
 519: 1 -5954.189941 -5469.909461 (0,(((((1,12),((7,28),16)),(25,31)),((((2,34),4),(11,15)),32)),(((((((3,8),(((14,23),20),(24,35))),((10,21),26)),(5,30)),((((9,13),22),29),27)),(18,19)),(17,33))),6);
 520: 1 -5272.745117 -5460.204214 (0,(((((((1,12),(25,31)),((7,16),28)),((((((((3,8),(((14,23),20),(24,35))),((10,21),26)),(((9,13),22),29)),(5,30)),27),(18,19)),(17,33))),32),(2,34)),(4,(11,15))),6);
 521: 1 -5588.087402 -5461.489711 (0,((((((1,12),((7,28),16)),(25,31)),(((((((3,8),(((14,23),20),(24,35))),((10,21),26)),(5,30)),((((9,13),22),29),27)),(18,19)),(17,33))),(((2,34),4),(11,15))),32),6);
 522: 7 -5466.619141 -5461.099577 (0,(((((1,12),(25,31)),((7,16),28)),(((((((3,8),(((14,23),20),(24,35))),((10,26),21)),(5,30)),((((9,13),29),22),27)),(18,19)),(17,33))),(((2,34),4),(11,(15,32)))),6);
 523: 2 -4835.154785 -5457.988824 (0,(((((1,12),((7,16),28)),(25,31)),(((((((3,8),(((14,23),20),(24,35))),((10,21),26)),(5,30)),((((9,13),22),29),27)),(18,19)),(17,33))),(((2,34),4),((11,15),32))),6);
 524: 2 -5491.048828 -5462.250535 (0,((((((((1,12),(25,31)),((7,16),28)),((((((((3,8),(((14,23),20),(24,35))),((10,21),26)),(((9,13),29),22)),(5,30)),27),(18,19)),(17,33))),32),(2,34)),4),(11,15)),6);
 525: 7 -5298.214844 -5457.622109 (0,(((((1,12),(25,31)),((7,16),28)),((((((((3,8),(((14,23),20),(24,35))),((10,21),26)),(((9,13),22),29)),(5,30)),27),(18,19)),(17,33))),((2,34),(4,((11,15),32)))),6);
 526: 5 -5411.035156 -5459.323999 (0,(((((1,12),((7,28),16)),(25,31)),((((((((3,8),(((14,23),20),(24,35))),((10,26),21)),(((9,13),29),22)),27),(5,30)),(18,19)),(17,33))),(((2,34),4),((11,15),32))),6);
 527: 1 -5492.50293 -5460.514382 (0,((((((1,12),((7,16),28)),(25,31)),((((((((3,8),(((14,23),20),(24,35))),((10,26),21)),(((9,13),22),29)),(5,30)),27),(18,19)),(17,33))),((2,34),(4,(11,15)))),32),6);
 528: 1 -5728.564453 -5463.180309 (0,(((((((1,12),((7,16),28)),(25,31)),((((((((3,8),(((14,23),20),(24,35))),((10,26),21)),(((9,13),29),22)),(5,30)),27),(18,19)),(17,33))),(2,34)),32),(4,(11,15))),6);
 529: 3 -5456.327148 -5462.491847 (0,(((((((1,12),(25,31)),((7,16),28)),((((((((3,8),(((14,23),20),(24,35))),((10,21),26)),(((9,13),29),22)),(5,30)),27),(18,19)),(17,33))),(2,34)),4),((11,32),15)),6);
 530: 5 -5804.323242 -5461.261426 (0,(((((((1,12),(25,31)),((7,28),16)),((((((((3,8),(((14,23),20),(24,35))),((10,21),26)),(((9,13),29),22)),(5,30)),27),(18,19)),(17,33))),32),(2,34)),(4,(11,15))),6);
 531: 1 -5331.835449 -5462.323851 (0,((((((1,12),(25,31)),((7,16),28)),((((((((3,8),(((14,23),20),(24,35))),((10,21),26)),(((9,13),29),22)),(5,30)),27),(18,19)),(17,33))),32),((2,34),(4,(11,15)))),6);
 532: 3 -5503.730469 -5466.330605 (0,(((((1,12),((7,28),16)),(25,31)),(((((((3,8),(((14,23),20),(24,35))),((10,26),21)),(((9,13),29),22)),((5,30),(18,19))),27),(17,33))),(((2,34),4),((11,15),32))),6);
 533: 13 -5451.361328 -5456.108557 (0,((((((1,12),(25,31)),((7,16),28)),((((((((3,8),(((14,23),20),(24,35))),((10,26),21)),(((9,13),22),29)),(5,30)),27),(18,19)),(17,33))),((2,34),4)),((11,15),32)),6);
 534: 1 -5396.80957 -5459.165545 (0,(((((((1,12),(25,31)),((7,16),28)),(((((((3,8),(((14,23),20),(24,35))),((10,21),26)),(5,30)),((((9,13),29),22),27)),(18,19)),(17,33))),(2,34)),4),((11,15),32)),6);
 535: 1 -5678.291992 -5465.746655 (0,((((1,12),((7,28),16)),(25,31)),(((2,34),4),((((((((((3,8),(((14,23),20),(24,35))),((10,26),21)),(((9,13),29),22)),(5,30)),27),(18,19)),(17,33)),32),(11,15)))),6);
 536: 2 -5257.326172 -5474.344977 (0,((((((((1,12),(25,31)),(7,16)),28),((((((((3,8),(((14,23),20),(24,35))),((10,21),26)),(((9,13),22),29)),(5,30)),27),(18,19)),(17,33))),32),(2,34)),(4,(11,15))),6);
 537: 1 -5455.228516 -5461.495308 (0,(((((1,12),(25,31)),((7,28),16)),32),((((2,34),4),((((((((3,8),(((14,23),20),(24,35))),((10,26),21)),(((9,13),22),29)),(5,30)),27),(18,19)),(17,33))),(11,15))),6);
 538: 1 -5226.831055 -5474.064824 (0,((((((((1,12),((7,28),16)),(25,31)),(((((((3,8),(((14,23),20),(24,35))),((10,26),21)),(5,30)),(((9,13),29),(22,27))),(18,19)),(17,33))),(2,34)),4),(11,15)),32),6);
 539: 4 -5341.135742 -5460.6047 (0,((((1,12),(((7,16),28),(25,31))),((((((((3,8),(((14,23),20),(24,35))),((10,26),21)),(((9,13),29),22)),(5,30)),27),(18,19)),(17,33))),(((2,34),4),((11,32),15))),6);
 540: 1 -5527.194336 -5459.627226 (0,(((((((1,12),(25,31)),((7,16),28)),32),(11,15)),((2,34),4)),((((((((3,8),(((14,23),20),(24,35))),((10,21),26)),(((9,13),22),29)),(5,30)),27),(18,19)),(17,33))),6);
 541: 15 -5361.443359 -5454.518892 (0,(((((1,12),((7,28),16)),(25,31)),((((((((3,8),(((14,23),20),(24,35))),((10,21),26)),(((9,13),22),29)),(5,30)),27),(18,19)),(17,33))),(((2,34),4),((11,15),32))),6);
 542: 1 -5221.044434 -5460.514382 (0,((((((1,12),((7,16),28)),(25,31)),((((((((3,8),(((14,23),20),(24,35))),((10,26),21)),(((9,13),22),29)),(5,30)),27),(18,19)),(17,33))),((2,34),(4,(11,15)))),32),6);
 543: 1 -5553.168945 -5467.154277 (0,(((((1,12),((7,16),28)),(25,31)),(((2,34),32),(((((((3,8),(((14,23),20),(24,35))),((10,21),26)),((5,30),(((9,13),22),29))),27),(18,19)),(17,33)))),(4,(11,15))),6);
 544: 9 -5354.791016 -5460.028094 (0,(((((((1,12),(25,31)),((7,16),28)),((((((((3,8),(((14,23),20),(24,35))),((10,21),26)),(((9,13),22),29)),(5,30)),27),(18,19)),(17,33))),32),(2,34)),(4,(11,15))),6);
 545: 1 -5397.481445 -5460.514382 (0,((((((1,12),((7,16),28)),(25,31)),((((((((3,8),(((14,23),20),(24,35))),((10,26),21)),(((9,13),22),29)),(5,30)),27),(18,19)),(17,33))),((2,34),(4,(11,15)))),32),6);
 546: 2 -5245.310547 -5458.145674 (0,(((((1,12),((7,28),16)),(25,31)),(((((((3,8),(((14,23),20),(24,35))),((10,21),26)),(5,30)),((((9,13),22),29),27)),(18,19)),(17,33))),(((2,34),4),((11,15),32))),6);
 547: 1 -5415.905273 -5458.493277 (0,(((((1,12),((7,28),16)),(25,31)),(((((((3,8),(((14,20),23),(24,35))),((10,21),26)),(5,30)),((((9,13),29),22),27)),(18,19)),(17,33))),(((2,34),4),((11,15),32))),6);
 548: 1 -5068.277344 -5474.963536 (0,(((((((1,12),28),(7,16)),(25,31)),((((((((3,8),(((14,23),20),(24,35))),((10,26),21)),(((9,13),22),29)),(5,30)),27),(18,19)),(17,33))),((2,34),4)),((11,15),32)),6);
 549: 2 -5241.635254 -5458.664941 (0,((((((1,12),(25,31)),((7,16),28)),((((((((3,8),(((14,23),20),(24,35))),((10,26),21)),(((9,13),22),29)),(5,30)),27),(18,19)),(17,33))),(2,34)),(4,((11,15),32))),6);
 550: 4 -5569.441895 -5457.922034 (0,(((((1,12),(((7,16),28),(25,31))),((((((((3,8),(((14,23),20),(24,35))),((10,26),21)),(((9,13),22),29)),(5,30)),27),(18,19)),(17,33))),(((2,34),4),(11,15))),32),6);
 551: 2 -5352.197754 -5459.753784 (0,((((((1,12),(25,31)),((7,16),28)),((((((((3,8),((((14,23),20),24),35)),((10,21),26)),(((9,13),22),29)),(5,30)),27),(18,19)),(17,33))),((2,34),4)),((11,15),32)),6);
 552: 3 -5028.242188 -5457.185146 (0,((((((1,12),(7,(16,28))),(25,31)),32),(11,15)),(((2,34),((((((((3,8),(((14,23),20),(24,35))),((10,21),26)),(((9,13),22),29)),(5,30)),27),(18,19)),(17,33))),4)),6);
 553: 5 -5411.250977 -5457.890508 (0,((((((1,12),((7,16),28)),(25,31)),((((((((3,8),(((14,23),20),(24,35))),(10,(21,26))),(((9,13),22),29)),(5,30)),27),(18,19)),(17,33))),(((2,34),4),(11,15))),32),6);
 554: 13 -5362.352539 -5456.253231 (0,(((((1,12),((7,16),28)),(25,31)),(((((((3,8),(((14,23),20),(24,35))),(10,(21,26))),(5,30)),((((9,13),29),22),27)),(18,19)),(17,33))),(((2,34),4),((11,15),32))),6);
 555: 3 -5587.399414 -5471.85505 (0,((((((1,12),((7,16),28)),(25,31)),(((((((3,8),(((14,23),20),(24,35))),((10,21),26)),((5,30),(((9,13),22),29))),(18,19)),27),(17,33))),((2,34),32)),(4,(11,15))),6);
 556: 2 -5454.94873 -5463.087719 (0,(((((1,12),(25,31)),((7,16),28)),(((((((((3,8),(((14,23),20),(24,35))),((10,21),26)),(((9,13),22),29)),30),5),27),(18,19)),(17,33))),(((2,34),4),((11,15),32))),6);
 557: 1 -5401.69043 -5461.489711 (0,((((((1,12),((7,28),16)),(25,31)),(((((((3,8),(((14,23),20),(24,35))),((10,21),26)),(5,30)),((((9,13),22),29),27)),(18,19)),(17,33))),(((2,34),4),(11,15))),32),6);
 558: 3 -4839.665527 -5477.636218 (0,((((((1,12),((7,16),28)),((((((((3,8),(((14,23),20),(24,35))),((10,26),21)),(((9,13),22),29)),(5,30)),27),(18,19)),(17,33))),(25,31)),(((2,34),4),(11,15))),32),6);
 559: 1 -5577.598633 -5462.335492 (0,(((((((1,12),((7,16),28)),(25,31)),((((((((3,8),(((14,23),20),(24,35))),((10,26),21)),(((9,13),29),22)),(5,30)),27),(18,19)),(17,33))),32),(2,34)),(4,(11,15))),6);
 560: 1 -5258.973633 -5488.059062 (0,(((((1,12),((7,28),16)),((((((((((3,8),(((14,23),20),(24,35))),((10,26),21)),30),(((9,13),22),29)),5),27),(18,19)),(17,33)),(25,31))),((2,34),4)),((11,15),32)),6);
 561: 1 -5351.243164 -5458.87396 (0,((((((1,12),(25,31)),((7,16),28)),((((((3,8),(((14,23),20),(24,35))),((10,21),26)),((5,30),((((9,13),29),22),27))),(18,19)),(17,33))),((2,34),4)),((11,15),32)),6);
 562: 2 -5421.233398 -5468.456434 (0,(((((((1,12),(25,31)),((7,16),28)),(((((((((3,8),(((14,23),20),(24,35))),((10,26),21)),(((9,13),22),29)),30),5),27),(18,19)),(17,33))),32),(2,34)),(4,(11,15))),6);
 563: 2 -4917.62207 -5471.878897 (0,(((((((1,12),(7,(16,28))),(25,31)),((((((((3,8),(((14,23),20),(24,35))),((10,26),21)),(5,30)),(((9,13),22),29)),(18,19)),27),(17,33))),((11,15),32)),4),(2,34)),6);
 564: 1 -5596.07959 -5461.523467 (0,((((1,12),(25,31)),((7,16),28)),((((2,34),((((((((3,8),(((14,23),20),(24,35))),((10,26),21)),(5,30)),(((9,13),22),29)),27),(18,19)),(17,33))),4),((11,15),32))),6);
 565: 1 -5513.500488 -5476.718941 (0,((((((1,12),(25,31)),7),16),28),(((2,34),4),((((((((((3,8),(((14,23),20),(24,35))),((10,21),26)),(((9,13),22),29)),(5,30)),27),(18,19)),(17,33)),32),(11,15)))),6);
 566: 3 -5460.777344 -5474.516607 (0,((((((1,12),28),(7,16)),(25,31)),((((((((3,8),(((14,23),20),(24,35))),((10,21),26)),(((9,13),22),29)),(5,30)),27),(18,19)),(17,33))),(((2,34),4),((11,15),32))),6);
 567: 2 -5624.667969 -5465.754838 (0,(((((1,12),(25,31)),((7,28),16)),((((((((3,8),(((14,23),20),(24,35))),((10,21),26)),(((9,13),22),29)),(5,30)),(18,19)),27),(17,33))),((2,34),(4,((11,15),32)))),6);
 568: 1 -5524.280273 -5462.323851 (0,((((((1,12),(25,31)),((7,16),28)),((((((((3,8),(((14,23),20),(24,35))),((10,21),26)),(((9,13),29),22)),(5,30)),27),(18,19)),(17,33))),32),((2,34),(4,(11,15)))),6);
 569: 6 -5359.724121 -5461.261351 (0,(((((((1,12),(25,31)),((7,16),28)),((((((((3,8),(((14,23),20),(24,35))),((10,26),21)),(((9,13),29),22)),(5,30)),27),(18,19)),(17,33))),32),(2,34)),(4,(11,15))),6);
 570: 8 -5287.29541 -5457.890512 (0,((((((1,12),((7,16),28)),(25,31)),((((((((3,8),(((14,23),20),(24,35))),((10,26),21)),(((9,13),22),29)),(5,30)),27),(18,19)),(17,33))),(((2,34),4),(11,15))),32),6);
 571: 1 -5667.903809 -5460.778162 (0,((((1,12),(25,31)),((7,16),28)),((((2,34),((((((((3,8),(((14,23),20),(24,35))),((10,26),21)),(((9,13),29),22)),(5,30)),27),(18,19)),(17,33))),4),((11,15),32))),6);
 572: 1 -5376.159668 -5474.474736 (0,(((((1,12),((7,28),16)),(25,31)),(((((((((3,8),(((14,23),20),(24,35))),((10,26),21)),(((9,13),29),22)),30),5),(18,19)),27),(17,33))),(((2,34),4),((11,15),32))),6);
 573: 1 -5462.322266 -5461.831727 (0,(((((1,12),((7,16),28)),(25,31)),(((2,34),4),((((((((3,8),(((14,23),20),(24,35))),((10,26),21)),(((9,13),29),22)),(5,30)),27),(18,19)),(17,33)))),((11,15),32)),6);
 574: 8 -5490.014648 -5457.641472 (0,(((((1,12),((7,16),28)),(25,31)),((((((((3,8),(((14,23),20),(24,35))),((10,26),21)),(((9,13),22),29)),(5,30)),27),(18,19)),(17,33))),(((2,34),((11,15),32)),4)),6);
 575: 2 -5657.662598 -5465.254234 (0,(((((((1,12),((7,28),16)),(25,31)),32),((((((((3,8),(((14,23),20),(24,35))),((10,26),21)),(((9,13),29),22)),(5,30)),27),(18,19)),(17,33))),(2,34)),(4,(11,15))),6);
 576: 1 -5351.008789 -5468.971968 (0,(((((1,12),((7,16),28)),(25,31)),((((((((3,8),(((14,23),20),(24,35))),((10,21),26)),(((9,13),29),22)),(5,30)),(18,19)),27),(17,33))),(((2,34),4),(11,(15,32)))),6);
 577: 4 -5567.933594 -5470.314991 (0,((((((1,12),((7,28),16)),(25,31)),((((((((3,8),(((14,23),20),(24,35))),((10,21),26)),(((9,13),22),29)),30),(5,27)),(18,19)),(17,33))),((2,34),4)),((11,15),32)),6);
 578: 2 -5547.175781 -5466.941543 (0,(((((1,12),((7,16),28)),(25,31)),(((2,34),4),((11,32),15))),(((((((3,8),(((14,23),20),(24,35))),((10,26),21)),(5,30)),((((9,13),29),22),27)),(18,19)),(17,33))),6);
 579: 1 -5471.446289 -5458.342387 (0,(((((((1,12),((7,16),28)),(25,31)),((((((((3,8),(((14,23),20),(24,35))),((10,26),21)),(((9,13),29),22)),(5,30)),27),(18,19)),(17,33))),(2,34)),4),((11,15),32)),6);
 580: 1 -5258.063965 -5468.217005 (0,((((((1,12),((7,16),28)),(25,31)),((((((((3,8),(((14,23),20),(24,35))),((10,26),21)),(((9,13),22),29)),(5,30)),(18,19)),27),(17,33))),(((2,34),4),(11,15))),32),6);
 581: 1 -5521.915039 -5469.557146 (0,(((((1,12),(25,31)),((7,28),16)),((((((((3,8),(((14,23),20),(24,35))),((10,21),26)),(((9,13),22),29)),(5,30)),(18,19)),27),(17,33))),((((2,34),4),(11,15)),32)),6);
 582: 2 -5328.011719 -5469.487724 (0,((((((1,12),(25,31)),((7,16),28)),(((((((((3,8),(((14,23),20),(24,35))),((10,21),26)),(((9,13),22),29)),30),5),27),(18,19)),(17,33))),((2,34),4)),(11,(15,32))),6);
 583: 3 -5538.914551 -5465.830859 (0,(((((1,12),(25,31)),((7,28),16)),(((((((3,8),(((14,23),20),(24,35))),((10,21),26)),(((9,13),22),29)),((5,30),(18,19))),27),(17,33))),(((2,34),4),((11,15),32))),6);
 584: 1 -5456.563477 -5477.28987 (0,(((((((1,12),28),(7,16)),(25,31)),32),(11,15)),(((2,34),((((((((3,8),(((14,23),20),(24,35))),((10,21),26)),(((9,13),22),29)),(5,30)),27),(18,19)),(17,33))),4)),6);
 585: 18 -5390.691406 -5454.45429 (0,(((((1,12),((7,16),28)),(25,31)),((((((((3,8),(((14,23),20),(24,35))),((10,21),26)),(((9,13),22),29)),(5,30)),27),(18,19)),(17,33))),(((2,34),4),((11,15),32))),6);
 586: 1 -5623.333984 -5460.514382 (0,((((((1,12),((7,16),28)),(25,31)),((((((((3,8),(((14,23),20),(24,35))),((10,26),21)),(((9,13),22),29)),(5,30)),27),(18,19)),(17,33))),((2,34),(4,(11,15)))),32),6);
 587: 2 -5409.120117 -5478.887338 (0,((((((((1,12),28),(7,16)),(25,31)),((((((((3,8),(((14,23),20),(24,35))),((10,21),26)),(((9,13),22),29)),(5,30)),27),(18,19)),(17,33))),32),(2,34)),(4,(11,15))),6);
 588: 1 -5412.347656 -5461.028164 (0,((((((1,12),(25,31)),((7,16),28)),((((((((3,8),(((14,23),20),(24,35))),((10,26),21)),(((9,13),22),29)),(5,30)),27),(18,19)),(17,33))),32),((2,34),(4,(11,15)))),6);
 589: 8 -5434.320801 -5459.208062 (0,((((1,12),(25,31)),((7,16),28)),((((2,34),((((((((3,8),(((14,23),20),(24,35))),(10,(21,26))),(((9,13),22),29)),(5,30)),27),(18,19)),(17,33))),4),((11,15),32))),6);
 590: 1 -5472.293457 -5465.173249 (0,(((((1,12),((7,28),16)),(25,31)),((((((((3,8),(((14,23),20),(24,35))),((10,21),26)),30),5),((((9,13),29),22),27)),(18,19)),(17,33))),(((2,34),4),((11,15),32))),6);
 591: 1 -5167.457031 -5462.323851 (0,((((((1,12),(25,31)),((7,16),28)),((((((((3,8),(((14,23),20),(24,35))),((10,21),26)),(((9,13),29),22)),(5,30)),27),(18,19)),(17,33))),32),((2,34),(4,(11,15)))),6);
 592: 3 -5545.50293 -5457.164729 (0,(((((((1,12),((7,28),16)),(25,31)),((((((((3,8),(((14,23),20),(24,35))),((10,21),26)),(((9,13),22),29)),(5,30)),27),(18,19)),(17,33))),(2,34)),4),((11,15),32)),6);
 593: 1 -5446.709961 -5459.394441 (0,(((((((1,12),(25,31)),((7,16),28)),((((((((3,8),(((14,23),20),(24,35))),((10,21),26)),(((9,13),22),29)),(5,30)),27),(18,19)),(17,33))),(2,34)),4),((11,15),32)),6);
 594: 3 -5138.704102 -5476.625567 (0,(((((((1,12),(25,31)),((7,28),16)),(((((((((3,8),(((14,23),20),(24,35))),((10,26),21)),5),30),(((9,13),22),29)),(18,19)),27),(17,33))),(2,34)),4),((11,15),32)),6);
 595: 3 -5840.046875 -5462.250535 (0,((((((((1,12),(25,31)),((7,16),28)),((((((((3,8),(((14,23),20),(24,35))),((10,21),26)),(((9,13),29),22)),(5,30)),27),(18,19)),(17,33))),32),(2,34)),4),(11,15)),6);
 596: 1 -5880.535156 -5459.410282 (0,(((((1,12),((7,16),28)),(25,31)),(((((((3,8),(((14,23),20),(24,35))),((10,26),21)),(5,30)),((((9,13),29),22),27)),(18,19)),(17,33))),((2,34),(4,((11,15),32)))),6);
 597: 1 -5223.330078 -5468.456434 (0,(((((((1,12),(25,31)),((7,16),28)),(((((((((3,8),(((14,23),20),(24,35))),((10,26),21)),(((9,13),22),29)),30),5),27),(18,19)),(17,33))),32),(2,34)),(4,(11,15))),6);
 598: 1 -5270.809082 -5472.611859 (0,(((((1,12),((7,28),16)),(25,31)),((((((((3,8),(((14,23),20),(24,35))),((10,21),26)),30),5),((((9,13),22),29),27)),(18,19)),(17,33))),((((2,34),4),(11,15)),32)),6);
 599: 2 -5113.920898 -5462.704839 (0,(((((1,12),((7,16),28)),(25,31)),(((((((3,8),(((14,23),20),(24,35))),((10,26),21)),(5,30)),((((9,13),29),22),27)),(18,19)),(17,33))),((((2,34),4),(11,15)),32)),6);
 600: 1 -5809.454102 -5465.746655 (0,((((1,12),((7,28),16)),(25,31)),(((2,34),4),((((((((((3,8),(((14,23),20),(24,35))),((10,26),21)),(((9,13),29),22)),(5,30)),27),(18,19)),(17,33)),32),(11,15)))),6);
 601: 7 -5404.508301 -5457.890514 (0,((((((1,12),(25,31)),((7,16),28)),((((((((3,8),(((14,23),20),(24,35))),((10,26),21)),(((9,13),22),29)),(5,30)),27),(18,19)),(17,33))),(((2,34),4),(11,15))),32),6);
 602: 1 -5589.560547 -5456.895153 (0,((((1,12),(((7,16),28),(25,31))),(((((((3,8),(((14,23),20),(24,35))),((10,21),26)),(5,30)),((((9,13),29),22),27)),(18,19)),(17,33))),(((2,34),4),((11,15),32))),6);
 603: 1 -5047.475586 -5467.749212 (0,((((1,12),(25,31)),((7,16),28)),((((2,34),(((((((((3,8),(((14,23),20),(24,35))),((10,26),21)),(((9,13),22),29)),30),5),27),(18,19)),(17,33))),4),((11,15),32))),6);
 604: 3 -5626.383789 -5456.652763 (0,((((1,12),(((7,16),28),(25,31))),((((((((3,8),(((14,23),20),(24,35))),((10,21),26)),(5,30)),(((9,13),22),29)),27),(18,19)),(17,33))),(((2,34),4),((11,15),32))),6);
 605: 4 -5413.716309 -5457.185147 (0,((((((1,12),(25,31)),((7,16),28)),32),(11,15)),(((2,34),((((((((3,8),(((14,23),20),(24,35))),((10,21),26)),(((9,13),22),29)),(5,30)),27),(18,19)),(17,33))),4)),6);
 606: 1 -5649.105469 -5463.200302 (0,(((((((1,12),(25,31)),((7,28),16)),32),15),11),(((2,34),4),((((((((3,8),(((14,23),20),(24,35))),((10,26),21)),(((9,13),22),29)),(5,30)),27),(18,19)),(17,33)))),6);
 607: 1 -4953.79248 -5461.62484 (0,(((((((1,12),(25,31)),((7,16),28)),((((((((3,8),(((14,23),20),(24,35))),((10,26),21)),(((9,13),29),22)),(5,30)),27),(18,19)),(17,33))),32),(2,34)),(4,(11,15))),6);
 608: 1 -5495.672852 -5465.102036 (0,((((1,12),((7,28),16)),(25,31)),(((2,34),4),((((((((3,8),(((14,23),20),(24,35))),((10,26),21)),((5,30),(((9,13),29),22))),27),(18,19)),(17,33)),((11,15),32)))),6);
 609: 13 -5628.539062 -5456.253673 (0,(((((1,12),((7,16),28)),(25,31)),(((((((3,8),(((14,23),20),(24,35))),((10,21),26)),(5,30)),((((9,13),29),22),27)),(18,19)),(17,33))),(((2,34),4),((11,15),32))),6);
 610: 2 -5820.986328 -5464.021618 (0,(((((((1,12),(25,31)),((7,28),16)),32),((((((((3,8),(((14,23),20),(24,35))),((10,26),21)),(((9,13),22),29)),(5,30)),27),(18,19)),(17,33))),(2,34)),(4,(11,15))),6);
 611: 5 -5211.14209 -5457.890495 (0,((((((1,12),((7,16),28)),(25,31)),((((((((3,8),(((14,23),20),(24,35))),((10,21),26)),(((9,13),22),29)),(5,30)),27),(18,19)),(17,33))),(((2,34),4),(11,15))),32),6);
 612: 7 -5206.599609 -5457.582977 (0,(((((1,12),(25,31)),((7,16),28)),((((((((3,8),(((14,23),20),(24,35))),((10,26),21)),(((9,13),22),29)),(5,30)),27),(18,19)),(17,33))),((2,34),(4,((11,15),32)))),6);
 613: 1 -5308.622559 -5461.188106 (0,((((((1,12),(7,(16,28))),(25,31)),((((((((3,8),(((14,23),20),(24,35))),((10,26),21)),(5,30)),(((9,13),22),29)),27),(18,19)),(17,33))),((11,15),32)),((2,34),4)),6);
 614: 1 -5306.701172 -5477.899911 (0,((((((1,12),(25,31)),((7,16),28)),((((((((3,8),((((14,23),20),35),24)),((10,21),26)),(5,30)),((9,13),29)),(22,27)),(18,19)),(17,33))),(2,34)),(4,((11,15),32))),6);
 615: 1 -5870.832031 -5471.828329 (0,(((((1,12),((7,28),16)),(25,31)),(((2,34),((((((((3,8),((((14,23),20),24),35)),((10,26),21)),(((9,13),22),29)),(5,30)),(18,19)),27),(17,33))),4)),((11,15),32)),6);
 616: 5 -5152.813965 -5471.394325 (0,(((((1,12),((7,16),28)),(25,31)),(((((((((3,8),(((14,23),20),(24,35))),(10,(21,26))),30),(((9,13),22),29)),5),27),(18,19)),(17,33))),(((2,34),4),(11,(15,32)))),6);
 617: 2 -5526.005371 -5469.24971 (0,((((1,12),((7,28),16)),(25,31)),(((2,34),4),(((((((((3,8),(((14,23),20),(24,35))),((10,26),21)),(((9,13),29),22)),(5,30)),27),(18,19)),(17,33)),(11,(15,32))))),6);
 618: 4 -5597.360352 -5462.858857 (0,((((((1,12),(25,31)),((7,16),28)),((((((((3,8),(((14,23),20),(24,35))),((10,21),26)),(((9,13),29),22)),(5,30)),27),(18,19)),(17,33))),((2,34),32)),(4,(11,15))),6);
 619: 6 -5050.258789 -5458.342387 (0,(((((((1,12),((7,16),28)),(25,31)),((((((((3,8),(((14,23),20),(24,35))),((10,26),21)),(((9,13),29),22)),(5,30)),27),(18,19)),(17,33))),(2,34)),4),((11,15),32)),6);
 620: 5 -5353.01709 -5461.261426 (0,(((((((1,12),(25,31)),((7,28),16)),((((((((3,8),(((14,23),20),(24,35))),((10,21),26)),(((9,13),29),22)),(5,30)),27),(18,19)),(17,33))),32),(2,34)),(4,(11,15))),6);
 621: 1 -5744.092285 -5466.470773 (0,(((((1,12),((7,16),28)),(25,31)),(((2,34),32),((((((((3,8),(((14,23),20),(24,35))),((10,26),21)),(((9,13),29),22)),(5,30)),27),(18,19)),(17,33)))),(4,(11,15))),6);
 622: 4 -5673.342773 -5462.212828 (0,(((((((1,12),(25,31)),((7,16),28)),((((((((3,8),(((14,23),20),(24,35))),((10,21),26)),(5,30)),(((9,13),22),29)),27),(18,19)),(17,33))),32),(2,34)),(4,(11,15))),6);
 623: 1 -5385.601074 -5465.746655 (0,((((1,12),((7,28),16)),(25,31)),(((2,34),4),((((((((((3,8),(((14,23),20),(24,35))),((10,26),21)),(((9,13),29),22)),(5,30)),27),(18,19)),(17,33)),32),(11,15)))),6);
 624: 1 -5546.766602 -5456.895153 (0,((((1,12),(((7,16),28),(25,31))),(((((((3,8),(((14,23),20),(24,35))),((10,21),26)),(5,30)),((((9,13),29),22),27)),(18,19)),(17,33))),(((2,34),4),((11,15),32))),6);
 625: 6 -5191.967773 -5462.254488 (0,(((((((1,12),(25,31)),(7,(16,28))),((((((((3,8),(((14,23),20),(24,35))),(10,(21,26))),(5,30)),(((9,13),22),29)),27),(18,19)),(17,33))),(2,34)),4),((11,15),32)),6);
 626: 6 -5486.035156 -5457.18778 (0,(((((((1,12),((7,16),28)),(25,31)),((((((((3,8),(((14,23),20),(24,35))),((10,21),26)),(((9,13),22),29)),(5,30)),27),(18,19)),(17,33))),(2,34)),4),((11,15),32)),6);
 627: 2 -5565.776855 -5460.6047 (0,((((1,12),(((7,16),28),(25,31))),((((((((3,8),(((14,23),20),(24,35))),((10,26),21)),(((9,13),29),22)),(5,30)),27),(18,19)),(17,33))),(((2,34),4),((11,32),15))),6);
 628: 1 -5531.836914 -5458.319684 (0,(((((1,12),((7,16),28)),(25,31)),(((((((3,8),(((14,23),20),(24,35))),((10,26),21)),((((9,13),29),22),27)),(5,30)),(18,19)),(17,33))),(((2,34),4),((11,15),32))),6);
 629: 3 -5339.821289 -5458.041788 (0,(((((1,12),((7,16),28)),(25,31)),(((((((3,8),(((14,23),20),(24,35))),((10,21),26)),(5,30)),((((9,13),22),29),27)),(18,19)),(17,33))),(((2,34),4),((11,15),32))),6);
 630: 3 -5619.060059 -5463.634415 (0,(((((1,12),(25,31)),((7,16),28)),((((((((3,8),(((14,23),20),(24,35))),((10,26),21)),(5,30)),(((9,13),29),22)),27),(18,19)),(17,33))),((((2,34),4),(11,15)),32)),6);
 631: 3 -5393.775391 -5457.185145 (0,((((((1,12),((7,16),28)),(25,31)),32),(11,15)),(((2,34),((((((((3,8),(((14,23),20),(24,35))),(10,(21,26))),(((9,13),22),29)),(5,30)),27),(18,19)),(17,33))),4)),6);
 632: 3 -5431.75 -5457.185146 (0,((((((1,12),((7,28),16)),(25,31)),32),(11,15)),(((2,34),((((((((3,8),(((14,23),20),(24,35))),((10,21),26)),(((9,13),22),29)),(5,30)),27),(18,19)),(17,33))),4)),6);
 633: 13 -5570.708496 -5454.928402 (0,(((((1,12),((7,16),28)),(25,31)),((((((((3,8),(((14,23),20),(24,35))),((10,21),26)),(((9,13),22),29)),(5,30)),27),(18,19)),(17,33))),(((2,34),4),((11,15),32))),6);
 634: 2 -5483.057617 -5458.072324 (0,((((1,12),(((7,16),28),(25,31))),(((((((3,8),(((14,23),20),(24,35))),((10,26),21)),(5,30)),((((9,13),22),29),27)),(18,19)),(17,33))),(((2,34),4),((11,15),32))),6);
 635: 7 -5465.558594 -5474.163211 (0,(((((1,12),((7,16),28)),(25,31)),(((((((3,8),((10,26),21)),(((14,23),20),(24,35))),(5,30)),((((9,13),29),22),27)),(18,19)),(17,33))),(((2,34),4),((11,15),32))),6);
 636: 1 -5247.00293 -5460.778162 (0,((((1,12),(25,31)),((7,16),28)),((((2,34),((((((((3,8),(((14,23),20),(24,35))),((10,26),21)),(((9,13),29),22)),(5,30)),27),(18,19)),(17,33))),4),((11,15),32))),6);
 637: 1 -5540.317383 -5459.124933 (0,(((((1,12),((7,16),28)),(25,31)),((((((((3,8),(((14,23),20),(24,35))),((10,26),21)),(((9,13),22),29)),(5,30)),27),(18,19)),(17,33))),(((2,34),4),((11,15),32))),6);
 638: 1 -5232.334961 -5461.489711 (0,((((((1,12),((7,28),16)),(25,31)),(((((((3,8),(((14,23),20),(24,35))),((10,21),26)),(5,30)),((((9,13),22),29),27)),(18,19)),(17,33))),(((2,34),4),(11,15))),32),6);
 639: 5 -5315.769531 -5457.833038 (0,((((((1,12),((7,16),28)),(25,31)),(((((((3,8),(((14,23),20),(24,35))),((10,26),21)),(5,30)),((((9,13),29),22),27)),(18,19)),(17,33))),((2,34),4)),((11,15),32)),6);
 640: 3 -5283.764648 -5465.156307 (0,(((((((1,12),(25,31)),((7,16),28)),(2,34)),((((((((3,8),(((14,23),20),(24,35))),((10,21),26)),(((9,13),29),22)),(5,30)),27),(18,19)),(17,33))),4),((11,15),32)),6);
 641: 1 -5408.622559 -5487.561756 (0,((((((1,12),(25,31)),(7,16)),28),(((((((((3,8),((((14,23),20),24),35)),((10,26),21)),30),(((9,13),22),29)),5),27),(18,19)),(17,33))),(((2,34),4),(11,(15,32)))),6);
 642: 2 -5589.860352 -5459.033796 (0,(((((1,12),((7,28),16)),(25,31)),((((((((3,8),((((14,23),20),24),35)),((10,21),26)),(((9,13),22),29)),(5,30)),27),(18,19)),(17,33))),(((2,34),4),((11,15),32))),6);
 643: 5 -5350.606445 -5469.340017 (0,((((((1,12),(25,31)),(7,16)),28),((((((((3,8),(((14,23),20),(24,35))),((10,26),21)),(((9,13),22),29)),(5,30)),27),(18,19)),(17,33))),(((2,34),4),((11,15),32))),6);
 644: 1 -5620.25293 -5462.591826 (0,(((((1,12),(25,31)),((7,16),28)),(((2,34),4),(((((((3,8),(((14,23),20),(24,35))),((10,21),26)),(5,30)),((((9,13),29),22),27)),(18,19)),(17,33)))),((11,15),32)),6);
 645: 4 -5355.811523 -5458.149682 (0,((((1,12),(((7,16),28),(25,31))),((((((((3,8),((14,(20,23)),(24,35))),((10,26),21)),(((9,13),29),22)),(5,30)),27),(18,19)),(17,33))),(((2,34),4),((11,15),32))),6);
 646: 1 -5032.120605 -5464.926115 (0,(((((1,12),((7,28),16)),(25,31)),(((((((3,8),(((14,23),20),(24,35))),((10,21),26)),(5,30)),((((9,13),22),29),27)),(18,19)),(17,33))),(((2,34),(4,(11,15))),32)),6);
 647: 7 -5686.114258 -5454.575884 (0,((((1,12),(((7,16),28),(25,31))),((((((((3,8),(((14,23),20),(24,35))),((10,26),21)),(((9,13),22),29)),(5,30)),27),(18,19)),(17,33))),(((2,34),4),((11,15),32))),6);
 648: 1 -5465.405273 -5462.444365 (0,(((((((1,12),((7,16),28)),(25,31)),((((((((3,8),(((14,23),20),(24,35))),((10,26),21)),(((9,13),29),22)),(5,30)),27),(18,19)),(17,33))),((2,34),4)),(11,15)),32),6);
 649: 5 -5250.17041 -5465.545867 (0,(((((((1,12),((7,28),16)),(25,31)),(((((((((3,8),(((14,23),20),(24,35))),((10,21),26)),(((9,13),22),29)),30),5),27),(18,19)),(17,33))),(2,34)),4),((11,15),32)),6);
 650: 8 -5200.687012 -5456.558911 (0,(((((1,12),((7,28),16)),(25,31)),((((((((3,8),(((14,23),20),(24,35))),((10,26),21)),(((9,13),29),22)),(5,30)),27),(18,19)),(17,33))),(((2,34),4),((11,15),32))),6);
 651: 1 -5516.738281 -5471.550177 (0,(((((1,12),((7,28),16)),(25,31)),((((((((3,8),(((14,23),20),(24,35))),((10,26),21)),(((9,13),29),22)),(5,30)),(18,19)),27),(17,33))),((((2,34),4),(11,15)),32)),6);
 652: 1 -5417.350586 -5461.489711 (0,((((((1,12),((7,28),16)),(25,31)),(((((((3,8),(((14,23),20),(24,35))),((10,21),26)),(5,30)),((((9,13),22),29),27)),(18,19)),(17,33))),(((2,34),4),(11,15))),32),6);
 653: 1 -5367.591309 -5470.061675 (0,((((((((1,12),(25,31)),(7,(16,28))),((((((((3,8),(((14,23),20),(24,35))),((10,26),21)),(5,30)),(((9,13),22),29)),(18,19)),27),(17,33))),(2,34)),4),(11,15)),32),6);
 654: 1 -5419.643555 -5461.37087 (0,(((((((1,12),(25,31)),((7,16),28)),((((((((3,8),(((14,23),20),(24,35))),((10,26),21)),(((9,13),22),29)),(5,30)),27),(18,19)),(17,33))),(2,34)),32),(4,(11,15))),6);
 655: 2 -5436.450195 -5463.478597 (0,(((((((1,12),(25,31)),((7,16),28)),(((((((3,8),(((14,23),20),(24,35))),((10,26),21)),(((9,13),22),29)),((5,30),27)),(18,19)),(17,33))),32),(2,34)),(4,(11,15))),6);
 656: 2 -5427.81543 -5464.002496 (0,((((1,12),(25,31)),((7,16),28)),((((2,34),((((((((3,8),(((14,23),20),(24,35))),((10,21),26)),(((9,13),22),29)),(5,30)),27),(18,19)),(17,33))),4),(11,(15,32)))),6);
 657: 1 -5559.028809 -5459.093696 (0,(((((((1,12),(25,31)),((7,28),16)),32),(11,15)),((2,34),4)),((((((((3,8),(((14,23),20),(24,35))),((10,26),21)),(((9,13),22),29)),(5,30)),27),(18,19)),(17,33))),6);
 658: 1 -5376.882324 -5472.660967 (0,(((((((1,12),(25,31)),(7,16)),28),((((((((3,8),(((14,23),20),(24,35))),((10,21),26)),(((9,13),22),29)),(5,30)),27),(18,19)),(17,33))),(((2,34),4),(11,15))),32),6);
 659: 1 -5457.123047 -5479.646153 (0,(((((((1,12),((7,28),16)),(25,31)),((((((((3,8),(((14,23),20),(24,35))),((10,26),21)),5),30),(((9,13),29),(22,27))),(18,19)),(17,33))),(2,34)),4),((11,15),32)),6);
 660: 2 -5542.367188 -5458.870702 (0,((((((1,12),(25,31)),((7,16),28)),(((((((3,8),(((14,23),20),(24,35))),((10,21),26)),((((9,13),29),22),27)),(5,30)),(18,19)),(17,33))),((2,34),4)),((11,15),32)),6);
 661: 3 -4883.470703 -5459.165545 (0,(((((((1,12),(25,31)),((7,16),28)),(((((((3,8),(((14,23),20),(24,35))),((10,21),26)),(5,30)),((((9,13),29),22),27)),(18,19)),(17,33))),(2,34)),4),((11,15),32)),6);
 662: 1 -5715.966797 -5464.984635 (0,(((((1,12),((7,16),28)),(25,31)),(((((((((3,8),(((14,23),20),(24,35))),((10,21),26)),5),30),(((9,13),22),29)),27),(18,19)),(17,33))),(((2,34),4),((11,15),32))),6);
 663: 2 -5309.219727 -5458.491771 (0,(((((1,12),((7,28),16)),(25,31)),(((((((3,8),((14,(20,23)),(24,35))),((10,21),26)),(5,30)),((((9,13),29),22),27)),(18,19)),(17,33))),(((2,34),4),((11,15),32))),6);
 664: 5 -5502.801758 -5457.890517 (0,((((((1,12),((7,28),16)),(25,31)),((((((((3,8),(((14,23),20),(24,35))),((10,26),21)),(((9,13),22),29)),(5,30)),27),(18,19)),(17,33))),(((2,34),4),(11,15))),32),6);
 665: 7 -5302.322266 -5458.708588 (0,(((((((1,12),((7,16),28)),(25,31)),((((((((3,8),(((14,23),20),(24,35))),((10,21),26)),(((9,13),22),29)),(5,30)),27),(18,19)),(17,33))),4),(2,34)),((11,15),32)),6);
 666: 4 -5463.061523 -5459.505058 (0,(((((1,12),(25,31)),((7,16),28)),(((((((3,8),(((14,23),20),(24,35))),((10,26),21)),(5,30)),((((9,13),29),22),27)),(18,19)),(17,33))),(((2,34),((11,15),32)),4)),6);
 667: 5 -5380.014648 -5465.61066 (0,(((((1,12),((7,28),16)),(25,31)),((2,34),(((((((((3,8),((((14,23),20),24),35)),((10,26),21)),(((9,13),22),29)),(5,30)),27),(18,19)),(17,33)),4))),((11,15),32)),6);
 668: 1 -5355.007812 -5460.204214 (0,(((((((1,12),(25,31)),((7,16),28)),((((((((3,8),(((14,23),20),(24,35))),((10,21),26)),(((9,13),22),29)),(5,30)),27),(18,19)),(17,33))),32),(2,34)),(4,(11,15))),6);
 669: 1 -5666.550781 -5463.571914 (0,((((((1,12),((7,16),28)),(25,31)),((((((((3,8),(((14,23),20),(24,35))),((10,26),21)),(((9,13),22),29)),(5,30)),27),(18,19)),(17,33))),(((2,34),(11,15)),4)),32),6);
 670: 1 -5317.807129 -5456.104859 (0,(((((1,12),((7,16),28)),(25,31)),((((((((3,8),(((14,23),20),(24,35))),((10,21),26)),(((9,13),29),22)),(5,30)),27),(18,19)),(17,33))),(((2,34),4),((11,15),32))),6);
 671: 4 -5354.008789 -5458.704848 (0,((((((1,12),((7,16),28)),(25,31)),32),(11,15)),((2,34),(((((((((3,8),(((14,23),20),(24,35))),((10,21),26)),(((9,13),22),29)),(5,30)),27),(18,19)),(17,33)),4))),6);
 672: 1 -5803.500977 -5460.088738 (0,(((((1,12),((7,16),28)),(25,31)),32),((((2,34),((((((((3,8),(((14,23),20),(24,35))),((10,21),26)),(((9,13),22),29)),(5,30)),27),(18,19)),(17,33))),4),(11,15))),6);
 673: 6 -5304.859375 -5457.53805 (0,(((((1,12),(25,31)),((7,28),16)),((((((((3,8),(((14,23),20),(24,35))),((10,26),21)),(((9,13),22),29)),(5,30)),27),(18,19)),(17,33))),(((2,34),((11,15),32)),4)),6);
 674: 8 -5241.408203 -5460.066569 (0,(((((((1,12),(25,31)),((7,16),28)),((((((((3,8),(((14,23),20),(24,35))),((10,21),26)),(((9,13),22),29)),(5,30)),27),(18,19)),(17,33))),32),(2,34)),(4,(11,15))),6);
 675: 1 -5575.406738 -5465.127632 (0,((((1,12),(((7,16),28),(25,31))),((((((((3,8),(((14,23),20),(24,35))),((10,21),26)),30),5),((((9,13),29),22),27)),(18,19)),(17,33))),(((2,34),4),((11,15),32))),6);
 676: 2 -5231.017578 -5488.448784 (0,(((((1,12),(25,31)),((7,16),28)),((((((((3,8),((10,26),21)),((((14,23),20),24),35)),(((9,13),29),22)),(5,30)),(18,19)),27),(17,33))),(((2,34),4),((11,15),32))),6);
 677: 2 -5741.321289 -5461.521958 (0,((((((1,12),(25,31)),((7,16),28)),((((((((3,8),(((14,23),20),(24,35))),((10,26),21)),(((9,13),22),29)),(5,30)),27),(18,19)),(17,33))),((2,34),32)),(4,(11,15))),6);
 678: 3 -5442.931152 -5475.524821 (0,((((((1,12),((7,16),28)),(25,31)),((((((((3,8),((10,26),21)),(((14,23),20),(24,35))),(((9,13),22),29)),(5,30)),27),(18,19)),(17,33))),(((2,34),4),(11,15))),32),6);
 679: 3 -5186.005859 -5457.18778 (0,(((((((1,12),((7,16),28)),(25,31)),((((((((3,8),(((14,23),20),(24,35))),((10,21),26)),(((9,13),22),29)),(5,30)),27),(18,19)),(17,33))),(2,34)),4),((11,15),32)),6);
 680: 2 -5716.66748 -5463.14019 (0,(((((((1,12),(25,31)),((7,28),16)),32),11),15),(((2,34),4),((((((((3,8),(((14,23),20),(24,35))),((10,26),21)),(((9,13),22),29)),(5,30)),27),(18,19)),(17,33)))),6);
 681: 1 -5726.958984 -5463.200302 (0,(((((((1,12),(25,31)),((7,28),16)),32),15),11),(((2,34),4),((((((((3,8),(((14,23),20),(24,35))),((10,26),21)),(((9,13),22),29)),(5,30)),27),(18,19)),(17,33)))),6);
 682: 2 -5804.653809 -5461.426473 (0,((((1,12),(25,31)),((7,16),28)),((((2,34),((((((((3,8),((14,(20,23)),(24,35))),((10,21),26)),(((9,13),22),29)),(5,30)),27),(18,19)),(17,33))),4),((11,15),32))),6);
 683: 1 -5384.48291 -5461.028164 (0,((((((1,12),(25,31)),((7,16),28)),((((((((3,8),(((14,23),20),(24,35))),((10,26),21)),(((9,13),22),29)),(5,30)),27),(18,19)),(17,33))),32),((2,34),(4,(11,15)))),6);
 684: 8 -5540.518066 -5460.028094 (0,(((((((1,12),(25,31)),((7,16),28)),((((((((3,8),(((14,23),20),(24,35))),((10,21),26)),(((9,13),22),29)),(5,30)),27),(18,19)),(17,33))),32),(2,34)),(4,(11,15))),6);
 685: 2 -5221.370117 -5462.704839 (0,(((((1,12),((7,16),28)),(25,31)),(((((((3,8),(((14,23),20),(24,35))),((10,26),21)),(5,30)),((((9,13),29),22),27)),(18,19)),(17,33))),((((2,34),4),(11,15)),32)),6);
 686: 3 -5623.847656 -5465.243378 (0,(((((((1,12),(25,31)),((7,16),28)),32),((((((((3,8),(((14,23),20),(24,35))),((10,21),26)),(((9,13),29),22)),(5,30)),27),(18,19)),(17,33))),(2,34)),(4,(11,15))),6);
 687: 3 -5654.075195 -5458.593346 (0,(((((1,12),((7,16),28)),(25,31)),((((((((3,8),((((14,23),20),35),24)),((10,26),21)),(((9,13),22),29)),(5,30)),27),(18,19)),(17,33))),(((2,34),4),((11,15),32))),6);
 688: 2 -5252.822266 -5468.366402 (0,(((((((1,12),(25,31)),((7,16),28)),((((((((3,8),(((14,23),20),(24,35))),((10,26),21)),(((9,13),22),29)),(5,30)),(18,19)),27),(17,33))),32),(2,34)),(4,(11,15))),6);
 689: 9 -5530.438477 -5462.835818 (0,(((((1,12),(25,31)),((7,16),28)),(((((((((3,8),(((14,23),20),(24,35))),((10,26),21)),(((9,13),22),29)),30),5),27),(18,19)),(17,33))),(((2,34),4),((11,15),32))),6);
 690: 7 -5539.194336 -5457.890495 (0,((((((1,12),((7,16),28)),(25,31)),((((((((3,8),(((14,23),20),(24,35))),((10,21),26)),(((9,13),22),29)),(5,30)),27),(18,19)),(17,33))),(((2,34),4),(11,15))),32),6);
 691: 3 -5201.872559 -5457.185146 (0,((((((1,12),((7,28),16)),(25,31)),32),(11,15)),(((2,34),((((((((3,8),(((14,23),20),(24,35))),((10,21),26)),(((9,13),22),29)),(5,30)),27),(18,19)),(17,33))),4)),6);
 692: 1 -5317.885742 -5460.778162 (0,((((1,12),(25,31)),((7,16),28)),((((2,34),((((((((3,8),(((14,23),20),(24,35))),((10,26),21)),(((9,13),29),22)),(5,30)),27),(18,19)),(17,33))),4),((11,15),32))),6);
 693: 1 -5476.088867 -5465.842833 (0,(((((1,12),(25,31)),((7,28),16)),((((((((3,8),(((14,23),20),(24,35))),((10,21),26)),(((9,13),22),29)),(18,19)),(5,30)),27),(17,33))),(((2,34),4),((11,15),32))),6);
 694: 1 -5490.749023 -5461.729665 (0,((((((1,12),((7,16),28)),(25,31)),((((((((3,8),(((14,23),20),(24,35))),((10,21),26)),(((9,13),22),29)),(5,30)),27),(18,19)),(17,33))),((2,34),32)),(4,(11,15))),6);
 695: 1 -5199.964844 -5460.088738 (0,(((((1,12),((7,16),28)),(25,31)),32),((((2,34),((((((((3,8),(((14,23),20),(24,35))),((10,21),26)),(((9,13),22),29)),(5,30)),27),(18,19)),(17,33))),4),(11,15))),6);
 696: 1 -5222.662109 -5463.07055 (0,(((((((1,12),(25,31)),((7,16),28)),(((((((3,8),(((14,23),20),(24,35))),((10,21),26)),(5,30)),((((9,13),29),22),27)),(18,19)),(17,33))),((2,34),4)),(11,15)),32),6);
 697: 2 -5347.713867 -5457.988824 (0,(((((1,12),((7,16),28)),(25,31)),(((((((3,8),(((14,23),20),(24,35))),((10,21),26)),(5,30)),((((9,13),22),29),27)),(18,19)),(17,33))),(((2,34),4),((11,15),32))),6);
 698: 1 -5394.690918 -5468.011847 (0,(((((((1,12),(25,31)),(7,(16,28))),((((((((3,8),(((14,23),20),(24,35))),((10,26),21)),(5,30)),(((9,13),29),22)),(18,19)),27),(17,33))),(2,34)),4),((11,15),32)),6);
 699: 2 -5674.970703 -5460.088738 (0,(((((1,12),((7,16),28)),(25,31)),32),((((2,34),((((((((3,8),(((14,23),20),(24,35))),((10,21),26)),(((9,13),22),29)),(5,30)),27),(18,19)),(17,33))),4),(11,15))),6);
 700: 1 -5396.557617 -5469.511184 (0,((((((1,12),(25,31)),((7,16),28)),((((((3,8),(((14,23),20),(24,35))),((10,21),26)),(5,30)),(((((9,13),29),22),27),(18,19))),(17,33))),((2,34),4)),((11,15),32)),6);
 701: 1 -5403.932129 -5459.48656 (0,((((((1,12),(25,31)),((7,16),28)),((((((((3,8),(((14,23),20),(24,35))),((10,21),26)),(((9,13),29),22)),(5,30)),27),(18,19)),(17,33))),(2,34)),(4,((11,15),32))),6);
 702: 3 -5337.694824 -5461.270379 (0,(((((((1,12),((7,28),16)),(25,31)),((((((((3,8),(((14,23),20),(24,35))),((10,26),21)),(((9,13),29),22)),(5,30)),27),(18,19)),(17,33))),32),(2,34)),(4,(11,15))),6);
 703: 12 -5580.426758 -5460.028078 (0,(((((((1,12),(25,31)),((7,16),28)),((((((((3,8),(((14,23),20),(24,35))),(10,(21,26))),(((9,13),22),29)),(5,30)),27),(18,19)),(17,33))),32),(2,34)),(4,(11,15))),6);
 704: 4 -5711.901367 -5457.890694 (0,(((((1,12),(((7,16),28),(25,31))),((((((((3,8),(((14,23),20),(24,35))),((10,26),21)),(((9,13),22),29)),(5,30)),27),(18,19)),(17,33))),(((2,34),4),(11,15))),32),6);
 705: 6 -5590.469238 -5464.127972 (0,(((((1,12),((7,16),28)),(25,31)),((((((((3,8),(((14,23),20),(24,35))),((10,26),21)),(((9,13),29),22)),(5,30)),(18,19)),27),(17,33))),(((2,34),4),((11,15),32))),6);
 706: 1 -5357.842285 -5461.37087 (0,(((((((1,12),(25,31)),((7,16),28)),((((((((3,8),(((14,23),20),(24,35))),((10,26),21)),(((9,13),22),29)),(5,30)),27),(18,19)),(17,33))),(2,34)),32),(4,(11,15))),6);
 707: 1 -5623.028809 -5462.249196 (0,(((((((1,12),((7,28),16)),(25,31)),(((((((3,8),(((14,23),20),(24,35))),((10,26),21)),(5,30)),((((9,13),29),22),27)),(18,19)),(17,33))),(2,34)),4),((11,15),32)),6);
 708: 1 -5475.632324 -5460.088738 (0,(((((1,12),((7,16),28)),(25,31)),32),((((2,34),((((((((3,8),(((14,23),20),(24,35))),((10,21),26)),(((9,13),22),29)),(5,30)),27),(18,19)),(17,33))),4),(11,15))),6);
 709: 5 -5187.634277 -5458.012749 (0,((((((1,12),(25,31)),((7,16),28)),(((((((3,8),(((14,23),20),(24,35))),((10,26),21)),(5,30)),((((9,13),29),22),27)),(18,19)),(17,33))),((2,34),4)),((11,15),32)),6);
 710: 11 -5560.371094 -5459.118559 (0,(((((1,12),((7,16),28)),(25,31)),((((((((3,8),(((14,23),20),(24,35))),((10,26),21)),(((9,13),22),29)),(5,30)),27),(18,19)),(17,33))),(((2,34),4),((11,32),15))),6);
 711: 2 -5418.440918 -5466.470773 (0,(((((1,12),((7,16),28)),(25,31)),(((2,34),32),((((((((3,8),(((14,23),20),(24,35))),((10,26),21)),(((9,13),29),22)),(5,30)),27),(18,19)),(17,33)))),(4,(11,15))),6);
 712: 1 -5612.791016 -5467.154277 (0,(((((1,12),((7,16),28)),(25,31)),(((2,34),32),(((((((3,8),(((14,23),20),(24,35))),((10,21),26)),((5,30),(((9,13),22),29))),27),(18,19)),(17,33)))),(4,(11,15))),6);
 713: 3 -5500.930664 -5460.778162 (0,((((1,12),(25,31)),((7,16),28)),((((2,34),((((((((3,8),(((14,23),20),(24,35))),((10,26),21)),(((9,13),29),22)),(5,30)),27),(18,19)),(17,33))),4),((11,15),32))),6);
 714: 1 -5341.318359 -5462.323851 (0,((((((1,12),(25,31)),((7,16),28)),((((((((3,8),(((14,23),20),(24,35))),((10,21),26)),(((9,13),29),22)),(5,30)),27),(18,19)),(17,33))),32),((2,34),(4,(11,15)))),6);
 715: 2 -5615.255371 -5470.215057 (0,((((((1,12),(25,31)),(7,16)),28),((((((((3,8),(((14,23),20),(24,35))),((10,26),21)),(((9,13),29),22)),(5,30)),27),(18,19)),(17,33))),(((2,34),4),((11,15),32))),6);
 716: 1 -5930.606445 -5460.514382 (0,((((((1,12),((7,16),28)),(25,31)),((((((((3,8),(((14,23),20),(24,35))),((10,26),21)),(((9,13),22),29)),(5,30)),27),(18,19)),(17,33))),((2,34),(4,(11,15)))),32),6);
 717: 1 -5385.496582 -5456.104859 (0,(((((1,12),((7,16),28)),(25,31)),((((((((3,8),(((14,23),20),(24,35))),((10,21),26)),(((9,13),29),22)),(5,30)),27),(18,19)),(17,33))),(((2,34),4),((11,15),32))),6);
 718: 1 -5762.008789 -5460.088738 (0,(((((1,12),((7,16),28)),(25,31)),32),((((2,34),((((((((3,8),(((14,23),20),(24,35))),((10,21),26)),(((9,13),22),29)),(5,30)),27),(18,19)),(17,33))),4),(11,15))),6);
 719: 1 -5490.344727 -5458.072324 (0,((((1,12),(((7,16),28),(25,31))),(((((((3,8),(((14,23),20),(24,35))),((10,26),21)),(5,30)),((((9,13),22),29),27)),(18,19)),(17,33))),(((2,34),4),((11,15),32))),6);
 720: 9 -5601.941895 -5459.146774 (0,(((((1,12),((7,16),28)),(25,31)),((((((((3,8),(((14,23),20),(24,35))),((10,21),26)),(((9,13),22),29)),(5,30)),27),(18,19)),(17,33))),(((2,34),4),(11,(15,32)))),6);
 721: 1 -5272.091797 -5463.462507 (0,(((((((1,12),(25,31)),((7,16),28)),((((((((3,8),(((14,23),20),(24,35))),((10,26),21)),(((9,13),22),29)),27),(5,30)),(18,19)),(17,33))),32),(2,34)),(4,(11,15))),6);
 722: 1 -5672.301758 -5466.330605 (0,(((((1,12),((7,28),16)),(25,31)),(((((((3,8),(((14,23),20),(24,35))),((10,26),21)),(((9,13),29),22)),((5,30),(18,19))),27),(17,33))),(((2,34),4),((11,15),32))),6);
 723: 6 -5325.821289 -5456.874086 (0,(((((1,12),((7,16),28)),(25,31)),(((((((3,8),(((14,23),20),(24,35))),((10,21),26)),((5,30),(((9,13),22),29))),27),(18,19)),(17,33))),(((2,34),4),((11,15),32))),6);
 724: 2 -5493.285156 -5461.521958 (0,((((((1,12),(25,31)),((7,16),28)),((((((((3,8),(((14,23),20),(24,35))),((10,26),21)),(((9,13),22),29)),(5,30)),27),(18,19)),(17,33))),((2,34),32)),(4,(11,15))),6);
 725: 1 -5841.888672 -5474.313409 (0,(((((1,12),(25,31)),((7,16),28)),(((((((3,8),((10,26),21)),(((14,23),20),(24,35))),(5,30)),((((9,13),29),22),27)),(18,19)),(17,33))),(((2,34),4),((11,15),32))),6);
 726: 1 -5588.077637 -5459.775704 (0,(((((1,12),(25,31)),((7,16),28)),((((((((3,8),(((14,23),20),(24,35))),((10,21),26)),(((9,13),22),29)),(5,30)),27),(18,19)),(17,33))),(((2,34),4),(11,(15,32)))),6);
 727: 1 -5485.264648 -5474.276023 (0,(((((1,12),((7,16),28)),(25,31)),(((2,34),4),((11,15),32))),(((((((3,8),(((14,23),20),(24,35))),((10,26),21)),(5,30)),(((9,13),29),(22,27))),(18,19)),(17,33))),6);
 728: 1 -5366.463867 -5464.781402 (0,((((1,12),((7,28),16)),(25,31)),(((2,34),4),(((((((((3,8),(((14,23),20),(24,35))),((10,26),21)),(5,30)),(((9,13),29),22)),27),(18,19)),(17,33)),((11,15),32)))),6);
 729: 4 -5810.552246 -5458.249104 (0,(((((1,12),(25,31)),((7,16),28)),((((((((3,8),((((14,23),20),24),35)),((10,26),21)),(((9,13),22),29)),(5,30)),27),(18,19)),(17,33))),(((2,34),4),((11,15),32))),6);
 730: 2 -5316.127441 -5458.041788 (0,(((((1,12),((7,16),28)),(25,31)),(((((((3,8),(((14,23),20),(24,35))),((10,21),26)),(5,30)),((((9,13),22),29),27)),(18,19)),(17,33))),(((2,34),4),((11,15),32))),6);
 731: 3 -5218.949219 -5458.418485 (0,(((((((1,12),(25,31)),((7,16),28)),((((((((3,8),(((14,23),20),(24,35))),(10,(21,26))),(((9,13),29),22)),(5,30)),27),(18,19)),(17,33))),(2,34)),4),((11,15),32)),6);
 732: 4 -5422.355957 -5457.185145 (0,((((((1,12),((7,16),28)),(25,31)),32),(11,15)),(((2,34),((((((((3,8),(((14,23),20),(24,35))),(10,(21,26))),(((9,13),22),29)),(5,30)),27),(18,19)),(17,33))),4)),6);
 733: 1 -5285.041016 -5462.249196 (0,(((((((1,12),((7,28),16)),(25,31)),(((((((3,8),(((14,23),20),(24,35))),((10,26),21)),(5,30)),((((9,13),29),22),27)),(18,19)),(17,33))),(2,34)),4),((11,15),32)),6);
 734: 1 -5627.251953 -5482.140792 (0,(((((1,12),((7,16),28)),(25,31)),(((((((((3,8),(((14,23),20),(24,35))),((10,21),26)),(5,30)),27),(18,19)),((9,13),29)),22),(17,33))),(((2,34),4),((11,15),32))),6);
 735: 1 -5569.59668 -5454.948007 (0,(((((1,12),(25,31)),((7,16),28)),((((((((3,8),(((14,23),20),(24,35))),((10,26),21)),(((9,13),22),29)),(5,30)),27),(18,19)),(17,33))),(((2,34),4),((11,15),32))),6);
 736: 4 -5419.776367 -5458.072324 (0,((((1,12),(((7,16),28),(25,31))),(((((((3,8),(((14,23),20),(24,35))),((10,26),21)),(5,30)),((((9,13),22),29),27)),(18,19)),(17,33))),(((2,34),4),((11,15),32))),6);
 737: 12 -4981.030273 -5457.246084 (0,((((((1,12),((7,16),28)),(25,31)),((((((((3,8),(((14,23),20),(24,35))),(10,(21,26))),(((9,13),29),22)),(5,30)),27),(18,19)),(17,33))),((2,34),4)),((11,15),32)),6);
 738: 1 -5275.177734 -5458.710069 (0,((((((1,12),(25,31)),((7,28),16)),32),(11,15)),((2,34),(((((((((3,8),(((14,23),20),(24,35))),((10,26),21)),(((9,13),22),29)),(5,30)),27),(18,19)),(17,33)),4))),6);
 739: 2 -5642.595703 -5458.870702 (0,((((((1,12),(25,31)),((7,16),28)),(((((((3,8),(((14,23),20),(24,35))),((10,21),26)),((((9,13),29),22),27)),(5,30)),(18,19)),(17,33))),((2,34),4)),((11,15),32)),6);
 740: 2 -5455.796875 -5462.335492 (0,(((((((1,12),((7,16),28)),(25,31)),((((((((3,8),(((14,23),20),(24,35))),((10,26),21)),(((9,13),29),22)),(5,30)),27),(18,19)),(17,33))),32),(2,34)),(4,(11,15))),6);
 741: 1 -5101.679688 -5461.489711 (0,((((((1,12),((7,28),16)),(25,31)),(((((((3,8),(((14,23),20),(24,35))),((10,21),26)),(5,30)),((((9,13),22),29),27)),(18,19)),(17,33))),(((2,34),4),(11,15))),32),6);
 742: 2 -5676.422363 -5462.398724 (0,((((((1,12),((7,16),28)),(25,31)),((((((((3,8),(((14,20),23),(24,35))),((10,26),21)),(((9,13),22),29)),(5,30)),27),(18,19)),(17,33))),(((2,34),4),(11,15))),32),6);
 743: 5 -5355.601562 -5457.249625 (0,((((((1,12),((7,16),28)),(25,31)),((((((((3,8),(((14,23),20),(24,35))),((10,26),21)),(((9,13),29),22)),(5,30)),27),(18,19)),(17,33))),((2,34),4)),((11,15),32)),6);
 744: 5 -5489.29541 -5457.140893 (0,(((((1,12),((7,16),28)),(25,31)),((((((3,8),(((14,23),20),(24,35))),((10,21),26)),((5,30),((((9,13),29),22),27))),(18,19)),(17,33))),(((2,34),4),((11,15),32))),6);
 745: 3 -5409.56543 -5471.069319 (0,((((((1,12),(25,31)),(7,16)),28),(((((((3,8),(((14,23),20),(24,35))),((10,26),21)),(5,30)),((((9,13),29),22),27)),(18,19)),(17,33))),(((2,34),4),((11,15),32))),6);
 746: 2 -5566.521484 -5462.062156 (0,((((1,12),((7,28),16)),(25,31)),(((2,34),4),(((((((((3,8),(((14,23),20),(24,35))),((10,26),21)),(((9,13),22),29)),(5,30)),27),(18,19)),(17,33)),((11,15),32)))),6);
 747: 3 -5547.427734 -5468.334239 (0,(((((((1,12),(25,31)),((7,16),28)),((((((((3,8),(((14,23),20),(24,35))),((10,26),21)),(((9,13),22),29)),(5,30)),(18,19)),27),(17,33))),32),(2,34)),(4,(11,15))),6);
 748: 13 -5631.845703 -5456.301184 (0,(((((1,12),(25,31)),(7,(16,28))),(((((((3,8),(((14,23),20),(24,35))),((10,21),26)),(5,30)),((((9,13),29),22),27)),(18,19)),(17,33))),(((2,34),4),((11,15),32))),6);
 749: 1 -5979.337891 -5456.895153 (0,((((1,12),(((7,16),28),(25,31))),(((((((3,8),(((14,23),20),(24,35))),((10,21),26)),(5,30)),((((9,13),29),22),27)),(18,19)),(17,33))),(((2,34),4),((11,15),32))),6);
 750: 5 -5734.940918 -5457.185146 (0,((((((1,12),((7,28),16)),(25,31)),32),(11,15)),(((2,34),((((((((3,8),(((14,23),20),(24,35))),((10,21),26)),(((9,13),22),29)),(5,30)),27),(18,19)),(17,33))),4)),6);
 751: 6 -5269.586914 -5460.439831 (0,(((((1,12),((7,16),28)),(25,31)),((((((((3,8),(((14,23),20),(24,35))),((10,26),21)),(((9,13),29),22)),(5,30)),27),(18,19)),(17,33))),(((2,34),4),((11,15),32))),6);
 752: 4 -5896.508301 -5458.233607 (0,((((((1,12),(25,31)),((7,28),16)),((((((((3,8),(((14,23),20),(24,35))),((10,21),26)),(((9,13),22),29)),(5,30)),27),(18,19)),(17,33))),(((2,34),4),(11,15))),32),6);
 753: 1 -5436.06543 -5462.309787 (0,(((((((1,12),(25,31)),((7,16),28)),((((((((3,8),(((14,23),20),(24,35))),((10,26),21)),(5,30)),(((9,13),22),29)),27),(18,19)),(17,33))),32),(2,34)),(4,(11,15))),6);
 754: 2 -5677.444336 -5459.477293 (0,(((((((1,12),(25,31)),((7,16),28)),((((((((3,8),(((14,23),20),(24,35))),((10,21),26)),(((9,13),29),22)),(5,30)),27),(18,19)),(17,33))),(2,34)),((11,15),32)),4),6);
 755: 4 -5246.44873 -5457.185146 (0,((((((1,12),(7,(16,28))),(25,31)),32),(11,15)),(((2,34),((((((((3,8),(((14,23),20),(24,35))),((10,21),26)),(((9,13),22),29)),(5,30)),27),(18,19)),(17,33))),4)),6);
 756: 5 -5395.629883 -5462.392074 (0,(((((((1,12),(25,31)),((7,16),28)),(((((((3,8),(((14,23),20),(24,35))),((10,26),21)),((5,30),(((9,13),22),29))),27),(18,19)),(17,33))),32),(2,34)),(4,(11,15))),6);
 757: 1 -5368.525391 -5459.093696 (0,(((((((1,12),(25,31)),((7,28),16)),32),(11,15)),((2,34),4)),((((((((3,8),(((14,23),20),(24,35))),((10,26),21)),(((9,13),22),29)),(5,30)),27),(18,19)),(17,33))),6);
 758: 9 -5126.219238 -5460.028094 (0,(((((((1,12),(25,31)),((7,16),28)),((((((((3,8),(((14,23),20),(24,35))),((10,21),26)),(((9,13),22),29)),(5,30)),27),(18,19)),(17,33))),32),(2,34)),(4,(11,15))),6);
 759: 1 -5312.384277 -5467.154277 (0,(((((1,12),((7,16),28)),(25,31)),(((2,34),32),(((((((3,8),(((14,23),20),(24,35))),((10,21),26)),((5,30),(((9,13),22),29))),27),(18,19)),(17,33)))),(4,(11,15))),6);
 760: 4 -5819.936035 -5457.185146 (0,((((((1,12),((7,28),16)),(25,31)),32),(11,15)),(((2,34),((((((((3,8),(((14,23),20),(24,35))),((10,21),26)),(((9,13),22),29)),(5,30)),27),(18,19)),(17,33))),4)),6);
 761: 1 -5404.650391 -5457.685655 (0,(((((1,12),((7,16),28)),(25,31)),((((((((3,8),(((14,23),20),(24,35))),((10,26),21)),(((9,13),29),22)),(5,30)),27),(18,19)),(17,33))),(((2,34),4),((11,15),32))),6);
 762: 4 -5497.625488 -5489.671367 (0,((((((((1,12),25),31),((7,28),16)),((((((((3,8),(((14,23),20),(24,35))),(10,(21,26))),(5,30)),(((9,13),22),29)),(18,19)),27),(17,33))),(2,34)),4),((11,15),32)),6);
 763: 1 -5239.070312 -5460.399321 (0,(((((1,12),((7,28),16)),(25,31)),(((2,34),((((((((3,8),(((14,23),20),(24,35))),((10,26),21)),(((9,13),22),29)),(5,30)),27),(18,19)),(17,33))),4)),((11,15),32)),6);
 764: 3 -5749.367676 -5457.185147 (0,((((((1,12),(25,31)),((7,16),28)),32),(11,15)),(((2,34),((((((((3,8),(((14,23),20),(24,35))),((10,21),26)),(((9,13),22),29)),(5,30)),27),(18,19)),(17,33))),4)),6);
 765: 6 -5211.374023 -5458.249104 (0,(((((1,12),(25,31)),((7,16),28)),((((((((3,8),((((14,23),20),24),35)),((10,26),21)),(((9,13),22),29)),(5,30)),27),(18,19)),(17,33))),(((2,34),4),((11,15),32))),6);
 766: 1 -5593.647461 -5456.282004 (0,((((1,12),(((7,28),16),(25,31))),((((((((3,8),(((14,23),20),(24,35))),((10,21),26)),(((9,13),29),22)),(5,30)),27),(18,19)),(17,33))),(((2,34),4),((11,15),32))),6);
 767: 1 -5516.208008 -5458.319684 (0,(((((1,12),((7,16),28)),(25,31)),(((((((3,8),(((14,23),20),(24,35))),((10,26),21)),((((9,13),29),22),27)),(5,30)),(18,19)),(17,33))),(((2,34),4),((11,15),32))),6);
 768: 9 -6012.231445 -5454.755129 (0,(((((1,12),(25,31)),(7,(16,28))),((((((((3,8),(((14,23),20),(24,35))),((10,26),21)),(((9,13),22),29)),(5,30)),27),(18,19)),(17,33))),(((2,34),4),((11,15),32))),6);
 769: 1 -5672.238281 -5468.56071 (0,((((((1,12),((7,28),16)),(25,31)),(((2,34),((((((((3,8),((((14,23),20),24),35)),((10,26),21)),(((9,13),22),29)),(5,30)),27),(18,19)),(17,33))),4)),(11,15)),32),6);
 770: 5 -5275.657715 -5460.028078 (0,(((((((1,12),(25,31)),((7,16),28)),((((((((3,8),(((14,23),20),(24,35))),(10,(21,26))),(((9,13),22),29)),(5,30)),27),(18,19)),(17,33))),32),(2,34)),(4,(11,15))),6);
 771: 2 -5657.337891 -5459.252559 (0,(((((1,12),(25,31)),((7,16),28)),((((((((3,8),(((14,23),20),(24,35))),((10,26),21)),(((9,13),22),29)),(5,30)),27),(18,19)),(17,33))),(((2,34),4),(11,(15,32)))),6);
 772: 1 -5429.51123 -5461.092211 (0,((((1,12),(25,31)),((7,16),28)),(((2,34),4),(((((((((3,8),(((14,23),20),(24,35))),((10,26),21)),(((9,13),22),29)),(5,30)),27),(18,19)),(17,33)),((11,15),32)))),6);
 773: 1 -5345.168457 -5461.729665 (0,((((((1,12),((7,16),28)),(25,31)),((((((((3,8),(((14,23),20),(24,35))),((10,21),26)),(((9,13),22),29)),(5,30)),27),(18,19)),(17,33))),((2,34),32)),(4,(11,15))),6);
 774: 2 -5256.563477 -5461.489711 (0,((((((1,12),((7,28),16)),(25,31)),(((((((3,8),(((14,23),20),(24,35))),((10,21),26)),(5,30)),((((9,13),22),29),27)),(18,19)),(17,33))),(((2,34),4),(11,15))),32),6);
 775: 1 -5666.393555 -5467.154277 (0,(((((1,12),((7,16),28)),(25,31)),(((2,34),32),(((((((3,8),(((14,23),20),(24,35))),((10,21),26)),((5,30),(((9,13),22),29))),27),(18,19)),(17,33)))),(4,(11,15))),6);
 776: 2 -5790.950195 -5472.242248 (0,(((((1,12),(25,31)),((7,28),16)),(((((((((3,8),(((14,23),20),(24,35))),((10,26),21)),30),(((9,13),22),29)),5),(18,19)),27),(17,33))),(((2,34),4),((11,15),32))),6);
 777: 3 -5428.247559 -5463.087719 (0,(((((1,12),(25,31)),((7,16),28)),(((((((((3,8),(((14,23),20),(24,35))),((10,21),26)),(((9,13),22),29)),30),5),27),(18,19)),(17,33))),(((2,34),4),((11,15),32))),6);
 778: 4 -5418.981445 -5462.223421 (0,(((((((1,12),(25,31)),((7,16),28)),((((((((3,8),(((14,23),20),(24,35))),((10,26),21)),(5,30)),(((9,13),22),29)),27),(18,19)),(17,33))),32),(2,34)),(4,(11,15))),6);
 779: 1 -5345.836914 -5471.834039 (0,((((((1,12),((7,16),28)),(25,31)),((((((((3,8),(((14,23),20),(24,35))),((10,26),21)),(((9,13),29),22)),(5,30)),(18,19)),27),(17,33))),((2,34),32)),(4,(11,15))),6);
 780: 1 -5204.375488 -5462.323851 (0,((((((1,12),(25,31)),((7,16),28)),((((((((3,8),(((14,23),20),(24,35))),((10,21),26)),(((9,13),29),22)),(5,30)),27),(18,19)),(17,33))),32),((2,34),(4,(11,15)))),6);
 781: 1 -5781.728516 -5459.165545 (0,(((((((1,12),(25,31)),((7,16),28)),(((((((3,8),(((14,23),20),(24,35))),((10,21),26)),(5,30)),((((9,13),29),22),27)),(18,19)),(17,33))),(2,34)),4),((11,15),32)),6);
 782: 6 -5406.735352 -5457.488988 (0,((((((1,12),(25,31)),((7,16),28)),((((((((3,8),(((14,23),20),(24,35))),((10,21),26)),(((9,13),29),22)),(5,30)),27),(18,19)),(17,33))),((2,34),4)),((11,15),32)),6);
 783: 3 -5163.271484 -5457.876159 (0,((((1,12),(((7,16),28),(25,31))),((((((((3,8),(((14,23),20),(24,35))),((10,26),21)),(((9,13),29),22)),27),(5,30)),(18,19)),(17,33))),(((2,34),4),((11,15),32))),6);
 784: 1 -5258.394043 -5461.489711 (0,((((((1,12),((7,28),16)),(25,31)),(((((((3,8),(((14,23),20),(24,35))),((10,21),26)),(5,30)),((((9,13),22),29),27)),(18,19)),(17,33))),(((2,34),4),(11,15))),32),6);
 785: 2 -5674.257812 -5462.491847 (0,(((((((1,12),(25,31)),((7,16),28)),((((((((3,8),(((14,23),20),(24,35))),((10,21),26)),(((9,13),29),22)),(5,30)),27),(18,19)),(17,33))),(2,34)),4),((11,32),15)),6);
 786: 1 -5633.410645 -5468.504746 (0,(((((((1,12),(25,31)),((7,16),28)),(((((((((3,8),(((14,23),20),(24,35))),((10,26),21)),(((9,13),22),29)),30),5),27),(18,19)),(17,33))),32),(2,34)),(4,(11,15))),6);
 787: 1 -5778.973633 -5465.746655 (0,((((1,12),((7,28),16)),(25,31)),(((2,34),4),((((((((((3,8),(((14,23),20),(24,35))),((10,26),21)),(((9,13),29),22)),(5,30)),27),(18,19)),(17,33)),32),(11,15)))),6);
 788: 3 -5570.122559 -5460.8706 (0,(((((1,12),((7,28),16)),(25,31)),((((((((3,8),(((14,23),20),(24,35))),((10,21),26)),(((9,13),22),29)),(5,30)),27),(18,19)),(17,33))),((((2,34),4),(11,15)),32)),6);
 789: 5 -5482.669434 -5463.478597 (0,(((((((1,12),(25,31)),((7,16),28)),(((((((3,8),(((14,23),20),(24,35))),((10,26),21)),(((9,13),22),29)),((5,30),27)),(18,19)),(17,33))),32),(2,34)),(4,(11,15))),6);
 790: 2 -5688.49707 -5469.909461 (0,(((((1,12),((7,28),16)),(25,31)),((((2,34),4),(11,15)),32)),(((((((3,8),(((14,23),20),(24,35))),((10,21),26)),(5,30)),((((9,13),22),29),27)),(18,19)),(17,33))),6);
 791: 1 -5687.4375 -5461.489711 (0,((((((1,12),((7,28),16)),(25,31)),(((((((3,8),(((14,23),20),(24,35))),((10,21),26)),(5,30)),((((9,13),22),29),27)),(18,19)),(17,33))),(((2,34),4),(11,15))),32),6);
 792: 5 -5383.613281 -5464.229199 (0,(((((1,12),(25,31)),((7,16),28)),((((((((3,8),(((14,23),20),(24,35))),((10,26),21)),(((9,13),29),22)),(5,30)),(18,19)),27),(17,33))),(((2,34),4),((11,15),32))),6);
 793: 1 -5398.979492 -5469.760532 (0,((((1,12),((7,28),16)),(25,31)),(((((2,34),4),(11,15)),32),(((((((3,8),(((14,23),20),(24,35))),((10,21),26)),(5,30)),((((9,13),22),29),27)),(18,19)),(17,33)))),6);
 794: 1 -5532.275391 -5458.145674 (0,(((((1,12),((7,28),16)),(25,31)),(((((((3,8),(((14,23),20),(24,35))),((10,21),26)),(5,30)),((((9,13),22),29),27)),(18,19)),(17,33))),(((2,34),4),((11,15),32))),6);
 795: 1 -5540.114258 -5465.254234 (0,(((((((1,12),((7,28),16)),(25,31)),32),((((((((3,8),(((14,23),20),(24,35))),((10,26),21)),(((9,13),29),22)),(5,30)),27),(18,19)),(17,33))),(2,34)),(4,(11,15))),6);
 796: 4 -5587.546875 -5465.843081 (0,((((((1,12),((7,28),16)),(25,31)),(((((((((3,8),(((14,23),20),(24,35))),((10,21),26)),30),(((9,13),22),29)),5),27),(18,19)),(17,33))),((2,34),4)),((11,15),32)),6);
 797: 1 -5163.375977 -5461.028164 (0,((((((1,12),(25,31)),((7,16),28)),((((((((3,8),(((14,23),20),(24,35))),((10,26),21)),(((9,13),22),29)),(5,30)),27),(18,19)),(17,33))),32),((2,34),(4,(11,15)))),6);
 798: 1 -5577.481445 -5462.029396 (0,(((((1,12),((7,16),28)),(25,31)),((((((((3,8),(((14,23),20),(24,35))),((10,21),26)),(((9,13),29),22)),(5,30)),27),(18,19)),(17,33))),((((2,34),4),(11,15)),32)),6);
 799: 1 -5280.136719 -5467.154277 (0,(((((1,12),((7,16),28)),(25,31)),(((2,34),32),(((((((3,8),(((14,23),20),(24,35))),((10,21),26)),((5,30),(((9,13),22),29))),27),(18,19)),(17,33)))),(4,(11,15))),6);
 800: 2 -5410.374512 -5463.830388 (0,((((((1,12),((7,16),28)),(25,31)),((((((((3,8),((((14,23),20),24),35)),((10,26),21)),(((9,13),22),29)),(5,30)),27),(18,19)),(17,33))),(((2,34),4),(11,15))),32),6);
 801: 1 -5206.239258 -5456.558911 (0,(((((1,12),((7,28),16)),(25,31)),((((((((3,8),(((14,23),20),(24,35))),((10,26),21)),(((9,13),29),22)),(5,30)),27),(18,19)),(17,33))),(((2,34),4),((11,15),32))),6);
 802: 2 -5157.910156 -5462.704839 (0,(((((1,12),((7,16),28)),(25,31)),(((((((3,8),(((14,23),20),(24,35))),((10,26),21)),(5,30)),((((9,13),29),22),27)),(18,19)),(17,33))),((((2,34),4),(11,15)),32)),6);
 803: 8 -5377.42041 -5457.890495 (0,((((((1,12),((7,16),28)),(25,31)),((((((((3,8),(((14,23),20),(24,35))),((10,21),26)),(((9,13),22),29)),(5,30)),27),(18,19)),(17,33))),(((2,34),4),(11,15))),32),6);
 804: 1 -5154.864258 -5469.511184 (0,((((((1,12),(25,31)),((7,16),28)),((((((3,8),(((14,23),20),(24,35))),((10,21),26)),(5,30)),(((((9,13),29),22),27),(18,19))),(17,33))),((2,34),4)),((11,15),32)),6);
 805: 1 -5390.69873 -5462.212828 (0,(((((((1,12),(25,31)),((7,16),28)),((((((((3,8),(((14,23),20),(24,35))),((10,21),26)),(5,30)),(((9,13),22),29)),27),(18,19)),(17,33))),32),(2,34)),(4,(11,15))),6);
 806: 2 -5117.705566 -5468.456434 (0,(((((((1,12),(25,31)),((7,16),28)),(((((((((3,8),(((14,23),20),(24,35))),((10,26),21)),(((9,13),22),29)),30),5),27),(18,19)),(17,33))),32),(2,34)),(4,(11,15))),6);
 807: 11 -5419.941406 -5456.25322 (0,(((((1,12),((7,16),28)),(25,31)),(((((((3,8),(((14,23),20),(24,35))),((10,26),21)),(5,30)),((((9,13),29),22),27)),(18,19)),(17,33))),(((2,34),4),((11,15),32))),6);
 808: 2 -4962.897949 -5469.393676 (0,((((1,12),(25,31)),((7,16),28)),((((2,34),((((((((3,8),(((14,23),20),(24,35))),((10,21),26)),(((9,13),29),22)),(5,30)),27),(18,19)),(17,33))),4),((11,15),32))),6);
 809: 12 -5839.473633 -5456.258328 (0,(((((1,12),((7,16),28)),(25,31)),(((((((3,8),(((14,23),20),(24,35))),(10,(21,26))),(5,30)),((((9,13),29),22),27)),(18,19)),(17,33))),(((2,34),4),((11,15),32))),6);
 810: 1 -5477.388672 -5484.237579 (0,((((1,12),(((((((((3,8),(((14,23),20),(24,35))),((10,26),21)),(((9,13),29),22)),27),(5,30)),(18,19)),(17,33)),(25,31))),((7,16),28)),((((2,34),4),(11,15)),32)),6);
 811: 2 -5363.969238 -5477.634428 (0,((((((1,12),(25,31)),((((((((3,8),(((14,23),20),(24,35))),((10,21),26)),(((9,13),22),29)),(5,30)),27),(18,19)),(17,33))),((7,16),28)),(((2,34),4),(11,15))),32),6);
 812: 5 -4978.305664 -5457.935255 (0,(((((1,12),(25,31)),((7,16),28)),((((((((3,8),(((14,23),20),(24,35))),((10,21),26)),(((9,13),22),29)),27),(5,30)),(18,19)),(17,33))),(((2,34),4),((11,15),32))),6);
 813: 5 -5824.283691 -5455.966694 (0,(((((1,12),((7,28),16)),(25,31)),((((((((3,8),(((14,23),20),(24,35))),((10,21),26)),(((9,13),29),22)),(5,30)),27),(18,19)),(17,33))),(((2,34),4),((11,15),32))),6);
 814: 5 -5542.220703 -5462.258927 (0,(((((1,12),(25,31)),((7,16),28)),(((2,34),4),((11,15),32))),(((((((3,8),(((14,23),20),(24,35))),((10,21),26)),(5,30)),((((9,13),29),22),27)),(18,19)),(17,33))),6);
 815: 5 -5418.355469 -5457.890495 (0,((((((1,12),((7,16),28)),(25,31)),((((((((3,8),(((14,23),20),(24,35))),((10,21),26)),(((9,13),22),29)),(5,30)),27),(18,19)),(17,33))),(((2,34),4),(11,15))),32),6);
 816: 7 -5489.490234 -5457.892846 (0,((((((1,12),((7,16),28)),(25,31)),((((((((3,8),(((14,23),20),(24,35))),((10,21),26)),(((9,13),22),29)),(5,30)),27),(18,19)),(17,33))),(((2,34),4),(11,15))),32),6);
 817: 2 -5100.668457 -5459.951683 (0,(((((1,12),((7,28),16)),(25,31)),(((((((3,8),((((14,23),20),35),24)),((10,21),26)),(5,30)),((((9,13),29),22),27)),(18,19)),(17,33))),(((2,34),4),((11,15),32))),6);
 818: 1 -5411.777344 -5461.62484 (0,(((((((1,12),(25,31)),((7,16),28)),((((((((3,8),(((14,23),20),(24,35))),((10,26),21)),(((9,13),29),22)),(5,30)),27),(18,19)),(17,33))),32),(2,34)),(4,(11,15))),6);
 819: 1 -5068.219727 -5458.113743 (0,((((1,12),(((7,16),28),(25,31))),(((((((3,8),(((14,23),20),(24,35))),((10,21),26)),(5,30)),((((9,13),22),29),27)),(18,19)),(17,33))),(((2,34),4),((11,15),32))),6);
 820: 1 -5763.485352 -5467.004353 (0,((((((1,12),((7,16),28)),(25,31)),((2,34),32)),((((((((3,8),(((14,23),20),(24,35))),((10,26),21)),(((9,13),29),22)),(5,30)),27),(18,19)),(17,33))),(4,(11,15))),6);
 821: 1 -5475.112305 -5460.514382 (0,((((((1,12),((7,16),28)),(25,31)),((((((((3,8),(((14,23),20),(24,35))),((10,26),21)),(((9,13),22),29)),(5,30)),27),(18,19)),(17,33))),((2,34),(4,(11,15)))),32),6);
 822: 1 -5177.640625 -5462.323851 (0,((((((1,12),(25,31)),((7,16),28)),((((((((3,8),(((14,23),20),(24,35))),((10,21),26)),(((9,13),29),22)),(5,30)),27),(18,19)),(17,33))),32),((2,34),(4,(11,15)))),6);
 823: 7 -5398.59668 -5461.261363 (0,(((((((1,12),(25,31)),((7,16),28)),((((((((3,8),(((14,23),20),(24,35))),(10,(21,26))),(((9,13),29),22)),(5,30)),27),(18,19)),(17,33))),32),(2,34)),(4,(11,15))),6);
 824: 2 -5346.518555 -5457.872257 (0,(((((1,12),((7,28),16)),(25,31)),((((((((3,8),((14,(20,23)),(24,35))),((10,21),26)),(((9,13),22),29)),(5,30)),27),(18,19)),(17,33))),(((2,34),4),((11,15),32))),6);
 825: 1 -5464.055664 -5466.823768 (0,(((((1,12),((7,16),28)),(25,31)),(((2,34),4),((11,15),32))),((((((((3,8),(((14,23),20),(24,35))),((10,26),21)),(5,30)),27),(((9,13),29),22)),(18,19)),(17,33))),6);
 826: 1 -5592.735352 -5472.660967 (0,(((((((1,12),(25,31)),(7,16)),28),((((((((3,8),(((14,23),20),(24,35))),((10,21),26)),(((9,13),22),29)),(5,30)),27),(18,19)),(17,33))),(((2,34),4),(11,15))),32),6);
 827: 5 -5689.193848 -5462.172778 (0,(((((1,12),((7,16),28)),(25,31)),((((((((3,8),(((14,23),20),(24,35))),((10,21),26)),(5,30)),(((9,13),29),22)),27),(18,19)),(17,33))),(((2,34),4),(11,(15,32)))),6);
 828: 9 -5498.146973 -5473.782587 (0,((((((1,12),28),(7,16)),(25,31)),((((((((3,8),(((14,23),20),(24,35))),((10,26),21)),(((9,13),22),29)),(5,30)),27),(18,19)),(17,33))),(((2,34),4),((11,15),32))),6);
 829: 2 -5578.200195 -5468.976165 (0,(((((1,12),((7,28),16)),(25,31)),(((2,34),((((((((3,8),((((14,23),20),24),35)),((10,26),21)),(((9,13),22),29)),(5,30)),27),(18,19)),(17,33))),4)),(11,(15,32))),6);
 830: 1 -5832.52832 -5457.101723 (0,(((((1,12),((7,16),28)),(25,31)),((((((((3,8),((14,(20,23)),(24,35))),((10,26),21)),(((9,13),22),29)),(5,30)),27),(18,19)),(17,33))),(((2,34),4),((11,15),32))),6);
 831: 1 -5433.771973 -5478.22465 (0,(((((1,12),((7,16),28)),(((((((((3,8),(((14,23),20),(24,35))),((10,26),21)),(((9,13),22),29)),(5,30)),27),(18,19)),(17,33)),(25,31))),(((2,34),4),(11,15))),32),6);
 832: 1 -4991.306152 -5463.07055 (0,(((((((1,12),(25,31)),((7,16),28)),(((((((3,8),(((14,23),20),(24,35))),((10,21),26)),(5,30)),((((9,13),29),22),27)),(18,19)),(17,33))),((2,34),4)),(11,15)),32),6);
 833: 3 -5445.770508 -5457.185146 (0,((((((1,12),((7,28),16)),(25,31)),32),(11,15)),(((2,34),((((((((3,8),(((14,23),20),(24,35))),((10,21),26)),(((9,13),22),29)),(5,30)),27),(18,19)),(17,33))),4)),6);
 834: 3 -5309.706055 -5462.704839 (0,(((((1,12),((7,16),28)),(25,31)),(((((((3,8),(((14,23),20),(24,35))),((10,26),21)),(5,30)),((((9,13),29),22),27)),(18,19)),(17,33))),((((2,34),4),(11,15)),32)),6);
 835: 2 -5583.166992 -5457.514759 (0,(((((1,12),((7,28),16)),(25,31)),((((((((3,8),(((14,23),20),(24,35))),((10,21),26)),(5,30)),(((9,13),29),22)),27),(18,19)),(17,33))),(((2,34),4),((11,15),32))),6);
 836: 6 -5545.540039 -5457.892641 (0,((((((1,12),(25,31)),((7,16),28)),((((((((3,8),(((14,23),20),(24,35))),((10,26),21)),(((9,13),22),29)),(5,30)),27),(18,19)),(17,33))),(((2,34),4),(11,15))),32),6);
 837: 1 -5546.016602 -5471.462662 (0,((((1,12),((7,28),16)),(25,31)),(((2,34),4),(((((((((3,8),(((14,23),20),(24,35))),((10,26),21)),(((9,13),29),22)),(5,30)),(18,19)),27),(17,33)),((11,15),32)))),6);
 838: 1 -5227.205078 -5458.213605 (0,((((((1,12),(25,31)),((7,16),28)),((((((((3,8),((14,(20,23)),(24,35))),((10,21),26)),(((9,13),22),29)),(5,30)),27),(18,19)),(17,33))),((2,34),4)),((11,15),32)),6);
 839: 1 -5448.931641 -5481.573837 (0,((((((((1,12),28),(7,16)),(25,31)),((((((((3,8),(((14,23),20),(24,35))),((10,26),21)),(((9,13),29),22)),(5,30)),27),(18,19)),(17,33))),32),(2,34)),(4,(11,15))),6);
 840: 1 -5654.839355 -5464.16219 (0,(((((((1,12),(25,31)),((7,16),28)),(2,34)),((((((((3,8),(((14,23),20),(24,35))),((10,26),21)),(((9,13),22),29)),(5,30)),27),(18,19)),(17,33))),4),((11,15),32)),6);
 841: 3 -5584.681152 -5460.893699 (0,(((((1,12),((7,16),28)),(25,31)),((((((((3,8),(((14,23),20),(24,35))),((10,21),26)),(((9,13),22),29)),(5,30)),27),(18,19)),(17,33))),((((2,34),4),(11,15)),32)),6);
 842: 2 -5102.049805 -5456.756711 (0,(((((1,12),(25,31)),((7,16),28)),((((((((3,8),((14,(20,23)),(24,35))),((10,26),21)),(((9,13),22),29)),(5,30)),27),(18,19)),(17,33))),(((2,34),4),((11,15),32))),6);
 843: 2 -5565.145996 -5471.732564 (0,(((((((1,12),((7,28),16)),(25,31)),(((((((3,8),(((14,23),20),(24,35))),((10,26),21)),(5,30)),(((9,13),29),(22,27))),(18,19)),(17,33))),(2,34)),((11,15),32)),4),6);
 844: 1 -5735.337402 -5460.088738 (0,(((((1,12),((7,16),28)),(25,31)),32),((((2,34),((((((((3,8),(((14,23),20),(24,35))),((10,21),26)),(((9,13),22),29)),(5,30)),27),(18,19)),(17,33))),4),(11,15))),6);
 845: 1 -5351.704102 -5474.515922 (0,((((((1,12),28),(7,16)),(25,31)),((((((((3,8),(((14,23),20),(24,35))),((10,26),21)),(((9,13),29),22)),(5,30)),27),(18,19)),(17,33))),(((2,34),4),((11,15),32))),6);
 846: 3 -5636.402344 -5458.599233 (0,(((((1,12),((7,16),28)),(25,31)),((((((((3,8),((((14,23),20),35),24)),((10,26),21)),(((9,13),22),29)),(5,30)),27),(18,19)),(17,33))),(((2,34),4),((11,15),32))),6);
 847: 5 -5561.87207 -5457.890517 (0,((((((1,12),((7,28),16)),(25,31)),((((((((3,8),(((14,23),20),(24,35))),((10,26),21)),(((9,13),22),29)),(5,30)),27),(18,19)),(17,33))),(((2,34),4),(11,15))),32),6);
 848: 3 -5690.008789 -5457.185146 (0,((((((1,12),((7,28),16)),(25,31)),32),(11,15)),(((2,34),((((((((3,8),(((14,23),20),(24,35))),((10,21),26)),(((9,13),22),29)),(5,30)),27),(18,19)),(17,33))),4)),6);
 849: 1 -5250.907227 -5466.794977 (0,(((((((1,12),(25,31)),((7,16),28)),((((((((3,8),(((14,23),20),(24,35))),((10,21),26)),(((9,13),29),22)),(5,30)),(18,19)),27),(17,33))),(2,34)),4),((11,15),32)),6);
 850: 2 -5547.961914 -5464.926115 (0,(((((1,12),((7,28),16)),(25,31)),(((((((3,8),(((14,23),20),(24,35))),((10,21),26)),(5,30)),((((9,13),22),29),27)),(18,19)),(17,33))),(((2,34),(4,(11,15))),32)),6);
 851: 3 -5485.411133 -5471.836358 (0,((((((1,12),((7,16),28)),(25,31)),((((((((3,8),(((14,23),20),(24,35))),((10,26),21)),(((9,13),29),22)),(5,30)),27),(18,19)),(17,33))),((2,34),32)),((4,15),11)),6);
 852: 1 -5961.441406 -5474.696109 (0,(((((1,12),(25,31)),((7,16),28)),(((((((((3,8),(((14,23),20),(24,35))),((10,26),21)),5),30),(((9,13),29),22)),27),(18,19)),(17,33))),(((2,34),(4,(11,15))),32)),6);
 853: 2 -6034.137695 -5460.104215 (0,(((((((1,12),(25,31)),((7,16),28)),((((((((3,8),(((14,23),20),(24,35))),((10,21),26)),(5,30)),(((9,13),29),22)),27),(18,19)),(17,33))),(2,34)),4),((11,15),32)),6);
 854: 1 -5342.733887 -5462.444365 (0,(((((((1,12),((7,16),28)),(25,31)),((((((((3,8),(((14,23),20),(24,35))),((10,26),21)),(((9,13),29),22)),(5,30)),27),(18,19)),(17,33))),((2,34),4)),(11,15)),32),6);
 855: 1 -5890.700684 -5460.088738 (0,(((((1,12),((7,16),28)),(25,31)),32),((((2,34),((((((((3,8),(((14,23),20),(24,35))),((10,21),26)),(((9,13),22),29)),(5,30)),27),(18,19)),(17,33))),4),(11,15))),6);
 856: 2 -5310.129395 -5465.254234 (0,(((((((1,12),((7,28),16)),(25,31)),32),((((((((3,8),(((14,23),20),(24,35))),((10,26),21)),(((9,13),29),22)),(5,30)),27),(18,19)),(17,33))),(2,34)),(4,(11,15))),6);
 857: 1 -5321.45752 -5468.198467 (0,(((((1,12),((7,28),16)),(25,31)),(((((((3,8),(((14,23),20),(24,35))),((10,21),26)),(5,30)),(((9,13),29),(22,27))),(18,19)),(17,33))),(((2,34),4),((11,15),32))),6);
 858: 5 -5635.892578 -5460.883526 (0,(((((1,12),((7,16),28)),(25,31)),((((((((3,8),(((14,23),20),(24,35))),((10,21),26)),(((9,13),22),29)),(5,30)),27),(18,19)),(17,33))),((((2,34),4),(11,15)),32)),6);
 859: 7 -5687.889648 -5464.488522 (0,(((((1,12),((7,16),28)),(25,31)),(((((((((3,8),(((14,23),20),(24,35))),((10,21),26)),(((9,13),22),29)),5),30),27),(18,19)),(17,33))),(((2,34),4),((11,15),32))),6);
 860: 1 -5094.57373 -5460.088738 (0,(((((1,12),((7,16),28)),(25,31)),32),((((2,34),((((((((3,8),(((14,23),20),(24,35))),((10,21),26)),(((9,13),22),29)),(5,30)),27),(18,19)),(17,33))),4),(11,15))),6);
 861: 2 -5282.030762 -5457.185147 (0,((((((1,12),(25,31)),((7,16),28)),32),(11,15)),(((2,34),((((((((3,8),(((14,23),20),(24,35))),((10,21),26)),(((9,13),22),29)),(5,30)),27),(18,19)),(17,33))),4)),6);
 862: 2 -5136.888672 -5460.952445 (0,((((1,12),(25,31)),((7,16),28)),(((2,34),4),(((((((((3,8),(((14,23),20),(24,35))),((10,21),26)),(((9,13),22),29)),(5,30)),27),(18,19)),(17,33)),((11,15),32)))),6);
 863: 5 -4955.316406 -5472.650851 (0,((((((((1,12),(25,31)),(7,(16,28))),(((((((((3,8),(((14,23),20),(24,35))),((10,26),21)),30),(((9,13),22),29)),5),27),(18,19)),(17,33))),(2,34)),4),(11,15)),32),6);
 864: 3 -5581.634766 -5457.215937 (0,((((((1,12),((7,16),28)),(25,31)),((((((((3,8),(((14,23),20),(24,35))),((10,21),26)),(((9,13),29),22)),(5,30)),27),(18,19)),(17,33))),((11,15),32)),((2,34),4)),6);
 865: 1 -5502.661133 -5465.842833 (0,(((((1,12),(25,31)),((7,28),16)),((((((((3,8),(((14,23),20),(24,35))),((10,21),26)),(((9,13),22),29)),(18,19)),(5,30)),27),(17,33))),(((2,34),4),((11,15),32))),6);
 866: 2 -5411.568848 -5459.627226 (0,(((((((1,12),(25,31)),((7,16),28)),32),(11,15)),((2,34),4)),((((((((3,8),(((14,23),20),(24,35))),((10,21),26)),(((9,13),22),29)),(5,30)),27),(18,19)),(17,33))),6);
 867: 1 -5609.750488 -5460.778162 (0,((((1,12),(25,31)),((7,16),28)),((((2,34),((((((((3,8),(((14,23),20),(24,35))),((10,26),21)),(((9,13),29),22)),(5,30)),27),(18,19)),(17,33))),4),((11,15),32))),6);
 868: 1 -5268.404297 -5461.028164 (0,((((((1,12),(25,31)),((7,16),28)),((((((((3,8),(((14,23),20),(24,35))),((10,26),21)),(((9,13),22),29)),(5,30)),27),(18,19)),(17,33))),32),((2,34),(4,(11,15)))),6);
 869: 1 -5258.188477 -5456.977218 (0,(((((1,12),((7,28),16)),(25,31)),((((((((3,8),(((14,23),20),(24,35))),((10,21),26)),(((9,13),29),22)),(5,30)),27),(18,19)),(17,33))),(((2,34),4),((11,15),32))),6);
 870: 6 -5354.620117 -5458.216279 (0,((((((1,12),((7,16),28)),(25,31)),((((((((3,8),(((14,23),20),(24,35))),((10,21),26)),(5,30)),(((9,13),22),29)),27),(18,19)),(17,33))),((2,34),4)),((11,15),32)),6);
 871: 2 -5640.53418 -5470.007454 (0,(((((((1,12),(25,31)),((7,16),28)),(((((((((3,8),(((14,23),20),(24,35))),((10,26),21)),(((9,13),22),29)),5),30),27),(18,19)),(17,33))),32),(2,34)),(4,(11,15))),6);
 872: 1 -5566.117676 -5460.514382 (0,((((((1,12),((7,16),28)),(25,31)),((((((((3,8),(((14,23),20),(24,35))),((10,26),21)),(((9,13),22),29)),(5,30)),27),(18,19)),(17,33))),((2,34),(4,(11,15)))),32),6);
 873: 3 -5316.15918 -5456.595159 (0,((((1,12),(((7,16),28),(25,31))),((((((((3,8),(((14,23),20),(24,35))),((10,21),26)),(5,30)),(((9,13),22),29)),27),(18,19)),(17,33))),(((2,34),4),((11,15),32))),6);
 874: 2 -5737.477539 -5458.704848 (0,((((((1,12),((7,16),28)),(25,31)),32),(11,15)),((2,34),(((((((((3,8),(((14,23),20),(24,35))),((10,21),26)),(((9,13),22),29)),(5,30)),27),(18,19)),(17,33)),4))),6);
 875: 4 -5565.554199 -5459.323881 (0,(((((1,12),(25,31)),((7,16),28)),((((((((3,8),(((14,23),20),(24,35))),((10,26),21)),(((9,13),29),22)),27),(5,30)),(18,19)),(17,33))),(((2,34),4),((11,15),32))),6);
 876: 1 -5691.781738 -5464.926115 (0,(((((1,12),((7,28),16)),(25,31)),(((((((3,8),(((14,23),20),(24,35))),((10,21),26)),(5,30)),((((9,13),22),29),27)),(18,19)),(17,33))),(((2,34),(4,(11,15))),32)),6);
 877: 3 -5691.927246 -5461.523467 (0,((((1,12),(25,31)),((7,16),28)),((((2,34),((((((((3,8),(((14,23),20),(24,35))),((10,26),21)),(5,30)),(((9,13),22),29)),27),(18,19)),(17,33))),4),((11,15),32))),6);
 878: 4 -6001.988281 -5457.185146 (0,((((((1,12),((7,28),16)),(25,31)),32),(11,15)),(((2,34),((((((((3,8),(((14,23),20),(24,35))),((10,21),26)),(((9,13),22),29)),(5,30)),27),(18,19)),(17,33))),4)),6);
 879: 2 -5540.665039 -5458.041788 (0,(((((1,12),((7,16),28)),(25,31)),(((((((3,8),(((14,23),20),(24,35))),((10,21),26)),(5,30)),((((9,13),22),29),27)),(18,19)),(17,33))),(((2,34),4),((11,15),32))),6);
 880: 3 -5453.105957 -5458.320465 (0,((((((1,12),(25,31)),((7,28),16)),32),(11,15)),(((2,34),4),((((((((3,8),(((14,23),20),(24,35))),(10,(21,26))),(((9,13),22),29)),(5,30)),27),(18,19)),(17,33)))),6);
 881: 1 -5474.910156 -5471.951971 (0,(((((1,12),((7,16),28)),(25,31)),(((((((((3,8),(((14,23),20),(24,35))),((10,26),21)),(((9,13),29),22)),27),5),30),(18,19)),(17,33))),(((2,34),4),((11,15),32))),6);
 882: 7 -5581.787109 -5454.55306 (0,((((1,12),(((7,16),28),(25,31))),((((((((3,8),(((14,23),20),(24,35))),((10,26),21)),(((9,13),22),29)),(5,30)),27),(18,19)),(17,33))),(((2,34),4),((11,15),32))),6);
 883: 1 -5446.665039 -5472.97937 (0,(((((((1,12),((7,28),16)),(25,31)),((((((((3,8),(((14,23),20),(24,35))),((10,26),21)),(5,30)),((9,13),29)),(22,27)),(18,19)),(17,33))),(2,34)),4),((11,15),32)),6);
 884: 5 -5169.712402 -5454.609163 (0,(((((1,12),((7,16),28)),(25,31)),((((((((3,8),(((14,23),20),(24,35))),((10,21),26)),(((9,13),22),29)),(5,30)),27),(18,19)),(17,33))),(((2,34),4),((11,15),32))),6);
 885: 6 -5864.053711 -5457.922034 (0,(((((1,12),(((7,16),28),(25,31))),((((((((3,8),(((14,23),20),(24,35))),((10,26),21)),(((9,13),22),29)),(5,30)),27),(18,19)),(17,33))),(((2,34),4),(11,15))),32),6);
 886: 1 -5503.94043 -5461.489711 (0,((((((1,12),((7,28),16)),(25,31)),(((((((3,8),(((14,23),20),(24,35))),((10,21),26)),(5,30)),((((9,13),22),29),27)),(18,19)),(17,33))),(((2,34),4),(11,15))),32),6);
 887: 7 -5159.758301 -5457.890694 (0,(((((1,12),(((7,16),28),(25,31))),((((((((3,8),(((14,23),20),(24,35))),((10,26),21)),(((9,13),22),29)),(5,30)),27),(18,19)),(17,33))),(((2,34),4),(11,15))),32),6);
 888: 1 -5364.856445 -5458.342387 (0,(((((((1,12),((7,16),28)),(25,31)),((((((((3,8),(((14,23),20),(24,35))),((10,26),21)),(((9,13),29),22)),(5,30)),27),(18,19)),(17,33))),(2,34)),4),((11,15),32)),6);
 889: 4 -5057.057617 -5464.229199 (0,(((((1,12),(25,31)),((7,16),28)),((((((((3,8),(((14,23),20),(24,35))),((10,26),21)),(((9,13),29),22)),(5,30)),(18,19)),27),(17,33))),(((2,34),4),((11,15),32))),6);
 890: 1 -5249.384766 -5466.794977 (0,(((((((1,12),(25,31)),((7,16),28)),((((((((3,8),(((14,23),20),(24,35))),((10,21),26)),(((9,13),29),22)),(5,30)),(18,19)),27),(17,33))),(2,34)),4),((11,15),32)),6);
 891: 1 -5471.493164 -5464.421161 (0,((((((1,12),(25,31)),((7,28),16)),32),(((2,34),4),((((((((3,8),(((14,23),20),(24,35))),((10,26),21)),(((9,13),22),29)),(5,30)),27),(18,19)),(17,33)))),(11,15)),6);
 892: 2 -5731.007812 -5459.093696 (0,(((((((1,12),(25,31)),((7,28),16)),32),(11,15)),((2,34),4)),((((((((3,8),(((14,23),20),(24,35))),((10,26),21)),(((9,13),22),29)),(5,30)),27),(18,19)),(17,33))),6);
 893: 2 -5334.81543 -5462.853242 (0,(((((1,12),(25,31)),((7,16),28)),(((((((3,8),(((14,23),20),(24,35))),((10,26),21)),(5,30)),((((9,13),29),22),27)),(18,19)),(17,33))),((((2,34),4),(11,15)),32)),6);
 894: 2 -5452.855469 -5471.218046 (0,((((((1,12),(25,31)),(7,16)),28),(((((((3,8),(((14,23),20),(24,35))),((10,26),21)),(5,30)),((((9,13),29),22),27)),(18,19)),(17,33))),(((2,34),4),((11,15),32))),6);
 895: 12 -5128.208008 -5456.253673 (0,(((((1,12),((7,16),28)),(25,31)),(((((((3,8),(((14,23),20),(24,35))),((10,21),26)),(5,30)),((((9,13),29),22),27)),(18,19)),(17,33))),(((2,34),4),((11,15),32))),6);
 896: 5 -5129.399902 -5457.488988 (0,((((((1,12),(25,31)),((7,16),28)),((((((((3,8),(((14,23),20),(24,35))),((10,21),26)),(((9,13),29),22)),(5,30)),27),(18,19)),(17,33))),((2,34),4)),((11,15),32)),6);
 897: 1 -5383.233887 -5468.198467 (0,(((((1,12),((7,28),16)),(25,31)),(((((((3,8),(((14,23),20),(24,35))),((10,21),26)),(5,30)),(((9,13),29),(22,27))),(18,19)),(17,33))),(((2,34),4),((11,15),32))),6);
 898: 1 -5391.051758 -5465.746655 (0,((((1,12),((7,28),16)),(25,31)),(((2,34),4),((((((((((3,8),(((14,23),20),(24,35))),((10,26),21)),(((9,13),29),22)),(5,30)),27),(18,19)),(17,33)),32),(11,15)))),6);
 899: 1 -5650.535156 -5459.8562 (0,(((((((1,12),((7,16),28)),(25,31)),32),(11,15)),((2,34),((((((((3,8),(((14,23),20),(24,35))),((10,21),26)),(((9,13),22),29)),(5,30)),27),(18,19)),(17,33)))),4),6);
 900: 1 -5383.734375 -5480.692495 (0,(((((((1,12),((7,28),16)),((((((((3,8),(((14,23),20),(24,35))),((10,26),21)),(((9,13),29),22)),(5,30)),27),(18,19)),(17,33))),(25,31)),32),(2,34)),(4,(11,15))),6);
 901: 5 -5184.29541 -5457.077505 (0,(((((((1,12),(25,31)),((7,16),28)),((((((((3,8),(((14,23),20),(24,35))),((10,21),26)),(((9,13),22),29)),(5,30)),27),(18,19)),(17,33))),(2,34)),4),((11,15),32)),6);
 902: 1 -5386.010742 -5462.323851 (0,((((((1,12),(25,31)),((7,16),28)),((((((((3,8),(((14,23),20),(24,35))),((10,21),26)),(((9,13),29),22)),(5,30)),27),(18,19)),(17,33))),32),((2,34),(4,(11,15)))),6);
 903: 6 -5615.05957 -5460.066767 (0,((((((1,12),(((7,16),28),(25,31))),((((((((3,8),(((14,23),20),(24,35))),((10,21),26)),(((9,13),22),29)),(5,30)),27),(18,19)),(17,33))),32),(2,34)),(4,(11,15))),6);
 904: 3 -5499.768555 -5469.631897 (0,(((((((1,12),((7,28),16)),(25,31)),(((((((((3,8),(((14,23),20),(24,35))),((10,26),21)),(((9,13),22),29)),30),5),27),(18,19)),(17,33))),((2,34),4)),(11,15)),32),6);
 905: 1 -5479.264648 -5462.335492 (0,(((((((1,12),((7,16),28)),(25,31)),((((((((3,8),(((14,23),20),(24,35))),((10,26),21)),(((9,13),29),22)),(5,30)),27),(18,19)),(17,33))),32),(2,34)),(4,(11,15))),6);
 906: 2 -5436.062012 -5461.426473 (0,((((1,12),(25,31)),((7,16),28)),((((2,34),((((((((3,8),((14,(20,23)),(24,35))),((10,21),26)),(((9,13),22),29)),(5,30)),27),(18,19)),(17,33))),4),((11,15),32))),6);
 907: 1 -5333.389648 -5459.958413 (0,(((((1,12),((7,28),16)),(25,31)),(((((((3,8),((((14,23),20),24),35)),((10,21),26)),(5,30)),((((9,13),29),22),27)),(18,19)),(17,33))),(((2,34),4),((11,15),32))),6);
 908: 4 -5669.068359 -5462.960099 (0,(((((1,12),(25,31)),((7,16),28)),((((((((3,8),(((14,23),20),(24,35))),((10,21),26)),(((9,13),22),29)),(5,30)),(18,19)),27),(17,33))),(((2,34),4),((11,15),32))),6);
 909: 1 -5291.912109 -5472.97937 (0,(((((((1,12),((7,28),16)),(25,31)),((((((((3,8),(((14,23),20),(24,35))),((10,26),21)),(5,30)),((9,13),29)),(22,27)),(18,19)),(17,33))),(2,34)),4),((11,15),32)),6);
 910: 5 -5424.996094 -5457.187786 (0,(((((((1,12),((7,28),16)),(25,31)),((((((((3,8),(((14,23),20),(24,35))),((10,21),26)),(((9,13),22),29)),(5,30)),27),(18,19)),(17,33))),(2,34)),4),((11,15),32)),6);
 911: 14 -5603.475098 -5454.514803 (0,(((((1,12),(25,31)),((7,28),16)),((((((((3,8),(((14,23),20),(24,35))),((10,26),21)),(((9,13),22),29)),(5,30)),27),(18,19)),(17,33))),(((2,34),4),((11,15),32))),6);
 912: 1 -5924.220703 -5456.895153 (0,((((1,12),(((7,16),28),(25,31))),(((((((3,8),(((14,23),20),(24,35))),((10,21),26)),(5,30)),((((9,13),29),22),27)),(18,19)),(17,33))),(((2,34),4),((11,15),32))),6);
 913: 1 -5580.438965 -5460.514382 (0,((((((1,12),((7,16),28)),(25,31)),((((((((3,8),(((14,23),20),(24,35))),((10,26),21)),(((9,13),22),29)),(5,30)),27),(18,19)),(17,33))),((2,34),(4,(11,15)))),32),6);
 914: 1 -5180.428711 -5461.092211 (0,((((1,12),(25,31)),((7,16),28)),(((2,34),4),(((((((((3,8),(((14,23),20),(24,35))),((10,26),21)),(((9,13),22),29)),(5,30)),27),(18,19)),(17,33)),((11,15),32)))),6);
 915: 4 -5339.117188 -5460.33516 (0,(((((1,12),(25,31)),((7,16),28)),((11,15),32)),(((2,34),((((((((3,8),(((14,23),20),(24,35))),((10,21),26)),(((9,13),22),29)),(5,30)),27),(18,19)),(17,33))),4)),6);
 916: 1 -5471.330078 -5463.07055 (0,(((((((1,12),(25,31)),((7,16),28)),(((((((3,8),(((14,23),20),(24,35))),((10,21),26)),(5,30)),((((9,13),29),22),27)),(18,19)),(17,33))),((2,34),4)),(11,15)),32),6);
 917: 1 -5401.365234 -5457.093308 (0,(((((((1,12),(25,31)),((7,16),28)),((((((((3,8),(((14,23),20),(24,35))),((10,21),26)),(((9,13),22),29)),(5,30)),27),(18,19)),(17,33))),(2,34)),4),((11,15),32)),6);
 918: 9 -5251.79248 -5457.890694 (0,(((((1,12),(((7,16),28),(25,31))),((((((((3,8),(((14,23),20),(24,35))),((10,26),21)),(((9,13),22),29)),(5,30)),27),(18,19)),(17,33))),(((2,34),4),(11,15))),32),6);
 919: 2 -5494.588379 -5462.704839 (0,(((((1,12),((7,16),28)),(25,31)),(((((((3,8),(((14,23),20),(24,35))),((10,26),21)),(5,30)),((((9,13),29),22),27)),(18,19)),(17,33))),((((2,34),4),(11,15)),32)),6);
 920: 1 -5198.184082 -5468.56071 (0,((((((1,12),((7,28),16)),(25,31)),(((2,34),((((((((3,8),((((14,23),20),24),35)),((10,26),21)),(((9,13),22),29)),(5,30)),27),(18,19)),(17,33))),4)),(11,15)),32),6);
 921: 1 -5160.529297 -5461.831727 (0,(((((1,12),((7,16),28)),(25,31)),(((2,34),4),((((((((3,8),(((14,23),20),(24,35))),((10,26),21)),(((9,13),29),22)),(5,30)),27),(18,19)),(17,33)))),((11,15),32)),6);
 922: 1 -5889.905273 -5460.088738 (0,(((((1,12),((7,16),28)),(25,31)),32),((((2,34),((((((((3,8),(((14,23),20),(24,35))),((10,21),26)),(((9,13),22),29)),(5,30)),27),(18,19)),(17,33))),4),(11,15))),6);
 923: 1 -5447.613281 -5472.660967 (0,(((((((1,12),(25,31)),(7,16)),28),((((((((3,8),(((14,23),20),(24,35))),((10,21),26)),(((9,13),22),29)),(5,30)),27),(18,19)),(17,33))),(((2,34),4),(11,15))),32),6);
 924: 7 -5202.609375 -5457.101723 (0,(((((1,12),((7,16),28)),(25,31)),((((((((3,8),((14,(20,23)),(24,35))),((10,26),21)),(((9,13),22),29)),(5,30)),27),(18,19)),(17,33))),(((2,34),4),((11,15),32))),6);
 925: 1 -5187.069336 -5463.634415 (0,(((((1,12),(25,31)),((7,16),28)),((((((((3,8),(((14,23),20),(24,35))),((10,26),21)),(5,30)),(((9,13),29),22)),27),(18,19)),(17,33))),((((2,34),4),(11,15)),32)),6);
 926: 1 -5495.421875 -5459.093696 (0,(((((((1,12),(25,31)),((7,28),16)),32),(11,15)),((2,34),4)),((((((((3,8),(((14,23),20),(24,35))),((10,26),21)),(((9,13),22),29)),(5,30)),27),(18,19)),(17,33))),6);
 927: 1 -5628.447266 -5460.514382 (0,((((((1,12),((7,16),28)),(25,31)),((((((((3,8),(((14,23),20),(24,35))),((10,26),21)),(((9,13),22),29)),(5,30)),27),(18,19)),(17,33))),((2,34),(4,(11,15)))),32),6);
 928: 4 -5250.57959 -5463.07055 (0,(((((((1,12),(25,31)),((7,16),28)),(((((((3,8),(((14,23),20),(24,35))),((10,21),26)),(5,30)),((((9,13),29),22),27)),(18,19)),(17,33))),((2,34),4)),(11,15)),32),6);
 929: 3 -5220.720215 -5459.636083 (0,((((((1,12),((7,28),16)),(25,31)),(((((((3,8),(((14,23),20),(24,35))),((10,26),21)),(((9,13),22),29)),((5,30),27)),(18,19)),(17,33))),((2,34),4)),((11,15),32)),6);
 930: 2 -5277.532227 -5458.319684 (0,(((((1,12),((7,16),28)),(25,31)),(((((((3,8),(((14,23),20),(24,35))),((10,26),21)),((((9,13),29),22),27)),(5,30)),(18,19)),(17,33))),(((2,34),4),((11,15),32))),6);
 931: 1 -5394.732422 -5467.162906 (0,((((1,12),(((7,16),28),(25,31))),((((((((3,8),(((14,23),(24,35)),20)),((10,26),21)),(((9,13),29),22)),(5,30)),27),(18,19)),(17,33))),(((2,34),4),((11,15),32))),6);
 932: 1 -5362.864258 -5459.165545 (0,(((((((1,12),(25,31)),((7,16),28)),(((((((3,8),(((14,23),20),(24,35))),((10,21),26)),(5,30)),((((9,13),29),22),27)),(18,19)),(17,33))),(2,34)),4),((11,15),32)),6);
 933: 4 -5634.530273 -5457.893028 (0,(((((1,12),(((7,16),28),(25,31))),((((((((3,8),(((14,23),20),(24,35))),((10,21),26)),(((9,13),22),29)),(5,30)),27),(18,19)),(17,33))),(((2,34),4),(11,15))),32),6);
 934: 2 -5645.690918 -5462.704839 (0,(((((1,12),((7,16),28)),(25,31)),(((((((3,8),(((14,23),20),(24,35))),((10,26),21)),(5,30)),((((9,13),29),22),27)),(18,19)),(17,33))),((((2,34),4),(11,15)),32)),6);
 935: 1 -5398.99707 -5456.738448 (0,(((((1,12),((7,28),16)),(25,31)),((((((((3,8),(((14,23),20),(24,35))),((10,21),26)),(((9,13),29),22)),(5,30)),27),(18,19)),(17,33))),(((2,34),4),((11,15),32))),6);
 936: 2 -5661.175293 -5462.704839 (0,(((((1,12),((7,16),28)),(25,31)),(((((((3,8),(((14,23),20),(24,35))),((10,26),21)),(5,30)),((((9,13),29),22),27)),(18,19)),(17,33))),((((2,34),4),(11,15)),32)),6);
 937: 4 -5559.512695 -5462.392315 (0,(((((((1,12),(25,31)),(7,(16,28))),(((((((3,8),(((14,23),20),(24,35))),((10,21),26)),((5,30),(((9,13),22),29))),27),(18,19)),(17,33))),32),(2,34)),(4,(11,15))),6);
 938: 2 -5483.978516 -5462.704839 (0,(((((1,12),((7,16),28)),(25,31)),(((((((3,8),(((14,23),20),(24,35))),((10,26),21)),(5,30)),((((9,13),29),22),27)),(18,19)),(17,33))),((((2,34),4),(11,15)),32)),6);
 939: 1 -5458.941406 -5476.457931 (0,(((((((1,12),((7,28),16)),(25,31)),((((((((3,8),(((14,23),20),(24,35))),((10,26),21)),(5,30)),(22,27)),((9,13),29)),(18,19)),(17,33))),(2,34)),4),((11,15),32)),6);
 940: 2 -5672.031738 -5477.200666 (0,((((((1,12),(25,31)),7),16),28),((2,34),((((((((((3,8),(((14,23),20),(24,35))),((10,21),26)),(((9,13),22),29)),(5,30)),27),(18,19)),(17,33)),((11,15),32)),4))),6);
 941: 1 -5753.250977 -5460.514382 (0,((((((1,12),((7,16),28)),(25,31)),((((((((3,8),(((14,23),20),(24,35))),((10,26),21)),(((9,13),22),29)),(5,30)),27),(18,19)),(17,33))),((2,34),(4,(11,15)))),32),6);
 942: 1 -5259.250977 -5461.427968 (0,((((1,12),(25,31)),((7,16),28)),((((2,34),((((((((3,8),(((14,20),23),(24,35))),((10,21),26)),(((9,13),22),29)),(5,30)),27),(18,19)),(17,33))),4),((11,15),32))),6);
 943: 1 -5548.162598 -5465.830859 (0,(((((1,12),(25,31)),((7,28),16)),(((((((3,8),(((14,23),20),(24,35))),((10,21),26)),(((9,13),22),29)),((5,30),(18,19))),27),(17,33))),(((2,34),4),((11,15),32))),6);
 944: 1 -5399.25293 -5474.276023 (0,(((((1,12),((7,16),28)),(25,31)),(((2,34),4),((11,15),32))),(((((((3,8),(((14,23),20),(24,35))),((10,26),21)),(5,30)),(((9,13),29),(22,27))),(18,19)),(17,33))),6);
 945: 1 -5430.217773 -5462.323851 (0,((((((1,12),(25,31)),((7,16),28)),((((((((3,8),(((14,23),20),(24,35))),((10,21),26)),(((9,13),29),22)),(5,30)),27),(18,19)),(17,33))),32),((2,34),(4,(11,15)))),6);
 946: 5 -5305.566895 -5456.674835 (0,(((((1,12),((7,16),28)),(25,31)),((((((((3,8),(((14,20),23),(24,35))),((10,21),26)),(((9,13),22),29)),(5,30)),27),(18,19)),(17,33))),(((2,34),4),((11,15),32))),6);
 947: 4 -5608.65918 -5461.261614 (0,((((((1,12),(((7,16),28),(25,31))),((((((((3,8),(((14,23),20),(24,35))),((10,21),26)),(((9,13),29),22)),(5,30)),27),(18,19)),(17,33))),32),(2,34)),(4,(11,15))),6);
 948: 1 -5247.161133 -5458.710069 (0,((((((1,12),(25,31)),((7,28),16)),32),(11,15)),((2,34),(((((((((3,8),(((14,23),20),(24,35))),((10,26),21)),(((9,13),22),29)),(5,30)),27),(18,19)),(17,33)),4))),6);
 949: 2 -5541.342285 -5460.088738 (0,(((((1,12),((7,16),28)),(25,31)),32),((((2,34),((((((((3,8),(((14,23),20),(24,35))),((10,21),26)),(((9,13),22),29)),(5,30)),27),(18,19)),(17,33))),4),(11,15))),6);
 950: 4 -5588.116211 -5464.926115 (0,(((((1,12),((7,28),16)),(25,31)),(((((((3,8),(((14,23),20),(24,35))),((10,21),26)),(5,30)),((((9,13),22),29),27)),(18,19)),(17,33))),(((2,34),(4,(11,15))),32)),6);
 951: 1 -4970.322266 -5465.254234 (0,(((((((1,12),((7,28),16)),(25,31)),32),((((((((3,8),(((14,23),20),(24,35))),((10,26),21)),(((9,13),29),22)),(5,30)),27),(18,19)),(17,33))),(2,34)),(4,(11,15))),6);
 952: 2 -5723.065918 -5460.088738 (0,(((((1,12),((7,16),28)),(25,31)),32),((((2,34),((((((((3,8),(((14,23),20),(24,35))),((10,21),26)),(((9,13),22),29)),(5,30)),27),(18,19)),(17,33))),4),(11,15))),6);
 953: 2 -5356.241699 -5463.830388 (0,((((((1,12),((7,16),28)),(25,31)),((((((((3,8),((((14,23),20),24),35)),((10,26),21)),(((9,13),22),29)),(5,30)),27),(18,19)),(17,33))),(((2,34),4),(11,15))),32),6);
 954: 2 -5656.014648 -5461.37087 (0,(((((((1,12),(25,31)),((7,16),28)),((((((((3,8),(((14,23),20),(24,35))),((10,26),21)),(((9,13),22),29)),(5,30)),27),(18,19)),(17,33))),(2,34)),32),(4,(11,15))),6);
 955: 2 -5112.579102 -5461.37087 (0,(((((((1,12),(25,31)),((7,16),28)),((((((((3,8),(((14,23),20),(24,35))),((10,26),21)),(((9,13),22),29)),(5,30)),27),(18,19)),(17,33))),(2,34)),32),(4,(11,15))),6);
 956: 8 -5860.801758 -5457.890517 (0,((((((1,12),((7,28),16)),(25,31)),((((((((3,8),(((14,23),20),(24,35))),((10,26),21)),(((9,13),22),29)),(5,30)),27),(18,19)),(17,33))),(((2,34),4),(11,15))),32),6);
 957: 1 -5214.876465 -5462.323851 (0,((((((1,12),(25,31)),((7,16),28)),((((((((3,8),(((14,23),20),(24,35))),((10,21),26)),(((9,13),29),22)),(5,30)),27),(18,19)),(17,33))),32),((2,34),(4,(11,15)))),6);
 958: 2 -5518.946289 -5463.462507 (0,(((((((1,12),(25,31)),((7,16),28)),((((((((3,8),(((14,23),20),(24,35))),((10,26),21)),(((9,13),22),29)),27),(5,30)),(18,19)),(17,33))),32),(2,34)),(4,(11,15))),6);
 959: 2 -5528.634766 -5458.491771 (0,(((((1,12),((7,28),16)),(25,31)),(((((((3,8),((14,(20,23)),(24,35))),((10,21),26)),(5,30)),((((9,13),29),22),27)),(18,19)),(17,33))),(((2,34),4),((11,15),32))),6);
 960: 2 -5688.22168 -5468.456434 (0,(((((((1,12),(25,31)),((7,16),28)),(((((((((3,8),(((14,23),20),(24,35))),((10,26),21)),(((9,13),22),29)),30),5),27),(18,19)),(17,33))),32),(2,34)),(4,(11,15))),6);
 961: 2 -5300.377441 -5457.883919 (0,(((((1,12),(25,31)),((7,16),28)),((((((((3,8),(((14,20),23),(24,35))),((10,26),21)),(((9,13),29),22)),(5,30)),27),(18,19)),(17,33))),(((2,34),4),((11,15),32))),6);
 962: 1 -5375.134766 -5459.124933 (0,(((((1,12),((7,16),28)),(25,31)),((((((((3,8),(((14,23),20),(24,35))),((10,26),21)),(((9,13),22),29)),(5,30)),27),(18,19)),(17,33))),(((2,34),4),((11,15),32))),6);
 963: 1 -5449.541016 -5460.778162 (0,((((1,12),(25,31)),((7,16),28)),((((2,34),((((((((3,8),(((14,23),20),(24,35))),((10,26),21)),(((9,13),29),22)),(5,30)),27),(18,19)),(17,33))),4),((11,15),32))),6);
 964: 3 -5564.804688 -5471.462662 (0,((((1,12),((7,28),16)),(25,31)),(((2,34),4),(((((((((3,8),(((14,23),20),(24,35))),((10,26),21)),(((9,13),29),22)),(5,30)),(18,19)),27),(17,33)),((11,15),32)))),6);
 965: 2 -5366.739746 -5467.503539 (0,(((((1,12),((7,28),16)),(25,31)),(((2,34),((((((((3,8),((((14,23),20),24),35)),((10,26),21)),(((9,13),22),29)),27),(5,30)),(18,19)),(17,33))),4)),((11,15),32)),6);
 966: 1 -5317.93457 -5461.489711 (0,((((((1,12),((7,28),16)),(25,31)),(((((((3,8),(((14,23),20),(24,35))),((10,21),26)),(5,30)),((((9,13),22),29),27)),(18,19)),(17,33))),(((2,34),4),(11,15))),32),6);
 967: 7 -5517.978027 -5457.892852 (0,((((((1,12),(25,31)),((7,16),28)),((((((((3,8),(((14,23),20),(24,35))),((10,21),26)),(((9,13),22),29)),(5,30)),27),(18,19)),(17,33))),(((2,34),4),(11,15))),32),6);
 968: 1 -5461.019531 -5470.018929 (0,((((((1,12),((7,28),16)),(25,31)),(((((((3,8),(((14,23),20),(24,35))),((10,26),21)),(5,30)),(((9,13),29),(22,27))),(18,19)),(17,33))),((2,34),4)),((11,15),32)),6);
 969: 2 -5185.196289 -5473.429391 (0,(((((1,12),((7,16),28)),(25,31)),(((((((((3,8),(((14,23),20),(24,35))),(10,(21,26))),30),(((9,13),22),29)),5),27),(18,19)),(17,33))),((((2,34),4),(11,15)),32)),6);
 970: 2 -5620.070312 -5462.029396 (0,(((((1,12),((7,16),28)),(25,31)),((((((((3,8),(((14,23),20),(24,35))),((10,21),26)),(((9,13),29),22)),(5,30)),27),(18,19)),(17,33))),((((2,34),4),(11,15)),32)),6);
 971: 1 -5180.582031 -5459.093696 (0,(((((((1,12),(25,31)),((7,28),16)),32),(11,15)),((2,34),4)),((((((((3,8),(((14,23),20),(24,35))),((10,26),21)),(((9,13),22),29)),(5,30)),27),(18,19)),(17,33))),6);
 972: 1 -5508.671875 -5468.982332 (0,(((((1,12),((7,28),16)),(25,31)),(((2,34),((((((((3,8),((((14,23),20),24),35)),((10,26),21)),(((9,13),22),29)),(5,30)),27),(18,19)),(17,33))),4)),((11,32),15)),6);
 973: 1 -5604.976562 -5474.822291 (0,((((((1,12),((7,16),28)),(25,31)),32),(11,15)),(((2,34),((((((((3,8),((10,21),26)),(((14,23),20),(24,35))),(((9,13),22),29)),(5,30)),27),(18,19)),(17,33))),4)),6);
 974: 1 -5459.663086 -5462.591826 (0,(((((1,12),(25,31)),((7,16),28)),(((2,34),4),(((((((3,8),(((14,23),20),(24,35))),((10,21),26)),(5,30)),((((9,13),29),22),27)),(18,19)),(17,33)))),((11,15),32)),6);
 975: 2 -5417.003906 -5460.778162 (0,((((1,12),(25,31)),((7,16),28)),((((2,34),((((((((3,8),(((14,23),20),(24,35))),((10,26),21)),(((9,13),29),22)),(5,30)),27),(18,19)),(17,33))),4),((11,15),32))),6);
 976: 7 -5729.754883 -5457.291756 (0,((((((1,12),((7,16),28)),(25,31)),((((((((3,8),(((14,23),20),(24,35))),((10,21),26)),(((9,13),29),22)),(5,30)),27),(18,19)),(17,33))),((2,34),4)),((11,15),32)),6);
 977: 3 -5678.410156 -5463.934302 (0,(((((1,12),(25,31)),((7,16),28)),((((2,34),4),(11,15)),((((((((3,8),(((14,23),20),(24,35))),((10,21),26)),(((9,13),22),29)),(5,30)),27),(18,19)),(17,33)))),32),6);
 978: 1 -5575.785156 -5459.165545 (0,(((((((1,12),(25,31)),((7,16),28)),(((((((3,8),(((14,23),20),(24,35))),((10,21),26)),(5,30)),((((9,13),29),22),27)),(18,19)),(17,33))),(2,34)),4),((11,15),32)),6);
 979: 6 -5697.759277 -5458.233181 (0,((((((1,12),((7,28),16)),(25,31)),((((((((3,8),(((14,23),20),(24,35))),((10,21),26)),(((9,13),22),29)),(5,30)),27),(18,19)),(17,33))),(((2,34),4),(11,15))),32),6);
 980: 2 -5491.070312 -5456.895153 (0,((((1,12),(((7,16),28),(25,31))),(((((((3,8),(((14,23),20),(24,35))),((10,21),26)),(5,30)),((((9,13),29),22),27)),(18,19)),(17,33))),(((2,34),4),((11,15),32))),6);
 981: 1 -5465.321289 -5481.949449 (0,(((((((1,12),28),(7,16)),(25,31)),((((((((3,8),(((14,23),20),(24,35))),((10,26),21)),(((9,13),29),22)),(5,30)),27),(18,19)),(17,33))),((2,34),32)),(4,(11,15))),6);
 982: 5 -5536.035156 -5473.332736 (0,(((((((1,12),(25,31)),((7,28),16)),(((((((((3,8),(((14,23),20),(24,35))),((10,26),21)),30),(((9,13),22),29)),5),27),(18,19)),(17,33))),(2,34)),4),((11,32),15)),6);
 983: 3 -5366.125977 -5457.185146 (0,((((((1,12),(7,(16,28))),(25,31)),32),(11,15)),(((2,34),((((((((3,8),(((14,23),20),(24,35))),((10,21),26)),(((9,13),22),29)),(5,30)),27),(18,19)),(17,33))),4)),6);
 984: 2 -5524.317871 -5460.066929 (0,(((((((1,12),((7,28),16)),(25,31)),((((((((3,8),(((14,23),20),(24,35))),((10,21),26)),(((9,13),22),29)),(5,30)),27),(18,19)),(17,33))),32),(2,34)),(4,(11,15))),6);
 985: 1 -5144.819336 -5483.870461 (0,(((((1,12),(25,31)),((7,16),28)),((((((((3,8),(((14,23),20),(24,35))),((10,21),26)),((9,13),22)),((5,30),29)),27),(18,19)),(17,33))),(((2,34),4),((11,15),32))),6);
 986: 1 -5369.800781 -5461.028164 (0,((((((1,12),(25,31)),((7,16),28)),((((((((3,8),(((14,23),20),(24,35))),((10,26),21)),(((9,13),22),29)),(5,30)),27),(18,19)),(17,33))),32),((2,34),(4,(11,15)))),6);
 987: 2 -5517.803711 -5463.046556 (0,(((((1,12),(25,31)),((7,16),28)),(((((((((3,8),(((14,23),20),(24,35))),((10,26),21)),(((9,13),22),29)),30),5),27),(18,19)),(17,33))),(((2,34),4),((11,15),32))),6);
 988: 16 -5735.803711 -5455.641769 (0,(((((1,12),((7,16),28)),(25,31)),((((((((3,8),(((14,23),20),(24,35))),((10,21),26)),(((9,13),29),22)),(5,30)),27),(18,19)),(17,33))),(((2,34),4),((11,15),32))),6);
 989: 1 -5319.728027 -5459.652602 (0,((((((1,12),(25,31)),((7,16),28)),(((((((3,8),(((14,23),20),(24,35))),((10,21),26)),(5,30)),((((9,13),22),29),27)),(18,19)),(17,33))),((2,34),4)),((11,15),32)),6);
 990: 3 -5708.40918 -5464.021017 (0,(((((1,12),((7,28),16)),(25,31)),(((2,34),((((((((3,8),((((14,23),20),24),35)),((10,21),26)),(((9,13),22),29)),(5,30)),27),(18,19)),(17,33))),4)),((11,15),32)),6);
 991: 3 -5727.995605 -5459.040402 (0,(((((1,12),((7,28),16)),(25,31)),((((((((3,8),((((14,23),20),35),24)),((10,21),26)),(((9,13),22),29)),(5,30)),27),(18,19)),(17,33))),(((2,34),4),((11,15),32))),6);
 992: 1 -5583.87207 -5467.154277 (0,(((((1,12),((7,16),28)),(25,31)),(((2,34),32),(((((((3,8),(((14,23),20),(24,35))),((10,21),26)),((5,30),(((9,13),22),29))),27),(18,19)),(17,33)))),(4,(11,15))),6);
 993: 3 -5516.345703 -5463.634415 (0,(((((1,12),(25,31)),((7,16),28)),((((((((3,8),(((14,23),20),(24,35))),((10,26),21)),(5,30)),(((9,13),29),22)),27),(18,19)),(17,33))),((((2,34),4),(11,15)),32)),6);
 994: 2 -5288.558594 -5468.334239 (0,(((((((1,12),(25,31)),((7,16),28)),((((((((3,8),(((14,23),20),(24,35))),((10,26),21)),(((9,13),22),29)),(5,30)),(18,19)),27),(17,33))),32),(2,34)),(4,(11,15))),6);
 995: 5 -5231.055664 -5457.185132 (0,((((((1,12),((7,16),28)),(25,31)),32),(11,15)),(((2,34),((((((((3,8),(((14,23),20),(24,35))),((10,26),21)),(((9,13),22),29)),(5,30)),27),(18,19)),(17,33))),4)),6);
 996: 1 -5552.348633 -5468.456434 (0,(((((((1,12),(25,31)),((7,16),28)),(((((((((3,8),(((14,23),20),(24,35))),((10,26),21)),(((9,13),22),29)),30),5),27),(18,19)),(17,33))),32),(2,34)),(4,(11,15))),6);
 997: 2 -5590.512695 -5468.456434 (0,(((((((1,12),(25,31)),((7,16),28)),(((((((((3,8),(((14,23),20),(24,35))),((10,26),21)),(((9,13),22),29)),30),5),27),(18,19)),(17,33))),32),(2,34)),(4,(11,15))),6);
 998: 1 -5705.331543 -5462.245382 (0,((((((1,12),(25,31)),((7,16),28)),((((((((3,8),(((14,23),20),(24,35))),((10,21),26)),(((9,13),22),29)),(5,30)),27),(18,19)),(17,33))),(2,34)),(4,(11,(15,32)))),6);
 999: 5 -5760.936523 -5454.650473 (0,(((((1,12),(25,31)),((7,16),28)),((((((((3,8),(((14,23),20),(24,35))),((10,21),26)),(((9,13),22),29)),(5,30)),27),(18,19)),(17,33))),(((2,34),4),((11,15),32))),6);
 boot_splits_size: 2
 logl_cutoff: -5489.671367
UFBootSplit0:
 000: 1 0 1 2 6 7 12 16 25 28 31 34
 001: 1 3 5 8 10 14 20 21 22 23 24 26 27 30 35
 002: 1000 1 12
 003: 1 0 2 4 6 7 11 15 16 28 32 34
 004: 1 1 12 25
 005: 183 7 28
 006: 1 20 24 35
 007: 965 7 16 28
 008: 480 1 7 12 16 28
 009: 1 2 11 15 34
 010: 2 5 27
 011: 999 25 31
 012: 995 1 7 12 16 25 28 31
 013: 1 0 2 6 34
 014: 3 0 1 2 4 6 7 11 12 15 16 28 32 34
 015: 1000 3 8
 016: 1 0 2 4 6 11 15 25 31 32 34
 017: 2 1 2 4 7 11 12 15 16 25 28 31 34
 018: 970 14 23
 019: 1 0 2 4 6 32 34
 020: 992 14 20 23
 021: 1 0 1 6 7 11 12 15 16 25 28 31
 022: 3 3 5 8 10 14 20 21 23 24 26 27 30 35
 023: 968 24 35
 024: 1000 14 20 23 24 35
 025: 988 3 8 14 20 23 24 35
 026: 3 3 8 10 14 20 21 22 23 24 26 35
 027: 13 1 12 28
 028: 527 10 26
 029: 2 0 1 2 4 6 7 12 16 25 28 31 32 34
 030: 1000 10 21 26
 031: 1000 3 8 10 14 20 21 23 24 26 35
 032: 4 0 4 6
 033: 5 3 8 9 10 13 14 18 19 20 21 22 23 24 26 29 35
 034: 938 5 30
 035: 279 3 5 8 10 14 20 21 23 24 26 30 35
 036: 2 3 8 9 10 13 14 20 21 22 23 24 26 27 29 30 35
 037: 2 3 8 9 10 13 14 20 21 23 24 26 29 35
 038: 1000 9 13
 039: 2 0 6 11 15
 040: 394 9 13 29
 041: 6 3 5 8 9 10 13 14 20 21 23 24 26 29 30 35
 042: 2 1 2 7 12 16 25 28 31 34
 043: 11 0 1 2 4 6 7 11 12 15 16 25 28 31 34
 044: 31 22 27
 045: 906 3 5 8 9 10 13 14 20 21 22 23 24 26 27 29 30 35
 046: 3 0 2 6 11 15 32 34
 047: 3 3 5 8 10 14 18 19 20 21 23 24 26 27 30 35
 048: 1000 18 19
 049: 1000 0 1 2 4 6 7 11 12 15 16 17 25 28 31 32 33 34
 050: 2 5 18 19 27 30
 051: 2 18 19 27
 052: 1000 17 33
 053: 1000 0 1 2 4 6 7 11 12 15 16 25 28 31 32 34
 054: 801 0 2 4 6 11 15 32 34
 055: 5 3 5 8 9 10 13 14 20 21 22 23 24 26 29 35
 056: 1 0 1 4 6 7 12 16 25 28 31
 057: 1000 2 34
 058: 97 0 4 6 11 15 32
 059: 15 14 20
 060: 201 0 6 11 15 32
 061: 15 5 27 30
 062: 12 4 11 15 32
 063: 962 11 15
 064: 13 0 1 4 6 7 11 12 15 16 25 28 31
 065: 579 11 15 32
 066: 1000 0 6
 067: 8 0 2 4 6 34
 068: 4 5 9 13 22 27 29 30
 069: 765 7 16
 070: 42 7 16 25 28 31
 071: 430 10 21
 072: 603 9 13 22
 073: 962 9 13 22 29
 074: 242 9 13 22 27 29
 075: 614 2 4 34
 076: 359 2 4 11 15 32 34
 077: 645 3 8 9 10 13 14 20 21 22 23 24 26 29 35
 078: 708 3 5 8 9 10 13 14 20 21 22 23 24 26 29 30 35
 079: 478 1 12 25 31
 080: 35 0 1 2 4 6 7 12 16 25 28 31 34
 081: 101 0 1 6 7 12 16 25 28 31
 082: 87 0 1 2 4 6 7 11 12 15 16 17 25 27 28 31 32 33 34
 083: 98 0 1 6 7 11 12 15 16 25 28 31 32
 084: 12 3 8 10 21 26
 085: 60 0 1 4 6 7 11 12 15 16 25 28 31 32
 086: 15 1 2 4 7 11 12 15 16 25 28 31 32 34
 087: 3 22 29
 088: 145 0 2 4 6 11 15 34
 089: 170 0 4 6 11 15
 090: 208 4 11 15
 091: 191 2 4 11 15 34
 092: 15 20 23
 093: 15 14 20 23 35
 094: 48 16 28
 095: 7 14 23 24 35
 096: 33 2 32 34
 097: 16 3 8 9 10 13 14 20 21 22 23 24 26 27 29 35
 098: 162 0 6 32
 099: 17 14 20 23 24
 100: 13 1 7 11 12 15 16 25 28 31 32
 101: 2 3 8 9 10 13 14 20 21 22 23 24 26 35
 102: 11 11 32
 103: 11 2 11 15 32 34
 104: 43 5 9 13 22 29 30
 105: 27 15 32
 106: 47 3 8 9 10 13 14 20 21 22 23 24 26 29 30 35
 107: 4 1 7 12 25 31
 108: 22 1 7 12 16 25 31
 109: 7 3 5 8 10 14 20 21 23 24 26 35
 110: 12 0 1 6 7 12 16 25 28 31 32
 111: 21 3 8 10 14 20 21 23 24 26 30 35
 112: 43 21 26
 113: 6 1 2 7 12 16 25 28 31 32 34
 114: 3 0 1 2 6 7 11 12 15 16 25 28 31 32 34
 115: 4 9 13 18 19 22 27 29
 116: 21 1 7 12 16 25 28 31 32
 117: 1 9 13 18 19 22 29
 118: 6 5 18 19 30
 nsplits: 119
 ntax: 36
UFBootSplit1:
 000: 1 0 1 2 6 7 12 16 25 28 31 34
 001: 1 3 5 8 10 14 20 21 22 23 24 26 27 30 35
 002: 1000 1 12
 003: 1 3 5 8 9 10 13 14 20 21 22 23 24 26 27 29 35
 004: 1 1 12 25
 005: 216 7 28
 006: 1 2 11 15 34
 007: 968 7 16 28
 008: 515 1 7 12 16 28
 009: 1 5 27
 010: 1 0 2 6 34
 011: 999 25 31
 012: 993 1 7 12 16 25 28 31
 013: 3 0 1 2 4 6 7 11 12 15 16 28 32 34
 014: 2 0 2 4 6 11 15 25 31 32 34
 015: 1000 3 8
 016: 1 1 2 4 7 11 12 15 16 25 28 31 34
 017: 2 5 29 30
 018: 966 14 23
 019: 5 5 27 30
 020: 991 14 20 23
 021: 2 3 8 10 14 20 21 22 23 24 26 35
 022: 1 3 8 9 10 13 14 20 21 22 23 24 26 27 29 30 35
 023: 956 24 35
 024: 1000 14 20 23 24 35
 025: 989 3 8 14 20 23 24 35
 026: 7 3 5 8 10 14 20 21 23 24 26 35
 027: 4 3 8 9 10 13 14 20 21 22 23 24 26 35
 028: 489 10 26
 029: 3 0 2 4 6 7 11 15 16 28 32 34
 030: 1000 10 21 26
 031: 1000 3 8 10 14 20 21 23 24 26 35
 032: 14 1 12 28
 033: 1 0 1 2 4 6 7 12 16 25 28 31 32 34
 034: 939 5 30
 035: 235 3 5 8 10 14 20 21 23 24 26 30 35
 036: 5 3 8 9 10 13 14 18 19 20 21 22 23 24 26 29 35
 037: 1 3 8 9 10 13 14 20 21 23 24 26 29 35
 038: 1000 9 13
 039: 4 1 7 12 15 16 25 28 31 32
 040: 411 9 13 29
 041: 5 3 5 8 9 10 13 14 20 21 23 24 26 29 30 35
 042: 2 20 24 35
 043: 9 0 1 2 4 6 7 11 12 15 16 25 28 31 34
 044: 31 22 27
 045: 927 3 5 8 9 10 13 14 20 21 22 23 24 26 27 29 30 35
 046: 2 4 15
 047: 3 0 2 6 11 15 32 34
 048: 1000 18 19
 049: 1000 0 1 2 4 6 7 11 12 15 16 17 25 28 31 32 33 34
 050: 14 4 11 15 32
 051: 2 0 1 2 4 6 7 11 12 15 16 17 22 25 28 31 32 33 34
 052: 1000 17 33
 053: 1000 0 1 2 4 6 7 11 12 15 16 25 28 31 32 34
 054: 733 0 2 4 6 11 15 32 34
 055: 4 1 7 11 12 16 25 28 31 32
 056: 8 0 6 11 15
 057: 1000 2 34
 058: 105 0 4 6 11 15 32
 059: 8 0 4 6
 060: 191 0 6 11 15 32
 061: 15 0 1 4 6 7 11 12 15 16 25 28 31
 062: 5 5 18 19 30
 063: 946 11 15
 064: 53 7 16 25 28 31
 065: 510 11 15 32
 066: 1000 0 6
 067: 5 5 9 13 22 27 29 30
 068: 5 3 5 8 10 14 18 19 20 21 23 24 26 27 30 35
 069: 749 7 16
 070: 468 10 21
 071: 587 9 13 22
 072: 960 9 13 22 29
 073: 198 9 13 22 27 29
 074: 544 2 4 34
 075: 334 2 4 11 15 32 34
 076: 431 1 12 25 31
 077: 7 1 2 7 12 16 25 28 31 34
 078: 708 3 8 9 10 13 14 20 21 22 23 24 26 29 35
 079: 758 3 5 8 9 10 13 14 20 21 22 23 24 26 29 30 35
 080: 24 0 1 2 4 6 7 12 16 25 28 31 34
 081: 57 0 1 6 7 12 16 25 28 31
 082: 65 0 1 2 4 6 7 11 12 15 16 17 25 27 28 31 32 33 34
 083: 157 0 1 6 7 11 12 15 16 25 28 31 32
 084: 131 1 7 12 16 25 28 31 32
 085: 89 1 7 11 12 15 16 25 28 31 32
 086: 11 3 8 10 21 26
 087: 127 0 1 4 6 7 11 12 15 16 25 28 31 32
 088: 173 2 4 11 15 34
 089: 36 1 2 4 7 11 12 15 16 25 28 31 32 34
 090: 32 16 28
 091: 2 22 29
 092: 131 0 2 4 6 11 15 34
 093: 150 0 4 6 11 15
 094: 199 4 11 15
 095: 29 0 1 6 7 12 16 25 28 31 32
 096: 42 2 32 34
 097: 1 4 11
 098: 21 20 23
 099: 12 14 20 23 35
 100: 13 14 20
 101: 7 14 23 24 35
 102: 20 3 8 9 10 13 14 20 21 22 23 24 26 27 29 35
 103: 133 0 6 32
 104: 32 14 20 23 24
 105: 4 3 5 8 9 10 13 14 20 21 22 23 24 26 29 35
 106: 8 0 1 2 6 7 11 12 15 16 25 28 31 32 34
 107: 11 0 2 4 6 34
 108: 43 21 26
 109: 15 11 32
 110: 25 5 9 13 22 29 30
 111: 11 2 11 15 32 34
 112: 28 15 32
 113: 45 3 8 9 10 13 14 20 21 22 23 24 26 29 30 35
 114: 3 1 7 12 25 31
 115: 17 1 7 12 16 25 31
 116: 23 3 8 10 14 20 21 23 24 26 30 35
 117: 2 1 2 4 7 12 16 25 28 31 34
 118: 1 1 7 12 25 28 31
 119: 4 1 2 7 12 16 25 28 31 32 34
 120: 3 9 13 18 19 22 27 29
 121: 7 3 5 8 10 14 20 21 23 24 26 27 30 35
 nsplits: 122
 ntax: 36
boot_consense_logl: -5454.441084
contree: (0:0.0000000000,(((((((((1:0.0000000000,40:0.0000000000):2.08762697e-06,12:0.0000020876)100:0.01415869235,((((7:0.0000000000,42:0.0000000000):0,37:0.0000000000):2.08762697e-06,16:0.0000020876)71:2.08762697e-06,28:0.0112856117)97:0.01131788584)52:2.090933301e-06,(25:0.0000020876,31:0.0000020876)100:0.01402013044)99:0.03719739432,((((((((3:0.0000020876,8:0.0000020876)100:0.1976980489,(((14:0.0000020876,23:0.0000020876)97:0.002856521789,20:0.0054287056)99:0.0181776848,(24:0.0000020876,35:0.0000020876)96:0.009378189334)100:0.1367788504)99:0.08048067228,((10:0.0000023953,26:0.0000020876)48:2.395289688e-06,((21:0.0000000000,41:0.0000000000):0,36:0.0000000000):2.08762697e-06)100:0.2388158344)100:0.1329356888,(((9:0.0000020876,13:0.0000020876)100:0.1507772678,22:0.2681578518)60:0.03787765499,29:0.0951854937)96:0.06660233234)69:0.02231283484,(5:0.1325770733,30:0.1437644233)94:0.04509622978)74:0.02415048876,27:0.0797430256)93:0.0385157859,(18:0.0000020876,19:0.0000020876)100:0.142904549)100:0.1000461712,(17:0.0000020876,33:0.0000020876)100:0.085825431)100:0.1121985431)73:0.01933117615,(((2:0.0000020876,34:0.0000020876)100:0.04622962836,4:0.0331644422)55:0.006118226453,((11:0.0081280039,15:0.0084733211)95:0.006914495343,32:0.0357155400)50:0.008874882675)34:0.00315945007)100:0.0361678627,6:0.0000020876):2.08762697e-06,38:0.0000000000):0,39:0.0000000000):0,43:0.0000000000);
contree_rfdist: 0
finished: true
finishedCandidateSet: true
finishedModelFinal: true
finishedModelInit: true
initTree: (0:0.0000010000,(((((((1:0.0000010000,12:0.0000010000):0.01124260355,(25:0.0000010000,31:0.0000010000):0.01124260355):0.002227432591,(7:0.0000010000,(16:0.0000010000,28:0.0089728453):1e-06):0.006713780919):0.02275449102,((((((((3:0.0000010000,8:0.0000010000):0.1315579228,(((14:0.0000010000,23:0.0000010000):0.002227432591,20:0.0044653349):0.01811680572,(24:0.0000010000,35:0.0000010000):0.0044653349):0.09268292683):0.07169811321,((10:0.0000010000,26:0.0000010000):1e-06,21:0.0000010000):0.1201581028):0.0847133758,(5:0.1145478375,30:0.0742749054):0.03934226553):0.04662576687,(((9:0.0000010000,13:0.0000010000):0.1007761966,22:0.1611491108):0.04418604651,29:0.0515413070):0.06151930262):0.04418604651,(18:0.0000010000,19:0.0000010000):0.1062418726):0.03454545455,27:0.0540173053):0.07946768061,(17:0.0000010000,33:0.0000010000):0.04907749077):0.08208386277):0.02509003601,(2:0.0000010000,34:0.0000010000):0.02509003601):0.01124260355,4:0.0250900360):0.006713780919,((11:0.0067137809,15:0.0067137809):0.0044653349,32:0.0297949337):0.01352313167):0.02979493366,6:0.0000010000);
iqtree:
 command:  -nt AUTO -s /media/hdd_2tb/GPA_reclassification_clean/A_dataset_creation/5_basic_phylogenetics/2_trimmed_complete_basic_phylogeny/2_OGs_with_domains_phylogeny/1_mafft_MSAs/OG_133_UDP-N-acet_mafftMSA.faa -m JTTDCMut+F+G4 -pre /media/hdd_2tb/GPA_reclassification_clean/A_dataset_creation/5_basic_phylogenetics/2_trimmed_complete_basic_phylogeny/2_OGs_with_domains_phylogeny/4_mafft_iqtree_ML_trees/OG_133_UDP-N-acet_mafft_iqtree -redo -bb 1000
 seed: 158304
 start_time: 1707969959
 version: 2.2.5
```
