## Supplementary Data 7 for "Structural and evolutionary analyses support reclassification of glycopeptide antibiotics as xyclopeptides": OG_133_UDP-N-acet_mafft_iqtree.contree

```
(ris:0.0000000000,(((((((((AmsMJ_2:0.0000000000,AmsMJ_3:0.0000000000):0.0000020876,AmsMJ_4:0.0000020876)100:0.0141586924,((((AmJa_1:0.0000000000,AmJaD4:0.0000000000):0.0000000000,AmJa_2:0.0000000000):0.0000020876,risA:0.0000020876)71:0.0000020876,AmsC0_2:0.0112856117)97:0.0113178858)52:0.0000020909,(AmsW9_2:0.0000020876,AmsW9_1:0.0000020876)100:0.0140201304)99:0.0371973943,((((((((AmVs_1:0.0000020876,AmVs_2:0.0000020876)100:0.1976980489,(((AmsW1_2:0.0000020876,AmsW1_1:0.0000020876)97:0.0028565218,AmsW5_2:0.0054287056)99:0.0181776848,(AmsW6_1:0.0000020876,AmsW6_2:0.0000020876)96:0.0093781893)100:0.1367788504)99:0.0804806723,((ApTi:0.0000023953,tei_1:0.0000020876)48:0.0000023953,((ApTi_4:0.0000000000,ApTi_5:0.0000000000):0.0000000000,tei_2:0.0000000000):0.0000020876)100:0.2388158344)100:0.1329356888,(((UK6:0.0000020876,ApsA3_2:0.0000020876)100:0.1507772678,ApRc:0.2681578518)60:0.0378776550,Uc37:0.0951854937)96:0.0666023323)69:0.0223128348,(UsB:0.1325770733,UME:0.1437644233)94:0.0450962298)74:0.0241504888,Uc878:0.0797430256)93:0.0385157859,(AmAzD3_3:0.0000020876,AmAzD3_5:0.0000020876)100:0.1429045490)100:0.1000461712,(AmsBJ_3:0.0000020876,AmsBJ_4:0.0000020876)100:0.0858254310)100:0.1121985431)73:0.0193311761,(((AmsW8_1:0.0000020876,AmsW8_2:0.0000020876)100:0.0462296284,AmRo_2:0.0331644422)55:0.0061182265,((AmsW97:0.0081280039,AmRo_1:0.0084733211)95:0.0069144953,AmsTN:0.0357155400)50:0.0088748827)34:0.0031594501)100:0.0361678627,AmLrN2_1:0.0000020876):0.0000020876,AmLr_2:0.0000000000):0.0000000000,AmLrN2_2:0.0000000000):0.0000000000,AmLr_1:0.0000000000);
```
