## Supplementary Data 7 for "Structural and evolutionary analyses support reclassification of glycopeptide antibiotics as xyclopeptides": OG_133_UDP-N-acet_mafft_iqtree.log

```
IQ-TREE multicore version 2.2.5 COVID-edition for Linux 64-bit built Sep 15 2023
Developed by Bui Quang Minh, James Barbetti, Nguyen Lam Tung,
Olga Chernomor, Heiko Schmidt, Dominik Schrempf, Michael Woodhams, Ly Trong Nhan.

Host:    athina-desktop (AVX2, FMA3, 62 GB RAM)
Command: /home/athina/anaconda3/envs/iqtree2/bin/iqtree2 -nt AUTO -s /media/hdd_2tb/GPA_reclassification_clean/A_dataset_creation/5_basic_phylogenetics/2_trimmed_complete_basic_phylogeny/2_OGs_with_domains_phylogeny/1_mafft_MSAs/OG_133_UDP-N-acet_mafftMSA.faa -m JTTDCMut+F+G4 -pre /media/hdd_2tb/GPA_reclassification_clean/A_dataset_creation/5_basic_phylogenetics/2_trimmed_complete_basic_phylogeny/2_OGs_with_domains_phylogeny/4_mafft_iqtree_ML_trees/OG_133_UDP-N-acet_mafft_iqtree -redo -bb 1000
Seed:    158304 (Using SPRNG - Scalable Parallel Random Number Generator)
Time:    Thu Feb 15 05:05:59 2024
Kernel:  AVX+FMA - auto-detect threads (32 CPU cores detected)

Reading alignment file /media/hdd_2tb/GPA_reclassification_clean/A_dataset_creation/5_basic_phylogenetics/2_trimmed_complete_basic_phylogeny/2_OGs_with_domains_phylogeny/1_mafft_MSAs/OG_133_UDP-N-acet_mafftMSA.faa ... Fasta format detected
Reading fasta file: done in 0.000800471 secs using 57.34% CPU
Alignment most likely contains protein sequences
Constructing alignment: done in 0.00103609 secs using 307.6% CPU
Alignment has 44 sequences with 450 columns, 322 distinct patterns
232 parsimony-informative, 37 singleton sites, 181 constant sites
          Gap/Ambiguity  Composition  p-value
Analyzing sequences: done in 3.31327e-05 secs using 48.29% CPU
   1  ris        16.67%    passed     99.98%
   2  AmsMJ_2    16.89%    passed     99.97%
   3  AmsW8_1    16.67%    passed     99.98%
   4  AmVs_1     14.89%    passed     99.30%
   5  AmRo_2     16.89%    passed     99.93%
   6  UsB        16.00%    passed     99.49%
   7  AmLrN2_1   16.67%    passed     99.98%
   8  AmJa_1     16.89%    passed    100.00%
   9  AmVs_2     14.89%    passed     99.30%
  10  UK6        14.67%    passed     85.30%
  11  ApTi        0.89%    passed     83.85%
  12  AmsW97     15.33%    passed     99.98%
  13  AmsMJ_4    16.89%    passed     99.97%
  14  ApsA3_2    14.67%    passed     85.30%
  15  AmsW1_2    18.44%    passed     96.89%
  16  AmRo_1     15.33%    passed     99.99%
  17  risA       16.89%    passed    100.00%
  18  AmsBJ_3    15.78%    passed     99.86%
  19  AmAzD3_3   14.44%    passed     99.76%
  20  AmAzD3_5   14.44%    passed     99.76%
  21  AmsW5_2    18.22%    passed     97.55%
  22  ApTi_4     12.67%    passed     96.19%
  23  AmJaD4     16.89%    passed    100.00%
  24  ApRc       16.67%    passed     77.95%
  25  AmsW1_1    14.67%    passed     96.21%
  26  AmsW6_1    14.67%    passed     96.88%
  27  AmLr_2     16.67%    passed     99.98%
  28  AmsW9_2    16.89%    passed     99.93%
  29  tei_1      12.67%    passed     96.19%
  30  AmLr_1     16.67%    passed     99.98%
  31  Uc878      14.67%    passed     97.42%
  32  ApTi_5     12.67%    passed     96.19%
  33  AmsC0_2    16.89%    passed     99.98%
  34  AmJa_2     16.89%    passed    100.00%
  35  AmsMJ_3    16.89%    passed     99.97%
  36  tei_2      12.67%    passed     96.19%
  37  Uc37       11.78%    passed     51.00%
  38  UME        15.11%    passed     98.35%
  39  AmLrN2_2   16.67%    passed     99.98%
  40  AmsW9_1    16.89%    passed     99.93%
  41  AmsTN      15.33%    passed     99.97%
  42  AmsBJ_4    15.78%    passed     99.86%
  43  AmsW8_2    16.67%    passed     99.98%
  44  AmsW6_2    18.44%    passed     98.07%
****  TOTAL      15.41%  0 sequences failed composition chi2 test (p-value<5%; df=19)
NOTE: AmLrN2_1 is identical to ris but kept for subsequent analysis
NOTE: AmsMJ_4 is identical to AmsMJ_2 but kept for subsequent analysis
NOTE: AmsW8_2 is identical to AmsW8_1 but kept for subsequent analysis
NOTE: AmVs_2 is identical to AmVs_1 but kept for subsequent analysis
NOTE: risA is identical to AmJa_1 but kept for subsequent analysis
NOTE: ApsA3_2 is identical to UK6 but kept for subsequent analysis
NOTE: AmsBJ_4 is identical to AmsBJ_3 but kept for subsequent analysis
NOTE: AmAzD3_5 is identical to AmAzD3_3 but kept for subsequent analysis
NOTE: tei_1 is identical to ApTi_4 but kept for subsequent analysis
NOTE: AmsW9_1 is identical to AmsW9_2 but kept for subsequent analysis
Checking for duplicate sequences: done in 0.000833493 secs using 714% CPU
Identifying sites to remove: done in 0.000647732 secs using 5273% CPU
NOTE: 8 identical sequences (see below) will be ignored for subsequent analysis
NOTE: AmLr_2 (identical to ris) is ignored but added at the end
NOTE: AmLr_1 (identical to ris) is ignored but added at the end
NOTE: AmLrN2_2 (identical to ris) is ignored but added at the end
NOTE: AmsMJ_3 (identical to AmsMJ_2) is ignored but added at the end
NOTE: AmJaD4 (identical to AmJa_1) is ignored but added at the end
NOTE: AmJa_2 (identical to AmJa_1) is ignored but added at the end
NOTE: ApTi_5 (identical to ApTi_4) is ignored but added at the end
NOTE: tei_2 (identical to ApTi_4) is ignored but added at the end
Alignment was printed to /media/hdd_2tb/GPA_reclassification_clean/A_dataset_creation/5_basic_phylogenetics/2_trimmed_complete_basic_phylogeny/2_OGs_with_domains_phylogeny/4_mafft_iqtree_ML_trees/OG_133_UDP-N-acet_mafft_iqtree.uniqueseq.phy

For your convenience alignment with unique sequences printed to /media/hdd_2tb/GPA_reclassification_clean/A_dataset_creation/5_basic_phylogenetics/2_trimmed_complete_basic_phylogeny/2_OGs_with_domains_phylogeny/4_mafft_iqtree_ML_trees/OG_133_UDP-N-acet_mafft_iqtree.uniqueseq.phy

Create initial parsimony tree by phylogenetic likelihood library (PLL)... 0.009 seconds
Generating 1000 samples for ultrafast bootstrap (seed: 158304)...

NOTE: 8 MB RAM (0 GB) is required!
Measuring multi-threading efficiency up to 32 CPU cores
Increase to 10 rounds for branch lengths
100 trees examined
Threads: 1 / Time: 32.114 sec / Speedup: 1.000 / Efficiency: 100% / LogL: -10689
Threads: 2 / Time: 23.741 sec / Speedup: 1.353 / Efficiency: 68% / LogL: -10689
Threads: 3 / Time: 19.647 sec / Speedup: 1.635 / Efficiency: 54% / LogL: -10689
Threads: 4 / Time: 16.239 sec / Speedup: 1.978 / Efficiency: 49% / LogL: -10689
Determining AUTO threadcount: done in 91.7424 secs using 221% CPU
BEST NUMBER OF THREADS: 3

Estimate model parameters (epsilon = 0.100)
1. Initial log-likelihood: -5512.105
2. Current log-likelihood: -5466.769
Optimal log-likelihood: -5466.672
Gamma shape alpha: 0.763
Parameters optimization took 2 rounds (0.198 sec)
Wrote distance file to... 
Computing ML distances based on estimated model parameters...
Calculating distance matrix: done in 0.044985 secs using 300.1% CPU
Computing ML distances took 0.045090 sec (of wall-clock time) 0.135087 sec (of CPU time)
Setting up auxiliary I and S matrices: done in 0.000286791 secs using 282.8% CPU
Constructing RapidNJ tree: done in 0.00796058 secs using 127.3% CPU
Computing RapidNJ tree took 0.008338 sec (of wall-clock time) 0.011100 sec (of CPU time)
Log-likelihood of RapidNJ tree: -5471.487
--------------------------------------------------------------------
|             INITIALIZING CANDIDATE TREE SET                      |
--------------------------------------------------------------------
Generating 98 parsimony trees... 0.411 second
Computing log-likelihood of 98 initial trees ... 2.160 seconds
Current best score: -5466.645

Do NNI search on 20 best initial trees
Optimizing NNI: done in 0.367113 secs using 296.8% CPU
Estimate model parameters (epsilon = 0.100)
BETTER TREE FOUND at iteration 1: -5454.430
Optimizing NNI: done in 0.36821 secs using 299.5% CPU
Optimizing NNI: done in 0.370022 secs using 297.9% CPU
Optimizing NNI: done in 0.348271 secs using 298.7% CPU
Optimizing NNI: done in 0.340796 secs using 299.3% CPU
Optimizing NNI: done in 0.397231 secs using 299.2% CPU
Optimizing NNI: done in 0.348948 secs using 298.5% CPU
Optimizing NNI: done in 0.356217 secs using 299.1% CPU
Optimizing NNI: done in 0.354144 secs using 298.4% CPU
Optimizing NNI: done in 0.356007 secs using 299.6% CPU
Iteration 10 / LogL: -5454.430 / Time: 0h:1m:38s
Optimizing NNI: done in 0.354612 secs using 295.8% CPU
Optimizing NNI: done in 0.356292 secs using 299.2% CPU
Optimizing NNI: done in 0.352737 secs using 297.8% CPU
Optimizing NNI: done in 0.405591 secs using 298.4% CPU
Optimizing NNI: done in 0.409629 secs using 295% CPU
Optimizing NNI: done in 0.40566 secs using 296.2% CPU
Optimizing NNI: done in 0.407605 secs using 299.1% CPU
Optimizing NNI: done in 0.408512 secs using 298.3% CPU
Optimizing NNI: done in 0.410464 secs using 300.1% CPU
Optimizing NNI: done in 0.40393 secs using 298.3% CPU
Iteration 20 / LogL: -5454.430 / Time: 0h:1m:42s
Finish initializing candidate tree set (4)
Current best tree score: -5454.430 / CPU time: 10.277
Number of iterations: 20
--------------------------------------------------------------------
|               OPTIMIZING CANDIDATE TREE SET                      |
--------------------------------------------------------------------
Optimizing NNI: done in 0.594369 secs using 297.8% CPU
Optimizing NNI: done in 0.490482 secs using 298.4% CPU
Optimizing NNI: done in 0.516867 secs using 297.4% CPU
Optimizing NNI: done in 0.492004 secs using 298.6% CPU
Optimizing NNI: done in 0.52227 secs using 299.2% CPU
Optimizing NNI: done in 0.475885 secs using 297.1% CPU
Optimizing NNI: done in 0.552495 secs using 298.6% CPU
Optimizing NNI: done in 0.419107 secs using 298.6% CPU
Optimizing NNI: done in 0.474124 secs using 300.3% CPU
Optimizing NNI: done in 0.69202 secs using 299.5% CPU
Iteration 30 / LogL: -5454.431 / Time: 0h:1m:47s (0h:4m:23s left)
Optimizing NNI: done in 0.53647 secs using 299.6% CPU
Optimizing NNI: done in 0.389914 secs using 300.4% CPU
Optimizing NNI: done in 0.609889 secs using 298% CPU
Optimizing NNI: done in 0.450205 secs using 300.7% CPU
Optimizing NNI: done in 0.502588 secs using 300.5% CPU
Optimizing NNI: done in 0.625356 secs using 299.4% CPU
Optimizing NNI: done in 0.592156 secs using 297.1% CPU
Optimizing NNI: done in 0.406206 secs using 299.9% CPU
Optimizing NNI: done in 0.585185 secs using 298.8% CPU
Optimizing NNI: done in 0.392471 secs using 298.7% CPU
Iteration 40 / LogL: -5456.252 / Time: 0h:1m:52s (0h:2m:56s left)
Optimizing NNI: done in 0.62839 secs using 299.1% CPU
Optimizing NNI: done in 0.446585 secs using 297.9% CPU
Optimizing NNI: done in 0.626745 secs using 296.3% CPU
Optimizing NNI: done in 0.673301 secs using 298.3% CPU
Optimizing NNI: done in 0.44902 secs using 299.5% CPU
Optimizing NNI: done in 0.474391 secs using 296.5% CPU
Optimizing NNI: done in 0.679351 secs using 298.9% CPU
Optimizing NNI: done in 0.533791 secs using 298% CPU
Optimizing NNI: done in 0.670259 secs using 298.7% CPU
Optimizing NNI: done in 0.479004 secs using 297.3% CPU
Iteration 50 / LogL: -5454.430 / Time: 0h:1m:58s (0h:2m:3s left)
Log-likelihood cutoff on original alignment: -5489.671
Optimizing NNI: done in 0.578512 secs using 298.2% CPU
Optimizing NNI: done in 0.557772 secs using 299.8% CPU
UPDATE BEST LOG-LIKELIHOOD: -5454.430
Optimizing NNI: done in 0.536034 secs using 299.1% CPU
Optimizing NNI: done in 0.499933 secs using 299% CPU
Optimizing NNI: done in 0.562254 secs using 298.8% CPU
Optimizing NNI: done in 0.730649 secs using 298.8% CPU
Optimizing NNI: done in 0.484272 secs using 299.1% CPU
Optimizing NNI: done in 0.731985 secs using 299.9% CPU
Optimizing NNI: done in 0.593764 secs using 300.1% CPU
Optimizing NNI: done in 0.46709 secs using 299.9% CPU
Iteration 60 / LogL: -5454.430 / Time: 0h:2m:4s (0h:1m:26s left)
Optimizing NNI: done in 0.351111 secs using 296.6% CPU
Optimizing NNI: done in 0.69499 secs using 299.5% CPU
Optimizing NNI: done in 0.429146 secs using 300.2% CPU
Optimizing NNI: done in 0.564558 secs using 300.9% CPU
Optimizing NNI: done in 0.488657 secs using 298% CPU
Optimizing NNI: done in 0.428485 secs using 297.6% CPU
Optimizing NNI: done in 0.704527 secs using 298.6% CPU
Optimizing NNI: done in 0.666823 secs using 300% CPU
Optimizing NNI: done in 0.539158 secs using 300.2% CPU
Optimizing NNI: done in 0.574318 secs using 299.7% CPU
Iteration 70 / LogL: -5454.431 / Time: 0h:2m:10s (0h:0m:58s left)
Optimizing NNI: done in 0.613806 secs using 299.4% CPU
Optimizing NNI: done in 0.510682 secs using 299.6% CPU
Optimizing NNI: done in 0.550147 secs using 299.2% CPU
Optimizing NNI: done in 0.500382 secs using 298.1% CPU
Optimizing NNI: done in 0.646877 secs using 300% CPU
Optimizing NNI: done in 0.67726 secs using 298.3% CPU
Optimizing NNI: done in 0.568799 secs using 299.5% CPU
Optimizing NNI: done in 0.493062 secs using 299.5% CPU
Optimizing NNI: done in 0.569464 secs using 298.6% CPU
Optimizing NNI: done in 0.621739 secs using 298.1% CPU
Iteration 80 / LogL: -5454.431 / Time: 0h:2m:16s (0h:0m:36s left)
Optimizing NNI: done in 0.432503 secs using 298.9% CPU
Optimizing NNI: done in 0.501908 secs using 299.9% CPU
Optimizing NNI: done in 0.474368 secs using 300.7% CPU
Optimizing NNI: done in 0.556845 secs using 299% CPU
Optimizing NNI: done in 0.417892 secs using 299.9% CPU
Optimizing NNI: done in 0.590752 secs using 296.5% CPU
UPDATE BEST LOG-LIKELIHOOD: -5454.430
Optimizing NNI: done in 0.538042 secs using 298.4% CPU
Optimizing NNI: done in 0.59226 secs using 299.3% CPU
Optimizing NNI: done in 0.68579 secs using 300% CPU
Optimizing NNI: done in 0.495862 secs using 297.4% CPU
Iteration 90 / LogL: -5456.253 / Time: 0h:2m:21s (0h:0m:17s left)
Optimizing NNI: done in 0.549675 secs using 299.3% CPU
Optimizing NNI: done in 0.526953 secs using 300.2% CPU
Optimizing NNI: done in 0.44578 secs using 299.5% CPU
Optimizing NNI: done in 0.495504 secs using 298.9% CPU
Optimizing NNI: done in 0.391707 secs using 300% CPU
Optimizing NNI: done in 0.585024 secs using 298.7% CPU
Optimizing NNI: done in 0.567102 secs using 299.7% CPU
Optimizing NNI: done in 0.570851 secs using 297.3% CPU
Optimizing NNI: done in 0.518819 secs using 298.1% CPU
Optimizing NNI: done in 0.767831 secs using 299.9% CPU
Iteration 100 / LogL: -5454.431 / Time: 0h:2m:26s (0h:0m:1s left)
Log-likelihood cutoff on original alignment: -5489.671
NOTE: Bootstrap correlation coefficient of split occurrence frequencies: 0.998
Optimizing NNI: done in 0.559547 secs using 299.9% CPU
Optimizing NNI: done in 0.524949 secs using 298.3% CPU
TREE SEARCH COMPLETED AFTER 102 ITERATIONS / Time: 0h:2m:28s

--------------------------------------------------------------------
|                    FINALIZING TREE SEARCH                        |
--------------------------------------------------------------------
Performs final model parameters optimization
Estimate model parameters (epsilon = 0.010)
1. Initial log-likelihood: -5454.430
Optimal log-likelihood: -5454.430
Gamma shape alpha: 0.766
Parameters optimization took 1 rounds (0.061 sec)
BEST SCORE FOUND : -5454.430
Creating bootstrap support values...
Split supports printed to NEXUS file /media/hdd_2tb/GPA_reclassification_clean/A_dataset_creation/5_basic_phylogenetics/2_trimmed_complete_basic_phylogeny/2_OGs_with_domains_phylogeny/4_mafft_iqtree_ML_trees/OG_133_UDP-N-acet_mafft_iqtree.splits.nex
Total tree length: 2.668

Total number of iterations: 102
CPU time used for tree search: 165.146 sec (0h:2m:45s)
Wall-clock time used for tree search: 55.990 sec (0h:0m:55s)
Total CPU time used: 369.319 sec (0h:6m:9s)
Total wall-clock time used: 148.254 sec (0h:2m:28s)

Computing bootstrap consensus tree...
Reading input file /media/hdd_2tb/GPA_reclassification_clean/A_dataset_creation/5_basic_phylogenetics/2_trimmed_complete_basic_phylogeny/2_OGs_with_domains_phylogeny/4_mafft_iqtree_ML_trees/OG_133_UDP-N-acet_mafft_iqtree.splits.nex...
36 taxa and 157 splits.
Consensus tree written to /media/hdd_2tb/GPA_reclassification_clean/A_dataset_creation/5_basic_phylogenetics/2_trimmed_complete_basic_phylogeny/2_OGs_with_domains_phylogeny/4_mafft_iqtree_ML_trees/OG_133_UDP-N-acet_mafft_iqtree.contree
Reading input trees file /media/hdd_2tb/GPA_reclassification_clean/A_dataset_creation/5_basic_phylogenetics/2_trimmed_complete_basic_phylogeny/2_OGs_with_domains_phylogeny/4_mafft_iqtree_ML_trees/OG_133_UDP-N-acet_mafft_iqtree.contree
Log-likelihood of consensus tree: -5454.441

Analysis results written to: 
  IQ-TREE report:                /media/hdd_2tb/GPA_reclassification_clean/A_dataset_creation/5_basic_phylogenetics/2_trimmed_complete_basic_phylogeny/2_OGs_with_domains_phylogeny/4_mafft_iqtree_ML_trees/OG_133_UDP-N-acet_mafft_iqtree.iqtree
  Maximum-likelihood tree:       /media/hdd_2tb/GPA_reclassification_clean/A_dataset_creation/5_basic_phylogenetics/2_trimmed_complete_basic_phylogeny/2_OGs_with_domains_phylogeny/4_mafft_iqtree_ML_trees/OG_133_UDP-N-acet_mafft_iqtree.treefile
  Likelihood distances:          /media/hdd_2tb/GPA_reclassification_clean/A_dataset_creation/5_basic_phylogenetics/2_trimmed_complete_basic_phylogeny/2_OGs_with_domains_phylogeny/4_mafft_iqtree_ML_trees/OG_133_UDP-N-acet_mafft_iqtree.mldist

Ultrafast bootstrap approximation results written to:
  Split support values:          /media/hdd_2tb/GPA_reclassification_clean/A_dataset_creation/5_basic_phylogenetics/2_trimmed_complete_basic_phylogeny/2_OGs_with_domains_phylogeny/4_mafft_iqtree_ML_trees/OG_133_UDP-N-acet_mafft_iqtree.splits.nex
  Consensus tree:                /media/hdd_2tb/GPA_reclassification_clean/A_dataset_creation/5_basic_phylogenetics/2_trimmed_complete_basic_phylogeny/2_OGs_with_domains_phylogeny/4_mafft_iqtree_ML_trees/OG_133_UDP-N-acet_mafft_iqtree.contree
  Screen log file:               /media/hdd_2tb/GPA_reclassification_clean/A_dataset_creation/5_basic_phylogenetics/2_trimmed_complete_basic_phylogeny/2_OGs_with_domains_phylogeny/4_mafft_iqtree_ML_trees/OG_133_UDP-N-acet_mafft_iqtree.log

Date and Time: Thu Feb 15 05:08:27 2024
```
