## Supplementary Data 7 for "Structural and evolutionary analyses support reclassification of glycopeptide antibiotics as xyclopeptides": OG_133_UDP-N-acet_mafft_iqtree.mldist

```
36
ris        0.0000000 0.1024419 0.0871932 0.6728550 0.0685083 0.4362142 0.0000010 0.0938769 0.6728550 0.4808829 0.6417183 0.0538589 0.1024419 0.4808829 0.5758192 0.0596740 0.0938769 0.2265111 0.3447697 0.3447697 0.5803990 0.6417183 0.5345679 0.5650592 0.5516367 0.1015924 0.6417183 0.3506546 0.0969713 0.4616129 0.3887692 0.1015924 0.0662563 0.2265111 0.0871932 0.5615864 
AmsMJ_2    0.1024419 0.0000000 0.1100384 0.6597370 0.1081813 0.4075235 0.1024419 0.0247452 0.6597370 0.4698456 0.6351809 0.0894808 0.0000010 0.4698456 0.5949055 0.0875585 0.0247452 0.2146235 0.3504640 0.3504640 0.5995957 0.6351809 0.5162351 0.5869971 0.5790912 0.0271689 0.6351809 0.3201807 0.0304200 0.4508390 0.3930762 0.0271689 0.0960362 0.2146235 0.1100384 0.5865189 
AmsW8_1    0.0871932 0.1100384 0.0000000 0.6475047 0.0725920 0.4190578 0.0871932 0.1010740 0.6475047 0.4814559 0.6212973 0.0744799 0.1100384 0.4814559 0.5826730 0.0745966 0.1010740 0.2320990 0.3512284 0.3512284 0.5942521 0.6212973 0.5453144 0.5713894 0.5686517 0.1061088 0.6212973 0.3371712 0.1073549 0.4472263 0.3972783 0.1061088 0.0821308 0.2320990 0.0000010 0.5797329 
AmVs_1     0.6728550 0.6597370 0.6475047 0.0000000 0.6227306 0.5065264 0.6728550 0.6753608 0.0000010 0.6208086 0.4609908 0.6366664 0.6597370 0.6208086 0.3816497 0.6421313 0.6753608 0.6600653 0.5516967 0.5516967 0.3817745 0.4609908 0.7373872 0.3593546 0.3375334 0.6597604 0.4609908 0.4951145 0.7017237 0.5555409 0.5446363 0.6597604 0.6691896 0.6600653 0.6475047 0.3582103 
AmRo_2     0.0685083 0.1081813 0.0725920 0.6227306 0.0000000 0.4058272 0.0685083 0.0955472 0.6227306 0.4631831 0.6028946 0.0500122 0.1081813 0.4631831 0.5506046 0.0500895 0.0955472 0.2293263 0.3445208 0.3445208 0.5618923 0.6028946 0.5334082 0.5411339 0.5279124 0.1042343 0.6028946 0.3284913 0.0986826 0.4467306 0.3951534 0.1042343 0.0813669 0.2293263 0.0725920 0.5366008 
UsB        0.4362142 0.4075235 0.4190578 0.5065264 0.4058272 0.0000000 0.4362142 0.4218083 0.5065264 0.4421577 0.5062958 0.4119436 0.4075235 0.4421577 0.5320543 0.4112120 0.4218083 0.3714528 0.3093824 0.3093824 0.5197848 0.5062958 0.5107938 0.5334239 0.5113384 0.4150411 0.5062958 0.2590113 0.4413894 0.3148668 0.2668441 0.4150411 0.4100727 0.3714528 0.4190578 0.5090097 
AmLrN2_1   0.0000010 0.1024419 0.0871932 0.6728550 0.0685083 0.4362142 0.0000000 0.0938769 0.6728550 0.4808829 0.6417183 0.0538589 0.1024419 0.4808829 0.5758192 0.0596740 0.0938769 0.2265111 0.3447697 0.3447697 0.5803990 0.6417183 0.5345679 0.5650592 0.5516367 0.1015924 0.6417183 0.3506546 0.0969713 0.4616129 0.3887692 0.1015924 0.0662563 0.2265111 0.0871932 0.5615864 
AmJa_1     0.0938769 0.0247452 0.1010740 0.6753608 0.0955472 0.4218083 0.0938769 0.0000000 0.6753608 0.4719252 0.6366019 0.0839123 0.0247452 0.4719252 0.6016079 0.0819308 0.0000010 0.2219061 0.3412627 0.3412627 0.6063449 0.6366019 0.5050062 0.5932780 0.5852585 0.0245791 0.6366019 0.3328539 0.0107738 0.4668444 0.4003293 0.0245791 0.0901647 0.2219061 0.1010740 0.5930946 
AmVs_2     0.6728550 0.6597370 0.6475047 0.0000010 0.6227306 0.5065264 0.6728550 0.6753608 0.0000000 0.6208086 0.4609908 0.6366664 0.6597370 0.6208086 0.3816497 0.6421313 0.6753608 0.6600653 0.5516967 0.5516967 0.3817745 0.4609908 0.7373872 0.3593546 0.3375334 0.6597604 0.4609908 0.4951145 0.7017237 0.5555409 0.5446363 0.6597604 0.6691896 0.6600653 0.6475047 0.3582103 
UK6        0.4808829 0.4698456 0.4814559 0.6208086 0.4631831 0.4421577 0.4808829 0.4719252 0.6208086 0.0000000 0.5628901 0.4544963 0.4698456 0.0000010 0.5318891 0.4561276 0.4719252 0.4433068 0.4073556 0.4073556 0.5287248 0.5628901 0.4271829 0.5342321 0.5354122 0.4665562 0.5628901 0.3198922 0.4845909 0.2573833 0.4222701 0.4665562 0.4699077 0.4433068 0.4814559 0.5331144 
ApTi       0.6417183 0.6351809 0.6212973 0.4609908 0.6028946 0.5062958 0.6417183 0.6366019 0.4609908 0.5628901 0.0000000 0.6156036 0.6351809 0.5628901 0.4215609 0.6051564 0.6366019 0.5466468 0.5549891 0.5549891 0.4268863 0.0000010 0.6174376 0.4070563 0.4104469 0.6305618 0.0000010 0.4567966 0.6614211 0.5239660 0.5000481 0.6305618 0.6156462 0.5466468 0.6212973 0.4252075 
AmsW97     0.0538589 0.0894808 0.0744799 0.6366664 0.0500122 0.4119436 0.0538589 0.0839123 0.6366664 0.4544963 0.6156036 0.0000000 0.0894808 0.4544963 0.5792100 0.0158639 0.0839123 0.2147933 0.3473185 0.3473185 0.5837887 0.6156036 0.5341523 0.5682809 0.5548355 0.0857591 0.6156036 0.3354330 0.0869749 0.4585733 0.3808726 0.0857591 0.0496828 0.2147933 0.0744799 0.5649520 
AmsMJ_4    0.1024419 0.0000010 0.1100384 0.6597370 0.1081813 0.4075235 0.1024419 0.0247452 0.6597370 0.4698456 0.6351809 0.0894808 0.0000000 0.4698456 0.5949055 0.0875585 0.0247452 0.2146235 0.3504640 0.3504640 0.5995957 0.6351809 0.5162351 0.5869971 0.5790912 0.0271689 0.6351809 0.3201807 0.0304200 0.4508390 0.3930762 0.0271689 0.0960362 0.2146235 0.1100384 0.5865189 
ApsA3_2    0.4808829 0.4698456 0.4814559 0.6208086 0.4631831 0.4421577 0.4808829 0.4719252 0.6208086 0.0000010 0.5628901 0.4544963 0.4698456 0.0000000 0.5318891 0.4561276 0.4719252 0.4433068 0.4073556 0.4073556 0.5287248 0.5628901 0.4271829 0.5342321 0.5354122 0.4665562 0.5628901 0.3198922 0.4845909 0.2573833 0.4222701 0.4665562 0.4699077 0.4433068 0.4814559 0.5331144 
AmsW1_2    0.5758192 0.5949055 0.5826730 0.3816497 0.5506046 0.5320543 0.5758192 0.6016079 0.3816497 0.5318891 0.4215609 0.5792100 0.5949055 0.5318891 0.0000000 0.5704644 0.6016079 0.5717885 0.5164902 0.5164902 0.0082189 0.4215609 0.6280119 0.0000010 0.0306248 0.5937536 0.4215609 0.4183543 0.6213635 0.4688318 0.4774549 0.5937536 0.5931676 0.5717885 0.5826730 0.0306248 
AmRo_1     0.0596740 0.0875585 0.0745966 0.6421313 0.0500895 0.4112120 0.0596740 0.0819308 0.6421313 0.4561276 0.6051564 0.0158639 0.0875585 0.4561276 0.5704644 0.0000000 0.0819308 0.2203598 0.3512869 0.3512869 0.5750175 0.6051564 0.5403028 0.5600322 0.5467205 0.0838206 0.6051564 0.3345852 0.0850207 0.4512787 0.3814236 0.0838206 0.0497590 0.2203598 0.0745966 0.5563564 
risA       0.0938769 0.0247452 0.1010740 0.6753608 0.0955472 0.4218083 0.0938769 0.0000010 0.6753608 0.4719252 0.6366019 0.0839123 0.0247452 0.4719252 0.6016079 0.0819308 0.0000000 0.2219061 0.3412627 0.3412627 0.6063449 0.6366019 0.5050062 0.5932780 0.5852585 0.0245791 0.6366019 0.3328539 0.0107738 0.4668444 0.4003293 0.0245791 0.0901647 0.2219061 0.1010740 0.5930946 
AmsBJ_3    0.2265111 0.2146235 0.2320990 0.6600653 0.2293263 0.3714528 0.2265111 0.2219061 0.6600653 0.4433068 0.5466468 0.2147933 0.2146235 0.4433068 0.5717885 0.2203598 0.2219061 0.0000000 0.3178387 0.3178387 0.5698186 0.5466468 0.4671355 0.5666457 0.5593571 0.2230403 0.5466468 0.2479232 0.2274610 0.3690258 0.3434534 0.2230403 0.2303735 0.0000010 0.2320990 0.5641097 
AmAzD3_3   0.3447697 0.3504640 0.3512284 0.5516967 0.3445208 0.3093824 0.3447697 0.3412627 0.5516967 0.4073556 0.5549891 0.3473185 0.3504640 0.4073556 0.5164902 0.3512869 0.3412627 0.3178387 0.0000000 0.0000010 0.5166771 0.5549891 0.4565064 0.5119525 0.4902085 0.3432309 0.5549891 0.2476680 0.3589045 0.3404730 0.3314114 0.3432309 0.3445274 0.3178387 0.3512284 0.4936841 
AmAzD3_5   0.3447697 0.3504640 0.3512284 0.5516967 0.3445208 0.3093824 0.3447697 0.3412627 0.5516967 0.4073556 0.5549891 0.3473185 0.3504640 0.4073556 0.5164902 0.3512869 0.3412627 0.3178387 0.0000010 0.0000000 0.5166771 0.5549891 0.4565064 0.5119525 0.4902085 0.3432309 0.5549891 0.2476680 0.3589045 0.3404730 0.3314114 0.3432309 0.3445274 0.3178387 0.3512284 0.4936841 
AmsW5_2    0.5803990 0.5995957 0.5942521 0.3817745 0.5618923 0.5197848 0.5803990 0.6063449 0.3817745 0.5287248 0.4268863 0.5837887 0.5995957 0.5287248 0.0082189 0.5750175 0.6063449 0.5698186 0.5166771 0.5166771 0.0000000 0.4268863 0.6219587 0.0082045 0.0307230 0.5984435 0.4268863 0.4178113 0.6261500 0.4678010 0.4780507 0.5984435 0.5977938 0.5698186 0.5942521 0.0307789 
ApTi_4     0.6417183 0.6351809 0.6212973 0.4609908 0.6028946 0.5062958 0.6417183 0.6366019 0.4609908 0.5628901 0.0000010 0.6156036 0.6351809 0.5628901 0.4215609 0.6051564 0.6366019 0.5466468 0.5549891 0.5549891 0.4268863 0.0000000 0.6174376 0.4070563 0.4104469 0.6305618 0.0000010 0.4567966 0.6614211 0.4733274 0.5000481 0.6305618 0.6156462 0.5466468 0.6212973 0.4252075 
ApRc       0.5345679 0.5162351 0.5453144 0.7373872 0.5334082 0.5107938 0.5345679 0.5050062 0.7373872 0.4271829 0.6174376 0.5341523 0.5162351 0.4271829 0.6280119 0.5403028 0.5050062 0.4671355 0.4565064 0.4565064 0.6219587 0.6174376 0.0000000 0.6241914 0.6253948 0.5172071 0.6174376 0.3703581 0.5088483 0.3792831 0.4451655 0.5172071 0.5300482 0.4671355 0.5453144 0.6292567 
AmsW1_1    0.5650592 0.5869971 0.5713894 0.3593546 0.5411339 0.5334239 0.5650592 0.5932780 0.3593546 0.5342321 0.4070563 0.5682809 0.5869971 0.5342321 0.0000010 0.5600322 0.5932780 0.5666457 0.5119525 0.5119525 0.0082045 0.4070563 0.6241914 0.0000000 0.0293158 0.5859050 0.4070563 0.4244300 0.6119236 0.4719249 0.4802380 0.5859050 0.5814202 0.5666457 0.5713894 0.0306248 
AmsW6_1    0.5516367 0.5790912 0.5686517 0.3375334 0.5279124 0.5113384 0.5516367 0.5852585 0.3375334 0.5354122 0.4104469 0.5548355 0.5790912 0.5354122 0.0306248 0.5467205 0.5852585 0.5593571 0.4902085 0.4902085 0.0307230 0.4104469 0.6253948 0.0293158 0.0000000 0.5780068 0.4104469 0.4268261 0.6037112 0.4667154 0.4855050 0.5780068 0.5736547 0.5593571 0.5686517 0.0000010 
AmsW9_2    0.1015924 0.0271689 0.1061088 0.6597604 0.1042343 0.4150411 0.1015924 0.0245791 0.6597604 0.4665562 0.6305618 0.0857591 0.0271689 0.4665562 0.5937536 0.0838206 0.0245791 0.2230403 0.3432309 0.3432309 0.5984435 0.6305618 0.5172071 0.5859050 0.5780068 0.0000000 0.6305618 0.3292361 0.0358124 0.4610644 0.3954207 0.0000010 0.0922311 0.2230403 0.1061088 0.5853752 
tei_1      0.6417183 0.6351809 0.6212973 0.4609908 0.6028946 0.5062958 0.6417183 0.6366019 0.4609908 0.5628901 0.0000010 0.6156036 0.6351809 0.5628901 0.4215609 0.6051564 0.6366019 0.5466468 0.5549891 0.5549891 0.4268863 0.0000010 0.6174376 0.4070563 0.4104469 0.6305618 0.0000000 0.4567966 0.6614211 0.4733274 0.5000481 0.6305618 0.6156462 0.5466468 0.6212973 0.4252075 
Uc878      0.3506546 0.3201807 0.3371712 0.4951145 0.3284913 0.2590113 0.3506546 0.3328539 0.4951145 0.3198922 0.4567966 0.3354330 0.3201807 0.3198922 0.4183543 0.3345852 0.3328539 0.2479232 0.2476680 0.2476680 0.4178113 0.4567966 0.3703581 0.4244300 0.4268261 0.3292361 0.4567966 0.0000000 0.3508218 0.2468219 0.2590370 0.3292361 0.3331039 0.2479232 0.3371712 0.4208395 
AmsC0_2    0.0969713 0.0304200 0.1073549 0.7017237 0.0986826 0.4413894 0.0969713 0.0107738 0.7017237 0.4845909 0.6614211 0.0869749 0.0304200 0.4845909 0.6213635 0.0850207 0.0107738 0.2274610 0.3589045 0.3589045 0.6261500 0.6614211 0.5088483 0.6119236 0.6037112 0.0358124 0.6614211 0.3508218 0.0000000 0.4788401 0.4086467 0.0358124 0.0932427 0.2274610 0.1073549 0.6126336 
Uc37       0.4616129 0.4508390 0.4472263 0.5555409 0.4467306 0.3148668 0.4616129 0.4668444 0.5555409 0.2573833 0.5239660 0.4585733 0.4508390 0.2573833 0.4688318 0.4512787 0.4668444 0.3690258 0.3404730 0.3404730 0.4678010 0.4733274 0.3792831 0.4719249 0.4667154 0.4610644 0.4733274 0.2468219 0.4788401 0.0000000 0.3079412 0.4610644 0.4582598 0.3690258 0.4472263 0.4634019 
UME        0.3887692 0.3930762 0.3972783 0.5446363 0.3951534 0.2668441 0.3887692 0.4003293 0.5446363 0.4222701 0.5000481 0.3808726 0.3930762 0.4222701 0.4774549 0.3814236 0.4003293 0.3434534 0.3314114 0.3314114 0.4780507 0.5000481 0.4451655 0.4802380 0.4855050 0.3954207 0.5000481 0.2590370 0.4086467 0.3079412 0.0000000 0.3954207 0.3899491 0.3434534 0.3972783 0.4829508 
AmsW9_1    0.1015924 0.0271689 0.1061088 0.6597604 0.1042343 0.4150411 0.1015924 0.0245791 0.6597604 0.4665562 0.6305618 0.0857591 0.0271689 0.4665562 0.5937536 0.0838206 0.0245791 0.2230403 0.3432309 0.3432309 0.5984435 0.6305618 0.5172071 0.5859050 0.5780068 0.0000010 0.6305618 0.3292361 0.0358124 0.4610644 0.3954207 0.0000000 0.0922311 0.2230403 0.1061088 0.5853752 
AmsTN      0.0662563 0.0960362 0.0821308 0.6691896 0.0813669 0.4100727 0.0662563 0.0901647 0.6691896 0.4699077 0.6156462 0.0496828 0.0960362 0.4699077 0.5931676 0.0497590 0.0901647 0.2303735 0.3445274 0.3445274 0.5977938 0.6156462 0.5300482 0.5814202 0.5736547 0.0922311 0.6156462 0.3331039 0.0932427 0.4582598 0.3899491 0.0922311 0.0000000 0.2303735 0.0821308 0.5849059 
AmsBJ_4    0.2265111 0.2146235 0.2320990 0.6600653 0.2293263 0.3714528 0.2265111 0.2219061 0.6600653 0.4433068 0.5466468 0.2147933 0.2146235 0.4433068 0.5717885 0.2203598 0.2219061 0.0000010 0.3178387 0.3178387 0.5698186 0.5466468 0.4671355 0.5666457 0.5593571 0.2230403 0.5466468 0.2479232 0.2274610 0.3690258 0.3434534 0.2230403 0.2303735 0.0000000 0.2320990 0.5641097 
AmsW8_2    0.0871932 0.1100384 0.0000010 0.6475047 0.0725920 0.4190578 0.0871932 0.1010740 0.6475047 0.4814559 0.6212973 0.0744799 0.1100384 0.4814559 0.5826730 0.0745966 0.1010740 0.2320990 0.3512284 0.3512284 0.5942521 0.6212973 0.5453144 0.5713894 0.5686517 0.1061088 0.6212973 0.3371712 0.1073549 0.4472263 0.3972783 0.1061088 0.0821308 0.2320990 0.0000000 0.5797329 
AmsW6_2    0.5615864 0.5865189 0.5797329 0.3582103 0.5366008 0.5090097 0.5615864 0.5930946 0.3582103 0.5331144 0.4252075 0.5649520 0.5865189 0.5331144 0.0306248 0.5563564 0.5930946 0.5641097 0.4936841 0.4936841 0.0307789 0.4252075 0.6292567 0.0306248 0.0000010 0.5853752 0.4252075 0.4208395 0.6126336 0.4634019 0.4829508 0.5853752 0.5849059 0.5641097 0.5797329 0.0000000 
```
