## Supplementary Data 7 for "Structural and evolutionary analyses support reclassification of glycopeptide antibiotics as xyclopeptides": OG_133_UDP-N-acet_mafft_iqtree.treefile

```
(ris:0.0000000000,(((((((((AmsMJ_2:0.0000000000,AmsMJ_3:0.0000000000):0.0000010000,AmsMJ_4:0.0000010000)100:0.0141570242,((((AmJa_1:0.0000000000,AmJa_2:0.0000000000):0.0000000000,AmJaD4:0.0000000000):0.0000010000,risA:0.0000010000)71:0.0000010000,AmsC0_2:0.0112843101)97:0.0113165723)52:0.0000010000,(AmsW9_2:0.0000010000,AmsW9_1:0.0000010000)100:0.0140186914)99:0.0371947247,((((((((AmVs_1:0.0000010000,AmVs_2:0.0000010000)100:0.1976021803,(((AmsW1_2:0.0000010000,AmsW1_1:0.0000010000)97:0.0028564228,AmsW5_2:0.0054269346)99:0.0181737620,(AmsW6_1:0.0000010000,AmsW6_2:0.0000010000)96:0.0093736855)100:0.1367685215)99:0.0804639235,((ApTi:0.0000010000,tei_1:0.0000010000)48:0.0000010000,((ApTi_4:0.0000000000,tei_2:0.0000000000):0.0000000000,ApTi_5:0.0000000000):0.0000010000)100:0.2387458069)100:0.1328921340,(((UK6:0.0000010000,ApsA3_2:0.0000010000)100:0.1507306507,ApRc:0.2680733987)60:0.0378860565,Uc37:0.0951506975)96:0.0665994840)69:0.0223049317,(UsB:0.1325478837,UME:0.1437329689)94:0.0450910078)74:0.0241505033,Uc878:0.0797268279)93:0.0385157334,(AmAzD3_3:0.0000010000,AmAzD3_5:0.0000010000)100:0.1428766045)100:0.1000300456,(AmsBJ_3:0.0000010000,AmsBJ_4:0.0000010000)100:0.0858155556)100:0.1121783553)73:0.0193275884,(((AmsW8_1:0.0000010000,AmsW8_2:0.0000010000)100:0.0462230256,AmRo_2:0.0331595071)55:0.0061179493,((AmsW97:0.0081271756,AmRo_1:0.0084722192)95:0.0069135860,AmsTN:0.0357108954)50:0.0088739330)34:0.0031595338)100:0.0361627008,AmLrN2_1:0.0000010000):0.0000010000,AmLr_1:0.0000000000):0.0000000000,AmLr_2:0.0000000000):0.0000000000,AmLrN2_2:0.0000000000);
```
