## Supplementary Data 7 for "Structural and evolutionary analyses support reclassification of glycopeptide antibiotics as xyclopeptides": OG_134_nonheme_ir_mafft_iqtree.bionj

```
((UK6:5e-07,ApsA3_2:5e-07):0.41118377,((ApTi:4.6026358e-07,ApTi_5:5.3973645e-07):0.26509586,ApRc:0.43054059):0.029367745,Uc37:0.20158906);
```
