## Supplementary Data 7 for "Structural and evolutionary analyses support reclassification of glycopeptide antibiotics as xyclopeptides": OG_134_nonheme_ir_mafft_iqtree.ckp

```
--- # IQ-TREE Checkpoint ver >= 1.6
CandidateSet:
 00: -3290.35834149 (0:0.0000010000,(((1:0.0000010000,4:0.0000010000):0.1967127306,3:0.3773473340):0.05607443438,5:0.1350808975):0.3093444568,2:0.0000010000);
 01: -3292.34163696 (0:0.0000010000,((1:0.0000010000,4:0.0000010000):0.2056176436,(3:0.3990029103,5:0.1160750542):0.05546694807):0.2968264822,2:0.0000010000);
 02: -3295.19720708 (0:0.0000010000,(((1:0.0000010000,4:0.0000010000):0.2377175479,5:0.1428440809):0.02301868109,3:0.3879757006):0.295530012,2:0.0000010000);
 03: -3397.45569932 (0:0.0000027478,(((1:0.0000010000,4:0.0000010000):0.2386445186,5:0.1733008517):0.2811841871,2:0.0000027478):1e-06,3:0.7375545639);
 04: -3397.45569932 (0:0.0000027478,((1:0.0000010000,4:0.0000010000):0.2386445186,5:0.1733008517):0.2811841871,(2:0.0000027478,3:0.7375545639):1e-06);
 05: -3415.32374122 (0:0.0000010000,(((1:0.0000010000,5:0.3698457434):1e-06,4:0.0000010000):0.2099173234,3:0.4029454772):0.3498519801,2:0.0000010000);
 06: -3415.32374122 (0:0.0000010000,((1:0.0000010000,(4:0.0000010000,5:0.3698457434):1e-06):0.2099173234,3:0.4029454772):0.3498519801,2:0.0000010000);
PhyloTree:
 newick: (0:0.0000010000,(((1:0.0000010000,4:0.0000010000)100:0.1967127306,3:0.3773473340)59:0.05607443438,5:0.1350808975)100:0.3093444568,2:0.0000010000);
RateInvar:
 p_invar: 0.2710756902
StopRule:
 curIteration: 101
 start_real_time: 2307010.943
 time_vec: 
UFBoot:
 000: 17 -3347.476562 -3290.367585 (0,(((1,4),3),5),2);
 001: 32 -3238.147461 -3295.332538 (0,(((1,4),5),3),2);
 002: 2 -3316.368164 -3291.084534 (0,(((1,4),3),5),2);
 003: 16 -3282.951904 -3290.420945 (0,(((1,4),3),5),2);
 004: 16 -3361.913574 -3290.420945 (0,(((1,4),3),5),2);
 005: 1 -3328.676025 -3298.23161 (0,(((1,4),5),3),2);
 006: 2 -3250.62793 -3291.084534 (0,(((1,4),3),5),2);
 007: 19 -3291.619629 -3290.367585 (0,(((1,4),3),5),2);
 008: 7 -3091.955811 -3293.074866 (0,((1,4),(3,5)),2);
 009: 17 -3277.166016 -3292.145305 (0,((1,4),(3,5)),2);
 010: 17 -3254.629639 -3290.378783 (0,(((1,4),3),5),2);
 011: 16 -3334.099121 -3290.498853 (0,(((1,4),3),5),2);
 012: 3 -3255.489502 -3293.227814 (0,((1,4),(3,5)),2);
 013: 20 -3283.355713 -3290.428934 (0,(((1,4),3),5),2);
 014: 18 -3314.949463 -3290.378783 (0,(((1,4),3),5),2);
 015: 16 -3317.211426 -3292.235947 (0,((1,4),(3,5)),2);
 016: 2 -3402.10083 -3294.731855 (0,(((1,4),3),5),2);
 017: 18 -3241.974121 -3290.367838 (0,(((1,4),3),5),2);
 018: 14 -3442.921387 -3292.16818 (0,((1,4),(3,5)),2);
 019: 2 -3187.614258 -3291.084534 (0,(((1,4),3),5),2);
 020: 14 -3127.153564 -3290.442358 (0,(((1,4),3),5),2);
 021: 14 -3256.031738 -3290.376833 (0,(((1,4),3),5),2);
 022: 21 -3269.993164 -3290.442358 (0,(((1,4),3),5),2);
 023: 6 -3328.094238 -3293.227814 (0,((1,4),(3,5)),2);
 024: 16 -3278.44043 -3290.383656 (0,(((1,4),3),5),2);
 025: 2 -3291.587891 -3294.731855 (0,(((1,4),3),5),2);
 026: 3 -3333.65918 -3295.705478 (0,(((1,4),5),3),2);
 027: 18 -3230.117188 -3290.367585 (0,(((1,4),3),5),2);
 028: 17 -3309.395264 -3290.442358 (0,(((1,4),3),5),2);
 029: 2 -3352.300781 -3291.084534 (0,(((1,4),3),5),2);
 030: 20 -3267.080078 -3292.145287 (0,((1,4),(3,5)),2);
 031: 6 -3484.3125 -3290.719657 (0,(((1,4),3),5),2);
 032: 13 -3330.667725 -3292.145305 (0,((1,4),(3,5)),2);
 033: 16 -3330.776855 -3290.367838 (0,(((1,4),3),5),2);
 034: 19 -3376.621094 -3290.378783 (0,(((1,4),3),5),2);
 035: 8 -3332.347168 -3292.166965 (0,((1,4),(3,5)),2);
 036: 9 -3206.313721 -3293.074866 (0,((1,4),(3,5)),2);
 037: 17 -3351.064941 -3290.390781 (0,(((1,4),3),5),2);
 038: 23 -3284.467773 -3290.442358 (0,(((1,4),3),5),2);
 039: 21 -3299.759277 -3290.390781 (0,(((1,4),3),5),2);
 040: 11 -3170.358887 -3290.457316 (0,(((1,4),3),5),2);
 041: 2 -3275.009033 -3293.227814 (0,((1,4),(3,5)),2);
 042: 13 -3370.048828 -3292.213697 (0,((1,4),(3,5)),2);
 043: 21 -3170.399658 -3290.383656 (0,(((1,4),3),5),2);
 044: 21 -3334.574951 -3292.145287 (0,((1,4),(3,5)),2);
 045: 16 -3334.934814 -3292.166965 (0,((1,4),(3,5)),2);
 046: 18 -3224.97168 -3292.145287 (0,((1,4),(3,5)),2);
 047: 24 -3246.970703 -3290.367585 (0,(((1,4),3),5),2);
 048: 14 -3234.901611 -3290.568527 (0,(((1,4),3),5),2);
 049: 14 -3322.797119 -3290.367838 (0,(((1,4),3),5),2);
 050: 15 -3129.129883 -3292.180869 (0,((1,4),(3,5)),2);
 051: 4 -3388.367676 -3290.719657 (0,(((1,4),3),5),2);
 052: 25 -3192.251953 -3290.367585 (0,(((1,4),3),5),2);
 053: 6 -3306.977783 -3290.568527 (0,(((1,4),3),5),2);
 054: 13 -3406.594238 -3292.142276 (0,((1,4),(3,5)),2);
 055: 25 -3358.104004 -3292.145305 (0,((1,4),(3,5)),2);
 056: 10 -3372.5271 -3292.298591 (0,((1,4),(3,5)),2);
 057: 16 -3181.005859 -3290.367585 (0,(((1,4),3),5),2);
 058: 9 -3490.776123 -3292.298591 (0,((1,4),(3,5)),2);
 059: 20 -3284.425293 -3292.35513 (0,((1,4),(3,5)),2);
 060: 18 -3306.723145 -3290.378783 (0,(((1,4),3),5),2);
 061: 15 -3238.697754 -3292.177935 (0,((1,4),(3,5)),2);
 062: 17 -3248.049805 -3292.15101 (0,((1,4),(3,5)),2);
 063: 22 -3246.444336 -3292.20793 (0,((1,4),(3,5)),2);
 064: 10 -3321.027832 -3292.137095 (0,((1,4),(3,5)),2);
 065: 3 -3197.069824 -3290.474511 (0,(((1,4),3),5),2);
 066: 14 -3269.983398 -3290.377843 (0,(((1,4),3),5),2);
 067: 21 -3453.835938 -3290.390781 (0,(((1,4),3),5),2);
 068: 21 -3320.80957 -3292.289707 (0,((1,4),(3,5)),2);
 069: 23 -3257.045166 -3292.166965 (0,((1,4),(3,5)),2);
 070: 17 -3137.707031 -3290.390781 (0,(((1,4),3),5),2);
 071: 1 -3326.190918 -3293.074866 (0,((1,4),(3,5)),2);
 072: 1 -3391.483398 -3291.233717 (0,(((1,4),3),5),2);
 073: 17 -3316.79834 -3290.367585 (0,(((1,4),3),5),2);
 074: 19 -3213.575684 -3292.177935 (0,((1,4),(3,5)),2);
 075: 11 -3370.442871 -3292.145305 (0,((1,4),(3,5)),2);
 076: 14 -3205.890625 -3290.367838 (0,(((1,4),3),5),2);
 077: 18 -3231.054688 -3290.568527 (0,(((1,4),3),5),2);
 078: 13 -3253.982422 -3292.145287 (0,((1,4),(3,5)),2);
 079: 19 -3353.660645 -3290.367585 (0,(((1,4),3),5),2);
 080: 11 -3477.39502 -3292.153517 (0,((1,4),(3,5)),2);
 081: 1 -3124.791016 -3291.084534 (0,(((1,4),3),5),2);
 082: 5 -3181.604004 -3292.15101 (0,((1,4),(3,5)),2);
 083: 26 -3469.701172 -3290.378783 (0,(((1,4),3),5),2);
 084: 16 -3342.798828 -3290.390781 (0,(((1,4),3),5),2);
 085: 17 -3341.949707 -3292.15101 (0,((1,4),(3,5)),2);
 086: 2 -3166.018799 -3293.227814 (0,((1,4),(3,5)),2);
 087: 18 -3297.724121 -3292.15101 (0,((1,4),(3,5)),2);
 088: 17 -3313.214355 -3292.252463 (0,((1,4),(3,5)),2);
 089: 14 -3259.060059 -3291.170813 (0,(((1,4),3),5),2);
 090: 15 -3336.782227 -3290.367585 (0,(((1,4),3),5),2);
 091: 2 -3281.921875 -3294.731855 (0,(((1,4),3),5),2);
 092: 1 -3269.93457 -3291.233717 (0,(((1,4),3),5),2);
 093: 16 -3268.074951 -3290.367585 (0,(((1,4),3),5),2);
 094: 19 -3242.027588 -3290.383103 (0,(((1,4),3),5),2);
 095: 13 -3252.117676 -3290.383656 (0,(((1,4),3),5),2);
 096: 15 -3380.182617 -3292.166965 (0,((1,4),(3,5)),2);
 097: 7 -3169.183594 -3296.507917 (0,(((1,4),5),3),2);
 098: 3 -3367.045654 -3293.074866 (0,((1,4),(3,5)),2);
 099: 28 -3268.558594 -3290.442358 (0,(((1,4),3),5),2);
 100: 15 -3416.894287 -3292.142276 (0,((1,4),(3,5)),2);
 101: 2 -3323.606445 -3291.084534 (0,(((1,4),3),5),2);
 102: 20 -3285.740967 -3290.568527 (0,(((1,4),3),5),2);
 103: 4 -3385.533936 -3292.289707 (0,((1,4),(3,5)),2);
 104: 3 -3257.760254 -3293.227814 (0,((1,4),(3,5)),2);
 105: 16 -3320.256836 -3290.378783 (0,(((1,4),3),5),2);
 106: 1 -3248.033203 -3299.78934 (0,(((1,4),5),3),2);
 107: 20 -3284.566406 -3290.367585 (0,(((1,4),3),5),2);
 108: 19 -3212.320801 -3292.177935 (0,((1,4),(3,5)),2);
 109: 5 -3420.705811 -3293.074866 (0,((1,4),(3,5)),2);
 110: 16 -3160.765137 -3292.232814 (0,((1,4),(3,5)),2);
 111: 17 -3285.439453 -3290.383656 (0,(((1,4),3),5),2);
 112: 18 -3461.15918 -3292.298591 (0,((1,4),(3,5)),2);
 113: 2 -3229.635742 -3298.338762 (0,(((1,4),5),3),2);
 114: 15 -3143.452393 -3292.153517 (0,((1,4),(3,5)),2);
 115: 5 -3436.893555 -3290.719657 (0,(((1,4),3),5),2);
 116: 19 -3283.24707 -3290.378783 (0,(((1,4),3),5),2);
 117: 3 -3167.509277 -3293.227814 (0,((1,4),(3,5)),2);
 118: 16 -3146.92041 -3290.442358 (0,(((1,4),3),5),2);
 119: 3 -3209.215332 -3290.457316 (0,(((1,4),3),5),2);
 120: 4 -3362.901855 -3293.074866 (0,((1,4),(3,5)),2);
 121: 3 -3324.445312 -3293.074866 (0,((1,4),(3,5)),2);
 122: 10 -3371.330811 -3292.141458 (0,((1,4),(3,5)),2);
 123: 18 -3252.692383 -3292.166965 (0,((1,4),(3,5)),2);
 124: 19 -3435.429199 -3290.442358 (0,(((1,4),3),5),2);
 125: 2 -3231.436523 -3291.084534 (0,(((1,4),3),5),2);
 126: 20 -3312.27002 -3290.377843 (0,(((1,4),3),5),2);
 127: 21 -3275.335938 -3290.384044 (0,(((1,4),3),5),2);
 128: 2 -3275.957031 -3291.084534 (0,(((1,4),3),5),2);
 129: 9 -3275.480225 -3292.142276 (0,((1,4),(3,5)),2);
 130: 2 -3299.325684 -3291.084534 (0,(((1,4),3),5),2);
 131: 4 -3216.937012 -3292.181844 (0,((1,4),(3,5)),2);
 132: 2 -3270.160156 -3293.227814 (0,((1,4),(3,5)),2);
 133: 16 -3284.275391 -3290.367585 (0,(((1,4),3),5),2);
 134: 12 -3278.690918 -3290.369739 (0,(((1,4),3),5),2);
 135: 12 -3291.921875 -3292.142276 (0,((1,4),(3,5)),2);
 136: 2 -3389.163086 -3291.084534 (0,(((1,4),3),5),2);
 137: 19 -3290.915039 -3292.145287 (0,((1,4),(3,5)),2);
 138: 15 -3246.47876 -3290.367585 (0,(((1,4),3),5),2);
 139: 8 -3266.184082 -3292.16818 (0,((1,4),(3,5)),2);
 140: 2 -3229.225586 -3293.72546 (0,(((1,4),3),5),2);
 141: 20 -3305.141113 -3290.375101 (0,(((1,4),3),5),2);
 142: 16 -3373.952393 -3290.367585 (0,(((1,4),3),5),2);
 143: 3 -3253.609375 -3299.78934 (0,(((1,4),5),3),2);
 144: 1 -3203.149658 -3293.725464 (0,(((1,4),3),5),2);
 145: 16 -3356.657715 -3290.377843 (0,(((1,4),3),5),2);
 146: 15 -3230.860352 -3290.378783 (0,(((1,4),3),5),2);
 147: 15 -3398.361328 -3290.384044 (0,(((1,4),3),5),2);
 148: 14 -3219.314941 -3292.179421 (0,((1,4),(3,5)),2);
 149: 22 -3249.794189 -3292.145305 (0,((1,4),(3,5)),2);
 150: 5 -3283.680176 -3293.074866 (0,((1,4),(3,5)),2);
 151: 13 -3170.644043 -3293.074866 (0,((1,4),(3,5)),2);
 152: 2 -3268.90625 -3291.084534 (0,(((1,4),3),5),2);
 153: 3 -3195.39917 -3293.227814 (0,((1,4),(3,5)),2);
 154: 10 -3290.687988 -3292.166965 (0,((1,4),(3,5)),2);
 155: 32 -3262.489258 -3290.378783 (0,(((1,4),3),5),2);
 156: 5 -3357.090088 -3290.574975 (0,(((1,4),3),5),2);
 157: 19 -3342.822021 -3292.177935 (0,((1,4),(3,5)),2);
 158: 13 -3239.248047 -3290.508776 (0,(((1,4),3),5),2);
 159: 11 -3241.033203 -3292.145287 (0,((1,4),(3,5)),2);
 160: 12 -3340.781982 -3290.420945 (0,(((1,4),3),5),2);
 161: 20 -3344.87207 -3290.442358 (0,(((1,4),3),5),2);
 162: 5 -3236.910156 -3293.074866 (0,((1,4),(3,5)),2);
 163: 19 -3439.28418 -3290.442358 (0,(((1,4),3),5),2);
 164: 17 -3263.417725 -3290.378783 (0,(((1,4),3),5),2);
 165: 19 -3201.921875 -3290.378783 (0,(((1,4),3),5),2);
 166: 20 -3224.964355 -3292.177935 (0,((1,4),(3,5)),2);
 167: 1 -3314.774414 -3291.084534 (0,(((1,4),3),5),2);
 168: 3 -3337.577393 -3293.074866 (0,((1,4),(3,5)),2);
 169: 7 -3359.903564 -3290.719657 (0,(((1,4),3),5),2);
 170: 3 -3302.609863 -3293.227814 (0,((1,4),(3,5)),2);
 171: 1 -3195.029297 -3298.23161 (0,(((1,4),5),3),2);
 172: 6 -3315.521729 -3290.509113 (0,(((1,4),3),5),2);
 173: 16 -3231.507324 -3290.377843 (0,(((1,4),3),5),2);
 174: 4 -3294.850342 -3293.72546 (0,(((1,4),3),5),2);
 175: 16 -3370.036621 -3290.390781 (0,(((1,4),3),5),2);
 176: 17 -3285.62793 -3290.442358 (0,(((1,4),3),5),2);
 177: 15 -3245.319336 -3292.145305 (0,((1,4),(3,5)),2);
 178: 11 -3406.240967 -3291.170813 (0,(((1,4),3),5),2);
 179: 3 -3368.150879 -3293.227814 (0,((1,4),(3,5)),2);
 180: 4 -3252.01416 -3290.457316 (0,(((1,4),3),5),2);
 181: 13 -3239.724854 -3292.145287 (0,((1,4),(3,5)),2);
 182: 16 -3283.632812 -3290.367585 (0,(((1,4),3),5),2);
 183: 13 -3329.80542 -3291.170813 (0,(((1,4),3),5),2);
 184: 10 -3305.9375 -3295.89942 (0,(((1,4),5),3),2);
 185: 4 -3366.054443 -3295.655657 (0,(((1,4),5),3),2);
 186: 1 -3305.935547 -3291.084534 (0,(((1,4),3),5),2);
 187: 15 -3302.72168 -3290.377843 (0,(((1,4),3),5),2);
 188: 18 -3228.245361 -3290.367585 (0,(((1,4),3),5),2);
 189: 24 -3350.638672 -3290.367585 (0,(((1,4),3),5),2);
 190: 13 -3322.318359 -3292.145305 (0,((1,4),(3,5)),2);
 191: 4 -3448.868652 -3292.166965 (0,((1,4),(3,5)),2);
 192: 16 -3318.508057 -3292.145305 (0,((1,4),(3,5)),2);
 193: 19 -3263.681152 -3290.367585 (0,(((1,4),3),5),2);
 194: 14 -3301.44165 -3290.428934 (0,(((1,4),3),5),2);
 195: 1 -3351.860352 -3295.666385 (0,(((1,4),3),5),2);
 196: 17 -3113.845215 -3290.376833 (0,(((1,4),3),5),2);
 197: 14 -3357.302246 -3292.205303 (0,((1,4),(3,5)),2);
 198: 18 -3412.669434 -3290.367585 (0,(((1,4),3),5),2);
 199: 10 -3290.280518 -3292.16818 (0,((1,4),(3,5)),2);
 200: 17 -3301.261719 -3290.375101 (0,(((1,4),3),5),2);
 201: 13 -3381.843506 -3290.367585 (0,(((1,4),3),5),2);
 202: 1 -3302.178467 -3291.084534 (0,(((1,4),3),5),2);
 203: 14 -3394.365967 -3290.420945 (0,(((1,4),3),5),2);
 204: 11 -3316.411621 -3290.367585 (0,(((1,4),3),5),2);
 205: 5 -3126.520508 -3293.227814 (0,((1,4),(3,5)),2);
 206: 4 -3328.069824 -3293.72546 (0,(((1,4),3),5),2);
 207: 17 -3289.717773 -3290.367585 (0,(((1,4),3),5),2);
 208: 10 -3212.517822 -3292.16818 (0,((1,4),(3,5)),2);
 209: 8 -3325.992188 -3292.145287 (0,((1,4),(3,5)),2);
 210: 16 -3367.512939 -3290.367585 (0,(((1,4),3),5),2);
 211: 16 -3294.259277 -3290.383656 (0,(((1,4),3),5),2);
 212: 3 -3169.729492 -3293.72546 (0,(((1,4),3),5),2);
 213: 1 -3200.634277 -3291.084534 (0,(((1,4),3),5),2);
 214: 24 -3240.514648 -3292.178535 (0,((1,4),(3,5)),2);
 215: 12 -3343.047119 -3292.298591 (0,((1,4),(3,5)),2);
 216: 2 -3313.921875 -3299.562653 (0,(((1,4),5),3),2);
 217: 11 -3387.586182 -3292.141458 (0,((1,4),(3,5)),2);
 218: 16 -3185.344727 -3290.383656 (0,(((1,4),3),5),2);
 219: 18 -3367.074463 -3292.18087 (0,((1,4),(3,5)),2);
 220: 2 -3338.487305 -3294.731855 (0,(((1,4),3),5),2);
 221: 21 -3356.202148 -3292.298591 (0,((1,4),(3,5)),2);
 222: 3 -3283.699463 -3293.074866 (0,((1,4),(3,5)),2);
 223: 14 -3301.447998 -3290.367585 (0,(((1,4),3),5),2);
 224: 22 -3311.425781 -3290.367585 (0,(((1,4),3),5),2);
 225: 16 -3266.346191 -3290.377843 (0,(((1,4),3),5),2);
 226: 2 -3263.129395 -3293.72546 (0,(((1,4),3),5),2);
 227: 6 -3254.27832 -3290.430485 (0,(((1,4),3),5),2);
 228: 20 -3218.478516 -3290.367838 (0,(((1,4),3),5),2);
 229: 5 -3303.929688 -3293.227814 (0,((1,4),(3,5)),2);
 230: 16 -3412.543213 -3292.145287 (0,((1,4),(3,5)),2);
 231: 15 -3270.255859 -3290.376833 (0,(((1,4),3),5),2);
 232: 6 -3349.006836 -3292.289707 (0,((1,4),(3,5)),2);
 233: 17 -3383.47998 -3292.18087 (0,((1,4),(3,5)),2);
 234: 3 -3275.648926 -3293.074866 (0,((1,4),(3,5)),2);
 235: 17 -3353.805176 -3290.367585 (0,(((1,4),3),5),2);
 236: 3 -3201.450684 -3293.074866 (0,((1,4),(3,5)),2);
 237: 18 -3426.391846 -3290.369739 (0,(((1,4),3),5),2);
 238: 5 -3432.675293 -3290.719657 (0,(((1,4),3),5),2);
 239: 20 -3276.999512 -3290.367838 (0,(((1,4),3),5),2);
 240: 15 -3255.092285 -3290.442358 (0,(((1,4),3),5),2);
 241: 20 -3222.88208 -3292.15101 (0,((1,4),(3,5)),2);
 242: 16 -3306.069336 -3290.367585 (0,(((1,4),3),5),2);
 243: 4 -3287.185547 -3293.074866 (0,((1,4),(3,5)),2);
 244: 18 -3293.141602 -3292.177935 (0,((1,4),(3,5)),2);
 245: 8 -3285.605957 -3293.074866 (0,((1,4),(3,5)),2);
 246: 5 -3387.151367 -3290.457316 (0,(((1,4),3),5),2);
 247: 18 -3454.809082 -3292.35513 (0,((1,4),(3,5)),2);
 248: 15 -3317.990479 -3290.367585 (0,(((1,4),3),5),2);
 249: 11 -3403.863281 -3292.142276 (0,((1,4),(3,5)),2);
 250: 18 -3226.493164 -3290.390781 (0,(((1,4),3),5),2);
 251: 24 -3330.920654 -3292.289707 (0,((1,4),(3,5)),2);
 252: 21 -3402.943848 -3290.377843 (0,(((1,4),3),5),2);
 253: 15 -3356.606934 -3290.367585 (0,(((1,4),3),5),2);
 254: 15 -3307.375977 -3290.383656 (0,(((1,4),3),5),2);
 255: 20 -3352.558105 -3290.367585 (0,(((1,4),3),5),2);
 256: 15 -3342.818848 -3290.367585 (0,(((1,4),3),5),2);
 257: 15 -3235.167969 -3292.15101 (0,((1,4),(3,5)),2);
 258: 14 -3224.853516 -3290.376833 (0,(((1,4),3),5),2);
 259: 19 -3404.41748 -3290.568527 (0,(((1,4),3),5),2);
 260: 22 -3200.248047 -3290.377843 (0,(((1,4),3),5),2);
 261: 2 -3310.418213 -3291.084534 (0,(((1,4),3),5),2);
 262: 2 -3377.013916 -3291.170813 (0,(((1,4),3),5),2);
 263: 9 -3177.180664 -3292.145287 (0,((1,4),(3,5)),2);
 264: 16 -3368.856689 -3290.367585 (0,(((1,4),3),5),2);
 265: 7 -3243.114746 -3293.227814 (0,((1,4),(3,5)),2);
 266: 14 -3273.218506 -3292.145287 (0,((1,4),(3,5)),2);
 267: 15 -3380.853027 -3290.390781 (0,(((1,4),3),5),2);
 268: 15 -3331.84668 -3290.367585 (0,(((1,4),3),5),2);
 269: 17 -3196.945557 -3290.383656 (0,(((1,4),3),5),2);
 270: 9 -3246.672363 -3292.145287 (0,((1,4),(3,5)),2);
 271: 16 -3279.062012 -3292.191914 (0,((1,4),(3,5)),2);
 272: 24 -3194.144775 -3290.568527 (0,(((1,4),3),5),2);
 273: 16 -3229.588379 -3293.227814 (0,((1,4),(3,5)),2);
 274: 4 -3356.817383 -3295.399896 (0,(((1,4),5),3),2);
 275: 14 -3341.219727 -3290.384044 (0,(((1,4),3),5),2);
 276: 9 -3262.770752 -3292.13703 (0,((1,4),(3,5)),2);
 277: 2 -3134.356201 -3293.72546 (0,(((1,4),3),5),2);
 278: 13 -3223.272705 -3292.13703 (0,((1,4),(3,5)),2);
 279: 12 -3233.837402 -3293.074866 (0,((1,4),(3,5)),2);
 280: 12 -3151.813965 -3290.383746 (0,(((1,4),3),5),2);
 281: 2 -3220.069824 -3293.074866 (0,((1,4),(3,5)),2);
 282: 1 -3265.769531 -3291.084534 (0,(((1,4),3),5),2);
 283: 9 -3326.218262 -3290.568527 (0,(((1,4),3),5),2);
 284: 4 -3332.031006 -3293.074866 (0,((1,4),(3,5)),2);
 285: 3 -3294.601074 -3293.72546 (0,(((1,4),3),5),2);
 286: 19 -3313.276367 -3290.378783 (0,(((1,4),3),5),2);
 287: 17 -3437.327637 -3292.35513 (0,((1,4),(3,5)),2);
 288: 18 -3367.655029 -3290.390781 (0,(((1,4),3),5),2);
 289: 6 -3376.334961 -3292.298591 (0,((1,4),(3,5)),2);
 290: 1 -3339.700684 -3291.084534 (0,(((1,4),3),5),2);
 291: 20 -3402.332764 -3292.20793 (0,((1,4),(3,5)),2);
 292: 15 -3189.869629 -3290.378783 (0,(((1,4),3),5),2);
 293: 14 -3348.650391 -3292.13703 (0,((1,4),(3,5)),2);
 294: 17 -3339.51123 -3293.074866 (0,((1,4),(3,5)),2);
 295: 4 -3280.387695 -3293.227814 (0,((1,4),(3,5)),2);
 296: 13 -3309.201904 -3290.367585 (0,(((1,4),3),5),2);
 297: 6 -3265.680908 -3293.074866 (0,((1,4),(3,5)),2);
 298: 13 -3356.890137 -3292.145287 (0,((1,4),(3,5)),2);
 299: 4 -3153.231445 -3293.227814 (0,((1,4),(3,5)),2);
 300: 18 -3427.502441 -3292.235947 (0,((1,4),(3,5)),2);
 301: 4 -3173.00708 -3293.72546 (0,(((1,4),3),5),2);
 302: 21 -3456.876465 -3292.153517 (0,((1,4),(3,5)),2);
 303: 17 -3262.77002 -3290.367585 (0,(((1,4),3),5),2);
 304: 10 -3217.261475 -3292.13703 (0,((1,4),(3,5)),2);
 305: 16 -3285.394531 -3290.508776 (0,(((1,4),3),5),2);
 306: 12 -3302.142578 -3292.145287 (0,((1,4),(3,5)),2);
 307: 12 -3236.235352 -3290.378783 (0,(((1,4),3),5),2);
 308: 16 -3271.093018 -3292.295426 (0,((1,4),(3,5)),2);
 309: 1 -3333.549316 -3291.084534 (0,(((1,4),3),5),2);
 310: 10 -3303.356934 -3292.15101 (0,((1,4),(3,5)),2);
 311: 15 -3428.606934 -3290.442358 (0,(((1,4),3),5),2);
 312: 8 -3132.083252 -3295.399896 (0,(((1,4),5),3),2);
 313: 11 -3263.279053 -3292.145287 (0,((1,4),(3,5)),2);
 314: 20 -3349.331055 -3290.378783 (0,(((1,4),3),5),2);
 315: 13 -3350.202637 -3292.145305 (0,((1,4),(3,5)),2);
 316: 3 -3281.805176 -3293.227814 (0,((1,4),(3,5)),2);
 317: 1 -3304.307129 -3295.666385 (0,(((1,4),3),5),2);
 318: 4 -3168.683838 -3293.72546 (0,(((1,4),3),5),2);
 319: 10 -3298.461914 -3292.141458 (0,((1,4),(3,5)),2);
 320: 2 -3336.780273 -3291.084534 (0,(((1,4),3),5),2);
 321: 11 -3292.19873 -3291.084534 (0,(((1,4),3),5),2);
 322: 1 -3286.412598 -3291.233717 (0,(((1,4),3),5),2);
 323: 13 -3357.700195 -3290.447237 (0,(((1,4),3),5),2);
 324: 16 -3339.884766 -3290.378783 (0,(((1,4),3),5),2);
 325: 2 -3297.699707 -3291.084534 (0,(((1,4),3),5),2);
 326: 21 -3244.59375 -3290.383656 (0,(((1,4),3),5),2);
 327: 15 -3202.54834 -3292.153517 (0,((1,4),(3,5)),2);
 328: 13 -3305.695801 -3293.074866 (0,((1,4),(3,5)),2);
 329: 8 -3477.793457 -3291.170813 (0,(((1,4),3),5),2);
 330: 2 -3136.770752 -3293.72546 (0,(((1,4),3),5),2);
 331: 18 -3190.460449 -3290.367838 (0,(((1,4),3),5),2);
 332: 12 -3320.519287 -3292.15101 (0,((1,4),(3,5)),2);
 333: 2 -3149.873535 -3291.084534 (0,(((1,4),3),5),2);
 334: 2 -3193.80249 -3293.227814 (0,((1,4),(3,5)),2);
 335: 6 -3395.41626 -3293.074866 (0,((1,4),(3,5)),2);
 336: 2 -3292.455078 -3293.72546 (0,(((1,4),3),5),2);
 337: 12 -3209.752441 -3292.166965 (0,((1,4),(3,5)),2);
 338: 5 -3327.23291 -3290.719657 (0,(((1,4),3),5),2);
 339: 2 -3343.45459 -3299.562653 (0,(((1,4),5),3),2);
 340: 3 -3267.717529 -3293.227814 (0,((1,4),(3,5)),2);
 341: 14 -3275.116943 -3290.376877 (0,(((1,4),3),5),2);
 342: 15 -3343.996582 -3290.498853 (0,(((1,4),3),5),2);
 343: 17 -3244.67334 -3292.177935 (0,((1,4),(3,5)),2);
 344: 18 -3325.14502 -3290.390781 (0,(((1,4),3),5),2);
 345: 19 -3291.167969 -3292.166965 (0,((1,4),(3,5)),2);
 346: 1 -3156.578857 -3298.338762 (0,(((1,4),5),3),2);
 347: 12 -3137.561523 -3292.142276 (0,((1,4),(3,5)),2);
 348: 10 -3275.672852 -3292.166965 (0,((1,4),(3,5)),2);
 349: 2 -3279.519775 -3291.084534 (0,(((1,4),3),5),2);
 350: 2 -3191.286621 -3291.084534 (0,(((1,4),3),5),2);
 351: 5 -3271.602783 -3295.655657 (0,(((1,4),5),3),2);
 352: 15 -3368.681641 -3292.145287 (0,((1,4),(3,5)),2);
 353: 5 -3322.84375 -3290.420945 (0,(((1,4),3),5),2);
 354: 13 -3325.755859 -3290.39839 (0,(((1,4),3),5),2);
 355: 13 -3536.141357 -3292.142276 (0,((1,4),(3,5)),2);
 356: 1 -3386.260742 -3298.23161 (0,(((1,4),5),3),2);
 357: 19 -3252.572266 -3290.498853 (0,(((1,4),3),5),2);
 358: 6 -3160.26123 -3293.074866 (0,((1,4),(3,5)),2);
 359: 4 -3300.993164 -3290.568527 (0,(((1,4),3),5),2);
 360: 16 -3259.606934 -3292.145287 (0,((1,4),(3,5)),2);
 361: 15 -3236.250488 -3292.13703 (0,((1,4),(3,5)),2);
 362: 1 -3144.937744 -3291.084534 (0,(((1,4),3),5),2);
 363: 2 -3439.333008 -3293.074866 (0,((1,4),(3,5)),2);
 364: 18 -3386.050781 -3290.367585 (0,(((1,4),3),5),2);
 365: 1 -3163.221436 -3291.084534 (0,(((1,4),3),5),2);
 366: 22 -3293.771484 -3292.15101 (0,((1,4),(3,5)),2);
 367: 7 -3420.267578 -3290.390781 (0,(((1,4),3),5),2);
 368: 16 -3346.824951 -3290.390781 (0,(((1,4),3),5),2);
 369: 16 -3317.013428 -3290.376873 (0,(((1,4),3),5),2);
 370: 1 -3214.139648 -3291.084534 (0,(((1,4),3),5),2);
 371: 16 -3243.187988 -3290.498853 (0,(((1,4),3),5),2);
 372: 16 -3351.813965 -3290.428934 (0,(((1,4),3),5),2);
 373: 3 -3094.946777 -3293.227814 (0,((1,4),(3,5)),2);
 374: 2 -3248.859863 -3295.655657 (0,(((1,4),5),3),2);
 375: 19 -3166.09082 -3290.442358 (0,(((1,4),3),5),2);
 376: 2 -3209.446045 -3293.72546 (0,(((1,4),3),5),2);
 377: 17 -3295.549072 -3290.428934 (0,(((1,4),3),5),2);
 378: 9 -3326.435547 -3290.442358 (0,(((1,4),3),5),2);
 379: 20 -3251.686035 -3290.384044 (0,(((1,4),3),5),2);
 380: 16 -3286.124512 -3290.367838 (0,(((1,4),3),5),2);
 381: 18 -3243.101562 -3290.390781 (0,(((1,4),3),5),2);
 382: 19 -3262.169678 -3290.367585 (0,(((1,4),3),5),2);
 383: 2 -3133.35791 -3291.233717 (0,(((1,4),3),5),2);
 384: 3 -3240.90625 -3293.72546 (0,(((1,4),3),5),2);
 385: 1 -3358.609375 -3291.233717 (0,(((1,4),3),5),2);
 386: 18 -3430.91748 -3290.377843 (0,(((1,4),3),5),2);
 387: 3 -3154.061768 -3293.227814 (0,((1,4),(3,5)),2);
 388: 4 -3470.62915 -3290.719657 (0,(((1,4),3),5),2);
 389: 19 -3338.574219 -3290.390781 (0,(((1,4),3),5),2);
 390: 1 -3239.826172 -3291.084534 (0,(((1,4),3),5),2);
 391: 18 -3180.69873 -3292.145287 (0,((1,4),(3,5)),2);
 392: 13 -3256.691895 -3292.145287 (0,((1,4),(3,5)),2);
 393: 8 -3231.539551 -3290.430485 (0,(((1,4),3),5),2);
 394: 8 -3207.40918 -3292.141458 (0,((1,4),(3,5)),2);
 395: 27 -3237.189453 -3290.367585 (0,(((1,4),3),5),2);
 396: 14 -3252.173828 -3290.375101 (0,(((1,4),3),5),2);
 397: 4 -3328.551758 -3290.457316 (0,(((1,4),3),5),2);
 398: 15 -3380.051514 -3290.367585 (0,(((1,4),3),5),2);
 399: 16 -3219.499023 -3290.383656 (0,(((1,4),3),5),2);
 400: 10 -3365.861816 -3292.145287 (0,((1,4),(3,5)),2);
 401: 2 -3263.779541 -3291.084534 (0,(((1,4),3),5),2);
 402: 18 -3349.316895 -3290.442358 (0,(((1,4),3),5),2);
 403: 16 -3294.268066 -3290.384044 (0,(((1,4),3),5),2);
 404: 18 -3265.198242 -3290.390781 (0,(((1,4),3),5),2);
 405: 15 -3383.571045 -3290.37293 (0,(((1,4),3),5),2);
 406: 5 -3273.796875 -3295.705478 (0,(((1,4),5),3),2);
 407: 15 -3372.884277 -3292.166965 (0,((1,4),(3,5)),2);
 408: 12 -3274.39209 -3292.145287 (0,((1,4),(3,5)),2);
 409: 12 -3242.873535 -3290.367585 (0,(((1,4),3),5),2);
 410: 3 -3160.293213 -3293.72546 (0,(((1,4),3),5),2);
 411: 10 -3303.375732 -3292.145305 (0,((1,4),(3,5)),2);
 412: 1 -3209.257568 -3291.084534 (0,(((1,4),3),5),2);
 413: 2 -3214.065674 -3291.084534 (0,(((1,4),3),5),2);
 414: 1 -3356.938965 -3291.084534 (0,(((1,4),3),5),2);
 415: 19 -3192.901855 -3290.367838 (0,(((1,4),3),5),2);
 416: 4 -3372.344727 -3293.074866 (0,((1,4),(3,5)),2);
 417: 6 -3146.894287 -3290.498853 (0,(((1,4),3),5),2);
 418: 2 -3195.943604 -3293.72546 (0,(((1,4),3),5),2);
 419: 12 -3313.814941 -3292.145305 (0,((1,4),(3,5)),2);
 420: 20 -3202.367676 -3290.367838 (0,(((1,4),3),5),2);
 421: 19 -3168.217529 -3290.376269 (0,(((1,4),3),5),2);
 422: 2 -3251.117188 -3293.72546 (0,(((1,4),3),5),2);
 423: 15 -3317.765625 -3290.384044 (0,(((1,4),3),5),2);
 424: 2 -3215.42041 -3293.72546 (0,(((1,4),3),5),2);
 425: 22 -3368.967529 -3290.367838 (0,(((1,4),3),5),2);
 426: 1 -3200.974609 -3291.084534 (0,(((1,4),3),5),2);
 427: 14 -3200.060059 -3292.15101 (0,((1,4),(3,5)),2);
 428: 21 -3377.370361 -3290.508776 (0,(((1,4),3),5),2);
 429: 9 -3433.570312 -3292.145287 (0,((1,4),(3,5)),2);
 430: 19 -3279.146484 -3292.145287 (0,((1,4),(3,5)),2);
 431: 18 -3321.741699 -3290.430639 (0,(((1,4),3),5),2);
 432: 19 -3234.025879 -3290.367585 (0,(((1,4),3),5),2);
 433: 4 -3367.632324 -3293.074866 (0,((1,4),(3,5)),2);
 434: 15 -3451.70459 -3293.074866 (0,((1,4),(3,5)),2);
 435: 18 -3395.964844 -3290.378783 (0,(((1,4),3),5),2);
 436: 15 -3257.629395 -3290.377843 (0,(((1,4),3),5),2);
 437: 3 -3335.183594 -3291.170813 (0,(((1,4),3),5),2);
 438: 16 -3225.312988 -3290.369739 (0,(((1,4),3),5),2);
 439: 15 -3324.921875 -3290.383103 (0,(((1,4),3),5),2);
 440: 18 -3170.36377 -3292.145305 (0,((1,4),(3,5)),2);
 441: 3 -3125.681396 -3293.074866 (0,((1,4),(3,5)),2);
 442: 13 -3291.227539 -3290.367585 (0,(((1,4),3),5),2);
 443: 5 -3456.453369 -3291.170813 (0,(((1,4),3),5),2);
 444: 6 -3276.16333 -3293.074866 (0,((1,4),(3,5)),2);
 445: 1 -3398.791992 -3291.084534 (0,(((1,4),3),5),2);
 446: 20 -3223.717773 -3290.430639 (0,(((1,4),3),5),2);
 447: 17 -3156.73584 -3292.213697 (0,((1,4),(3,5)),2);
 448: 15 -3316.376465 -3290.430639 (0,(((1,4),3),5),2);
 449: 17 -3160.11377 -3290.384044 (0,(((1,4),3),5),2);
 450: 20 -3324.457031 -3292.178535 (0,((1,4),(3,5)),2);
 451: 1 -3163.698242 -3291.084534 (0,(((1,4),3),5),2);
 452: 19 -3370.699219 -3290.367585 (0,(((1,4),3),5),2);
 453: 1 -3302.889648 -3298.338762 (0,(((1,4),5),3),2);
 454: 2 -3460.678955 -3291.170813 (0,(((1,4),3),5),2);
 455: 15 -3248.10791 -3290.378783 (0,(((1,4),3),5),2);
 456: 19 -3236.761719 -3292.145287 (0,((1,4),(3,5)),2);
 457: 1 -3141.091064 -3298.23161 (0,(((1,4),5),3),2);
 458: 17 -3325.433594 -3290.378783 (0,(((1,4),3),5),2);
 459: 19 -3295.162598 -3292.145305 (0,((1,4),(3,5)),2);
 460: 2 -3408.561035 -3293.725464 (0,(((1,4),3),5),2);
 461: 3 -3314.359863 -3290.384044 (0,(((1,4),3),5),2);
 462: 20 -3219.54834 -3290.367585 (0,(((1,4),3),5),2);
 463: 18 -3275.421387 -3290.430639 (0,(((1,4),3),5),2);
 464: 13 -3271.334961 -3290.376269 (0,(((1,4),3),5),2);
 465: 3 -3353.815674 -3293.074866 (0,((1,4),(3,5)),2);
 466: 16 -3414.279785 -3290.383656 (0,(((1,4),3),5),2);
 467: 18 -3314.006836 -3290.367585 (0,(((1,4),3),5),2);
 468: 15 -3247.263672 -3293.074866 (0,((1,4),(3,5)),2);
 469: 19 -3335.462891 -3290.498853 (0,(((1,4),3),5),2);
 470: 2 -3214.385742 -3291.084534 (0,(((1,4),3),5),2);
 471: 3 -3278.220215 -3291.084534 (0,(((1,4),3),5),2);
 472: 1 -3155.450684 -3298.338762 (0,(((1,4),5),3),2);
 473: 19 -3302.510742 -3290.376873 (0,(((1,4),3),5),2);
 474: 3 -3325.902832 -3291.170813 (0,(((1,4),3),5),2);
 475: 17 -3316.504395 -3290.383103 (0,(((1,4),3),5),2);
 476: 21 -3342.692871 -3290.574975 (0,(((1,4),3),5),2);
 477: 1 -3279.644531 -3294.73185 (0,(((1,4),3),5),2);
 478: 2 -3320.481201 -3291.084534 (0,(((1,4),3),5),2);
 479: 8 -3428.259277 -3290.719657 (0,(((1,4),3),5),2);
 480: 11 -3189.573975 -3292.145305 (0,((1,4),(3,5)),2);
 481: 18 -3220.945557 -3293.35538 (0,((1,4),(3,5)),2);
 482: 22 -3209.590332 -3290.442358 (0,(((1,4),3),5),2);
 483: 19 -3290.583008 -3292.145305 (0,((1,4),(3,5)),2);
 484: 3 -3287.858154 -3290.457316 (0,(((1,4),3),5),2);
 485: 2 -3283.615967 -3291.084534 (0,(((1,4),3),5),2);
 486: 11 -3226.425781 -3293.074866 (0,((1,4),(3,5)),2);
 487: 13 -3207.490723 -3290.378783 (0,(((1,4),3),5),2);
 488: 16 -3258.976562 -3290.377843 (0,(((1,4),3),5),2);
 489: 1 -3313.055664 -3291.084534 (0,(((1,4),3),5),2);
 490: 23 -3282.347412 -3290.390781 (0,(((1,4),3),5),2);
 491: 3 -3237.401367 -3293.227814 (0,((1,4),(3,5)),2);
 492: 8 -3195.320801 -3290.568527 (0,(((1,4),3),5),2);
 493: 19 -3271.694336 -3292.178256 (0,((1,4),(3,5)),2);
 494: 18 -3359.793213 -3292.145305 (0,((1,4),(3,5)),2);
 495: 17 -3305.575684 -3290.367585 (0,(((1,4),3),5),2);
 496: 2 -3159.322754 -3291.084534 (0,(((1,4),3),5),2);
 497: 13 -3311.514404 -3292.145287 (0,((1,4),(3,5)),2);
 498: 12 -3346.958496 -3292.15101 (0,((1,4),(3,5)),2);
 499: 17 -3336.26416 -3290.37293 (0,(((1,4),3),5),2);
 500: 15 -3269.674072 -3290.390781 (0,(((1,4),3),5),2);
 501: 15 -3219.67627 -3290.367585 (0,(((1,4),3),5),2);
 502: 8 -3280.299316 -3292.16818 (0,((1,4),(3,5)),2);
 503: 1 -3262.193115 -3291.084534 (0,(((1,4),3),5),2);
 504: 30 -3263.395996 -3290.367838 (0,(((1,4),3),5),2);
 505: 27 -3258.399902 -3290.498853 (0,(((1,4),3),5),2);
 506: 10 -3313.468262 -3292.15101 (0,((1,4),(3,5)),2);
 507: 17 -3250.204102 -3290.498853 (0,(((1,4),3),5),2);
 508: 18 -3320.023926 -3290.367585 (0,(((1,4),3),5),2);
 509: 17 -3252.820557 -3290.367585 (0,(((1,4),3),5),2);
 510: 17 -3364.003906 -3290.447237 (0,(((1,4),3),5),2);
 511: 3 -3362.807617 -3291.170813 (0,(((1,4),3),5),2);
 512: 17 -3293.865723 -3291.170813 (0,(((1,4),3),5),2);
 513: 16 -3323.112793 -3292.295426 (0,((1,4),(3,5)),2);
 514: 3 -3216.143311 -3293.72546 (0,(((1,4),3),5),2);
 515: 3 -3335.462402 -3293.72546 (0,(((1,4),3),5),2);
 516: 3 -3324.303711 -3293.227814 (0,((1,4),(3,5)),2);
 517: 4 -3209.096924 -3295.705487 (0,(((1,4),5),3),2);
 518: 2 -3274.61084 -3293.72546 (0,(((1,4),3),5),2);
 519: 14 -3213.667236 -3292.142276 (0,((1,4),(3,5)),2);
 520: 14 -3302.990723 -3292.177935 (0,((1,4),(3,5)),2);
 521: 18 -3278.414062 -3290.508776 (0,(((1,4),3),5),2);
 522: 19 -3312.743164 -3290.442358 (0,(((1,4),3),5),2);
 523: 22 -3399.560059 -3290.428934 (0,(((1,4),3),5),2);
 524: 22 -3271.072266 -3292.20793 (0,((1,4),(3,5)),2);
 525: 14 -3314.287598 -3290.367585 (0,(((1,4),3),5),2);
 526: 2 -3188.300781 -3293.72546 (0,(((1,4),3),5),2);
 527: 5 -3202.753418 -3295.399878 (0,(((1,4),5),3),2);
 528: 21 -3222.679932 -3292.145287 (0,((1,4),(3,5)),2);
 529: 1 -3214.201904 -3299.351096 (0,(((1,4),5),3),2);
 530: 12 -3405.264648 -3290.367585 (0,(((1,4),3),5),2);
 531: 20 -3294.59668 -3290.430485 (0,(((1,4),3),5),2);
 532: 16 -3232.132812 -3293.074866 (0,((1,4),(3,5)),2);
 533: 15 -3355.546143 -3290.378783 (0,(((1,4),3),5),2);
 534: 1 -3222.762695 -3299.78934 (0,(((1,4),5),3),2);
 535: 15 -3371.197021 -3290.367585 (0,(((1,4),3),5),2);
 536: 16 -3280.542725 -3292.18087 (0,((1,4),(3,5)),2);
 537: 11 -3189.670166 -3295.396248 (0,(((1,4),5),3),2);
 538: 25 -3452.615234 -3290.442358 (0,(((1,4),3),5),2);
 539: 9 -3235.783447 -3295.304609 (0,(((1,4),5),3),2);
 540: 17 -3417.54126 -3290.367585 (0,(((1,4),3),5),2);
 541: 21 -3256.498535 -3290.384044 (0,(((1,4),3),5),2);
 542: 2 -3284.723877 -3294.731855 (0,(((1,4),3),5),2);
 543: 9 -3344.09375 -3292.35513 (0,((1,4),(3,5)),2);
 544: 18 -3317.395996 -3290.378783 (0,(((1,4),3),5),2);
 545: 23 -3311.896729 -3290.383103 (0,(((1,4),3),5),2);
 546: 16 -3220.029785 -3290.390781 (0,(((1,4),3),5),2);
 547: 17 -3392.38916 -3290.369739 (0,(((1,4),3),5),2);
 548: 3 -3364.160645 -3290.719657 (0,(((1,4),3),5),2);
 549: 18 -3275.818359 -3290.442358 (0,(((1,4),3),5),2);
 550: 11 -3366.101562 -3292.141458 (0,((1,4),(3,5)),2);
 551: 22 -3189.727051 -3290.367585 (0,(((1,4),3),5),2);
 552: 16 -3255.763184 -3290.384044 (0,(((1,4),3),5),2);
 553: 18 -3162.495361 -3292.177935 (0,((1,4),(3,5)),2);
 554: 18 -3229.091309 -3290.369739 (0,(((1,4),3),5),2);
 555: 15 -3249.518799 -3292.16818 (0,((1,4),(3,5)),2);
 556: 5 -3467.501953 -3290.719657 (0,(((1,4),3),5),2);
 557: 32 -3329.930908 -3295.332538 (0,(((1,4),5),3),2);
 558: 9 -3270.548096 -3292.145305 (0,((1,4),(3,5)),2);
 559: 19 -3295.716309 -3291.170813 (0,(((1,4),3),5),2);
 560: 12 -3342.394287 -3290.384044 (0,(((1,4),3),5),2);
 561: 6 -3299.614014 -3290.574975 (0,(((1,4),3),5),2);
 562: 20 -3352.130859 -3290.376873 (0,(((1,4),3),5),2);
 563: 14 -3395.228516 -3290.367585 (0,(((1,4),3),5),2);
 564: 1 -3390.712891 -3291.233717 (0,(((1,4),3),5),2);
 565: 18 -3207.962646 -3290.378783 (0,(((1,4),3),5),2);
 566: 2 -3260.615967 -3291.084534 (0,(((1,4),3),5),2);
 567: 19 -3228.100586 -3290.442358 (0,(((1,4),3),5),2);
 568: 18 -3291.657715 -3292.145305 (0,((1,4),(3,5)),2);
 569: 11 -3232.351318 -3292.15101 (0,((1,4),(3,5)),2);
 570: 1 -3219.021484 -3291.084534 (0,(((1,4),3),5),2);
 571: 13 -3332.323975 -3290.375101 (0,(((1,4),3),5),2);
 572: 4 -3249.652588 -3290.474511 (0,(((1,4),3),5),2);
 573: 17 -3301.195557 -3290.376873 (0,(((1,4),3),5),2);
 574: 1 -3270.482422 -3293.227814 (0,((1,4),(3,5)),2);
 575: 3 -3249.328613 -3293.074866 (0,((1,4),(3,5)),2);
 576: 5 -3113.562988 -3290.457316 (0,(((1,4),3),5),2);
 577: 18 -3243.824219 -3292.145287 (0,((1,4),(3,5)),2);
 578: 2 -3217.297852 -3291.084534 (0,(((1,4),3),5),2);
 579: 14 -3163.164795 -3292.145287 (0,((1,4),(3,5)),2);
 580: 16 -3350.705566 -3290.390781 (0,(((1,4),3),5),2);
 581: 12 -3287.45166 -3290.375101 (0,(((1,4),3),5),2);
 582: 9 -3296.456543 -3292.15101 (0,((1,4),(3,5)),2);
 583: 6 -3360.099609 -3290.719657 (0,(((1,4),3),5),2);
 584: 14 -3268.663086 -3292.145287 (0,((1,4),(3,5)),2);
 585: 2 -3278.939941 -3291.084534 (0,(((1,4),3),5),2);
 586: 15 -3252.903809 -3292.178535 (0,((1,4),(3,5)),2);
 587: 17 -3175.402832 -3290.367585 (0,(((1,4),3),5),2);
 588: 16 -3382.981201 -3290.383103 (0,(((1,4),3),5),2);
 589: 19 -3198.654541 -3290.383103 (0,(((1,4),3),5),2);
 590: 22 -3287.160645 -3290.447237 (0,(((1,4),3),5),2);
 591: 16 -3342.081787 -3290.367585 (0,(((1,4),3),5),2);
 592: 1 -3203.167236 -3293.725464 (0,(((1,4),3),5),2);
 593: 11 -3358.001465 -3292.145287 (0,((1,4),(3,5)),2);
 594: 19 -3289.37793 -3290.367585 (0,(((1,4),3),5),2);
 595: 17 -3263.62915 -3292.166965 (0,((1,4),(3,5)),2);
 596: 5 -3374.692871 -3290.574975 (0,(((1,4),3),5),2);
 597: 17 -3249.130859 -3290.378783 (0,(((1,4),3),5),2);
 598: 13 -3239.744629 -3290.367585 (0,(((1,4),3),5),2);
 599: 23 -3212.743408 -3292.298591 (0,((1,4),(3,5)),2);
 600: 15 -3281.40918 -3292.145287 (0,((1,4),(3,5)),2);
 601: 17 -3352.116455 -3290.384044 (0,(((1,4),3),5),2);
 602: 4 -3298.546875 -3293.074866 (0,((1,4),(3,5)),2);
 603: 8 -3303.799316 -3292.166965 (0,((1,4),(3,5)),2);
 604: 2 -3214.7854 -3291.084534 (0,(((1,4),3),5),2);
 605: 10 -3239.859131 -3295.355012 (0,(((1,4),5),3),2);
 606: 17 -3340.420166 -3290.367585 (0,(((1,4),3),5),2);
 607: 1 -3244.224365 -3291.084534 (0,(((1,4),3),5),2);
 608: 3 -3321.073486 -3291.084534 (0,(((1,4),3),5),2);
 609: 13 -3268.158936 -3292.145305 (0,((1,4),(3,5)),2);
 610: 17 -3264.886475 -3290.384044 (0,(((1,4),3),5),2);
 611: 2 -3430.160889 -3291.084534 (0,(((1,4),3),5),2);
 612: 2 -3365.518555 -3293.074866 (0,((1,4),(3,5)),2);
 613: 18 -3253.949463 -3290.367585 (0,(((1,4),3),5),2);
 614: 17 -3244.705078 -3290.367585 (0,(((1,4),3),5),2);
 615: 14 -3208.572021 -3290.367585 (0,(((1,4),3),5),2);
 616: 14 -3298.547852 -3295.304609 (0,(((1,4),5),3),2);
 617: 3 -3139.475586 -3290.474511 (0,(((1,4),3),5),2);
 618: 16 -3279.305176 -3292.295426 (0,((1,4),(3,5)),2);
 619: 3 -3370.132568 -3291.170813 (0,(((1,4),3),5),2);
 620: 14 -3339.76123 -3290.428934 (0,(((1,4),3),5),2);
 621: 21 -3355.693115 -3290.383103 (0,(((1,4),3),5),2);
 622: 13 -3290.08252 -3290.367585 (0,(((1,4),3),5),2);
 623: 2 -3281.697998 -3291.084534 (0,(((1,4),3),5),2);
 624: 17 -3238.204346 -3292.16818 (0,((1,4),(3,5)),2);
 625: 2 -3190.167969 -3296.507917 (0,(((1,4),5),3),2);
 626: 7 -3205.473633 -3296.507917 (0,(((1,4),5),3),2);
 627: 20 -3368.708252 -3292.178535 (0,((1,4),(3,5)),2);
 628: 14 -3324.138184 -3290.420945 (0,(((1,4),3),5),2);
 629: 4 -3230.404297 -3293.227814 (0,((1,4),(3,5)),2);
 630: 14 -3347.261475 -3292.298591 (0,((1,4),(3,5)),2);
 631: 1 -3201.586182 -3291.084534 (0,(((1,4),3),5),2);
 632: 14 -3294.089844 -3290.367585 (0,(((1,4),3),5),2);
 633: 3 -3315.19873 -3293.227814 (0,((1,4),(3,5)),2);
 634: 1 -3376.893066 -3298.338762 (0,(((1,4),5),3),2);
 635: 11 -3410.002441 -3292.145305 (0,((1,4),(3,5)),2);
 636: 16 -3238.531494 -3292.145287 (0,((1,4),(3,5)),2);
 637: 1 -3426.722168 -3294.73185 (0,(((1,4),3),5),2);
 638: 15 -3363.865723 -3292.145287 (0,((1,4),(3,5)),2);
 639: 17 -3416.33252 -3292.145287 (0,((1,4),(3,5)),2);
 640: 21 -3160.673584 -3290.367585 (0,(((1,4),3),5),2);
 641: 19 -3266.361816 -3290.384044 (0,(((1,4),3),5),2);
 642: 19 -3259.834961 -3290.367585 (0,(((1,4),3),5),2);
 643: 5 -3231.265625 -3290.457316 (0,(((1,4),3),5),2);
 644: 1 -3352.008789 -3291.084534 (0,(((1,4),3),5),2);
 645: 18 -3361.056885 -3292.166965 (0,((1,4),(3,5)),2);
 646: 3 -3156.869141 -3293.227814 (0,((1,4),(3,5)),2);
 647: 1 -3315.428711 -3291.084534 (0,(((1,4),3),5),2);
 648: 16 -3158.294678 -3290.378783 (0,(((1,4),3),5),2);
 649: 17 -3322.357178 -3291.084534 (0,(((1,4),3),5),2);
 650: 7 -3370.079834 -3292.145305 (0,((1,4),(3,5)),2);
 651: 24 -3247.612549 -3290.367585 (0,(((1,4),3),5),2);
 652: 1 -3429.153809 -3291.170813 (0,(((1,4),3),5),2);
 653: 9 -3415.006348 -3292.213697 (0,((1,4),(3,5)),2);
 654: 13 -3326.210205 -3292.145287 (0,((1,4),(3,5)),2);
 655: 20 -3305.333496 -3290.367585 (0,(((1,4),3),5),2);
 656: 9 -3291.041992 -3292.142276 (0,((1,4),(3,5)),2);
 657: 10 -3219.834961 -3292.181844 (0,((1,4),(3,5)),2);
 658: 17 -3269.622314 -3292.180882 (0,((1,4),(3,5)),2);
 659: 10 -3258.356201 -3290.442358 (0,(((1,4),3),5),2);
 660: 16 -3337.285156 -3290.447237 (0,(((1,4),3),5),2);
 661: 16 -3249.95874 -3290.375101 (0,(((1,4),3),5),2);
 662: 11 -3296.06543 -3292.166965 (0,((1,4),(3,5)),2);
 663: 20 -3243.15332 -3290.390781 (0,(((1,4),3),5),2);
 664: 18 -3241.317383 -3290.430485 (0,(((1,4),3),5),2);
 665: 17 -3275.40918 -3292.20793 (0,((1,4),(3,5)),2);
 666: 11 -3269.342773 -3292.145305 (0,((1,4),(3,5)),2);
 667: 14 -3206.319824 -3290.383746 (0,(((1,4),3),5),2);
 668: 3 -3158.916016 -3293.72546 (0,(((1,4),3),5),2);
 669: 1 -3352.770996 -3293.725464 (0,(((1,4),3),5),2);
 670: 19 -3279.898926 -3290.390781 (0,(((1,4),3),5),2);
 671: 16 -3224.974121 -3290.428934 (0,(((1,4),3),5),2);
 672: 2 -3272.813965 -3291.084534 (0,(((1,4),3),5),2);
 673: 1 -3325.16748 -3291.233717 (0,(((1,4),3),5),2);
 674: 16 -3246.474365 -3292.145305 (0,((1,4),(3,5)),2);
 675: 16 -3292.164795 -3292.178958 (0,((1,4),(3,5)),2);
 676: 15 -3303.520508 -3290.442358 (0,(((1,4),3),5),2);
 677: 16 -3248.125 -3290.383103 (0,(((1,4),3),5),2);
 678: 19 -3355.519043 -3290.508776 (0,(((1,4),3),5),2);
 679: 18 -3257.586182 -3290.367585 (0,(((1,4),3),5),2);
 680: 17 -3248.089111 -3290.367585 (0,(((1,4),3),5),2);
 681: 18 -3208.279053 -3290.367585 (0,(((1,4),3),5),2);
 682: 14 -3236.932861 -3292.145287 (0,((1,4),(3,5)),2);
 683: 21 -3337.223145 -3292.176532 (0,((1,4),(3,5)),2);
 684: 13 -3167.281738 -3290.420945 (0,(((1,4),3),5),2);
 685: 20 -3366.359863 -3290.378783 (0,(((1,4),3),5),2);
 686: 17 -3239.347656 -3290.378783 (0,(((1,4),3),5),2);
 687: 14 -3362.906738 -3292.35513 (0,((1,4),(3,5)),2);
 688: 4 -3486.404785 -3290.719657 (0,(((1,4),3),5),2);
 689: 21 -3207.36792 -3290.568527 (0,(((1,4),3),5),2);
 690: 7 -3366.834961 -3290.574975 (0,(((1,4),3),5),2);
 691: 20 -3321.209473 -3292.213697 (0,((1,4),(3,5)),2);
 692: 11 -3315.924805 -3292.145287 (0,((1,4),(3,5)),2);
 693: 3 -3196.704834 -3293.72546 (0,(((1,4),3),5),2);
 694: 22 -3419.469238 -3290.390781 (0,(((1,4),3),5),2);
 695: 14 -3266.066162 -3292.166965 (0,((1,4),(3,5)),2);
 696: 20 -3244.414795 -3295.399878 (0,(((1,4),5),3),2);
 697: 4 -3333.906738 -3295.538445 (0,(((1,4),5),3),2);
 698: 17 -3223.833984 -3292.295426 (0,((1,4),(3,5)),2);
 699: 9 -3253.035645 -3292.160376 (0,((1,4),(3,5)),2);
 700: 21 -3382.429688 -3292.35513 (0,((1,4),(3,5)),2);
 701: 9 -3261.226074 -3292.141696 (0,((1,4),(3,5)),2);
 702: 22 -3404.767334 -3293.074866 (0,((1,4),(3,5)),2);
 703: 13 -3348.438965 -3292.178958 (0,((1,4),(3,5)),2);
 704: 1 -3415.601562 -3291.170813 (0,(((1,4),3),5),2);
 705: 14 -3264.424316 -3292.35513 (0,((1,4),(3,5)),2);
 706: 24 -3362.574219 -3292.178535 (0,((1,4),(3,5)),2);
 707: 14 -3284.69873 -3292.178256 (0,((1,4),(3,5)),2);
 708: 8 -3229.417725 -3295.399878 (0,(((1,4),5),3),2);
 709: 1 -3299.056641 -3298.23161 (0,(((1,4),5),3),2);
 710: 6 -3256.265137 -3292.145287 (0,((1,4),(3,5)),2);
 711: 21 -3210.278564 -3290.390781 (0,(((1,4),3),5),2);
 712: 9 -3399.65332 -3292.16818 (0,((1,4),(3,5)),2);
 713: 3 -3295.118652 -3291.170813 (0,(((1,4),3),5),2);
 714: 5 -3230.081543 -3290.719657 (0,(((1,4),3),5),2);
 715: 3 -3326.850586 -3292.16818 (0,((1,4),(3,5)),2);
 716: 9 -3186.267822 -3290.442358 (0,(((1,4),3),5),2);
 717: 1 -3208.123535 -3291.084534 (0,(((1,4),3),5),2);
 718: 19 -3282.120605 -3292.20793 (0,((1,4),(3,5)),2);
 719: 2 -3372.781738 -3291.170813 (0,(((1,4),3),5),2);
 720: 9 -3412.883789 -3295.740185 (0,(((1,4),5),3),2);
 721: 12 -3271.403809 -3292.145305 (0,((1,4),(3,5)),2);
 722: 10 -3297.723145 -3295.332538 (0,(((1,4),5),3),2);
 723: 16 -3277.608154 -3290.390781 (0,(((1,4),3),5),2);
 724: 19 -3207.626709 -3290.390781 (0,(((1,4),3),5),2);
 725: 12 -3300.695312 -3292.145287 (0,((1,4),(3,5)),2);
 726: 17 -3175.416504 -3292.145287 (0,((1,4),(3,5)),2);
 727: 17 -3325.779785 -3290.367585 (0,(((1,4),3),5),2);
 728: 15 -3297.383545 -3290.378783 (0,(((1,4),3),5),2);
 729: 18 -3414.255371 -3290.378783 (0,(((1,4),3),5),2);
 730: 16 -3247.309082 -3290.574975 (0,(((1,4),3),5),2);
 731: 18 -3257.487549 -3290.377843 (0,(((1,4),3),5),2);
 732: 15 -3346.952881 -3292.145305 (0,((1,4),(3,5)),2);
 733: 7 -3173.960449 -3295.396248 (0,(((1,4),5),3),2);
 734: 16 -3228.168213 -3290.442358 (0,(((1,4),3),5),2);
 735: 16 -3127.499512 -3292.145287 (0,((1,4),(3,5)),2);
 736: 3 -3438.326416 -3293.227814 (0,((1,4),(3,5)),2);
 737: 17 -3349.681152 -3290.442358 (0,(((1,4),3),5),2);
 738: 22 -3366.869141 -3290.378783 (0,(((1,4),3),5),2);
 739: 16 -3290.72998 -3292.145287 (0,((1,4),(3,5)),2);
 740: 18 -3358.196533 -3292.178535 (0,((1,4),(3,5)),2);
 741: 19 -3335.494141 -3290.383103 (0,(((1,4),3),5),2);
 742: 19 -3270.296143 -3290.447237 (0,(((1,4),3),5),2);
 743: 21 -3417.638916 -3290.568527 (0,(((1,4),3),5),2);
 744: 4 -3414.904297 -3290.719657 (0,(((1,4),3),5),2);
 745: 16 -3370.844238 -3290.367585 (0,(((1,4),3),5),2);
 746: 15 -3381.085449 -3290.367585 (0,(((1,4),3),5),2);
 747: 3 -3345.329102 -3291.084534 (0,(((1,4),3),5),2);
 748: 11 -3252.651855 -3292.166965 (0,((1,4),(3,5)),2);
 749: 22 -3191.447754 -3290.568527 (0,(((1,4),3),5),2);
 750: 15 -3316.558838 -3292.145287 (0,((1,4),(3,5)),2);
 751: 8 -3287.804199 -3293.227814 (0,((1,4),(3,5)),2);
 752: 3 -3384.870605 -3293.074866 (0,((1,4),(3,5)),2);
 753: 30 -3305.956055 -3292.15101 (0,((1,4),(3,5)),2);
 754: 16 -3175.57666 -3292.177935 (0,((1,4),(3,5)),2);
 755: 14 -3183.768066 -3292.15101 (0,((1,4),(3,5)),2);
 756: 15 -3242.777344 -3290.378783 (0,(((1,4),3),5),2);
 757: 11 -3248.773682 -3290.498853 (0,(((1,4),3),5),2);
 758: 5 -3255.890137 -3290.420945 (0,(((1,4),3),5),2);
 759: 9 -3145.710938 -3292.180882 (0,((1,4),(3,5)),2);
 760: 20 -3286.09375 -3292.295426 (0,((1,4),(3,5)),2);
 761: 14 -3292.256592 -3292.166965 (0,((1,4),(3,5)),2);
 762: 5 -3267.360352 -3293.227814 (0,((1,4),(3,5)),2);
 763: 10 -3288.007324 -3292.145305 (0,((1,4),(3,5)),2);
 764: 1 -3248.27124 -3291.084534 (0,(((1,4),3),5),2);
 765: 16 -3293.019287 -3290.390781 (0,(((1,4),3),5),2);
 766: 6 -3309.702393 -3295.89942 (0,(((1,4),5),3),2);
 767: 4 -3198.816406 -3293.227814 (0,((1,4),(3,5)),2);
 768: 5 -3196.242676 -3292.141458 (0,((1,4),(3,5)),2);
 769: 10 -3285.286377 -3292.137095 (0,((1,4),(3,5)),2);
 770: 2 -3221.584961 -3292.141696 (0,((1,4),(3,5)),2);
 771: 15 -3288.339844 -3290.367585 (0,(((1,4),3),5),2);
 772: 1 -3481.412354 -3291.170813 (0,(((1,4),3),5),2);
 773: 2 -3467.194336 -3291.170813 (0,(((1,4),3),5),2);
 774: 13 -3207.840332 -3290.367585 (0,(((1,4),3),5),2);
 775: 23 -3354.177979 -3290.378783 (0,(((1,4),3),5),2);
 776: 13 -3392.55249 -3290.420945 (0,(((1,4),3),5),2);
 777: 2 -3217.315186 -3299.78934 (0,(((1,4),5),3),2);
 778: 19 -3325.743164 -3292.298591 (0,((1,4),(3,5)),2);
 779: 23 -3234.580078 -3292.145287 (0,((1,4),(3,5)),2);
 780: 1 -3366.35083 -3291.233717 (0,(((1,4),3),5),2);
 781: 4 -3227.675293 -3290.457316 (0,(((1,4),3),5),2);
 782: 19 -3309.301758 -3292.178535 (0,((1,4),(3,5)),2);
 783: 2 -3316.924805 -3294.731855 (0,(((1,4),3),5),2);
 784: 24 -3223.03418 -3292.177935 (0,((1,4),(3,5)),2);
 785: 15 -3337.224609 -3290.395355 (0,(((1,4),3),5),2);
 786: 17 -3344.256104 -3290.376833 (0,(((1,4),3),5),2);
 787: 15 -3167.508301 -3290.390781 (0,(((1,4),3),5),2);
 788: 1 -3309.578125 -3293.725464 (0,(((1,4),3),5),2);
 789: 3 -3177.226318 -3293.72546 (0,(((1,4),3),5),2);
 790: 9 -3270.967773 -3290.447237 (0,(((1,4),3),5),2);
 791: 21 -3199.983398 -3290.383103 (0,(((1,4),3),5),2);
 792: 2 -3237.557129 -3299.78934 (0,(((1,4),5),3),2);
 793: 19 -3388.688965 -3291.170813 (0,(((1,4),3),5),2);
 794: 19 -3293.45459 -3290.367585 (0,(((1,4),3),5),2);
 795: 4 -3279.365234 -3293.074866 (0,((1,4),(3,5)),2);
 796: 6 -3259.638184 -3295.89942 (0,(((1,4),5),3),2);
 797: 4 -3351.979492 -3293.074866 (0,((1,4),(3,5)),2);
 798: 26 -3278.537109 -3290.367585 (0,(((1,4),3),5),2);
 799: 19 -3209.325684 -3290.367585 (0,(((1,4),3),5),2);
 800: 2 -3304.162598 -3291.170813 (0,(((1,4),3),5),2);
 801: 15 -3270.868652 -3290.498853 (0,(((1,4),3),5),2);
 802: 19 -3376.907715 -3292.191914 (0,((1,4),(3,5)),2);
 803: 1 -3182.050537 -3291.084534 (0,(((1,4),3),5),2);
 804: 1 -3341.344238 -3291.084534 (0,(((1,4),3),5),2);
 805: 16 -3281.230469 -3290.377843 (0,(((1,4),3),5),2);
 806: 11 -3317.532715 -3292.295426 (0,((1,4),(3,5)),2);
 807: 16 -3356.866699 -3290.442358 (0,(((1,4),3),5),2);
 808: 17 -3283.4104 -3290.367838 (0,(((1,4),3),5),2);
 809: 20 -3348.967529 -3292.15101 (0,((1,4),(3,5)),2);
 810: 12 -3379.913086 -3290.378783 (0,(((1,4),3),5),2);
 811: 4 -3254.497559 -3293.227814 (0,((1,4),(3,5)),2);
 812: 2 -3205.962646 -3293.72546 (0,(((1,4),3),5),2);
 813: 20 -3251.947754 -3290.367585 (0,(((1,4),3),5),2);
 814: 20 -3261.154053 -3292.295426 (0,((1,4),(3,5)),2);
 815: 2 -3409.793457 -3293.227814 (0,((1,4),(3,5)),2);
 816: 13 -3310.07251 -3295.655657 (0,(((1,4),5),3),2);
 817: 16 -3289.29834 -3290.442358 (0,(((1,4),3),5),2);
 818: 7 -3214.473145 -3292.141458 (0,((1,4),(3,5)),2);
 819: 1 -3372.380859 -3291.233717 (0,(((1,4),3),5),2);
 820: 15 -3245.416504 -3290.367585 (0,(((1,4),3),5),2);
 821: 10 -3217.06958 -3290.367585 (0,(((1,4),3),5),2);
 822: 4 -3328.63501 -3293.227814 (0,((1,4),(3,5)),2);
 823: 4 -3241.226074 -3293.074866 (0,((1,4),(3,5)),2);
 824: 16 -3293.481934 -3290.430639 (0,(((1,4),3),5),2);
 825: 19 -3314.424316 -3290.390781 (0,(((1,4),3),5),2);
 826: 10 -3281.156738 -3292.145305 (0,((1,4),(3,5)),2);
 827: 1 -3258.85083 -3291.233717 (0,(((1,4),3),5),2);
 828: 19 -3291.121582 -3290.498853 (0,(((1,4),3),5),2);
 829: 14 -3281.932129 -3292.145287 (0,((1,4),(3,5)),2);
 830: 2 -3136.065918 -3293.72546 (0,(((1,4),3),5),2);
 831: 19 -3332.04126 -3292.153517 (0,((1,4),(3,5)),2);
 832: 14 -3255.244629 -3292.235947 (0,((1,4),(3,5)),2);
 833: 16 -3299.202637 -3292.166965 (0,((1,4),(3,5)),2);
 834: 13 -3257.94165 -3292.16818 (0,((1,4),(3,5)),2);
 835: 16 -3339.360352 -3290.367585 (0,(((1,4),3),5),2);
 836: 11 -3377.069824 -3292.141458 (0,((1,4),(3,5)),2);
 837: 2 -3297.251221 -3291.084534 (0,(((1,4),3),5),2);
 838: 17 -3263.439941 -3292.295426 (0,((1,4),(3,5)),2);
 839: 16 -3283.874023 -3290.383656 (0,(((1,4),3),5),2);
 840: 19 -3324.841064 -3290.367585 (0,(((1,4),3),5),2);
 841: 8 -3196.41333 -3293.72546 (0,(((1,4),3),5),2);
 842: 14 -3244.966797 -3292.16818 (0,((1,4),(3,5)),2);
 843: 23 -3210.149902 -3290.378783 (0,(((1,4),3),5),2);
 844: 6 -3397.924072 -3290.574975 (0,(((1,4),3),5),2);
 845: 18 -3162.467285 -3290.375101 (0,(((1,4),3),5),2);
 846: 17 -3288.327393 -3290.442358 (0,(((1,4),3),5),2);
 847: 16 -3243.307617 -3290.367585 (0,(((1,4),3),5),2);
 848: 3 -3295.45752 -3293.72546 (0,(((1,4),3),5),2);
 849: 19 -3317.961426 -3292.20793 (0,((1,4),(3,5)),2);
 850: 19 -3318.933594 -3290.384044 (0,(((1,4),3),5),2);
 851: 17 -3261.15332 -3290.367585 (0,(((1,4),3),5),2);
 852: 11 -3289.17041 -3293.074866 (0,((1,4),(3,5)),2);
 853: 18 -3281.204102 -3290.442358 (0,(((1,4),3),5),2);
 854: 12 -3353.111572 -3292.145305 (0,((1,4),(3,5)),2);
 855: 2 -3256.953369 -3291.084534 (0,(((1,4),3),5),2);
 856: 15 -3264.746582 -3292.15101 (0,((1,4),(3,5)),2);
 857: 14 -3422.273193 -3290.367585 (0,(((1,4),3),5),2);
 858: 2 -3445.882324 -3291.233717 (0,(((1,4),3),5),2);
 859: 2 -3230.336914 -3293.227814 (0,((1,4),(3,5)),2);
 860: 1 -3223.330811 -3291.084534 (0,(((1,4),3),5),2);
 861: 23 -3377.570801 -3292.145287 (0,((1,4),(3,5)),2);
 862: 6 -3167.216797 -3296.507917 (0,(((1,4),5),3),2);
 863: 7 -3395.564697 -3290.574975 (0,(((1,4),3),5),2);
 864: 14 -3230.837402 -3292.191914 (0,((1,4),(3,5)),2);
 865: 17 -3261.383301 -3290.509118 (0,(((1,4),3),5),2);
 866: 19 -3290.119141 -3293.074866 (0,((1,4),(3,5)),2);
 867: 7 -3178.195312 -3293.227814 (0,((1,4),(3,5)),2);
 868: 18 -3278.286621 -3290.498853 (0,(((1,4),3),5),2);
 869: 3 -3178.957764 -3293.227814 (0,((1,4),(3,5)),2);
 870: 5 -3319.671875 -3293.72546 (0,(((1,4),3),5),2);
 871: 2 -3343.352051 -3291.170813 (0,(((1,4),3),5),2);
 872: 17 -3394.716797 -3292.145287 (0,((1,4),(3,5)),2);
 873: 18 -3270.950195 -3290.376833 (0,(((1,4),3),5),2);
 874: 4 -3257.594238 -3293.227814 (0,((1,4),(3,5)),2);
 875: 5 -3180.709717 -3293.227814 (0,((1,4),(3,5)),2);
 876: 16 -3368.718262 -3290.367585 (0,(((1,4),3),5),2);
 877: 14 -3251.28125 -3292.16818 (0,((1,4),(3,5)),2);
 878: 16 -3260.547363 -3290.375101 (0,(((1,4),3),5),2);
 879: 4 -3395.94873 -3293.074866 (0,((1,4),(3,5)),2);
 880: 15 -3412.745117 -3292.145287 (0,((1,4),(3,5)),2);
 881: 17 -3235.554932 -3290.367585 (0,(((1,4),3),5),2);
 882: 21 -3283.071289 -3290.367838 (0,(((1,4),3),5),2);
 883: 1 -3359.331055 -3291.233717 (0,(((1,4),3),5),2);
 884: 1 -3294.543701 -3291.233717 (0,(((1,4),3),5),2);
 885: 19 -3353.641602 -3290.378783 (0,(((1,4),3),5),2);
 886: 26 -3321.453857 -3290.390781 (0,(((1,4),3),5),2);
 887: 19 -3242.075684 -3290.37293 (0,(((1,4),3),5),2);
 888: 15 -3363.335449 -3290.367585 (0,(((1,4),3),5),2);
 889: 5 -3274.304688 -3295.676799 (0,(((1,4),5),3),2);
 890: 20 -3338.170654 -3290.378783 (0,(((1,4),3),5),2);
 891: 4 -3388.063721 -3293.72546 (0,(((1,4),3),5),2);
 892: 15 -3279.647461 -3292.232825 (0,((1,4),(3,5)),2);
 893: 6 -3175.904541 -3293.227814 (0,((1,4),(3,5)),2);
 894: 3 -3534.197021 -3292.289707 (0,((1,4),(3,5)),2);
 895: 11 -3325.875977 -3292.145287 (0,((1,4),(3,5)),2);
 896: 27 -3265.804199 -3290.390781 (0,(((1,4),3),5),2);
 897: 1 -3278.192627 -3291.233717 (0,(((1,4),3),5),2);
 898: 3 -3326.657715 -3293.074866 (0,((1,4),(3,5)),2);
 899: 11 -3158.833008 -3290.367585 (0,(((1,4),3),5),2);
 900: 15 -3275.227295 -3290.367838 (0,(((1,4),3),5),2);
 901: 1 -3177.701172 -3298.338762 (0,(((1,4),5),3),2);
 902: 16 -3277.147949 -3292.298591 (0,((1,4),(3,5)),2);
 903: 16 -3211.279541 -3290.474511 (0,(((1,4),3),5),2);
 904: 11 -3281.138672 -3290.457316 (0,(((1,4),3),5),2);
 905: 25 -3360.066162 -3292.178535 (0,((1,4),(3,5)),2);
 906: 1 -3344.365234 -3292.341637 (0,((1,4),(3,5)),2);
 907: 14 -3223.235352 -3290.367585 (0,(((1,4),3),5),2);
 908: 4 -3241.143555 -3293.074866 (0,((1,4),(3,5)),2);
 909: 5 -3282.895996 -3290.457316 (0,(((1,4),3),5),2);
 910: 17 -3145.998535 -3292.177935 (0,((1,4),(3,5)),2);
 911: 17 -3228.001465 -3290.367585 (0,(((1,4),3),5),2);
 912: 10 -3391.13916 -3292.145287 (0,((1,4),(3,5)),2);
 913: 16 -3260.041992 -3290.457316 (0,(((1,4),3),5),2);
 914: 20 -3388.019775 -3290.376873 (0,(((1,4),3),5),2);
 915: 5 -3238.825684 -3293.074866 (0,((1,4),(3,5)),2);
 916: 10 -3103.321045 -3293.227814 (0,((1,4),(3,5)),2);
 917: 17 -3374.529297 -3290.367585 (0,(((1,4),3),5),2);
 918: 21 -3318.984375 -3290.442358 (0,(((1,4),3),5),2);
 919: 14 -3193.865479 -3291.084534 (0,(((1,4),3),5),2);
 920: 8 -3213.689453 -3290.457316 (0,(((1,4),3),5),2);
 921: 16 -3419.330078 -3292.145305 (0,((1,4),(3,5)),2);
 922: 21 -3335.577637 -3290.367838 (0,(((1,4),3),5),2);
 923: 18 -3278.653809 -3290.376833 (0,(((1,4),3),5),2);
 924: 21 -3301.455811 -3290.442358 (0,(((1,4),3),5),2);
 925: 13 -3203.767334 -3292.178256 (0,((1,4),(3,5)),2);
 926: 6 -3281.212646 -3295.89942 (0,(((1,4),5),3),2);
 927: 3 -3229.48999 -3295.538445 (0,(((1,4),5),3),2);
 928: 17 -3270.611816 -3290.447237 (0,(((1,4),3),5),2);
 929: 16 -3403.87207 -3290.442358 (0,(((1,4),3),5),2);
 930: 1 -3270.673828 -3298.23161 (0,(((1,4),5),3),2);
 931: 2 -3187.458984 -3291.084534 (0,(((1,4),3),5),2);
 932: 19 -3221.621582 -3290.378783 (0,(((1,4),3),5),2);
 933: 1 -3280.41626 -3291.084534 (0,(((1,4),3),5),2);
 934: 20 -3353.508789 -3290.378783 (0,(((1,4),3),5),2);
 935: 18 -3303.149658 -3292.166965 (0,((1,4),(3,5)),2);
 936: 17 -3412.607666 -3292.145287 (0,((1,4),(3,5)),2);
 937: 4 -3399.887207 -3292.289707 (0,((1,4),(3,5)),2);
 938: 18 -3269.479004 -3290.390781 (0,(((1,4),3),5),2);
 939: 5 -3258.047119 -3293.074866 (0,((1,4),(3,5)),2);
 940: 15 -3427.915039 -3290.37293 (0,(((1,4),3),5),2);
 941: 20 -3209.411377 -3290.378783 (0,(((1,4),3),5),2);
 942: 17 -3281.683838 -3290.367585 (0,(((1,4),3),5),2);
 943: 15 -3285.644043 -3290.376873 (0,(((1,4),3),5),2);
 944: 19 -3408.655273 -3290.568527 (0,(((1,4),3),5),2);
 945: 21 -3280.245117 -3290.568527 (0,(((1,4),3),5),2);
 946: 16 -3156.797852 -3290.390781 (0,(((1,4),3),5),2);
 947: 19 -3279.424316 -3292.145287 (0,((1,4),(3,5)),2);
 948: 5 -3272.931152 -3294.731855 (0,(((1,4),3),5),2);
 949: 5 -3091.953613 -3291.084534 (0,(((1,4),3),5),2);
 950: 17 -3183.669678 -3290.378783 (0,(((1,4),3),5),2);
 951: 2 -3324.384033 -3290.719657 (0,(((1,4),3),5),2);
 952: 4 -3290.553711 -3290.574975 (0,(((1,4),3),5),2);
 953: 12 -3224.974609 -3292.145305 (0,((1,4),(3,5)),2);
 954: 8 -3297.960449 -3293.227814 (0,((1,4),(3,5)),2);
 955: 23 -3313.718262 -3290.367585 (0,(((1,4),3),5),2);
 956: 20 -3421.239502 -3290.378783 (0,(((1,4),3),5),2);
 957: 15 -3244.630859 -3290.377843 (0,(((1,4),3),5),2);
 958: 2 -3368.622559 -3291.170813 (0,(((1,4),3),5),2);
 959: 2 -3350.482422 -3291.084534 (0,(((1,4),3),5),2);
 960: 5 -3336.556152 -3295.655657 (0,(((1,4),5),3),2);
 961: 3 -3321.110596 -3293.72546 (0,(((1,4),3),5),2);
 962: 24 -3234.733398 -3292.298591 (0,((1,4),(3,5)),2);
 963: 3 -3326.448242 -3290.39839 (0,(((1,4),3),5),2);
 964: 14 -3260.243164 -3291.084534 (0,(((1,4),3),5),2);
 965: 18 -3265.413818 -3290.568527 (0,(((1,4),3),5),2);
 966: 5 -3201.908691 -3293.227814 (0,((1,4),(3,5)),2);
 967: 2 -3271.310303 -3293.074866 (0,((1,4),(3,5)),2);
 968: 1 -3252.228027 -3291.084534 (0,(((1,4),3),5),2);
 969: 1 -3423.53418 -3291.233717 (0,(((1,4),3),5),2);
 970: 13 -3226.116455 -3290.367585 (0,(((1,4),3),5),2);
 971: 19 -3244.181152 -3290.378783 (0,(((1,4),3),5),2);
 972: 21 -3343.597412 -3290.383656 (0,(((1,4),3),5),2);
 973: 4 -3262.468994 -3293.074866 (0,((1,4),(3,5)),2);
 974: 10 -3275.458008 -3290.367838 (0,(((1,4),3),5),2);
 975: 18 -3296.054932 -3290.442358 (0,(((1,4),3),5),2);
 976: 19 -3309.469238 -3290.367585 (0,(((1,4),3),5),2);
 977: 17 -3359.114746 -3290.377843 (0,(((1,4),3),5),2);
 978: 15 -3263.513672 -3290.377843 (0,(((1,4),3),5),2);
 979: 3 -3324.518066 -3291.084534 (0,(((1,4),3),5),2);
 980: 18 -3377.273926 -3292.15101 (0,((1,4),(3,5)),2);
 981: 18 -3241.07959 -3290.367585 (0,(((1,4),3),5),2);
 982: 20 -3204.241211 -3290.367838 (0,(((1,4),3),5),2);
 983: 11 -3425.271484 -3290.390781 (0,(((1,4),3),5),2);
 984: 17 -3327.116699 -3290.442358 (0,(((1,4),3),5),2);
 985: 5 -3302.648926 -3295.655657 (0,(((1,4),5),3),2);
 986: 3 -3232.914551 -3293.227814 (0,((1,4),(3,5)),2);
 987: 3 -3143.905762 -3293.72546 (0,(((1,4),3),5),2);
 988: 5 -3369.322754 -3293.074866 (0,((1,4),(3,5)),2);
 989: 1 -3207.216797 -3298.338762 (0,(((1,4),5),3),2);
 990: 23 -3357.242432 -3290.442358 (0,(((1,4),3),5),2);
 991: 20 -3397.315918 -3290.442358 (0,(((1,4),3),5),2);
 992: 19 -3389.855713 -3290.447237 (0,(((1,4),3),5),2);
 993: 18 -3344.51709 -3290.383103 (0,(((1,4),3),5),2);
 994: 9 -3282.496582 -3292.13703 (0,((1,4),(3,5)),2);
 995: 17 -3277.069092 -3290.574975 (0,(((1,4),3),5),2);
 996: 20 -3227.77832 -3290.390781 (0,(((1,4),3),5),2);
 997: 19 -3322.509766 -3292.153517 (0,((1,4),(3,5)),2);
 998: 12 -3209.022705 -3292.298591 (0,((1,4),(3,5)),2);
 999: 9 -3107.379395 -3290.367585 (0,(((1,4),3),5),2);
 boot_splits_size: 2
 logl_cutoff: -3299.78934
UFBootSplit0:
 0: 352 3 5
 1: 55 0 2 3
 2: 1000 1 4
 3: 1000 0 2
 4: 593 0 2 5
 nsplits: 5
 ntax: 6
UFBootSplit1:
 0: 355 3 5
 1: 56 0 2 3
 2: 1000 1 4
 3: 1000 0 2
 4: 589 0 2 5
 nsplits: 5
 ntax: 6
boot_consense_logl: -3290.362162
contree: (0:0.0000028470,((((1:0.0000000000,6:0.0000000000):2.84696287e-06,4:0.0000028470)100:0.1966512808,3:0.3773835384)59:0.05605977965,5:0.1350810159)100:0.3093418444,2:0.0000028470);
contree_rfdist: 0
finished: true
finishedCandidateSet: true
finishedModelFinal: true
finishedModelInit: true
initTree: (0:0.0000010000,(((1:0.0000010000,4:0.0000010000):0.1718951945,5:0.1461370681):0.0667660526,3:0.2100595310):0.3454076787,2:0.0000010000);
iqtree:
 command:  -nt AUTO -s /media/hdd_2tb/GPA_reclassification_clean/A_dataset_creation/5_basic_phylogenetics/2_trimmed_complete_basic_phylogeny/2_OGs_with_domains_phylogeny/1_mafft_MSAs/OG_134_nonheme_ir_mafftMSA.faa -m JTT+F+I -pre /media/hdd_2tb/GPA_reclassification_clean/A_dataset_creation/5_basic_phylogenetics/2_trimmed_complete_basic_phylogeny/2_OGs_with_domains_phylogeny/4_mafft_iqtree_ML_trees/OG_134_nonheme_ir_mafft_iqtree -redo -bb 1000
 seed: 560628
 start_time: 1707970107
 version: 2.2.5
```
