## Supplementary Data 7 for "Structural and evolutionary analyses support reclassification of glycopeptide antibiotics as xyclopeptides": OG_134_nonheme_ir_mafft_iqtree.contree

```
(UK6:0.0000028470,((((ApTi:0.0000000000,tei_2:0.0000000000):0.0000028470,ApTi_5:0.0000028470)100:0.1966512808,ApRc:0.3773835384)59:0.0560597796,Uc37:0.1350810159)100:0.3093418444,ApsA3_2:0.0000028470);
```
