## Supplementary Data 7 for "Structural and evolutionary analyses support reclassification of glycopeptide antibiotics as xyclopeptides": OG_134_nonheme_ir_mafft_iqtree.log

```
IQ-TREE multicore version 2.2.5 COVID-edition for Linux 64-bit built Sep 15 2023
Developed by Bui Quang Minh, James Barbetti, Nguyen Lam Tung,
Olga Chernomor, Heiko Schmidt, Dominik Schrempf, Michael Woodhams, Ly Trong Nhan.

Host:    athina-desktop (AVX2, FMA3, 62 GB RAM)
Command: /home/athina/anaconda3/envs/iqtree2/bin/iqtree2 -nt AUTO -s /media/hdd_2tb/GPA_reclassification_clean/A_dataset_creation/5_basic_phylogenetics/2_trimmed_complete_basic_phylogeny/2_OGs_with_domains_phylogeny/1_mafft_MSAs/OG_134_nonheme_ir_mafftMSA.faa -m JTT+F+I -pre /media/hdd_2tb/GPA_reclassification_clean/A_dataset_creation/5_basic_phylogenetics/2_trimmed_complete_basic_phylogeny/2_OGs_with_domains_phylogeny/4_mafft_iqtree_ML_trees/OG_134_nonheme_ir_mafft_iqtree -redo -bb 1000
Seed:    560628 (Using SPRNG - Scalable Parallel Random Number Generator)
Time:    Thu Feb 15 05:08:27 2024
Kernel:  AVX+FMA - auto-detect threads (32 CPU cores detected)

Reading alignment file /media/hdd_2tb/GPA_reclassification_clean/A_dataset_creation/5_basic_phylogenetics/2_trimmed_complete_basic_phylogeny/2_OGs_with_domains_phylogeny/1_mafft_MSAs/OG_134_nonheme_ir_mafftMSA.faa ... Fasta format detected
Reading fasta file: done in 8.40388e-05 secs
Alignment most likely contains protein sequences
Constructing alignment: done in 0.000480186 secs
Alignment has 7 sequences with 529 columns, 292 distinct patterns
191 parsimony-informative, 85 singleton sites, 253 constant sites
         Gap/Ambiguity  Composition  p-value
Analyzing sequences: done in 2.21217e-05 secs
   1  UK6        0.38%    passed     61.81%
   2  ApTi       3.21%    passed     98.15%
   3  ApsA3_2    0.38%    passed     61.81%
   4  ApRc      12.85%    passed     22.34%
   5  ApTi_5     3.21%    passed     98.15%
   6  tei_2      3.21%    passed     98.15%
   7  Uc37       1.51%    passed     31.12%
****  TOTAL      3.54%  0 sequences failed composition chi2 test (p-value<5%; df=19)
NOTE: ApsA3_2 is identical to UK6 but kept for subsequent analysis
NOTE: ApTi_5 is identical to ApTi but kept for subsequent analysis
Checking for duplicate sequences: done in 4.9483e-05 secs
Identifying sites to remove: done in 0.000162267 secs
NOTE: 1 identical sequences (see below) will be ignored for subsequent analysis
NOTE: tei_2 (identical to ApTi) is ignored but added at the end
Alignment was printed to /media/hdd_2tb/GPA_reclassification_clean/A_dataset_creation/5_basic_phylogenetics/2_trimmed_complete_basic_phylogeny/2_OGs_with_domains_phylogeny/4_mafft_iqtree_ML_trees/OG_134_nonheme_ir_mafft_iqtree.uniqueseq.phy

For your convenience alignment with unique sequences printed to /media/hdd_2tb/GPA_reclassification_clean/A_dataset_creation/5_basic_phylogenetics/2_trimmed_complete_basic_phylogeny/2_OGs_with_domains_phylogeny/4_mafft_iqtree_ML_trees/OG_134_nonheme_ir_mafft_iqtree.uniqueseq.phy

Create initial parsimony tree by phylogenetic likelihood library (PLL)... 0.000 seconds
Generating 1000 samples for ultrafast bootstrap (seed: 560628)...

NOTE: 1 MB RAM (0 GB) is required!
Measuring multi-threading efficiency up to 32 CPU cores
Increase to 10 rounds for branch lengths
6669 trees examined
Threads: 1 / Time: 32.003 sec / Speedup: 1.000 / Efficiency: 100% / LogL: -4093
Threads: 2 / Time: 29.494 sec / Speedup: 1.085 / Efficiency: 54% / LogL: -4093
Threads: 3 / Time: 28.577 sec / Speedup: 1.120 / Efficiency: 37% / LogL: -4093
Determining AUTO threadcount: done in 90.0746 secs using 194.4% CPU
BEST NUMBER OF THREADS: 2

Estimate model parameters (epsilon = 0.100)
1. Initial log-likelihood: -3314.339
2. Current log-likelihood: -3295.218
Optimal log-likelihood: -3295.197
Proportion of invariable sites: 0.271
Parameters optimization took 2 rounds (0.008 sec)
Wrote distance file to... 
Computing ML distances based on estimated model parameters...
Calculating distance matrix: done in 0.000544799 secs using 201.7% CPU
Computing ML distances took 0.000598 sec (of wall-clock time) 0.001156 sec (of CPU time)
Setting up auxiliary I and S matrices: done in 0.000142369 secs using 144% CPU
Constructing RapidNJ tree: done in 0.000446873 secs
Computing RapidNJ tree took 0.000669 sec (of wall-clock time) 0.000253 sec (of CPU time)
Log-likelihood of RapidNJ tree: -3290.368
--------------------------------------------------------------------
|             INITIALIZING CANDIDATE TREE SET                      |
--------------------------------------------------------------------
Generating 98 parsimony trees... 0.022 second
Computing log-likelihood of 5 initial trees ... 0.006 seconds
Current best score: -3290.368

Do NNI search on 7 best initial trees
Optimizing NNI: done in 0.00323403 secs using 223.6% CPU
Optimizing NNI: done in 0.00711802 secs using 212.4% CPU
Optimizing NNI: done in 0.007606 secs using 205.2% CPU
Optimizing NNI: done in 0.0119213 secs using 200.6% CPU
Optimizing NNI: done in 0.0118168 secs using 167.9% CPU
Optimizing NNI: done in 0.0117104 secs using 202.5% CPU
Optimizing NNI: done in 0.0116643 secs using 202.9% CPU
Finish initializing candidate tree set (7)
Current best tree score: -3290.368 / CPU time: 0.098
Number of iterations: 7
--------------------------------------------------------------------
|               OPTIMIZING CANDIDATE TREE SET                      |
--------------------------------------------------------------------
Optimizing NNI: done in 0.0111863 secs using 192.2% CPU
Optimizing NNI: done in 0.0107077 secs using 179.5% CPU
Optimizing NNI: done in 0.00654495 secs using 148.6% CPU
Iteration 10 / LogL: -3291.171 / Time: 0h:1m:30s
Optimizing NNI: done in 0.0115564 secs using 185.8% CPU
Optimizing NNI: done in 0.0118329 secs using 197.5% CPU
Optimizing NNI: done in 0.011765 secs using 175.4% CPU
Optimizing NNI: done in 0.0114521 secs using 189.9% CPU
Optimizing NNI: done in 0.00728138 secs using 100.5% CPU
UPDATE BEST LOG-LIKELIHOOD: -3290.368
Optimizing NNI: done in 0.0107908 secs using 191.7% CPU
Optimizing NNI: done in 0.00674302 secs using 164.1% CPU
Optimizing NNI: done in 0.0106186 secs using 127.5% CPU
Optimizing NNI: done in 0.00699422 secs using 178.2% CPU
Optimizing NNI: done in 0.0113874 secs using 167.3% CPU
Iteration 20 / LogL: -3290.370 / Time: 0h:1m:30s
Optimizing NNI: done in 0.00690132 secs using 179.1% CPU
Optimizing NNI: done in 0.00741423 secs using 150.2% CPU
Optimizing NNI: done in 0.0115441 secs using 182% CPU
Optimizing NNI: done in 0.0152008 secs using 199.1% CPU
Optimizing NNI: done in 0.010861 secs using 185% CPU
Optimizing NNI: done in 0.00753764 secs using 202% CPU
UPDATE BEST LOG-LIKELIHOOD: -3290.368
Optimizing NNI: done in 0.0118906 secs using 177.7% CPU
Optimizing NNI: done in 0.0118526 secs using 188.2% CPU
Optimizing NNI: done in 0.0116182 secs using 201.1% CPU
Optimizing NNI: done in 0.0123302 secs using 175.5% CPU
Iteration 30 / LogL: -3290.378 / Time: 0h:1m:30s (0h:3m:38s left)
Optimizing NNI: done in 0.015146 secs using 193.4% CPU
Optimizing NNI: done in 0.00658567 secs using 166% CPU
Optimizing NNI: done in 0.010823 secs using 202% CPU
Optimizing NNI: done in 0.012346 secs using 176.1% CPU
Optimizing NNI: done in 0.0113601 secs using 155% CPU
Optimizing NNI: done in 0.0118752 secs using 201% CPU
Optimizing NNI: done in 0.011513 secs using 180.9% CPU
Optimizing NNI: done in 0.0114802 secs using 195.6% CPU
Optimizing NNI: done in 0.00676869 secs using 171.1% CPU
Optimizing NNI: done in 0.0116761 secs using 197% CPU
Iteration 40 / LogL: -3290.368 / Time: 0h:1m:30s (0h:2m:19s left)
Optimizing NNI: done in 0.00669184 secs using 172% CPU
UPDATE BEST LOG-LIKELIHOOD: -3290.368
Optimizing NNI: done in 0.00677075 secs using 147% CPU
Optimizing NNI: done in 0.0108178 secs using 187.8% CPU
Optimizing NNI: done in 0.00712683 secs using 155.6% CPU
Optimizing NNI: done in 0.0119033 secs using 184.1% CPU
Optimizing NNI: done in 0.0115078 secs using 197.6% CPU
Optimizing NNI: done in 0.0110819 secs using 180.5% CPU
Optimizing NNI: done in 0.00718444 secs using 197.2% CPU
Optimizing NNI: done in 0.0117332 secs using 176.1% CPU
Optimizing NNI: done in 0.00708404 secs using 189.8% CPU
Iteration 50 / LogL: -3290.368 / Time: 0h:1m:30s (0h:1m:32s left)
Log-likelihood cutoff on original alignment: -3299.563
Optimizing NNI: done in 0.0114211 secs using 176.3% CPU
Optimizing NNI: done in 0.0115405 secs using 192.6% CPU
Optimizing NNI: done in 0.00750288 secs using 104.7% CPU
Optimizing NNI: done in 0.00686548 secs using 186.6% CPU
Optimizing NNI: done in 0.0104006 secs using 180.4% CPU
Optimizing NNI: done in 0.0106534 secs using 168.1% CPU
Optimizing NNI: done in 0.0117154 secs using 183.6% CPU
Optimizing NNI: done in 0.0116884 secs using 195.9% CPU
Optimizing NNI: done in 0.0113662 secs using 176.3% CPU
Optimizing NNI: done in 0.015696 secs using 166.5% CPU
Iteration 60 / LogL: -3290.369 / Time: 0h:1m:30s (0h:1m:1s left)
Optimizing NNI: done in 0.0148301 secs using 179.8% CPU
Optimizing NNI: done in 0.00673834 secs using 192.9% CPU
Optimizing NNI: done in 0.010855 secs using 181.3% CPU
Optimizing NNI: done in 0.0154785 secs using 197.7% CPU
Optimizing NNI: done in 0.0116598 secs using 175% CPU
Optimizing NNI: done in 0.0118213 secs using 186.5% CPU
Optimizing NNI: done in 0.00819595 secs using 192.5% CPU
Optimizing NNI: done in 0.011642 secs using 173.4% CPU
Optimizing NNI: done in 0.0105163 secs using 196.9% CPU
Optimizing NNI: done in 0.0108578 secs using 182.9% CPU
Iteration 70 / LogL: -3290.384 / Time: 0h:1m:31s (0h:0m:39s left)
Optimizing NNI: done in 0.00327527 secs using 199.2% CPU
Optimizing NNI: done in 0.00721373 secs using 171.2% CPU
Optimizing NNI: done in 0.01175 secs using 194.3% CPU
Optimizing NNI: done in 0.0154502 secs using 180.7% CPU
Optimizing NNI: done in 0.0126597 secs using 180.2% CPU
Optimizing NNI: done in 0.010709 secs using 199.4% CPU
Optimizing NNI: done in 0.0105574 secs using 187.7% CPU
Optimizing NNI: done in 0.0119807 secs using 200.2% CPU
Optimizing NNI: done in 0.011619 secs using 179.2% CPU
Optimizing NNI: done in 0.011394 secs using 194.4% CPU
Iteration 80 / LogL: -3290.377 / Time: 0h:1m:31s (0h:0m:23s left)
Optimizing NNI: done in 0.00727223 secs using 162.2% CPU
Optimizing NNI: done in 0.0119244 secs using 186.8% CPU
Optimizing NNI: done in 0.0112053 secs using 167.5% CPU
Optimizing NNI: done in 0.00651893 secs using 187.2% CPU
Optimizing NNI: done in 0.00298485 secs using 114.5% CPU
Optimizing NNI: done in 0.0110833 secs using 197% CPU
Optimizing NNI: done in 0.00724175 secs using 166.7% CPU
Optimizing NNI: done in 0.0119247 secs using 190.1% CPU
Optimizing NNI: done in 0.0119438 secs using 200.3% CPU
Optimizing NNI: done in 0.0127144 secs using 141.5% CPU
Iteration 90 / LogL: -3290.375 / Time: 0h:1m:31s (0h:0m:10s left)
Optimizing NNI: done in 0.00719805 secs using 178.3% CPU
Optimizing NNI: done in 0.0144648 secs using 152.9% CPU
Optimizing NNI: done in 0.00651681 secs using 199.3% CPU
Optimizing NNI: done in 0.0122948 secs using 175% CPU
Optimizing NNI: done in 0.00703045 secs using 185.8% CPU
Optimizing NNI: done in 0.00718175 secs using 155.7% CPU
Optimizing NNI: done in 0.0071601 secs using 185.1% CPU
Optimizing NNI: done in 0.0118923 secs using 200.9% CPU
Optimizing NNI: done in 0.0116961 secs using 179.7% CPU
Optimizing NNI: done in 0.010614 secs using 202.2% CPU
Iteration 100 / LogL: -3290.379 / Time: 0h:1m:31s (0h:0m:0s left)
Log-likelihood cutoff on original alignment: -3299.789
NOTE: Bootstrap correlation coefficient of split occurrence frequencies: 1.000
Optimizing NNI: done in 0.0109306 secs using 164% CPU
TREE SEARCH COMPLETED AFTER 101 ITERATIONS / Time: 0h:1m:31s

--------------------------------------------------------------------
|                    FINALIZING TREE SEARCH                        |
--------------------------------------------------------------------
Performs final model parameters optimization
Estimate model parameters (epsilon = 0.010)
1. Initial log-likelihood: -3290.368
Optimal log-likelihood: -3290.358
Proportion of invariable sites: 0.266
Parameters optimization took 1 rounds (0.004 sec)
BEST SCORE FOUND : -3290.358
Creating bootstrap support values...
Split supports printed to NEXUS file /media/hdd_2tb/GPA_reclassification_clean/A_dataset_creation/5_basic_phylogenetics/2_trimmed_complete_basic_phylogeny/2_OGs_with_domains_phylogeny/4_mafft_iqtree_ML_trees/OG_134_nonheme_ir_mafft_iqtree.splits.nex
Total tree length: 1.075

Total number of iterations: 101
CPU time used for tree search: 2.408 sec (0h:0m:2s)
Wall-clock time used for tree search: 1.343 sec (0h:0m:1s)
Total CPU time used: 177.681 sec (0h:2m:57s)
Total wall-clock time used: 91.460 sec (0h:1m:31s)

Computing bootstrap consensus tree...
Reading input file /media/hdd_2tb/GPA_reclassification_clean/A_dataset_creation/5_basic_phylogenetics/2_trimmed_complete_basic_phylogeny/2_OGs_with_domains_phylogeny/4_mafft_iqtree_ML_trees/OG_134_nonheme_ir_mafft_iqtree.splits.nex...
6 taxa and 11 splits.
Consensus tree written to /media/hdd_2tb/GPA_reclassification_clean/A_dataset_creation/5_basic_phylogenetics/2_trimmed_complete_basic_phylogeny/2_OGs_with_domains_phylogeny/4_mafft_iqtree_ML_trees/OG_134_nonheme_ir_mafft_iqtree.contree
Reading input trees file /media/hdd_2tb/GPA_reclassification_clean/A_dataset_creation/5_basic_phylogenetics/2_trimmed_complete_basic_phylogeny/2_OGs_with_domains_phylogeny/4_mafft_iqtree_ML_trees/OG_134_nonheme_ir_mafft_iqtree.contree
Log-likelihood of consensus tree: -3290.362

Analysis results written to: 
  IQ-TREE report:                /media/hdd_2tb/GPA_reclassification_clean/A_dataset_creation/5_basic_phylogenetics/2_trimmed_complete_basic_phylogeny/2_OGs_with_domains_phylogeny/4_mafft_iqtree_ML_trees/OG_134_nonheme_ir_mafft_iqtree.iqtree
  Maximum-likelihood tree:       /media/hdd_2tb/GPA_reclassification_clean/A_dataset_creation/5_basic_phylogenetics/2_trimmed_complete_basic_phylogeny/2_OGs_with_domains_phylogeny/4_mafft_iqtree_ML_trees/OG_134_nonheme_ir_mafft_iqtree.treefile
  Likelihood distances:          /media/hdd_2tb/GPA_reclassification_clean/A_dataset_creation/5_basic_phylogenetics/2_trimmed_complete_basic_phylogeny/2_OGs_with_domains_phylogeny/4_mafft_iqtree_ML_trees/OG_134_nonheme_ir_mafft_iqtree.mldist

Ultrafast bootstrap approximation results written to:
  Split support values:          /media/hdd_2tb/GPA_reclassification_clean/A_dataset_creation/5_basic_phylogenetics/2_trimmed_complete_basic_phylogeny/2_OGs_with_domains_phylogeny/4_mafft_iqtree_ML_trees/OG_134_nonheme_ir_mafft_iqtree.splits.nex
  Consensus tree:                /media/hdd_2tb/GPA_reclassification_clean/A_dataset_creation/5_basic_phylogenetics/2_trimmed_complete_basic_phylogeny/2_OGs_with_domains_phylogeny/4_mafft_iqtree_ML_trees/OG_134_nonheme_ir_mafft_iqtree.contree
  Screen log file:               /media/hdd_2tb/GPA_reclassification_clean/A_dataset_creation/5_basic_phylogenetics/2_trimmed_complete_basic_phylogeny/2_OGs_with_domains_phylogeny/4_mafft_iqtree_ML_trees/OG_134_nonheme_ir_mafft_iqtree.log

Date and Time: Thu Feb 15 05:09:59 2024
```
