## Supplementary Data 7 for "Structural and evolutionary analyses support reclassification of glycopeptide antibiotics as xyclopeptides": OG_134_nonheme_ir_mafft_iqtree.mldist

```
6
UK6        0.0000000 0.6976820 0.0000010 0.8790589 0.6976820 0.6127733 
ApTi       0.6976820 0.0000000 0.6976820 0.6956369 0.0000010 0.5040199 
ApsA3_2    0.0000010 0.6976820 0.0000000 0.8790589 0.6976820 0.6127733 
ApRc       0.8790589 0.6956369 0.8790589 0.0000000 0.6956369 0.6535307 
ApTi_5     0.6976820 0.0000010 0.6976820 0.6956369 0.0000000 0.5040199 
Uc37       0.6127733 0.5040199 0.6127733 0.6535307 0.5040199 0.0000000 
```
