## Supplementary Data 7 for "Structural and evolutionary analyses support reclassification of glycopeptide antibiotics as xyclopeptides": OG_135_hypothetic_mafft_iqtree.bionj

```
(((UK6:5e-07,ApsA3_2:5e-07):0.15029103,ApRc:0.25309205):0.29026207,ApTi:-0.012252584,(tei_2:5e-07,ApTi_5:5e-07):0.012253091);
```
