## Supplementary Data 7 for "Structural and evolutionary analyses support reclassification of glycopeptide antibiotics as xyclopeptides": OG_135_hypothetic_mafft_iqtree.ckp

```
--- # IQ-TREE Checkpoint ver >= 1.6
CandidateSet:
 00: -1459.97913645 (0:0.0000010000,((1:0.0000010000,(4:0.0000010000,5:0.0000010000):1e-06):0.3071683798,3:0.2494252964):0.1498420478,2:0.0000010000);
 01: -1459.97917306 (0:0.0000010000,(((1:0.0000010000,4:0.0000010000):1e-06,5:0.0000010000):0.307170415,3:0.2494098525):0.1498440583,2:0.0000010000);
 02: -1460.00951967 (0:0.0000010000,(((1:0.0000010000,5:0.0000010000):1e-06,4:0.0000010000):0.3039556481,3:0.2405349082):0.1513557688,2:0.0000010000);
 03: -1492.31577988 (0:0.0000022775,(1:0.0000010000,(4:0.0000010000,5:0.0000010000):1e-06):0.4451745385,(2:0.0000022775,3:0.4033835373):1e-06);
 04: -1492.31577988 (0:0.0000022775,((1:0.0000010000,(4:0.0000010000,5:0.0000010000):1e-06):0.4451745385,2:0.0000022775):1e-06,3:0.4033835373);
 05: -1492.31581519 (0:0.0000022775,(((1:0.0000010000,5:0.0000010000):1e-06,4:0.0000010000):0.4451746635,2:0.0000022775):1e-06,3:0.4033835373);
 06: -1492.31581519 (0:0.0000022775,(((1:0.0000010000,4:0.0000010000):1e-06,5:0.0000010000):0.4451746635,2:0.0000022775):1e-06,3:0.4033835373);
 07: -1492.31581519 (0:0.0000022775,((1:0.0000010000,4:0.0000010000):1e-06,5:0.0000010000):0.4451746635,(2:0.0000022775,3:0.4033835373):1e-06);
 08: -1492.31581519 (0:0.0000022775,((1:0.0000010000,5:0.0000010000):1e-06,4:0.0000010000):0.4451746635,(2:0.0000022775,3:0.4033835373):1e-06);
 09: -1566.43676244 (0:0.0000010000,(((1:0.0000010000,4:0.0000010000):1e-06,3:0.5578243846):1e-06,5:0.0000010000):0.4505904926,2:0.0000010000);
 10: -1566.43676244 (0:0.0000010000,((1:0.0000010000,5:0.0000010000):1e-06,(3:0.5578243846,4:0.0000010000):1e-06):0.4505904926,2:0.0000010000);
 11: -1566.43676244 (0:0.0000010000,((1:0.0000010000,4:0.0000010000):1e-06,(3:0.5578243846,5:0.0000010000):1e-06):0.4505904926,2:0.0000010000);
 12: -1566.62522125 (0:0.0000010000,((1:0.0000010000,3:0.5315922903):2.804394338e-06,(4:0.0000010000,5:0.0000010000):0.003693907046):0.4447812671,2:0.0000010000);
PhyloTree:
 newick: (0:0.0000010000,((1:0.0000010000,(4:0.0000010000,5:0.0000010000)38:1e-06)100:0.3071683798,3:0.2494252964)100:0.1498420478,2:0.0000010000);
StopRule:
 curIteration: 101
 start_real_time: 2307102.42
 time_vec: 
UFBoot:
 000: 6 -1469.881836 -1460.591199 (0,(((1,4),5),3),2);
 001: 35 -1496.026611 -1459.979173 (0,(((1,4),5),3),2);
 002: 4 -1402.725342 -1461.108116 (0,((1,(4,5)),3),2);
 003: 4 -1455.024414 -1460.006487 (0,(((1,4),5),3),2);
 004: 23 -1484.236816 -1460.001597 (0,((1,(4,5)),3),2);
 005: 35 -1479.651611 -1459.979137 (0,((1,(4,5)),3),2);
 006: 27 -1485.532715 -1460.018746 (0,((1,(4,5)),3),2);
 007: 19 -1532.943115 -1469.626146 (0,((1,(4,5)),3),2);
 008: 5 -1453.953369 -1461.200506 (0,(((1,5),4),3),2);
 009: 33 -1496.085449 -1459.979173 (0,(((1,4),5),3),2);
 010: 33 -1463.187256 -1459.979925 (0,(((1,4),5),3),2);
 011: 4 -1469.88623 -1460.00952 (0,(((1,4),5),3),2);
 012: 34 -1404.299438 -1459.979173 (0,(((1,4),5),3),2);
 013: 30 -1436.409668 -1459.979877 (0,((1,(4,5)),3),2);
 014: 33 -1468.218262 -1459.979923 (0,(((1,5),4),3),2);
 015: 32 -1474.301392 -1459.979173 (0,(((1,4),5),3),2);
 016: 5 -1399.336914 -1460.61221 (0,((1,(4,5)),3),2);
 017: 3 -1511.669678 -1465.931007 (0,(((1,5),4),3),2);
 018: 4 -1433.421021 -1460.591199 (0,(((1,5),4),3),2);
 019: 23 -1482.008545 -1459.979137 (0,((1,(4,5)),3),2);
 020: 32 -1522.766846 -1459.979173 (0,(((1,4),5),3),2);
 021: 30 -1396.451538 -1459.979925 (0,(((1,4),5),3),2);
 022: 6 -1437.885986 -1460.00645 (0,((1,(4,5)),3),2);
 023: 3 -1460.158081 -1460.169163 (0,(((1,5),4),3),2);
 024: 31 -1485.232422 -1459.979173 (0,(((1,4),5),3),2);
 025: 13 -1445.560547 -1459.980259 (0,((1,(4,5)),3),2);
 026: 30 -1413.173706 -1459.979887 (0,((1,(4,5)),3),2);
 027: 2 -1509.265747 -1460.168755 (0,((1,(4,5)),3),2);
 028: 36 -1444.356567 -1460.002218 (0,(((1,4),5),3),2);
 029: 6 -1390.410889 -1460.006487 (0,(((1,4),5),3),2);
 030: 26 -1455.626221 -1459.979925 (0,(((1,4),5),3),2);
 031: 5 -1456.72522 -1460.61221 (0,((1,(4,5)),3),2);
 032: 30 -1514.917969 -1459.979173 (0,(((1,5),4),3),2);
 033: 29 -1482.833618 -1459.979136 (0,((1,(4,5)),3),2);
 034: 27 -1510.233643 -1460.018747 (0,((1,(4,5)),3),2);
 035: 29 -1435.127441 -1459.979925 (0,(((1,4),5),3),2);
 036: 35 -1524.682617 -1459.979136 (0,((1,(4,5)),3),2);
 037: 33 -1456.022461 -1459.979173 (0,(((1,5),4),3),2);
 038: 27 -1462.983887 -1460.006487 (0,(((1,5),4),3),2);
 039: 25 -1509.093018 -1459.979173 (0,(((1,5),4),3),2);
 040: 4 -1442.736206 -1460.591199 (0,(((1,4),5),3),2);
 041: 6 -1477.973633 -1460.00645 (0,((1,(4,5)),3),2);
 042: 6 -1429.978149 -1460.591199 (0,(((1,5),4),3),2);
 043: 32 -1493.909912 -1459.979173 (0,(((1,4),5),3),2);
 044: 2 -1496.22937 -1460.169163 (0,(((1,4),5),3),2);
 045: 31 -1501.183228 -1460.003163 (0,(((1,4),5),3),2);
 046: 35 -1475.861328 -1459.979173 (0,(((1,4),5),3),2);
 047: 29 -1464.612549 -1459.979887 (0,((1,(4,5)),3),2);
 048: 24 -1398.483398 -1459.979923 (0,(((1,5),4),3),2);
 049: 20 -1463.762451 -1460.003913 (0,(((1,5),4),3),2);
 050: 29 -1480.274292 -1459.979925 (0,(((1,4),5),3),2);
 051: 8 -1434.017578 -1465.93097 (0,((1,(4,5)),3),2);
 052: 4 -1409.346436 -1461.200506 (0,(((1,5),4),3),2);
 053: 3 -1399.479736 -1461.142809 (0,(((1,4),5),3),2);
 054: 33 -1488.006226 -1459.979173 (0,(((1,4),5),3),2);
 055: 6 -1377.73291 -1460.00645 (0,((1,(4,5)),3),2);
 056: 34 -1425.346436 -1459.979173 (0,(((1,5),4),3),2);
 057: 31 -1463.619385 -1459.979173 (0,(((1,5),4),3),2);
 058: 30 -1464.915894 -1459.979925 (0,(((1,4),5),3),2);
 059: 36 -1542.791504 -1459.979914 (0,(((1,4),5),3),2);
 060: 36 -1448.568604 -1460.001634 (0,(((1,5),4),3),2);
 061: 33 -1423.282227 -1459.979137 (0,((1,(4,5)),3),2);
 062: 22 -1505.204468 -1460.003163 (0,(((1,4),5),3),2);
 063: 36 -1461.731812 -1459.979173 (0,(((1,4),5),3),2);
 064: 34 -1560.435913 -1459.979887 (0,((1,(4,5)),3),2);
 065: 32 -1521.616943 -1460.01645 (0,(((1,4),5),3),2);
 066: 26 -1555.69873 -1460.003054 (0,(((1,4),5),3),2);
 067: 17 -1529.91333 -1460.018746 (0,((1,(4,5)),3),2);
 068: 24 -1473.323242 -1460.009483 (0,((1,(4,5)),3),2);
 069: 5 -1376.344238 -1461.108116 (0,((1,(4,5)),3),2);
 070: 29 -1486.024902 -1459.979137 (0,((1,(4,5)),3),2);
 071: 4 -1396.651978 -1460.590743 (0,((1,(4,5)),3),2);
 072: 31 -1390.557251 -1459.979173 (0,(((1,5),4),3),2);
 073: 33 -1450.830688 -1459.979923 (0,(((1,5),4),3),2);
 074: 28 -1442.232666 -1459.979173 (0,(((1,5),4),3),2);
 075: 38 -1527.897949 -1460.010709 (0,((1,(4,5)),3),2);
 076: 2 -1426.9375 -1461.142809 (0,(((1,5),4),3),2);
 077: 1 -1445.111816 -1460.168791 (0,(((1,5),4),3),2);
 078: 24 -1502.196167 -1459.979915 (0,(((1,5),4),3),2);
 079: 3 -1403.766846 -1461.108116 (0,((1,(4,5)),3),2);
 080: 30 -1400.081909 -1459.979136 (0,((1,(4,5)),3),2);
 081: 40 -1445.471436 -1460.002218 (0,(((1,4),5),3),2);
 082: 1 -1398.443604 -1461.142699 (0,(((1,4),5),3),2);
 083: 33 -1537.077881 -1459.979173 (0,(((1,4),5),3),2);
 084: 29 -1504.195801 -1459.979136 (0,((1,(4,5)),3),2);
 085: 29 -1509.423828 -1459.979222 (0,(((1,4),5),3),2);
 086: 5 -1476.831787 -1460.00952 (0,(((1,4),5),3),2);
 087: 11 -1473.730225 -1460.00645 (0,((1,(4,5)),3),2);
 088: 40 -1493.610962 -1460.001597 (0,((1,(4,5)),3),2);
 089: 26 -1457.529785 -1459.979137 (0,((1,(4,5)),3),2);
 090: 34 -1467.501953 -1459.979183 (0,(((1,4),5),3),2);
 091: 35 -1461.687012 -1459.979136 (0,((1,(4,5)),3),2);
 092: 31 -1470.877441 -1460.010709 (0,((1,(4,5)),3),2);
 093: 33 -1478.051392 -1459.979136 (0,((1,(4,5)),3),2);
 094: 28 -1562.881958 -1459.979925 (0,(((1,4),5),3),2);
 095: 3 -1342.178711 -1461.108116 (0,((1,(4,5)),3),2);
 096: 29 -1553.256348 -1459.979222 (0,(((1,5),4),3),2);
 097: 30 -1504.630005 -1460.016397 (0,((1,(4,5)),3),2);
 098: 32 -1449.819092 -1460.018747 (0,((1,(4,5)),3),2);
 099: 34 -1450.65332 -1459.979173 (0,(((1,5),4),3),2);
 100: 28 -1494.516846 -1460.001626 (0,(((1,5),4),3),2);
 101: 32 -1420.908569 -1459.979224 (0,(((1,4),5),3),2);
 102: 37 -1463.432251 -1460.002218 (0,(((1,4),5),3),2);
 103: 31 -1445.751099 -1459.979173 (0,(((1,4),5),3),2);
 104: 35 -1461.164307 -1459.979173 (0,(((1,5),4),3),2);
 105: 16 -1540.637207 -1460.003163 (0,(((1,4),5),3),2);
 106: 29 -1447.975342 -1460.002218 (0,(((1,4),5),3),2);
 107: 5 -1467.419556 -1460.006487 (0,(((1,5),4),3),2);
 108: 32 -1459.312134 -1459.979923 (0,(((1,5),4),3),2);
 109: 31 -1479.220215 -1459.979224 (0,(((1,4),5),3),2);
 110: 32 -1451.259521 -1459.979173 (0,(((1,5),4),3),2);
 111: 30 -1435.792969 -1459.979183 (0,(((1,4),5),3),2);
 112: 28 -1466.914307 -1459.979173 (0,(((1,5),4),3),2);
 113: 8 -1406.192139 -1461.108116 (0,((1,(4,5)),3),2);
 114: 2 -1415.677246 -1461.142809 (0,(((1,5),4),3),2);
 115: 26 -1400.017212 -1459.979914 (0,(((1,5),4),3),2);
 116: 34 -1470.421753 -1460.002218 (0,(((1,4),5),3),2);
 117: 32 -1483.951294 -1460.010709 (0,((1,(4,5)),3),2);
 118: 29 -1472.470581 -1459.979914 (0,(((1,5),4),3),2);
 119: 33 -1453.65918 -1459.979173 (0,(((1,5),4),3),2);
 120: 3 -1400.008545 -1461.108116 (0,((1,(4,5)),3),2);
 121: 29 -1465.215576 -1459.979136 (0,((1,(4,5)),3),2);
 122: 3 -1416.282593 -1461.142809 (0,(((1,4),5),3),2);
 123: 38 -1499.928223 -1459.979137 (0,((1,(4,5)),3),2);
 124: 2 -1486.583984 -1460.168755 (0,((1,(4,5)),3),2);
 125: 33 -1529.813354 -1459.979877 (0,((1,(4,5)),3),2);
 126: 1 -1381.897217 -1461.142699 (0,(((1,4),5),3),2);
 127: 5 -1393.602783 -1460.61221 (0,((1,(4,5)),3),2);
 128: 35 -1508.36499 -1459.979173 (0,(((1,4),5),3),2);
 129: 31 -1453.530762 -1460.591199 (0,(((1,5),4),3),2);
 130: 32 -1443.865234 -1460.001626 (0,(((1,5),4),3),2);
 131: 32 -1461.385742 -1459.979136 (0,((1,(4,5)),3),2);
 132: 25 -1468.953613 -1460.018747 (0,((1,(4,5)),3),2);
 133: 1 -1441.794556 -1461.142699 (0,(((1,4),5),3),2);
 134: 32 -1479.413086 -1459.979137 (0,((1,(4,5)),3),2);
 135: 37 -1485.151855 -1459.979925 (0,(((1,4),5),3),2);
 136: 33 -1530.502808 -1460.003163 (0,(((1,4),5),3),2);
 137: 28 -1459.189331 -1459.979925 (0,(((1,4),5),3),2);
 138: 6 -1389.827393 -1460.591199 (0,(((1,5),4),3),2);
 139: 32 -1482.833252 -1459.979136 (0,((1,(4,5)),3),2);
 140: 30 -1499.75708 -1459.979186 (0,((1,(4,5)),3),2);
 141: 4 -1456.285522 -1461.108116 (0,((1,(4,5)),3),2);
 142: 29 -1496.049072 -1460.002218 (0,(((1,5),4),3),2);
 143: 30 -1459.870728 -1459.979173 (0,(((1,4),5),3),2);
 144: 28 -1451.842163 -1459.979137 (0,((1,(4,5)),3),2);
 145: 25 -1457.196045 -1459.979136 (0,((1,(4,5)),3),2);
 146: 31 -1466.976074 -1460.016397 (0,((1,(4,5)),3),2);
 147: 27 -1426.460693 -1459.979137 (0,((1,(4,5)),3),2);
 148: 32 -1436.74646 -1460.001626 (0,(((1,4),5),3),2);
 149: 36 -1417.070557 -1459.979887 (0,((1,(4,5)),3),2);
 150: 34 -1478.680908 -1459.979923 (0,(((1,5),4),3),2);
 151: 32 -1466.263184 -1459.979224 (0,(((1,4),5),3),2);
 152: 7 -1425.238892 -1461.200506 (0,(((1,5),4),3),2);
 153: 31 -1435.199585 -1459.979173 (0,(((1,4),5),3),2);
 154: 31 -1454.114868 -1459.979136 (0,((1,(4,5)),3),2);
 155: 34 -1541.480957 -1459.979222 (0,(((1,4),5),3),2);
 156: 4 -1469.761475 -1460.61221 (0,((1,(4,5)),3),2);
 157: 32 -1439.178589 -1459.979173 (0,(((1,4),5),3),2);
 158: 4 -1552.089722 -1460.006487 (0,(((1,4),5),3),2);
 159: 1 -1463.299561 -1460.168791 (0,(((1,5),4),3),2);
 160: 36 -1475.223999 -1459.979914 (0,(((1,4),5),3),2);
 161: 33 -1459.297241 -1460.001597 (0,((1,(4,5)),3),2);
 162: 34 -1469.404053 -1460.002218 (0,(((1,5),4),3),2);
 163: 33 -1392.720703 -1460.010709 (0,((1,(4,5)),3),2);
 164: 27 -1468.806885 -1459.979914 (0,(((1,5),4),3),2);
 165: 5 -1425.277832 -1461.108116 (0,((1,(4,5)),3),2);
 166: 36 -1471.981689 -1460.003163 (0,(((1,4),5),3),2);
 167: 32 -1489.870728 -1459.979914 (0,(((1,5),4),3),2);
 168: 7 -1438.968872 -1460.591199 (0,(((1,4),5),3),2);
 169: 4 -1387.085693 -1461.108116 (0,((1,(4,5)),3),2);
 170: 33 -1442.604248 -1459.979136 (0,((1,(4,5)),3),2);
 171: 3 -1363.062866 -1460.591199 (0,(((1,5),4),3),2);
 172: 30 -1492.322021 -1460.003163 (0,(((1,4),5),3),2);
 173: 5 -1447.231445 -1460.591199 (0,(((1,4),5),3),2);
 174: 13 -1443.624634 -1460.006487 (0,(((1,4),5),3),2);
 175: 1 -1500.289307 -1460.168791 (0,(((1,5),4),3),2);
 176: 35 -1391.746094 -1459.979914 (0,(((1,5),4),3),2);
 177: 32 -1429.037476 -1460.018746 (0,((1,(4,5)),3),2);
 178: 25 -1441.929932 -1459.979925 (0,(((1,4),5),3),2);
 179: 25 -1443.779541 -1460.002218 (0,(((1,5),4),3),2);
 180: 29 -1427.734375 -1459.979925 (0,(((1,4),5),3),2);
 181: 29 -1597.355713 -1459.979137 (0,((1,(4,5)),3),2);
 182: 8 -1448.153809 -1460.61221 (0,((1,(4,5)),3),2);
 183: 4 -1555.050903 -1460.006487 (0,(((1,5),4),3),2);
 184: 28 -1434.026733 -1461.108116 (0,((1,(4,5)),3),2);
 185: 23 -1422.285156 -1459.986432 (0,((1,(4,5)),3),2);
 186: 3 -1405.133301 -1460.61221 (0,((1,(4,5)),3),2);
 187: 27 -1449.906616 -1459.979173 (0,(((1,4),5),3),2);
 188: 28 -1492.348633 -1459.979136 (0,((1,(4,5)),3),2);
 189: 27 -1522.251465 -1460.003163 (0,(((1,5),4),3),2);
 190: 27 -1512.675537 -1460.003163 (0,(((1,4),5),3),2);
 191: 21 -1451.243286 -1459.979136 (0,((1,(4,5)),3),2);
 192: 11 -1407.179199 -1461.108116 (0,((1,(4,5)),3),2);
 193: 26 -1453.217041 -1460.591199 (0,(((1,4),5),3),2);
 194: 27 -1528.348877 -1459.979916 (0,(((1,4),5),3),2);
 195: 32 -1482.761719 -1459.979923 (0,(((1,5),4),3),2);
 196: 3 -1464.182861 -1460.590743 (0,((1,(4,5)),3),2);
 197: 30 -1378.318604 -1459.979222 (0,(((1,5),4),3),2);
 198: 33 -1483.92334 -1459.979925 (0,(((1,4),5),3),2);
 199: 28 -1473.237793 -1459.979925 (0,(((1,4),5),3),2);
 200: 33 -1432.203369 -1459.979173 (0,(((1,5),4),3),2);
 201: 29 -1448.359619 -1459.984541 (0,(((1,4),5),3),2);
 202: 26 -1432.797485 -1459.979137 (0,((1,(4,5)),3),2);
 203: 32 -1449.017822 -1459.979173 (0,(((1,4),5),3),2);
 204: 26 -1461.20459 -1460.001634 (0,(((1,5),4),3),2);
 205: 2 -1399.55127 -1460.169163 (0,(((1,5),4),3),2);
 206: 32 -1493.49707 -1459.979186 (0,((1,(4,5)),3),2);
 207: 28 -1449.967285 -1459.979173 (0,(((1,4),5),3),2);
 208: 29 -1454.147461 -1460.01645 (0,(((1,4),5),3),2);
 209: 4 -1442.804443 -1461.108116 (0,((1,(4,5)),3),2);
 210: 29 -1523.878906 -1459.979925 (0,(((1,4),5),3),2);
 211: 17 -1526.404907 -1459.984541 (0,(((1,4),5),3),2);
 212: 33 -1485.120728 -1460.002218 (0,(((1,4),5),3),2);
 213: 8 -1438.476196 -1460.00645 (0,((1,(4,5)),3),2);
 214: 29 -1448.699951 -1459.979136 (0,((1,(4,5)),3),2);
 215: 34 -1494.266602 -1459.979173 (0,(((1,5),4),3),2);
 216: 5 -1490.581421 -1460.591199 (0,(((1,4),5),3),2);
 217: 31 -1566.877319 -1460.003163 (0,(((1,4),5),3),2);
 218: 33 -1440.599243 -1459.984541 (0,(((1,5),4),3),2);
 219: 3 -1505.450684 -1461.108116 (0,((1,(4,5)),3),2);
 220: 3 -1434.754272 -1461.138565 (0,((1,(4,5)),3),2);
 221: 23 -1460.828125 -1459.979187 (0,((1,(4,5)),3),2);
 222: 26 -1497.615112 -1459.979211 (0,(((1,4),5),3),2);
 223: 2 -1389.608643 -1460.168755 (0,((1,(4,5)),3),2);
 224: 6 -1381.917847 -1460.61221 (0,((1,(4,5)),3),2);
 225: 32 -1470.067383 -1459.979222 (0,(((1,4),5),3),2);
 226: 35 -1501.53125 -1459.979173 (0,(((1,4),5),3),2);
 227: 28 -1474.998657 -1459.979137 (0,((1,(4,5)),3),2);
 228: 5 -1412.626465 -1461.108116 (0,((1,(4,5)),3),2);
 229: 11 -1563.258057 -1460.011881 (0,((1,(4,5)),3),2);
 230: 3 -1442.681152 -1460.61221 (0,((1,(4,5)),3),2);
 231: 4 -1457.016724 -1460.169163 (0,(((1,5),4),3),2);
 232: 19 -1457.580933 -1460.018746 (0,((1,(4,5)),3),2);
 233: 32 -1517.185303 -1459.979925 (0,(((1,4),5),3),2);
 234: 32 -1441.231567 -1459.979136 (0,((1,(4,5)),3),2);
 235: 28 -1449.382324 -1459.979173 (0,(((1,4),5),3),2);
 236: 29 -1517.541016 -1459.979173 (0,(((1,5),4),3),2);
 237: 29 -1489.619141 -1459.979877 (0,((1,(4,5)),3),2);
 238: 31 -1433.090698 -1459.979186 (0,((1,(4,5)),3),2);
 239: 3 -1405.937988 -1460.169163 (0,(((1,5),4),3),2);
 240: 33 -1487.133179 -1459.979173 (0,(((1,5),4),3),2);
 241: 6 -1446.055054 -1460.591199 (0,(((1,5),4),3),2);
 242: 29 -1500.427734 -1459.979211 (0,(((1,4),5),3),2);
 243: 31 -1580.819214 -1459.979923 (0,(((1,5),4),3),2);
 244: 28 -1453.593384 -1459.979224 (0,(((1,4),5),3),2);
 245: 33 -1548.593262 -1459.979923 (0,(((1,5),4),3),2);
 246: 30 -1456.352783 -1460.002218 (0,(((1,5),4),3),2);
 247: 5 -1460.146484 -1461.108116 (0,((1,(4,5)),3),2);
 248: 5 -1434.029053 -1460.61221 (0,((1,(4,5)),3),2);
 249: 28 -1507.082642 -1459.979173 (0,(((1,4),5),3),2);
 250: 33 -1384.30127 -1459.979173 (0,(((1,5),4),3),2);
 251: 21 -1486.151733 -1459.980584 (0,((1,(4,5)),3),2);
 252: 33 -1425.039429 -1459.979186 (0,((1,(4,5)),3),2);
 253: 5 -1405.060059 -1460.009483 (0,((1,(4,5)),3),2);
 254: 29 -1453.13147 -1459.979925 (0,(((1,4),5),3),2);
 255: 33 -1491.918579 -1459.979877 (0,((1,(4,5)),3),2);
 256: 29 -1550.869873 -1459.979224 (0,(((1,4),5),3),2);
 257: 14 -1406.277222 -1459.984541 (0,(((1,5),4),3),2);
 258: 29 -1475.031982 -1459.984541 (0,(((1,4),5),3),2);
 259: 31 -1489.183105 -1460.001597 (0,((1,(4,5)),3),2);
 260: 33 -1419.747803 -1459.979923 (0,(((1,5),4),3),2);
 261: 26 -1518.111572 -1459.979136 (0,((1,(4,5)),3),2);
 262: 6 -1471.493896 -1460.591199 (0,(((1,4),5),3),2);
 263: 25 -1424.729004 -1459.979173 (0,(((1,5),4),3),2);
 264: 32 -1475.084229 -1459.979183 (0,(((1,5),4),3),2);
 265: 31 -1461.299805 -1459.979187 (0,((1,(4,5)),3),2);
 266: 33 -1505.944824 -1460.018747 (0,((1,(4,5)),3),2);
 267: 4 -1547.831909 -1460.006487 (0,(((1,4),5),3),2);
 268: 30 -1436.63147 -1459.979173 (0,(((1,5),4),3),2);
 269: 33 -1535.782227 -1459.979173 (0,(((1,4),5),3),2);
 270: 34 -1440.062622 -1459.979923 (0,(((1,5),4),3),2);
 271: 27 -1489.312622 -1459.979137 (0,((1,(4,5)),3),2);
 272: 2 -1434.30542 -1461.200506 (0,(((1,5),4),3),2);
 273: 29 -1437.540039 -1459.979211 (0,(((1,4),5),3),2);
 274: 1 -1377.37793 -1461.142699 (0,(((1,4),5),3),2);
 275: 33 -1530.868408 -1459.979173 (0,(((1,4),5),3),2);
 276: 5 -1412.70459 -1461.108116 (0,((1,(4,5)),3),2);
 277: 33 -1429.881592 -1459.979877 (0,((1,(4,5)),3),2);
 278: 33 -1492.998047 -1460.010709 (0,((1,(4,5)),3),2);
 279: 40 -1451.299805 -1460.003163 (0,(((1,5),4),3),2);
 280: 34 -1502.029785 -1459.979222 (0,(((1,4),5),3),2);
 281: 34 -1497.447266 -1459.980676 (0,(((1,5),4),3),2);
 282: 32 -1441.238892 -1459.979877 (0,((1,(4,5)),3),2);
 283: 30 -1453.623779 -1459.979923 (0,(((1,5),4),3),2);
 284: 26 -1473.28894 -1459.979173 (0,(((1,4),5),3),2);
 285: 25 -1440.560059 -1459.979173 (0,(((1,4),5),3),2);
 286: 38 -1439.803833 -1459.979173 (0,(((1,4),5),3),2);
 287: 5 -1472.595703 -1465.931007 (0,(((1,5),4),3),2);
 288: 35 -1512.095947 -1459.979173 (0,(((1,5),4),3),2);
 289: 6 -1398.784546 -1460.61221 (0,((1,(4,5)),3),2);
 290: 10 -1423.894287 -1460.006487 (0,(((1,4),5),3),2);
 291: 29 -1445.52063 -1459.979137 (0,((1,(4,5)),3),2);
 292: 33 -1473.702393 -1460.018746 (0,((1,(4,5)),3),2);
 293: 12 -1445.313965 -1460.01645 (0,(((1,4),5),3),2);
 294: 31 -1481.11499 -1459.979925 (0,(((1,4),5),3),2);
 295: 4 -1443.832153 -1460.61221 (0,((1,(4,5)),3),2);
 296: 27 -1430.30603 -1459.979222 (0,(((1,4),5),3),2);
 297: 9 -1478.484253 -1460.019402 (0,((1,(4,5)),3),2);
 298: 19 -1450.988281 -1460.001597 (0,((1,(4,5)),3),2);
 299: 29 -1483.913574 -1460.003163 (0,(((1,4),5),3),2);
 300: 27 -1454.893799 -1460.019437 (0,((1,(4,5)),3),2);
 301: 4 -1465.394165 -1460.61221 (0,((1,(4,5)),3),2);
 302: 28 -1517.197876 -1459.979887 (0,((1,(4,5)),3),2);
 303: 34 -1512.122314 -1459.979173 (0,(((1,4),5),3),2);
 304: 30 -1505.764771 -1459.979224 (0,(((1,4),5),3),2);
 305: 9 -1317.582153 -1461.108116 (0,((1,(4,5)),3),2);
 306: 4 -1493.216675 -1465.931007 (0,(((1,5),4),3),2);
 307: 2 -1327.506592 -1461.142809 (0,(((1,4),5),3),2);
 308: 27 -1470.825684 -1460.003054 (0,(((1,4),5),3),2);
 309: 5 -1456.018555 -1461.108116 (0,((1,(4,5)),3),2);
 310: 33 -1510.75354 -1459.979923 (0,(((1,5),4),3),2);
 311: 21 -1413.476807 -1459.979173 (0,(((1,4),5),3),2);
 312: 32 -1534.765015 -1459.979173 (0,(((1,4),5),3),2);
 313: 4 -1404.700806 -1461.108116 (0,((1,(4,5)),3),2);
 314: 33 -1458.999878 -1459.979173 (0,(((1,4),5),3),2);
 315: 33 -1505.79541 -1460.003163 (0,(((1,4),5),3),2);
 316: 2 -1395.05188 -1461.142809 (0,(((1,4),5),3),2);
 317: 40 -1487.218018 -1459.979173 (0,(((1,4),5),3),2);
 318: 5 -1527.269775 -1469.884844 (0,(((1,4),5),3),2);
 319: 28 -1501.969727 -1459.979914 (0,(((1,5),4),3),2);
 320: 22 -1465.955078 -1459.979222 (0,(((1,5),4),3),2);
 321: 9 -1439.673462 -1460.00645 (0,((1,(4,5)),3),2);
 322: 32 -1467.364502 -1459.979923 (0,(((1,5),4),3),2);
 323: 34 -1474.92627 -1459.979914 (0,(((1,5),4),3),2);
 324: 27 -1502.738281 -1459.979173 (0,(((1,4),5),3),2);
 325: 31 -1533.391357 -1460.002218 (0,(((1,4),5),3),2);
 326: 39 -1517.164551 -1459.979173 (0,(((1,4),5),3),2);
 327: 28 -1494.368408 -1459.979914 (0,(((1,5),4),3),2);
 328: 17 -1490.778809 -1460.003163 (0,(((1,4),5),3),2);
 329: 4 -1421.625732 -1460.169163 (0,(((1,5),4),3),2);
 330: 30 -1443.994141 -1460.002218 (0,(((1,5),4),3),2);
 331: 33 -1482.135254 -1459.979173 (0,(((1,5),4),3),2);
 332: 32 -1501.952148 -1459.979136 (0,((1,(4,5)),3),2);
 333: 3 -1417.991943 -1461.138565 (0,((1,(4,5)),3),2);
 334: 3 -1338.803711 -1461.138565 (0,((1,(4,5)),3),2);
 335: 33 -1464.301758 -1459.979914 (0,(((1,4),5),3),2);
 336: 32 -1474.290894 -1459.979173 (0,(((1,4),5),3),2);
 337: 6 -1412.995605 -1461.108116 (0,((1,(4,5)),3),2);
 338: 28 -1460.181885 -1459.979173 (0,(((1,5),4),3),2);
 339: 28 -1481.453613 -1459.979136 (0,((1,(4,5)),3),2);
 340: 36 -1462.841919 -1459.979887 (0,((1,(4,5)),3),2);
 341: 6 -1431.598633 -1461.108116 (0,((1,(4,5)),3),2);
 342: 24 -1511.743896 -1459.979173 (0,(((1,4),5),3),2);
 343: 13 -1455.956055 -1460.006487 (0,(((1,5),4),3),2);
 344: 32 -1500.140625 -1459.979914 (0,(((1,4),5),3),2);
 345: 30 -1508.765991 -1459.979877 (0,((1,(4,5)),3),2);
 346: 26 -1460.228149 -1459.979923 (0,(((1,5),4),3),2);
 347: 35 -1510.281616 -1460.003163 (0,(((1,5),4),3),2);
 348: 26 -1449.628418 -1459.979137 (0,((1,(4,5)),3),2);
 349: 3 -1473.031006 -1460.169163 (0,(((1,4),5),3),2);
 350: 29 -1446.851318 -1459.979136 (0,((1,(4,5)),3),2);
 351: 4 -1398.987183 -1461.108116 (0,((1,(4,5)),3),2);
 352: 30 -1498.439941 -1460.002218 (0,(((1,4),5),3),2);
 353: 3 -1424.179443 -1460.169163 (0,(((1,4),5),3),2);
 354: 31 -1463.329224 -1460.003163 (0,(((1,4),5),3),2);
 355: 5 -1442.755737 -1460.61221 (0,((1,(4,5)),3),2);
 356: 34 -1529.735107 -1460.003163 (0,(((1,5),4),3),2);
 357: 27 -1484.545898 -1459.979137 (0,((1,(4,5)),3),2);
 358: 3 -1557.15918 -1465.93097 (0,((1,(4,5)),3),2);
 359: 28 -1464.674072 -1459.979136 (0,((1,(4,5)),3),2);
 360: 29 -1510.256104 -1460.002218 (0,(((1,5),4),3),2);
 361: 29 -1449.972778 -1460.002218 (0,(((1,5),4),3),2);
 362: 33 -1483.392212 -1460.003163 (0,(((1,4),5),3),2);
 363: 29 -1405.884033 -1459.979173 (0,(((1,4),5),3),2);
 364: 11 -1418.972168 -1460.003163 (0,(((1,4),5),3),2);
 365: 29 -1436.262573 -1459.979222 (0,(((1,4),5),3),2);
 366: 13 -1402.141113 -1461.108116 (0,((1,(4,5)),3),2);
 367: 32 -1430.420166 -1459.979923 (0,(((1,5),4),3),2);
 368: 30 -1496.148682 -1459.979173 (0,(((1,4),5),3),2);
 369: 4 -1459.851318 -1460.61221 (0,((1,(4,5)),3),2);
 370: 31 -1481.918457 -1459.979923 (0,(((1,5),4),3),2);
 371: 26 -1506.031006 -1460.003163 (0,(((1,4),5),3),2);
 372: 34 -1461.740723 -1460.018746 (0,((1,(4,5)),3),2);
 373: 5 -1484.580078 -1465.93097 (0,((1,(4,5)),3),2);
 374: 2 -1429.01709 -1461.142809 (0,(((1,5),4),3),2);
 375: 28 -1478.168945 -1459.979877 (0,((1,(4,5)),3),2);
 376: 3 -1408.037476 -1461.142809 (0,(((1,4),5),3),2);
 377: 22 -1407.705811 -1459.979887 (0,((1,(4,5)),3),2);
 378: 29 -1458.833374 -1459.979173 (0,(((1,4),5),3),2);
 379: 3 -1508.279053 -1465.931007 (0,(((1,5),4),3),2);
 380: 10 -1404.355103 -1459.979211 (0,(((1,5),4),3),2);
 381: 34 -1445.671021 -1459.980676 (0,(((1,5),4),3),2);
 382: 33 -1419.393066 -1459.979183 (0,(((1,4),5),3),2);
 383: 31 -1433.973145 -1460.018747 (0,((1,(4,5)),3),2);
 384: 31 -1416.827393 -1459.979173 (0,(((1,5),4),3),2);
 385: 2 -1449.758667 -1461.200506 (0,(((1,5),4),3),2);
 386: 32 -1418.665771 -1459.979914 (0,(((1,5),4),3),2);
 387: 5 -1481.75 -1460.61221 (0,((1,(4,5)),3),2);
 388: 12 -1543.464111 -1460.018746 (0,((1,(4,5)),3),2);
 389: 2 -1451.185059 -1461.142809 (0,(((1,4),5),3),2);
 390: 38 -1536.106689 -1459.979877 (0,((1,(4,5)),3),2);
 391: 9 -1584.602661 -1469.884844 (0,(((1,4),5),3),2);
 392: 35 -1482.883423 -1459.979914 (0,(((1,5),4),3),2);
 393: 33 -1423.203003 -1460.010709 (0,((1,(4,5)),3),2);
 394: 5 -1361.797607 -1461.108116 (0,((1,(4,5)),3),2);
 395: 28 -1484.295044 -1459.979173 (0,(((1,5),4),3),2);
 396: 31 -1510.108154 -1459.979173 (0,(((1,4),5),3),2);
 397: 1 -1405.735107 -1461.142699 (0,(((1,4),5),3),2);
 398: 9 -1439.174072 -1460.009483 (0,((1,(4,5)),3),2);
 399: 2 -1395.974365 -1461.138565 (0,((1,(4,5)),3),2);
 400: 4 -1414.854492 -1460.169163 (0,(((1,5),4),3),2);
 401: 28 -1485.266235 -1459.979925 (0,(((1,4),5),3),2);
 402: 3 -1367.607422 -1461.138565 (0,((1,(4,5)),3),2);
 403: 3 -1414.305542 -1461.108116 (0,((1,(4,5)),3),2);
 404: 22 -1454.998291 -1460.001626 (0,(((1,4),5),3),2);
 405: 35 -1454.609375 -1459.979925 (0,(((1,4),5),3),2);
 406: 2 -1414.781982 -1461.108116 (0,((1,(4,5)),3),2);
 407: 4 -1410.13916 -1460.009483 (0,((1,(4,5)),3),2);
 408: 35 -1496.676514 -1459.979923 (0,(((1,5),4),3),2);
 409: 35 -1492.290039 -1459.979173 (0,(((1,5),4),3),2);
 410: 32 -1487.588623 -1460.001634 (0,(((1,5),4),3),2);
 411: 31 -1441.290039 -1459.979137 (0,((1,(4,5)),3),2);
 412: 31 -1515.664307 -1460.002218 (0,(((1,5),4),3),2);
 413: 25 -1455.310547 -1459.979136 (0,((1,(4,5)),3),2);
 414: 26 -1505.7854 -1460.003054 (0,(((1,4),5),3),2);
 415: 34 -1432.277344 -1459.979186 (0,((1,(4,5)),3),2);
 416: 4 -1439.546021 -1460.591199 (0,(((1,4),5),3),2);
 417: 24 -1472.560425 -1460.001626 (0,(((1,4),5),3),2);
 418: 34 -1537.206055 -1460.003163 (0,(((1,4),5),3),2);
 419: 33 -1455.057251 -1459.979137 (0,((1,(4,5)),3),2);
 420: 34 -1513.858276 -1459.979173 (0,(((1,5),4),3),2);
 421: 4 -1442.621826 -1461.108116 (0,((1,(4,5)),3),2);
 422: 32 -1377.713623 -1459.979173 (0,(((1,4),5),3),2);
 423: 3 -1376.112305 -1461.108116 (0,((1,(4,5)),3),2);
 424: 28 -1448.467041 -1459.979136 (0,((1,(4,5)),3),2);
 425: 10 -1403.014404 -1460.006487 (0,(((1,5),4),3),2);
 426: 37 -1530.964111 -1459.979137 (0,((1,(4,5)),3),2);
 427: 34 -1476.93457 -1460.001626 (0,(((1,4),5),3),2);
 428: 1 -1363.925293 -1460.168791 (0,(((1,5),4),3),2);
 429: 7 -1464.19751 -1461.108116 (0,((1,(4,5)),3),2);
 430: 33 -1478.880981 -1460.01645 (0,(((1,4),5),3),2);
 431: 34 -1487.565186 -1459.984541 (0,(((1,4),5),3),2);
 432: 3 -1415.123535 -1460.590743 (0,((1,(4,5)),3),2);
 433: 33 -1452.578613 -1459.979925 (0,(((1,4),5),3),2);
 434: 5 -1402.216675 -1461.108116 (0,((1,(4,5)),3),2);
 435: 4 -1446.799316 -1460.591199 (0,(((1,5),4),3),2);
 436: 31 -1455.709473 -1460.001626 (0,(((1,4),5),3),2);
 437: 2 -1369.691895 -1461.142809 (0,(((1,5),4),3),2);
 438: 31 -1456.54541 -1460.002218 (0,(((1,5),4),3),2);
 439: 35 -1504.382812 -1459.979877 (0,((1,(4,5)),3),2);
 440: 33 -1406.18689 -1459.979183 (0,(((1,5),4),3),2);
 441: 5 -1397.257812 -1460.61221 (0,((1,(4,5)),3),2);
 442: 20 -1456.923096 -1460.003054 (0,(((1,5),4),3),2);
 443: 38 -1429.545166 -1459.979136 (0,((1,(4,5)),3),2);
 444: 4 -1412.359619 -1461.108116 (0,((1,(4,5)),3),2);
 445: 33 -1432.256592 -1459.979173 (0,(((1,5),4),3),2);
 446: 43 -1502.136108 -1459.979187 (0,((1,(4,5)),3),2);
 447: 2 -1460.529297 -1465.93097 (0,((1,(4,5)),3),2);
 448: 41 -1476.458496 -1459.979914 (0,(((1,4),5),3),2);
 449: 4 -1441.58252 -1460.006487 (0,(((1,5),4),3),2);
 450: 33 -1406.421753 -1459.979173 (0,(((1,5),4),3),2);
 451: 2 -1425.968018 -1461.138565 (0,((1,(4,5)),3),2);
 452: 26 -1499.792725 -1459.979923 (0,(((1,5),4),3),2);
 453: 26 -1495.188721 -1460.002218 (0,(((1,4),5),3),2);
 454: 34 -1420.376953 -1459.979173 (0,(((1,4),5),3),2);
 455: 4 -1393.497803 -1461.108116 (0,((1,(4,5)),3),2);
 456: 31 -1515.576172 -1459.979173 (0,(((1,5),4),3),2);
 457: 4 -1398.635376 -1461.108116 (0,((1,(4,5)),3),2);
 458: 33 -1442.377197 -1460.018746 (0,((1,(4,5)),3),2);
 459: 39 -1485.369141 -1459.979187 (0,((1,(4,5)),3),2);
 460: 36 -1447.213867 -1459.979887 (0,((1,(4,5)),3),2);
 461: 7 -1442.611328 -1460.61221 (0,((1,(4,5)),3),2);
 462: 32 -1487.820068 -1459.979887 (0,((1,(4,5)),3),2);
 463: 2 -1441.602417 -1461.200506 (0,(((1,5),4),3),2);
 464: 5 -1380.148193 -1460.591199 (0,(((1,4),5),3),2);
 465: 4 -1407.575562 -1460.006487 (0,(((1,4),5),3),2);
 466: 34 -1405.844238 -1460.002218 (0,(((1,4),5),3),2);
 467: 6 -1424.783691 -1460.61221 (0,((1,(4,5)),3),2);
 468: 9 -1460.542236 -1460.006487 (0,(((1,5),4),3),2);
 469: 31 -1439.572266 -1459.979923 (0,(((1,5),4),3),2);
 470: 2 -1490.544189 -1460.169163 (0,(((1,4),5),3),2);
 471: 28 -1439.494141 -1459.979173 (0,(((1,4),5),3),2);
 472: 5 -1403.052734 -1460.591199 (0,(((1,4),5),3),2);
 473: 3 -1410.531128 -1460.169163 (0,(((1,5),4),3),2);
 474: 2 -1430.544556 -1461.142809 (0,(((1,5),4),3),2);
 475: 29 -1572.721802 -1459.979173 (0,(((1,4),5),3),2);
 476: 28 -1494.746094 -1459.979136 (0,((1,(4,5)),3),2);
 477: 31 -1457.287598 -1459.979914 (0,(((1,4),5),3),2);
 478: 32 -1523.116211 -1459.979173 (0,(((1,5),4),3),2);
 479: 3 -1413.242188 -1461.142809 (0,(((1,4),5),3),2);
 480: 31 -1481.859009 -1459.979923 (0,(((1,5),4),3),2);
 481: 33 -1464.272705 -1460.591199 (0,(((1,4),5),3),2);
 482: 2 -1389.178467 -1461.142809 (0,(((1,4),5),3),2);
 483: 38 -1442.146362 -1460.003163 (0,(((1,4),5),3),2);
 484: 36 -1459.333252 -1460.003913 (0,(((1,5),4),3),2);
 485: 25 -1448.416748 -1459.979183 (0,(((1,5),4),3),2);
 486: 2 -1450.199585 -1461.142809 (0,(((1,4),5),3),2);
 487: 33 -1431.006104 -1460.003054 (0,(((1,4),5),3),2);
 488: 26 -1525.310791 -1459.979923 (0,(((1,5),4),3),2);
 489: 2 -1458.606445 -1461.138565 (0,((1,(4,5)),3),2);
 490: 26 -1411.718262 -1459.979173 (0,(((1,5),4),3),2);
 491: 20 -1417.195068 -1460.009483 (0,((1,(4,5)),3),2);
 492: 36 -1536.933838 -1459.979186 (0,((1,(4,5)),3),2);
 493: 30 -1455.006348 -1460.002218 (0,(((1,5),4),3),2);
 494: 4 -1439.684937 -1461.108116 (0,((1,(4,5)),3),2);
 495: 34 -1423.458008 -1459.979173 (0,(((1,5),4),3),2);
 496: 25 -1498.19043 -1460.011881 (0,((1,(4,5)),3),2);
 497: 29 -1478.825317 -1459.979173 (0,(((1,5),4),3),2);
 498: 8 -1411.047607 -1460.591199 (0,(((1,5),4),3),2);
 499: 3 -1393.750244 -1461.108116 (0,((1,(4,5)),3),2);
 500: 7 -1507.700073 -1460.006487 (0,(((1,4),5),3),2);
 501: 32 -1489.543091 -1459.979887 (0,((1,(4,5)),3),2);
 502: 35 -1523.074463 -1460.018746 (0,((1,(4,5)),3),2);
 503: 4 -1410.488281 -1460.591199 (0,(((1,5),4),3),2);
 504: 29 -1503.744873 -1459.979136 (0,((1,(4,5)),3),2);
 505: 36 -1453.653564 -1459.979173 (0,(((1,5),4),3),2);
 506: 33 -1467.142212 -1459.979923 (0,(((1,5),4),3),2);
 507: 30 -1441.251709 -1459.979222 (0,(((1,5),4),3),2);
 508: 27 -1408.828369 -1459.979173 (0,(((1,5),4),3),2);
 509: 8 -1424.50415 -1460.591199 (0,(((1,4),5),3),2);
 510: 36 -1401.118652 -1460.002218 (0,(((1,5),4),3),2);
 511: 7 -1403.697021 -1460.00645 (0,((1,(4,5)),3),2);
 512: 6 -1443.502563 -1460.61221 (0,((1,(4,5)),3),2);
 513: 33 -1476.466553 -1459.979877 (0,((1,(4,5)),3),2);
 514: 34 -1457.056885 -1460.001634 (0,(((1,5),4),3),2);
 515: 3 -1427.048218 -1461.138565 (0,((1,(4,5)),3),2);
 516: 5 -1464.796875 -1460.591199 (0,(((1,4),5),3),2);
 517: 14 -1452.070312 -1460.006487 (0,(((1,4),5),3),2);
 518: 27 -1546.337891 -1459.979923 (0,(((1,5),4),3),2);
 519: 30 -1441.087158 -1459.979925 (0,(((1,4),5),3),2);
 520: 31 -1495.472168 -1460.001626 (0,(((1,4),5),3),2);
 521: 37 -1485.791016 -1460.016397 (0,((1,(4,5)),3),2);
 522: 30 -1484.770142 -1460.002218 (0,(((1,4),5),3),2);
 523: 8 -1532.594604 -1469.623655 (0,(((1,5),4),3),2);
 524: 35 -1491.819824 -1459.979925 (0,(((1,4),5),3),2);
 525: 26 -1432.533081 -1459.979173 (0,(((1,5),4),3),2);
 526: 31 -1456.435059 -1460.001597 (0,((1,(4,5)),3),2);
 527: 5 -1431.096069 -1460.006487 (0,(((1,5),4),3),2);
 528: 33 -1462.433594 -1459.979222 (0,(((1,4),5),3),2);
 529: 11 -1410.171387 -1460.00645 (0,((1,(4,5)),3),2);
 530: 33 -1415.631104 -1459.979173 (0,(((1,5),4),3),2);
 531: 34 -1475.546631 -1460.010709 (0,((1,(4,5)),3),2);
 532: 30 -1529.814331 -1459.979887 (0,((1,(4,5)),3),2);
 533: 13 -1497.450806 -1459.980386 (0,(((1,5),4),3),2);
 534: 3 -1372.04895 -1460.169163 (0,(((1,5),4),3),2);
 535: 33 -1505.754639 -1460.003163 (0,(((1,4),5),3),2);
 536: 11 -1394.201416 -1461.108116 (0,((1,(4,5)),3),2);
 537: 4 -1431.387939 -1461.108116 (0,((1,(4,5)),3),2);
 538: 32 -1570.522339 -1459.979923 (0,(((1,5),4),3),2);
 539: 33 -1442.734131 -1459.979187 (0,((1,(4,5)),3),2);
 540: 2 -1450.872314 -1460.168791 (0,(((1,5),4),3),2);
 541: 36 -1452.250488 -1460.01645 (0,(((1,4),5),3),2);
 542: 7 -1491.765137 -1465.93097 (0,((1,(4,5)),3),2);
 543: 31 -1421.451538 -1459.979173 (0,(((1,5),4),3),2);
 544: 31 -1503.068359 -1460.002218 (0,(((1,5),4),3),2);
 545: 2 -1445.474121 -1461.142809 (0,(((1,5),4),3),2);
 546: 26 -1469.058594 -1459.979186 (0,((1,(4,5)),3),2);
 547: 4 -1408.331787 -1460.61221 (0,((1,(4,5)),3),2);
 548: 18 -1397.014526 -1460.003163 (0,(((1,4),5),3),2);
 549: 31 -1511.625244 -1460.001634 (0,(((1,5),4),3),2);
 550: 27 -1462.867676 -1459.979925 (0,(((1,4),5),3),2);
 551: 2 -1435.566772 -1460.168755 (0,((1,(4,5)),3),2);
 552: 5 -1419.35376 -1460.591199 (0,(((1,4),5),3),2);
 553: 33 -1474.904541 -1459.979914 (0,(((1,4),5),3),2);
 554: 30 -1530.22998 -1459.979925 (0,(((1,4),5),3),2);
 555: 3 -1473.457764 -1460.591199 (0,(((1,4),5),3),2);
 556: 4 -1413.937256 -1461.108116 (0,((1,(4,5)),3),2);
 557: 4 -1362.808228 -1461.108116 (0,((1,(4,5)),3),2);
 558: 6 -1357.027588 -1460.61221 (0,((1,(4,5)),3),2);
 559: 2 -1450.272583 -1461.142809 (0,(((1,4),5),3),2);
 560: 3 -1400.688721 -1461.138565 (0,((1,(4,5)),3),2);
 561: 31 -1500.502197 -1459.979173 (0,(((1,4),5),3),2);
 562: 35 -1446.067505 -1459.984541 (0,(((1,5),4),3),2);
 563: 32 -1516.104492 -1459.979923 (0,(((1,5),4),3),2);
 564: 14 -1439.9646 -1460.002218 (0,(((1,5),4),3),2);
 565: 28 -1479.091064 -1460.001634 (0,(((1,5),4),3),2);
 566: 3 -1466.886963 -1461.108116 (0,((1,(4,5)),3),2);
 567: 2 -1491.993408 -1460.168755 (0,((1,(4,5)),3),2);
 568: 31 -1541.849854 -1460.003913 (0,(((1,4),5),3),2);
 569: 30 -1454.162476 -1459.979187 (0,((1,(4,5)),3),2);
 570: 5 -1437.008179 -1461.108116 (0,((1,(4,5)),3),2);
 571: 33 -1549.392334 -1459.979914 (0,(((1,4),5),3),2);
 572: 33 -1434.213745 -1460.001597 (0,((1,(4,5)),3),2);
 573: 32 -1484.458984 -1459.979173 (0,(((1,5),4),3),2);
 574: 4 -1379.880371 -1460.591199 (0,(((1,5),4),3),2);
 575: 30 -1499.152588 -1459.979887 (0,((1,(4,5)),3),2);
 576: 26 -1482.419189 -1460.009483 (0,((1,(4,5)),3),2);
 577: 4 -1417.710083 -1461.108116 (0,((1,(4,5)),3),2);
 578: 27 -1527.302734 -1459.979173 (0,(((1,4),5),3),2);
 579: 34 -1483.365234 -1459.979173 (0,(((1,4),5),3),2);
 580: 12 -1451.116455 -1461.108116 (0,((1,(4,5)),3),2);
 581: 28 -1448.284302 -1459.979925 (0,(((1,4),5),3),2);
 582: 25 -1449.945923 -1459.979222 (0,(((1,5),4),3),2);
 583: 30 -1443.715576 -1459.979137 (0,((1,(4,5)),3),2);
 584: 30 -1495.716309 -1459.979173 (0,(((1,5),4),3),2);
 585: 32 -1495.762085 -1459.979137 (0,((1,(4,5)),3),2);
 586: 1 -1416.880859 -1461.142699 (0,(((1,4),5),3),2);
 587: 3 -1336.238892 -1460.168755 (0,((1,(4,5)),3),2);
 588: 4 -1437.187378 -1461.108116 (0,((1,(4,5)),3),2);
 589: 34 -1466.209351 -1459.979173 (0,(((1,4),5),3),2);
 590: 24 -1476.386108 -1460.016397 (0,((1,(4,5)),3),2);
 591: 33 -1531.76001 -1459.979173 (0,(((1,5),4),3),2);
 592: 32 -1471.921631 -1459.979173 (0,(((1,4),5),3),2);
 593: 4 -1474.099365 -1460.591199 (0,(((1,4),5),3),2);
 594: 26 -1449.310059 -1459.979887 (0,((1,(4,5)),3),2);
 595: 3 -1367.411987 -1461.138565 (0,((1,(4,5)),3),2);
 596: 30 -1530.182861 -1459.979173 (0,(((1,4),5),3),2);
 597: 29 -1447.501221 -1459.979923 (0,(((1,5),4),3),2);
 598: 3 -1447.486328 -1460.591199 (0,(((1,4),5),3),2);
 599: 2 -1349.512817 -1461.142809 (0,(((1,5),4),3),2);
 600: 6 -1420.93689 -1460.591199 (0,(((1,5),4),3),2);
 601: 6 -1470.947998 -1460.591199 (0,(((1,5),4),3),2);
 602: 33 -1423.150146 -1459.979887 (0,((1,(4,5)),3),2);
 603: 32 -1440.890137 -1459.979173 (0,(((1,5),4),3),2);
 604: 23 -1379.293701 -1459.984541 (0,(((1,5),4),3),2);
 605: 7 -1441.626709 -1460.591199 (0,(((1,4),5),3),2);
 606: 5 -1470.3573 -1460.61221 (0,((1,(4,5)),3),2);
 607: 29 -1449.502686 -1459.979877 (0,((1,(4,5)),3),2);
 608: 3 -1411.392334 -1460.169163 (0,(((1,5),4),3),2);
 609: 2 -1423.694092 -1461.108116 (0,((1,(4,5)),3),2);
 610: 17 -1417.243652 -1459.979173 (0,(((1,4),5),3),2);
 611: 28 -1415.12793 -1460.001626 (0,(((1,4),5),3),2);
 612: 6 -1402.089844 -1460.591199 (0,(((1,5),4),3),2);
 613: 35 -1464.015869 -1459.979887 (0,((1,(4,5)),3),2);
 614: 34 -1542.430664 -1459.979925 (0,(((1,4),5),3),2);
 615: 31 -1451.591797 -1459.979173 (0,(((1,4),5),3),2);
 616: 29 -1514.05957 -1459.979173 (0,(((1,5),4),3),2);
 617: 3 -1460.253784 -1465.93097 (0,((1,(4,5)),3),2);
 618: 2 -1388.710083 -1461.142809 (0,(((1,4),5),3),2);
 619: 29 -1443.855713 -1460.003054 (0,(((1,5),4),3),2);
 620: 33 -1361.141113 -1459.979173 (0,(((1,4),5),3),2);
 621: 28 -1475.4198 -1459.979137 (0,((1,(4,5)),3),2);
 622: 29 -1441.178467 -1459.979186 (0,((1,(4,5)),3),2);
 623: 6 -1498.932983 -1460.591199 (0,(((1,4),5),3),2);
 624: 33 -1503.125122 -1459.979887 (0,((1,(4,5)),3),2);
 625: 6 -1493.133301 -1460.591199 (0,(((1,5),4),3),2);
 626: 37 -1494.290283 -1459.979173 (0,(((1,4),5),3),2);
 627: 32 -1463.666992 -1459.979187 (0,((1,(4,5)),3),2);
 628: 34 -1570.845947 -1459.979914 (0,(((1,5),4),3),2);
 629: 30 -1417.495361 -1459.979137 (0,((1,(4,5)),3),2);
 630: 32 -1502.554932 -1460.002218 (0,(((1,5),4),3),2);
 631: 5 -1347.651123 -1460.61221 (0,((1,(4,5)),3),2);
 632: 29 -1477.476318 -1460.003163 (0,(((1,4),5),3),2);
 633: 34 -1458.407837 -1460.003163 (0,(((1,4),5),3),2);
 634: 24 -1389.442383 -1459.979914 (0,(((1,5),4),3),2);
 635: 29 -1356.98877 -1460.01645 (0,(((1,4),5),3),2);
 636: 28 -1515.379639 -1459.979173 (0,(((1,4),5),3),2);
 637: 27 -1441.606812 -1459.979146 (0,((1,(4,5)),3),2);
 638: 27 -1482.366699 -1460.010709 (0,((1,(4,5)),3),2);
 639: 31 -1478.426025 -1460.002218 (0,(((1,5),4),3),2);
 640: 28 -1485.944702 -1459.979173 (0,(((1,5),4),3),2);
 641: 2 -1425.055664 -1461.108116 (0,((1,(4,5)),3),2);
 642: 36 -1526.123047 -1459.979173 (0,(((1,5),4),3),2);
 643: 29 -1545.242432 -1459.979887 (0,((1,(4,5)),3),2);
 644: 32 -1482.150757 -1460.003913 (0,(((1,5),4),3),2);
 645: 1 -1368.406494 -1461.142699 (0,(((1,4),5),3),2);
 646: 5 -1482.753662 -1460.591199 (0,(((1,4),5),3),2);
 647: 36 -1450.937012 -1459.979923 (0,(((1,5),4),3),2);
 648: 27 -1455.450195 -1459.979173 (0,(((1,4),5),3),2);
 649: 11 -1449.836914 -1460.003163 (0,(((1,4),5),3),2);
 650: 34 -1430.129883 -1459.979914 (0,(((1,5),4),3),2);
 651: 35 -1404.827148 -1459.979173 (0,(((1,4),5),3),2);
 652: 34 -1450.403564 -1459.979137 (0,((1,(4,5)),3),2);
 653: 35 -1458.692871 -1459.979914 (0,(((1,5),4),3),2);
 654: 30 -1424.006958 -1459.979925 (0,(((1,4),5),3),2);
 655: 30 -1431.174316 -1459.979173 (0,(((1,4),5),3),2);
 656: 27 -1472.844727 -1460.003163 (0,(((1,4),5),3),2);
 657: 32 -1477.022949 -1459.979137 (0,((1,(4,5)),3),2);
 658: 31 -1526.275879 -1460.003163 (0,(((1,5),4),3),2);
 659: 30 -1461.264648 -1459.979173 (0,(((1,4),5),3),2);
 660: 31 -1466.773071 -1459.979173 (0,(((1,4),5),3),2);
 661: 31 -1439.98877 -1459.979222 (0,(((1,4),5),3),2);
 662: 4 -1393.394043 -1460.009483 (0,((1,(4,5)),3),2);
 663: 30 -1427.648193 -1459.979137 (0,((1,(4,5)),3),2);
 664: 32 -1462.998779 -1460.018746 (0,((1,(4,5)),3),2);
 665: 8 -1437.246094 -1460.61221 (0,((1,(4,5)),3),2);
 666: 25 -1454.997925 -1459.979914 (0,(((1,5),4),3),2);
 667: 28 -1462.246948 -1459.979183 (0,(((1,4),5),3),2);
 668: 30 -1420.845215 -1460.001626 (0,(((1,4),5),3),2);
 669: 4 -1385.780884 -1461.108116 (0,((1,(4,5)),3),2);
 670: 5 -1401.401855 -1460.61221 (0,((1,(4,5)),3),2);
 671: 6 -1470.088013 -1460.591199 (0,(((1,4),5),3),2);
 672: 11 -1444.005493 -1460.591199 (0,(((1,4),5),3),2);
 673: 31 -1473.265625 -1460.003163 (0,(((1,4),5),3),2);
 674: 1 -1421.742432 -1461.142699 (0,(((1,4),5),3),2);
 675: 31 -1516.055664 -1459.979914 (0,(((1,5),4),3),2);
 676: 35 -1439.610107 -1459.979173 (0,(((1,4),5),3),2);
 677: 17 -1572.116455 -1460.010709 (0,((1,(4,5)),3),2);
 678: 35 -1463.41626 -1459.979222 (0,(((1,4),5),3),2);
 679: 1 -1417.473145 -1461.142699 (0,(((1,4),5),3),2);
 680: 4 -1351.477539 -1460.169163 (0,(((1,4),5),3),2);
 681: 30 -1458.672607 -1459.979173 (0,(((1,5),4),3),2);
 682: 26 -1450.851562 -1459.979137 (0,((1,(4,5)),3),2);
 683: 7 -1379.154541 -1460.591199 (0,(((1,4),5),3),2);
 684: 36 -1440.826294 -1459.979136 (0,((1,(4,5)),3),2);
 685: 30 -1476.587769 -1459.979925 (0,(((1,4),5),3),2);
 686: 13 -1506.610107 -1460.01645 (0,(((1,4),5),3),2);
 687: 30 -1479.634033 -1459.979925 (0,(((1,4),5),3),2);
 688: 7 -1424.684326 -1460.00645 (0,((1,(4,5)),3),2);
 689: 30 -1424.056885 -1459.979925 (0,(((1,4),5),3),2);
 690: 17 -1522.543457 -1469.626146 (0,((1,(4,5)),3),2);
 691: 26 -1505.029541 -1459.979887 (0,((1,(4,5)),3),2);
 692: 31 -1464.648071 -1459.979137 (0,((1,(4,5)),3),2);
 693: 37 -1549.150635 -1460.003163 (0,(((1,4),5),3),2);
 694: 5 -1427.647705 -1460.591199 (0,(((1,4),5),3),2);
 695: 4 -1536.91333 -1465.931007 (0,(((1,5),4),3),2);
 696: 36 -1464.822998 -1459.984541 (0,(((1,5),4),3),2);
 697: 3 -1401.016846 -1461.142809 (0,(((1,4),5),3),2);
 698: 26 -1519.601318 -1459.979173 (0,(((1,4),5),3),2);
 699: 28 -1461.480957 -1459.979173 (0,(((1,5),4),3),2);
 700: 4 -1446.428833 -1461.200506 (0,(((1,5),4),3),2);
 701: 6 -1427.848511 -1460.591199 (0,(((1,4),5),3),2);
 702: 3 -1437.615967 -1460.169163 (0,(((1,5),4),3),2);
 703: 40 -1551.927368 -1460.003163 (0,(((1,4),5),3),2);
 704: 3 -1406.042725 -1461.200506 (0,(((1,5),4),3),2);
 705: 6 -1417.932861 -1460.591199 (0,(((1,4),5),3),2);
 706: 27 -1444.113037 -1459.979173 (0,(((1,5),4),3),2);
 707: 32 -1454.565552 -1459.979222 (0,(((1,5),4),3),2);
 708: 4 -1433.213379 -1461.200506 (0,(((1,5),4),3),2);
 709: 4 -1408.21875 -1460.61221 (0,((1,(4,5)),3),2);
 710: 29 -1405.09021 -1460.591199 (0,(((1,4),5),3),2);
 711: 31 -1466.316406 -1460.003163 (0,(((1,4),5),3),2);
 712: 35 -1465.771362 -1460.002218 (0,(((1,4),5),3),2);
 713: 31 -1443.008911 -1459.979173 (0,(((1,5),4),3),2);
 714: 33 -1511.674072 -1459.979173 (0,(((1,4),5),3),2);
 715: 33 -1584.988647 -1459.979136 (0,((1,(4,5)),3),2);
 716: 41 -1472.852051 -1460.010709 (0,((1,(4,5)),3),2);
 717: 29 -1433.130615 -1460.018747 (0,((1,(4,5)),3),2);
 718: 32 -1473.764282 -1460.002218 (0,(((1,4),5),3),2);
 719: 25 -1434.504639 -1459.979224 (0,(((1,4),5),3),2);
 720: 29 -1470.39209 -1460.016397 (0,((1,(4,5)),3),2);
 721: 29 -1500.446533 -1459.979173 (0,(((1,5),4),3),2);
 722: 5 -1390.105713 -1461.200506 (0,(((1,5),4),3),2);
 723: 31 -1434.117676 -1459.979173 (0,(((1,5),4),3),2);
 724: 34 -1482.322998 -1460.002218 (0,(((1,5),4),3),2);
 725: 6 -1396.543335 -1460.61221 (0,((1,(4,5)),3),2);
 726: 30 -1462.429321 -1459.979877 (0,((1,(4,5)),3),2);
 727: 30 -1512.840576 -1459.979136 (0,((1,(4,5)),3),2);
 728: 33 -1493.142822 -1459.979183 (0,(((1,4),5),3),2);
 729: 2 -1372.038574 -1460.168755 (0,((1,(4,5)),3),2);
 730: 4 -1434.679443 -1461.108116 (0,((1,(4,5)),3),2);
 731: 38 -1465.386353 -1459.979173 (0,(((1,5),4),3),2);
 732: 26 -1453.510376 -1459.979173 (0,(((1,4),5),3),2);
 733: 24 -1374.474731 -1459.979925 (0,(((1,4),5),3),2);
 734: 27 -1484.879639 -1459.979916 (0,(((1,4),5),3),2);
 735: 27 -1478.555542 -1459.979183 (0,(((1,4),5),3),2);
 736: 30 -1502.790039 -1460.003913 (0,(((1,4),5),3),2);
 737: 28 -1483.57605 -1460.003163 (0,(((1,4),5),3),2);
 738: 3 -1522.094482 -1460.169163 (0,(((1,5),4),3),2);
 739: 34 -1475.890869 -1459.979173 (0,(((1,4),5),3),2);
 740: 5 -1389.076782 -1461.108116 (0,((1,(4,5)),3),2);
 741: 29 -1425.176514 -1460.010709 (0,((1,(4,5)),3),2);
 742: 4 -1487.567627 -1460.591199 (0,(((1,5),4),3),2);
 743: 29 -1471.087769 -1459.979222 (0,(((1,5),4),3),2);
 744: 31 -1438.78064 -1459.979173 (0,(((1,5),4),3),2);
 745: 5 -1473.913574 -1465.93097 (0,((1,(4,5)),3),2);
 746: 31 -1486.58606 -1459.979146 (0,((1,(4,5)),3),2);
 747: 3 -1438.960083 -1461.138565 (0,((1,(4,5)),3),2);
 748: 30 -1497.601318 -1459.980676 (0,(((1,5),4),3),2);
 749: 25 -1506.178345 -1459.979137 (0,((1,(4,5)),3),2);
 750: 27 -1478.864258 -1459.979173 (0,(((1,4),5),3),2);
 751: 28 -1480.076904 -1460.010709 (0,((1,(4,5)),3),2);
 752: 34 -1543.941895 -1459.979914 (0,(((1,5),4),3),2);
 753: 31 -1467.108398 -1459.979887 (0,((1,(4,5)),3),2);
 754: 33 -1442.865967 -1459.979137 (0,((1,(4,5)),3),2);
 755: 2 -1380.704224 -1460.169163 (0,(((1,5),4),3),2);
 756: 3 -1444.04248 -1460.169163 (0,(((1,4),5),3),2);
 757: 6 -1431.180176 -1460.61221 (0,((1,(4,5)),3),2);
 758: 31 -1469.739746 -1459.979136 (0,((1,(4,5)),3),2);
 759: 5 -1413.981201 -1460.591199 (0,(((1,5),4),3),2);
 760: 7 -1412.94458 -1461.108116 (0,((1,(4,5)),3),2);
 761: 2 -1450.73938 -1461.108116 (0,((1,(4,5)),3),2);
 762: 34 -1421.657593 -1459.979877 (0,((1,(4,5)),3),2);
 763: 32 -1439.695557 -1459.979137 (0,((1,(4,5)),3),2);
 764: 5 -1463.947144 -1460.591199 (0,(((1,4),5),3),2);
 765: 16 -1495.292725 -1460.003878 (0,(((1,5),4),3),2);
 766: 29 -1508.227661 -1460.002218 (0,(((1,4),5),3),2);
 767: 31 -1491.856201 -1460.003163 (0,(((1,4),5),3),2);
 768: 34 -1455.359741 -1459.979173 (0,(((1,5),4),3),2);
 769: 7 -1438.738892 -1460.006487 (0,(((1,4),5),3),2);
 770: 2 -1402.507568 -1461.138565 (0,((1,(4,5)),3),2);
 771: 31 -1498.421631 -1459.979923 (0,(((1,5),4),3),2);
 772: 3 -1417.857544 -1461.108116 (0,((1,(4,5)),3),2);
 773: 31 -1470.469482 -1459.979173 (0,(((1,4),5),3),2);
 774: 33 -1477.027222 -1459.979173 (0,(((1,5),4),3),2);
 775: 31 -1502.251343 -1459.979137 (0,((1,(4,5)),3),2);
 776: 2 -1408.514648 -1460.169163 (0,(((1,4),5),3),2);
 777: 2 -1350.112549 -1461.142809 (0,(((1,4),5),3),2);
 778: 2 -1426.770752 -1460.168755 (0,((1,(4,5)),3),2);
 779: 4 -1442.108398 -1460.61221 (0,((1,(4,5)),3),2);
 780: 30 -1487.636719 -1459.979925 (0,(((1,4),5),3),2);
 781: 35 -1470.220337 -1459.979136 (0,((1,(4,5)),3),2);
 782: 29 -1493.405396 -1460.018747 (0,((1,(4,5)),3),2);
 783: 33 -1525.245972 -1459.979923 (0,(((1,5),4),3),2);
 784: 30 -1398.297485 -1459.979222 (0,(((1,4),5),3),2);
 785: 36 -1486.517334 -1459.979914 (0,(((1,4),5),3),2);
 786: 30 -1557.291504 -1459.979137 (0,((1,(4,5)),3),2);
 787: 37 -1516.038818 -1460.001597 (0,((1,(4,5)),3),2);
 788: 6 -1465.773193 -1460.61221 (0,((1,(4,5)),3),2);
 789: 4 -1449.907227 -1460.590743 (0,((1,(4,5)),3),2);
 790: 31 -1463.391235 -1459.979173 (0,(((1,5),4),3),2);
 791: 30 -1457.536865 -1459.979173 (0,(((1,5),4),3),2);
 792: 28 -1464.449707 -1460.002218 (0,(((1,4),5),3),2);
 793: 31 -1454.467773 -1460.001597 (0,((1,(4,5)),3),2);
 794: 34 -1468.065918 -1459.979925 (0,(((1,4),5),3),2);
 795: 14 -1547.530518 -1460.61221 (0,((1,(4,5)),3),2);
 796: 4 -1414.710693 -1461.108116 (0,((1,(4,5)),3),2);
 797: 14 -1452.978271 -1460.591199 (0,(((1,4),5),3),2);
 798: 32 -1552.965332 -1459.979173 (0,(((1,5),4),3),2);
 799: 40 -1432.258057 -1460.01645 (0,(((1,4),5),3),2);
 800: 30 -1440.308716 -1459.979173 (0,(((1,5),4),3),2);
 801: 4 -1453.536255 -1461.200506 (0,(((1,5),4),3),2);
 802: 30 -1523.826294 -1459.979173 (0,(((1,4),5),3),2);
 803: 29 -1481.252563 -1459.979173 (0,(((1,4),5),3),2);
 804: 33 -1494.134155 -1460.001626 (0,(((1,5),4),3),2);
 805: 30 -1489.94751 -1459.979877 (0,((1,(4,5)),3),2);
 806: 24 -1423.927246 -1459.979173 (0,(((1,5),4),3),2);
 807: 26 -1443.513916 -1459.980584 (0,((1,(4,5)),3),2);
 808: 5 -1453.259033 -1460.591199 (0,(((1,4),5),3),2);
 809: 19 -1509.278931 -1459.984541 (0,(((1,4),5),3),2);
 810: 29 -1461.254883 -1459.979173 (0,(((1,5),4),3),2);
 811: 35 -1419.708984 -1459.979136 (0,((1,(4,5)),3),2);
 812: 27 -1426.774048 -1460.001626 (0,(((1,5),4),3),2);
 813: 35 -1477.367432 -1459.979137 (0,((1,(4,5)),3),2);
 814: 26 -1439.291504 -1459.979137 (0,((1,(4,5)),3),2);
 815: 31 -1442.754883 -1459.979887 (0,((1,(4,5)),3),2);
 816: 29 -1461.320557 -1459.979925 (0,(((1,4),5),3),2);
 817: 32 -1481.560181 -1460.018747 (0,((1,(4,5)),3),2);
 818: 31 -1441.502197 -1460.01645 (0,(((1,4),5),3),2);
 819: 33 -1503.107422 -1459.979173 (0,(((1,4),5),3),2);
 820: 3 -1475.127563 -1461.142809 (0,(((1,4),5),3),2);
 821: 6 -1451.476196 -1460.61221 (0,((1,(4,5)),3),2);
 822: 3 -1412.828613 -1461.138565 (0,((1,(4,5)),3),2);
 823: 19 -1543.566406 -1459.980386 (0,(((1,5),4),3),2);
 824: 33 -1506.284668 -1460.018747 (0,((1,(4,5)),3),2);
 825: 29 -1446.640381 -1459.979173 (0,(((1,5),4),3),2);
 826: 32 -1502.943359 -1460.002218 (0,(((1,4),5),3),2);
 827: 3 -1451.14856 -1460.169163 (0,(((1,4),5),3),2);
 828: 5 -1387.870361 -1461.108116 (0,((1,(4,5)),3),2);
 829: 4 -1469.041626 -1460.591199 (0,(((1,4),5),3),2);
 830: 30 -1498.373047 -1459.979914 (0,(((1,5),4),3),2);
 831: 18 -1529.020874 -1460.003913 (0,(((1,5),4),3),2);
 832: 27 -1451.05249 -1459.984541 (0,(((1,4),5),3),2);
 833: 30 -1466.655518 -1459.979173 (0,(((1,4),5),3),2);
 834: 26 -1532.523682 -1459.979137 (0,((1,(4,5)),3),2);
 835: 26 -1480.921631 -1459.979137 (0,((1,(4,5)),3),2);
 836: 30 -1441.413086 -1460.018747 (0,((1,(4,5)),3),2);
 837: 27 -1564.107178 -1460.001626 (0,(((1,5),4),3),2);
 838: 31 -1476.073853 -1460.018747 (0,((1,(4,5)),3),2);
 839: 30 -1453.62207 -1460.003163 (0,(((1,4),5),3),2);
 840: 32 -1533.346436 -1459.979916 (0,(((1,4),5),3),2);
 841: 11 -1427.408081 -1460.006487 (0,(((1,5),4),3),2);
 842: 4 -1457.202393 -1460.61221 (0,((1,(4,5)),3),2);
 843: 32 -1460.055176 -1459.979914 (0,(((1,4),5),3),2);
 844: 5 -1416.647461 -1461.108116 (0,((1,(4,5)),3),2);
 845: 4 -1450.730225 -1460.169163 (0,(((1,5),4),3),2);
 846: 33 -1504.462524 -1459.979183 (0,(((1,4),5),3),2);
 847: 35 -1500.955566 -1459.979173 (0,(((1,4),5),3),2);
 848: 35 -1421.578125 -1459.979887 (0,((1,(4,5)),3),2);
 849: 7 -1472.169434 -1460.591199 (0,(((1,4),5),3),2);
 850: 3 -1389.235229 -1461.108116 (0,((1,(4,5)),3),2);
 851: 35 -1460.017822 -1460.010709 (0,((1,(4,5)),3),2);
 852: 31 -1507.542603 -1460.003163 (0,(((1,5),4),3),2);
 853: 30 -1458.591797 -1460.006487 (0,(((1,4),5),3),2);
 854: 26 -1429.378418 -1459.979925 (0,(((1,4),5),3),2);
 855: 4 -1441.872925 -1461.108116 (0,((1,(4,5)),3),2);
 856: 30 -1388.053345 -1459.979136 (0,((1,(4,5)),3),2);
 857: 5 -1426.819946 -1460.61221 (0,((1,(4,5)),3),2);
 858: 34 -1471.236816 -1459.979925 (0,(((1,4),5),3),2);
 859: 33 -1505.240967 -1459.979187 (0,((1,(4,5)),3),2);
 860: 31 -1417.863159 -1459.979173 (0,(((1,4),5),3),2);
 861: 1 -1456.233887 -1460.168791 (0,(((1,5),4),3),2);
 862: 5 -1428.479858 -1460.006487 (0,(((1,5),4),3),2);
 863: 35 -1503.237061 -1459.979923 (0,(((1,5),4),3),2);
 864: 6 -1381.47168 -1461.108116 (0,((1,(4,5)),3),2);
 865: 1 -1441.961304 -1461.142699 (0,(((1,4),5),3),2);
 866: 31 -1396.576904 -1460.591199 (0,(((1,4),5),3),2);
 867: 24 -1456.618774 -1460.018746 (0,((1,(4,5)),3),2);
 868: 6 -1444.988403 -1460.61221 (0,((1,(4,5)),3),2);
 869: 5 -1466.11499 -1460.591199 (0,(((1,4),5),3),2);
 870: 6 -1482.025635 -1460.00952 (0,(((1,4),5),3),2);
 871: 9 -1512.671631 -1460.010709 (0,((1,(4,5)),3),2);
 872: 5 -1453.07666 -1460.591199 (0,(((1,4),5),3),2);
 873: 2 -1375.933594 -1461.142809 (0,(((1,5),4),3),2);
 874: 31 -1499.898071 -1459.979173 (0,(((1,5),4),3),2);
 875: 1 -1474.429932 -1460.168791 (0,(((1,5),4),3),2);
 876: 32 -1484.28125 -1460.002218 (0,(((1,5),4),3),2);
 877: 5 -1390.173584 -1460.169163 (0,(((1,5),4),3),2);
 878: 31 -1467.793701 -1460.003163 (0,(((1,4),5),3),2);
 879: 6 -1450.177979 -1460.591199 (0,(((1,5),4),3),2);
 880: 30 -1471.825562 -1460.016397 (0,((1,(4,5)),3),2);
 881: 28 -1498.392334 -1459.979173 (0,(((1,4),5),3),2);
 882: 28 -1457.538208 -1460.018747 (0,((1,(4,5)),3),2);
 883: 39 -1484.448364 -1459.979173 (0,(((1,5),4),3),2);
 884: 30 -1462.450195 -1459.979173 (0,(((1,5),4),3),2);
 885: 29 -1449.646729 -1460.019437 (0,((1,(4,5)),3),2);
 886: 34 -1492.665527 -1460.018747 (0,((1,(4,5)),3),2);
 887: 3 -1458.443359 -1460.169163 (0,(((1,5),4),3),2);
 888: 31 -1473.468506 -1460.018746 (0,((1,(4,5)),3),2);
 889: 26 -1511.678711 -1459.979887 (0,((1,(4,5)),3),2);
 890: 28 -1441.987793 -1459.979914 (0,(((1,4),5),3),2);
 891: 28 -1483.911865 -1459.979173 (0,(((1,5),4),3),2);
 892: 29 -1453.400757 -1460.003163 (0,(((1,4),5),3),2);
 893: 3 -1418.703125 -1460.61221 (0,((1,(4,5)),3),2);
 894: 5 -1457.703125 -1461.108116 (0,((1,(4,5)),3),2);
 895: 24 -1558.364258 -1460.003163 (0,(((1,5),4),3),2);
 896: 36 -1420.382446 -1459.979222 (0,(((1,4),5),3),2);
 897: 19 -1535.910278 -1465.93097 (0,((1,(4,5)),3),2);
 898: 32 -1505.627441 -1459.979173 (0,(((1,4),5),3),2);
 899: 32 -1455.407227 -1460.010709 (0,((1,(4,5)),3),2);
 900: 10 -1409.476074 -1460.006487 (0,(((1,4),5),3),2);
 901: 18 -1502.464233 -1460.01645 (0,(((1,4),5),3),2);
 902: 34 -1507.089844 -1459.979925 (0,(((1,4),5),3),2);
 903: 31 -1470.297485 -1459.979923 (0,(((1,5),4),3),2);
 904: 35 -1554.306396 -1459.979877 (0,((1,(4,5)),3),2);
 905: 31 -1536.300049 -1459.979914 (0,(((1,5),4),3),2);
 906: 32 -1487.358154 -1459.979173 (0,(((1,4),5),3),2);
 907: 4 -1427.600464 -1461.108116 (0,((1,(4,5)),3),2);
 908: 3 -1392.849609 -1461.108116 (0,((1,(4,5)),3),2);
 909: 28 -1487.026978 -1459.979136 (0,((1,(4,5)),3),2);
 910: 4 -1403.283203 -1460.61221 (0,((1,(4,5)),3),2);
 911: 12 -1387.800781 -1461.108116 (0,((1,(4,5)),3),2);
 912: 28 -1508.169434 -1460.002218 (0,(((1,4),5),3),2);
 913: 3 -1536.498047 -1465.93097 (0,((1,(4,5)),3),2);
 914: 28 -1483.810669 -1459.979186 (0,((1,(4,5)),3),2);
 915: 35 -1518.24353 -1459.979136 (0,((1,(4,5)),3),2);
 916: 30 -1486.318115 -1459.979186 (0,((1,(4,5)),3),2);
 917: 32 -1465.695801 -1459.979136 (0,((1,(4,5)),3),2);
 918: 33 -1541.980103 -1459.979173 (0,(((1,5),4),3),2);
 919: 31 -1423.930908 -1459.979183 (0,(((1,5),4),3),2);
 920: 5 -1448.216797 -1461.108116 (0,((1,(4,5)),3),2);
 921: 32 -1498.313721 -1459.979173 (0,(((1,5),4),3),2);
 922: 31 -1536.901489 -1459.979137 (0,((1,(4,5)),3),2);
 923: 28 -1459.245483 -1459.979173 (0,(((1,4),5),3),2);
 924: 34 -1446.489746 -1459.979137 (0,((1,(4,5)),3),2);
 925: 31 -1448.211914 -1459.979222 (0,(((1,5),4),3),2);
 926: 31 -1553.783325 -1459.979173 (0,(((1,4),5),3),2);
 927: 18 -1420.098633 -1459.979137 (0,((1,(4,5)),3),2);
 928: 31 -1466.323242 -1459.979923 (0,(((1,5),4),3),2);
 929: 33 -1470.449829 -1459.979914 (0,(((1,4),5),3),2);
 930: 31 -1499.708496 -1460.002218 (0,(((1,4),5),3),2);
 931: 37 -1441.812866 -1460.016397 (0,((1,(4,5)),3),2);
 932: 32 -1447.648438 -1459.979173 (0,(((1,5),4),3),2);
 933: 6 -1432.525513 -1461.108116 (0,((1,(4,5)),3),2);
 934: 29 -1429.060425 -1459.979923 (0,(((1,5),4),3),2);
 935: 4 -1376.341431 -1461.108116 (0,((1,(4,5)),3),2);
 936: 32 -1450.314453 -1459.979925 (0,(((1,4),5),3),2);
 937: 36 -1432.56897 -1460.003163 (0,(((1,4),5),3),2);
 938: 30 -1448.915039 -1459.979173 (0,(((1,4),5),3),2);
 939: 38 -1435.07251 -1459.979173 (0,(((1,4),5),3),2);
 940: 29 -1444.438354 -1459.979173 (0,(((1,5),4),3),2);
 941: 29 -1521.505615 -1459.979173 (0,(((1,4),5),3),2);
 942: 28 -1476.545166 -1459.979877 (0,((1,(4,5)),3),2);
 943: 27 -1474.455811 -1459.979183 (0,(((1,5),4),3),2);
 944: 31 -1506.595703 -1460.018747 (0,((1,(4,5)),3),2);
 945: 2 -1410.92627 -1460.169163 (0,(((1,4),5),3),2);
 946: 37 -1451.110474 -1459.984541 (0,(((1,5),4),3),2);
 947: 32 -1520.61084 -1459.979173 (0,(((1,5),4),3),2);
 948: 29 -1416.299438 -1459.984541 (0,(((1,4),5),3),2);
 949: 35 -1427.663574 -1459.979173 (0,(((1,5),4),3),2);
 950: 36 -1500.067871 -1459.979137 (0,((1,(4,5)),3),2);
 951: 4 -1445.958252 -1460.591199 (0,(((1,4),5),3),2);
 952: 35 -1480.297363 -1459.979137 (0,((1,(4,5)),3),2);
 953: 3 -1417.523804 -1460.61221 (0,((1,(4,5)),3),2);
 954: 3 -1405.206665 -1460.169163 (0,(((1,4),5),3),2);
 955: 2 -1481.915649 -1460.591199 (0,(((1,5),4),3),2);
 956: 5 -1456.410278 -1465.93097 (0,((1,(4,5)),3),2);
 957: 4 -1344.78894 -1461.108116 (0,((1,(4,5)),3),2);
 958: 4 -1493.895142 -1460.009483 (0,((1,(4,5)),3),2);
 959: 5 -1420.137207 -1460.169163 (0,(((1,5),4),3),2);
 960: 4 -1424.377197 -1461.108116 (0,((1,(4,5)),3),2);
 961: 35 -1421.337158 -1459.979914 (0,(((1,5),4),3),2);
 962: 3 -1527.910278 -1465.931007 (0,(((1,5),4),3),2);
 963: 7 -1422.892944 -1460.591199 (0,(((1,4),5),3),2);
 964: 3 -1440.693848 -1461.108116 (0,((1,(4,5)),3),2);
 965: 37 -1461.065186 -1460.002218 (0,(((1,5),4),3),2);
 966: 3 -1447.297852 -1460.591199 (0,(((1,5),4),3),2);
 967: 2 -1364.456665 -1461.142809 (0,(((1,5),4),3),2);
 968: 27 -1424.219482 -1459.979887 (0,((1,(4,5)),3),2);
 969: 3 -1422.647217 -1461.108116 (0,((1,(4,5)),3),2);
 970: 39 -1507.501343 -1459.979887 (0,((1,(4,5)),3),2);
 971: 31 -1435.414673 -1459.979136 (0,((1,(4,5)),3),2);
 972: 28 -1458.234131 -1459.979187 (0,((1,(4,5)),3),2);
 973: 4 -1497.344604 -1465.93097 (0,((1,(4,5)),3),2);
 974: 30 -1478.59082 -1459.979173 (0,(((1,4),5),3),2);
 975: 32 -1541.547363 -1459.984541 (0,(((1,4),5),3),2);
 976: 4 -1444.539429 -1461.108116 (0,((1,(4,5)),3),2);
 977: 30 -1463.183105 -1459.984541 (0,(((1,5),4),3),2);
 978: 7 -1477.908569 -1460.591199 (0,(((1,4),5),3),2);
 979: 36 -1508.61377 -1459.979923 (0,(((1,5),4),3),2);
 980: 32 -1413.576904 -1459.979879 (0,((1,(4,5)),3),2);
 981: 35 -1499.015503 -1459.979173 (0,(((1,5),4),3),2);
 982: 3 -1397.280151 -1461.138565 (0,((1,(4,5)),3),2);
 983: 27 -1405.775635 -1459.979173 (0,(((1,4),5),3),2);
 984: 28 -1451.255859 -1459.979173 (0,(((1,4),5),3),2);
 985: 2 -1447.707764 -1460.168755 (0,((1,(4,5)),3),2);
 986: 27 -1563.720215 -1459.979173 (0,(((1,5),4),3),2);
 987: 35 -1497.547852 -1460.01645 (0,(((1,4),5),3),2);
 988: 2 -1465.725342 -1460.169163 (0,(((1,4),5),3),2);
 989: 3 -1400.071045 -1460.61221 (0,((1,(4,5)),3),2);
 990: 29 -1448.229004 -1459.979173 (0,(((1,5),4),3),2);
 991: 35 -1416.581055 -1459.979173 (0,(((1,4),5),3),2);
 992: 36 -1436.939941 -1459.979925 (0,(((1,4),5),3),2);
 993: 25 -1389.746338 -1459.979923 (0,(((1,5),4),3),2);
 994: 37 -1457.270996 -1459.979222 (0,(((1,4),5),3),2);
 995: 35 -1513.859863 -1459.979914 (0,(((1,4),5),3),2);
 996: 26 -1567.927246 -1460.010709 (0,((1,(4,5)),3),2);
 997: 3 -1357.377441 -1461.142809 (0,(((1,5),4),3),2);
 998: 8 -1498.745972 -1460.018746 (0,((1,(4,5)),3),2);
 999: 9 -1455.575195 -1460.003054 (0,(((1,4),5),3),2);
 boot_splits_size: 2
 logl_cutoff: -1469.884844
UFBootSplit0:
 0: 349 4 5
 1: 307 1 4
 2: 344 1 5
 3: 1000 0 2
 4: 1000 0 2 3
 nsplits: 5
 ntax: 6
UFBootSplit1:
 0: 283 1 5
 1: 379 4 5
 2: 338 1 4
 3: 1000 0 2
 4: 1000 0 2 3
 nsplits: 5
 ntax: 6
boot_consense_logl: -1459.981739
contree: (0:0.0000027786,((1:0.0000027786,(4:0.0000027786,5:0.0000027786)38:2.017056752e-06)100:0.3071694799,3:0.2494130141)100:0.1498436742,2:0.0000027786);
contree_rfdist: 0
finished: true
finishedCandidateSet: true
finishedModelFinal: true
finishedModelInit: true
initTree: (0:0.0000010000,(((1:0.0000010000,4:0.0000010000):1e-06,5:0.0000010000):0.2360812425,3:0.2360812425):0.2193168433,2:0.0000010000);
iqtree:
 command:  -nt AUTO -s /media/hdd_2tb/GPA_reclassification_clean/A_dataset_creation/5_basic_phylogenetics/2_trimmed_complete_basic_phylogeny/2_OGs_with_domains_phylogeny/1_mafft_MSAs/OG_135_hypothetic_mafftMSA.faa -m VT+F -pre /media/hdd_2tb/GPA_reclassification_clean/A_dataset_creation/5_basic_phylogenetics/2_trimmed_complete_basic_phylogeny/2_OGs_with_domains_phylogeny/4_mafft_iqtree_ML_trees/OG_135_hypothetic_mafft_iqtree -redo -bb 1000
 seed: 37399
 start_time: 1707970199
 version: 2.2.5
```
