## Supplementary Data 7 for "Structural and evolutionary analyses support reclassification of glycopeptide antibiotics as xyclopeptides": OG_135_hypothetic_mafft_iqtree.contree

```
(UK6:0.0000027786,((ApTi:0.0000027786,(ApTi_5:0.0000027786,tei_2:0.0000027786)38:0.0000020171)100:0.3071694799,ApRc:0.2494130141)100:0.1498436742,ApsA3_2:0.0000027786);
```
