## Supplementary Data 7 for "Structural and evolutionary analyses support reclassification of glycopeptide antibiotics as xyclopeptides": OG_135_hypothetic_mafft_iqtree.log

```
IQ-TREE multicore version 2.2.5 COVID-edition for Linux 64-bit built Sep 15 2023
Developed by Bui Quang Minh, James Barbetti, Nguyen Lam Tung,
Olga Chernomor, Heiko Schmidt, Dominik Schrempf, Michael Woodhams, Ly Trong Nhan.

Host:    athina-desktop (AVX2, FMA3, 62 GB RAM)
Command: /home/athina/anaconda3/envs/iqtree2/bin/iqtree2 -nt AUTO -s /media/hdd_2tb/GPA_reclassification_clean/A_dataset_creation/5_basic_phylogenetics/2_trimmed_complete_basic_phylogeny/2_OGs_with_domains_phylogeny/1_mafft_MSAs/OG_135_hypothetic_mafftMSA.faa -m VT+F -pre /media/hdd_2tb/GPA_reclassification_clean/A_dataset_creation/5_basic_phylogenetics/2_trimmed_complete_basic_phylogeny/2_OGs_with_domains_phylogeny/4_mafft_iqtree_ML_trees/OG_135_hypothetic_mafft_iqtree -redo -bb 1000
Seed:    37399 (Using SPRNG - Scalable Parallel Random Number Generator)
Time:    Thu Feb 15 05:09:59 2024
Kernel:  AVX+FMA - auto-detect threads (32 CPU cores detected)

Reading alignment file /media/hdd_2tb/GPA_reclassification_clean/A_dataset_creation/5_basic_phylogenetics/2_trimmed_complete_basic_phylogeny/2_OGs_with_domains_phylogeny/1_mafft_MSAs/OG_135_hypothetic_mafftMSA.faa ... Fasta format detected
Reading fasta file: done in 4.6819e-05 secs
Alignment most likely contains protein sequences
Constructing alignment: done in 0.000255823 secs
Alignment has 6 sequences with 275 columns, 150 distinct patterns
91 parsimony-informative, 37 singleton sites, 147 constant sites
         Gap/Ambiguity  Composition  p-value
Analyzing sequences: done in 2.26423e-05 secs
   1  UK6        2.91%    passed     97.42%
   2  ApTi       9.45%    passed     98.68%
   3  ApsA3_2    2.91%    passed     97.42%
   4  ApRc       5.45%    passed      6.87%
   5  ApTi_5     0.00%    passed     99.74%
   6  tei_2      0.00%    passed     99.74%
****  TOTAL      3.45%  0 sequences failed composition chi2 test (p-value<5%; df=19)
NOTE: ApsA3_2 is identical to UK6 but kept for subsequent analysis
NOTE: tei_2 is identical to ApTi_5 but kept for subsequent analysis
Checking for duplicate sequences: done in 0.000122501 secs using 384.5% CPU

Create initial parsimony tree by phylogenetic likelihood library (PLL)... 0.000 seconds
Generating 1000 samples for ultrafast bootstrap (seed: 37399)...

NOTE: 0 MB RAM (0 GB) is required!
Measuring multi-threading efficiency up to 32 CPU cores
Increase to 10 rounds for branch lengths
18831 trees examined
Threads: 1 / Time: 32.001 sec / Speedup: 1.000 / Efficiency: 100% / LogL: -1842
Threads: 2 / Time: 36.415 sec / Speedup: 0.879 / Efficiency: 44% / LogL: -1842
Determining AUTO threadcount: done in 68.4166 secs using 151.3% CPU
BEST NUMBER OF THREADS: 1

Estimate model parameters (epsilon = 0.100)
1. Initial log-likelihood: -1463.433
Optimal log-likelihood: -1459.979
Parameters optimization took 1 rounds (0.002 sec)
Wrote distance file to... 
Computing ML distances based on estimated model parameters...
Calculating distance matrix: done in 0.00115964 secs using 98.65% CPU
Computing ML distances took 0.001188 sec (of wall-clock time) 0.001175 sec (of CPU time)
Setting up auxiliary I and S matrices: done in 3.4946e-05 secs using 97.29% CPU
Constructing RapidNJ tree: done in 2.3514e-05 secs using 93.56% CPU
Computing RapidNJ tree took 0.000124 sec (of wall-clock time) 0.000121 sec (of CPU time)
Log-likelihood of RapidNJ tree: -1459.980
--------------------------------------------------------------------
|             INITIALIZING CANDIDATE TREE SET                      |
--------------------------------------------------------------------
Generating 98 parsimony trees... 0.015 second
Computing log-likelihood of 11 initial trees ... 0.006 seconds
Current best score: -1459.979

Do NNI search on 13 best initial trees
Optimizing NNI: done in 0.00197486 secs using 99.96% CPU
UPDATE BEST LOG-LIKELIHOOD: -1459.979
Optimizing NNI: done in 0.00156945 secs using 99.91% CPU
Optimizing NNI: done in 0.00419628 secs using 99.95% CPU
Optimizing NNI: done in 0.00667648 secs using 99.99% CPU
Optimizing NNI: done in 0.00674628 secs using 99.98% CPU
Optimizing NNI: done in 0.00718787 secs using 99.93% CPU
Optimizing NNI: done in 0.00718826 secs using 100% CPU
Optimizing NNI: done in 0.00710923 secs using 100% CPU
Optimizing NNI: done in 0.00586276 secs using 99.99% CPU
Optimizing NNI: done in 0.00619173 secs using 99.99% CPU
Iteration 10 / LogL: -1459.980 / Time: 0h:1m:8s
Optimizing NNI: done in 0.00486342 secs using 99.99% CPU
Optimizing NNI: done in 0.00486718 secs using 100% CPU
Optimizing NNI: done in 0.00720596 secs using 99.99% CPU
Finish initializing candidate tree set (13)
Current best tree score: -1459.979 / CPU time: 0.098
Number of iterations: 13
--------------------------------------------------------------------
|               OPTIMIZING CANDIDATE TREE SET                      |
--------------------------------------------------------------------
Optimizing NNI: done in 0.00933921 secs using 99.99% CPU
Optimizing NNI: done in 0.00371357 secs using 99.98% CPU
Optimizing NNI: done in 0.00749406 secs using 99.99% CPU
Optimizing NNI: done in 0.00346045 secs using 99.99% CPU
Optimizing NNI: done in 0.00525127 secs using 99.99% CPU
Optimizing NNI: done in 0.006434 secs using 99.98% CPU
Optimizing NNI: done in 0.00453939 secs using 99.99% CPU
UPDATE BEST LOG-LIKELIHOOD: -1459.979
Iteration 20 / LogL: -1459.979 / Time: 0h:1m:8s
Optimizing NNI: done in 0.00690934 secs using 100% CPU
Optimizing NNI: done in 0.00218047 secs using 99.93% CPU
Optimizing NNI: done in 0.00217838 secs using 99.94% CPU
Optimizing NNI: done in 0.00677706 secs using 99.98% CPU
Optimizing NNI: done in 0.0021831 secs using 99.95% CPU
Optimizing NNI: done in 0.00216905 secs using 99.95% CPU
UPDATE BEST LOG-LIKELIHOOD: -1459.979
Optimizing NNI: done in 0.00414523 secs using 99.97% CPU
Optimizing NNI: done in 0.00634853 secs using 99.99% CPU
Optimizing NNI: done in 0.00179742 secs using 99.98% CPU
Optimizing NNI: done in 0.00772908 secs using 100% CPU
Iteration 30 / LogL: -1459.980 / Time: 0h:1m:8s (0h:2m:45s left)
Optimizing NNI: done in 0.00516252 secs using 99.97% CPU
Optimizing NNI: done in 0.00546106 secs using 99.98% CPU
Optimizing NNI: done in 0.00667514 secs using 99.98% CPU
Optimizing NNI: done in 0.00932751 secs using 99.98% CPU
Optimizing NNI: done in 0.00637954 secs using 99.99% CPU
Optimizing NNI: done in 0.00931882 secs using 99.99% CPU
Optimizing NNI: done in 0.00908102 secs using 99.99% CPU
Optimizing NNI: done in 0.00681941 secs using 99.99% CPU
Optimizing NNI: done in 0.00218261 secs using 99.93% CPU
Optimizing NNI: done in 0.00774667 secs using 99.98% CPU
Iteration 40 / LogL: -1459.980 / Time: 0h:1m:8s (0h:1m:45s left)
Optimizing NNI: done in 0.00179518 secs using 99.99% CPU
Optimizing NNI: done in 0.00808473 secs using 99.99% CPU
Optimizing NNI: done in 0.00635775 secs using 99.99% CPU
Optimizing NNI: done in 0.00906941 secs using 99.98% CPU
Optimizing NNI: done in 0.00340719 secs using 99.99% CPU
Optimizing NNI: done in 0.00907104 secs using 99.99% CPU
Optimizing NNI: done in 0.00668655 secs using 99.99% CPU
Optimizing NNI: done in 0.00216916 secs using 99.99% CPU
Optimizing NNI: done in 0.00218307 secs using 99.95% CPU
Optimizing NNI: done in 0.00218769 secs using 99.97% CPU
Iteration 50 / LogL: -1459.979 / Time: 0h:1m:8s (0h:1m:10s left)
Log-likelihood cutoff on original alignment: -1469.885
Optimizing NNI: done in 0.00393037 secs using 99.94% CPU
Optimizing NNI: done in 0.00759416 secs using 100% CPU
Optimizing NNI: done in 0.00562279 secs using 99.99% CPU
Optimizing NNI: done in 0.00677055 secs using 99.99% CPU
Optimizing NNI: done in 0.00906922 secs using 99.99% CPU
Optimizing NNI: done in 0.00683184 secs using 99.99% CPU
Optimizing NNI: done in 0.00413142 secs using 99.99% CPU
Optimizing NNI: done in 0.00932048 secs using 99.99% CPU
Optimizing NNI: done in 0.00676153 secs using 99.99% CPU
Optimizing NNI: done in 0.00402732 secs using 99.97% CPU
Iteration 60 / LogL: -1459.979 / Time: 0h:1m:8s (0h:0m:46s left)
Optimizing NNI: done in 0.00415018 secs using 69.3% CPU
Optimizing NNI: done in 0.00610082 secs
Optimizing NNI: done in 0.00150447 secs using 98.64% CPU
Optimizing NNI: done in 0.00772646 secs using 99.99% CPU
Optimizing NNI: done in 0.00387898 secs using 99.97% CPU
Optimizing NNI: done in 0.00912409 secs using 99.99% CPU
Optimizing NNI: done in 0.00332742 secs using 99.99% CPU
Optimizing NNI: done in 0.00754279 secs using 99.99% CPU
Optimizing NNI: done in 0.00746149 secs using 99.99% CPU
Optimizing NNI: done in 0.00415256 secs using 99.99% CPU
Iteration 70 / LogL: -1459.979 / Time: 0h:1m:9s (0h:0m:30s left)
Optimizing NNI: done in 0.00937475 secs using 99.99% CPU
Optimizing NNI: done in 0.00450137 secs using 99.97% CPU
Optimizing NNI: done in 0.00682094 secs using 99.99% CPU
Optimizing NNI: done in 0.00587532 secs using 99.99% CPU
Optimizing NNI: done in 0.0054938 secs using 99.99% CPU
Optimizing NNI: done in 0.00331596 secs using 99.97% CPU
Optimizing NNI: done in 0.00746546 secs using 99.99% CPU
Optimizing NNI: done in 0.00442453 secs using 99.99% CPU
Optimizing NNI: done in 0.00667892 secs using 99.99% CPU
Optimizing NNI: done in 0.00441454 secs using 99.99% CPU
Iteration 80 / LogL: -1459.979 / Time: 0h:1m:9s (0h:0m:17s left)
Optimizing NNI: done in 0.00150234 secs using 99.91% CPU
Optimizing NNI: done in 0.00339491 secs using 99.97% CPU
Optimizing NNI: done in 0.00872896 secs using 99.99% CPU
Optimizing NNI: done in 0.00556218 secs using 100% CPU
Optimizing NNI: done in 0.00218152 secs using 99.93% CPU
Optimizing NNI: done in 0.00412112 secs using 3.252% CPU
Optimizing NNI: done in 0.00771402 secs using 99.7% CPU
Optimizing NNI: done in 0.00753844 secs using 99.99% CPU
Optimizing NNI: done in 0.0036814 secs using 99.99% CPU
Optimizing NNI: done in 0.00179275 secs using 99.96% CPU
Iteration 90 / LogL: -1459.979 / Time: 0h:1m:9s (0h:0m:7s left)
Optimizing NNI: done in 0.0068228 secs using 99.99% CPU
Optimizing NNI: done in 0.00676423 secs using 100% CPU
Optimizing NNI: done in 0.00449589 secs using 99.91% CPU
Optimizing NNI: done in 0.00638104 secs using 99.98% CPU
Optimizing NNI: done in 0.00668594 secs using 100% CPU
Optimizing NNI: done in 0.0044952 secs using 100% CPU
Optimizing NNI: done in 0.00216496 secs using 99.96% CPU
Optimizing NNI: done in 0.00182268 secs using 99.96% CPU
Optimizing NNI: done in 0.00677383 secs using 99.99% CPU
Optimizing NNI: done in 0.00218268 secs using 99.92% CPU
Iteration 100 / LogL: -1459.979 / Time: 0h:1m:9s (0h:0m:0s left)
Log-likelihood cutoff on original alignment: -1469.885
NOTE: Bootstrap correlation coefficient of split occurrence frequencies: 0.995
Optimizing NNI: done in 0.0075622 secs using 99.98% CPU
TREE SEARCH COMPLETED AFTER 101 ITERATIONS / Time: 0h:1m:9s

--------------------------------------------------------------------
|                    FINALIZING TREE SEARCH                        |
--------------------------------------------------------------------
Performs final model parameters optimization
Estimate model parameters (epsilon = 0.010)
1. Initial log-likelihood: -1459.979
Optimal log-likelihood: -1459.979
Parameters optimization took 1 rounds (0.001 sec)
BEST SCORE FOUND : -1459.979
Creating bootstrap support values...
Split supports printed to NEXUS file /media/hdd_2tb/GPA_reclassification_clean/A_dataset_creation/5_basic_phylogenetics/2_trimmed_complete_basic_phylogeny/2_OGs_with_domains_phylogeny/4_mafft_iqtree_ML_trees/OG_135_hypothetic_mafft_iqtree.splits.nex
Total tree length: 0.706

Total number of iterations: 101
CPU time used for tree search: 0.814 sec (0h:0m:0s)
Wall-clock time used for tree search: 0.826 sec (0h:0m:0s)
Total CPU time used: 104.406 sec (0h:1m:44s)
Total wall-clock time used: 69.269 sec (0h:1m:9s)

Computing bootstrap consensus tree...
Reading input file /media/hdd_2tb/GPA_reclassification_clean/A_dataset_creation/5_basic_phylogenetics/2_trimmed_complete_basic_phylogeny/2_OGs_with_domains_phylogeny/4_mafft_iqtree_ML_trees/OG_135_hypothetic_mafft_iqtree.splits.nex...
6 taxa and 11 splits.
Consensus tree written to /media/hdd_2tb/GPA_reclassification_clean/A_dataset_creation/5_basic_phylogenetics/2_trimmed_complete_basic_phylogeny/2_OGs_with_domains_phylogeny/4_mafft_iqtree_ML_trees/OG_135_hypothetic_mafft_iqtree.contree
Reading input trees file /media/hdd_2tb/GPA_reclassification_clean/A_dataset_creation/5_basic_phylogenetics/2_trimmed_complete_basic_phylogeny/2_OGs_with_domains_phylogeny/4_mafft_iqtree_ML_trees/OG_135_hypothetic_mafft_iqtree.contree
Log-likelihood of consensus tree: -1459.982

Analysis results written to: 
  IQ-TREE report:                /media/hdd_2tb/GPA_reclassification_clean/A_dataset_creation/5_basic_phylogenetics/2_trimmed_complete_basic_phylogeny/2_OGs_with_domains_phylogeny/4_mafft_iqtree_ML_trees/OG_135_hypothetic_mafft_iqtree.iqtree
  Maximum-likelihood tree:       /media/hdd_2tb/GPA_reclassification_clean/A_dataset_creation/5_basic_phylogenetics/2_trimmed_complete_basic_phylogeny/2_OGs_with_domains_phylogeny/4_mafft_iqtree_ML_trees/OG_135_hypothetic_mafft_iqtree.treefile
  Likelihood distances:          /media/hdd_2tb/GPA_reclassification_clean/A_dataset_creation/5_basic_phylogenetics/2_trimmed_complete_basic_phylogeny/2_OGs_with_domains_phylogeny/4_mafft_iqtree_ML_trees/OG_135_hypothetic_mafft_iqtree.mldist

Ultrafast bootstrap approximation results written to:
  Split support values:          /media/hdd_2tb/GPA_reclassification_clean/A_dataset_creation/5_basic_phylogenetics/2_trimmed_complete_basic_phylogeny/2_OGs_with_domains_phylogeny/4_mafft_iqtree_ML_trees/OG_135_hypothetic_mafft_iqtree.splits.nex
  Consensus tree:                /media/hdd_2tb/GPA_reclassification_clean/A_dataset_creation/5_basic_phylogenetics/2_trimmed_complete_basic_phylogeny/2_OGs_with_domains_phylogeny/4_mafft_iqtree_ML_trees/OG_135_hypothetic_mafft_iqtree.contree
  Screen log file:               /media/hdd_2tb/GPA_reclassification_clean/A_dataset_creation/5_basic_phylogenetics/2_trimmed_complete_basic_phylogeny/2_OGs_with_domains_phylogeny/4_mafft_iqtree_ML_trees/OG_135_hypothetic_mafft_iqtree.log

Date and Time: Thu Feb 15 05:11:08 2024
```
