## Supplementary Data 7 for "Structural and evolutionary analyses support reclassification of glycopeptide antibiotics as xyclopeptides": OG_135_hypothetic_mafft_iqtree.mldist

```
6
UK6        0.0000000 0.4327349 0.0000010 0.4033836 0.4505905 0.4505905 
ApTi       0.4327349 0.0000000 0.4327349 0.5266676 0.0000010 0.0000010 
ApsA3_2    0.0000010 0.4327349 0.0000000 0.4033836 0.4505905 0.4505905 
ApRc       0.4033836 0.5266676 0.4033836 0.0000000 0.5578244 0.5578244 
ApTi_5     0.4505905 0.0000010 0.4505905 0.5578244 0.0000000 0.0000010 
tei_2      0.4505905 0.0000010 0.4505905 0.5578244 0.0000010 0.0000000 
```
