## Supplementary Data 7 for "Structural and evolutionary analyses support reclassification of glycopeptide antibiotics as xyclopeptides": OG_135_hypothetic_mafft_iqtree.treefile

```
(UK6:0.0000010000,((ApTi:0.0000010000,(ApTi_5:0.0000010000,tei_2:0.0000010000)38:0.0000010000)100:0.3071683798,ApRc:0.2494252964)100:0.1498420478,ApsA3_2:0.0000010000);
```
