## Supplementary Data 7 for "Structural and evolutionary analyses support reclassification of glycopeptide antibiotics as xyclopeptides": OG_136_methyltran_mafft_iqtree.bionj

```
(((((((ris:5e-07,AmLrN2_1:5e-07):0.0002671236,AmLr_1:-0.0002666236):0.0030678189,AmRo_2:0.0085096639):-6.8404712e-05,(AmsW8_1:0.00020440004,AmsW8_2:-0.00020340004):0.012048005):0.00039385259,AmsTN:0.021500085):-0.002897135,(AmsW97:0.0074746837,AmRo_1:0.0037959241):0.0075166756):0.010855824,(((AmsMJ_2:5e-07,AmsMJ_4:5e-07):0.0042351792,((AmJa_1:-0.0001998192,(AmsC0_2:5e-07,AmJaD4:5e-07):0.00020031921):0.00010926826,risA:-0.00010876825):0.0036758732):0.00017184438,(AmsW9_1:0.00022699567,AmsW9_2:-0.00022599567):0.0077103782):0.0092346668,((((UsB:0.11469241,(Uc878:0.069735318,Uc37:0.11307137):0.011119552):0.0096227881,(ApRc:0.31783071,UME:0.099240266):0.039674245):0.028487824,(AmAzD3_3:-0.0004865693,AmAzD3_5:0.00048756931):0.12852937):0.074634701,(AmsBJ_3:5e-07,AmsBJ_4:5e-07):0.028800365):0.05494684);
```
