## Supplementary Data 7 for "Structural and evolutionary analyses support reclassification of glycopeptide antibiotics as xyclopeptides": OG_136_methyltran_mafft_iqtree.ckp

```
--- # IQ-TREE Checkpoint ver >= 1.6
CandidateSet:
 00: -2300.56061254 (0:0.0000010000,((((((((1:0.0000010000,8:0.0000010000):0.003954324028,((6:0.0000010000,(14:0.0000010000,19:0.0000010000):1e-06):1e-06,10:0.0000010000):0.003680828737):2.254666995e-06,(16:0.0000010000,22:0.0000010000):0.007415291123):0.01829417735,23:0.0207353673):0.004044703244,(7:0.0073377689,9:0.0036543884):2.324234466e-06):0.007330399806,(2:0.0000010000,25:0.0000010000):0.01118814208):2.471904698e-06,3:0.0073329897):0.003673389274,((((((4:0.1144542612,(15:0.3537139649,21:0.1354026561):0.03038468352):0.01819173007,18:0.0580184476):0.01190189546,20:0.1174146348):0.05999743669,(12:0.0000010000,13:0.0000010000):0.136303217):0.09444303124,(11:0.0000010000,24:0.0000010000):0.02412799642):0.0655395417,17:0.0000010000):2.370253663e-06):1e-06,5:0.0000010000);
 01: -2300.56321634 (0:0.0000010000,(((((((((1:0.0000010000,8:0.0000010000):0.003951320899,(16:0.0000010000,22:0.0000010000):0.007409282906):2.254666995e-06,((6:0.0000010000,10:0.0000010000):1e-06,(14:0.0000010000,19:0.0000010000):1e-06):0.003677798045):0.01828026933,23:0.0207236937):0.004041919151,(7:0.0073320263,9:0.0036515113):2.324234466e-06):0.007324650507,(2:0.0000010000,25:0.0000010000):0.01117973848):2.345907506e-06,3:0.0073270656):0.003670618136,(((((4:0.1143573588,(15:0.3538691786,21:0.1353829364):0.03027307909):0.01814659437,18:0.0579712171):0.01185212707,20:0.1173284277):0.05996911728,(12:0.0000010000,13:0.0000010000):0.1361900245):0.09438954313,(11:0.0000010000,24:0.0000010000):0.02409526408):0.06550498936):1e-06,5:0.0000010000):2.370253663e-06,17:0.0000010000);
 02: -2300.56322608 (0:0.0000010000,(((((((((1:0.0000010000,8:0.0000010000):0.003951618249,(16:0.0000010000,22:0.0000010000):0.007409833109):2.254666995e-06,((6:0.0000010000,(14:0.0000010000,19:0.0000010000):1e-06):1e-06,10:0.0000010000):0.003678073591):0.01827922189,23:0.0207221137):0.004040988069,(7:0.0073319348,9:0.0036514355):2.27712741e-06):0.007324056866,(2:0.0000010000,25:0.0000010000):0.01117972732):2.501688289e-06,3:0.0073270287):0.003670329884,(((((4:0.1143647323,(15:0.3539040153,21:0.1354435837):0.0301829989):0.01816681553,18:0.0579523753):0.01186643548,20:0.1173107702):0.0599473988,(12:0.0000010000,13:0.0000010000):0.1362245479):0.09438504236,(11:0.0000010000,24:0.0000010000):0.02410033212):0.06548892425):1e-06,17:0.0000010000):2.370253663e-06,5:0.0000010000);
 03: -2300.56326697 (0:0.0000010000,(((((((((1:0.0000010000,8:0.0000010000):0.003952156149,((6:0.0000010000,10:0.0000010000):1e-06,(14:0.0000010000,19:0.0000010000):1e-06):0.003678581464):2.273501487e-06,(16:0.0000010000,22:0.0000010000):0.007410809525):0.01828204007,23:0.0207255186):0.004041736038,(7:0.0073329250,9:0.0036519807):2.433545295e-06):0.007325542487,(2:0.0000010000,25:0.0000010000):0.01118078869):2.451970222e-06,3:0.0073277728):0.003670612889,(((((4:0.1143728955,(15:0.3539378372,21:0.1354164989):0.03021904856):0.01816135599,18:0.0579604116):0.01186116596,20:0.1173268832):0.05995822833,(12:0.0000010000,13:0.0000010000):0.1362269617):0.09439665819,(11:0.0000010000,24:0.0000010000):0.02409758231):0.06551060269):2.496802397e-06,17:0.0000010000):1e-06,5:0.0000010000);
 04: -2300.56328305 (0:0.0000010000,((((((((1:0.0000010000,8:0.0000010000):0.003951002636,((6:0.0000010000,(14:0.0000010000,19:0.0000010000):1e-06):1e-06,10:0.0000010000):0.00367752073):2.565788674e-06,(16:0.0000010000,22:0.0000010000):0.007408721024):0.01827712816,23:0.0207188721):0.004040941094,(7:0.0073304013,9:0.0036506835):2.324234466e-06):0.007323126593,(2:0.0000010000,25:0.0000010000):0.01117725753):2.199535705e-06,3:0.0073254623):0.003669629119,5:0.0000010000):1e-06,((((((4:0.1143563827,(15:0.3538794803,21:0.1353898726):0.03024655398):0.01815787157,18:0.0579547060):0.01185938752,20:0.1173098477):0.05994657405,(12:0.0000010000,13:0.0000010000):0.1362090714):0.09438174772,(11:0.0000010000,24:0.0000010000):0.02409543599):0.06549685313,17:0.0000010000):2.496802397e-06);
 05: -2300.56330713 (0:0.0000010000,((((((((1:0.0000010000,8:0.0000010000):0.003949922651,((6:0.0000010000,10:0.0000010000):1e-06,(14:0.0000010000,19:0.0000010000):1e-06):0.003676513503):2.273501487e-06,(16:0.0000010000,22:0.0000010000):0.007406708069):0.01827264782,23:0.0207144482):0.004040088617,(7:0.0073289119,9:0.0036490831):2.433545295e-06):0.007321717013,(2:0.0000010000,25:0.0000010000):0.01117502008):2.041736316e-06,3:0.0073240640):0.003668052392,(((((4:0.1143469114,(15:0.3538340081,21:0.1353670916):0.03027623133):0.01815239888,18:0.0579528204):0.01185778077,20:0.1172959345):0.0599427982,(12:0.0000010000,13:0.0000010000):0.136191692):0.09437005958,(11:0.0000010000,24:0.0000010000):0.02408290875):0.06552544638):2.854829109e-06,(5:0.0000010000,17:0.0000010000):1e-06);
 06: -2300.5633284 (0:0.0000010000,(((((((((1:0.0000010000,8:0.0000010000):0.003949252423,((6:0.0000010000,10:0.0000010000):1e-06,(14:0.0000010000,19:0.0000010000):1e-06):0.00367580523):2.759624336e-06,(16:0.0000010000,22:0.0000010000):0.007405338782):0.01826922611,23:0.0207105710):0.004039099356,9:0.0036492886):2.18751172e-06,7:0.0073275099):0.007320218397,(2:0.0000010000,25:0.0000010000):0.01117292297):2.453120887e-06,3:0.0073217941):0.003668215596,((((((4:0.1143431978,(15:0.3538214715,21:0.1353644951):0.03027369903):0.01815628422,18:0.0579578823):0.01185760509,20:0.1172982013):0.05993930107,(12:0.0000010000,13:0.0000010000):0.1362035694):0.09436491682,(11:0.0000010000,24:0.0000010000):0.02409624463):0.06547821712,17:0.0000010000):2.496802397e-06):1e-06,5:0.0000010000);
 07: -2300.56335331 (0:0.0000010000,(((((((((1:0.0000010000,8:0.0000010000):0.003952357536,(6:0.0000010000,(10:0.0000010000,(14:0.0000010000,19:0.0000010000):1e-06):1e-06):0.003678734896):2.759624336e-06,(16:0.0000010000,22:0.0000010000):0.007411243767):0.01828285108,23:0.0207263121):0.004041542782,9:0.0036522228):2.18751172e-06,7:0.0073333427):0.007326143623,(2:0.0000010000,25:0.0000010000):0.01118113199):2.263165106e-06,3:0.0073279431):0.003671212408,(((((4:0.1143780372,(15:0.3539651220,21:0.1354309813):0.03019675403):0.01816532455,18:0.0579604312):0.01186291105,20:0.1173322303):0.05995807375,(12:0.0000010000,13:0.0000010000):0.1362409145):0.09440239194,(11:0.0000010000,24:0.0000010000):0.02410626252):0.06549100904):1e-06,(5:0.0000010000,17:0.0000010000):2.496802397e-06);
 08: -2300.5633746 (0:0.0000010000,(((((((((1:0.0000010000,8:0.0000010000):0.003950981213,((6:0.0000010000,(14:0.0000010000,19:0.0000010000):1e-06):1e-06,10:0.0000010000):0.003677475381):2.928897732e-06,(16:0.0000010000,22:0.0000010000):0.007408607622):0.0182768222,23:0.0207195399):0.004041089715,(7:0.0073306153,9:0.0036507911):2.324234466e-06):0.007323137259,(2:0.0000010000,25:0.0000010000):0.01117756229):2.471904698e-06,3:0.0073256950):0.003669584582,(((((4:0.1143558224,(15:0.3538805818,21:0.1353912099):0.03024290872):0.01815885148,18:0.0579543034):0.01185952378,20:0.1173101662):0.05994514488,(12:0.0000010000,13:0.0000010000):0.1362097541):0.09438231515,(11:0.0000010000,24:0.0000010000):0.02409913206):0.06548248618):2.370253663e-06,17:0.0000010000):1e-06,5:0.0000010000);
 09: -2300.56338697 (0:0.0000010000,(((((((((1:0.0000010000,8:0.0000010000):0.003951269869,((6:0.0000010000,10:0.0000010000):1e-06,(14:0.0000010000,19:0.0000010000):1e-06):0.003677810158):2.757962759e-06,(16:0.0000010000,22:0.0000010000):0.007407815244):0.01827520442,23:0.0207168417):0.004039980422,9:0.0036512129):2.433545295e-06,7:0.0073297725):0.007322408916,(2:0.0000010000,25:0.0000010000):0.0111763891):2.36690592e-06,3:0.0073249811):0.003669650886,(((((4:0.1143570214,(15:0.3538710725,21:0.1353852040):0.03025639244):0.0181551029,18:0.0579547253):0.01186003078,20:0.1173050807):0.05994190885,(12:0.0000010000,13:0.0000010000):0.1362163987):0.09438158717,(11:0.0000010000,24:0.0000010000):0.02409573088):0.06551488441):2.496802397e-06,(5:0.0000010000,17:0.0000010000):1e-06);
 10: -2300.56341114 (0:0.0000010000,(((((((((1:0.0000010000,8:0.0000010000):0.003950974341,(16:0.0000010000,22:0.0000010000):0.007408610945):2.788306488e-06,((6:0.0000010000,10:0.0000010000):1e-06,(14:0.0000010000,19:0.0000010000):1e-06):0.003677513933):0.0182767413,23:0.0207200239):0.004040534906,(7:0.0073307777,9:0.0036508694):2.177703433e-06):0.007323267738,(2:0.0000010000,25:0.0000010000):0.01117780766):2.679671942e-06,3:0.0073258517):0.003669724546,(((((4:0.1143557710,(15:0.3538754812,21:0.1354184276):0.03020975755):0.01816227477,18:0.0579519903):0.01186296101,20:0.1173061584):0.05994166142,(12:0.0000010000,13:0.0000010000):0.1362168039):0.09438061099,(11:0.0000010000,24:0.0000010000):0.02410443487):0.06546743669):2.712578233e-06,17:0.0000010000):1e-06,5:0.0000010000);
 11: -2300.56341883 (0:0.0000010000,(((((((((1:0.0000010000,8:0.0000010000):0.003947881343,(16:0.0000010000,22:0.0000010000):0.007402753547):2.731158967e-06,(6:0.0000010000,(10:0.0000010000,(14:0.0000010000,19:0.0000010000):1e-06):1e-06):0.003674562937):0.01826397889,23:0.0207058152):0.004038801638,9:0.0036480275):2.101985087e-06,7:0.0073250340):0.007317454304,(2:0.0000010000,25:0.0000010000):0.01117040818):2.772614432e-06,3:0.0073211458):0.00366699294,(((((4:0.1143093533,(15:0.3537255904,21:0.1353235493):0.03030715366):0.01815269656,18:0.0579341341):0.0118575891,20:0.1172680592):0.05990569925,(12:0.0000010000,13:0.0000010000):0.1361619232):0.09435106616,(11:0.0000010000,24:0.0000010000):0.02411082255):0.0653927786):2.799916725e-06,(5:0.0000010000,17:0.0000010000):1e-06);
 12: -2300.56341993 (0:0.0000010000,((((((((1:0.0000010000,8:0.0000010000):0.003951998809,(6:0.0000010000,(10:0.0000010000,(14:0.0000010000,19:0.0000010000):1e-06):1e-06):0.003678489751):2.844770094e-06,(16:0.0000010000,22:0.0000010000):0.007410749065):0.0182800395,23:0.0207234018):0.004041872461,(7:0.0073319412,9:0.0036514698):2.177703433e-06):0.007324566064,(2:0.0000010000,25:0.0000010000):0.01117960348):2.371004038e-06,3:0.0073269640):0.003670880781,((((((4:0.1143723490,(15:0.3539381326,21:0.1354168721):0.03021579347):0.01816237819,18:0.0579580163):0.01186268091,20:0.1173231951):0.05995540898,(12:0.0000010000,13:0.0000010000):0.1362288454):0.09439587964,(11:0.0000010000,24:0.0000010000):0.02409638606):0.06551440797,17:0.0000010000):2.799916725e-06):1e-06,5:0.0000010000);
 13: -2300.56344588 (0:0.0000010000,((((((((((1:0.0000010000,8:0.0000010000):0.003952332715,((6:0.0000010000,10:0.0000010000):1e-06,(14:0.0000010000,19:0.0000010000):1e-06):0.003678797604):2.804216826e-06,(16:0.0000010000,22:0.0000010000):0.00741119702):0.01828274115,23:0.0207263083):0.004041509091,9:0.0036521303):2.131092224e-06,7:0.0073334022):0.007325689363,(2:0.0000010000,25:0.0000010000):0.01118111972):2.818546519e-06,3:0.0073279843):0.003670693818,(((((4:0.1143776588,(15:0.3539637486,21:0.1354303403):0.03019747556):0.01816524266,18:0.0579602814):0.01186290836,20:0.1173318043):0.05995778351,(12:0.0000010000,13:0.0000010000):0.1362403418):0.09440207606,(11:0.0000010000,24:0.0000010000):0.02410616127):0.0654907252):2.777255859e-06,17:0.0000010000):1e-06,5:0.0000010000);
 14: -2300.56345228 (0:0.0000010000,((((((((1:0.0000010000,8:0.0000010000):0.003951008276,(16:0.0000010000,22:0.0000010000):0.00740754602):2.820321691e-06,((6:0.0000010000,10:0.0000010000):1e-06,(14:0.0000010000,19:0.0000010000):1e-06):0.003677522009):0.01827454396,23:0.0207168309):0.004040416786,(7:0.0073297710,9:0.0036503708):2.454848257e-06):0.00732220105,(2:0.0000010000,25:0.0000010000):0.01117642831):2.797946449e-06,3:0.0073249805):0.003669901333,((((((4:0.1143697325,(15:0.3539839962,21:0.1354664024):0.03025849206):0.01815766636,18:0.0579641371):0.01185402629,20:0.1173215011):0.05993745252,(12:0.0000010000,13:0.0000010000):0.1362188656):0.09438590548,(11:0.0000010000,24:0.0000010000):0.02409950804):0.06548439341,17:0.0000010000):1e-06):2.370253663e-06,5:0.0000010000);
 15: -2300.5634703 (0:0.0000010000,(((((((1:0.0000010000,8:0.0000010000):0.003949506684,((6:0.0000010000,10:0.0000010000):1e-06,(14:0.0000010000,19:0.0000010000):1e-06):0.003676115681):2.731158967e-06,(16:0.0000010000,22:0.0000010000):0.007406989258):0.01827334178,23:0.0207152722):0.004040186847,(7:0.0073291052,9:0.0036495120):2.101985087e-06):0.007321528483,(2:0.0000010000,25:0.0000010000):0.01117526369):2.772614432e-06,3:0.0073241738):0.003669137971,((((((4:0.1143290842,(15:0.3537890487,21:0.1353530803):0.03028361863):0.01814999021,18:0.0579557313):0.01185043749,20:0.1172907375):0.05992552016,(12:0.0000010000,13:0.0000010000):0.1362006349):0.09435957102,(11:0.0000010000,24:0.0000010000):0.02412289289):0.06538204055,(5:0.0000010000,17:0.0000010000):1e-06):2.799916725e-06);
 16: -2300.56348448 (0:0.0000010000,((((((((1:0.0000010000,8:0.0000010000):0.003950682996,((6:0.0000010000,(14:0.0000010000,19:0.0000010000):1e-06):1e-06,10:0.0000010000):0.00367727352):2.844770094e-06,(16:0.0000010000,22:0.0000010000):0.007408270087):0.01827860498,23:0.0207211465):0.004041352994,9:0.0036506251):2.177703433e-06,7:0.0073303866):0.007322930872,(2:0.0000010000,25:0.0000010000):0.01117831797):2.371004038e-06,3:0.0073261168):0.003670281424,((((((4:0.1143471477,(15:0.3538529109,21:0.1353821493):0.03025250665):0.01815399134,18:0.0579607422):0.01185287456,20:0.1173112978):0.05993947741,(12:0.0000010000,13:0.0000010000):0.1362162179):0.09437853857,(11:0.0000010000,24:0.0000010000):0.0241230474):0.06539845605,(5:0.0000010000,17:0.0000010000):1e-06):2.799916725e-06);
 17: -2300.56352266 (0:0.0000010000,(((((((((1:0.0000010000,8:0.0000010000):0.003949261915,((6:0.0000010000,10:0.0000010000):1e-06,(14:0.0000010000,19:0.0000010000):1e-06):0.003675872952):2.759624336e-06,(16:0.0000010000,22:0.0000010000):0.00740549078):0.01826956522,23:0.0207112576):0.004039438425,(7:0.0073277827,9:0.0036493879):2.480818683e-06):0.007319969571,(2:0.0000010000,25:0.0000010000):0.01117309946):2.930202278e-06,3:0.0073227721):0.003667327013,(((((4:0.1143309454,(15:0.3537915888,21:0.1353502954):0.03028579743):0.01815358325,18:0.0579451460):0.01185748127,20:0.1172821214):0.05992657112,(12:0.0000010000,13:0.0000010000):0.136181463):0.09435927967,(11:0.0000010000,24:0.0000010000):0.02409355529):0.06546679258):2.788454984e-06,5:0.0000010000):1e-06,17:0.0000010000);
 18: -2300.56354407 (0:0.0000010000,((((((((1:0.0000010000,8:0.0000010000):0.003948030504,((6:0.0000010000,10:0.0000010000):1e-06,(14:0.0000010000,19:0.0000010000):1e-06):0.003674725953):2.760636443e-06,(16:0.0000010000,22:0.0000010000):0.00740341354):0.01826446059,23:0.0207055238):0.004038374331,(7:0.0073255079,9:0.0036482731):2.721012671e-06):0.007318391027,(2:0.0000010000,25:0.0000010000):0.01116979097):2.63133821e-06,3:0.0073205403):0.003666877949,((((((4:0.1143182650,(15:0.3537492030,21:0.1353297673):0.03030796047):0.01815239492,18:0.0579399506):0.01185652344,20:0.1172753055):0.05992529786,(12:0.0000010000,13:0.0000010000):0.1361533922):0.09434703836,(11:0.0000010000,24:0.0000010000):0.02408593343):0.06548007546,17:0.0000010000):2.716720106e-06):1e-06,5:0.0000010000);
 19: -2300.5636373 (0:0.0000010000,((((((((1:0.0000010000,8:0.0000010000):0.003947544876,(16:0.0000010000,22:0.0000010000):0.007402100895):2.037994266e-06,((6:0.0000010000,(14:0.0000010000,19:0.0000010000):1e-06):2.795176138e-06,10:0.0000010000):0.003674292318):0.01826211786,23:0.0207017085):0.004037507657,(7:0.0073245031,9:0.0036477631):2.324234466e-06):0.00731734882,(2:0.0000010000,25:0.0000010000):0.0111683671):2.152424072e-06,3:0.0073197649):0.003666711722,((((((4:0.1143043814,(15:0.3536968434,21:0.1353077450):0.03032657815):0.01814977192,18:0.0579326944):0.01185582197,20:0.1172502640):0.05990242572,(12:0.0000010000,13:0.0000010000):0.1361519235):0.09433427962,(11:0.0000010000,24:0.0000010000):0.02408977522):0.06543960096,17:0.0000010000):2.496802397e-06):1e-06,5:0.0000010000);
PhyloTree:
 newick: (0:0.0000010000,((((((((1:0.0000010000,8:0.0000010000)95:0.003954324028,((6:0.0000010000,(14:0.0000010000,19:0.0000010000)81:1e-06)34:1e-06,10:0.0000010000)93:0.003680828737)51:2.254666995e-06,(16:0.0000010000,22:0.0000010000)97:0.007415291123)90:0.01829417735,23:0.0207353673)48:0.004044703244,(7:0.0073377689,9:0.0036543884)70:2.324234466e-06)49:0.007330399806,(2:0.0000010000,25:0.0000010000)98:0.01118814208)36:2.471904698e-06,3:0.0073329897)47:0.003673389274,((((((4:0.1144542612,(15:0.3537139649,21:0.1354026561)77:0.03038468352)52:0.01819173007,18:0.0580184476)32:0.01190189546,20:0.1174146348)83:0.05999743669,(12:0.0000010000,13:0.0000010000)100:0.136303217)100:0.09444303124,(11:0.0000010000,24:0.0000010000)92:0.02412799642)99:0.0655395417,17:0.0000010000)15:2.370253663e-06)53:1e-06,5:0.0000010000);
RateGamma:
 gamma_shape: 0.4994264065
StopRule:
 curIteration: 200
 start_real_time: 2307171.711
 time_vec: 80, 56, 36, 3, 1
UFBoot:
 000: 2 -2273.071777 -2306.620593 (0,(((((((1,8),(16,22)),(((4,((15,21),(18,20))),(12,13)),(11,24))),((6,(14,19)),10)),((7,9),23)),((2,25),3)),17),5);
 001: 1 -2273.253174 -2306.293257 (0,(((((((1,8),(16,22)),((6,10),(14,19))),23),(7,9)),(2,25)),(3,(((((4,(18,20)),15),21),(12,13)),(11,24)))),(5,17));
 002: 7 -2306.003418 -2303.685884 (0,(((((((((1,8),((6,(14,19)),10)),(16,22)),23),9),7),3),(2,25)),(5,17)),(((((4,(18,20)),21),15),(12,13)),(11,24)));
 003: 4 -2327.169678 -2306.5577 (0,(((((((((1,8),((6,10),(14,19))),(((4,((15,21),(18,20))),(12,13)),(11,24))),(16,22)),23),(7,9)),(2,25)),3),17),5);
 004: 1 -2038.93042 -2301.930917 (0,(((((((((1,8),((6,10),(14,19))),(16,22)),((((((4,15),21),20),18),(12,13)),(11,24))),23),(7,9)),(2,25)),3),17),5);
 005: 6 -2231.202148 -2304.33617 (0,(((((((1,8),((((((4,20),18),(15,21)),(12,13)),(11,24)),(((6,10),(14,19)),(16,22)))),23),(7,9)),(2,25)),3),17),5);
 006: 1 -2265.347656 -2306.92805 (0,((((((1,8),(16,22)),((6,(14,19)),10)),(((((4,(15,21)),20),18),(12,13)),(11,24))),(((2,25),((7,9),23)),3)),17),5);
 007: 15 -2162.602539 -2302.216027 (0,(((((((((1,8),(16,22)),((6,(14,19)),10)),23),(((((4,(15,21)),18),20),(12,13)),(11,24))),(7,9)),(2,25)),3),17),5);
 008: 8 -2465.965088 -2307.422448 (0,((((((((1,8),((6,10),(14,19))),(16,22)),23),(7,9)),(2,25)),3),(((((4,(12,13)),(15,21)),18),20),(11,24))),(5,17));
 009: 6 -2194.141602 -2304.272485 (0,(((((((1,8),((6,10),(14,19))),((((((4,(15,21)),18),20),(12,13)),(11,24)),(16,22))),((7,9),23)),(2,25)),3),17),5);
 010: 6 -2319.374512 -2304.435092 (0,(((((((((1,8),((6,(14,19)),10)),((((((4,20),18),(15,21)),(12,13)),(11,24)),(16,22))),23),9),7),(2,25)),3),17),5);
 011: 2 -2368.637695 -2329.002917 (0,(((((((((1,8),(((6,19),14),10)),(16,22)),23),2),25),(7,9)),3),5),((((((4,(15,21)),18),20),(12,13)),(11,24)),17));
 012: 6 -2042.310059 -2308.694991 (0,(((((((((((1,8),19),(6,10)),(16,22)),14),23),9),7),3),(2,25)),(5,17)),(((((4,(15,21)),18),20),(12,13)),(11,24)));
 013: 39 -2189.913574 -2300.563871 (0,(((((((((1,8),(((6,10),(14,19)),(16,22))),23),9),7),3),(2,25)),(((((4,(15,21)),18),20),(12,13)),(11,24))),5),17);
 014: 1 -2330.950195 -2303.757917 (0,(((((((((1,8),((6,(14,19)),10)),(16,22)),(((((4,18),20),(15,21)),(12,13)),(11,24))),(7,9)),23),(2,25)),3),17),5);
 015: 2 -2266.271973 -2313.277408 (0,((((((((1,(16,22)),8),((6,10),(14,19))),23),(7,9)),(2,25)),3),(((((4,(12,13)),(15,21)),18),20),(11,24))),(5,17));
 016: 3 -2246.901855 -2304.536305 (0,(((((((1,8),(((((4,(15,21)),18),20),(12,13)),(11,24))),((((6,10),14),19),(16,22))),7),23),9),((2,25),3)),(5,17));
 017: 4 -2175.713379 -2319.992074 (0,(((((1,8),(((6,10),14),19)),(16,22)),((((2,25),(7,9)),3),23)),((((4,(15,21)),(((12,13),20),18)),(11,24)),17)),5);
 018: 13 -2301.323486 -2312.224073 (0,((((((((1,8),((((6,14),19),(16,22)),10)),23),9),7),(2,25)),(((((4,(15,21)),18),20),(12,13)),(11,24))),(3,17)),5);
 019: 1 -2281.573242 -2303.376942 (0,(((((((((1,8),((6,10),(14,19))),(16,22)),23),((((((4,15),21),18),20),(12,13)),(11,24))),(7,9)),(2,25)),3),17),5);
 020: 2 -2368.331787 -2310.033898 (0,(((((((((1,((6,10),(14,19))),8),(16,22)),(((4,((15,21),(18,20))),(12,13)),(11,24))),23),(7,9)),(2,25)),3),17),5);
 021: 7 -2165.634766 -2311.091381 (0,(((((((1,8),(16,22)),((6,10),(14,19))),(7,9)),((2,25),23)),3),(((((4,(12,13)),(15,21)),20),18),(11,24))),(5,17));
 022: 3 -2135.634033 -2302.171088 (0,(((((((1,8),((6,10),(14,19))),(16,22)),23),(7,9)),((2,25),3)),(((((((4,15),21),20),18),(12,13)),(11,24)),17)),5);
 023: 1 -2269.435791 -2307.593015 (0,(((((((1,8),(6,(10,(14,19)))),(16,22)),23),(7,9)),(2,25)),3),((((((4,(12,13)),(15,21)),18),20),(11,24)),(5,17)));
 024: 5 -2278.973145 -2312.493277 (0,((((((((((((1,8),(6,10)),19),(16,22)),14),23),9),7),3),(2,25)),((((((4,15),20),18),21),(12,13)),(11,24))),5),17);
 025: 3 -2441.708008 -2301.093448 (0,(((((((((1,8),(16,22)),((6,10),(14,19))),(((((4,(15,21)),18),20),(12,13)),(11,24))),(9,23)),7),(2,25)),3),17),5);
 026: 53 -2497.20752 -2300.569982 (0,((((((((1,8),((6,(14,19)),10)),(16,22)),23),(7,9)),(2,25)),3),((((((4,(15,21)),20),18),(12,13)),(11,24)),17)),5);
 027: 1 -2219.708008 -2312.860521 (0,(((((((((((1,8),((6,14),19)),10),(16,22)),23),9),7),3),(2,25)),5),(((((((4,15),18),20),21),(12,13)),24),11)),17);
 028: 4 -2388.615723 -2316.110979 (0,((((((1,((6,(10,(14,19))),8)),(16,22)),(7,9)),23),(2,25)),3),((((((4,(12,13)),(15,21)),18),20),(11,24)),(5,17)));
 029: 3 -2255.958008 -2309.152702 (0,(((((((1,8),(16,22)),((6,(14,19)),10)),23),(3,(7,9))),(2,25)),((((((4,(15,21)),20),18),(12,13)),(11,24)),17)),5);
 030: 6 -2383.123535 -2307.422492 (0,(((((((((1,8),(16,22)),((6,10),(14,19))),23),7),9),(2,25)),3),(((((4,(12,13)),(15,21)),18),20),(11,24))),(5,17));
 031: 1 -2202.946045 -2312.173143 (0,(((((((1,8),(6,(10,(14,19)))),(16,22)),(7,9)),23),(2,25)),3),(((((4,(12,13)),((15,21),18)),20),(11,24)),(5,17)));
 032: 4 -2318.899658 -2306.386244 (0,(((((((((1,8),((6,10),(14,19))),(16,22)),(((((4,(15,21)),20),18),(12,13)),(11,24))),23),(7,9)),(2,25)),17),3),5);
 033: 2 -2442.503906 -2305.482372 (0,(((((1,8),(16,22)),((6,(14,19)),10)),(((((4,(15,21)),20),18),(12,13)),(11,24))),(((2,25),((7,9),23)),3)),(5,17));
 034: 10 -2311.524658 -2302.507148 (0,((((((((1,8),((6,10),(14,19))),(16,22)),23),((((((4,(15,21)),20),18),(12,13)),(11,24)),(7,9))),(2,25)),3),5),17);
 035: 11 -2321.794189 -2303.786363 (0,(((((((((1,8),(((6,14),19),10)),(16,22)),23),(7,9)),(2,25)),3),(((4,((15,21),(18,20))),(12,13)),(11,24))),17),5);
 036: 1 -2230.021973 -2313.417174 (0,(((((((1,8),(6,(10,(14,19)))),(16,22)),(7,9)),23),(2,25)),3),(((((4,((12,13),(15,21))),18),20),(11,24)),(5,17)));
 037: 18 -2331.590332 -2302.912901 (0,((((((((1,8),((6,10),(14,19))),(16,22)),23),(7,9)),(2,25)),3),((((((4,20),18),(15,21)),(12,13)),(11,24)),17)),5);
 038: 19 -2484.488281 -2307.413835 (0,(((((((1,8),((6,10),(14,19))),(16,22)),23),(7,9)),(((((4,(15,21)),18),20),(12,13)),(11,24))),(2,25)),(3,(5,17)));
 039: 1 -2241.661377 -2301.227067 (0,((((((((1,8),(((6,10),19),14)),(16,22)),23),9),7),(2,25)),3),(((((((4,(15,21)),20),18),(12,13)),(11,24)),5),17));
 040: 1 -2153.672119 -2310.44804 (0,(((((((((1,8),((6,10),(14,19))),(16,22)),23),(7,9)),((((((4,20),18),15),21),(12,13)),(11,24))),(2,25)),17),3),5);
 041: 2 -2385.64624 -2304.435092 (0,(((((((((1,8),((6,(14,19)),10)),((((((4,20),18),(15,21)),(12,13)),(11,24)),(16,22))),23),9),7),(2,25)),3),17),5);
 042: 2 -2491.836426 -2313.263165 (0,((((((((((1,8),(14,19)),6),(10,(16,22))),(((4,(((15,21),18),20)),(12,13)),(11,24))),23),(7,9)),(2,25)),3),17),5);
 043: 6 -2201.275635 -2307.4225 (0,((((((((1,8),(16,22)),(((6,10),19),14)),23),(7,9)),(2,25)),3),(((((4,(12,13)),(15,21)),18),20),(11,24))),(5,17));
 044: 2 -2346.430664 -2314.202353 (0,(((((((1,8),((6,10),(14,19))),(16,22)),((7,9),23)),(2,25)),3),((((4,(15,21)),(((12,13),18),20)),(11,24)),17)),5);
 045: 3 -2323.103516 -2307.946243 (0,(((((((1,8),(((6,14),19),10)),(16,22)),(((((4,(15,21)),18),20),(12,13)),(11,24))),(7,9)),(2,25)),((3,23),17)),5);
 046: 1 -2317.118164 -2308.279538 (0,(((((1,8),((6,10),(14,19))),(16,22)),(((4,((15,21),(18,20))),(12,13)),(11,24))),(((2,25),3),(7,(9,23)))),(5,17));
 047: 1 -2354.619141 -2304.48542 (0,(((((((((1,8),(16,22)),(((6,14),10),19)),23),7),9),(2,25)),3),((((((((4,15),21),18),20),(12,13)),24),11),17)),5);
 048: 2 -2224.470703 -2318.829492 (0,(((((((((1,8),(((6,(14,19)),10),16)),22),23),9),7),(2,25)),3),((((((4,(15,21)),20),18),(12,13)),(11,24)),17)),5);
 049: 4 -2265.81958 -2303.178729 (0,((((((((((1,8),((6,(14,19)),10)),(16,22)),(((((4,20),18),(15,21)),(12,13)),(11,24))),9),23),7),(2,25)),3),17),5);
 050: 1 -2355.597412 -2303.662791 (0,((((((((1,8),(16,22)),((6,10),(14,19))),23),(7,9)),(2,25)),3),(((((4,(18,20)),15),21),(12,13)),(11,24))),(5,17));
 051: 8 -2328.148438 -2303.504804 (0,((((((((1,8),(((6,10),(14,19)),(16,22))),23),7),9),((2,25),3)),(((4,(((15,21),18),20)),(12,13)),(11,24))),17),5);
 052: 2 -2269.228027 -2309.113146 (0,(((((((((1,8),((6,(14,19)),10)),(16,22)),((((4,(18,20)),(15,21)),(12,13)),(11,24))),(7,9)),23),(2,25)),17),3),5);
 053: 13 -2377.216797 -2302.318579 (0,((((((((1,8),((6,10),(14,19))),(16,22)),23),((((((4,(15,21)),18),20),(12,13)),(11,24)),(7,9))),3),(2,25)),17),5);
 054: 10 -2335.507812 -2300.580917 (0,((((((((((1,8),((6,10),(14,19))),(16,22)),23),9),7),(2,25)),3),17),(((((4,(15,21)),20),18),(12,13)),(11,24))),5);
 055: 6 -2242.067383 -2303.823007 (0,(((((((((1,8),((6,(14,19)),10)),(16,22)),23),9),7),3),(2,25)),(5,17)),((((((4,20),18),15),21),(12,13)),(11,24)));
 056: 8 -2260.188965 -2304.477684 (0,(((((((((1,8),(16,22)),(((6,19),14),10)),23),9),((2,25),7)),3),(((((4,(15,21)),20),18),(12,13)),(11,24))),17),5);
 057: 8 -2381.252197 -2303.667966 (0,((((((((1,8),((6,10),(14,19))),(16,22)),(((4,((15,21),(18,20))),(12,13)),(11,24))),((7,9),23)),(2,25)),3),17),5);
 058: 4 -2466.605957 -2317.006996 (0,(((((((((((1,8),(6,10)),(16,22)),19),((((((4,(15,21)),20),18),(12,13)),11),24)),14),23),(7,9)),3),(2,25)),17),5);
 059: 50 -2323.419434 -2300.570452 (0,((((((((((1,8),((6,10),(14,19))),(16,22)),23),9),7),(2,25)),3),(((((4,(15,21)),20),18),(12,13)),(11,24))),17),5);
 060: 1 -2339.822998 -2306.11897 (0,(((((((((1,8),((6,(14,19)),10)),(16,22)),23),(7,9)),(2,25)),3),(((((4,(15,20)),18),21),(12,13)),(11,24))),5),17);
 061: 1 -2346.937012 -2319.039564 (0,((((((((1,8),(16,22)),((6,10),(14,19))),((((4,18),((12,13),(15,21))),20),(11,24))),23),(7,9)),(2,25)),(3,5)),17);
 062: 7 -2432.849609 -2307.188551 (0,((((((((((1,8),(16,22)),10),(6,(14,19))),23),7),9),(2,25)),3),((((((4,20),18),(15,21)),(12,13)),(11,24)),17)),5);
 063: 1 -2189.772461 -2303.240447 (0,(((((((((1,8),((6,(14,19)),10)),(16,22)),(((((4,20),18),(15,21)),(12,13)),(11,24))),(7,9)),23),(2,25)),3),17),5);
 064: 1 -2343.844482 -2311.26278 (0,(((((((((1,8),(((6,10),(14,19)),(16,22))),23),7),9),(2,25)),3),17),(((4,(12,13)),(((15,21),18),20)),(11,24))),5);
 065: 7 -2099.812012 -2302.535051 (0,(((((((((1,8),((6,10),(14,19))),(16,22)),((((((4,21),15),20),18),(12,13)),(11,24))),23),(7,9)),(2,25)),3),17),5);
 066: 1 -2261.773926 -2306.2658 (0,(((((((((1,8),((6,10),(14,19))),(16,22)),(((((4,15),(18,21)),20),(12,13)),(11,24))),23),(7,9)),(2,25)),3),17),5);
 067: 7 -2389.467529 -2304.825475 (0,(((((((((1,8),((6,10),(14,19))),(16,22)),23),9),7),(2,25)),3),((((((4,20),18),(15,21)),(12,13)),11),24)),(5,17));
 068: 24 -2377.775879 -2300.58179 (0,((((((((((1,8),(16,22)),((6,(14,19)),10)),23),9),7),(2,25)),3),(((((4,(15,21)),20),18),(12,13)),(11,24))),17),5);
 069: 11 -2219.519531 -2309.742805 (0,(((((((1,8),(6,((10,19),14))),(16,22)),(7,9)),23),(2,25)),3),((((((4,(12,13)),(15,21)),18),20),(11,24)),(5,17)));
 070: 3 -2367.484131 -2309.551275 (0,((((((((((1,8),6),(16,22)),(10,(14,19))),(((((4,(15,21)),20),18),(12,13)),(11,24))),23),(7,9)),(2,25)),3),5),17);
 071: 2 -2238.454346 -2312.933164 (0,((((((1,8),(10,(16,22))),(6,(14,19))),(((((4,(15,21)),18),20),(12,13)),(11,24))),(((2,25),3),((7,9),23))),17),5);
 072: 14 -2383.425293 -2304.27006 (0,((((((((1,8),(6,(10,(14,19)))),(16,22)),23),(7,9)),(2,25)),3),((((4,((15,21),(18,20))),(12,13)),(11,24)),17)),5);
 073: 1 -2341.463379 -2311.667102 (0,(((((((1,8),(16,22)),((6,(14,19)),10)),(((4,(12,13)),((15,21),(18,20))),(11,24))),((7,9),23)),((2,25),3)),17),5);
 074: 2 -2217.472168 -2301.865619 (0,((((((((1,8),((6,10),(14,19))),(16,22)),((((((4,15),21),18),20),(12,13)),(11,24))),((7,9),23)),(2,25)),3),17),5);
 075: 1 -2174.379883 -2314.135266 (0,(((((((((1,8),((6,(14,19)),10)),(16,22)),23),7),9),3),((((((4,18),15),(20,21)),(12,13)),(11,24)),17)),5),(2,25));
 076: 5 -2261.388184 -2307.42248 (0,((((((((1,8),(16,22)),((6,(14,19)),10)),23),(7,9)),(2,25)),3),(((((4,(12,13)),(15,21)),18),20),(11,24))),(5,17));
 077: 1 -2366.275879 -2310.723493 (0,((((((((1,8),(16,22)),((6,10),(14,19))),23),(7,9)),3),(2,25)),((((4,(12,13)),((15,21),18)),20),(11,24))),(5,17));
 078: 2 -2231.74585 -2305.310255 (0,(((((((((1,8),(16,22)),(((6,14),10),19)),23),9),7),(2,25)),3),(((((((4,18),20),(15,21)),(12,13)),11),24),17)),5);
 079: 2 -2199.44043 -2303.670359 (0,(((((((((1,8),((6,(14,19)),10)),(16,22)),(((((4,(18,20)),15),21),(12,13)),(11,24))),(7,9)),23),(2,25)),3),17),5);
 080: 18 -2053.891113 -2300.949683 (0,(((((((((1,8),((6,(14,19)),10)),(16,22)),23),9),7),(2,25)),3),((((((4,(15,21)),20),18),(12,13)),(11,24)),17)),5);
 081: 4 -2449.335449 -2309.901326 (0,(((((((1,8),((6,10),(14,19))),(((((((4,21),15),20),18),(12,13)),(11,24)),(16,22))),((2,25),23)),(7,9)),3),17),5);
 082: 5 -2213.416504 -2304.329552 (0,(((((((1,8),((((((4,20),18),(15,21)),(12,13)),(11,24)),(((6,10),(14,19)),(16,22)))),23),(7,9)),(2,25)),3),17),5);
 083: 2 -2473.500488 -2307.946243 (0,(((((((1,8),(((6,14),19),10)),(16,22)),(((((4,(15,21)),18),20),(12,13)),(11,24))),(7,9)),(2,25)),((3,23),17)),5);
 084: 2 -2277.591309 -2309.19349 (0,(((((((((1,8),((6,10),(14,19))),(16,22)),(((4,((15,21),(18,20))),(12,13)),(11,24))),23),(7,9)),(2,25)),17),3),5);
 085: 2 -2177.698242 -2305.729703 (0,((((((((1,8),(((6,10),(14,19)),(16,22))),23),(7,9)),(2,25)),3),(((((4,15),20),(18,21)),(12,13)),(11,24))),5),17);
 086: 2 -2417.024658 -2307.092997 (0,((((((((1,8),((6,10),(14,19))),(((((((4,(15,21)),20),18),(12,13)),11),24),(16,22))),(7,9)),23),(2,25)),3),17),5);
 087: 11 -2259.810791 -2319.459782 (0,(((((((((1,8),22),16),(6,(10,(14,19)))),23),9),7),(2,25)),(3,((((((4,20),18),(15,21)),(12,13)),(11,24)),5))),17);
 088: 20 -2320.959229 -2303.067511 (0,((((((((((1,8),((6,10),(14,19))),(16,22)),23),9),7),3),(2,25)),(((((4,20),18),(15,21)),(12,13)),(11,24))),17),5);
 089: 5 -2205.483887 -2305.101907 (0,((((((1,8),(6,(10,(14,19)))),((((((4,(15,21)),18),20),(12,13)),(11,24)),(16,22))),(7,9)),((2,25),(3,23))),17),5);
 090: 1 -2260.968994 -2306.025684 (0,(((((((((1,8),((6,10),(14,19))),(16,22)),23),(7,9)),((((((4,15),20),18),21),(12,13)),(11,24))),3),(2,25)),17),5);
 091: 3 -2249.039795 -2308.708289 (0,((((((((1,(((6,10),(14,19)),(16,22))),8),(((((4,20),18),(15,21)),(12,13)),(11,24))),23),(7,9)),(2,25)),3),17),5);
 092: 3 -2333.053223 -2306.381027 (0,(((((((((1,8),((6,10),(14,19))),(16,22)),(((((4,(15,21)),20),18),(12,13)),(11,24))),23),(7,9)),(2,25)),17),3),5);
 093: 3 -2383.993164 -2316.96338 (0,((((((((1,(16,22)),8),((6,10),(14,19))),9),7),((2,25),23)),3),(((((4,(12,13)),(15,21)),20),18),(11,24))),(5,17));
 094: 1 -2496.521484 -2306.258528 (0,((((((((1,8),(((6,14),19),10)),(16,22)),((((4,((15,21),18)),20),(12,13)),(11,24))),(7,9)),(2,25)),(3,23)),17),5);
 095: 7 -2233.359863 -2303.521407 (0,(((((((((1,8),(16,22)),((6,(14,19)),10)),(7,23)),9),(2,25)),3),(((((4,(15,21)),20),18),(12,13)),(11,24))),17),5);
 096: 2 -2289.630859 -2304.455289 (0,((((((((1,8),(16,22)),((6,(14,19)),10)),23),(7,9)),(2,25)),3),(((((((4,20),18),15),21),(12,13)),(11,24)),17)),5);
 097: 19 -2119.084473 -2314.179609 (0,(((((((1,8),(14,19)),((6,10),(16,22))),23),(7,9)),(2,25)),((3,17),(((((4,(15,21)),18),20),(12,13)),(11,24)))),5);
 098: 9 -2441.264893 -2314.287803 (0,((((((((((1,8),(16,22)),((6,10),(14,19))),23),(7,9)),2),25),3),(((((4,(15,21)),20),18),(12,13)),(11,24))),17),5);
 099: 3 -2294.294434 -2304.343848 (0,((((((((((1,8),((6,(14,19)),10)),(((((4,20),18),(15,21)),(12,13)),(11,24))),(16,22)),23),9),7),(2,25)),3),17),5);
 100: 18 -2406.802246 -2303.780388 (0,((((((((((1,8),((6,(14,19)),10)),(16,22)),23),7),9),(2,25)),3),(((4,((15,21),(18,20))),(12,13)),(11,24))),17),5);
 101: 1 -2408.651367 -2306.856561 (0,((((((((1,8),((6,(14,19)),10)),(((((4,(18,20)),(15,21)),(12,13)),(11,24)),(16,22))),(7,9)),23),(2,25)),3),17),5);
 102: 1 -2362.71582 -2309.638325 (0,(((((((1,8),(((((((4,(18,20)),(15,21)),(12,13)),11),24),(((6,14),10),19)),(16,22))),7),9),(3,23)),(2,25)),17),5);
 103: 4 -2520.947266 -2301.216173 (0,((((((((1,8),((6,(14,19)),10)),(16,22)),23),(7,9)),3),(2,25)),5),((((((4,(15,21)),18),20),(12,13)),(11,24)),17));
 104: 19 -2261.870605 -2302.735168 (0,(((((((((1,8),((6,10),(14,19))),(((((4,(15,21)),18),20),(12,13)),(11,24))),(16,22)),23),(7,9)),(2,25)),3),17),5);
 105: 5 -2358.656738 -2311.104894 (0,(((((((1,(16,22)),(((6,10),(14,19)),8)),23),(((((4,(15,21)),20),18),(12,13)),(11,24))),(7,9)),(2,25)),3),(5,17));
 106: 19 -2069.445801 -2306.938497 (0,((((((((1,((6,(14,19)),10)),8),(16,22)),23),9),7),3),(2,25)),((((((4,(15,21)),20),18),(12,13)),(11,24)),(5,17)));
 107: 1 -2148.478516 -2311.326384 (0,(((((((((1,8),(((6,10),19),14)),22),16),23),9),7),(2,25)),3),(((((((4,(15,21)),18),20),(12,13)),(11,24)),5),17));
 108: 14 -2255.75293 -2307.211245 (0,(((((1,8),((6,10),(14,19))),(16,22)),((((2,25),((7,9),23)),3),(((((4,(15,21)),18),20),(12,13)),(11,24)))),5),17);
 109: 3 -2364.041504 -2304.060274 (0,((((((((1,8),(16,22)),((6,(14,19)),10)),23),(7,9)),(2,25)),3),((((((4,(18,20)),15),21),(12,13)),(11,24)),17)),5);
 110: 17 -2243.587402 -2300.856846 (0,(((((((((1,8),(16,22)),(((6,10),14),19)),(((((4,(15,21)),20),18),(12,13)),(11,24))),23),(7,9)),(2,25)),3),17),5);
 111: 45 -2102.021973 -2300.575717 (0,((((((((1,8),((6,10),(14,19))),(16,22)),23),(7,9)),3),(2,25)),((((((4,(15,21)),20),18),(12,13)),(11,24)),17)),5);
 112: 2 -2391.4729 -2310.162207 (0,(((((((1,8),(6,(10,(14,19)))),(16,22)),(7,9)),23),(2,25)),3),((((((4,(12,13)),(15,21)),20),18),(11,24)),(5,17)));
 113: 2 -2312.018555 -2301.452572 (0,(((((((1,8),((((6,10),14),19),(16,22))),(((((4,(15,21)),20),18),(12,13)),(11,24))),7),23),9),((2,25),3)),(5,17));
 114: 7 -2302.254395 -2311.229357 (0,((((((((((1,8),((6,(14,19)),10)),22),16),23),9),7),(2,25)),3),((((((4,15),21),18),20),(12,13)),(11,24))),(5,17));
 115: 1 -2311.162354 -2314.383067 (0,((((((((((1,8),16),22),((6,10),(14,19))),(((((4,20),18),(15,21)),(12,13)),(11,24))),23),(7,9)),(2,25)),3),17),5);
 116: 3 -2264.932861 -2304.435092 (0,(((((((((1,8),((6,(14,19)),10)),((((((4,20),18),(15,21)),(12,13)),(11,24)),(16,22))),23),9),7),(2,25)),3),17),5);
 117: 2 -2185.180908 -2319.185068 (0,(((((((((((1,8),((6,14),19)),10),(16,22)),23),9),7),3),(2,25)),5),((((((4,15),18),20),(12,13)),21),(11,24))),17);
 118: 8 -2270.188965 -2314.310743 (0,(((((((((1,8),((((6,19),14),10),(16,22))),23),(7,9)),2),25),3),5),(((((4,(15,21)),20),18),(12,13)),(11,24))),17);
 119: 1 -2471.875732 -2313.909576 (0,((((((((((1,8),((6,10),(14,19))),22),16),23),(7,9)),(2,25)),3),5),((((((4,15),20),18),21),(12,13)),(11,24))),17);
 120: 6 -2139.044922 -2304.214098 (0,((((((1,8),(((6,10),14),19)),(16,22)),(((((4,(15,21)),18),20),(12,13)),(11,24))),(((2,25),((7,9),23)),3)),5),17);
 121: 11 -2162.10791 -2302.915979 (0,(((((((((1,8),((6,10),(14,19))),(((((4,(15,21)),20),18),(12,13)),(11,24))),(16,22)),23),(7,9)),(2,25)),3),17),5);
 122: 1 -2417.032715 -2304.710061 (0,((((((((1,8),((6,(14,19)),10)),(16,22)),23),9),7),(2,25)),3),(((((((4,20),(15,21)),18),(12,13)),(11,24)),17),5));
 123: 10 -2302.387207 -2308.694991 (0,(((((((((((1,8),19),(6,10)),(16,22)),14),23),9),7),3),(2,25)),(5,17)),(((((4,(15,21)),18),20),(12,13)),(11,24)));
 124: 1 -2313.668213 -2305.954719 (0,(((((((((1,8),((6,10),(14,19))),(16,22)),23),(((((4,(15,21)),18),20),(12,13)),(11,24))),(2,25)),(7,9)),3),17),5);
 125: 1 -2319.816895 -2301.609053 (0,((((((((((1,8),((6,(14,19)),10)),(16,22)),23),9),7),3),(2,25)),(((((4,(15,21)),18),20),(12,13)),(11,24))),5),17);
 126: 1 -2115.096191 -2311.962508 (0,(((((((((1,8),(16,22)),(((6,14),10),19)),23),9),7),(2,25)),3),(((((4,18),20),((12,13),(15,21))),(11,24)),17)),5);
 127: 5 -2254.265869 -2311.765605 (0,((((((((((1,8),((6,10),(14,19))),22),16),23),(7,9)),(((((4,(15,21)),18),20),(12,13)),(11,24))),3),(2,25)),17),5);
 128: 21 -2362.862061 -2306.551585 (0,((((((((1,8),((6,10),(14,19))),(16,22)),23),(7,9)),(((((4,(15,21)),20),18),(12,13)),(11,24))),17),((2,25),3)),5);
 129: 1 -2444.19458 -2318.964079 (0,((((((((1,8),(6,(10,(14,19)))),22),16),(7,9)),23),(2,25)),3),((((((4,(12,13)),(15,21)),18),20),(11,24)),(5,17)));
 130: 1 -2274.296143 -2313.313873 (0,(((((((((1,8),((6,10),(14,19))),(16,22)),((((((4,15),21),18),(12,13)),20),(11,24))),23),(7,9)),(2,25)),3),17),5);
 131: 15 -2237.744141 -2304.163396 (0,(((((((((1,8),((6,10),(14,19))),(((((4,(15,21)),18),20),(12,13)),(11,24))),(16,22)),7),(9,23)),(2,25)),3),17),5);
 132: 2 -2308.833496 -2309.384905 (0,((((((((1,((6,(14,19)),10)),(16,22)),8),23),(7,9)),(2,25)),3),((((((4,(15,21)),20),18),(12,13)),(11,24)),17)),5);
 133: 4 -2420.055664 -2313.419413 (0,(((((1,((((6,19),10),14),(8,(16,22)))),23),((2,25),(7,9))),3),5),((((((4,(15,21)),20),18),(12,13)),(11,24)),17));
 134: 2 -2178.775391 -2301.93649 (0,((((((((1,8),(((6,10),19),14)),(16,22)),23),9),7),(2,25)),3),((((((((4,15),21),18),20),(12,13)),(11,24)),5),17));
 135: 1 -2373.693359 -2308.776375 (0,(((((((((1,8),(16,22)),((6,10),(14,19))),23),9),7),((2,25),3)),(((4,((15,21),(18,20))),(12,13)),(11,24))),17),5);
 136: 6 -2111.878418 -2303.153481 (0,(((((((((1,8),((6,10),(14,19))),((((((4,15),21),18),20),(12,13)),(11,24))),(16,22)),23),(7,9)),(2,25)),3),17),5);
 137: 2 -2372.960449 -2306.630071 (0,((((((1,8),(16,22)),((((4,((15,21),(18,20))),(12,13)),(11,24)),((6,(14,19)),10))),((7,9),23)),((2,25),3)),17),5);
 138: 3 -2248.067871 -2308.530717 (0,((((((((1,8),(16,22)),10),(6,(14,19))),(((4,((15,21),(18,20))),(12,13)),(11,24))),((7,9),23)),((2,25),3)),17),5);
 139: 3 -2270.711426 -2304.583637 (0,(((((((((1,8),((6,10),(14,19))),(16,22)),23),(7,9)),(2,25)),(((((4,20),18),(15,21)),(12,13)),(11,24))),3),17),5);
 140: 1 -2188.37207 -2313.533061 (0,((((((((1,8),(16,22)),((6,(14,19)),10)),23),(7,9)),(2,25)),3),(((((((4,18),20),15),(12,13)),21),(11,24)),17)),5);
 141: 1 -2237.149414 -2309.386377 (0,((((((((1,(16,22)),((6,(14,19)),10)),8),23),(7,9)),(2,25)),3),((((((4,(15,21)),20),18),(12,13)),(11,24)),17)),5);
 142: 15 -2324.687988 -2306.365319 (0,(((((((((1,8),(16,22)),(((6,14),10),19)),7),23),9),(2,25)),3),(((((((4,(15,21)),18),20),(12,13)),24),11),17)),5);
 143: 1 -2336.460449 -2306.735753 (0,(((((((((1,8),((6,(14,19)),10)),((((4,(18,20)),(15,21)),(12,13)),(11,24))),(16,22)),(7,9)),23),(2,25)),3),17),5);
 144: 6 -2349.345947 -2311.106 (0,((((((((1,8),(16,22)),(((6,10),19),14)),9),7),((2,25),23)),3),(((((4,(12,13)),(15,21)),20),18),(11,24))),(5,17));
 145: 1 -2237.611816 -2305.482372 (0,(((((1,8),(16,22)),((6,(14,19)),10)),(((((4,(15,21)),20),18),(12,13)),(11,24))),(((2,25),((7,9),23)),3)),(5,17));
 146: 1 -2163.362305 -2310.162207 (0,(((((((1,8),(6,(10,(14,19)))),(16,22)),(7,9)),23),(2,25)),3),((((((4,(12,13)),(15,21)),20),18),(11,24)),(5,17)));
 147: 1 -2419.254883 -2312.295268 (0,(((((((((1,8),(16,22)),(((6,14),10),19)),23),9),7),(2,25)),3),((((((4,18),20),(12,13)),(15,21)),(11,24)),17)),5);
 148: 28 -2216.939697 -2300.856826 (0,(((((((((1,8),(16,22)),((6,10),(14,19))),(((((4,(15,21)),20),18),(12,13)),(11,24))),23),(7,9)),(2,25)),3),17),5);
 149: 55 -2245.180664 -2300.570419 (0,(((((((((1,8),((6,(14,19)),10)),(16,22)),23),9),7),3),(2,25)),((((((4,(15,21)),20),18),(12,13)),(11,24)),17)),5);
 150: 4 -2299.650391 -2308.769074 (0,((((((((1,8),((((6,14),19),(16,22)),10)),23),9),7),(2,25)),(3,(((((4,(15,21)),18),20),(12,13)),(11,24)))),17),5);
 151: 1 -2335.525635 -2314.536073 (0,((((((((1,8),(16,22)),((6,10),(14,19))),9),7),((2,25),23)),3),((((4,((12,13),(15,21))),20),18),(11,24))),(5,17));
 152: 1 -2355.755127 -2309.199056 (0,((((((((1,8),((6,10),(14,19))),(16,22)),(((4,((15,21),(18,20))),(12,13)),(11,24))),23),(7,9)),(2,25)),(3,17)),5);
 153: 3 -2386.324219 -2303.516961 (0,(((((((((1,8),(16,22)),((((((4,(15,21)),20),18),(12,13)),(11,24)),(6,(10,(14,19))))),23),7),9),3),(2,25)),17),5);
 154: 9 -2317.606201 -2314.580496 (0,((((((((((1,8),(16,22)),((6,10),(14,19))),23),9),7),2),25),3),(((((4,(15,21)),18),20),(12,13)),(11,24))),(5,17));
 155: 5 -2119.599365 -2304.057989 (0,(((((((((1,8),(((6,14),19),10)),(16,22)),23),(7,9)),3),(2,25)),((((((4,20),18),21),15),(12,13)),(11,24))),17),5);
 156: 1 -2239.976074 -2300.950213 (0,((((((((1,8),(16,22)),(((6,19),10),14)),23),(7,9)),3),(2,25)),(((((4,(15,21)),20),18),(12,13)),(11,24))),(5,17));
 157: 1 -2198.94043 -2308.279538 (0,(((((1,8),((6,10),(14,19))),(16,22)),(((4,((15,21),(18,20))),(12,13)),(11,24))),(((2,25),3),(7,(9,23)))),(5,17));
 158: 5 -2287.424316 -2304.39404 (0,((((((((1,8),(16,22)),((((((4,20),18),(15,21)),(12,13)),(11,24)),((6,10),(14,19)))),23),(7,9)),(2,25)),3),17),5);
 159: 1 -2401.518311 -2305.954719 (0,(((((((((1,8),((6,10),(14,19))),(16,22)),23),(((((4,(15,21)),18),20),(12,13)),(11,24))),(2,25)),(7,9)),3),17),5);
 160: 1 -2427.206543 -2315.807719 (0,((((((((1,8),((6,10),(14,19))),(16,22)),((((4,20),18),((12,13),(15,21))),(11,24))),23),(2,25)),(7,9)),3),(5,17));
 161: 12 -2282.739014 -2306.640772 (0,(((((((((1,(16,22)),8),((6,10),(14,19))),(((((4,(15,21)),18),20),(12,13)),(11,24))),23),(7,9)),(2,25)),3),17),5);
 162: 2 -2401.170898 -2322.229173 (0,((((((1,8),((6,10),(14,19))),(16,22)),(11,24)),((4,((15,21),(18,20))),(12,13))),(((2,25),3),(7,(9,23)))),(5,17));
 163: 7 -2225.030762 -2311.834278 (0,(((((((((1,8),(16,22)),(14,19)),(6,10)),23),(7,9)),(2,25)),3),(((((4,(12,13)),(15,21)),18),20),(11,24))),(5,17));
 164: 6 -2287.80957 -2302.910784 (0,((((((((1,8),((6,10),(14,19))),((((((4,(15,21)),20),18),(12,13)),(11,24)),(16,22))),23),(7,9)),(2,25)),3),17),5);
 165: 2 -2334.318359 -2325.321985 (0,((((((((((1,8),22),((6,(10,(14,19))),16)),23),7),9),(2,25)),(((((4,(15,21)),18),20),(12,13)),(11,24))),17),3),5);
 166: 1 -2249.480957 -2317.855076 (0,(((((((((1,8),((6,10),(14,19))),(16,22)),9),7),2),25),(3,23)),((((((4,(15,21)),18),20),(12,13)),(11,24)),17)),5);
 167: 21 -2473.539551 -2300.58181 (0,((((((((((1,8),(16,22)),(((6,10),14),19)),23),9),7),(2,25)),3),(((((4,(15,21)),20),18),(12,13)),(11,24))),17),5);
 168: 1 -2276.053955 -2312.776045 (0,(((((((((1,8),((6,(14,19)),10)),(16,22)),(((4,(18,20)),((12,13),(15,21))),(11,24))),(7,9)),23),(2,25)),3),17),5);
 169: 1 -2630.410156 -2303.662791 (0,((((((((1,8),(16,22)),((6,10),(14,19))),23),(7,9)),(2,25)),3),(((((4,(18,20)),15),21),(12,13)),(11,24))),(5,17));
 170: 2 -2326.726562 -2302.997542 (0,(((((((((1,8),((6,10),(14,19))),(16,22)),23),(7,9)),((((((4,15),21),18),20),(12,13)),(11,24))),3),(2,25)),17),5);
 171: 1 -2315.854248 -2304.764505 (0,(((((((((1,8),((6,(14,19)),10)),(16,22)),(((((4,(15,21)),18),20),(12,13)),(11,24))),23),7),((2,25),9)),3),5),17);
 172: 10 -2549.452393 -2309.469907 (0,(((((((((1,8),(16,22)),(6,(10,(14,19)))),23),9),3),7),(2,25)),(5,17)),(((((4,(15,21)),18),20),(12,13)),(11,24)));
 173: 1 -2165.097168 -2309.198729 (0,((((1,8),(16,22)),((6,10),(14,19))),(((2,25),(3,23)),(7,9))),(((((((4,(15,21)),18),20),(12,13)),(11,24)),17),5));
 174: 1 -2374.526855 -2307.279747 (0,(((((((((1,8),(16,22)),((6,10),(14,19))),23),9),7),(2,25)),3),5),((((4,((15,(18,21)),20)),(12,13)),(11,24)),17));
 175: 3 -2287.999512 -2302.5445 (0,((((((((1,8),(16,22)),((6,10),(14,19))),23),9),7),(((((4,(15,21)),18),20),(12,13)),(11,24))),((2,25),3)),(5,17));
 176: 4 -2243.876465 -2309.147166 (0,(((((((1,8),(16,22)),((6,(14,19)),10)),23),(3,(7,9))),(2,25)),((((((4,(15,21)),20),18),(12,13)),(11,24)),17)),5);
 177: 2 -2306.572021 -2307.597879 (0,((((((((1,(((6,(14,19)),10),8)),(16,22)),23),7),9),3),(2,25)),5),((((((4,(15,21)),18),20),(12,13)),(11,24)),17));
 178: 4 -2425.660645 -2304.343848 (0,((((((((((1,8),((6,(14,19)),10)),(((((4,20),18),(15,21)),(12,13)),(11,24))),(16,22)),23),9),7),(2,25)),3),17),5);
 179: 1 -2343.157227 -2312.023749 (0,(((((((((1,8),(((6,14),19),10)),(16,22)),23),(7,9)),3),(2,25)),(((((4,20),18),(12,13)),(15,21)),(11,24))),17),5);
 180: 4 -2214.570801 -2308.408292 (0,((((((((((1,8),10),((6,14),19)),(16,22)),23),(7,9)),3),(2,25)),(((((4,20),18),(15,21)),(12,13)),(11,24))),17),5);
 181: 7 -2342.62793 -2313.055202 (0,((((((((((1,8),22),16),((6,(10,14)),19)),(((((4,(15,21)),18),20),(12,13)),(11,24))),23),9),7),((2,25),3)),17),5);
 182: 1 -2060.251953 -2325.829299 (0,(((((((((1,8),((6,10),(14,19))),(16,22)),23),(7,9)),2),25),3),((((4,(15,21)),(((12,13),18),20)),(11,24)),17)),5);
 183: 7 -2359.811035 -2303.522933 (0,((((((((((1,8),(16,22)),(((((4,(15,21)),20),18),(12,13)),(11,24))),(6,(10,(14,19)))),23),7),9),3),(2,25)),17),5);
 184: 2 -2338.19043 -2312.023749 (0,(((((((((1,8),(((6,14),19),10)),(16,22)),23),(7,9)),3),(2,25)),(((((4,20),18),(12,13)),(15,21)),(11,24))),17),5);
 185: 12 -2296.396973 -2306.329108 (0,((((((((1,8),((6,10),(14,19))),(16,22)),(((((4,(15,21)),18),20),(12,13)),(11,24))),23),(7,9)),(2,25)),(3,17)),5);
 186: 2 -2350.916992 -2308.776375 (0,(((((((((1,8),(16,22)),((6,10),(14,19))),23),9),7),((2,25),3)),(((4,((15,21),(18,20))),(12,13)),(11,24))),17),5);
 187: 13 -2291.612549 -2303.786343 (0,(((((((((1,8),((6,(14,19)),10)),(16,22)),23),(7,9)),(2,25)),3),(((4,((15,21),(18,20))),(12,13)),(11,24))),5),17);
 188: 8 -2202.130371 -2304.821262 (0,((((((((1,8),((6,10),(14,19))),(16,22)),23),(7,9)),(2,25)),3),(((((((4,20),18),(15,21)),(12,13)),11),24),17)),5);
 189: 4 -2243.917969 -2303.183324 (0,((((((((1,8),(((6,10),(14,19)),(16,22))),(((((4,20),18),(15,21)),(12,13)),(11,24))),(7,9)),23),(2,25)),3),17),5);
 190: 8 -2263.390869 -2304.214079 (0,((((((1,8),(6,(10,(14,19)))),(16,22)),(((((4,(15,21)),18),20),(12,13)),(11,24))),(((2,25),((7,9),23)),3)),5),17);
 191: 1 -2337.383301 -2318.262684 (0,(((((1,(((6,10),(14,19)),8)),((((((4,(15,21)),18),20),(12,13)),(11,24)),(16,22))),23),7),9),((2,25),((3,5),17)));
 192: 4 -2363.868652 -2306.702867 (0,((((((((1,(8,(16,22))),((6,10),(14,19))),(((((4,(15,21)),20),18),(12,13)),(11,24))),23),(7,9)),(2,25)),3),17),5);
 193: 4 -2326.152832 -2303.703896 (0,((((((1,8),(((6,(14,19)),10),(16,22))),(((4,((15,21),(18,20))),(12,13)),(11,24))),((7,9),23)),((2,25),3)),17),5);
 194: 2 -2283.560791 -2305.482372 (0,(((((1,8),(16,22)),((6,(14,19)),10)),(((((4,(15,21)),20),18),(12,13)),(11,24))),(((2,25),((7,9),23)),3)),(5,17));
 195: 2 -2253.604492 -2308.279538 (0,(((((1,8),((6,10),(14,19))),(16,22)),(((4,((15,21),(18,20))),(12,13)),(11,24))),(((2,25),3),(7,(9,23)))),(5,17));
 196: 8 -2217.282715 -2304.214079 (0,((((((1,8),((6,(14,19)),10)),(16,22)),(((((4,(15,21)),18),20),(12,13)),(11,24))),(((2,25),((7,9),23)),3)),5),17);
 197: 7 -2153.054199 -2305.239775 (0,(((((((((1,8),(16,22)),(6,((10,14),19))),((((((4,(15,21)),18),20),(12,13)),24),11)),7),9),((2,25),23)),3),17),5);
 198: 4 -2262.566895 -2304.435092 (0,(((((((((1,8),((6,(14,19)),10)),((((((4,20),18),(15,21)),(12,13)),(11,24)),(16,22))),23),9),7),(2,25)),3),17),5);
 199: 7 -2344.030273 -2307.42248 (0,((((((((1,8),(16,22)),((6,(14,19)),10)),23),(7,9)),(2,25)),3),(((((4,(12,13)),(15,21)),18),20),(11,24))),(5,17));
 200: 2 -2323.313477 -2306.402902 (0,((((((((1,8),(16,22)),((6,(14,19)),10)),23),(7,9)),(2,25)),3),((((((((4,18),20),15),21),(12,13)),24),11),17)),5);
 201: 6 -2238.214111 -2307.42248 (0,((((((((1,8),(16,22)),(6,(10,(14,19)))),23),(7,9)),(2,25)),3),(((((4,(12,13)),(15,21)),18),20),(11,24))),(5,17));
 202: 6 -2217.734863 -2309.742785 (0,(((((((1,8),((6,(14,19)),10)),(16,22)),(7,9)),23),(2,25)),3),((((((4,(12,13)),(15,21)),18),20),(11,24)),(5,17)));
 203: 1 -2226.577148 -2312.776045 (0,(((((((((1,8),((6,(14,19)),10)),(16,22)),(((4,(18,20)),((12,13),(15,21))),(11,24))),(7,9)),23),(2,25)),3),17),5);
 204: 2 -2380.702637 -2312.538989 (0,(((((((1,8),(6,(10,(14,19)))),(16,22)),(7,9)),23),(2,25)),3),((((((4,(12,13)),18),(15,21)),20),(11,24)),(5,17)));
 205: 3 -2162.213867 -2305.995065 (0,(((((((((1,8),(((6,14),19),10)),(16,22)),(((((4,18),(15,21)),20),(12,13)),(11,24))),23),7),9),((2,25),3)),17),5);
 206: 1 -2465.188721 -2320.760053 (0,(((((((((((1,8),((6,14),19)),10),(16,22)),23),9),7),3),(2,25)),5),(((((4,15),18),20),((12,13),21)),(11,24))),17);
 207: 3 -2130.524902 -2313.533061 (0,((((((((1,8),(16,22)),((6,(14,19)),10)),23),(7,9)),(2,25)),3),(((((((4,18),20),15),(12,13)),21),(11,24)),17)),5);
 208: 1 -2416.70752 -2304.093132 (0,((((((((1,8),(16,22)),(6,(10,(14,19)))),23),(7,9)),(2,25)),((((((4,21),15),20),18),(12,13)),(11,24))),3),(5,17));
 209: 1 -2258.028564 -2305.684229 (0,(((((((1,8),((((((((4,21),15),18),20),(12,13)),(11,24)),(16,22)),(((6,14),19),10))),(7,9)),23),3),(2,25)),17),5);
 210: 2 -2293.691162 -2305.482372 (0,(((((1,8),(16,22)),((6,(14,19)),10)),(((((4,(15,21)),20),18),(12,13)),(11,24))),(((2,25),((7,9),23)),3)),(5,17));
 211: 4 -2401.201172 -2303.065313 (0,((((((((1,8),((6,10),(14,19))),((((((4,(15,21)),20),18),(12,13)),(11,24)),(16,22))),23),(7,9)),(2,25)),3),17),5);
 212: 1 -2435.487305 -2311.507603 (0,(((((1,8),((6,(14,19)),10)),(16,22)),((((2,25),(7,9)),3),23)),5),((((((4,20),18),(15,21)),(12,13)),(11,24)),17));
 213: 2 -2437.050781 -2305.729703 (0,((((((((1,8),(((6,10),(14,19)),(16,22))),23),(7,9)),(2,25)),3),(((((4,15),20),(18,21)),(12,13)),(11,24))),5),17);
 214: 14 -2326.268066 -2304.343848 (0,((((((((((1,8),((6,(14,19)),10)),(((((4,20),18),(15,21)),(12,13)),(11,24))),(16,22)),23),9),7),(2,25)),3),17),5);
 215: 16 -2297.616211 -2303.183324 (0,((((((((1,8),(((6,10),(14,19)),(16,22))),(((((4,20),18),(15,21)),(12,13)),(11,24))),(7,9)),23),(2,25)),3),17),5);
 216: 3 -2406.724365 -2307.413835 (0,(((((((1,8),((6,10),(14,19))),(16,22)),23),(7,9)),(((((4,(15,21)),18),20),(12,13)),(11,24))),(2,25)),(3,(5,17)));
 217: 1 -2362.748779 -2306.551138 (0,(((((1,8),((6,10),(14,19))),(16,22)),((((((4,(15,21)),18),20),(12,13)),24),11)),17),((((2,25),((7,9),23)),3),5));
 218: 10 -2531.091797 -2304.37622 (0,(((((((1,8),((((((((4,(15,21)),18),20),(12,13)),11),24),((6,(14,19)),10)),(16,22))),23),(7,9)),(2,25)),3),17),5);
 219: 30 -2397.939697 -2300.814215 (0,(((((((((1,8),((6,(14,19)),10)),(16,22)),(((((4,(15,21)),18),20),(12,13)),(11,24))),7),(9,23)),(2,25)),3),17),5);
 220: 8 -2149.020996 -2304.214079 (0,((((((1,8),(6,(10,(14,19)))),(16,22)),(((((4,(15,21)),18),20),(12,13)),(11,24))),(((2,25),((7,9),23)),3)),5),17);
 221: 1 -2236.543945 -2313.417174 (0,(((((((1,8),(6,(10,(14,19)))),(16,22)),(7,9)),23),(2,25)),3),(((((4,((12,13),(15,21))),18),20),(11,24)),(5,17)));
 222: 7 -2357.966309 -2304.241702 (0,((((((((1,8),(((6,(14,19)),10),(16,22))),9),23),7),((2,25),3)),17),((((((4,15),21),20),18),(12,13)),(11,24))),5);
 223: 1 -2354.043213 -2306.92805 (0,((((((1,8),(16,22)),((6,(14,19)),10)),(((((4,(15,21)),20),18),(12,13)),(11,24))),(((2,25),((7,9),23)),3)),17),5);
 224: 3 -2243.093994 -2302.639793 (0,(((((((((1,8),(16,22)),((6,10),(14,19))),23),(7,9)),3),(2,25)),(((((4,15),21),(18,20)),(12,13)),(11,24))),17),5);
 225: 13 -2268.587891 -2307.052062 (0,(((((((1,8),(((6,10),(14,19)),(16,22))),23),9),7),((2,25),(((((4,(15,21)),18),20),(12,13)),(11,24)))),(3,17)),5);
 226: 5 -2301.797607 -2309.742805 (0,(((((((1,8),(6,((10,14),19))),(16,22)),(7,9)),23),(2,25)),3),((((((4,(12,13)),(15,21)),18),20),(11,24)),(5,17)));
 227: 6 -2337.53418 -2302.535051 (0,(((((((((1,8),((6,10),(14,19))),(16,22)),((((((4,21),15),20),18),(12,13)),(11,24))),23),(7,9)),(2,25)),3),17),5);
 228: 2 -2119.060303 -2311.368825 (0,(((((((((1,8),((6,(14,19)),10)),(16,22)),23),7),9),3),((((((4,15),(20,21)),18),(12,13)),(11,24)),17)),5),(2,25));
 229: 3 -2257.583496 -2306.346952 (0,((((((((1,8),(((6,10),(14,19)),(16,22))),23),(7,9)),(2,25)),((((((4,15),20),18),21),(12,13)),(11,24))),3),5),17);
 230: 1 -2263.71167 -2312.934632 (0,(((((((1,8),10),(16,22)),(6,(14,19))),(((((4,(15,21)),18),20),(12,13)),(11,24))),(((2,25),3),((7,9),23))),17),5);
 231: 3 -2277.033203 -2303.670975 (0,(((((((1,8),(16,22)),(6,((10,19),14))),23),(7,9)),(2,25)),3),(((((4,(18,20)),(15,21)),(12,13)),(11,24)),(5,17)));
 232: 2 -2137.84375 -2310.162207 (0,(((((((1,8),(6,(10,(14,19)))),(16,22)),(7,9)),23),(2,25)),3),((((((4,(12,13)),(15,21)),20),18),(11,24)),(5,17)));
 233: 2 -2226.768555 -2308.768624 (0,(((((((((1,8),((6,10),(14,19))),(16,22)),23),(7,9)),3),((((((4,15),20),21),18),(12,13)),(11,24))),(2,25)),17),5);
 234: 3 -2328.275391 -2301.518686 (0,((((((((1,8),((6,(14,19)),10)),(16,22)),23),9),7),(2,25)),3),(((((((4,15),21),18),20),(12,13)),(11,24)),(5,17)));
 235: 9 -2456.251465 -2303.635534 (0,((((((((1,8),((6,10),(14,19))),(16,22)),23),9),7),3),(2,25)),((((4,((15,21),(18,20))),(12,13)),(11,24)),(5,17)));
 236: 2 -2408.631592 -2309.638325 (0,(((((((1,8),(((((((4,(18,20)),(15,21)),(12,13)),11),24),(((6,14),10),19)),(16,22))),7),9),(3,23)),(2,25)),17),5);
 237: 1 -2230.253906 -2307.605247 (0,((((((((1,8),((6,(14,19)),10)),(16,22)),23),((2,25),(7,9))),3),(((4,((15,21),(18,20))),(12,13)),(11,24))),17),5);
 238: 2 -2136.512451 -2305.482372 (0,(((((1,8),(16,22)),((6,(14,19)),10)),(((((4,(15,21)),20),18),(12,13)),(11,24))),(((2,25),((7,9),23)),3)),(5,17));
 239: 1 -2161.137451 -2307.553171 (0,((((((((1,8),(16,22)),((6,(14,19)),10)),(7,9)),23),(2,25)),3),(((((((4,18),20),15),21),(12,13)),(11,24)),17)),5);
 240: 2 -2271.452881 -2324.314964 (0,((((((1,8),((6,10),(14,19))),(16,22)),((4,((15,21),(18,20))),(12,13))),(((2,25),3),(7,(9,23)))),(11,24)),(5,17));
 241: 3 -2399.472168 -2309.552751 (0,(((((((((1,8),(6,(16,22))),(10,(14,19))),(((((4,(15,21)),20),18),(12,13)),(11,24))),23),(7,9)),(2,25)),3),5),17);
 242: 12 -2252.7854 -2300.940576 (0,(((((((1,8),(((6,(14,19)),10),(16,22))),23),9),7),(2,25)),3),(((((((4,(15,21)),20),18),(12,13)),(11,24)),17),5));
 243: 4 -2418.65918 -2328.828562 (0,((((((((1,8),((6,10),(14,19))),(16,22)),7),9),23),((2,25),3)),((((4,(15,21)),20),18),((11,24),(12,13)))),(5,17));
 244: 3 -2298.967773 -2314.202353 (0,(((((((1,8),((6,10),(14,19))),(16,22)),((7,9),23)),(2,25)),3),((((4,(15,21)),(((12,13),18),20)),(11,24)),17)),5);
 245: 9 -2195.618896 -2303.810452 (0,(((((((((1,8),(((6,14),19),10)),(16,22)),23),(7,9)),3),(2,25)),((((((4,20),18),15),21),(12,13)),(11,24))),17),5);
 246: 1 -2337.434082 -2308.279538 (0,(((((1,8),((6,10),(14,19))),(16,22)),(((4,((15,21),(18,20))),(12,13)),(11,24))),(((2,25),3),(7,(9,23)))),(5,17));
 247: 1 -2180.835938 -2319.992074 (0,(((((1,8),(((6,10),14),19)),(16,22)),((((2,25),(7,9)),3),23)),((((4,(15,21)),(((12,13),20),18)),(11,24)),17)),5);
 248: 3 -2322.469727 -2301.803822 (0,(((((((1,8),((((6,10),14),19),(16,22))),((((((4,15),21),18),20),(12,13)),(11,24))),7),23),9),((2,25),3)),(5,17));
 249: 2 -1976.947266 -2317.596495 (0,(((((((((1,8),((6,10),(14,19))),(16,22)),23),(7,9)),25),2),3),((((4,(((15,21),18),20)),(12,13)),(11,24)),17)),5);
 250: 1 -2421.193604 -2303.077586 (0,((((((((1,8),(((6,10),19),14)),(((((((4,15),21),18),20),(12,13)),(11,24)),(16,22))),23),(7,9)),3),(2,25)),5),17);
 251: 12 -2317.807861 -2301.933335 (0,((((((((((1,8),((6,(14,19)),10)),(16,22)),23),9),7),(2,25)),3),((((((4,21),15),18),20),(12,13)),(11,24))),17),5);
 252: 4 -2123.368652 -2301.324448 (0,((((((((1,8),(((6,10),14),19)),(16,22)),23),9),7),(2,25)),3),(((((((4,(15,21)),18),20),(12,13)),(11,24)),5),17));
 253: 4 -2380.168945 -2305.560373 (0,(((((((((1,8),((6,(14,19)),10)),(16,22)),23),(7,9)),3),(2,25)),5),(((4,((15,(18,20)),21)),(12,13)),(11,24))),17);
 254: 10 -2157.740234 -2305.593032 (0,((((((((((1,8),(((6,14),10),19)),(16,22)),23),9),7),(2,25)),3),(((4,((15,21),(18,20))),(12,13)),(11,24))),5),17);
 255: 4 -2276.241455 -2308.275948 (0,((((((1,8),((6,10),(14,19))),(((((4,(15,21)),18),20),(12,13)),(11,24))),(16,22)),(((2,25),((7,9),23)),3)),5),17);
 256: 1 -2084.376953 -2315.973799 (0,((((((((1,8),((6,10),(14,19))),(16,22)),(((((4,20),18),(12,13)),(15,21)),(11,24))),23),(2,25)),(7,9)),3),(5,17));
 257: 35 -2381.484863 -2301.763559 (0,((((((((1,8),(16,22)),(((6,14),19),10)),(((((4,(15,21)),18),20),(12,13)),(11,24))),(7,9)),(2,25)),(3,23)),17),5);
 258: 10 -2316.243652 -2302.237526 (0,(((((((((1,8),(((6,10),14),19)),(16,22)),23),(7,9)),(((((4,(15,21)),18),20),(12,13)),(11,24))),3),(2,25)),17),5);
 259: 2 -2416.077148 -2308.25791 (0,((((((((1,(((6,10),(14,19)),8)),(16,22)),((((((4,15),21),18),20),(12,13)),(11,24))),23),(7,9)),(2,25)),3),17),5);
 260: 5 -2282.331787 -2308.109566 (0,((((((((1,8),(16,22)),((6,10),(14,19))),23),(2,25)),(7,9)),3),(5,17)),((((((4,15),20),18),21),(12,13)),(11,24)));
 261: 13 -2163.475342 -2303.061922 (0,((((((((((1,8),(16,22)),((6,10),(14,19))),(((((4,20),18),(15,21)),(12,13)),(11,24))),23),7),9),(2,25)),3),17),5);
 262: 8 -2418.995117 -2304.214079 (0,((((((1,8),((6,10),(14,19))),(16,22)),(((((4,(15,21)),18),20),(12,13)),(11,24))),(((2,25),((7,9),23)),3)),17),5);
 263: 1 -2405.878906 -2310.36299 (0,((((((((1,8),(16,22)),((6,10),(14,19))),23),(7,9)),(2,25)),(((((4,(12,13)),(15,21)),18),20),(11,24))),3),(5,17));
 264: 8 -2086.164062 -2301.089942 (0,((((((((((1,8),((6,(14,19)),10)),(16,22)),23),7),9),(2,25)),3),(((((4,(15,21)),18),20),(12,13)),(11,24))),17),5);
 265: 4 -2164.997803 -2305.482372 (0,(((((1,8),(16,22)),((6,(14,19)),10)),(((((4,(15,21)),20),18),(12,13)),(11,24))),(((2,25),((7,9),23)),3)),(5,17));
 266: 2 -2326.569336 -2307.766933 (0,((((((((1,8),((6,10),(14,19))),(16,22)),((((((4,20),18),15),21),(12,13)),(11,24))),23),(2,25)),(7,9)),3),(5,17));
 267: 20 -2390.0979 -2304.014421 (0,(((((((((1,8),((6,(14,19)),10)),(16,22)),23),9),7),(2,25)),3),(((((((4,(15,21)),20),18),(12,13)),11),24),17)),5);
 268: 6 -2413.972656 -2303.591884 (0,(((((((((1,8),((6,(14,19)),10)),(16,22)),23),(7,9)),(2,25)),3),17),(((4,((15,21),(18,20))),(12,13)),(11,24))),5);
 269: 1 -2515.966797 -2303.670359 (0,(((((((((1,8),((6,(14,19)),10)),(16,22)),(((((4,(18,20)),15),21),(12,13)),(11,24))),(7,9)),23),(2,25)),3),17),5);
 270: 8 -2375.14209 -2307.605247 (0,((((((((1,8),((6,(14,19)),10)),(16,22)),23),((2,25),(7,9))),3),(((4,((15,21),(18,20))),(12,13)),(11,24))),17),5);
 271: 4 -2409 -2304.641568 (0,(((((((((1,8),((6,10),(14,19))),(16,22)),23),9),(2,25)),7),3),((((((4,(15,21)),18),20),(12,13)),(11,24)),17)),5);
 272: 3 -2169.163086 -2313.812095 (0,(((((((((1,8),(16,22)),((6,10),(14,19))),9),7),23),(2,25)),3),(5,17)),((((4,(12,13)),((15,21),18)),20),(11,24)));
 273: 2 -2150.912109 -2310.162207 (0,(((((((1,8),(6,(10,(14,19)))),(16,22)),(7,9)),23),(2,25)),3),((((((4,(12,13)),(15,21)),20),18),(11,24)),(5,17)));
 274: 2 -2090.722656 -2306.392275 (0,((((((((1,8),(16,22)),((6,(14,19)),10)),23),(7,9)),(2,25)),3),((((((((4,18),20),15),21),(12,13)),11),24),17)),5);
 275: 3 -2260.564697 -2309.08179 (0,((((((1,8),(16,22)),10),(6,(14,19))),(((((4,(15,21)),18),20),(12,13)),(11,24))),(((2,25),3),((7,9),23))),(5,17));
 276: 3 -2222.725586 -2302.915979 (0,(((((((((1,8),((6,10),(14,19))),(((((4,(15,21)),20),18),(12,13)),(11,24))),(16,22)),23),(7,9)),(2,25)),3),17),5);
 277: 4 -2201.123047 -2315.249432 (0,((((((((((1,8),22),16),(6,(10,(14,19)))),23),9),7),(2,25)),3),(((((((4,20),18),21),15),(12,13)),(11,24)),5)),17);
 278: 15 -2222.955566 -2319.252929 (0,((((((((((1,8),(16,22)),((6,10),(14,19))),(11,24)),((((4,(15,21)),18),20),(12,13))),23),(7,9)),(2,25)),3),17),5);
 279: 1 -2444.144287 -2308.279538 (0,(((((1,8),((6,10),(14,19))),(16,22)),(((4,((15,21),(18,20))),(12,13)),(11,24))),(((2,25),3),(7,(9,23)))),(5,17));
 280: 3 -2357.630615 -2304.440266 (0,(((((((((1,8),(((6,10),14),19)),(16,22)),23),9),7),3),(2,25)),((((((4,(15,21)),18),20),(12,13)),(11,24)),17)),5);
 281: 1 -2198.484863 -2323.105391 (0,((((((((1,8),(16,22)),10),6),(14,19)),((((2,25),3),(7,9)),23)),(((((4,(15,21)),18),(12,13)),20),(11,24))),5),17);
 282: 3 -2191.186523 -2303.989512 (0,(((((((((1,8),(16,22)),(((6,19),14),10)),23),(7,9)),(2,25)),3),17),5),((((((4,(15,21)),20),18),(12,13)),11),24));
 283: 2 -2311.767822 -2301.930917 (0,(((((((((1,8),((6,10),(14,19))),(16,22)),((((((4,15),21),20),18),(12,13)),(11,24))),23),(7,9)),(2,25)),3),17),5);
 284: 2 -2361.810547 -2312.933164 (0,((((((1,8),(10,(16,22))),(6,(14,19))),(((((4,(15,21)),18),20),(12,13)),(11,24))),(((2,25),3),((7,9),23))),17),5);
 285: 26 -2348.163574 -2302.237507 (0,(((((((((1,8),((6,(14,19)),10)),(16,22)),23),(7,9)),(((((4,(15,21)),18),20),(12,13)),(11,24))),3),(2,25)),17),5);
 286: 5 -2219.690918 -2308.988233 (0,(((((((1,8),(16,22)),10),(6,(14,19))),(((((4,(15,21)),18),20),(12,13)),(11,24))),17),(((2,25),3),((7,9),23))),5);
 287: 6 -2119.904297 -2300.599367 (0,(((((((((1,8),(((6,19),10),14)),(16,22)),23),9),7),(2,25)),3),(((((4,(15,21)),18),20),(12,13)),(11,24))),(5,17));
 288: 1 -2556.15625 -2312.776045 (0,(((((((((1,8),((6,(14,19)),10)),(16,22)),(((4,(18,20)),((12,13),(15,21))),(11,24))),(7,9)),23),(2,25)),3),17),5);
 289: 19 -2472.299316 -2300.859984 (0,(((((((((1,8),(((6,10),19),14)),(16,22)),(((((4,(15,21)),20),18),(12,13)),(11,24))),23),(7,9)),(2,25)),3),17),5);
 290: 1 -2422.214111 -2303.756058 (0,(((((((((1,8),((6,(14,19)),10)),(16,22)),(((((4,(15,21)),18),20),(12,13)),(11,24))),23),(7,9)),(2,25)),3),17),5);
 291: 3 -2406.97168 -2311.965936 (0,(((((((1,8),(16,22)),((6,10),(14,19))),(7,23)),9),(2,(((((((4,(15,21)),18),20),(12,13)),11),24),25))),3),(5,17));
 292: 1 -2304.29248 -2310.723493 (0,((((((((1,8),(16,22)),((6,10),(14,19))),23),(7,9)),3),(2,25)),((((4,(12,13)),((15,21),18)),20),(11,24))),(5,17));
 293: 1 -2320.790771 -2305.729703 (0,((((((((1,8),(((6,10),(14,19)),(16,22))),23),(7,9)),(2,25)),3),(((((4,15),20),(18,21)),(12,13)),(11,24))),5),17);
 294: 4 -2131.19043 -2303.183324 (0,((((((((1,8),(((6,10),(14,19)),(16,22))),(((((4,20),18),(15,21)),(12,13)),(11,24))),(7,9)),23),(2,25)),3),17),5);
 295: 5 -2310.952881 -2309.556051 (0,((((((1,(8,(16,22))),((6,(14,19)),10)),(((4,((15,21),(18,20))),(12,13)),(11,24))),((7,9),23)),((2,25),3)),17),5);
 296: 2 -2246.926514 -2304.130666 (0,(((((((((1,8),((6,(14,19)),10)),(16,22)),23),(7,9)),(2,25)),3),((((((4,20),18),21),15),(12,13)),(11,24))),17),5);
 297: 2 -2356.20166 -2312.933164 (0,((((((1,8),(10,(16,22))),(6,(14,19))),(((((4,(15,21)),18),20),(12,13)),(11,24))),(((2,25),3),((7,9),23))),17),5);
 298: 2 -2148.782471 -2300.824871 (0,(((((((((1,8),(16,22)),((6,10),(14,19))),23),(7,9)),(2,25)),3),(((((4,(15,21)),20),18),(12,13)),(11,24))),5),17);
 299: 1 -2159.803711 -2311.342457 (0,(((((((1,8),(6,(10,(14,19)))),(16,22)),(7,9)),23),(2,25)),3),(((((((4,(12,13)),21),15),18),20),(11,24)),(5,17)));
 300: 6 -2008.721313 -2302.303059 (0,((((((((1,8),(16,22)),((6,(14,19)),10)),23),(((((4,(15,21)),18),20),(12,13)),(11,24))),(7,9)),(2,25)),3),(5,17));
 301: 7 -2249.894775 -2301.795159 (0,(((((((1,8),(16,22)),((6,(14,19)),10)),(((((4,(15,21)),20),18),(12,13)),(11,24))),((7,9),23)),(2,25)),3),(5,17));
 302: 11 -2387.189453 -2304.214098 (0,((((((1,8),(((6,10),14),19)),(16,22)),(((((4,(15,21)),18),20),(12,13)),(11,24))),(((2,25),((7,9),23)),3)),5),17);
 303: 6 -2457.308105 -2302.237507 (0,(((((((((1,8),((6,(14,19)),10)),(16,22)),23),(7,9)),(((((4,(15,21)),18),20),(12,13)),(11,24))),3),(2,25)),17),5);
 304: 1 -2176.793945 -2306.92805 (0,((((((1,8),(16,22)),((6,(14,19)),10)),(((((4,(15,21)),20),18),(12,13)),(11,24))),(((2,25),((7,9),23)),3)),17),5);
 305: 1 -2127.043701 -2306.2658 (0,(((((((((1,8),((6,10),(14,19))),(16,22)),(((((4,15),(18,21)),20),(12,13)),(11,24))),23),(7,9)),(2,25)),3),17),5);
 306: 2 -2096.829102 -2313.256478 (0,((((((((((1,8),((6,14),19)),(10,(16,22))),23),9),7),3),(2,25)),5),((((((4,15),18),20),21),(12,13)),(11,24))),17);
 307: 2 -2204.512939 -2315.807719 (0,((((((((1,8),((6,10),(14,19))),(16,22)),((((4,20),18),((12,13),(15,21))),(11,24))),23),(2,25)),(7,9)),3),(5,17));
 308: 7 -2464.459473 -2303.667617 (0,(((((((((1,8),((6,10),(14,19))),(16,22)),(((4,((15,21),(18,20))),(12,13)),(11,24))),(7,9)),23),(2,25)),3),17),5);
 309: 5 -2458.929932 -2306.092964 (0,((((((((((1,8),((6,10),(14,19))),(16,22)),9),7),23),(2,25)),3),(((4,(((15,21),18),20)),(12,13)),(11,24))),17),5);
 310: 4 -2235.178467 -2312.295268 (0,(((((((((1,8),(16,22)),(((6,14),10),19)),23),9),7),(2,25)),3),((((((4,18),20),(12,13)),(15,21)),(11,24)),17)),5);
 311: 11 -2261.07666 -2312.069682 (0,(((((((((1,8),(16,22)),((6,10),(14,19))),(((((4,(15,21)),18),(12,13)),20),(11,24))),23),(7,9)),(2,25)),3),17),5);
 312: 7 -2398.852783 -2307.422491 (0,(((((((((1,8),(16,22)),((6,10),(14,19))),23),9),7),(2,25)),3),(((((4,(12,13)),(15,21)),18),20),(11,24))),(5,17));
 313: 10 -2133.04248 -2303.667761 (0,(((((((((1,8),((6,10),(14,19))),(16,22)),(((4,((15,21),(18,20))),(12,13)),(11,24))),23),(7,9)),3),(2,25)),17),5);
 314: 1 -2322.802246 -2312.680175 (0,(((((((((1,8),((6,(14,19)),10)),(16,22)),23),9),3),7),(2,25)),(5,17)),(((((4,(18,20)),15),21),(12,13)),(11,24)));
 315: 15 -2176.17041 -2304.214098 (0,((((((1,8),(((6,10),19),14)),(16,22)),(((((4,(15,21)),18),20),(12,13)),(11,24))),(((2,25),((7,9),23)),3)),5),17);
 316: 8 -2253.697754 -2303.828306 (0,(((((((1,8),((6,10),(14,19))),(16,22)),23),(7,9)),(((2,25),(((((4,(15,21)),20),18),(12,13)),(11,24))),3)),17),5);
 317: 5 -2290.52832 -2305.960079 (0,((((((((1,8),((6,10),(14,19))),(16,22)),23),(7,9)),((2,25),((((((4,(15,21)),20),18),(12,13)),11),24))),3),17),5);
 318: 47 -2522.557373 -2300.815305 (0,((((((((1,8),(16,22)),((6,(14,19)),10)),(((((4,(15,21)),18),20),(12,13)),(11,24))),((7,9),23)),3),(2,25)),17),5);
 319: 2 -2078.761719 -2308.122534 (0,((((((1,8),((6,10),(14,19))),(16,22)),(((2,25),3),((7,9),23))),(((((4,(15,21)),20),18),(12,13)),(11,24))),17),5);
 320: 3 -2399.984375 -2313.578702 (0,((((((((1,8),(6,(10,(14,19)))),(16,22)),23),9),(3,7)),(2,25)),(((((((4,15),20),18),21),(12,13)),(11,24)),5)),17);
 321: 32 -2375.168457 -2300.658043 (0,((((((((1,8),(6,(10,(14,19)))),(16,22)),23),(7,9)),(2,25)),3),((((((4,(15,21)),20),18),(12,13)),(11,24)),17)),5);
 322: 8 -2345.445312 -2306.182765 (0,((((((((1,8),((6,10),(14,19))),(16,22)),(7,9)),23),(2,25)),3),((((4,(((15,21),18),20)),(12,13)),(11,24)),17)),5);
 323: 3 -2401.673096 -2304.426517 (0,((((((((1,8),(16,22)),((6,10),(14,19))),23),(7,9)),(2,25)),3),((((((4,(15,21)),20),18),(12,13)),(11,24)),17)),5);
 324: 3 -2117.010254 -2313.679066 (0,((((((((1,8),((6,(10,19)),14)),(16,22)),23),9),7),(2,25)),3),((((((4,15),21),((12,13),(18,20))),(11,24)),17),5));
 325: 1 -2416.921875 -2314.627475 (0,((((((((1,8),(6,(10,(14,19)))),(16,22)),(7,9)),23),(2,25)),3),((((4,(12,13)),((15,21),(18,20))),(11,24)),17)),5);
 326: 3 -2350.784912 -2310.723493 (0,((((((((1,8),(16,22)),((6,10),(14,19))),23),(7,9)),3),(2,25)),((((4,(12,13)),((15,21),18)),20),(11,24))),(5,17));
 327: 2 -2296.255371 -2315.404342 (0,(((((((1,8),(10,(16,22))),6),(14,19)),((((2,25),3),(7,9)),23)),(((((4,(15,21)),18),20),(12,13)),(11,24))),5),17);
 328: 2 -2042.82019 -2306.92805 (0,((((((1,8),(16,22)),((6,(14,19)),10)),(((((4,(15,21)),20),18),(12,13)),(11,24))),(((2,25),((7,9),23)),3)),17),5);
 329: 7 -2333.459961 -2307.4225 (0,((((((((1,8),(16,22)),(((6,10),19),14)),23),(7,9)),(2,25)),3),(((((4,(12,13)),(15,21)),18),20),(11,24))),(5,17));
 330: 21 -2236.239746 -2302.780807 (0,(((((((((1,8),(16,22)),((6,(14,19)),10)),23),7),9),3),(2,25)),((((((4,20),18),(15,21)),(12,13)),(11,24)),17)),5);
 331: 7 -2258.882812 -2303.70398 (0,(((((((1,8),(16,22)),(((6,19),14),10)),(((4,((15,21),(18,20))),(12,13)),(11,24))),((7,9),23)),((2,25),3)),17),5);
 332: 1 -2397.536133 -2313.243255 (0,((((((1,8),((6,(14,19)),10)),(16,22)),23),(((2,25),(7,9)),3)),5),(((((((4,20),18),(15,21)),(12,13)),24),11),17));
 333: 15 -2328.706543 -2301.95861 (0,(((((((((1,8),((6,(14,19)),10)),(16,22)),23),7),9),3),(2,25)),5),(((((((4,15),21),18),20),(12,13)),(11,24)),17));
 334: 7 -2226.566406 -2310.815448 (0,((((((((((1,8),((6,10),(14,19))),22),16),(((((4,(15,21)),18),20),(12,13)),(11,24))),7),(9,23)),(2,25)),3),17),5);
 335: 1 -2225.869141 -2301.227067 (0,((((((((1,8),(((6,10),19),14)),(16,22)),23),9),7),(2,25)),3),(((((((4,(15,21)),20),18),(12,13)),(11,24)),5),17));
 336: 2 -2333.800293 -2305.285081 (0,(((((((((1,8),((6,(14,19)),10)),(16,22)),(((((4,(18,20)),(15,21)),(12,13)),11),24)),(7,9)),23),(2,25)),3),17),5);
 337: 2 -2251.030029 -2322.872442 (0,(((((((1,8),(16,22)),((6,10),(14,19))),(((((4,18),(15,21)),(12,13)),20),(11,24))),((7,9),23)),(2,25)),(3,5)),17);
 338: 4 -2394.959961 -2308.275948 (0,((((((1,8),((6,10),(14,19))),(((((4,(15,21)),18),20),(12,13)),(11,24))),(16,22)),(((2,25),((7,9),23)),3)),5),17);
 339: 5 -2247.866211 -2308.27806 (0,(((((1,8),(16,22)),(((((4,(15,21)),18),20),(12,13)),(11,24))),((6,10),(14,19))),((((2,25),((7,9),23)),3),5)),17);
 340: 2 -2229.869141 -2311.791496 (0,((((((((1,8),(16,22)),10),6),(14,19)),((((2,25),3),(7,9)),23)),(((((4,(15,21)),20),18),(12,13)),(11,24))),5),17);
 341: 8 -2301.213135 -2306.400398 (0,((((((((1,(16,22)),8),(((6,10),14),19)),23),(7,9)),3),(2,25)),(((((4,(15,21)),18),20),(12,13)),(11,24))),(5,17));
 342: 4 -2377.710449 -2307.42248 (0,((((((((1,8),(16,22)),((6,(14,19)),10)),23),(7,9)),(2,25)),3),(((((4,(12,13)),(15,21)),18),20),(11,24))),(5,17));
 343: 4 -2227.366211 -2303.184327 (0,(((((((1,8),(((6,10),(14,19)),(16,22))),(((((4,20),18),(15,21)),(12,13)),(11,24))),((7,9),23)),(2,25)),3),17),5);
 344: 11 -2159.05957 -2310.44804 (0,(((((((((1,8),((6,10),(14,19))),(16,22)),23),(7,9)),((((((4,20),18),15),21),(12,13)),(11,24))),(2,25)),17),3),5);
 345: 2 -2435.679199 -2311.667102 (0,(((((((1,8),(16,22)),((6,(14,19)),10)),(((4,(12,13)),((15,21),(18,20))),(11,24))),((7,9),23)),((2,25),3)),17),5);
 346: 1 -2188.71167 -2304.455289 (0,((((((((1,8),(16,22)),((6,(14,19)),10)),23),(7,9)),(2,25)),3),(((((((4,20),18),15),21),(12,13)),(11,24)),17)),5);
 347: 11 -2193.484863 -2303.768183 (0,(((((((((1,8),(16,22)),((6,14),(10,19))),23),7),9),(2,25)),3),(((((((4,(15,21)),18),20),(12,13)),24),11),17)),5);
 348: 1 -2220.929688 -2314.663818 (0,(((((((((1,8),((6,(14,19)),10)),(16,22)),23),(7,9)),(2,25)),3),(((((4,15),20),18),((12,13),21)),(11,24))),5),17);
 349: 3 -2179.495117 -2310.22758 (0,(((((((((1,8),((6,10),(14,19))),22),16),23),(7,9)),(2,25)),3),((((((4,(15,21)),18),20),(12,13)),(11,24)),17)),5);
 350: 2 -2154.154785 -2310.566427 (0,((((((1,((6,10),(14,19))),8),(16,22)),(((((4,(15,21)),18),20),(12,13)),(11,24))),(((2,25),((7,9),23)),3)),5),17);
 351: 6 -2035.108887 -2306.639556 (0,((((((((1,8),((6,10),(14,19))),((((4,((15,21),(18,20))),(12,13)),(11,24)),(16,22))),23),(7,9)),(2,25)),3),17),5);
 352: 13 -2217.898682 -2301.571482 (0,((((((((1,8),(16,22)),((6,10),(14,19))),23),(7,9)),(2,25)),3),(((((((4,15),21),18),20),(12,13)),(11,24)),17)),5);
 353: 2 -2304.752197 -2306.620593 (0,(((((((1,8),(16,22)),(((4,((15,21),(18,20))),(12,13)),(11,24))),((6,(14,19)),10)),((7,9),23)),((2,25),3)),17),5);
 354: 1 -2315.300537 -2314.985196 (0,((((((((1,8),16),22),((6,(14,19)),10)),(((4,((15,21),(18,20))),(12,13)),(11,24))),((7,9),23)),((2,25),3)),17),5);
 355: 5 -2069.992188 -2306.612922 (0,((((((((1,8),(16,22)),((6,10),(14,19))),23),(7,9)),(2,25)),3),(5,17)),(((((((4,15),20),18),21),(12,13)),24),11));
 356: 3 -2275.948486 -2310.64243 (0,(((((((((1,8),(16,22)),((6,10),(14,19))),9),7),23),(2,25)),3),(((((4,(12,13)),(15,21)),20),18),(11,24))),(5,17));
 357: 7 -2249.699707 -2304.214098 (0,((((((1,8),(((6,10),14),19)),(16,22)),(((((4,(15,21)),18),20),(12,13)),(11,24))),(((2,25),((7,9),23)),3)),5),17);
 358: 3 -2389.768066 -2309.231197 (0,((((((((((((1,8),(16,22)),10),6),(14,19)),23),9),7),3),(2,25)),((((((4,20),18),(15,21)),(12,13)),24),11)),17),5);
 359: 12 -2330.225098 -2302.037469 (0,((((((((1,8),((6,10),(14,19))),(16,22)),((((((4,15),21),18),20),(12,13)),(11,24))),((7,9),23)),(2,25)),3),17),5);
 360: 2 -2390.171631 -2303.839046 (0,(((((((((1,8),((6,10),(14,19))),(16,22)),23),9),7),3),(2,25)),(((4,(((15,21),18),20)),(12,13)),(11,24))),(5,17));
 361: 9 -2219.185303 -2302.203886 (0,(((((((1,8),((6,10),(14,19))),(16,22)),23),((((((4,(15,21)),20),18),(12,13)),(11,24)),(7,9))),((2,25),3)),17),5);
 362: 1 -2480.563477 -2307.279747 (0,(((((((((1,8),(16,22)),((6,10),(14,19))),23),9),7),(2,25)),3),5),((((4,((15,(18,21)),20)),(12,13)),(11,24)),17));
 363: 1 -2412.172363 -2302.028911 (0,((((((((1,8),(16,22)),((6,(14,19)),10)),(((((4,(15,21)),20),18),(12,13)),(11,24))),((7,9),23)),(2,25)),3),17),5);
 364: 3 -2241.929932 -2308.580401 (0,(((((((((1,8),(16,22)),((6,10),(14,19))),(((((4,20),18),(15,21)),(12,13)),(11,24))),23),(7,9)),(2,25)),17),3),5);
 365: 1 -2114.270752 -2308.279538 (0,(((((1,8),((6,10),(14,19))),(16,22)),(((4,((15,21),(18,20))),(12,13)),(11,24))),(((2,25),3),(7,(9,23)))),(5,17));
 366: 13 -2064.168945 -2314.742289 (0,(((((((((1,8),((6,10),(14,19))),(16,22)),23),(7,9)),2),25),3),((((((4,(15,21)),18),20),(12,13)),(11,24)),17)),5);
 367: 8 -2261.366699 -2304.459009 (0,((((((((1,8),((6,10),(14,19))),(16,22)),(((((4,(15,21)),18),20),(12,13)),(11,24))),7),((2,25),(9,23))),3),17),5);
 368: 1 -2374.17627 -2303.670359 (0,(((((((((1,8),((6,(14,19)),10)),(16,22)),(((((4,(18,20)),15),21),(12,13)),(11,24))),(7,9)),23),(2,25)),3),17),5);
 369: 1 -2273.540527 -2319.992074 (0,(((((1,8),(((6,10),14),19)),(16,22)),((((2,25),(7,9)),3),23)),((((4,(15,21)),(((12,13),20),18)),(11,24)),17)),5);
 370: 3 -2261.623291 -2307.230625 (0,(((((((((1,8),((6,(14,19)),10)),(16,22)),((((((4,20),18),(15,21)),(12,13)),(11,24)),23)),9),7),(2,25)),3),17),5);
 371: 2 -2323.114014 -2305.285081 (0,(((((((((1,8),((6,(14,19)),10)),(16,22)),(((((4,(18,20)),(15,21)),(12,13)),11),24)),(7,9)),23),(2,25)),3),17),5);
 372: 5 -2300.266602 -2303.667421 (0,((((((((((1,8),((6,10),(14,19))),(16,22)),(((4,((15,21),(18,20))),(12,13)),(11,24))),23),7),9),(2,25)),3),17),5);
 373: 1 -2073.73584 -2305.742112 (0,(((((((((1,8),((6,10),(14,19))),(16,22)),23),9),7),3),(2,25)),(((4,((15,(18,20)),21)),(12,13)),(11,24))),(5,17));
 374: 3 -2266.606934 -2305.599827 (0,(((((((((1,8),((6,(14,19)),10)),(16,22)),23),(7,9)),(2,25)),(((4,((15,21),(18,20))),(12,13)),(11,24))),3),17),5);
 375: 2 -2466.97583 -2322.684462 (0,(((((((1,8),((6,(10,19)),14)),(16,22)),23),9),7),(3,((((((4,15),21),((12,13),(18,20))),(11,24)),17),5))),(2,25));
 376: 6 -2303.494873 -2307.4225 (0,((((((((1,8),(16,22)),(((6,10),14),19)),23),(7,9)),(2,25)),3),(((((4,(12,13)),(15,21)),18),20),(11,24))),(5,17));
 377: 26 -2160.602295 -2306.1919 (0,(((((((((1,8),10),(6,(14,19))),(16,22)),23),(7,9)),(2,25)),3),5),((((((4,(15,21)),20),18),(12,13)),(11,24)),17));
 378: 4 -2341.653809 -2309.811118 (0,(((((((((1,8),(6,(10,(14,19)))),(16,22)),23),9),(2,25)),(3,7)),(((((4,(15,21)),18),20),(12,13)),(11,24))),17),5);
 379: 6 -2436.280273 -2317.583845 (0,(((((((((1,8),(16,22)),((((6,19),10),14),23)),7),9),(2,25)),(((((4,(15,21)),20),18),(12,13)),(11,24))),3),5),17);
 380: 3 -2351.354248 -2301.634505 (0,((((((((((1,8),(16,22)),((6,10),(14,19))),23),9),7),(2,25)),3),5),((((((4,15),21),20),18),(12,13)),(11,24))),17);
 381: 3 -2156.225586 -2307.422485 (0,(((((((((1,8),(16,22)),((6,10),(14,19))),23),(7,9)),(2,25)),3),(((((4,(12,13)),(15,21)),18),20),(11,24))),17),5);
 382: 8 -2144.371338 -2304.214435 (0,((((((1,8),((6,10),(14,19))),(16,22)),(((((4,(15,21)),18),20),(12,13)),(11,24))),(((2,25),3),((7,9),23))),5),17);
 383: 6 -2336.998047 -2304.551198 (0,(((((((((1,8),((6,10),(14,19))),((((((4,(15,21)),20),18),(12,13)),(11,24)),(16,22))),9),7),23),(2,25)),3),17),5);
 384: 7 -2263.055664 -2307.42248 (0,((((((((1,8),(16,22)),(6,(10,(14,19)))),23),(7,9)),(2,25)),3),(((((4,(12,13)),(15,21)),18),20),(11,24))),(5,17));
 385: 7 -2294.329102 -2303.667966 (0,((((((((1,8),((6,10),(14,19))),(16,22)),(((4,((15,21),(18,20))),(12,13)),(11,24))),((7,9),23)),(2,25)),3),17),5);
 386: 1 -2427.925781 -2319.836222 (0,((((((((((1,8),19),10),(6,14)),(16,22)),(7,9)),23),3),(2,25)),(((((4,20),18),((12,13),(15,21))),(11,24)),17)),5);
 387: 1 -2024.987061 -2305.872942 (0,((((((((1,8),(16,22)),((6,10),(14,19))),23),(7,9)),3),(2,25)),(5,17)),(((((4,15),(18,21)),20),(12,13)),(11,24)));
 388: 8 -2498.514648 -2306.174236 (0,((((((1,8),(((6,10),(14,19)),(16,22))),23),(7,9)),(2,25)),(3,((((((4,(15,21)),18),20),(12,13)),(11,24)),17))),5);
 389: 15 -2279.907959 -2303.70396 (0,(((((((1,8),(16,22)),((6,(14,19)),10)),(((4,((15,21),(18,20))),(12,13)),(11,24))),((7,9),23)),((2,25),3)),17),5);
 390: 2 -2395.297852 -2316.505519 (0,((((((((((1,8),(16,22)),((6,(14,19)),10)),23),9),7),2),25),3),((((((4,20),18),(15,21)),(12,13)),(11,24)),17)),5);
 391: 5 -2228.983398 -2308.212932 (0,((((((((1,8),((6,(14,19)),10)),(16,22)),(7,9)),23),(2,25)),3),(((((4,15),20),(18,21)),(12,13)),(11,24))),(5,17));
 392: 2 -2262.122803 -2311.667102 (0,(((((((1,8),(16,22)),((6,(14,19)),10)),(((4,(12,13)),((15,21),(18,20))),(11,24))),((7,9),23)),((2,25),3)),17),5);
 393: 4 -2362.880371 -2320.234831 (0,((((((((((1,8),(16,22)),((6,10),(14,19))),((((4,(15,21)),20),18),(12,13))),(11,24)),23),(7,9)),(2,25)),3),17),5);
 394: 1 -2215.162354 -2305.482372 (0,(((((1,8),(16,22)),((6,(14,19)),10)),(((((4,(15,21)),20),18),(12,13)),(11,24))),(((2,25),((7,9),23)),3)),(5,17));
 395: 4 -2349.031738 -2305.482372 (0,(((((1,8),(16,22)),((6,(14,19)),10)),(((((4,(15,21)),20),18),(12,13)),(11,24))),(((2,25),((7,9),23)),3)),(5,17));
 396: 2 -2482.743652 -2304.426517 (0,((((((((1,8),(16,22)),((6,10),(14,19))),23),(7,9)),(2,25)),3),((((((4,(15,21)),20),18),(12,13)),(11,24)),17)),5);
 397: 3 -2310.877197 -2303.064342 (0,(((((((((1,8),(16,22)),((6,(14,19)),10)),(((((4,20),18),(15,21)),(12,13)),(11,24))),23),(7,9)),(2,25)),3),5),17);
 398: 5 -2097.664062 -2302.997542 (0,(((((((((1,8),((6,10),(14,19))),(16,22)),23),(7,9)),((((((4,15),21),18),20),(12,13)),(11,24))),3),(2,25)),17),5);
 399: 9 -2056.038086 -2303.047831 (0,(((((((((1,8),(((6,10),(14,19)),(16,22))),(((((4,20),18),(15,21)),(12,13)),(11,24))),23),7),9),(2,25)),3),17),5);
 400: 9 -2199.074707 -2304.214098 (0,((((((1,8),(((6,10),19),14)),(16,22)),(((((4,(15,21)),18),20),(12,13)),(11,24))),(((2,25),((7,9),23)),3)),5),17);
 401: 1 -2284.628906 -2304.48542 (0,(((((((((1,8),(16,22)),(((6,14),10),19)),23),7),9),(2,25)),3),((((((((4,15),21),18),20),(12,13)),24),11),17)),5);
 402: 3 -2336.233398 -2314.94837 (0,((((((((1,8),(16,22)),((6,10),(14,19))),23),(7,9)),(2,25)),3),((((((4,(12,13)),(15,21)),18),20),11),24)),(5,17));
 403: 11 -2284.243164 -2303.786363 (0,(((((((((1,8),(((6,19),14),10)),(16,22)),23),(7,9)),(2,25)),3),(((4,((15,21),(18,20))),(12,13)),(11,24))),17),5);
 404: 3 -2475.823975 -2310.760593 (0,((((((((1,((6,(10,(14,19))),8)),(16,22)),23),9),7),3),(2,25)),(((((((4,15),20),18),21),(12,13)),(11,24)),5)),17);
 405: 1 -2055.368652 -2326.286538 (0,(((((((((1,8),((6,10),(14,19))),(16,22)),23),9),((2,25),7)),3),((((4,(12,13)),((15,21),18)),20),(11,24))),5),17);
 406: 14 -2377.739258 -2304.280475 (0,((((((((1,8),(16,22)),((6,10),(14,19))),23),9),((2,25),7)),3),((((((4,(15,21)),18),20),(12,13)),(11,24)),17)),5);
 407: 5 -2259.715576 -2302.291694 (0,((((((((1,8),((6,10),(14,19))),(16,22)),((((((4,21),15),18),20),(12,13)),(11,24))),((7,9),23)),(2,25)),3),17),5);
 408: 1 -2138.722656 -2311.507603 (0,(((((1,8),((6,(14,19)),10)),(16,22)),((((2,25),(7,9)),3),23)),5),((((((4,20),18),(15,21)),(12,13)),(11,24)),17));
 409: 1 -2310.783203 -2309.19349 (0,(((((((((1,8),((6,10),(14,19))),(16,22)),(((4,((15,21),(18,20))),(12,13)),(11,24))),23),(7,9)),(2,25)),17),3),5);
 410: 5 -2328.494141 -2309.193086 (0,((((((((1,8),(16,22)),((6,10),(14,19))),23),3),(7,9)),(2,25)),((((((4,(15,21)),20),18),(12,13)),(11,24)),17)),5);
 411: 1 -2243.169434 -2305.482372 (0,(((((1,8),(16,22)),((6,(14,19)),10)),(((((4,(15,21)),20),18),(12,13)),(11,24))),(((2,25),((7,9),23)),3)),(5,17));
 412: 1 -2152.504883 -2316.229316 (0,((((((((1,8),(16,22)),(6,10)),19),14),(((2,25),(3,(7,9))),23)),5),((((((4,(15,21)),20),18),(12,13)),24),11)),17);
 413: 6 -2221.119873 -2326.40538 (0,((((((((1,8),(16,22)),((6,10),(14,19))),23),9),7),((2,25),3)),((((4,(15,21)),18),20),((11,24),(12,13)))),(5,17));
 414: 2 -2351.086182 -2315.807719 (0,((((((((1,8),((6,10),(14,19))),(16,22)),((((4,20),18),((12,13),(15,21))),(11,24))),23),(2,25)),(7,9)),3),(5,17));
 415: 1 -2426.563232 -2308.212932 (0,((((((((1,8),((6,(14,19)),10)),(16,22)),(7,9)),23),(2,25)),3),(((((4,15),20),(18,21)),(12,13)),(11,24))),(5,17));
 416: 6 -2440.109863 -2303.238724 (0,((((((((1,8),(((6,14),19),10)),(16,22)),((((((4,21),15),18),20),(12,13)),(11,24))),(7,9)),(2,25)),(3,23)),17),5);
 417: 5 -2289.57373 -2304.343848 (0,((((((((((1,8),((6,(14,19)),10)),(((((4,20),18),(15,21)),(12,13)),(11,24))),(16,22)),23),9),7),(2,25)),3),17),5);
 418: 2 -2422.676025 -2322.88812 (0,((((((((((1,8),22),(((6,10),(14,19)),16)),23),(2,25)),9),7),3),(((((4,(15,21)),18),20),(12,13)),(11,24))),17),5);
 419: 5 -2348.864746 -2305.863172 (0,((((((((1,8),(16,22)),((6,10),(14,19))),(7,9)),23),(2,25)),3),(((((4,(18,20)),15),21),(12,13)),(11,24))),(5,17));
 420: 1 -2173.854004 -2305.594391 (0,(((((((((1,8),((6,(14,19)),10)),(16,22)),23),(7,9)),(2,25)),3),(((((4,15),20),(18,21)),(12,13)),(11,24))),5),17);
 421: 2 -2312.412598 -2300.672723 (0,((((((((((1,8),(16,22)),((6,10),(14,19))),23),9),7),(2,25)),3),(((((4,(15,21)),20),18),(12,13)),(11,24))),5),17);
 422: 1 -2372.360352 -2311.368825 (0,(((((((((1,8),((6,(14,19)),10)),(16,22)),23),7),9),3),((((((4,15),(20,21)),18),(12,13)),(11,24)),17)),5),(2,25));
 423: 1 -2059.600586 -2305.482372 (0,(((((1,8),(16,22)),((6,(14,19)),10)),(((((4,(15,21)),20),18),(12,13)),(11,24))),(((2,25),((7,9),23)),3)),(5,17));
 424: 2 -2314.783203 -2325.321985 (0,((((((((((1,8),22),((6,(10,(14,19))),16)),23),7),9),(2,25)),(((((4,(15,21)),18),20),(12,13)),(11,24))),17),3),5);
 425: 1 -2180.717529 -2302.535051 (0,(((((((((1,8),((6,10),(14,19))),(16,22)),((((((4,21),15),20),18),(12,13)),(11,24))),23),(7,9)),(2,25)),3),17),5);
 426: 4 -2359.256348 -2308.617271 (0,(((((((((1,(16,22)),8),((6,(14,19)),10)),23),9),7),3),(2,25)),((((((4,20),18),(15,21)),(12,13)),(11,24)),17)),5);
 427: 1 -2292.877686 -2305.149828 (0,((((((((((1,8),(((6,14),19),10)),(16,22)),23),9),7),3),(2,25)),5),((((((4,15),18),20),21),(12,13)),(11,24))),17);
 428: 63 -2454.648926 -2300.566071 (0,(((((((((1,8),(16,22)),((6,10),(14,19))),23),9),7),(2,25)),3),(((((4,(15,21)),18),20),(12,13)),(11,24))),(5,17));
 429: 2 -2399.037598 -2314.527083 (0,((((((((1,8),((((6,10),(14,19)),16),22)),(((((4,20),18),(15,21)),(12,13)),(11,24))),23),(7,9)),(2,25)),3),17),5);
 430: 3 -2273.867432 -2305.729703 (0,((((((((1,8),(((6,10),(14,19)),(16,22))),23),(7,9)),(2,25)),3),(((((4,15),20),(18,21)),(12,13)),(11,24))),5),17);
 431: 13 -2186.28125 -2303.496464 (0,((((((((1,8),(((6,10),(14,19)),(16,22))),23),9),7),3),(2,25)),((((4,((15,21),(18,20))),(12,13)),(11,24)),17)),5);
 432: 1 -2252.662109 -2305.594391 (0,(((((((((1,8),((6,(14,19)),10)),(16,22)),23),(7,9)),(2,25)),3),(((((4,15),20),(18,21)),(12,13)),(11,24))),5),17);
 433: 1 -2254.333984 -2314.578605 (0,((((((((((1,8),(16,22)),(6,10)),19),14),23),(7,9)),3),((((4,20),(15,(18,21))),(12,13)),(11,24))),(2,25)),(5,17));
 434: 1 -2477.032227 -2308.279538 (0,(((((1,8),((6,10),(14,19))),(16,22)),(((4,((15,21),(18,20))),(12,13)),(11,24))),(((2,25),3),(7,(9,23)))),(5,17));
 435: 48 -2320.270508 -2303.157654 (0,(((((((1,8),(16,22)),((6,10),(14,19))),(9,23)),7),((2,25),3)),(((((4,(15,21)),18),20),(12,13)),(11,24))),(5,17));
 436: 5 -2488.680176 -2307.195693 (0,((((((((1,8),((6,10),(14,19))),(16,22)),23),(7,9)),(((((4,(15,21)),20),18),(12,13)),(11,24))),(2,25)),(3,5)),17);
 437: 2 -2252.644531 -2301.543211 (0,(((((((((1,8),(16,22)),((6,(10,14)),19)),(((((4,(15,21)),20),18),(12,13)),(11,24))),23),9),7),((2,25),3)),17),5);
 438: 1 -2295.075195 -2304.53997 (0,(((((((((1,8),(16,22)),(((6,19),14),10)),23),(7,9)),(2,25)),3),17),5),(((((((4,15),21),18),20),(12,13)),11),24));
 439: 13 -2296.881592 -2318.89443 (0,(((((((((1,8),((((6,19),14),10),22)),16),23),(7,9)),3),(2,25)),(((((4,(15,21)),18),20),(12,13)),(11,24))),17),5);
 440: 1 -2154.559082 -2303.823007 (0,(((((((((1,8),((6,(14,19)),10)),(16,22)),23),9),7),3),(2,25)),(5,17)),((((((4,20),18),15),21),(12,13)),(11,24)));
 441: 4 -2183.98291 -2307.317489 (0,(((((1,8),(16,22)),((6,10),(14,19))),((((2,25),((7,9),23)),3),5)),(((((4,(15,21)),18),20),(12,13)),(11,24))),17);
 442: 25 -2059.990723 -2302.636126 (0,((((((((((1,8),(16,22)),(((6,19),14),10)),(((((4,(15,21)),18),20),(12,13)),(11,24))),7),9),(2,25)),3),23),17),5);
 443: 4 -2238.294434 -2307.951746 (0,((((((((1,8),((6,(14,19)),10)),(16,22)),(((((4,(15,21)),18),20),(12,13)),(11,24))),(7,9)),(2,25)),17),(3,23)),5);
 444: 3 -2134.237061 -2302.874031 (0,((((((((1,8),((((6,10),19),14),(16,22))),23),(((((4,(15,21)),18),20),(12,13)),(11,24))),(7,9)),(2,25)),3),5),17);
 445: 1 -2395.624268 -2306.2658 (0,(((((((((1,8),((6,10),(14,19))),(16,22)),(((((4,15),(18,21)),20),(12,13)),(11,24))),23),(7,9)),(2,25)),3),17),5);
 446: 4 -2271.553467 -2303.952762 (0,(((((((((1,8),(16,22)),((6,10),(14,19))),23),9),7),(2,25)),3),(((((((4,(15,21)),18),20),(12,13)),11),24),17)),5);
 447: 1 -2225.54834 -2319.992074 (0,(((((1,8),(((6,10),14),19)),(16,22)),((((2,25),(7,9)),3),23)),((((4,(15,21)),(((12,13),20),18)),(11,24)),17)),5);
 448: 1 -2311.528809 -2309.136788 (0,((((((((1,8),(16,22)),((6,10),(14,19))),(((((4,(15,21)),18),20),(12,13)),(11,24))),(3,23)),(7,9)),(2,25)),17),5);
 449: 7 -2328.209473 -2301.005311 (0,((((((((((1,8),(16,22)),(((6,10),14),19)),(((((4,(15,21)),18),20),(12,13)),(11,24))),23),9),7),(2,25)),3),17),5);
 450: 1 -2206.919434 -2305.698801 (0,((((((1,8),(16,22)),((6,(14,19)),10)),((((((4,15),21),20),18),(12,13)),(11,24))),((2,25),((7,9),23))),3),(5,17));
 451: 5 -2442.472656 -2302.237526 (0,(((((((((1,8),(((6,10),19),14)),(16,22)),23),(7,9)),(((((4,(15,21)),18),20),(12,13)),(11,24))),3),(2,25)),17),5);
 452: 3 -2395.778809 -2303.067511 (0,((((((((((1,8),((6,10),(14,19))),(16,22)),23),9),7),3),(2,25)),(((((4,20),18),(15,21)),(12,13)),(11,24))),17),5);
 453: 1 -2351.532227 -2312.833489 (0,(((((((((1,8),((6,(14,19)),10)),(16,22)),23),(7,9)),(2,25)),3),((((((4,15),20),18),(12,13)),21),(11,24))),5),17);
 454: 1 -2295.774902 -2306.551138 (0,(((((1,8),((6,10),(14,19))),(16,22)),((((((4,(15,21)),18),20),(12,13)),24),11)),17),((((2,25),((7,9),23)),3),5));
 455: 2 -2360.880127 -2302.355415 (0,(((((((1,8),((((6,10),14),19),(16,22))),((((((4,21),15),18),20),(12,13)),(11,24))),7),23),9),((2,25),3)),(5,17));
 456: 21 -2347.170898 -2304.414127 (0,(((((((((1,8),(16,22)),((6,(14,19)),10)),23),(7,9)),(2,25)),3),(((((4,(15,21)),18),20),(12,13)),(11,24))),17),5);
 457: 1 -2293.649414 -2313.417174 (0,(((((((1,8),(6,(10,(14,19)))),(16,22)),(7,9)),23),(2,25)),3),(((((4,((12,13),(15,21))),18),20),(11,24)),(5,17)));
 458: 1 -2275.914062 -2303.757917 (0,(((((((((1,8),((6,(14,19)),10)),(16,22)),(((((4,18),20),(15,21)),(12,13)),(11,24))),(7,9)),23),(2,25)),3),17),5);
 459: 20 -2297.774658 -2302.912935 (0,(((((((((1,8),(6,(10,(14,19)))),(16,22)),23),(7,9)),(2,25)),3),(((((4,20),18),(15,21)),(12,13)),(11,24))),17),5);
 460: 1 -2313.885742 -2312.173143 (0,(((((((1,8),(6,(10,(14,19)))),(16,22)),(7,9)),23),(2,25)),3),(((((4,(12,13)),((15,21),18)),20),(11,24)),(5,17)));
 461: 2 -2253.458984 -2304.547671 (0,(((((((1,8),((6,10),(14,19))),(16,22)),(((((4,(15,21)),18),20),(12,13)),(11,24))),((2,25),((7,9),23))),3),17),5);
 462: 1 -2077.794189 -2306.867857 (0,(((((((((1,8),((6,10),(14,19))),(16,22)),23),(7,9)),((((4,20),((15,21),18)),(12,13)),(11,24))),(2,25)),3),17),5);
 463: 10 -2252.217773 -2306.617787 (0,(((((((((1,8),(6,(10,(14,19)))),(16,22)),23),9),7),3),(2,25)),((((((((4,15),20),18),21),(12,13)),11),24),5)),17);
 464: 4 -2261.50293 -2304.329552 (0,(((((((1,8),((((((4,20),18),(15,21)),(12,13)),(11,24)),(((6,10),(14,19)),(16,22)))),23),(7,9)),(2,25)),3),17),5);
 465: 7 -2202.249268 -2307.42248 (0,((((((((1,8),(16,22)),((6,(14,19)),10)),23),(7,9)),(2,25)),3),(((((4,(12,13)),(15,21)),18),20),(11,24))),(5,17));
 466: 15 -2428.156494 -2303.047844 (0,((((((((1,8),((((6,10),14),19),(16,22))),(((((4,20),18),(15,21)),(12,13)),(11,24))),23),(7,9)),(2,25)),3),17),5);
 467: 1 -2376.683594 -2303.670359 (0,(((((((((1,8),((6,(14,19)),10)),(16,22)),(((((4,(18,20)),15),21),(12,13)),(11,24))),(7,9)),23),(2,25)),3),17),5);
 468: 3 -2468.664062 -2305.150903 (0,((((((((1,8),((6,10),(14,19))),(16,22)),(((((4,(15,21)),20),18),(12,13)),(11,24))),((2,25),23)),(7,9)),3),17),5);
 469: 8 -2097.601318 -2302.271976 (0,((((((1,8),((6,(10,(14,19))),(16,22))),(((((4,(15,21)),18),20),(12,13)),(11,24))),9),7),((2,25),(3,23))),(5,17));
 470: 1 -2277.682373 -2308.363698 (0,((((((((1,8),(((6,10),19),14)),(((((((4,15),21),(18,20)),(12,13)),(11,24)),16),22)),23),(7,9)),3),(2,25)),5),17);
 471: 3 -2316.232422 -2312.416106 (0,(((((((((1,8),(16,22)),((6,10),(14,19))),23),9),3),7),(2,25)),((((4,((15,21),(18,20))),(12,13)),(11,24)),17)),5);
 472: 9 -2169.098145 -2303.727714 (0,(((((((((1,8),((6,10),(14,19))),(16,22)),23),9),7),3),((2,25),(((((4,(15,21)),18),20),(12,13)),(11,24)))),17),5);
 473: 2 -2265.345459 -2306.346952 (0,((((((((1,8),(((6,10),(14,19)),(16,22))),23),(7,9)),(2,25)),((((((4,15),20),18),21),(12,13)),(11,24))),3),5),17);
 474: 4 -2265.554688 -2313.46619 (0,((((((((1,(16,22)),8),((6,10),(14,19))),23),(((((4,(15,21)),20),18),(12,13)),(11,24))),(7,9)),(2,25)),(5,17)),3);
 475: 2 -2327.920166 -2305.858682 (0,((((((1,8),(6,(10,(14,19)))),(16,22)),(((((4,(15,21)),18),20),(12,13)),(11,24))),(((2,25),(3,23)),(7,9))),17),5);
 476: 2 -2227.125977 -2306.735753 (0,(((((((((1,8),((6,(14,19)),10)),((((4,(18,20)),(15,21)),(12,13)),(11,24))),(16,22)),(7,9)),23),(2,25)),3),17),5);
 477: 2 -2340.392578 -2307.32348 (0,((((1,8),(16,22)),((6,10),(14,19))),(((((2,25),((7,9),23)),3),5),(((((4,(15,21)),18),20),(12,13)),(11,24)))),17);
 478: 7 -2166.210449 -2300.948081 (0,((((((((((1,8),((6,10),(14,19))),(16,22)),23),7),9),(2,25)),3),(((((4,(15,21)),20),18),(12,13)),(11,24))),17),5);
 479: 14 -2449.180664 -2301.805314 (0,((((((((1,8),(((6,(14,19)),10),(16,22))),23),(7,9)),(2,25)),3),((((4,(15,21)),(18,20)),(12,13)),(11,24))),5),17);
 480: 4 -2258.414062 -2303.823007 (0,(((((((((1,8),((6,(14,19)),10)),(16,22)),23),9),7),3),(2,25)),(5,17)),((((((4,20),18),15),21),(12,13)),(11,24)));
 481: 16 -2370.863281 -2302.780807 (0,((((((((1,8),(16,22)),((6,(14,19)),10)),23),9),7),((2,25),3)),((((((4,20),18),(15,21)),(12,13)),(11,24)),17)),5);
 482: 9 -2134.240234 -2304.214098 (0,((((((1,8),(((6,10),14),19)),(16,22)),(((((4,(15,21)),18),20),(12,13)),(11,24))),(((2,25),((7,9),23)),3)),5),17);
 483: 1 -2316.053223 -2314.605105 (0,(((((((1,8),(((6,14),10),19)),(16,22)),((7,9),23)),(((((4,((15,21),18)),20),(12,13)),11),24)),((2,25),3)),17),5);
 484: 12 -2323.015869 -2306.376029 (0,((((((((1,8),((6,10),(14,19))),(16,22)),(((((4,(15,21)),20),18),(12,13)),(11,24))),23),(7,9)),(2,25)),(3,17)),5);
 485: 10 -2431.461182 -2312.173143 (0,(((((((1,8),(6,(10,(14,19)))),(16,22)),(7,9)),23),(2,25)),3),(((((4,(12,13)),((15,21),18)),20),(11,24)),(5,17)));
 486: 2 -2323.915283 -2312.6189 (0,((((((((1,8),((6,10),(14,19))),(16,22)),23),(7,9)),(2,25)),3),((((((4,(15,21)),20),(12,13)),18),(11,24)),17)),5);
 487: 1 -2305.446777 -2305.742112 (0,(((((((((1,8),((6,10),(14,19))),(16,22)),23),9),7),3),(2,25)),(((4,((15,(18,20)),21)),(12,13)),(11,24))),(5,17));
 488: 1 -2358.764893 -2308.224119 (0,((((((1,8),(16,22)),((6,(14,19)),10)),(((4,((15,21),(18,20))),(12,13)),(11,24))),(((2,25),3),((7,9),23))),17),5);
 489: 13 -2509.00293 -2304.394843 (0,(((((((((1,8),(6,(10,(14,19)))),(16,22)),23),9),7),(2,25)),3),(((((((4,15),20),18),21),(12,13)),(11,24)),5)),17);
 490: 3 -2266.625488 -2308.580401 (0,(((((((((1,8),(16,22)),((6,10),(14,19))),(((((4,20),18),(15,21)),(12,13)),(11,24))),23),(7,9)),(2,25)),17),3),5);
 491: 1 -2197.538574 -2306.92805 (0,((((((1,8),(16,22)),((6,(14,19)),10)),(((((4,(15,21)),20),18),(12,13)),(11,24))),(((2,25),((7,9),23)),3)),17),5);
 492: 5 -2365.143066 -2309.571337 (0,((((((((1,8),(16,22)),((6,10),(14,19))),(7,9)),23),(2,25)),3),(((((4,(12,13)),(15,21)),18),20),(11,24))),(5,17));
 493: 2 -2144.890381 -2307.766933 (0,((((((((1,8),((6,10),(14,19))),(16,22)),((((((4,20),18),15),21),(12,13)),(11,24))),23),(2,25)),(7,9)),3),(5,17));
 494: 3 -2430.928711 -2319.780572 (0,(((((((((1,8),((6,10),(14,19))),(16,22)),(11,24)),((((4,(15,21)),18),20),(12,13))),9),7),(2,25)),(3,23)),(5,17));
 495: 1 -2330.541016 -2310.723493 (0,((((((((1,8),(16,22)),((6,10),(14,19))),23),(7,9)),3),(2,25)),((((4,(12,13)),((15,21),18)),20),(11,24))),(5,17));
 496: 7 -2469.560547 -2307.220697 (0,(((((((((1,((6,10),(14,19))),8),(16,22)),(((((4,(15,21)),20),18),(12,13)),(11,24))),23),(7,9)),(2,25)),3),17),5);
 497: 7 -2696.279785 -2303.077586 (0,((((((((1,8),(((6,10),19),14)),(((((((4,15),21),18),20),(12,13)),(11,24)),(16,22))),23),(7,9)),3),(2,25)),5),17);
 498: 12 -2264.46875 -2304.214079 (0,((((((1,8),((6,(14,19)),10)),(16,22)),(((((4,(15,21)),18),20),(12,13)),(11,24))),(((2,25),((7,9),23)),3)),5),17);
 499: 32 -2263.390137 -2300.572163 (0,((((((((1,8),(((6,10),(14,19)),(16,22))),23),(7,9)),(2,25)),3),(((((4,(15,21)),20),18),(12,13)),(11,24))),17),5);
 500: 9 -2199.625732 -2302.041354 (0,((((((((1,8),((6,10),(14,19))),(16,22)),23),(7,9)),(2,25)),3),(((((((4,15),21),20),18),(12,13)),(11,24)),17)),5);
 501: 1 -2089.780273 -2327.346678 (0,((((((((((1,8),(16,22)),((6,10),(14,19))),23),9),7),25),3),2),(((((4,(15,21)),20),18),(12,13)),(11,24))),(5,17));
 502: 3 -2141.093506 -2304.356931 (0,(((((((1,8),((6,(14,19)),10)),(16,22)),23),((2,25),(7,9))),3),((((((4,(15,21)),18),20),(12,13)),(11,24)),17)),5);
 503: 8 -2367.553955 -2307.4225 (0,((((((((1,8),(16,22)),(((6,10),19),14)),23),(7,9)),(2,25)),3),(((((4,(12,13)),(15,21)),18),20),(11,24))),(5,17));
 504: 1 -2382.360596 -2314.996512 (0,((((((1,(((6,10),(14,19)),8)),(((((4,(15,21)),(18,20)),(12,13)),(11,24)),(16,22))),23),7),9),(2,25)),((3,5),17));
 505: 12 -2225.230713 -2304.393422 (0,(((((((((1,8),(16,22)),((6,10),(14,19))),23),(7,9)),(2,25)),3),5),17),((((((4,15),20),18),21),(12,13)),(11,24)));
 506: 1 -2196.815918 -2312.94523 (0,(((((((((1,8),((6,(14,19)),10)),(16,22)),23),9),7),(2,25)),3),((((4,15),21),(((12,13),20),18)),(11,24))),(5,17));
 507: 11 -2286.234863 -2304.834593 (0,(((((((((1,8),(((6,14),19),10)),(16,22)),23),(7,9)),3),(2,25)),((((((4,20),18),(15,21)),(12,13)),24),11)),17),5);
 508: 1 -2139.124512 -2307.940632 (0,(((((((1,8),((((((((4,(15,21)),20),18),(12,13)),11),24),(((6,14),10),19)),(16,22))),7),9),(3,23)),(2,25)),17),5);
 509: 4 -2321.131836 -2306.080249 (0,(((((((1,8),((6,10),(14,19))),(16,22)),((7,9),23)),(2,25)),3),((((4,(((15,21),18),20)),(12,13)),(11,24)),17)),5);
 510: 6 -2199.851807 -2305.622221 (0,(((((((1,((((6,10),19),14),(16,22))),8),23),(7,9)),(2,25)),3),((((((4,(15,21)),18),20),(12,13)),(11,24)),5)),17);
 511: 2 -2334.312988 -2304.77241 (0,((((((((((1,8),(16,22)),((6,10),(14,19))),23),7),(2,25)),9),3),(((((4,(15,21)),20),18),(12,13)),(11,24))),5),17);
 512: 6 -2318.394531 -2308.689543 (0,(((((((((((1,8),10),(6,(14,19))),(16,22)),(((((4,20),18),(15,21)),(12,13)),(11,24))),23),9),7),(2,25)),3),17),5);
 513: 2 -2288.083008 -2309.261295 (0,((((((((((1,8),(16,22)),10),(6,(14,19))),23),(7,9)),(2,25)),3),5),(((((((4,15),21),20),18),(12,13)),24),11)),17);
 514: 2 -2169.622314 -2315.551009 (0,(((((((((1,8),((6,10),(14,19))),(16,22)),23),(7,9)),3),((((((4,15),20),18),(12,13)),21),(11,24))),(2,25)),17),5);
 515: 10 -2231.877441 -2302.915979 (0,(((((((((1,8),((6,10),(14,19))),(((((4,(15,21)),20),18),(12,13)),(11,24))),(16,22)),23),(7,9)),(2,25)),3),17),5);
 516: 2 -2351.823242 -2308.290579 (0,((((1,8),((6,10),(14,19))),((((((4,(15,21)),18),20),(12,13)),(11,24)),(16,22))),17),((((2,25),((7,9),23)),3),5));
 517: 1 -2174.208008 -2310.083478 (0,((((((((1,8),(((6,14),10),19)),(16,22)),23),(7,9)),((((((4,(15,21)),18),20),(12,13)),11),24)),((2,25),3)),17),5);
 518: 20 -2344.689453 -2307.554747 (0,(((((((((1,8),((((6,14),19),(16,22)),10)),23),9),7),(2,25)),(((((4,(15,21)),18),20),(12,13)),(11,24))),3),17),5);
 519: 3 -2381.938477 -2308.776375 (0,(((((((((1,8),(16,22)),((6,10),(14,19))),23),9),7),((2,25),3)),(((4,((15,21),(18,20))),(12,13)),(11,24))),17),5);
 520: 1 -2210.842285 -2301.93649 (0,((((((((1,8),(((6,10),19),14)),(16,22)),23),9),7),(2,25)),3),((((((((4,15),21),18),20),(12,13)),(11,24)),5),17));
 521: 28 -2131.689697 -2304.528874 (0,(((((((1,8),(((6,10),(14,19)),(16,22))),23),(7,9)),(2,25)),3),(((((((4,15),20),18),21),(12,13)),(11,24)),5)),17);
 522: 2 -2267.115723 -2313.417174 (0,(((((((1,8),(6,(10,(14,19)))),(16,22)),(7,9)),23),(2,25)),3),(((((4,((12,13),(15,21))),18),20),(11,24)),(5,17)));
 523: 12 -2206.097168 -2308.694991 (0,(((((((((((1,8),19),(6,10)),(16,22)),14),23),9),7),3),(2,25)),(5,17)),(((((4,(15,21)),18),20),(12,13)),(11,24)));
 524: 2 -2309.194336 -2303.810452 (0,(((((((((1,8),(((6,14),19),10)),(16,22)),23),(7,9)),3),(2,25)),((((((4,20),18),15),21),(12,13)),(11,24))),17),5);
 525: 4 -2223.833496 -2304.334089 (0,((((((((1,8),(((((4,20),18),(15,21)),(12,13)),(11,24))),(((6,10),(14,19)),(16,22))),23),(7,9)),(2,25)),3),17),5);
 526: 11 -2278.573242 -2306.436596 (0,((((((((((1,8),(14,19)),(6,10)),(16,22)),(((((4,(15,21)),18),20),(12,13)),(11,24))),23),(7,9)),(2,25)),3),17),5);
 527: 2 -2359.105469 -2301.656341 (0,(((((((((1,8),((6,(14,19)),10)),(16,22)),23),(7,9)),(2,25)),3),((((((4,15),21),20),18),(12,13)),(11,24))),17),5);
 528: 2 -2285.705566 -2315.726204 (0,((((((((1,8),((6,(14,19)),10)),((16,22),23)),7),9),3),(2,25)),5),((((((4,(15,21)),18),20),(12,13)),(11,24)),17));
 529: 5 -2283.843262 -2305.451015 (0,(((((((((1,8),((6,10),(14,19))),(16,22)),23),(7,9)),((((((4,20),18),15),21),(12,13)),(11,24))),(2,25)),3),17),5);
 530: 6 -2364.745605 -2307.4225 (0,((((((((1,8),(16,22)),(((6,10),14),19)),23),(7,9)),(2,25)),3),(((((4,(12,13)),(15,21)),18),20),(11,24))),(5,17));
 531: 2 -2312.180664 -2308.27806 (0,(((((1,8),(16,22)),(((((4,(15,21)),18),20),(12,13)),(11,24))),((6,10),(14,19))),((((2,25),((7,9),23)),3),5)),17);
 532: 5 -2250.030762 -2313.977973 (0,(((((((((1,8),(10,(14,19))),6),(16,22)),23),((2,25),(7,9))),3),(((((((4,15),21),20),18),(12,13)),11),24)),5),17);
 533: 2 -2548.256104 -2305.373892 (0,((((((((1,8),(16,22)),((6,10),(14,19))),23),(7,9)),3),(2,25)),((((4,((15,21),18)),20),(12,13)),(11,24))),(5,17));
 534: 17 -2191.023926 -2300.869314 (0,(((((((((1,8),(16,22)),(6,(10,(14,19)))),(((((4,(15,21)),20),18),(12,13)),(11,24))),23),9),7),((2,25),3)),17),5);
 535: 7 -2274.488281 -2303.504804 (0,((((((((1,8),(((6,10),(14,19)),(16,22))),23),7),9),((2,25),3)),(((4,(((15,21),18),20)),(12,13)),(11,24))),17),5);
 536: 2 -2129.625732 -2301.93649 (0,((((((((1,8),(((6,10),19),14)),(16,22)),23),9),7),(2,25)),3),((((((((4,15),21),18),20),(12,13)),(11,24)),5),17));
 537: 6 -2209.937744 -2306.712601 (0,(((((((((1,8),(16,22)),((6,(14,19)),10)),(7,9)),23),(2,25)),3),5),((((((4,(15,21)),18),20),(12,13)),11),24)),17);
 538: 2 -2292.270264 -2310.64243 (0,(((((((((1,8),(16,22)),((6,10),(14,19))),9),7),23),(2,25)),3),(((((4,(12,13)),(15,21)),20),18),(11,24))),(5,17));
 539: 1 -2287.58667 -2302.171088 (0,(((((((1,8),((6,10),(14,19))),(16,22)),23),(7,9)),((2,25),3)),(((((((4,15),21),20),18),(12,13)),(11,24)),17)),5);
 540: 5 -2209.742188 -2310.318543 (0,((((((((1,8),((6,(14,19)),10)),22),16),23),(7,9)),(2,25)),3),((((((4,(15,21)),20),18),(12,13)),(11,24)),(5,17)));
 541: 2 -2388.461914 -2305.858682 (0,((((((1,8),((6,(14,19)),10)),(16,22)),(((((4,(15,21)),18),20),(12,13)),(11,24))),(((2,25),(3,23)),(7,9))),17),5);
 542: 5 -2428.865967 -2302.509054 (0,((((((((1,8),((6,(14,19)),10)),(16,22)),23),9),7),(2,25)),3),((((((((4,21),15),20),18),(12,13)),(11,24)),17),5));
 543: 2 -2266.338135 -2301.773287 (0,((((((((((1,8),((6,(14,19)),10)),(16,22)),((((((4,15),21),18),20),(12,13)),(11,24))),23),7),9),(2,25)),3),5),17);
 544: 1 -2358.557129 -2307.766933 (0,((((((((1,8),((6,10),(14,19))),(16,22)),((((((4,20),18),15),21),(12,13)),(11,24))),23),(2,25)),(7,9)),3),(5,17));
 545: 1 -2277.726318 -2308.279538 (0,(((((1,8),((6,10),(14,19))),(16,22)),(((4,((15,21),(18,20))),(12,13)),(11,24))),(((2,25),3),(7,(9,23)))),(5,17));
 546: 1 -2201.144043 -2313.257946 (0,(((((((((((1,8),((6,14),19)),(16,22)),10),23),9),7),3),(2,25)),5),((((((4,15),18),20),21),(12,13)),(11,24))),17);
 547: 5 -2199.593262 -2301.864501 (0,(((((((((1,8),(((6,14),10),19)),(16,22)),((((((4,15),21),18),20),(12,13)),(11,24))),23),9),7),3),(2,25)),(5,17));
 548: 14 -2307.092285 -2301.378903 (0,((((((((1,8),((((6,10),19),14),(16,22))),(((((4,(15,21)),18),20),(12,13)),(11,24))),23),(7,9)),(2,25)),3),17),5);
 549: 3 -2127.264648 -2306.236853 (0,((((((((1,8),((6,10),(14,19))),(16,22)),23),(7,9)),(2,25)),((((((4,(15,21)),18),20),(12,13)),24),11)),3),(5,17));
 550: 7 -2337.175293 -2306.547251 (0,(((((((((1,(16,22)),8),(((6,10),19),14)),23),(7,9)),3),(2,25)),5),(((((4,(15,21)),20),18),(12,13)),(11,24))),17);
 551: 11 -2083.133789 -2309.857131 (0,(((((((1,8),(((6,10),(14,19)),(16,22))),((2,25),23)),(7,9)),3),(((4,(((15,21),18),20)),(12,13)),(11,24))),17),5);
 552: 7 -2115.347168 -2305.698801 (0,((((((1,8),(16,22)),((6,(14,19)),10)),((((((4,15),21),20),18),(12,13)),(11,24))),((2,25),((7,9),23))),3),(5,17));
 553: 2 -2220.478271 -2308.301798 (0,((((1,8),(16,22)),((((((4,(15,21)),18),20),(12,13)),(11,24)),((6,10),(14,19)))),((((2,25),((7,9),23)),3),5)),17);
 554: 5 -1944.798218 -2314.896196 (0,((((((((((1,8),22),16),(6,(10,(14,19)))),23),9),7),(2,25)),3),(((((((4,20),18),15),21),(12,13)),(11,24)),5)),17);
 555: 4 -2421.169434 -2304.343848 (0,((((((((((1,8),((6,(14,19)),10)),(((((4,20),18),(15,21)),(12,13)),(11,24))),(16,22)),23),9),7),(2,25)),3),17),5);
 556: 2 -2290.580811 -2315.417405 (0,((((((1,8),22),16),((6,10),(14,19))),(((((4,(15,21)),18),20),(12,13)),(11,24))),((((2,25),((7,9),23)),3),5)),17);
 557: 3 -2262.421875 -2311.504777 (0,(((((((1,8),(6,(10,(14,19)))),(16,22)),(7,9)),23),(2,25)),3),(((((((4,(12,13)),15),21),18),20),(11,24)),(5,17)));
 558: 7 -2359.471191 -2310.033898 (0,(((((((((1,((6,10),(14,19))),8),(16,22)),(((4,((15,21),(18,20))),(12,13)),(11,24))),23),(7,9)),(2,25)),3),17),5);
 559: 3 -2130.195557 -2301.54321 (0,(((((((((1,8),(((6,14),19),10)),(16,22)),(((((4,(15,21)),20),18),(12,13)),(11,24))),23),7),9),((2,25),3)),17),5);
 560: 1 -2151.319092 -2314.536073 (0,((((((((1,8),(16,22)),((6,10),(14,19))),9),7),((2,25),23)),3),((((4,((12,13),(15,21))),20),18),(11,24))),(5,17));
 561: 2 -2335.88916 -2307.651567 (0,((((((((1,8),((6,(14,19)),10)),(16,22)),23),(((((4,(15,21)),18),20),(12,13)),(11,24))),(7,9)),(2,25)),(3,5)),17);
 562: 3 -2342.820557 -2306.386244 (0,(((((((((1,8),((6,10),(14,19))),(16,22)),(((((4,(15,21)),20),18),(12,13)),(11,24))),23),(7,9)),(2,25)),17),3),5);
 563: 45 -2424.838867 -2300.70321 (0,((((((((1,8),(16,22)),((6,10),(14,19))),23),(7,9)),(2,25)),3),5),((((((4,(15,21)),20),18),(12,13)),(11,24)),17));
 564: 1 -2239.71582 -2312.776045 (0,(((((((((1,8),((6,(14,19)),10)),(16,22)),(((4,(18,20)),((12,13),(15,21))),(11,24))),(7,9)),23),(2,25)),3),17),5);
 565: 7 -2250.181152 -2304.38696 (0,((((((((1,8),(((((((4,(15,21)),18),20),(12,13)),24),11),(16,22))),((6,10),(14,19))),23),(7,9)),(2,25)),3),17),5);
 566: 3 -2331.087891 -2302.507148 (0,((((((((1,8),((6,10),(14,19))),(16,22)),23),((((((4,(15,21)),20),18),(12,13)),(11,24)),(7,9))),(2,25)),3),5),17);
 567: 11 -2114.505615 -2304.214098 (0,((((((1,8),(((6,10),14),19)),(16,22)),(((((4,(15,21)),18),20),(12,13)),(11,24))),(((2,25),((7,9),23)),3)),5),17);
 568: 1 -2170.263184 -2306.402902 (0,((((((((1,8),(16,22)),((6,(14,19)),10)),23),(7,9)),(2,25)),3),((((((((4,18),20),15),21),(12,13)),24),11),17)),5);
 569: 1 -2325.566895 -2313.349467 (0,((((((((1,((6,(14,19)),10)),8),(16,22)),(7,9)),23),(2,25)),3),((((((4,15),20),18),21),(12,13)),(11,24))),(5,17));
 570: 1 -2105.650146 -2311.342457 (0,(((((((1,8),(6,(10,(14,19)))),(16,22)),(7,9)),23),(2,25)),3),(((((((4,(12,13)),21),15),18),20),(11,24)),(5,17)));
 571: 8 -2322.297852 -2314.310743 (0,(((((((((1,8),((((6,19),14),10),(16,22))),23),(7,9)),2),25),3),5),(((((4,(15,21)),20),18),(12,13)),(11,24))),17);
 572: 10 -2244.94458 -2304.82348 (0,(((((((((1,8),(16,22)),((6,(14,19)),10)),23),9),7),3),(2,25)),(((((((4,20),18),(15,21)),(12,13)),11),24),17)),5);
 573: 11 -2293.008545 -2304.214079 (0,((((((1,8),((6,10),(14,19))),(16,22)),(((((4,(15,21)),18),20),(12,13)),(11,24))),(((2,25),((7,9),23)),3)),17),5);
 574: 7 -2426.623047 -2306.983776 (0,(((((((1,8),(((6,(14,19)),10),(16,22))),(7,9)),23),(2,25)),3),((((((4,15),20),18),21),(12,13)),(11,24))),(5,17));
 575: 2 -2287.896484 -2306.620593 (0,(((((((1,8),(16,22)),(((4,((15,21),(18,20))),(12,13)),(11,24))),((6,(14,19)),10)),((7,9),23)),((2,25),3)),17),5);
 576: 7 -2321.167969 -2304.214084 (0,((((((1,8),(16,22)),((6,10),(14,19))),(((((4,(15,21)),18),20),(12,13)),(11,24))),(((2,25),((7,9),23)),3)),5),17);
 577: 1 -2143.652832 -2308.224119 (0,((((((1,8),(16,22)),((6,(14,19)),10)),(((4,((15,21),(18,20))),(12,13)),(11,24))),(((2,25),3),((7,9),23))),17),5);
 578: 8 -2217.409912 -2304.214079 (0,((((((1,8),(6,(10,(14,19)))),(16,22)),(((((4,(15,21)),18),20),(12,13)),(11,24))),(((2,25),((7,9),23)),3)),5),17);
 579: 5 -2386.080566 -2307.42248 (0,((((((((1,8),(16,22)),((6,(14,19)),10)),23),(7,9)),(2,25)),3),(((((4,(12,13)),(15,21)),18),20),(11,24))),(5,17));
 580: 2 -2390.702637 -2303.823007 (0,(((((((((1,8),((6,(14,19)),10)),(16,22)),23),9),7),3),(2,25)),(5,17)),((((((4,20),18),15),21),(12,13)),(11,24)));
 581: 4 -2568.098389 -2306.340104 (0,(((((((((1,8),((6,10),(14,19))),(16,22)),(((((4,(15,21)),18),20),(12,13)),(11,24))),7),(9,23)),(2,25)),17),3),5);
 582: 2 -2183.024414 -2306.620593 (0,(((((((1,8),(16,22)),(((4,((15,21),(18,20))),(12,13)),(11,24))),((6,(14,19)),10)),((7,9),23)),((2,25),3)),17),5);
 583: 29 -2326.422607 -2304.975407 (0,((((((((((1,8),(16,22)),6),(10,(14,19))),23),(7,9)),3),(2,25)),(((((4,(15,21)),18),20),(12,13)),(11,24))),17),5);
 584: 1 -2173.314453 -2311.791496 (0,((((((((1,8),(16,22)),10),6),(14,19)),((((2,25),3),(7,9)),23)),(((((4,(15,21)),20),18),(12,13)),(11,24))),5),17);
 585: 2 -2215.935059 -2303.9566 (0,(((((((((1,8),(16,22)),((6,(14,19)),10)),((((((4,(15,21)),20),18),(12,13)),11),24)),23),9),7),((2,25),3)),17),5);
 586: 1 -2373.560547 -2318.603489 (0,((((((((1,8),(16,22)),((((6,19),10),14),23)),(7,9)),(2,25)),((((((4,15),21),20),18),(12,13)),(11,24))),3),5),17);
 587: 3 -2297.478516 -2304.255122 (0,((((((((1,8),((6,(14,19)),10)),(16,22)),9),23),7),3),(2,25)),(((((((4,15),21),20),18),(12,13)),(11,24)),(5,17)));
 588: 9 -2442.047852 -2325.518884 (0,(((((((((1,(8,(16,22))),((6,(14,19)),10)),((4,((15,21),(18,20))),(12,13))),23),(7,9)),(2,25)),3),(11,24)),17),5);
 589: 11 -2215.967529 -2301.63133 (0,(((((((((1,8),(16,22)),((6,(10,14)),19)),(((((4,(15,21)),18),20),(12,13)),(11,24))),9),23),7),((2,25),3)),17),5);
 590: 6 -2148.786133 -2305.759852 (0,((((((((1,8),(((6,19),14),(10,(16,22)))),23),(7,9)),(2,25)),3),5),(((((4,(15,21)),20),18),(12,13)),(11,24))),17);
 591: 1 -2217.049316 -2314.963538 (0,((((((((1,8),(16,22)),((6,10),(14,19))),23),(7,9)),(2,25)),3),((((((4,(12,13)),(15,21)),18),20),24),11)),(5,17));
 592: 1 -2430.378174 -2313.417174 (0,(((((((1,8),(6,(10,(14,19)))),(16,22)),(7,9)),23),(2,25)),3),(((((4,((12,13),(15,21))),18),20),(11,24)),(5,17)));
 593: 4 -2371.777344 -2303.9566 (0,(((((((((1,8),(16,22)),((6,(14,19)),10)),((((((4,(15,21)),20),18),(12,13)),11),24)),23),9),7),((2,25),3)),17),5);
 594: 1 -2412.254639 -2319.192543 (0,(((((((((1,8),(16,22)),((6,10),(14,19))),23),(7,9)),3),((((((4,15),18),20),(12,13)),21),(11,24))),17),(2,25)),5);
 595: 1 -2136.535156 -2307.279747 (0,(((((((((1,8),(16,22)),((6,10),(14,19))),23),9),7),(2,25)),3),5),((((4,((15,(18,21)),20)),(12,13)),(11,24)),17));
 596: 21 -2272.665283 -2301.095286 (0,((((((((1,8),((6,10),(14,19))),(16,22)),23),(7,9)),(2,25)),3),((((((4,(15,21)),18),20),(12,13)),(11,24)),17)),5);
 597: 2 -2265.765625 -2303.169471 (0,(((((((((1,8),(16,22)),((6,10),(14,19))),(((((4,20),18),(15,21)),(12,13)),(11,24))),(7,9)),23),(2,25)),3),17),5);
 598: 29 -2185.051025 -2303.159745 (0,((((((((1,8),(((6,14),10),19)),(16,22)),7),23),9),((2,25),3)),((((((4,(15,21)),20),18),(12,13)),(11,24)),17)),5);
 599: 4 -2446.686035 -2301.442843 (0,((((((((1,8),(16,22)),(((6,10),14),19)),23),(7,9)),3),(2,25)),(5,17)),((((((4,15),21),18),20),(12,13)),(11,24)));
 600: 2 -2506.036133 -2311.831173 (0,(((((((((1,8),(16,22)),(6,10)),(14,19)),23),(7,9)),(2,25)),3),(((((4,(12,13)),(15,21)),18),20),(11,24))),(5,17));
 601: 2 -2452.023926 -2305.594391 (0,(((((((((1,8),((6,(14,19)),10)),(16,22)),23),(7,9)),(2,25)),3),(((((4,15),20),(18,21)),(12,13)),(11,24))),5),17);
 602: 13 -2406.66333 -2306.450225 (0,((((((((((1,8),(6,10)),(14,19)),(16,22)),(((((4,(15,21)),18),20),(12,13)),(11,24))),23),(7,9)),(2,25)),3),17),5);
 603: 1 -2121.899902 -2305.594391 (0,(((((((((1,8),((6,(14,19)),10)),(16,22)),23),(7,9)),(2,25)),3),(((((4,15),20),(18,21)),(12,13)),(11,24))),5),17);
 604: 1 -2499.969238 -2313.778973 (0,((((((1,8),((6,10),(14,19))),22),16),(((((4,(15,21)),18),20),(12,13)),(11,24))),17),((((2,25),((7,9),23)),3),5));
 605: 1 -2184.909668 -2315.072878 (0,(((((((((1,8),((6,10),(14,19))),(16,22)),23),(7,9)),((((((4,20),18),15),(12,13)),21),(11,24))),(2,25)),3),17),5);
 606: 6 -2420.424561 -2302.064752 (0,(((((((((1,8),((6,10),(14,19))),(16,22)),((((((4,15),21),18),20),(12,13)),(11,24))),(7,9)),23),(2,25)),3),17),5);
 607: 3 -2223.948975 -2304.343848 (0,((((((((((1,8),((6,(14,19)),10)),(((((4,20),18),(15,21)),(12,13)),(11,24))),(16,22)),23),9),7),(2,25)),3),17),5);
 608: 6 -2118.690918 -2306.946846 (0,((((((((1,8),(16,22)),((6,10),(14,19))),(7,9)),23),(2,25)),3),(((((4,20),(15,21)),18),(12,13)),(11,24))),(5,17));
 609: 2 -2494.137695 -2303.211989 (0,((((((((((1,8),((6,(14,19)),10)),(16,22)),23),9),7),3),(2,25)),(((((4,15),21),(18,20)),(12,13)),(11,24))),5),17);
 610: 8 -2315.736816 -2304.214079 (0,((((((1,8),((6,(14,19)),10)),(16,22)),(((((4,(15,21)),18),20),(12,13)),(11,24))),(((2,25),((7,9),23)),3)),5),17);
 611: 15 -2298.349121 -2307.298173 (0,((((((((((1,((6,(14,19)),10)),8),(16,22)),23),7),9),(2,25)),3),(((((4,(15,21)),20),18),(12,13)),(11,24))),17),5);
 612: 2 -2648.692139 -2311.667102 (0,(((((((1,8),(16,22)),((6,(14,19)),10)),(((4,(12,13)),((15,21),(18,20))),(11,24))),((7,9),23)),((2,25),3)),17),5);
 613: 1 -2252.479004 -2318.023994 (0,((((((((1,8),(16,22)),((6,10),(14,19))),23),((2,25),(7,9))),3),(((4,(((12,13),18),20)),(15,21)),(11,24))),17),5);
 614: 14 -2238.885254 -2309.745796 (0,((((((((((1,8),(16,22)),((6,10),(14,19))),23),9),3),7),(2,25)),(((((4,(15,21)),20),18),(12,13)),(11,24))),5),17);
 615: 1 -2180.384766 -2303.757917 (0,(((((((((1,8),((6,(14,19)),10)),(16,22)),(((((4,18),20),(15,21)),(12,13)),(11,24))),(7,9)),23),(2,25)),3),17),5);
 616: 5 -2206.376465 -2301.32507 (0,((((((((1,8),((6,(10,19)),14)),(16,22)),23),9),7),(2,25)),3),(((((((4,(15,21)),18),20),(12,13)),(11,24)),5),17));
 617: 11 -2448.1875 -2309.855376 (0,(((((((((1,8),((6,10),(14,19))),(16,22)),23),(7,9)),(((((4,(15,21)),20),18),(12,13)),(11,24))),17),(2,25)),3),5);
 618: 1 -2354.976562 -2308.0943 (0,((((((((1,8),(((((((4,(15,21)),18),20),(12,13)),(11,24)),16),22)),((6,10),(14,19))),23),(7,9)),(2,25)),3),17),5);
 619: 1 -2233.71875 -2305.593032 (0,((((((((((1,8),(((6,14),10),19)),(16,22)),23),9),7),(2,25)),3),(((4,((15,21),(18,20))),(12,13)),(11,24))),5),17);
 620: 1 -2343.440674 -2319.185068 (0,(((((((((((1,8),((6,14),19)),10),(16,22)),23),9),7),3),(2,25)),5),((((((4,15),18),20),(12,13)),21),(11,24))),17);
 621: 2 -2284.119873 -2309.237889 (0,(((((((((((1,8),(6,(14,19))),10),(16,22)),23),9),7),3),(2,25)),17),(((((4,18),20),(15,21)),(12,13)),(11,24))),5);
 622: 7 -2253.125488 -2307.766933 (0,((((((((1,8),((6,10),(14,19))),(16,22)),((((((4,20),18),15),21),(12,13)),(11,24))),23),(2,25)),(7,9)),3),(5,17));
 623: 1 -2473.243652 -2307.590025 (0,(((((((((1,8),((6,10),(14,19))),(16,22)),23),(7,9)),(((((((4,20),18),15),21),(12,13)),24),11)),(2,25)),3),17),5);
 624: 4 -2242.930908 -2308.585649 (0,((((((((1,8),(16,22)),((6,10),(14,19))),(((((4,20),18),(15,21)),(12,13)),(11,24))),23),(7,9)),(2,25)),(3,17)),5);
 625: 9 -2371.785645 -2304.214079 (0,(((((1,8),((6,10),(14,19))),(16,22)),(((((4,(15,21)),18),20),(12,13)),(11,24))),(((2,25),((7,9),23)),3)),(5,17));
 626: 5 -2186.725098 -2309.41828 (0,((((((((((1,((6,(14,19)),10)),8),(16,22)),(((((4,20),18),(15,21)),(12,13)),(11,24))),23),9),7),(2,25)),3),17),5);
 627: 3 -2306.243652 -2312.379366 (0,(((((((1,8),(16,22)),((6,10),(14,19))),23),3),((2,25),(7,9))),((((((4,20),18),(15,21)),(12,13)),(11,24)),17)),5);
 628: 4 -2386.686035 -2302.534457 (0,((((((((1,8),((6,10),(14,19))),(16,22)),23),(7,9)),(((((4,(15,21)),20),18),(12,13)),(11,24))),((2,25),3)),5),17);
 629: 2 -2270.196533 -2309.836421 (0,(((((((1,8),(6,10)),(14,19)),(16,22)),(((((4,(15,21)),18),20),(12,13)),(11,24))),(((2,25),((7,9),23)),3)),5),17);
 630: 6 -2212.406738 -2306.381066 (0,((((((((1,8),((6,10),(14,19))),(16,22)),(((((4,(15,21)),20),18),(12,13)),(11,24))),23),(7,9)),(2,25)),(3,17)),5);
 631: 2 -2297.398926 -2309.551275 (0,((((((((((1,8),6),(16,22)),(10,(14,19))),(((((4,(15,21)),20),18),(12,13)),(11,24))),23),(7,9)),(2,25)),3),5),17);
 632: 1 -2260.35791 -2306.791889 (0,((((((((1,8),(16,22)),((6,10),(14,19))),23),(7,9)),(2,25)),3),((((4,((15,18),20)),21),(12,13)),(11,24))),(5,17));
 633: 8 -2476.1875 -2308.275948 (0,((((((1,8),((6,10),(14,19))),(((((4,(15,21)),18),20),(12,13)),(11,24))),(16,22)),(((2,25),((7,9),23)),3)),5),17);
 634: 2 -2419.182617 -2309.554328 (0,(((((((1,(16,22)),8),((6,(14,19)),10)),(((4,((15,21),(18,20))),(12,13)),(11,24))),((7,9),23)),((2,25),3)),17),5);
 635: 16 -2353.505371 -2306.640772 (0,(((((((((1,(16,22)),8),((6,10),(14,19))),(((((4,(15,21)),18),20),(12,13)),(11,24))),23),(7,9)),(2,25)),3),17),5);
 636: 50 -2359.888672 -2302.898521 (0,((((((((1,8),(16,22)),((((((4,(15,21)),18),20),(12,13)),(11,24)),((6,(14,19)),10))),23),(7,9)),3),(2,25)),17),5);
 637: 3 -2229.60498 -2308.275948 (0,((((((1,8),((6,10),(14,19))),(((((4,(15,21)),18),20),(12,13)),(11,24))),(16,22)),(((2,25),((7,9),23)),3)),5),17);
 638: 10 -2339.846191 -2300.677079 (0,(((((((((1,8),(16,22)),((6,(14,19)),10)),23),(7,9)),(2,25)),3),(((((4,(15,21)),20),18),(12,13)),(11,24))),17),5);
 639: 2 -2188.876953 -2318.023994 (0,((((((((1,8),(16,22)),((6,10),(14,19))),23),((2,25),(7,9))),3),(((4,(((12,13),18),20)),(15,21)),(11,24))),17),5);
 640: 1 -2339.078857 -2309.070379 (0,(((((((((((1,8),(6,10)),19),(16,22)),14),23),9),7),(2,25)),3),((((((4,(15,21)),20),18),(12,13)),(11,24)),17)),5);
 641: 5 -2274.064941 -2303.294828 (0,(((((((((1,8),(16,22)),((6,(10,14)),19)),23),9),7),(2,25)),3),((((((4,18),20),(15,21)),(12,13)),(11,24)),17)),5);
 642: 1 -2181.275391 -2314.173661 (0,(((((((1,8),23),(((6,10),(14,19)),(16,22))),(((((4,(15,21)),18),20),(12,13)),(11,24))),(7,9)),((2,25),3)),17),5);
 643: 15 -2262.807129 -2306.329108 (0,((((((((1,8),((6,10),(14,19))),(16,22)),(((((4,(15,21)),18),20),(12,13)),(11,24))),23),(7,9)),(2,25)),(3,17)),5);
 644: 8 -2250.989258 -2309.187185 (0,(((((((((1,8),((6,(14,19)),10)),(16,22)),23),3),(7,9)),(2,25)),(((((4,(15,21)),18),20),(12,13)),(11,24))),17),5);
 645: 1 -2195.677734 -2307.028272 (0,(((((1,8),((((6,14),10),19),(16,22))),(((((4,(15,21)),18),20),(12,13)),(11,24))),((((2,25),3),23),(7,9))),5),17);
 646: 1 -2384.837158 -2319.992074 (0,(((((1,8),(((6,10),14),19)),(16,22)),((((2,25),(7,9)),3),23)),((((4,(15,21)),(((12,13),20),18)),(11,24)),17)),5);
 647: 7 -2279.515381 -2307.42248 (0,((((((((1,8),(16,22)),((6,(14,19)),10)),23),(7,9)),(2,25)),3),(((((4,(12,13)),(15,21)),18),20),(11,24))),(5,17));
 648: 8 -2399.889893 -2303.503019 (0,(((((((((1,8),((6,10),(14,19))),(16,22)),23),(7,9)),(2,25)),3),(((4,(((15,21),18),20)),(12,13)),(11,24))),17),5);
 649: 2 -2315.015137 -2307.552698 (0,(((((((1,8),(16,22)),((6,(14,19)),10)),((7,9),23)),(2,25)),3),(((((((4,18),20),15),21),(12,13)),(11,24)),17)),5);
 650: 1 -2300.618652 -2311.239747 (0,(((((((((((1,8),10),6),(14,19)),(16,22)),23),(7,9)),(2,25)),3),5),(((((4,15),20),(18,21)),(12,13)),(11,24))),17);
 651: 4 -2249.359863 -2305.50681 (0,(((((((1,8),((6,10),(14,19))),(16,22)),23),(7,9)),((2,25),3)),(((((4,((15,21),20)),18),(12,13)),(11,24)),17)),5);
 652: 7 -2271.250977 -2313.782451 (0,(((((((1,8),((6,10),(14,19))),22),16),(((((4,(15,21)),18),20),(12,13)),(11,24))),(((2,25),((7,9),23)),3)),5),17);
 653: 5 -2511.727051 -2318.890617 (0,((((((1,8),((6,(14,19)),10)),((16,22),23)),(7,9)),(2,25)),3),((((((((4,15),21),18),20),(12,13)),(11,24)),17),5));
 654: 1 -2321.667969 -2305.482372 (0,(((((1,8),(16,22)),((6,(14,19)),10)),(((((4,(15,21)),20),18),(12,13)),(11,24))),(((2,25),((7,9),23)),3)),(5,17));
 655: 1 -2237.610596 -2312.295268 (0,(((((((((1,8),(16,22)),(((6,14),10),19)),23),9),7),(2,25)),3),((((((4,18),20),(12,13)),(15,21)),(11,24)),17)),5);
 656: 1 -2279.07959 -2319.992074 (0,(((((1,8),(((6,10),14),19)),(16,22)),((((2,25),(7,9)),3),23)),((((4,(15,21)),(((12,13),20),18)),(11,24)),17)),5);
 657: 4 -2065.966309 -2307.42248 (0,((((((((1,8),(16,22)),(6,(10,(14,19)))),23),(7,9)),(2,25)),3),(((((4,(12,13)),(15,21)),18),20),(11,24))),(5,17));
 658: 6 -2188.395752 -2307.060945 (0,(((((((1,8),((6,(14,19)),10)),(16,22)),(((((4,(15,21)),18),20),(12,13)),(11,24))),(7,9)),23),(((2,25),3),17)),5);
 659: 26 -2227.372314 -2300.856826 (0,(((((((((1,8),(16,22)),((6,(14,19)),10)),(((((4,(15,21)),20),18),(12,13)),(11,24))),23),(7,9)),(2,25)),3),17),5);
 660: 11 -1956.564697 -2300.938142 (0,((((((((((1,8),(16,22)),((6,(14,19)),10)),23),7),9),(2,25)),3),(((((4,(15,21)),20),18),(12,13)),(11,24))),17),5);
 661: 5 -2309.874023 -2315.885404 (0,(((((((((1,8),((6,10),(14,19))),(16,22)),(((((4,(15,21)),18),(12,13)),20),(11,24))),23),(2,25)),(7,9)),3),17),5);
 662: 7 -2349.594971 -2304.27006 (0,((((((((1,8),(6,(10,(14,19)))),(16,22)),23),(7,9)),(2,25)),3),((((4,((15,21),(18,20))),(12,13)),(11,24)),17)),5);
 663: 3 -2249.133301 -2306.5906 (0,(((((((1,8),(16,22)),((6,10),(14,19))),23),(((2,25),9),7)),3),((((((4,20),18),(15,21)),(12,13)),(11,24)),17)),5);
 664: 1 -2284.299072 -2314.985196 (0,((((((((1,8),16),22),((6,(14,19)),10)),(((4,((15,21),(18,20))),(12,13)),(11,24))),((7,9),23)),((2,25),3)),17),5);
 665: 1 -2117.501953 -2310.162207 (0,(((((((1,8),(6,(10,(14,19)))),(16,22)),(7,9)),23),(2,25)),3),((((((4,(12,13)),(15,21)),20),18),(11,24)),(5,17)));
 666: 14 -2162.872559 -2302.5445 (0,((((((((1,8),(16,22)),((6,10),(14,19))),23),9),7),(((((4,(15,21)),18),20),(12,13)),(11,24))),((2,25),3)),(5,17));
 667: 5 -2399.470947 -2307.03204 (0,((((((((1,8),((6,(14,19)),10)),(16,22)),23),(7,9)),(2,25)),(((((4,(15,21)),18),20),(12,13)),(11,24))),(3,17)),5);
 668: 1 -2604.446777 -2325.52206 (0,((((((((1,(((6,10),(14,19)),(16,22))),8),23),(2,25)),(7,9)),((((4,15),((12,13),(18,20))),21),(11,24))),3),17),5);
 669: 3 -2351.400879 -2303.9566 (0,(((((((((1,8),(16,22)),((6,(14,19)),10)),((((((4,(15,21)),20),18),(12,13)),11),24)),23),9),7),((2,25),3)),17),5);
 670: 1 -2125.726318 -2305.872942 (0,((((((((1,8),(16,22)),((6,10),(14,19))),23),(7,9)),3),(2,25)),(5,17)),(((((4,15),(18,21)),20),(12,13)),(11,24)));
 671: 1 -2200.757568 -2308.224119 (0,((((((1,8),(16,22)),((6,(14,19)),10)),(((4,((15,21),(18,20))),(12,13)),(11,24))),(((2,25),3),((7,9),23))),17),5);
 672: 4 -2378.955811 -2304.455289 (0,((((((((1,8),(16,22)),((6,(14,19)),10)),23),(7,9)),(2,25)),3),(((((((4,20),18),15),21),(12,13)),(11,24)),17)),5);
 673: 8 -2336.158691 -2306.984136 (0,(((((((((1,8),((6,(14,19)),10)),(16,22)),(7,9)),23),(2,25)),3),((((((4,15),20),18),21),(12,13)),(11,24))),5),17);
 674: 1 -2286.200195 -2305.211765 (0,(((((((((1,8),((6,10),(14,19))),(16,22)),23),(((4,((15,21),(18,20))),(12,13)),(11,24))),(7,9)),(2,25)),3),17),5);
 675: 10 -2289.668213 -2306.982752 (0,(((((((1,8),(((6,(14,19)),(16,22)),10)),23),(7,9)),(2,25)),3),((((4,(15,21)),(18,20)),(12,13)),(11,24))),(5,17));
 676: 1 -2442.972168 -2303.007089 (0,((((((((((1,8),((6,(14,19)),10)),(16,22)),23),9),7),(2,25)),3),17),(((((4,(15,21)),18),20),(12,13)),(11,24))),5);
 677: 3 -2314.105225 -2309.320638 (0,(((((((1,8),((((((((4,15),21),(18,20)),(12,13)),11),24),(((6,14),10),19)),(16,22))),7),9),(3,23)),(2,25)),17),5);
 678: 8 -2357.962402 -2307.4225 (0,((((((((1,8),(16,22)),(((6,10),14),19)),23),(7,9)),(2,25)),3),(((((4,(12,13)),(15,21)),18),20),(11,24))),(5,17));
 679: 8 -2160.928223 -2304.214098 (0,((((((1,8),(((6,10),19),14)),(16,22)),(((((4,(15,21)),18),20),(12,13)),(11,24))),(((2,25),((7,9),23)),3)),5),17);
 680: 2 -2265.102539 -2307.32348 (0,((((1,8),(16,22)),((6,10),(14,19))),(((((2,25),((7,9),23)),3),5),(((((4,(15,21)),18),20),(12,13)),(11,24)))),17);
 681: 1 -2204.950684 -2330.064297 (0,(((((1,8),((6,10),(14,19))),(16,22)),((((4,(15,21)),18),20),((11,24),(12,13)))),17),((((2,25),((7,9),23)),3),5));
 682: 13 -2359.386719 -2308.244955 (0,((((((((1,8),((6,10),((14,19),(16,22)))),(((((4,20),18),(15,21)),(12,13)),(11,24))),23),(7,9)),(2,25)),3),17),5);
 683: 2 -2411.65918 -2305.594867 (0,(((((((((1,8),(((6,10),(14,19)),(16,22))),23),7),9),(2,25)),(((4,(((15,21),18),20)),(12,13)),(11,24))),3),17),5);
 684: 3 -2340.436523 -2304.332363 (0,((((((((1,8),(((((4,20),18),(15,21)),(12,13)),(11,24))),(((6,10),(14,19)),(16,22))),23),(7,9)),(2,25)),3),17),5);
 685: 1 -2249.723145 -2314.536073 (0,((((((((1,8),(16,22)),((6,10),(14,19))),9),7),((2,25),23)),3),((((4,((12,13),(15,21))),20),18),(11,24))),(5,17));
 686: 2 -2295.287598 -2309.370352 (0,((((((((1,((((6,19),10),14),(8,(16,22)))),23),9),7),3),(2,25)),(((((4,(15,21)),18),20),(12,13)),(11,24))),5),17);
 687: 2 -2495.608398 -2304.583637 (0,(((((((((1,8),((6,10),(14,19))),(16,22)),23),(7,9)),(2,25)),(((((4,20),18),(15,21)),(12,13)),(11,24))),3),17),5);
 688: 13 -2226.29248 -2304.537535 (0,((((((((((1,8),(16,22)),((6,(14,19)),10)),(((((4,(15,21)),18),20),(12,13)),(11,24))),9),23),(2,25)),7),3),17),5);
 689: 2 -2272.043945 -2314.94837 (0,((((((((1,8),(16,22)),((6,10),(14,19))),23),(7,9)),(2,25)),3),((((((4,(12,13)),(15,21)),18),20),11),24)),(5,17));
 690: 7 -2129.108887 -2307.42248 (0,((((((((1,8),(16,22)),(6,(10,(14,19)))),23),(7,9)),(2,25)),3),(((((4,(12,13)),(15,21)),18),20),(11,24))),(5,17));
 691: 1 -2221.374023 -2312.173143 (0,(((((((1,8),(6,(10,(14,19)))),(16,22)),(7,9)),23),(2,25)),3),(((((4,(12,13)),((15,21),18)),20),(11,24)),(5,17)));
 692: 9 -2350.576416 -2302.237526 (0,(((((((((1,8),(((6,10),14),19)),(16,22)),23),(7,9)),(((((4,(15,21)),18),20),(12,13)),(11,24))),3),(2,25)),17),5);
 693: 1 -2251.685059 -2306.2658 (0,(((((((((1,8),((6,10),(14,19))),(16,22)),(((((4,15),(18,21)),20),(12,13)),(11,24))),23),(7,9)),(2,25)),3),17),5);
 694: 2 -2425.002197 -2303.369236 (0,((((((((((1,8),((6,10),(14,19))),(16,22)),23),9),7),3),(2,25)),(((((4,(18,20)),15),21),(12,13)),(11,24))),17),5);
 695: 5 -2068.272461 -2304.397544 (0,((((((((1,8),(((((((4,(15,21)),18),20),(12,13)),11),24),(16,22))),((6,10),(14,19))),23),(7,9)),(2,25)),3),17),5);
 696: 1 -1992.905029 -2301.93649 (0,((((((((1,8),(((6,10),19),14)),(16,22)),23),9),7),(2,25)),3),((((((((4,15),21),18),20),(12,13)),(11,24)),5),17));
 697: 13 -2352.523926 -2302.954395 (0,((((((((1,8),((6,(10,19)),14)),(16,22)),23),9),7),(((((4,(15,21)),18),20),(12,13)),(11,24))),((2,25),3)),(5,17));
 698: 2 -2193.231934 -2308.845631 (0,((((((((1,8),((6,10),(14,19))),(16,22)),(((((4,20),(15,21)),18),(12,13)),(11,24))),23),(2,25)),(7,9)),3),(5,17));
 699: 3 -2254.405762 -2315.147323 (0,((((((((((1,8),(16,22)),((6,10),(14,19))),23),9),7),(2,25)),3),((((4,(15,21)),(12,13)),(18,20)),(11,24))),5),17);
 700: 2 -2240.781738 -2301.803822 (0,(((((((1,8),((((6,10),14),19),(16,22))),((((((4,15),21),18),20),(12,13)),(11,24))),7),23),9),((2,25),3)),(5,17));
 701: 11 -2431.571289 -2310.110166 (0,((((((((1,(16,22)),8),((6,(14,19)),10)),23),(7,9)),(2,25)),3),((((((4,(15,21)),20),18),(12,13)),(11,24)),17)),5);
 702: 2 -2462.983398 -2307.279747 (0,(((((((((1,8),(16,22)),((6,10),(14,19))),23),9),7),(2,25)),3),5),((((4,((15,(18,21)),20)),(12,13)),(11,24)),17));
 703: 28 -2331.806641 -2300.813046 (0,(((((((((1,8),(16,22)),((6,10),(14,19))),(((((4,(15,21)),18),20),(12,13)),(11,24))),7),9),23),((2,25),3)),17),5);
 704: 2 -2231.799316 -2313.787526 (0,(((((((1,8),(16,22)),((6,10),(14,19))),9),(((2,25),23),7)),3),(((((4,(12,13)),(15,21)),20),18),(11,24))),(5,17));
 705: 4 -2142.020996 -2302.422476 (0,(((((((((1,8),(((6,14),10),19)),(16,22)),((((((4,21),15),18),20),(12,13)),(11,24))),23),9),7),3),(2,25)),(5,17));
 706: 3 -2333.607666 -2307.442102 (0,(((((((((1,8),(16,22)),((6,10),(14,19))),23),(2,25)),(7,9)),3),(((4,(((15,21),18),20)),(12,13)),(11,24))),17),5);
 707: 3 -2279.262939 -2302.064752 (0,(((((((((1,8),((6,10),(14,19))),(16,22)),((((((4,15),21),18),20),(12,13)),(11,24))),(7,9)),23),(2,25)),3),17),5);
 708: 2 -2163.29126 -2326.722918 (0,((((((((1,8),(16,22)),((6,10),(14,19))),23),(7,9)),(2,25)),3),(5,17)),(((((4,15),21),18),20),((11,24),(12,13))));
 709: 2 -2256.606445 -2307.412369 (0,((((((((1,8),((6,10),(14,19))),(16,22)),23),(7,9)),(((((4,(15,21)),18),20),(12,13)),(11,24))),(2,25)),(5,17)),3);
 710: 7 -2254.431396 -2304.214079 (0,((((((1,8),((6,10),(14,19))),(16,22)),(((((4,(15,21)),18),20),(12,13)),(11,24))),(((2,25),((7,9),23)),3)),17),5);
 711: 15 -2220.870117 -2302.780807 (0,((((((((1,8),(16,22)),((6,(14,19)),10)),23),9),7),((2,25),3)),((((((4,20),18),(15,21)),(12,13)),(11,24)),17)),5);
 712: 1 -2360.65918 -2307.593015 (0,(((((((1,8),(6,(10,(14,19)))),(16,22)),23),(7,9)),(2,25)),3),((((((4,(12,13)),(15,21)),18),20),(11,24)),(5,17)));
 713: 1 -2279.166992 -2302.132173 (0,((((((((1,8),((6,(14,19)),10)),(16,22)),23),9),7),(2,25)),3),((((((((4,15),21),20),18),(12,13)),(11,24)),17),5));
 714: 10 -2410.319824 -2304.214079 (0,(((((1,8),((6,10),(14,19))),(16,22)),(((((4,(15,21)),18),20),(12,13)),(11,24))),(((2,25),((7,9),23)),3)),(5,17));
 715: 8 -2300.468994 -2303.183324 (0,((((((((1,8),(((6,10),(14,19)),(16,22))),(((((4,20),18),(15,21)),(12,13)),(11,24))),(7,9)),23),(2,25)),3),17),5);
 716: 1 -2267.158936 -2305.409501 (0,(((((((((1,8),((6,10),(14,19))),(16,22)),((((((4,15),21),18),20),(12,13)),(11,24))),23),(2,25)),(7,9)),3),17),5);
 717: 4 -2209.781006 -2316.110979 (0,((((((1,((6,(10,(14,19))),8)),(16,22)),(7,9)),23),(2,25)),3),((((((4,(12,13)),(15,21)),18),20),(11,24)),(5,17)));
 718: 1 -2099.100586 -2325.829299 (0,(((((((((1,8),((6,10),(14,19))),(16,22)),23),(7,9)),2),25),3),((((4,(15,21)),(((12,13),18),20)),(11,24)),17)),5);
 719: 1 -2295.400391 -2305.482372 (0,(((((1,8),(16,22)),((6,(14,19)),10)),(((((4,(15,21)),20),18),(12,13)),(11,24))),(((2,25),((7,9),23)),3)),(5,17));
 720: 9 -2329.717041 -2301.566248 (0,(((((((((1,8),(16,22)),((6,(14,19)),10)),23),(7,9)),(2,25)),3),5),((((((4,15),21),18),20),(12,13)),(11,24))),17);
 721: 1 -2595.669434 -2304.825868 (0,(((((((((1,8),((6,10),(14,19))),(16,22)),23),(7,9)),(((((4,20),18),(15,21)),(12,13)),(11,24))),(2,25)),3),17),5);
 722: 4 -2169.919922 -2306.239243 (0,((((((((1,8),((6,10),(14,19))),(16,22)),23),9),7),(2,25)),(3,(((((4,20),18),(15,21)),(12,13)),(11,24)))),(5,17));
 723: 2 -2522.646484 -2310.446553 (0,((((((((1,8),((6,10),(14,19))),(16,22)),23),(7,9)),((((((4,20),18),15),21),(12,13)),(11,24))),(2,25)),(3,17)),5);
 724: 2 -2109.018066 -2319.211338 (0,((((((((((1,8),22),((6,(10,(14,19))),16)),23),7),9),(2,25)),3),(((((4,(15,21)),18),20),(12,13)),(11,24))),17),5);
 725: 15 -2354.791992 -2302.954395 (0,((((((((1,8),((6,(10,19)),14)),(16,22)),23),9),7),(((((4,(15,21)),18),20),(12,13)),(11,24))),((2,25),3)),(5,17));
 726: 2 -2320.715332 -2307.456469 (0,((((((((1,8),((6,10),(14,19))),(16,22)),23),(7,9)),(((((4,(15,21)),20),18),(12,13)),(11,24))),(2,25)),(5,17)),3);
 727: 2 -2325.584473 -2311.239747 (0,(((((((((((1,8),10),6),(14,19)),(16,22)),23),(7,9)),(2,25)),3),5),(((((4,15),20),(18,21)),(12,13)),(11,24))),17);
 728: 1 -2125.974609 -2303.757917 (0,(((((((((1,8),((6,(14,19)),10)),(16,22)),(((((4,18),20),(15,21)),(12,13)),(11,24))),(7,9)),23),(2,25)),3),17),5);
 729: 8 -2250.563477 -2303.033392 (0,((((((((1,8),(16,22)),((((((4,(15,21)),20),18),(12,13)),(11,24)),((6,10),(14,19)))),23),(7,9)),(2,25)),3),17),5);
 730: 3 -2307.527832 -2313.512818 (0,(((((((1,(16,22)),8),((6,10),(14,19))),23),(((((4,(15,21)),20),18),(12,13)),(11,24))),(7,9)),(2,25)),(3,(5,17)));
 731: 8 -2447.496826 -2303.785446 (0,(((((((((1,8),(6,(10,(14,19)))),(16,22)),23),(7,9)),(2,25)),3),(((4,((15,21),(18,20))),(12,13)),(11,24))),17),5);
 732: 12 -2328.945801 -2305.802614 (0,(((((((((1,8),(16,22)),10),(6,(14,19))),23),(7,9)),(2,25)),3),5),(((((((4,15),21),18),20),(12,13)),(11,24)),17));
 733: 12 -2429.633301 -2304.393434 (0,((((((((1,8),(16,22)),(((6,10),14),19)),23),(7,9)),(2,25)),3),(5,17)),((((((4,15),20),18),21),(12,13)),(11,24)));
 734: 4 -2248.56543 -2303.810452 (0,(((((((((1,8),(((6,14),19),10)),(16,22)),23),(7,9)),3),(2,25)),((((((4,20),18),15),21),(12,13)),(11,24))),17),5);
 735: 2 -2398.625488 -2311.239747 (0,(((((((((((1,8),10),6),(14,19)),(16,22)),23),(7,9)),(2,25)),3),5),(((((4,15),20),(18,21)),(12,13)),(11,24))),17);
 736: 3 -2236.753418 -2304.029981 (0,((((((((((1,8),(16,22)),((6,10),(14,19))),23),9),7),(2,25)),3),((((((4,(15,21)),20),18),(12,13)),11),24)),17),5);
 737: 9 -2311.779785 -2306.648533 (0,((((((((1,(8,(16,22))),((6,(14,19)),10)),(((((4,(15,21)),18),20),(12,13)),(11,24))),23),(7,9)),(2,25)),3),17),5);
 738: 1 -2110.522705 -2311.986147 (0,(((((((((1,8),((6,(14,19)),10)),(16,22)),23),(7,9)),(2,25)),3),((((4,20),18),((12,13),(15,21))),(11,24))),17),5);
 739: 1 -2211.726562 -2313.782451 (0,(((((((1,8),((6,10),(14,19))),22),16),(((((4,(15,21)),18),20),(12,13)),(11,24))),(((2,25),((7,9),23)),3)),5),17);
 740: 5 -2352.461182 -2305.029022 (0,(((((((((1,8),((6,10),(14,19))),(16,22)),23),(7,9)),(((((4,18),20),(15,21)),(12,13)),(11,24))),(2,25)),3),17),5);
 741: 1 -2405.267578 -2305.238429 (0,((((((((1,8),(16,22)),((6,10),(14,19))),23),(7,9)),(2,25)),(((((4,(18,20)),15),21),(12,13)),(11,24))),3),(5,17));
 742: 4 -2313.852051 -2310.24334 (0,(((((((1,8),(16,22)),((6,10),(14,19))),23),(7,9)),(2,25)),(3,(((((4,(12,13)),(15,21)),18),20),(11,24)))),(5,17));
 743: 4 -2322.456055 -2304.39404 (0,((((((((1,8),(16,22)),((((((4,20),18),(15,21)),(12,13)),(11,24)),((6,10),(14,19)))),23),(7,9)),(2,25)),3),17),5);
 744: 6 -2282.568604 -2307.033504 (0,(((((((((1,8),((6,(14,19)),10)),(16,22)),23),(7,9)),(2,25)),(((((4,(15,21)),18),20),(12,13)),(11,24))),17),3),5);
 745: 9 -2245.876465 -2307.406316 (0,((((((((1,8),(10,(14,19))),6),(16,22)),(((((4,(15,21)),18),20),(12,13)),(11,24))),(7,9)),((2,25),(3,23))),17),5);
 746: 1 -2426.193848 -2309.070379 (0,(((((((((((1,8),(6,10)),19),(16,22)),14),23),9),7),(2,25)),3),((((((4,(15,21)),20),18),(12,13)),(11,24)),17)),5);
 747: 8 -2241.836914 -2306.612922 (0,((((((((1,8),(16,22)),((6,10),(14,19))),23),(7,9)),(2,25)),3),(5,17)),(((((((4,15),20),18),21),(12,13)),24),11));
 748: 17 -2331.663574 -2304.215608 (0,(((((1,8),(16,22)),(6,(10,(14,19)))),(((((4,(15,21)),18),20),(12,13)),(11,24))),((((2,25),((7,9),23)),3),5)),17);
 749: 1 -2172.004395 -2309.26836 (0,(((((((1,8),((6,10),(14,19))),(((((((4,15),21),20),18),(12,13)),(11,24)),(16,22))),((2,25),23)),(7,9)),3),17),5);
 750: 2 -2447.699707 -2309.949666 (0,(((((((((1,((6,(14,19)),10)),8),(16,22)),((((4,(18,20)),(15,21)),(12,13)),(11,24))),(7,9)),23),(2,25)),3),17),5);
 751: 3 -2219.259766 -2306.367804 (0,((((((((1,8),(16,22)),(((6,19),14),10)),((7,9),23)),(2,25)),3),17),5),((((((4,(15,21)),18),20),(12,13)),11),24));
 752: 1 -2522.353516 -2308.279538 (0,(((((1,8),((6,10),(14,19))),(16,22)),(((4,((15,21),(18,20))),(12,13)),(11,24))),(((2,25),3),(7,(9,23)))),(5,17));
 753: 2 -2232.290771 -2300.735449 (0,(((((((((1,8),(16,22)),((6,(14,19)),10)),23),(7,9)),(2,25)),3),5),(((((4,(15,21)),18),20),(12,13)),(11,24))),17);
 754: 9 -2430.212402 -2304.455289 (0,((((((((1,8),(16,22)),((6,(14,19)),10)),23),(7,9)),(2,25)),3),(((((((4,20),18),15),21),(12,13)),(11,24)),17)),5);
 755: 5 -2410.567627 -2307.422448 (0,((((((((1,8),((6,10),(14,19))),(16,22)),23),(7,9)),(2,25)),3),(((((4,(12,13)),(15,21)),18),20),(11,24))),(5,17));
 756: 1 -2146.992188 -2312.776045 (0,(((((((((1,8),((6,(14,19)),10)),(16,22)),(((4,(18,20)),((12,13),(15,21))),(11,24))),(7,9)),23),(2,25)),3),17),5);
 757: 7 -2371.227539 -2304.214079 (0,((((((1,8),(6,(10,(14,19)))),(16,22)),(((((4,(15,21)),18),20),(12,13)),(11,24))),(((2,25),((7,9),23)),3)),5),17);
 758: 2 -2350.647461 -2304.302824 (0,(((((((((1,8),((6,10),(14,19))),(16,22)),(((((((4,15),21),18),20),(12,13)),11),24)),23),(7,9)),(2,25)),3),17),5);
 759: 1 -2323.614502 -2309.638325 (0,(((((((1,8),(((((((4,(18,20)),(15,21)),(12,13)),11),24),(((6,14),10),19)),(16,22))),7),9),(3,23)),(2,25)),17),5);
 760: 5 -2282.774414 -2306.381066 (0,((((((((1,8),((6,10),(14,19))),(16,22)),(((((4,(15,21)),20),18),(12,13)),(11,24))),23),(7,9)),(2,25)),(3,17)),5);
 761: 5 -2511.273193 -2309.74316 (0,(((((((1,8),(6,(10,(14,19)))),(16,22)),(7,9)),23),3),(2,25)),((((((4,(12,13)),(15,21)),18),20),(11,24)),(5,17)));
 762: 2 -2231.641113 -2305.482372 (0,(((((1,8),(16,22)),((6,(14,19)),10)),(((((4,(15,21)),20),18),(12,13)),(11,24))),(((2,25),((7,9),23)),3)),(5,17));
 763: 4 -2298.891602 -2301.595414 (0,((((((((1,8),((((6,10),19),14),(16,22))),(((((4,(15,21)),20),18),(12,13)),(11,24))),23),(7,9)),(2,25)),3),5),17);
 764: 1 -2354.40332 -2306.92805 (0,((((((1,8),(16,22)),((6,(14,19)),10)),(((((4,(15,21)),20),18),(12,13)),(11,24))),(((2,25),((7,9),23)),3)),17),5);
 765: 7 -2255.529785 -2301.543211 (0,(((((((((1,8),(16,22)),((6,(10,14)),19)),(((((4,(15,21)),20),18),(12,13)),(11,24))),23),9),7),((2,25),3)),17),5);
 766: 2 -2436.108643 -2317.212485 (0,(((((((((1,8),((6,10),(14,19))),22),((((((4,(15,21)),18),20),(12,13)),(11,24)),16)),23),(7,9)),(2,25)),3),17),5);
 767: 5 -2524.427246 -2312.49244 (0,(((((((((1,8),19),(6,10)),(14,(16,22))),23),(7,9)),(2,25)),3),(((((((4,15),20),18),21),(12,13)),(11,24)),5)),17);
 768: 2 -2301.841797 -2304.101637 (0,(((((((1,8),((6,(14,19)),10)),(16,22)),((7,9),23)),(2,25)),3),(((((((4,15),21),18),20),(12,13)),(11,24)),17)),5);
 769: 1 -2493.208984 -2301.313512 (0,(((((((((1,8),((6,10),(14,19))),(16,22)),(((((4,(15,21)),18),20),(12,13)),(11,24))),23),(7,9)),(2,25)),3),17),5);
 770: 2 -2242.200195 -2310.588071 (0,((((((((((1,8),(16,22)),(6,(10,(14,19)))),(((((4,(15,21)),20),18),(12,13)),(11,24))),23),7),3),9),(2,25)),17),5);
 771: 2 -2128.774658 -2305.482372 (0,(((((1,8),(16,22)),((6,(14,19)),10)),(((((4,(15,21)),20),18),(12,13)),(11,24))),(((2,25),((7,9),23)),3)),(5,17));
 772: 1 -2126.568848 -2308.279538 (0,(((((1,8),((6,10),(14,19))),(16,22)),(((4,((15,21),(18,20))),(12,13)),(11,24))),(((2,25),3),(7,(9,23)))),(5,17));
 773: 8 -2122.429688 -2304.214079 (0,(((((1,8),((6,10),(14,19))),(16,22)),(((((4,(15,21)),18),20),(12,13)),(11,24))),(((2,25),((7,9),23)),3)),(5,17));
 774: 2 -2322.464355 -2309.777725 (0,((((((1,8),(16,22)),((6,(14,19)),10)),(((4,((15,21),(18,20))),(12,13)),(11,24))),((7,9),23)),(((2,25),3),17)),5);
 775: 2 -2312.604004 -2307.246635 (0,(((((((((((1,8),(6,10)),(14,19)),(16,22)),23),9),7),3),(2,25)),5),17),(((((4,(15,21)),18),20),(12,13)),(11,24)));
 776: 2 -2413.484863 -2310.162207 (0,(((((((1,8),(6,(10,(14,19)))),(16,22)),(7,9)),23),(2,25)),3),((((((4,(12,13)),(15,21)),20),18),(11,24)),(5,17)));
 777: 1 -2305.945312 -2305.482372 (0,(((((1,8),(16,22)),((6,(14,19)),10)),(((((4,(15,21)),20),18),(12,13)),(11,24))),(((2,25),((7,9),23)),3)),(5,17));
 778: 10 -2245.132324 -2303.670975 (0,(((((((1,8),(16,22)),(6,((10,19),14))),23),(7,9)),(2,25)),3),(((((4,(18,20)),(15,21)),(12,13)),(11,24)),(5,17)));
 779: 1 -2243.269043 -2313.785908 (0,(((((((((1,8),((6,10),(14,19))),(16,22)),23),(7,9)),(((((4,20),18),(12,13)),(15,21)),(11,24))),(2,25)),3),17),5);
 780: 2 -2367.043213 -2322.229173 (0,((((((1,8),((6,10),(14,19))),(16,22)),(11,24)),((4,((15,21),(18,20))),(12,13))),(((2,25),3),(7,(9,23)))),(5,17));
 781: 3 -2394.205566 -2312.366548 (0,((((((((1,8),((6,(14,19)),10)),(16,22)),23),(3,(7,9))),(2,25)),5),(((4,((15,21),(18,20))),(12,13)),(11,24))),17);
 782: 9 -2319.106934 -2319.798844 (0,(((((((((1,8),((6,10),(14,19))),(16,22)),23),((4,((15,21),(18,20))),(12,13))),9),7),((2,25),3)),((11,24),17)),5);
 783: 4 -2382.588135 -2301.360865 (0,(((((((((1,8),((6,10),(14,19))),(16,22)),(((((4,(15,21)),20),18),(12,13)),(11,24))),(7,9)),23),(2,25)),3),17),5);
 784: 4 -2223.947754 -2304.435092 (0,(((((((((1,8),((6,(14,19)),10)),((((((4,20),18),(15,21)),(12,13)),(11,24)),(16,22))),23),9),7),(2,25)),3),17),5);
 785: 4 -2405.229004 -2303.300996 (0,(((((((((1,8),(((6,14),19),10)),(16,22)),23),9),7),3),(2,25)),(5,17)),(((((4,(18,20)),15),21),(12,13)),(11,24)));
 786: 9 -2123.948242 -2306.423774 (0,((((((((1,(8,(16,22))),((6,10),(14,19))),23),(7,9)),(2,25)),3),(((((4,(15,21)),20),18),(12,13)),(11,24))),17),5);
 787: 8 -2187.861572 -2304.329552 (0,(((((((1,8),((((((4,20),18),(15,21)),(12,13)),(11,24)),(((6,10),(14,19)),(16,22)))),23),(7,9)),(2,25)),3),17),5);
 788: 1 -2425.567627 -2307.699985 (0,((((((((1,8),((6,10),(14,19))),(16,22)),23),(7,9)),((2,25),(((((4,(15,21)),20),18),(12,13)),(11,24)))),17),3),5);
 789: 1 -2314.741943 -2313.760713 (0,((((((((1,8),(16,22)),((6,10),(14,19))),9),7),((2,25),23)),3),(((((4,(12,13)),20),(15,21)),18),(11,24))),(5,17));
 790: 4 -2357.338379 -2302.42138 (0,((((((((1,8),((((((4,(15,21)),18),20),(12,13)),(11,24)),(((6,10),(14,19)),(16,22)))),23),9),7),(2,25)),3),5),17);
 791: 2 -2252.585938 -2314.94837 (0,((((((((1,8),(16,22)),((6,10),(14,19))),23),(7,9)),(2,25)),3),((((((4,(12,13)),(15,21)),18),20),11),24)),(5,17));
 792: 1 -2189.581787 -2306.236853 (0,((((((((1,8),((6,10),(14,19))),(16,22)),23),(7,9)),(2,25)),((((((4,(15,21)),18),20),(12,13)),24),11)),3),(5,17));
 793: 2 -2335.347412 -2306.540959 (0,(((((1,8),((6,10),(14,19))),(16,22)),((((((4,(15,21)),18),20),(12,13)),11),24)),17),((((2,25),((7,9),23)),3),5));
 794: 3 -2143.623779 -2311.82009 (0,(((((((((1,8),(6,(14,19))),(10,(16,22))),23),9),7),3),(2,25)),((((((4,18),20),(15,21)),(12,13)),(11,24)),17)),5);
 795: 1 -2318.165039 -2307.676992 (0,(((((((((1,8),((6,10),(14,19))),(16,22)),23),(7,9)),3),(2,25)),(((((4,(15,21)),20),18),(12,13)),(11,24))),17),5);
 796: 11 -2269.005859 -2304.214079 (0,(((((1,8),((6,10),(14,19))),(16,22)),(((((4,(15,21)),18),20),(12,13)),(11,24))),(((2,25),((7,9),23)),3)),(5,17));
 797: 1 -2431.450195 -2325.323441 (0,(((((((((1,8),22),((6,(10,(14,19))),16)),23),7),9),(2,25)),(((((4,(15,21)),18),20),(12,13)),(11,24))),(3,17)),5);
 798: 1 -2291.820801 -2306.551138 (0,(((((1,8),((6,10),(14,19))),(16,22)),((((((4,(15,21)),18),20),(12,13)),24),11)),17),((((2,25),((7,9),23)),3),5));
 799: 1 -2310.621338 -2304.596118 (0,((((((1,8),((6,10),(14,19))),(16,22)),(((((4,(15,21)),20),18),(12,13)),(11,24))),((2,25),((7,9),23))),3),(5,17));
 800: 8 -2278.189941 -2304.214084 (0,((((((1,8),(16,22)),((6,10),(14,19))),(((((4,(15,21)),18),20),(12,13)),(11,24))),(((2,25),((7,9),23)),3)),5),17);
 801: 52 -2160.915039 -2300.575323 (0,((((((((1,8),(16,22)),((6,10),(14,19))),23),(7,9)),(2,25)),3),((((((4,(15,21)),20),18),(12,13)),(11,24)),17)),5);
 802: 1 -2409.478516 -2311.507603 (0,(((((1,8),((6,(14,19)),10)),(16,22)),((((2,25),(7,9)),3),23)),5),((((((4,20),18),(15,21)),(12,13)),(11,24)),17));
 803: 1 -2460.144043 -2310.723493 (0,((((((((1,8),(16,22)),((6,10),(14,19))),23),(7,9)),3),(2,25)),((((4,(12,13)),((15,21),18)),20),(11,24))),(5,17));
 804: 11 -2152.232422 -2309.551275 (0,((((((((((1,8),6),(16,22)),(10,(14,19))),(((((4,(15,21)),20),18),(12,13)),(11,24))),23),(7,9)),(2,25)),3),5),17);
 805: 13 -2437.911621 -2304.214079 (0,((((((1,8),((6,(14,19)),10)),(16,22)),(((((4,(15,21)),18),20),(12,13)),(11,24))),(((2,25),((7,9),23)),3)),5),17);
 806: 9 -2238.351807 -2304.215627 (0,(((((1,8),(16,22)),(((6,10),19),14)),(((((4,(15,21)),18),20),(12,13)),(11,24))),((((2,25),((7,9),23)),3),5)),17);
 807: 2 -2125.15332 -2303.757917 (0,(((((((((1,8),((6,(14,19)),10)),(16,22)),(((((4,18),20),(15,21)),(12,13)),(11,24))),(7,9)),23),(2,25)),3),17),5);
 808: 4 -2400.195068 -2303.772975 (0,(((((((((1,8),((6,(14,19)),10)),(16,22)),23),(7,9)),(2,25)),3),((((((4,20),18),15),21),(12,13)),(11,24))),17),5);
 809: 29 -2372.83252 -2300.939637 (0,((((((((((1,8),((6,(14,19)),10)),(16,22)),23),7),9),3),(2,25)),(((((4,(15,21)),20),18),(12,13)),(11,24))),17),5);
 810: 1 -2393.5271 -2309.638325 (0,(((((((1,8),(((((((4,(18,20)),(15,21)),(12,13)),11),24),(((6,14),10),19)),(16,22))),7),9),(3,23)),(2,25)),17),5);
 811: 1 -2336.075195 -2309.431049 (0,((((((((((1,8),(16,22)),((6,(14,19)),10)),(((((4,15),(18,21)),20),(12,13)),(11,24))),23),9),7),(2,25)),3),17),5);
 812: 2 -2399.650146 -2316.109395 (0,(((((((1,(6,(10,(14,19)))),8),(16,22)),(7,9)),23),(2,25)),3),((((((4,(12,13)),(15,21)),18),20),(11,24)),(5,17)));
 813: 3 -2377.099365 -2301.089942 (0,((((((((((1,8),((6,(14,19)),10)),(16,22)),23),7),9),(2,25)),3),(((((4,(15,21)),18),20),(12,13)),(11,24))),17),5);
 814: 4 -2110.137207 -2312.369492 (0,(((((((((1,8),(16,22)),((6,10),(14,19))),23),(7,9)),3),(((((4,15),18),(20,21)),(12,13)),(11,24))),17),(2,25)),5);
 815: 13 -2199.265625 -2302.780806 (0,(((((((((1,8),(16,22)),(6,(10,(14,19)))),23),9),7),3),(2,25)),((((((4,20),18),(15,21)),(12,13)),(11,24)),17)),5);
 816: 5 -2210.790771 -2305.257599 (0,((((((((1,8),(16,22)),((6,(14,19)),10)),23),(7,9)),(2,25)),3),(((((((4,18),20),21),15),(12,13)),(11,24)),17)),5);
 817: 9 -2142.186279 -2314.465947 (0,((((((((1,8),((6,(14,19)),10)),(16,22)),23),(7,9)),2),25),3),(((((((4,(15,21)),20),18),(12,13)),(11,24)),17),5));
 818: 3 -2381.900391 -2305.482372 (0,(((((1,8),(16,22)),((6,(14,19)),10)),(((((4,(15,21)),20),18),(12,13)),(11,24))),(((2,25),((7,9),23)),3)),(5,17));
 819: 1 -2239.89209 -2308.224119 (0,((((((1,8),(16,22)),((6,(14,19)),10)),(((4,((15,21),(18,20))),(12,13)),(11,24))),(((2,25),3),((7,9),23))),17),5);
 820: 1 -2352.915283 -2310.568004 (0,(((((1,(((6,10),(14,19)),8)),(16,22)),(((((4,(15,21)),18),20),(12,13)),(11,24))),(((2,25),((7,9),23)),3)),5),17);
 821: 1 -2398.512695 -2311.667102 (0,(((((((1,8),(16,22)),((6,(14,19)),10)),(((4,(12,13)),((15,21),(18,20))),(11,24))),((7,9),23)),((2,25),3)),17),5);
 822: 13 -2282.782227 -2309.384773 (0,((((((((1,(16,22)),((((6,10),19),14),8)),23),(7,9)),3),(2,25)),5),(((((4,(15,21)),18),20),(12,13)),(11,24))),17);
 823: 12 -2289.125244 -2302.218735 (0,(((((((((1,8),(16,22)),((6,10),(14,19))),23),(((((4,(15,21)),18),20),(12,13)),(11,24))),(7,9)),(2,25)),3),17),5);
 824: 6 -2348.093262 -2303.709155 (0,((((((((1,8),(((6,10),19),14)),(16,22)),23),(7,9)),(2,25)),(3,(((((4,(15,21)),18),20),(12,13)),(11,24)))),17),5);
 825: 3 -2080.515625 -2309.961221 (0,((((((((1,8),(((6,14),10),19)),(16,22)),23),7),((2,25),3)),9),((((((4,(15,21)),20),18),(12,13)),(11,24)),17)),5);
 826: 6 -2075.686523 -2304.52882 (0,((((((((1,8),((((6,10),14),19),(16,22))),23),(7,9)),(2,25)),3),((((((4,15),20),18),21),(12,13)),(11,24))),5),17);
 827: 5 -2237.498047 -2307.4225 (0,((((((((1,8),(16,22)),(((6,10),14),19)),23),(7,9)),(2,25)),3),(((((4,(12,13)),(15,21)),18),20),(11,24))),(5,17));
 828: 1 -2282.60498 -2312.85829 (0,(((((((((1,8),((6,(14,19)),10)),(16,22)),((((4,(18,20)),(12,13)),(15,21)),(11,24))),(7,9)),23),(2,25)),3),17),5);
 829: 10 -2341.053955 -2302.782165 (0,((((((((1,8),((6,10),(14,19))),(16,22)),23),(7,9)),(2,25)),3),(((((4,20),18),(15,21)),(12,13)),(11,24))),(5,17));
 830: 3 -2216.882568 -2317.860544 (0,(((((((1,8),(16,22)),(((6,10),(14,19)),23)),(7,9)),(2,25)),3),(((((4,(18,20)),15),21),(12,13)),(11,24))),(5,17));
 831: 7 -2339.646973 -2303.667426 (0,(((((((((1,8),(((6,10),19),14)),(16,22)),(((4,((15,21),(18,20))),(12,13)),(11,24))),23),(7,9)),(2,25)),3),17),5);
 832: 1 -2396.898438 -2311.834278 (0,(((((((((1,8),(16,22)),(14,19)),(6,10)),23),(7,9)),(2,25)),3),(((((4,(12,13)),(15,21)),18),20),(11,24))),(5,17));
 833: 10 -2308.756836 -2314.288806 (0,((((((((((1,8),((6,(14,19)),10)),(16,22)),23),(7,9)),2),25),3),(((((4,(15,21)),18),20),(12,13)),(11,24))),17),5);
 834: 8 -2403.385742 -2304.8957 (0,((((((((1,8),((6,10),(14,19))),(16,22)),(((((4,(15,21)),18),20),(12,13)),(11,24))),((2,25),23)),(7,9)),3),17),5);
 835: 37 -2232.278809 -2304.268901 (0,((((((((1,8),((6,10),(14,19))),(((((4,(15,21)),18),20),(12,13)),(11,24))),(16,22)),((7,9),23)),(2,25)),3),17),5);
 836: 5 -2381.583496 -2307.42248 (0,((((((((1,8),(16,22)),((6,(14,19)),10)),23),(7,9)),(2,25)),3),(((((4,(12,13)),(15,21)),18),20),(11,24))),(5,17));
 837: 15 -2441.489502 -2305.488132 (0,((((((((1,8),(((6,10),(14,19)),(16,22))),23),9),7),(2,25)),(((((4,(15,21)),18),20),(12,13)),(11,24))),(3,17)),5);
 838: 1 -2154.80835 -2304.989754 (0,((((((((1,8),((6,(14,19)),10)),(16,22)),23),9),(2,25)),7),3),(((((((4,(15,21)),20),18),(12,13)),(11,24)),17),5));
 839: 1 -2315.381836 -2306.585511 (0,(((((((1,8),((6,10),(14,19))),(16,22)),(((((4,(15,21)),18),20),(12,13)),(11,24))),((7,9),23)),(2,25)),(5,17)),3);
 840: 2 -2426.89502 -2309.887079 (0,(((((((1,8),((((((((4,21),15),(18,20)),(12,13)),11),24),(((6,14),10),19)),(16,22))),7),9),(3,23)),(2,25)),17),5);
 841: 4 -2173.344727 -2301.864498 (0,(((((((((1,8),(16,22)),((6,(10,14)),19)),((((((4,15),21),18),20),(12,13)),(11,24))),23),9),7),((2,25),3)),17),5);
 842: 2 -2428.588379 -2301.609053 (0,((((((((((1,8),((6,(14,19)),10)),(16,22)),23),9),7),3),(2,25)),(((((4,(15,21)),18),20),(12,13)),(11,24))),5),17);
 843: 2 -2213.893555 -2318.419212 (0,(((((((1,(((6,10),(14,19)),8)),(16,22)),23),(7,9)),(2,25)),3),((((4,(15,21)),(((12,13),18),20)),(11,24)),17)),5);
 844: 8 -2368.864258 -2306.979693 (0,((((((((1,8),(16,22)),((6,10),(14,19))),(7,9)),23),(2,25)),3),(5,17)),((((((4,15),20),18),21),(12,13)),(11,24)));
 845: 10 -2218.662354 -2304.214084 (0,((((((1,8),(16,22)),((6,10),(14,19))),(((((4,(15,21)),18),20),(12,13)),(11,24))),(((2,25),((7,9),23)),3)),5),17);
 846: 1 -2175.439453 -2313.760713 (0,((((((((1,8),(16,22)),((6,10),(14,19))),9),7),((2,25),23)),3),(((((4,(12,13)),20),(15,21)),18),(11,24))),(5,17));
 847: 3 -2482.73584 -2302.292247 (0,((((((((1,8),((6,(14,19)),10)),((((((4,(15,21)),20),18),(12,13)),(11,24)),(16,22))),23),(7,9)),(2,25)),3),17),5);
 848: 2 -2148.945312 -2302.472939 (0,(((((((((1,8),((6,(14,19)),10)),(16,22)),23),7),9),3),(2,25)),5),(((((((4,21),15),18),20),(12,13)),(11,24)),17));
 849: 8 -2160.0896 -2303.504804 (0,((((((((1,8),(((6,10),(14,19)),(16,22))),23),7),9),((2,25),3)),(((4,(((15,21),18),20)),(12,13)),(11,24))),17),5);
 850: 2 -2166.356201 -2304.618788 (0,((((((((1,8),(((6,10),(14,19)),(16,22))),23),(((((4,20),18),(15,21)),(12,13)),(11,24))),(7,9)),(2,25)),3),17),5);
 851: 1 -2184.506836 -2307.779298 (0,((((((((1,8),((6,(14,19)),10)),(16,22)),(7,9)),23),(2,25)),3),(((((4,15),(18,20)),21),(12,13)),(11,24))),(5,17));
 852: 1 -2247.661133 -2306.92805 (0,((((((1,8),(16,22)),((6,(14,19)),10)),(((((4,(15,21)),20),18),(12,13)),(11,24))),(((2,25),((7,9),23)),3)),17),5);
 853: 1 -2513.911621 -2301.609053 (0,((((((((((1,8),((6,(14,19)),10)),(16,22)),23),9),7),3),(2,25)),(((((4,(15,21)),18),20),(12,13)),(11,24))),5),17);
 854: 2 -2372.378662 -2312.570725 (0,(((((((((1,8),((6,(14,19)),10)),16),22),(7,9)),23),(2,25)),3),((((((4,(15,21)),18),20),(12,13)),(11,24)),17)),5);
 855: 68 -2218.289062 -2300.563877 (0,((((((((((1,8),((6,10),(14,19))),(16,22)),23),9),7),3),(2,25)),(((((4,(15,21)),18),20),(12,13)),(11,24))),17),5);
 856: 6 -2318.106445 -2304.214079 (0,((((((1,8),((6,10),(14,19))),(16,22)),(((((4,(15,21)),18),20),(12,13)),(11,24))),(((2,25),((7,9),23)),3)),5),17);
 857: 1 -2341.467773 -2312.023749 (0,(((((((((1,8),(((6,14),19),10)),(16,22)),23),(7,9)),3),(2,25)),(((((4,20),18),(12,13)),(15,21)),(11,24))),17),5);
 858: 1 -2345.5896 -2303.376942 (0,(((((((((1,8),((6,10),(14,19))),(16,22)),23),((((((4,15),21),18),20),(12,13)),(11,24))),(7,9)),(2,25)),3),17),5);
 859: 1 -2277.737793 -2312.85829 (0,(((((((((1,8),((6,(14,19)),10)),(16,22)),((((4,(18,20)),(12,13)),(15,21)),(11,24))),(7,9)),23),(2,25)),3),17),5);
 860: 3 -2207.465332 -2302.821193 (0,(((((((((1,8),((6,(10,19)),14)),(16,22)),23),(((((4,(15,21)),18),20),(12,13)),(11,24))),7),9),((2,25),3)),17),5);
 861: 2 -2395.17627 -2309.019026 (0,((((((((1,8),((6,(14,19)),10)),(16,22)),((((((4,(15,21)),18),20),(12,13)),11),24)),23),(7,9)),(2,25)),(3,5)),17);
 862: 10 -2247.371094 -2313.344259 (0,((((((((((1,8),(16,22)),10),(6,(14,19))),23),3),(7,9)),(2,25)),(((((4,(15,21)),18),20),(12,13)),(11,24))),17),5);
 863: 6 -2339.631104 -2306.616633 (0,(((((((((1,8),(16,22)),((6,(14,19)),10)),23),(7,9)),3),(2,25)),(((((((4,15),20),18),21),(12,13)),24),11)),5),17);
 864: 6 -2256.235596 -2310.413188 (0,(((((((1,(((6,10),(14,19)),8)),(16,22)),9),7),(2,25)),(3,23)),((((((4,(15,21)),18),20),(12,13)),(11,24)),17)),5);
 865: 30 -2357.864746 -2306.42262 (0,(((((((((1,(8,(16,22))),((6,10),(14,19))),23),9),7),(2,25)),3),(((((4,(15,21)),20),18),(12,13)),(11,24))),17),5);
 866: 3 -2249.605713 -2305.451015 (0,(((((((((1,8),((6,10),(14,19))),(16,22)),23),(7,9)),((((((4,20),18),15),21),(12,13)),(11,24))),(2,25)),3),17),5);
 867: 5 -2446.315674 -2308.252049 (0,(((((((((1,8),((6,10),(14,19))),(16,22)),(7,9)),23),(2,25)),(((4,(((15,21),18),20)),(12,13)),(11,24))),3),17),5);
 868: 1 -2173.351074 -2301.93649 (0,((((((((1,8),(((6,10),19),14)),(16,22)),23),9),7),(2,25)),3),((((((((4,15),21),18),20),(12,13)),(11,24)),5),17));
 869: 1 -2396.389893 -2314.536073 (0,((((((((1,8),(16,22)),((6,10),(14,19))),9),7),((2,25),23)),3),((((4,((12,13),(15,21))),20),18),(11,24))),(5,17));
 870: 2 -2222.601318 -2305.482372 (0,(((((1,8),(16,22)),((6,(14,19)),10)),(((((4,(15,21)),20),18),(12,13)),(11,24))),(((2,25),((7,9),23)),3)),(5,17));
 871: 18 -2297.416504 -2302.780807 (0,(((((((((1,8),(16,22)),((6,(14,19)),10)),23),7),9),3),(2,25)),((((((4,20),18),(15,21)),(12,13)),(11,24)),17)),5);
 872: 2 -2248.894043 -2306.218008 (0,((((((((1,8),(((6,10),(14,19)),(16,22))),23),(7,9)),(2,25)),3),((((((4,15),20),21),18),(12,13)),(11,24))),5),17);
 873: 5 -2429.747559 -2301.21618 (0,(((((((((1,8),((6,(14,19)),10)),(16,22)),23),9),7),3),(2,25)),5),((((((4,(15,21)),18),20),(12,13)),(11,24)),17));
 874: 1 -2377.616699 -2317.918963 (0,((((((((1,8),(16,22)),((6,10),(14,19))),(((((4,(15,21)),18),(12,13)),20),(11,24))),23),(7,9)),(2,25)),(3,5)),17);
 875: 8 -2276.573486 -2303.943254 (0,((((((((1,8),((((6,10),19),14),(16,22))),((((((4,(15,21)),18),20),(12,13)),11),24)),23),(7,9)),(2,25)),3),5),17);
 876: 3 -2079.661621 -2315.978045 (0,((((((((1,8),(((6,10),14),19)),((16,22),23)),9),7),3),(2,25)),(((((((4,15),21),18),20),(12,13)),(11,24)),17)),5);
 877: 14 -2287.433594 -2304.393434 (0,((((((((1,8),(16,22)),(((6,10),19),14)),23),(7,9)),(2,25)),3),(5,17)),((((((4,15),20),18),21),(12,13)),(11,24)));
 878: 2 -2303.473877 -2304.630722 (0,((((((((1,8),(((6,10),(14,19)),(16,22))),23),(((((4,20),18),(15,21)),(12,13)),(11,24))),(7,9)),(2,25)),3),17),5);
 879: 7 -2306.502197 -2304.214085 (0,(((((1,8),(((6,10),(14,19)),(16,22))),(((((4,(15,21)),18),20),(12,13)),(11,24))),(((2,25),((7,9),23)),3)),5),17);
 880: 1 -2397.346924 -2303.823007 (0,(((((((((1,8),((6,(14,19)),10)),(16,22)),23),9),7),3),(2,25)),(5,17)),((((((4,20),18),15),21),(12,13)),(11,24)));
 881: 6 -2234.240967 -2301.865619 (0,((((((((1,8),((6,10),(14,19))),(16,22)),((((((4,15),21),18),20),(12,13)),(11,24))),((7,9),23)),(2,25)),3),17),5);
 882: 1 -2295.226318 -2314.536073 (0,((((((((1,8),(16,22)),((6,10),(14,19))),9),7),((2,25),23)),3),((((4,((12,13),(15,21))),20),18),(11,24))),(5,17));
 883: 1 -2327.880371 -2306.236853 (0,((((((((1,8),((6,10),(14,19))),(16,22)),23),(7,9)),(2,25)),((((((4,(15,21)),18),20),(12,13)),24),11)),3),(5,17));
 884: 12 -2387.176758 -2302.209352 (0,(((((((((1,8),(16,22)),((6,(14,19)),10)),23),(((((4,(15,21)),18),20),(12,13)),(11,24))),(7,9)),3),(2,25)),17),5);
 885: 6 -2337.022949 -2305.992745 (0,((((((((1,8),((6,10),((14,19),(16,22)))),(((((4,(15,21)),18),20),(12,13)),(11,24))),23),(7,9)),(2,25)),3),17),5);
 886: 1 -2234.32373 -2311.675161 (0,((((((((1,8),(((6,10),19),14)),(((((((4,15),(18,21)),20),(12,13)),(11,24)),16),22)),23),(7,9)),3),(2,25)),5),17);
 887: 1 -2231.353271 -2311.667102 (0,(((((((1,8),(16,22)),((6,(14,19)),10)),(((4,(12,13)),((15,21),(18,20))),(11,24))),((7,9),23)),((2,25),3)),17),5);
 888: 2 -2297.328857 -2312.295268 (0,(((((((((1,8),(16,22)),(((6,14),10),19)),23),9),7),(2,25)),3),((((((4,18),20),(12,13)),(15,21)),(11,24)),17)),5);
 889: 7 -2247.7854 -2307.4225 (0,((((((((1,8),(16,22)),(((6,10),14),19)),23),(7,9)),(2,25)),3),(((((4,(12,13)),(15,21)),18),20),(11,24))),(5,17));
 890: 13 -2234.434082 -2305.638882 (0,(((((((((((1,8),(16,22)),(14,19)),(6,10)),(((((4,(15,21)),18),20),(12,13)),(11,24))),7),9),23),(2,25)),3),17),5);
 891: 5 -2244.898193 -2302.963007 (0,((((((((1,8),(16,22)),((((((4,(15,21)),20),18),(12,13)),(11,24)),((6,10),(14,19)))),23),(7,9)),(2,25)),3),17),5);
 892: 14 -2424.814697 -2303.645043 (0,((((((((1,8),((6,10),(14,19))),(16,22)),23),(7,9)),(((((4,(15,21)),20),18),(12,13)),(11,24))),(2,25)),3),(5,17));
 893: 3 -2258.052734 -2309.031297 (0,(((((((((1,8),(16,22)),10),(6,(14,19))),23),(7,9)),(2,25)),3),5),((((((((4,15),21),18),20),(12,13)),24),11),17));
 894: 5 -2146.911133 -2307.946243 (0,(((((((1,8),(((6,14),19),10)),(16,22)),(((((4,(15,21)),18),20),(12,13)),(11,24))),(7,9)),(2,25)),((3,23),17)),5);
 895: 1 -2476.095703 -2308.279538 (0,(((((1,8),((6,10),(14,19))),(16,22)),(((4,((15,21),(18,20))),(12,13)),(11,24))),(((2,25),3),(7,(9,23)))),(5,17));
 896: 1 -2401.241943 -2306.92805 (0,((((((1,8),(16,22)),((6,(14,19)),10)),(((((4,(15,21)),20),18),(12,13)),(11,24))),(((2,25),((7,9),23)),3)),17),5);
 897: 2 -2304.993652 -2325.141916 (0,((((((1,8),((6,10),(14,19))),((4,((15,21),(18,20))),(12,13))),(16,22)),(11,24)),(((2,25),3),(7,(9,23)))),(5,17));
 898: 5 -2410.021973 -2304.4644 (0,(((((((1,8),(16,22)),((6,10),(14,19))),23),((2,25),(7,9))),3),((((((4,(15,21)),18),20),(12,13)),(11,24)),17)),5);
 899: 1 -2372.501953 -2312.554868 (0,((((((((1,8),(16,22)),((6,10),(14,19))),(((4,(15,21)),((12,13),(18,20))),(11,24))),23),(7,9)),(2,25)),3),(5,17));
 900: 7 -2440.817383 -2310.162207 (0,(((((((1,8),(6,(10,(14,19)))),(16,22)),(7,9)),23),(2,25)),3),((((((4,(12,13)),(15,21)),20),18),(11,24)),(5,17)));
 901: 24 -2436.404785 -2300.704244 (0,((((((((1,8),(((6,10),19),14)),(16,22)),23),7),9),3),(2,25)),((((((4,(15,21)),20),18),(12,13)),(11,24)),(5,17)));
 902: 5 -2384.69043 -2309.638325 (0,(((((((1,8),(((((((4,(18,20)),(15,21)),(12,13)),11),24),(((6,14),10),19)),(16,22))),7),9),(3,23)),(2,25)),17),5);
 903: 2 -2387.815918 -2305.442189 (0,((((((((1,8),(16,22)),((6,10),(14,19))),23),(7,9)),(2,25)),3),((((((4,(18,20)),15),21),(12,13)),24),11)),(5,17));
 904: 1 -2368.154785 -2314.663818 (0,(((((((((1,8),((6,(14,19)),10)),(16,22)),23),(7,9)),(2,25)),3),(((((4,15),20),18),((12,13),21)),(11,24))),5),17);
 905: 16 -2350.395508 -2304.780235 (0,((((((((1,8),(16,22)),((6,(14,19)),10)),((((((4,(15,21)),18),20),(12,13)),(11,24)),23)),(7,9)),3),(2,25)),17),5);
 906: 2 -2414.401367 -2305.211765 (0,(((((((((1,8),((6,10),(14,19))),(16,22)),23),(((4,((15,21),(18,20))),(12,13)),(11,24))),(7,9)),(2,25)),3),17),5);
 907: 1 -2239.781006 -2310.36299 (0,((((((((1,8),(16,22)),((6,10),(14,19))),23),(7,9)),(2,25)),(((((4,(12,13)),(15,21)),18),20),(11,24))),3),(5,17));
 908: 3 -2362.733887 -2308.244871 (0,((((((((1,8),((6,10),((14,19),(16,22)))),(((((4,20),18),(15,21)),(12,13)),(11,24))),23),(7,9)),(2,25)),3),17),5);
 909: 1 -2267.332275 -2317.596495 (0,(((((((((1,8),((6,10),(14,19))),(16,22)),23),(7,9)),25),2),3),((((4,(((15,21),18),20)),(12,13)),(11,24)),17)),5);
 910: 5 -2202.907227 -2307.422492 (0,(((((((((1,8),(16,22)),((6,10),(14,19))),23),7),9),(2,25)),3),(((((4,(12,13)),(15,21)),18),20),(11,24))),(5,17));
 911: 2 -2106.495605 -2312.918624 (0,((((((((1,8),(16,22)),((6,10),(14,19))),9),7),((2,25),23)),3),((((((4,(12,13)),21),15),20),18),(11,24))),(5,17));
 912: 6 -2346.526611 -2307.42248 (0,((((((((1,8),(16,22)),((6,(14,19)),10)),23),(7,9)),(2,25)),3),(((((4,(12,13)),(15,21)),18),20),(11,24))),(5,17));
 913: 1 -2219.70166 -2309.070379 (0,(((((((((((1,8),(6,10)),19),(16,22)),14),23),9),7),(2,25)),3),((((((4,(15,21)),20),18),(12,13)),(11,24)),17)),5);
 914: 4 -2424.170898 -2309.74316 (0,(((((((1,8),(6,(10,(14,19)))),(16,22)),(7,9)),23),3),(2,25)),((((((4,(12,13)),(15,21)),18),20),(11,24)),(5,17)));
 915: 6 -2209.130371 -2308.769074 (0,((((((((1,8),((((6,14),19),(16,22)),10)),23),9),7),(2,25)),(3,(((((4,(15,21)),18),20),(12,13)),(11,24)))),17),5);
 916: 3 -2285.129395 -2305.433682 (0,((((((((1,8),(16,22)),((6,10),(14,19))),23),(7,9)),(2,25)),3),((((((4,(18,20)),15),21),(12,13)),11),24)),(5,17));
 917: 5 -2243.692871 -2306.386244 (0,(((((((((1,8),((6,10),(14,19))),(16,22)),(((((4,(15,21)),20),18),(12,13)),(11,24))),23),(7,9)),(2,25)),17),3),5);
 918: 24 -2228.096191 -2302.912935 (0,(((((((((1,8),((6,(14,19)),10)),(16,22)),23),(7,9)),(2,25)),3),(((((4,20),18),(15,21)),(12,13)),(11,24))),17),5);
 919: 16 -2295.157959 -2302.591415 (0,((((((((((1,8),(16,22)),((6,10),(14,19))),23),7),9),(2,25)),(((((4,(15,21)),20),18),(12,13)),(11,24))),3),5),17);
 920: 9 -2043.614502 -2303.496479 (0,((((((((1,8),(16,22)),((6,10),(14,19))),23),9),7),((2,25),3)),((((4,((15,21),(18,20))),(12,13)),(11,24)),17)),5);
 921: 1 -2144.486816 -2303.376942 (0,(((((((((1,8),((6,10),(14,19))),(16,22)),23),((((((4,15),21),18),20),(12,13)),(11,24))),(7,9)),(2,25)),3),17),5);
 922: 1 -2027.401611 -2304.739058 (0,((((((((1,8),(16,22)),(((6,19),10),14)),23),(7,9)),3),(2,25)),(((((((4,15),21),20),18),(12,13)),11),24)),(5,17));
 923: 6 -2275.9104 -2306.392275 (0,((((((((1,8),(16,22)),((6,(14,19)),10)),23),(7,9)),(2,25)),3),((((((((4,18),20),15),21),(12,13)),11),24),17)),5);
 924: 1 -2357.714844 -2312.904114 (0,((((((((1,8),(16,22)),((6,10),(14,19))),9),7),((2,25),23)),(((((4,(12,13)),(15,21)),20),18),(11,24))),3),(5,17));
 925: 1 -2157.25415 -2304.825946 (0,((((((((1,8),(((6,10),19),14)),(16,22)),23),9),7),(2,25)),3),((((((((4,(15,21)),18),20),(12,13)),24),11),5),17));
 926: 4 -2266.419922 -2307.942368 (0,((((((((1,8),(((6,14),19),10)),(16,22)),(((((4,(15,21)),18),20),(12,13)),(11,24))),(7,9)),(2,25)),17),(3,23)),5);
 927: 1 -2253.979004 -2312.85829 (0,(((((((((1,8),((6,(14,19)),10)),(16,22)),((((4,(18,20)),(12,13)),(15,21)),(11,24))),(7,9)),23),(2,25)),3),17),5);
 928: 19 -2303.30249 -2304.393317 (0,((((((((1,8),(16,22)),((6,10),(14,19))),23),(7,9)),(2,25)),3),((((((4,15),20),18),21),(12,13)),(11,24))),(5,17));
 929: 3 -2000.125244 -2312.601369 (0,((((((((((1,8),10),6),((14,19),(16,22))),23),(7,9)),(2,25)),3),5),((((((4,15),20),18),21),(12,13)),(11,24))),17);
 930: 3 -2282.209961 -2303.170389 (0,((((((((1,8),(16,22)),((6,10),(14,19))),(((((4,20),18),(15,21)),(12,13)),(11,24))),((7,9),23)),(2,25)),3),17),5);
 931: 6 -2224.208984 -2301.924939 (0,((((((((1,8),((((6,10),19),14),(16,22))),((((((4,15),21),18),20),(12,13)),(11,24))),23),(7,9)),(2,25)),3),5),17);
 932: 5 -2256.396484 -2306.946884 (0,(((((((((1,8),(16,22)),((6,10),(14,19))),7),9),23),(2,25)),3),(((((4,20),(15,21)),18),(12,13)),(11,24))),(5,17));
 933: 1 -2364.901855 -2310.723493 (0,((((((((1,8),(16,22)),((6,10),(14,19))),23),(7,9)),3),(2,25)),((((4,(12,13)),((15,21),18)),20),(11,24))),(5,17));
 934: 1 -2217.894043 -2311.667102 (0,(((((((1,8),(16,22)),((6,(14,19)),10)),(((4,(12,13)),((15,21),(18,20))),(11,24))),((7,9),23)),((2,25),3)),17),5);
 935: 9 -2261.508789 -2305.328383 (0,((((((((((1,8),((6,(14,19)),10)),(16,22)),23),9),7),(2,25)),3),(((((4,18),(15,21)),20),(12,13)),(11,24))),17),5);
 936: 2 -2512.251953 -2308.301798 (0,((((1,8),(16,22)),((((((4,(15,21)),18),20),(12,13)),(11,24)),((6,10),(14,19)))),((((2,25),((7,9),23)),3),5)),17);
 937: 4 -2410.473145 -2307.582053 (0,(((((((((1,(16,22)),8),((6,(14,19)),10)),(((((4,(15,21)),18),20),(12,13)),(11,24))),9),7),(2,25)),(3,23)),17),5);
 938: 3 -2245.806641 -2315.504371 (0,(((((((((1,8),22),16),((6,10),(14,19))),23),(7,9)),(2,25)),3),(5,17)),((((((4,15),20),18),21),(12,13)),(11,24)));
 939: 5 -2350.98877 -2305.874625 (0,((((((((1,8),(16,22)),(((6,14),10),19)),(9,23)),7),(2,25)),3),((((((4,18),20),(15,21)),(12,13)),(11,24)),17)),5);
 940: 1 -2350.24292 -2305.482372 (0,(((((1,8),(16,22)),((6,(14,19)),10)),(((((4,(15,21)),20),18),(12,13)),(11,24))),(((2,25),((7,9),23)),3)),(5,17));
 941: 2 -2293.438965 -2313.256478 (0,((((((((((1,8),((6,14),19)),(10,(16,22))),23),9),7),3),(2,25)),5),((((((4,15),18),20),21),(12,13)),(11,24))),17);
 942: 12 -2200.674561 -2303.571735 (0,((((((((1,8),((6,(14,19)),10)),(16,22)),23),(7,9)),(2,25)),(3,(((((4,(15,21)),18),20),(12,13)),(11,24)))),17),5);
 943: 3 -2298.089111 -2301.924939 (0,((((((((1,8),((((6,10),19),14),(16,22))),((((((4,15),21),18),20),(12,13)),(11,24))),23),(7,9)),(2,25)),3),5),17);
 944: 4 -2275.337402 -2306.5577 (0,(((((((((1,8),((6,10),(14,19))),(((4,((15,21),(18,20))),(12,13)),(11,24))),(16,22)),23),(7,9)),(2,25)),3),17),5);
 945: 14 -2143.608887 -2307.422843 (0,(((((((1,8),(16,22)),((6,10),(14,19))),23),(7,9)),((2,25),3)),(((((4,(12,13)),(15,21)),18),20),(11,24))),(5,17));
 946: 1 -2475.291016 -2311.986147 (0,(((((((((1,8),((6,(14,19)),10)),(16,22)),23),(7,9)),(2,25)),3),((((4,20),18),((12,13),(15,21))),(11,24))),17),5);
 947: 2 -2470.395752 -2308.585649 (0,((((((((1,8),(16,22)),((6,10),(14,19))),(((((4,20),18),(15,21)),(12,13)),(11,24))),23),(7,9)),(2,25)),(3,17)),5);
 948: 1 -2248.490723 -2329.347096 (0,(((((((((1,8),(16,22)),(6,((10,14),19))),(((((4,(15,21)),18),20),(11,24)),(12,13))),9),23),7),((2,25),3)),17),5);
 949: 1 -2215.358887 -2312.295268 (0,(((((((((1,8),(16,22)),(((6,14),10),19)),23),9),7),(2,25)),3),((((((4,18),20),(12,13)),(15,21)),(11,24)),17)),5);
 950: 1 -2473.487793 -2307.279747 (0,(((((((((1,8),(16,22)),((6,10),(14,19))),23),9),7),(2,25)),3),5),((((4,((15,(18,21)),20)),(12,13)),(11,24)),17));
 951: 6 -2193.687744 -2307.4225 (0,((((((((1,8),(16,22)),(((6,10),14),19)),23),(7,9)),(2,25)),3),(((((4,(12,13)),(15,21)),18),20),(11,24))),(5,17));
 952: 1 -2431.983887 -2319.992074 (0,(((((1,8),(((6,10),14),19)),(16,22)),((((2,25),(7,9)),3),23)),((((4,(15,21)),(((12,13),20),18)),(11,24)),17)),5);
 953: 3 -2185.670898 -2308.27806 (0,(((((1,8),(16,22)),(((((4,(15,21)),18),20),(12,13)),(11,24))),((6,10),(14,19))),((((2,25),((7,9),23)),3),5)),17);
 954: 4 -2374.619141 -2306.92805 (0,((((((1,8),(16,22)),((6,(14,19)),10)),(((((4,(15,21)),20),18),(12,13)),(11,24))),(((2,25),((7,9),23)),3)),17),5);
 955: 8 -2203.755371 -2303.132064 (0,(((((((((1,8),(16,22)),(((((4,(15,21)),20),18),(12,13)),(11,24))),((6,(14,19)),10)),23),(7,9)),3),(2,25)),17),5);
 956: 1 -2406.279053 -2303.376942 (0,(((((((((1,8),((6,10),(14,19))),(16,22)),23),((((((4,15),21),18),20),(12,13)),(11,24))),(7,9)),(2,25)),3),17),5);
 957: 1 -2284.712402 -2314.663818 (0,(((((((((1,8),((6,(14,19)),10)),(16,22)),23),(7,9)),(2,25)),3),(((((4,15),20),18),((12,13),21)),(11,24))),5),17);
 958: 3 -2363.95459 -2313.01046 (0,(((((((((1,8),(16,22)),((6,10),(14,19))),23),(7,9)),3),(((((((4,15),18),20),21),(12,13)),11),24)),17),(2,25)),5);
 959: 1 -2238.0625 -2309.386377 (0,((((((((1,(16,22)),((6,(14,19)),10)),8),23),(7,9)),(2,25)),3),((((((4,(15,21)),20),18),(12,13)),(11,24)),17)),5);
 960: 10 -2203.140137 -2310.033898 (0,(((((((((1,((6,10),(14,19))),8),(16,22)),(((4,((15,21),(18,20))),(12,13)),(11,24))),23),(7,9)),(2,25)),3),17),5);
 961: 4 -2416.947266 -2304.34554 (0,((((((((1,8),((6,10),(14,19))),((((((4,20),18),(15,21)),(12,13)),(11,24)),(16,22))),23),(7,9)),(2,25)),3),17),5);
 962: 2 -2211.343262 -2311.071802 (0,(((((((((1,8),((6,(10,19)),14)),(16,22)),(((((4,(15,21)),18),20),(12,13)),(11,24))),9),3),7),((2,25),23)),17),5);
 963: 8 -2504.707031 -2300.703204 (0,((((((((1,8),(16,22)),(((6,10),14),19)),23),(7,9)),(2,25)),3),((((((4,(15,21)),20),18),(12,13)),(11,24)),17)),5);
 964: 6 -2191.77124 -2312.482012 (0,((((((1,(8,(16,22))),((6,10),(14,19))),23),((2,25),(7,9))),3),((((((4,20),18),(15,21)),(12,13)),(11,24)),17)),5);
 965: 4 -2405.308594 -2301.865619 (0,((((((((1,8),((6,10),(14,19))),(16,22)),((((((4,15),21),18),20),(12,13)),(11,24))),((7,9),23)),(2,25)),3),17),5);
 966: 2 -2286.095703 -2305.482372 (0,(((((1,8),(16,22)),((6,(14,19)),10)),(((((4,(15,21)),20),18),(12,13)),(11,24))),(((2,25),((7,9),23)),3)),(5,17));
 967: 4 -2277.543213 -2306.346952 (0,((((((((1,8),(((6,10),(14,19)),(16,22))),23),(7,9)),(2,25)),((((((4,15),20),18),21),(12,13)),(11,24))),3),5),17);
 968: 1 -2194.622559 -2305.858861 (0,((((((1,8),((6,10),(14,19))),(16,22)),(((((4,(15,21)),18),20),(12,13)),(11,24))),(((2,25),(3,23)),(7,9))),17),5);
 969: 2 -2137.578613 -2305.729703 (0,((((((((1,8),(((6,10),(14,19)),(16,22))),23),(7,9)),(2,25)),3),(((((4,15),20),(18,21)),(12,13)),(11,24))),5),17);
 970: 1 -2194.297852 -2307.028272 (0,(((((1,8),((((6,14),10),19),(16,22))),(((((4,(15,21)),18),20),(12,13)),(11,24))),((((2,25),3),23),(7,9))),5),17);
 971: 13 -2215.973145 -2308.695184 (0,(((((((((((1,8),((14,19),(16,22))),6),10),23),9),7),(2,25)),3),(((((4,(15,21)),18),20),(12,13)),(11,24))),17),5);
 972: 13 -2234.717285 -2309.853906 (0,(((((((((1,8),((6,10),(14,19))),(16,22)),23),(7,9)),(((((4,(15,21)),20),18),(12,13)),(11,24))),17),3),(2,25)),5);
 973: 1 -2184.714844 -2303.670359 (0,(((((((((1,8),((6,(14,19)),10)),(16,22)),(((((4,(18,20)),15),21),(12,13)),(11,24))),(7,9)),23),(2,25)),3),17),5);
 974: 1 -2312.687988 -2308.279538 (0,(((((1,8),((6,10),(14,19))),(16,22)),(((4,((15,21),(18,20))),(12,13)),(11,24))),(((2,25),3),(7,(9,23)))),(5,17));
 975: 5 -2478.131836 -2301.236452 (0,(((((((((1,8),((6,10),(14,19))),(16,22)),23),7),9),3),(2,25)),5),((((((4,(15,21)),18),20),(12,13)),(11,24)),17));
 976: 11 -2198.111328 -2311.100023 (0,(((((((((1,8),((14,19),(16,22))),10),6),(9,23)),7),(2,25)),3),((((((4,(15,21)),18),20),(12,13)),(11,24)),17)),5);
 977: 7 -2298.456543 -2303.496486 (0,(((((((((1,8),(16,22)),((6,10),(14,19))),23),7),9),3),(2,25)),((((4,((15,21),(18,20))),(12,13)),(11,24)),17)),5);
 978: 2 -2203.391602 -2311.507603 (0,(((((1,8),((6,(14,19)),10)),(16,22)),((((2,25),(7,9)),3),23)),5),((((((4,20),18),(15,21)),(12,13)),(11,24)),17));
 979: 1 -2126.145996 -2306.92805 (0,((((((1,8),(16,22)),((6,(14,19)),10)),(((((4,(15,21)),20),18),(12,13)),(11,24))),(((2,25),((7,9),23)),3)),17),5);
 980: 1 -2222.791504 -2306.92805 (0,((((((1,8),(16,22)),((6,(14,19)),10)),(((((4,(15,21)),20),18),(12,13)),(11,24))),(((2,25),((7,9),23)),3)),17),5);
 981: 7 -2311.312988 -2304.214079 (0,((((((1,8),(6,(10,(14,19)))),(16,22)),(((((4,(15,21)),18),20),(12,13)),(11,24))),(((2,25),((7,9),23)),3)),5),17);
 982: 2 -2233.624756 -2303.779784 (0,((((((((1,8),(16,22)),((((((4,(15,21)),20),18),(12,13)),(11,24)),((6,(14,19)),10))),23),9),7),((2,25),3)),17),5);
 983: 5 -2427.328125 -2304.37622 (0,(((((((1,8),((((((((4,(15,21)),18),20),(12,13)),11),24),((6,(14,19)),10)),(16,22))),23),(7,9)),(2,25)),3),17),5);
 984: 2 -2143.11377 -2308.122534 (0,((((((1,8),((6,10),(14,19))),(16,22)),(((2,25),3),((7,9),23))),(((((4,(15,21)),20),18),(12,13)),(11,24))),17),5);
 985: 6 -2546.150391 -2303.703896 (0,((((((1,8),(((6,(14,19)),10),(16,22))),(((4,((15,21),(18,20))),(12,13)),(11,24))),((7,9),23)),((2,25),3)),17),5);
 986: 18 -2372.431152 -2300.669017 (0,(((((((((1,8),(16,22)),(((6,19),14),10)),23),(7,9)),(2,25)),3),5),(((((4,(15,21)),18),20),(12,13)),(11,24))),17);
 987: 1 -2226.394287 -2311.923943 (0,(((((((((1,8),10),(6,(14,19))),(16,22)),(((((4,(15,21)),18),20),(12,13)),(11,24))),23),(7,9)),(2,25)),(3,5)),17);
 988: 14 -2345.023193 -2300.668775 (0,((((((((1,8),(16,22)),((6,(14,19)),10)),23),(7,9)),(2,25)),3),((((((4,(15,21)),18),20),(12,13)),(11,24)),5)),17);
 989: 2 -2348.942139 -2316.109395 (0,(((((((1,(6,(10,(14,19)))),8),(16,22)),(7,9)),23),(2,25)),3),((((((4,(12,13)),(15,21)),18),20),(11,24)),(5,17)));
 990: 2 -2229.680664 -2312.328066 (0,(((((((((1,8),16),22),((6,(14,19)),10)),(((((4,(15,21)),18),20),(12,13)),(11,24))),23),(7,9)),(2,25)),3),(5,17));
 991: 1 -2287.351074 -2305.872942 (0,((((((((1,8),(16,22)),((6,10),(14,19))),23),(7,9)),3),(2,25)),(5,17)),(((((4,15),(18,21)),20),(12,13)),(11,24)));
 992: 5 -2273.168457 -2304.334089 (0,((((((((1,8),(((((4,20),18),(15,21)),(12,13)),(11,24))),(((6,10),(14,19)),(16,22))),23),(7,9)),(2,25)),3),17),5);
 993: 2 -2274.790527 -2307.092997 (0,((((((((1,8),((6,10),(14,19))),(((((((4,(15,21)),20),18),(12,13)),11),24),(16,22))),(7,9)),23),(2,25)),3),17),5);
 994: 24 -2442.639648 -2303.033392 (0,((((((((1,8),(16,22)),((((((4,(15,21)),20),18),(12,13)),(11,24)),((6,10),(14,19)))),23),(7,9)),(2,25)),3),17),5);
 995: 2 -2213.446533 -2305.482372 (0,(((((1,8),(16,22)),((6,(14,19)),10)),(((((4,(15,21)),20),18),(12,13)),(11,24))),(((2,25),((7,9),23)),3)),(5,17));
 996: 3 -2153.919922 -2303.473266 (0,((((((((1,8),(16,22)),(6,(10,(14,19)))),23),(7,9)),(2,25)),((((((4,15),21),20),18),(12,13)),(11,24))),3),(5,17));
 997: 12 -2298.991699 -2316.668718 (0,((((((((1,(8,(16,22))),((6,10),(14,19))),23),(7,9)),3),((((((4,15),18),20),21),(12,13)),(11,24))),17),(2,25)),5);
 998: 1 -2231.197266 -2310.36299 (0,((((((((1,8),(16,22)),((6,10),(14,19))),23),(7,9)),(2,25)),(((((4,(12,13)),(15,21)),18),20),(11,24))),3),(5,17));
 999: 8 -2410.157715 -2304.214435 (0,((((((1,8),((6,10),(14,19))),(16,22)),(((((4,(15,21)),18),20),(12,13)),(11,24))),(((2,25),3),((7,9),23))),5),17);
 boot_splits_size: 4
 logl_cutoff: -2330.064297
UFBootSplit0:
 000: 1 3 7
 001: 1 0 5 7 9 17
 002: 961 1 8
 003: 1 0 2 5 17 23 25
 004: 18 1 8 14
 005: 1 0 2 5 7 17 23 25
 006: 37 1 8 14 19
 007: 1 4 11 15 18 20 21 24
 008: 27 1 6 8 14 19
 009: 1 2 4 11 12 13 15 18 20 21 24 25
 010: 530 1 6 8 10 14 19
 011: 1 6 10 16 22
 012: 1 16 22 23
 013: 1 2 3 7 9 25
 014: 772 15 21
 015: 1 15 18
 016: 2 1 8 10 14 19
 017: 89 18 20
 018: 115 15 18 20 21
 019: 898 4 15 18 20 21
 020: 1 0 3 5 7 17
 021: 3 14 16 19 22
 022: 1000 12 13
 023: 994 4 12 13 15 18 20 21
 024: 1 2 3 17 25
 025: 1 1 6 8 10 14 19 23
 026: 932 11 24
 027: 997 4 11 12 13 15 18 20 21 24
 028: 1 0 2 3 5 7 8 9 17 23 25
 029: 3 4 15 20
 030: 965 16 22
 031: 54 4 11 12 13 15 16 18 20 21 22 24
 032: 505 0 2 3 5 7 9 17 23 25
 033: 1 0 3 17
 034: 336 0 2 3 5 7 9 17 25
 035: 1 0 2 5 7 9 17 25
 036: 2 0 3 5 23
 037: 699 7 9
 038: 458 0 2 3 5 17 25
 039: 4 6 10 14 16 19
 040: 1 0 1 3 5 6 8 10 14 16 17 19 22 23
 041: 987 2 25
 042: 465 0 3 5 17
 043: 2 1 6 8 10 14 16 19
 044: 712 0 5 17
 045: 2 1 2 6 8 10 14 16 19 22 23 25
 046: 682 0 5
 047: 1 0 2 3 5 17
 048: 1 1 8 16 22 23
 049: 605 6 10
 050: 808 14 19
 051: 934 6 10 14 19
 052: 887 1 6 8 10 14 16 19 22
 053: 472 1 6 8 10 14 16 19 22 23
 054: 412 1 6 7 8 9 10 14 16 19 22 23
 055: 205 4 18 20
 056: 57 4 15 18 20
 057: 241 1 8 16 22
 058: 259 6 14 19
 059: 119 0 2 3 5 17 23 25
 060: 1 1 6 8 14 16 19 22
 061: 146 4 15
 062: 627 4 15 21
 063: 211 4 15 20 21
 064: 162 4 20
 065: 173 6 10 14 16 19 22
 066: 28 0 1 2 3 5 7 8 9 17 23 25
 067: 7 1 16 22
 068: 440 4 15 18 21
 069: 15 6 19
 070: 104 1 6 8 9 10 14 16 19 22 23
 071: 231 0 3 4 5 11 12 13 15 17 18 20 21 24
 072: 346 0 4 5 11 12 13 15 17 18 20 21 24
 073: 89 4 11 12 13 15 17 18 20 21 24
 074: 12 0 2 3 5 6 7 9 10 14 17 19 23 25
 075: 44 0 2 3 5 7 17 25
 076: 65 6 10 19
 077: 1 2 9
 078: 5 2 9 25
 079: 9 2 7 9 25
 080: 158 5 17
 081: 16 1 8 14 16 19 22
 082: 95 1 6 7 8 10 14 16 19 22 23
 083: 30 4 5 11 12 13 15 18 20 21 24
 084: 66 4 5 11 12 13 15 17 18 20 21 24
 085: 15 10 14
 086: 70 6 10 14
 087: 20 4 18
 088: 4 1 4 8 11 12 13 15 18 20 21 24
 089: 27 0 2 3 5 9 17 23 25
 090: 25 0 2 3 5 9 17 25
 091: 70 2 3 25
 092: 4 12 13 20
 093: 10 12 13 18 20
 094: 27 0 3 5
 095: 22 3 5
 096: 1 0 2 17 25
 097: 87 0 17
 098: 21 0 3 5 17 23
 099: 5 0 5 17 23
 100: 46 4 11 12 13 15 18 20 21
 101: 11 4 11 12 13 15 16 18 20 21 24
 102: 42 0 2 5 17 25
 103: 121 1 3 6 7 8 9 10 14 16 19 22 23
 104: 57 0 4 11 12 13 15 18 20 21 24
 105: 2 4 15 18
 106: 4 9 23
 107: 64 6 14
 108: 85 2 3 23 25
 109: 81 2 3 7 9 23 25
 110: 50 0 4 5 11 12 13 15 18 20 21 24
 111: 31 4 12 13
 112: 87 15 18 21
 113: 6 1 3 6 8 10 14 16 19 22 23
 114: 9 10 16 22
 115: 22 4 12 13 15 18 20 21 24
 116: 92 3 23
 117: 2 1 6 8 9 10 14 16 19 22
 118: 3 3 17 23
 119: 2 12 13 15 18 20 21
 120: 3 1 8 22
 121: 15 0 2 3 5 7 17 23 25
 122: 6 4 18 20 21
 123: 5 1 2 6 8 9 10 14 16 19 22 23 25
 124: 7 1 6 8 10
 125: 2 1 6 8 10 16 22
 126: 1 1 6 8 10 16 19 22
 127: 1 0 2 3 5 7 9 14 17 23 25
 128: 23 12 13 15 21
 129: 15 4 12 13 15 18 21
 130: 17 4 21
 131: 26 18 21
 132: 10 1 6 8 10 14 19 22
 133: 9 2 23 25
 134: 37 0 3 5 7 9 17
 135: 5 15 20 21
 136: 6 1 8 10
 137: 49 10 14 19
 138: 1 1 6 10 14 16 19 22
 139: 18 6 8 10 14 19
 140: 9 1 2 6 7 8 9 10 14 16 19 22 23
 141: 16 0 2 3 5 7 9 16 17 22 23 25
 142: 22 0 1 2 3 5 7 8 9 16 17 22 23 25
 143: 5 1 8 10 14 16 19 22
 144: 8 1 8 16
 145: 2 1 8 19
 146: 3 0 4 11 12 13 15 17 18 20 21 24
 147: 8 3 4 11 12 13 15 18 20 21 24
 148: 1 15 18 20
 149: 6 8 16 22
 150: 15 4 12 13 18 20
 151: 6 1 6 10 14 19
 152: 2 4 7 9 11 12 13 15 18 20 21 24
 153: 8 3 17
 154: 6 1 6 7 8 9 10 14 16 19 22
 155: 5 3 5 17
 156: 4 10 19
 157: 1 2 3 5 17 25
 158: 4 4 12 13 15 18 20
 159: 11 7 9 23
 160: 1 7 23
 161: 3 3 7 9
 162: 1 0 3 5 17 25
 163: 5 11 12 13 24
 164: 1 3 25
 165: 3 1 6 8 10 11 14 16 19 22 24
 166: 1 1 6 8 10 19
 167: 1 2 7 25
 168: 6 4 12 13 15 20 21
 169: 1 0 3 5 7 9 17 23
 170: 4 4 11 12 13 15 18 20 21 23 24
 nsplits: 171
 ntax: 26
UFBootSplit1:
 000: 1 1 8 10 14 16 19 22
 001: 1 0 2 5 17 23 25
 002: 952 1 8
 003: 1 0 2 5 7 17 23 25
 004: 14 1 8 14
 005: 1 4 11 15 18 20 21 24
 006: 19 1 8 14 19
 007: 1 1 3 6 8 10 14 16 19 22 23
 008: 28 1 6 8 14 19
 009: 1 2 7 25
 010: 502 1 6 8 10 14 19
 011: 1 1 6 8 10 14 19 23
 012: 2 4 12 13 20
 013: 1 0 2 5 9 17 25
 014: 781 15 21
 015: 1 15 18
 016: 1 2 7 23 25
 017: 95 18 20
 018: 69 15 18 20 21
 019: 826 4 15 18 20 21
 020: 1 0 3 5 7 17
 021: 3 14 16 19 22
 022: 1000 12 13
 023: 994 4 12 13 15 18 20 21
 024: 1 0 2 3 5 25
 025: 2 2 3 17 25
 026: 933 11 24
 027: 996 4 11 12 13 15 18 20 21 24
 028: 1 6 14 16 22
 029: 2 1 8 23
 030: 970 16 22
 031: 35 4 11 12 13 15 16 18 20 21 22 24
 032: 423 0 2 3 5 7 9 17 23 25
 033: 3 1 6 8 10 19
 034: 241 0 2 3 5 7 9 17 25
 035: 1 7 23
 036: 1 1 8 10 16 19 22
 037: 675 7 9
 038: 335 0 2 3 5 17 25
 039: 1 4 12 13 15
 040: 6 3 4 11 12 13 15 18 20 21 24
 041: 988 2 25
 042: 328 0 3 5 17
 043: 3 1 8 10 14 19
 044: 729 0 5 17
 045: 1 12 13 20
 046: 501 0 5
 047: 1 0 2 4 5 11 12 13 15 17 18 20 21 24
 048: 4 0 3
 049: 828 14 19
 050: 350 6 14 19
 051: 895 6 10 14 19
 052: 907 1 6 8 10 14 16 19 22
 053: 479 1 6 8 10 14 16 19 22 23
 054: 480 1 6 7 8 9 10 14 16 19 22 23
 055: 338 0 3 4 5 11 12 13 15 17 18 20 21 24
 056: 471 0 4 5 11 12 13 15 17 18 20 21 24
 057: 202 4 18 20
 058: 159 1 6 8 9 10 14 16 19 22 23
 059: 127 1 3 6 7 8 9 10 14 16 19 22 23
 060: 25 4 18
 061: 6 4 18 20 21
 062: 70 4 11 12 13 15 17 18 20 21 24
 063: 3 1 6 8 14 16 19 22
 064: 495 6 10
 065: 142 4 15
 066: 534 4 15 21
 067: 224 4 15 20 21
 068: 152 4 20
 069: 79 6 10 14 16 19 22
 070: 19 0 1 2 3 5 7 8 9 17 23 25
 071: 360 1 8 16 22
 072: 117 7 9 23
 073: 54 2 7 9 23 25
 074: 113 2 3 7 9 23 25
 075: 317 4 15 18 21
 076: 106 4 12 13
 077: 99 4 12 13 15 21
 078: 90 4 12 13 15 18 21
 079: 308 5 17
 080: 38 0 2 3 5 7 17 25
 081: 27 6 19
 082: 58 6 10 19
 083: 1 2 9
 084: 4 2 9 25
 085: 11 2 7 9 25
 086: 9 1 8 14 16 19 22
 087: 42 1 6 7 8 10 14 16 19 22 23
 088: 15 4 5 11 12 13 15 18 20 21 24
 089: 74 4 5 11 12 13 15 17 18 20 21 24
 090: 83 0 2 3 5 17 23 25
 091: 20 1 16 22
 092: 4 1 4 8 11 12 13 15 18 20 21 24
 093: 52 6 10 14
 094: 27 0 2 3 5 9 17 23 25
 095: 18 0 2 3 5 9 17 25
 096: 102 2 3 25
 097: 34 0 4 11 12 13 15 18 20 21 24
 098: 7 12 13 18 20
 099: 14 0 3 5
 100: 12 3 5
 101: 21 6 8 10 14 19
 102: 72 1 6 7 8 9 10 14 16 19 22
 103: 24 2 23 25
 104: 29 4 12 13 15 20 21
 105: 77 10 14 19
 106: 19 1 6 8 10 16 22
 107: 59 0 4 11 12 13 15 17 18 20 21 24
 108: 44 4 15 20
 109: 83 4 15 18 20
 110: 137 0 17
 111: 21 9 23
 112: 49 6 14
 113: 11 4 15 18
 114: 17 4 12 13 15 18 20 21 24
 115: 3 3 7 9
 116: 40 15 18 21
 117: 37 0 2 5 17 25
 118: 25 12 13 15 21
 119: 12 10 16 22
 120: 14 0 3 5 17 23
 121: 37 3 23
 122: 3 3 17 23
 123: 17 0 4 5 11 12 13 15 18 20 21 24
 124: 2 12 13 15 18 20 21
 125: 6 1 8 22
 126: 10 0 2 3 5 7 17 23 25
 127: 9 1 6 8 10
 128: 7 1 6 8 10 16 19 22
 129: 50 4 11 12 13 15 18 20 21
 130: 1 0 2 3 5 7 9 14 17 23 25
 131: 1 15 20
 132: 27 1 8 10 16 22
 133: 15 4 21
 134: 26 18 21
 135: 4 10 19
 136: 3 1 6 8
 137: 4 1 6 8 16 22
 138: 6 15 20 21
 139: 22 0 3 5 7 9 17
 140: 19 2 3 23 25
 141: 2 1 6 10 14 16 19 22
 142: 29 1 6 8 9 10 14 16 19 22
 143: 9 1 2 6 7 8 9 10 14 16 19 22 23
 144: 16 0 2 3 5 7 9 16 17 22 23 25
 145: 20 0 1 2 3 5 7 8 9 16 17 22 23 25
 146: 7 1 6 10 14 19
 147: 9 1 6 8 10 14 19 22
 148: 2 1 6 8 10 14
 149: 2 16 19 22
 150: 4 1 8 16
 151: 8 4 12 13 15 18 20
 152: 1 1 8 14 16 22
 153: 3 1 6 8 10 14 16 19
 154: 1 3 4 11 12 13 15 17 18 20 21 24
 155: 2 6 8 10 14 16 19 22
 156: 3 1 2 6 8 10 14 16 19 22 23 25
 157: 3 1 3 6 8 9 10 14 16 19 22 23
 158: 6 15 18 20
 159: 12 10 14
 160: 14 4 12 13 18 20
 161: 2 1 6 7 8 9 10 14 16 19 22 23 25
 162: 1 6 10 14 19 22
 163: 7 0 2 3 5 6 7 9 10 14 17 19 23 25
 164: 9 3 17
 165: 4 3 5 17
 166: 1 2 3 5 17 25
 167: 3 8 16 22
 168: 1 4 12 13 18
 169: 4 12 13 21
 170: 4 1 8 10
 171: 4 1 8 19
 172: 4 1 8 10 19
 173: 2 6 16 22
 174: 2 1 6 7 8 10 14 16 19 22
 175: 5 11 12 13 24
 176: 1 12 13 18
 177: 1 0 5 11 17 24
 178: 1 0 5 11 24
 179: 1 5 11 24
 180: 2 1 6 8 10 11 14 16 19 22 24
 181: 7 2 3 7 9 25
 182: 1 0 2 3 5 7 9 23 25
 183: 4 4 12 13 21
 184: 4 1 2 6 8 9 10 14 16 19 22 23 25
 185: 2 3 7
 186: 2 0 5 17 23
 187: 2 0 2 3 5 6 7 9 14 17 19 23 25
 188: 1 2 9 23 25
 189: 3 4 11 12 13 15 18 20 21 23 24
 190: 3 16 22 23
 191: 1 0 2 3 5 7 9 11 17 23 24 25
 192: 5 6 10 14 16 19
 193: 5 4 11 12 13 15 16 18 20 21 24
 194: 1 0 1 3 5 6 8 10 14 16 17 19 22 23
 195: 2 0 3 17
 196: 2 0 3 5 23
 197: 1 0 2 5 7 9 17 25
 198: 1 2 4 11 12 13 15 18 20 21 24 25
 nsplits: 199
 ntax: 26
UFBootSplit2:
 000: 1 1 8 10 14 16 19 22
 001: 1 0 2 5 17 23 25
 002: 952 1 8
 003: 1 0 2 5 7 17 23 25
 004: 10 1 8 14
 005: 1 4 11 15 18 20 21 24
 006: 17 1 8 14 19
 007: 1 6 10 14 19 23
 008: 23 1 6 8 14 19
 009: 1 1 2 3 6 8 10 14 16 19 22 23 25
 010: 514 1 6 8 10 14 19
 011: 2 4 12 13 20
 012: 1 11 17 24
 013: 1 0 2 3 5 7 11 17 24 25
 014: 764 15 21
 015: 1 0 2 5 9 17 25
 016: 1 14 16 22
 017: 97 18 20
 018: 77 15 18 20 21
 019: 824 4 15 18 20 21
 020: 1 2 7 23 25
 021: 1 0 3 5 7 17
 022: 1000 12 13
 023: 995 4 12 13 15 18 20 21
 024: 6 14 16 19 22
 025: 2 2 3 17 25
 026: 922 11 24
 027: 993 4 11 12 13 15 18 20 21 24
 028: 1 1 8 23
 029: 1 15 18
 030: 970 16 22
 031: 31 4 11 12 13 15 16 18 20 21 22 24
 032: 389 0 2 3 5 7 9 17 23 25
 033: 1 4 7 11 12 13 15 18 20 21 24
 034: 212 0 2 3 5 7 9 17 25
 035: 1 4 12 13 15
 036: 3 16 22 23
 037: 711 7 9
 038: 299 0 2 3 5 17 25
 039: 1 1 2 6 7 8 10 14 16 19 22 23 25
 040: 1 0 2 4 5 11 12 13 15 17 18 20 21 24
 041: 985 2 25
 042: 296 0 3 5 17
 043: 2 0 1 6 8 10 14 16 17 19 22
 044: 641 0 5 17
 045: 3 0 3
 046: 516 0 5
 047: 4 4 11 12 13 15 16 18 20 21 24
 048: 1 0 2 5 7 9 17 25
 049: 349 1 8 16 22
 050: 532 6 10
 051: 811 14 19
 052: 919 6 10 14 19
 053: 904 1 6 8 10 14 16 19 22
 054: 488 1 6 8 10 14 16 19 22 23
 055: 487 1 6 7 8 9 10 14 16 19 22 23
 056: 333 0 3 4 5 11 12 13 15 17 18 20 21 24
 057: 202 4 18 20
 058: 103 4 15 18 20
 059: 3 3 4 11 12 13 15 18 20 21 24
 060: 245 5 17
 061: 314 6 14 19
 062: 144 1 6 8 9 10 14 16 19 22 23
 063: 141 1 3 6 7 8 9 10 14 16 19 22 23
 064: 487 0 4 5 11 12 13 15 17 18 20 21 24
 065: 29 0 4 11 12 13 15 18 20 21 24
 066: 5 4 18 20 21
 067: 4 1 6 8 14 16 19 22
 068: 144 4 15
 069: 521 4 15 21
 070: 214 4 15 20 21
 071: 135 4 20
 072: 76 6 10 14 16 19 22
 073: 18 0 1 2 3 5 7 8 9 17 23 25
 074: 135 7 9 23
 075: 100 2 7 9 23 25
 076: 128 2 3 7 9 23 25
 077: 309 4 15 18 21
 078: 98 4 12 13
 079: 87 4 12 13 15 21
 080: 86 4 12 13 15 18 21
 081: 34 0 2 3 5 7 17 25
 082: 15 6 19
 083: 1 1 2 6 8 10 14 16 19 22 23
 084: 6 1 2 6 8 10 14 16 19 22 23 25
 085: 66 0 4 11 12 13 15 17 18 20 21 24
 086: 136 4 11 12 13 15 17 18 20 21 24
 087: 6 1 8 14 16 19 22
 088: 41 1 6 7 8 10 14 16 19 22 23
 089: 26 4 5 11 12 13 15 18 20 21 24
 090: 57 4 5 11 12 13 15 17 18 20 21 24
 091: 33 4 18
 092: 73 0 2 3 5 17 23 25
 093: 18 1 16 22
 094: 4 1 4 8 11 12 13 15 18 20 21 24
 095: 75 6 10 14
 096: 23 0 2 3 5 9 17 23 25
 097: 18 0 2 3 5 9 17 25
 098: 75 2 3 25
 099: 26 2 7 9 25
 100: 19 2 3 7 9 25
 101: 8 12 13 20
 102: 17 12 13 18 20
 103: 16 0 3 5
 104: 12 3 5
 105: 17 6 8 10 14 19
 106: 68 1 6 7 8 9 10 14 16 19 22
 107: 25 2 23 25
 108: 27 4 12 13 15 20 21
 109: 79 10 14 19
 110: 13 1 6 8 10
 111: 6 1 6 8 10 19
 112: 7 1 6 8 10 16 19 22
 113: 50 4 15 20
 114: 176 0 17
 115: 9 9 23
 116: 67 6 14
 117: 15 4 15 18
 118: 25 4 12 13 15 18 20 21 24
 119: 4 3 7 9
 120: 54 15 18 21
 121: 3 4 7 9 11 12 13 15 18 20 21 24
 122: 25 12 13 15 21
 123: 37 0 2 5 17 25
 124: 46 6 10 19
 125: 11 10 16 22
 126: 7 12 13 18
 127: 12 0 3 5 17 23
 128: 27 3 23
 129: 3 3 17 23
 130: 1 12 13 15 18 20 21
 131: 4 6 10 14 16 19
 132: 2 1 6 8 10 14 16 19
 133: 10 0 2 3 5 7 17 23 25
 134: 17 0 4 5 11 12 13 15 18 20 21 24
 135: 9 1 6 8 10 16 22
 136: 53 4 11 12 13 15 18 20 21
 137: 1 0 2 3 5 7 9 14 17 23 25
 138: 1 15 20
 139: 13 1 8 10 16 22
 140: 12 4 21
 141: 30 18 21
 142: 6 10 19
 143: 3 1 6 8
 144: 5 1 6 8 16 22
 145: 1 1 4 8 12 13 15 16 18 20 21 22
 146: 4 0 2 3 5 7 9 11 17 23 24 25
 147: 4 0 2 3 5 7 9 11 17 24 25
 148: 4 0 2 3 5 11 17 24 25
 149: 3 0 3 5 11 17 24
 150: 4 0 5 11 17 24
 151: 5 20 21
 152: 10 0 2 5 25
 153: 4 0 2 25
 154: 20 0 3 5 7 9 17
 155: 5 15 20 21
 156: 9 1 8 22
 157: 1 3 4 5 11 12 13 15 18 20 21 24
 158: 8 2 3 23 25
 159: 7 1 6 10 14 16 19 22
 160: 29 1 6 8 9 10 14 16 19 22
 161: 2 7 23
 162: 9 1 2 6 7 8 9 10 14 16 19 22 23
 163: 20 0 2 3 5 7 9 16 17 22 23 25
 164: 21 0 1 2 3 5 7 8 9 16 17 22 23 25
 165: 11 1 6 8 10 14 19 22
 166: 1 0 1 5 6 8 10 14 16 17 19 22
 167: 2 1 8 16
 168: 9 4 12 13 15 18 20
 169: 6 1 8 10 14 19
 170: 4 6 16 22
 171: 6 0 2 3 5 25
 172: 9 1 6 10 14 19
 173: 2 6 8 10 14 16 19 22
 174: 3 1 3 6 8 9 10 14 16 19 22 23
 175: 6 15 18 20
 176: 3 1 6 7 8 10 14 16 19 22
 177: 16 4 12 13 18 20
 178: 1 1 6 8 10 14
 179: 1 16 19 22
 180: 1 6 10 14 19 22
 181: 2 2 9 25
 182: 13 2 4 11 12 13 15 18 20 21 24 25
 183: 20 2 3 5 7 9 23 25
 184: 9 1 8 10
 185: 9 10 14
 186: 9 0 2 3 5 6 7 9 10 14 17 19 23 25
 187: 9 3 17
 188: 4 3 5 17
 189: 1 2 3 5 17 25
 190: 5 8 16 22
 191: 1 4 12 13 18
 192: 4 12 13 21
 193: 9 0 2 3 5 7 9 23 25
 194: 4 11 12 13 24
 195: 4 1 6 7 8 9 10 14 16 19 22 23 25
 196: 4 1 2 6 8 9 10 14 16 19 22 23 25
 197: 2 1 6 8 10 11 14 16 19 22 24
 198: 1 4 11 12 13 15 18 20 21 24 25
 199: 4 4 12 13 21
 200: 1 2 3 4 11 12 13 15 18 20 21 24 25
 201: 2 3 7
 202: 1 2 9 23 25
 203: 2 4 11 12 13 15 18 20 21 23 24
 204: 1 1 6 8 10 14 19 23
 205: 3 1 8 19
 206: 1 1 8 10 19
 207: 2 2 7 25
 208: 3 1 3 6 8 10 14 16 19 22 23
 209: 1 0 1 3 5 6 8 10 14 16 17 19 22 23
 210: 1 0 5 17 23
 211: 2 0 3 5 23
 nsplits: 212
 ntax: 26
UFBootSplit3:
 000: 1 1 8 10 14 16 19 22
 001: 1 0 2 5 17 23 25
 002: 948 1 8
 003: 1 0 2 5 7 17 23 25
 004: 1 4 11 15 18 20 21 24
 005: 966 16 22
 006: 359 1 8 16 22
 007: 1 0 2 3 5 7 9 11 16 17 22 23 24 25
 008: 1 0 4 5 9 11 12 13 15 17 18 20 21 24
 009: 2 4 12 13 20
 010: 771 15 21
 011: 1 11 17 24
 012: 1 0 2 3 5 7 11 17 24 25
 013: 141 18 20
 014: 108 15 18 20 21
 015: 830 4 15 18 20 21
 016: 1 0 2 5 9 17 25
 017: 1 14 16 22
 018: 1000 12 13
 019: 995 4 12 13 15 18 20 21
 020: 1 2 7 23 25
 021: 1 0 3 5 7 17
 022: 924 11 24
 023: 991 4 11 12 13 15 18 20 21 24
 024: 12 0 2 3 5 6 7 9 10 14 17 19 23 25
 025: 6 14 16 19 22
 026: 2 2 3 17 25
 027: 1 15 20 21
 028: 813 14 19
 029: 335 6 14 19
 030: 1 1 8 23
 031: 926 6 10 14 19
 032: 404 0 2 3 5 7 9 17 23 25
 033: 1 15 18
 034: 1 0 3 5 11 17 24
 035: 697 7 9
 036: 2 0 2 3 5 11 17 24 25
 037: 167 7 9 23
 038: 301 0 2 3 5 17 25
 039: 2 0 2 3 5 7 9 11 17 24 25
 040: 1 4 12 13 15
 041: 984 2 25
 042: 2 1 6 8 14 16 19 22
 043: 109 2 3 25
 044: 647 0 5 17
 045: 2 1 8 10 14 19
 046: 532 0 5
 047: 3 16 22 23
 048: 1 1 2 6 7 8 10 14 16 19 22 23 25
 049: 521 6 10
 050: 901 1 6 8 10 14 16 19 22
 051: 484 1 6 8 10 14 16 19 22 23
 052: 491 1 6 7 8 9 10 14 16 19 22 23
 053: 359 0 3 4 5 11 12 13 15 17 18 20 21 24
 054: 186 4 18 20
 055: 96 4 15 18 20
 056: 7 3 4 11 12 13 15 18 20 21 24
 057: 249 5 17
 058: 509 1 6 8 10 14 19
 059: 149 1 6 8 9 10 14 16 19 22 23
 060: 117 1 3 6 7 8 9 10 14 16 19 22 23
 061: 469 0 4 5 11 12 13 15 17 18 20 21 24
 062: 30 0 4 11 12 13 15 18 20 21 24
 063: 5 4 18 20 21
 064: 21 0 2 3 5 7 9 16 17 22 23 25
 065: 183 0 2 3 5 7 9 17 25
 066: 278 0 3 5 17
 067: 144 4 15
 068: 518 4 15 21
 069: 202 4 15 20 21
 070: 126 4 20
 071: 77 6 10 14 16 19 22
 072: 16 0 1 2 3 5 7 8 9 17 23 25
 073: 92 2 7 9 23 25
 074: 140 2 3 7 9 23 25
 075: 315 4 15 18 21
 076: 95 4 12 13
 077: 82 4 12 13 15 21
 078: 81 4 12 13 15 18 21
 079: 29 4 11 12 13 15 16 18 20 21 22 24
 080: 33 0 2 3 5 7 17 25
 081: 20 6 19
 082: 1 1 2 6 8 10 14 16 19 22 23
 083: 6 1 2 6 8 10 14 16 19 22 23 25
 084: 53 0 4 11 12 13 15 17 18 20 21 24
 085: 147 4 11 12 13 15 17 18 20 21 24
 086: 5 1 8 19
 087: 8 1 6 8 10 19
 088: 10 1 6 8 10 16 19 22
 089: 158 0 17
 090: 31 4 18
 091: 65 0 2 3 5 17 23 25
 092: 16 1 16 22
 093: 4 1 4 8 11 12 13 15 18 20 21 24
 094: 72 6 10 14
 095: 22 0 2 3 5 9 17 23 25
 096: 18 0 2 3 5 9 17 25
 097: 23 2 7 9 25
 098: 17 2 3 7 9 25
 099: 8 12 13 20
 100: 19 12 13 18 20
 101: 64 6 14
 102: 5 6 14 16 19 22
 103: 15 3 17
 104: 13 1 6 10 14 19
 105: 67 1 6 7 8 9 10 14 16 19 22
 106: 20 2 23 25
 107: 23 4 12 13 15 20 21
 108: 81 10 14 19
 109: 61 4 5 11 12 13 15 17 18 20 21 24
 110: 12 1 6 8 10
 111: 49 4 15 20
 112: 25 9 23
 113: 10 1 6 8 14 19
 114: 13 4 15 18
 115: 28 4 12 13 15 18 20 21 24
 116: 12 6 8 10 14 19
 117: 4 3 7 9
 118: 42 1 6 7 8 10 14 16 19 22 23
 119: 38 15 18 21
 120: 17 0 3 5
 121: 4 4 7 9 11 12 13 15 18 20 21 24
 122: 23 12 13 15 21
 123: 5 3 5 17
 124: 50 6 10 19
 125: 22 4 5 11 12 13 15 18 20 21 24
 126: 3 1 8 14 19
 127: 9 10 16 22
 128: 7 12 13 18
 129: 11 0 3 5 17 23
 130: 28 3 23
 131: 3 3 17 23
 132: 7 6 10 14 16 19
 133: 2 1 6 8 10 14 16 19
 134: 9 0 2 3 5 7 17 23 25
 135: 43 0 2 5 17 25
 136: 9 0 4 5 11 12 13 15 18 20 21 24
 137: 3 2 7 25
 138: 9 1 6 8 10 16 22
 139: 48 4 11 12 13 15 18 20 21
 140: 1 0 2 3 5 7 9 14 17 23 25
 141: 1 15 20
 142: 9 3 5
 143: 17 1 8 10 16 22
 144: 14 4 21
 145: 29 18 21
 146: 11 10 19
 147: 3 1 6 8
 148: 5 1 6 8 16 22
 149: 4 20 21
 150: 8 0 2 5 25
 151: 4 0 2 25
 152: 17 0 3 5 7 9 17
 153: 11 1 8 22
 154: 1 3 4 5 11 12 13 15 18 20 21 24
 155: 9 2 3 23 25
 156: 6 1 6 10 14 16 19 22
 157: 20 1 6 8 9 10 14 16 19 22
 158: 2 7 23
 159: 1 6 10 16 22
 160: 2 3 4 11 12 13 15 17 18 20 21 24
 161: 10 1 2 6 7 8 9 10 14 16 19 22 23
 162: 21 0 1 2 3 5 7 8 9 16 17 22 23 25
 163: 13 1 6 8 10 14 19 22
 164: 1 0 1 5 6 8 10 14 16 17 19 22
 165: 4 1 8 16
 166: 9 4 12 13 15 18 20
 167: 3 0 2 3 5 25
 168: 10 8 16 22
 169: 2 6 8 10 14 16 19 22
 170: 4 1 6 7 8 10 14 16 19 22
 171: 15 4 12 13 18 20
 172: 4 1 6 8 10 11 14 16 19 22 24
 173: 5 1 8 14 16 19 22
 174: 1 1 2 6 7 8 9 10 14 16 19 22
 175: 2 1 2 6 7 8 9 10 14 16 19 22 25
 176: 2 2 9 25
 177: 4 1 3 6 8 9 10 14 16 19 22 23
 178: 9 1 8 10
 179: 9 10 14
 180: 1 2 3 5 17 25
 181: 1 4 12 13 18
 182: 4 12 13 21
 183: 8 0 2 3 5 7 9 23 25
 184: 18 2 3 5 7 9 23 25
 185: 6 2 4 11 12 13 15 18 20 21 24 25
 186: 4 0 2 3 5 7 9 11 17 23 24 25
 187: 3 0 5 11 17 24
 188: 1 6 16 22
 189: 4 11 12 13 24
 190: 3 1 6 7 8 9 10 14 16 19 22 23 25
 191: 4 15 18 20
 192: 4 1 2 6 8 9 10 14 16 19 22 23 25
 193: 1 4 11 12 13 15 18 20 21 24 25
 194: 3 4 12 13 21
 195: 1 2 3 4 11 12 13 15 18 20 21 24 25
 196: 2 3 7
 197: 1 2 9 23 25
 198: 2 4 11 12 13 15 18 20 21 23 24
 199: 1 3 4 5 11 12 13 15 17 18 20 21 24
 200: 3 6 10 14 19 23
 201: 1 1 8 10 19
 202: 4 1 3 6 8 10 14 16 19 22 23
 203: 1 6 10 14 19 22
 204: 1 0 5 17 23
 205: 2 0 3 5 23
 206: 1 0 2 5 7 9 17 25
 207: 4 4 11 12 13 15 16 18 20 21 24
 208: 4 0 3
 209: 2 0 1 6 8 10 14 16 17 19 22
 210: 1 0 2 4 5 11 12 13 15 17 18 20 21 24
 nsplits: 211
 ntax: 26
boot_consense_logl: -2300.569757
contree: (0:0.0000000000,((((((((((((1:0.0000000000,29:0.0000000000):2.710262499e-06,8:0.0000027103)95:0.0039584775,((6:0.0000027103,10:0.0000027103)52:2.710262499e-06,((14:0.0000000000,26:0.0000000000):2.710262499e-06,19:0.0000027103)81:2.710262499e-06)93:0.00368471657)51:2.710262499e-06,(16:0.0000027103,22:0.0000027103)97:0.007423032312)90:0.01831118764,23:0.0207558483)48:0.004048816941,(7:0.0073447853,9:0.0036578550)70:2.710262499e-06)49:0.007337063915,(2:0.0000027103,25:0.0000027103)98:0.01119861081)36:2.710262499e-06,3:0.0073397407)47:0.003676562863,(((((4:0.1144996938,(15:0.3538695231,21:0.1354704345)77:0.03033858766)52:0.01818460497,18:0.0580426741)32:0.01189320203,20:0.1174756605)83:0.06003647902,(12:0.0000027103,13:0.0000020933)100:0.1363653466)100:0.09449581598,(11:0.0000027103,24:0.0000027103)92:0.02414756861)99:0.06556164791)65:2.710262499e-06,17:0.0000027103)53:2.710262499e-06,5:0.0000027103):2.710262499e-06,27:0.0000000000):0,28:0.0000000000);
contree_rfdist: 4
finished: true
finishedCandidateSet: true
finishedModelFinal: true
finishedModelInit: true
initTree: (0:0.0000010000,(((((((1:0.0000010000,8:0.0000010000):0.003497147064,(16:0.0000010000,22:0.0000010000):0.007020136708):1e-06,(6:0.0000010000,((10:0.0000010000,14:0.0000010000):1e-06,19:0.0000010000):1e-06):0.003497147064):0.007020136708,((((4:0.0833832037,(12:0.0000010000,13:0.0000010000):0.1174531218):0.04373681182,(18:0.0553075878,20:0.0959014739):0.0324293571):0.02871717363,(15:0.1828121583,21:0.0752028498):0.07116104869):0.09169515383,(11:0.0000010000,24:0.0000010000):0.02871717363):0.05922462498):0.01056925644,(7:0.0070201367,9:0.0034971471):0.003497147064):0.007020136708,17:0.0000010000):1e-06,5:0.0000010000):1e-06,(((2:0.0000010000,25:0.0000010000):0.01056925644,3:0.0070201367):1e-06,23:0.0213763360):0.003497147064);
iqtree:
 command:  -nt AUTO -s /media/hdd_2tb/GPA_reclassification_clean/A_dataset_creation/5_basic_phylogenetics/2_trimmed_complete_basic_phylogeny/2_OGs_with_domains_phylogeny/1_mafft_MSAs/OG_136_methyltran_mafftMSA.faa -m JTT+G4 -pre /media/hdd_2tb/GPA_reclassification_clean/A_dataset_creation/5_basic_phylogenetics/2_trimmed_complete_basic_phylogeny/2_OGs_with_domains_phylogeny/4_mafft_iqtree_ML_trees/OG_136_methyltran_mafft_iqtree -redo -bb 1000
 seed: 320147
 start_time: 1707970268
 version: 2.2.5
```
