## Supplementary Data 7 for "Structural and evolutionary analyses support reclassification of glycopeptide antibiotics as xyclopeptides": OG_136_methyltran_mafft_iqtree.contree

```
(ris:0.0000000000,((((((((((((AmsMJ_2:0.0000000000,AmsMJ_3:0.0000000000):0.0000027103,AmsMJ_4:0.0000027103)95:0.0039584775,((AmJa_1:0.0000027103,risA:0.0000027103)52:0.0000027103,((AmJaD4:0.0000000000,AmJa_2:0.0000000000):0.0000027103,AmsC0_2:0.0000027103)81:0.0000027103)93:0.0036847166)51:0.0000027103,(AmsW9_2:0.0000027103,AmsW9_1:0.0000027103)97:0.0074230323)90:0.0183111876,AmsTN:0.0207558483)48:0.0040488169,(AmsW97:0.0073447853,AmRo_1:0.0036578550)70:0.0000027103)49:0.0073370639,(AmsW8_1:0.0000027103,AmsW8_2:0.0000027103)98:0.0111986108)36:0.0000027103,AmRo_2:0.0073397407)47:0.0036765629,(((((UsB:0.1144996938,(ApRc:0.3538695231,UME:0.1354704345)77:0.0303385877)52:0.0181846050,Uc878:0.0580426741)32:0.0118932020,Uc37:0.1174756605)83:0.0600364790,(AmAzD3_3:0.0000027103,AmAzD3_5:0.0000020933)100:0.1363653466)100:0.0944958160,(AmsBJ_3:0.0000027103,AmsBJ_4:0.0000027103)92:0.0241475686)99:0.0655616479)65:0.0000027103,AmLr_1:0.0000027103)53:0.0000027103,AmLrN2_1:0.0000027103):0.0000027103,AmLrN2_2:0.0000000000):0.0000000000,AmLr_2:0.0000000000);
```
