## Supplementary Data 7 for "Structural and evolutionary analyses support reclassification of glycopeptide antibiotics as xyclopeptides": OG_136_methyltran_mafft_iqtree.log

```
IQ-TREE multicore version 2.2.5 COVID-edition for Linux 64-bit built Sep 15 2023
Developed by Bui Quang Minh, James Barbetti, Nguyen Lam Tung,
Olga Chernomor, Heiko Schmidt, Dominik Schrempf, Michael Woodhams, Ly Trong Nhan.

Host:    athina-desktop (AVX2, FMA3, 62 GB RAM)
Command: /home/athina/anaconda3/envs/iqtree2/bin/iqtree2 -nt AUTO -s /media/hdd_2tb/GPA_reclassification_clean/A_dataset_creation/5_basic_phylogenetics/2_trimmed_complete_basic_phylogeny/2_OGs_with_domains_phylogeny/1_mafft_MSAs/OG_136_methyltran_mafftMSA.faa -m JTT+G4 -pre /media/hdd_2tb/GPA_reclassification_clean/A_dataset_creation/5_basic_phylogenetics/2_trimmed_complete_basic_phylogeny/2_OGs_with_domains_phylogeny/4_mafft_iqtree_ML_trees/OG_136_methyltran_mafft_iqtree -redo -bb 1000
Seed:    320147 (Using SPRNG - Scalable Parallel Random Number Generator)
Time:    Thu Feb 15 05:11:08 2024
Kernel:  AVX+FMA - auto-detect threads (32 CPU cores detected)

Reading alignment file /media/hdd_2tb/GPA_reclassification_clean/A_dataset_creation/5_basic_phylogenetics/2_trimmed_complete_basic_phylogeny/2_OGs_with_domains_phylogeny/1_mafft_MSAs/OG_136_methyltran_mafftMSA.faa ... Fasta format detected
Reading fasta file: done in 0.000281451 secs
Alignment most likely contains protein sequences
Constructing alignment: done in 0.000447134 secs
Alignment has 30 sequences with 287 columns, 161 distinct patterns
77 parsimony-informative, 53 singleton sites, 156 constant sites
          Gap/Ambiguity  Composition  p-value
Analyzing sequences: done in 2.64701e-05 secs
   1  ris         5.92%    passed    100.00%
   2  AmsMJ_2    10.45%    passed    100.00%
   3  AmsW8_1    10.45%    passed    100.00%
   4  AmRo_2      5.92%    passed    100.00%
   5  UsB         5.23%    passed     98.66%
   6  AmLrN2_1    5.92%    passed    100.00%
   7  AmJa_1      5.92%    passed    100.00%
   8  AmsW97      5.92%    passed    100.00%
   9  AmsMJ_4    10.45%    passed    100.00%
  10  AmRo_1      5.92%    passed    100.00%
  11  risA        5.92%    passed    100.00%
  12  AmsBJ_3     9.76%    passed    100.00%
  13  AmAzD3_3    5.23%    passed    100.00%
  14  AmAzD3_5    3.14%    passed    100.00%
  15  AmJaD4     10.45%    passed    100.00%
  16  ApRc        9.41%    passed     56.43%
  17  AmLr_2      5.92%    passed    100.00%
  18  AmsW9_2     5.92%    passed    100.00%
  19  AmLr_1     10.45%    passed    100.00%
  20  Uc878       4.88%    passed     99.98%
  21  AmsC0_2    10.45%    passed    100.00%
  22  AmJa_2     10.45%    passed    100.00%
  23  AmsMJ_3    10.45%    passed    100.00%
  24  Uc37        0.70%    passed     98.25%
  25  UME         9.76%    passed     98.83%
  26  AmLrN2_2    5.92%    passed    100.00%
  27  AmsW9_1    10.45%    passed    100.00%
  28  AmsTN      10.45%    passed    100.00%
  29  AmsBJ_4     9.76%    passed    100.00%
  30  AmsW8_2     5.92%    passed    100.00%
****  TOTAL       7.58%  0 sequences failed composition chi2 test (p-value<5%; df=19)
NOTE: AmLrN2_1 is identical to ris but kept for subsequent analysis
NOTE: AmsMJ_4 is identical to AmsMJ_2 but kept for subsequent analysis
NOTE: risA is identical to AmJa_1 but kept for subsequent analysis
NOTE: AmsBJ_4 is identical to AmsBJ_3 but kept for subsequent analysis
NOTE: AmsC0_2 is identical to AmJaD4 but kept for subsequent analysis
Checking for duplicate sequences: done in 0.000270561 secs using 202.9% CPU
Identifying sites to remove: done in 0.000217771 secs using 712.2% CPU
NOTE: 4 identical sequences (see below) will be ignored for subsequent analysis
NOTE: AmLr_2 (identical to ris) is ignored but added at the end
NOTE: AmLrN2_2 (identical to ris) is ignored but added at the end
NOTE: AmsMJ_3 (identical to AmsMJ_2) is ignored but added at the end
NOTE: AmJa_2 (identical to AmJaD4) is ignored but added at the end
Alignment was printed to /media/hdd_2tb/GPA_reclassification_clean/A_dataset_creation/5_basic_phylogenetics/2_trimmed_complete_basic_phylogeny/2_OGs_with_domains_phylogeny/4_mafft_iqtree_ML_trees/OG_136_methyltran_mafft_iqtree.uniqueseq.phy

For your convenience alignment with unique sequences printed to /media/hdd_2tb/GPA_reclassification_clean/A_dataset_creation/5_basic_phylogenetics/2_trimmed_complete_basic_phylogeny/2_OGs_with_domains_phylogeny/4_mafft_iqtree_ML_trees/OG_136_methyltran_mafft_iqtree.uniqueseq.phy

Create initial parsimony tree by phylogenetic likelihood library (PLL)... 0.001 seconds
Generating 1000 samples for ultrafast bootstrap (seed: 320147)...

NOTE: 3 MB RAM (0 GB) is required!
Measuring multi-threading efficiency up to 32 CPU cores
Increase to 10 rounds for branch lengths
372 trees examined
Threads: 1 / Time: 32.038 sec / Speedup: 1.000 / Efficiency: 100% / LogL: -3042
Threads: 2 / Time: 24.776 sec / Speedup: 1.293 / Efficiency: 65% / LogL: -3042
Threads: 3 / Time: 21.868 sec / Speedup: 1.465 / Efficiency: 49% / LogL: -3042
Determining AUTO threadcount: done in 78.6825 secs using 186.5% CPU
BEST NUMBER OF THREADS: 2

Estimate model parameters (epsilon = 0.100)
1. Initial log-likelihood: -2332.710
2. Current log-likelihood: -2313.089
3. Current log-likelihood: -2312.866
Optimal log-likelihood: -2312.865
Gamma shape alpha: 0.493
Parameters optimization took 3 rounds (0.143 sec)
Wrote distance file to... 
Computing ML distances based on estimated model parameters...
Calculating distance matrix: done in 0.0294774 secs using 200% CPU
Computing ML distances took 0.029544 sec (of wall-clock time) 0.059024 sec (of CPU time)
Setting up auxiliary I and S matrices: done in 0.000199437 secs using 170% CPU
Constructing RapidNJ tree: done in 0.00303064 secs using 187.2% CPU
Computing RapidNJ tree took 0.003306 sec (of wall-clock time) 0.006143 sec (of CPU time)
Log-likelihood of RapidNJ tree: -2303.595
--------------------------------------------------------------------
|             INITIALIZING CANDIDATE TREE SET                      |
--------------------------------------------------------------------
Generating 98 parsimony trees... 0.119 second
Computing log-likelihood of 98 initial trees ... 1.108 seconds
Current best score: -2301.251

Do NNI search on 20 best initial trees
Optimizing NNI: done in 0.171057 secs using 199.5% CPU
Estimate model parameters (epsilon = 0.100)
BETTER TREE FOUND at iteration 1: -2300.792
Optimizing NNI: done in 0.169076 secs using 196.6% CPU
Optimizing NNI: done in 0.205665 secs using 199.2% CPU
Estimate model parameters (epsilon = 0.100)
BETTER TREE FOUND at iteration 3: -2300.568
Optimizing NNI: done in 0.16731 secs using 197.2% CPU
Optimizing NNI: done in 0.155349 secs using 200.4% CPU
Optimizing NNI: done in 0.164562 secs using 202.1% CPU
Optimizing NNI: done in 0.166435 secs using 200.4% CPU
Optimizing NNI: done in 0.16654 secs using 198.5% CPU
Optimizing NNI: done in 0.169451 secs using 194.4% CPU
Optimizing NNI: done in 0.198336 secs using 199.8% CPU
Iteration 10 / LogL: -2300.794 / Time: 0h:1m:21s
Optimizing NNI: done in 0.197038 secs using 201.1% CPU
Optimizing NNI: done in 0.254774 secs using 198.9% CPU
Optimizing NNI: done in 0.215047 secs using 194.9% CPU
Optimizing NNI: done in 0.149358 secs using 196.4% CPU
Optimizing NNI: done in 0.218529 secs using 200.7% CPU
Optimizing NNI: done in 0.216406 secs using 199.8% CPU
Optimizing NNI: done in 0.149893 secs using 198.7% CPU
Optimizing NNI: done in 0.149734 secs using 198.8% CPU
Optimizing NNI: done in 0.288833 secs using 199.7% CPU
Optimizing NNI: done in 0.150683 secs using 200.8% CPU
Iteration 20 / LogL: -2300.800 / Time: 0h:1m:24s
Finish initializing candidate tree set (4)
Current best tree score: -2300.568 / CPU time: 5.077
Number of iterations: 20
--------------------------------------------------------------------
|               OPTIMIZING CANDIDATE TREE SET                      |
--------------------------------------------------------------------
Optimizing NNI: done in 0.198859 secs using 198.6% CPU
Optimizing NNI: done in 0.14633 secs using 201.1% CPU
Optimizing NNI: done in 0.291835 secs using 198.7% CPU
Optimizing NNI: done in 0.322595 secs using 200.4% CPU
Optimizing NNI: done in 0.240811 secs using 198% CPU
Optimizing NNI: done in 0.218169 secs using 199% CPU
Optimizing NNI: done in 0.269861 secs using 200.3% CPU
Optimizing NNI: done in 0.271879 secs using 199.8% CPU
Optimizing NNI: done in 0.254082 secs using 198.6% CPU
Optimizing NNI: done in 0.29876 secs using 200.2% CPU
Iteration 30 / LogL: -2300.796 / Time: 0h:1m:26s (0h:3m:37s left)
Optimizing NNI: done in 0.267595 secs using 198.4% CPU
Optimizing NNI: done in 0.298629 secs using 197.3% CPU
Optimizing NNI: done in 0.27277 secs using 200.7% CPU
Optimizing NNI: done in 0.232816 secs using 197.9% CPU
Optimizing NNI: done in 0.310044 secs using 200.2% CPU
Optimizing NNI: done in 0.321183 secs using 200.6% CPU
BETTER TREE FOUND at iteration 36: -2300.563
Optimizing NNI: done in 0.257258 secs using 198.6% CPU
Optimizing NNI: done in 0.265605 secs using 199.4% CPU
Optimizing NNI: done in 0.331749 secs using 199.5% CPU
Optimizing NNI: done in 0.338839 secs using 199.2% CPU
Iteration 40 / LogL: -2301.405 / Time: 0h:1m:29s (0h:3m:40s left)
Optimizing NNI: done in 0.279023 secs using 198.9% CPU
Optimizing NNI: done in 0.261229 secs using 199.5% CPU
Optimizing NNI: done in 0.30931 secs using 194.4% CPU
Optimizing NNI: done in 0.212516 secs using 201.1% CPU
Optimizing NNI: done in 0.205777 secs using 199.1% CPU
Optimizing NNI: done in 0.374978 secs using 199.2% CPU
Optimizing NNI: done in 0.208211 secs using 198% CPU
Optimizing NNI: done in 0.224553 secs using 199.8% CPU
Optimizing NNI: done in 0.359054 secs using 196.9% CPU
Optimizing NNI: done in 0.213168 secs using 201.1% CPU
Iteration 50 / LogL: -2321.502 / Time: 0h:1m:32s (0h:2m:41s left)
Log-likelihood cutoff on original alignment: -2329.347
Optimizing NNI: done in 0.390107 secs using 198.6% CPU
Optimizing NNI: done in 0.270106 secs using 200.4% CPU
Optimizing NNI: done in 0.214342 secs using 200.6% CPU
Optimizing NNI: done in 0.451726 secs using 198.3% CPU
Optimizing NNI: done in 0.36308 secs using 198% CPU
Optimizing NNI: done in 0.195747 secs using 196% CPU
BETTER TREE FOUND at iteration 56: -2300.563
Optimizing NNI: done in 0.339236 secs using 196.3% CPU
Optimizing NNI: done in 0.221354 secs using 197.6% CPU
Optimizing NNI: done in 0.22688 secs using 199.9% CPU
Optimizing NNI: done in 0.31707 secs using 199.6% CPU
Iteration 60 / LogL: -2300.570 / Time: 0h:1m:35s (0h:2m:35s left)
Optimizing NNI: done in 0.328446 secs using 198.3% CPU
Optimizing NNI: done in 0.395734 secs using 196% CPU
Optimizing NNI: done in 0.301414 secs using 199.5% CPU
Optimizing NNI: done in 0.284189 secs using 199.6% CPU
Optimizing NNI: done in 0.210793 secs using 194.9% CPU
Optimizing NNI: done in 0.270047 secs using 196.3% CPU
Optimizing NNI: done in 0.211006 secs using 200.5% CPU
Optimizing NNI: done in 0.415987 secs using 198.1% CPU
Optimizing NNI: done in 0.319476 secs using 199.8% CPU
UPDATE BEST LOG-LIKELIHOOD: -2300.563
Optimizing NNI: done in 0.217799 secs using 195.5% CPU
Iteration 70 / LogL: -2300.564 / Time: 0h:1m:38s (0h:2m:2s left)
Optimizing NNI: done in 0.32928 secs using 198.1% CPU
Optimizing NNI: done in 0.308049 secs using 198.2% CPU
Optimizing NNI: done in 0.295081 secs using 200.3% CPU
Optimizing NNI: done in 0.218839 secs using 200.5% CPU
Optimizing NNI: done in 0.284109 secs using 199.9% CPU
Optimizing NNI: done in 0.275436 secs using 197.3% CPU
Optimizing NNI: done in 0.222756 secs using 198.8% CPU
Optimizing NNI: done in 0.253952 secs using 200.6% CPU
Optimizing NNI: done in 0.161119 secs using 197.8% CPU
Optimizing NNI: done in 0.266836 secs using 198.4% CPU
BETTER TREE FOUND at iteration 80: -2300.563
Iteration 80 / LogL: -2300.563 / Time: 0h:1m:41s (0h:2m:7s left)
Optimizing NNI: done in 0.215246 secs using 199.2% CPU
Optimizing NNI: done in 0.157393 secs using 194.5% CPU
Optimizing NNI: done in 0.351659 secs using 196% CPU
Optimizing NNI: done in 0.250747 secs using 198.9% CPU
Optimizing NNI: done in 0.252452 secs using 199.7% CPU
Optimizing NNI: done in 0.20429 secs using 199.8% CPU
Optimizing NNI: done in 0.347708 secs using 199.6% CPU
Optimizing NNI: done in 0.220483 secs using 194.3% CPU
Optimizing NNI: done in 0.332392 secs using 199.6% CPU
Optimizing NNI: done in 0.389557 secs using 199.6% CPU
Iteration 90 / LogL: -2300.564 / Time: 0h:1m:43s (0h:1m:44s left)
Optimizing NNI: done in 0.395373 secs using 198.8% CPU
Optimizing NNI: done in 0.37888 secs using 198.6% CPU
Optimizing NNI: done in 0.209824 secs using 197.7% CPU
Optimizing NNI: done in 0.167125 secs using 197.9% CPU
Optimizing NNI: done in 0.331448 secs using 198.6% CPU
Optimizing NNI: done in 0.325956 secs using 199.4% CPU
Optimizing NNI: done in 0.214882 secs using 196.3% CPU
Optimizing NNI: done in 0.411381 secs using 198.8% CPU
Optimizing NNI: done in 0.295491 secs using 199.2% CPU
Optimizing NNI: done in 0.341432 secs using 199.6% CPU
Iteration 100 / LogL: -2300.565 / Time: 0h:1m:46s (0h:1m:26s left)
Log-likelihood cutoff on original alignment: -2329.347
NOTE: Bootstrap correlation coefficient of split occurrence frequencies: 0.988
NOTE: UFBoot does not converge, continue at least 100 more iterations
Optimizing NNI: done in 0.272607 secs using 198.3% CPU
Optimizing NNI: done in 0.212872 secs using 199.6% CPU
Optimizing NNI: done in 0.325118 secs using 199.6% CPU
Optimizing NNI: done in 0.259721 secs using 197.2% CPU
Optimizing NNI: done in 0.275334 secs using 199.8% CPU
Optimizing NNI: done in 0.263537 secs using 200.1% CPU
UPDATE BEST LOG-LIKELIHOOD: -2300.563
Optimizing NNI: done in 0.271486 secs using 200.2% CPU
Optimizing NNI: done in 0.162417 secs using 199.6% CPU
Optimizing NNI: done in 0.210948 secs using 199.1% CPU
Optimizing NNI: done in 0.270079 secs using 197.7% CPU
UPDATE BEST LOG-LIKELIHOOD: -2300.563
Iteration 110 / LogL: -2300.563 / Time: 0h:1m:49s (0h:1m:30s left)
Optimizing NNI: done in 0.247833 secs using 199.7% CPU
Optimizing NNI: done in 0.275909 secs using 198.5% CPU
Optimizing NNI: done in 0.276393 secs using 199.8% CPU
Optimizing NNI: done in 0.264656 secs using 199.6% CPU
Optimizing NNI: done in 0.264101 secs using 200% CPU
UPDATE BEST LOG-LIKELIHOOD: -2300.563
Optimizing NNI: done in 0.233828 secs using 197.4% CPU
Optimizing NNI: done in 0.262711 secs using 197.4% CPU
Optimizing NNI: done in 0.164851 secs using 197% CPU
Optimizing NNI: done in 0.204619 secs using 200.9% CPU
Optimizing NNI: done in 0.210992 secs using 198.4% CPU
Iteration 120 / LogL: -2300.565 / Time: 0h:1m:52s (0h:1m:15s left)
Optimizing NNI: done in 0.298212 secs using 198.8% CPU
Optimizing NNI: done in 0.214202 secs using 198.9% CPU
Optimizing NNI: done in 0.279394 secs using 197.4% CPU
Optimizing NNI: done in 0.218921 secs using 196.8% CPU
Optimizing NNI: done in 0.275269 secs using 198.8% CPU
Optimizing NNI: done in 0.362681 secs using 199.3% CPU
Optimizing NNI: done in 0.220173 secs using 199.9% CPU
Optimizing NNI: done in 0.272159 secs using 198.5% CPU
Optimizing NNI: done in 0.351208 secs using 197.6% CPU
Optimizing NNI: done in 0.200084 secs using 196% CPU
Iteration 130 / LogL: -2300.570 / Time: 0h:1m:54s (0h:1m:2s left)
Optimizing NNI: done in 0.389714 secs using 200.3% CPU
Optimizing NNI: done in 0.333176 secs using 199.5% CPU
Optimizing NNI: done in 0.258232 secs using 200.7% CPU
Optimizing NNI: done in 0.318833 secs using 200.3% CPU
Optimizing NNI: done in 0.363514 secs using 199.8% CPU
Optimizing NNI: done in 0.213247 secs using 197.5% CPU
Optimizing NNI: done in 0.231943 secs using 198.3% CPU
Optimizing NNI: done in 0.212051 secs using 198% CPU
Optimizing NNI: done in 0.212849 secs using 199.6% CPU
Optimizing NNI: done in 0.317709 secs using 196.9% CPU
Iteration 140 / LogL: -2300.570 / Time: 0h:1m:57s (0h:0m:50s left)
Optimizing NNI: done in 0.356852 secs using 199.7% CPU
Optimizing NNI: done in 0.280115 secs using 198.1% CPU
Optimizing NNI: done in 0.228823 secs using 199.6% CPU
Optimizing NNI: done in 0.286198 secs using 196.4% CPU
Optimizing NNI: done in 0.34914 secs using 199.7% CPU
Optimizing NNI: done in 0.32168 secs using 198.2% CPU
Optimizing NNI: done in 0.216878 secs using 199.6% CPU
Optimizing NNI: done in 0.574104 secs using 198.2% CPU
Optimizing NNI: done in 0.308473 secs using 198.5% CPU
Optimizing NNI: done in 0.338262 secs using 198.1% CPU
Iteration 150 / LogL: -2304.214 / Time: 0h:2m:1s (0h:0m:40s left)
Log-likelihood cutoff on original alignment: -2329.347
Optimizing NNI: done in 0.343163 secs using 198.1% CPU
Optimizing NNI: done in 0.288566 secs using 199.8% CPU
Optimizing NNI: done in 0.343175 secs using 196.7% CPU
Optimizing NNI: done in 0.448526 secs using 199% CPU
Optimizing NNI: done in 0.270478 secs using 200.6% CPU
Optimizing NNI: done in 0.173591 secs using 201.3% CPU
Optimizing NNI: done in 0.259043 secs using 200.3% CPU
Optimizing NNI: done in 0.20367 secs using 199.5% CPU
Optimizing NNI: done in 0.328604 secs using 198.6% CPU
Optimizing NNI: done in 0.164702 secs using 197.1% CPU
Iteration 160 / LogL: -2300.563 / Time: 0h:2m:3s (0h:0m:31s left)
Optimizing NNI: done in 0.27208 secs using 199.8% CPU
Optimizing NNI: done in 0.221868 secs using 200.8% CPU
Optimizing NNI: done in 0.167242 secs using 200.2% CPU
Optimizing NNI: done in 0.325102 secs using 199.7% CPU
Optimizing NNI: done in 0.260262 secs using 199.9% CPU
Optimizing NNI: done in 0.217959 secs using 200.3% CPU
Optimizing NNI: done in 0.164338 secs using 194.7% CPU
Optimizing NNI: done in 0.223019 secs using 200% CPU
Optimizing NNI: done in 0.407036 secs using 200.2% CPU
Optimizing NNI: done in 0.176732 secs using 192.6% CPU
Iteration 170 / LogL: -2300.563 / Time: 0h:2m:6s (0h:0m:22s left)
Optimizing NNI: done in 0.296685 secs using 197.1% CPU
Optimizing NNI: done in 0.213824 secs using 197.3% CPU
Optimizing NNI: done in 0.267602 secs using 198.7% CPU
Optimizing NNI: done in 0.275208 secs using 198.3% CPU
Optimizing NNI: done in 0.310062 secs using 196.7% CPU
Optimizing NNI: done in 0.325996 secs using 200.6% CPU
Optimizing NNI: done in 0.265673 secs using 199% CPU
Optimizing NNI: done in 0.261717 secs using 197.8% CPU
Optimizing NNI: done in 0.248136 secs using 199.9% CPU
Optimizing NNI: done in 0.275565 secs using 198.4% CPU
Iteration 180 / LogL: -2300.564 / Time: 0h:2m:9s (0h:0m:14s left)
Optimizing NNI: done in 0.283556 secs using 200.2% CPU
Optimizing NNI: done in 0.281923 secs using 200.3% CPU
Optimizing NNI: done in 0.272558 secs using 199.8% CPU
Optimizing NNI: done in 0.283099 secs using 198.5% CPU
Optimizing NNI: done in 0.3559 secs using 198.9% CPU
Optimizing NNI: done in 0.168247 secs using 199.9% CPU
Optimizing NNI: done in 0.22039 secs using 197.7% CPU
Optimizing NNI: done in 0.29278 secs using 198.4% CPU
Optimizing NNI: done in 0.334104 secs using 197% CPU
Optimizing NNI: done in 0.279506 secs using 200% CPU
Iteration 190 / LogL: -2300.570 / Time: 0h:2m:12s (0h:0m:6s left)
Optimizing NNI: done in 0.260963 secs using 198.1% CPU
Optimizing NNI: done in 0.311485 secs using 198.9% CPU
Optimizing NNI: done in 0.237617 secs using 197.2% CPU
Optimizing NNI: done in 0.309242 secs using 199.6% CPU
Optimizing NNI: done in 0.388901 secs using 198.7% CPU
Optimizing NNI: done in 0.275466 secs using 198.2% CPU
Optimizing NNI: done in 0.213925 secs using 197.2% CPU
Optimizing NNI: done in 0.21775 secs using 199.9% CPU
Optimizing NNI: done in 0.263451 secs using 200% CPU
Optimizing NNI: done in 0.168501 secs using 199% CPU
Iteration 200 / LogL: -2300.563 / Time: 0h:2m:14s (0h:0m:0s left)
Log-likelihood cutoff on original alignment: -2330.064
NOTE: Bootstrap correlation coefficient of split occurrence frequencies: 0.998
TREE SEARCH COMPLETED AFTER 200 ITERATIONS / Time: 0h:2m:14s

--------------------------------------------------------------------
|                    FINALIZING TREE SEARCH                        |
--------------------------------------------------------------------
Performs final model parameters optimization
Estimate model parameters (epsilon = 0.010)
1. Initial log-likelihood: -2300.563
Optimal log-likelihood: -2300.561
Gamma shape alpha: 0.505
Parameters optimization took 1 rounds (0.036 sec)
BEST SCORE FOUND : -2300.561
Creating bootstrap support values...
Split supports printed to NEXUS file /media/hdd_2tb/GPA_reclassification_clean/A_dataset_creation/5_basic_phylogenetics/2_trimmed_complete_basic_phylogeny/2_OGs_with_domains_phylogeny/4_mafft_iqtree_ML_trees/OG_136_methyltran_mafft_iqtree.splits.nex
Total tree length: 1.319

Total number of iterations: 200
CPU time used for tree search: 110.377 sec (0h:1m:50s)
Wall-clock time used for tree search: 55.943 sec (0h:0m:55s)
Total CPU time used: 257.734 sec (0h:4m:17s)
Total wall-clock time used: 134.954 sec (0h:2m:14s)

Computing bootstrap consensus tree...
Reading input file /media/hdd_2tb/GPA_reclassification_clean/A_dataset_creation/5_basic_phylogenetics/2_trimmed_complete_basic_phylogeny/2_OGs_with_domains_phylogeny/4_mafft_iqtree_ML_trees/OG_136_methyltran_mafft_iqtree.splits.nex...
26 taxa and 237 splits.
Consensus tree written to /media/hdd_2tb/GPA_reclassification_clean/A_dataset_creation/5_basic_phylogenetics/2_trimmed_complete_basic_phylogeny/2_OGs_with_domains_phylogeny/4_mafft_iqtree_ML_trees/OG_136_methyltran_mafft_iqtree.contree
Reading input trees file /media/hdd_2tb/GPA_reclassification_clean/A_dataset_creation/5_basic_phylogenetics/2_trimmed_complete_basic_phylogeny/2_OGs_with_domains_phylogeny/4_mafft_iqtree_ML_trees/OG_136_methyltran_mafft_iqtree.contree
Log-likelihood of consensus tree: -2300.570

Analysis results written to: 
  IQ-TREE report:                /media/hdd_2tb/GPA_reclassification_clean/A_dataset_creation/5_basic_phylogenetics/2_trimmed_complete_basic_phylogeny/2_OGs_with_domains_phylogeny/4_mafft_iqtree_ML_trees/OG_136_methyltran_mafft_iqtree.iqtree
  Maximum-likelihood tree:       /media/hdd_2tb/GPA_reclassification_clean/A_dataset_creation/5_basic_phylogenetics/2_trimmed_complete_basic_phylogeny/2_OGs_with_domains_phylogeny/4_mafft_iqtree_ML_trees/OG_136_methyltran_mafft_iqtree.treefile
  Likelihood distances:          /media/hdd_2tb/GPA_reclassification_clean/A_dataset_creation/5_basic_phylogenetics/2_trimmed_complete_basic_phylogeny/2_OGs_with_domains_phylogeny/4_mafft_iqtree_ML_trees/OG_136_methyltran_mafft_iqtree.mldist

Ultrafast bootstrap approximation results written to:
  Split support values:          /media/hdd_2tb/GPA_reclassification_clean/A_dataset_creation/5_basic_phylogenetics/2_trimmed_complete_basic_phylogeny/2_OGs_with_domains_phylogeny/4_mafft_iqtree_ML_trees/OG_136_methyltran_mafft_iqtree.splits.nex
  Consensus tree:                /media/hdd_2tb/GPA_reclassification_clean/A_dataset_creation/5_basic_phylogenetics/2_trimmed_complete_basic_phylogeny/2_OGs_with_domains_phylogeny/4_mafft_iqtree_ML_trees/OG_136_methyltran_mafft_iqtree.contree
  Screen log file:               /media/hdd_2tb/GPA_reclassification_clean/A_dataset_creation/5_basic_phylogenetics/2_trimmed_complete_basic_phylogeny/2_OGs_with_domains_phylogeny/4_mafft_iqtree_ML_trees/OG_136_methyltran_mafft_iqtree.log

Date and Time: Thu Feb 15 05:13:23 2024
```
