## Supplementary Data 7 for "Structural and evolutionary analyses support reclassification of glycopeptide antibiotics as xyclopeptides": OG_136_methyltran_mafft_iqtree.mldist

```
26
ris        0.0000000 0.0321254 0.0161426 0.0112601 0.2826027 0.0000010 0.0303475 0.0189300 0.0321254 0.0150731 0.0303475 0.0886354 0.2834164 0.2834164 0.0320776 0.5812336 0.0344138 0.0000010 0.2659182 0.0320776 0.3064547 0.3205399 0.0363917 0.0289700 0.0886354 0.0152648 
AmsMJ_2    0.0321254 0.0000000 0.0449350 0.0406363 0.2874494 0.0321254 0.0079121 0.0363054 0.0000010 0.0321101 0.0079121 0.0961434 0.2739795 0.2739795 0.0079121 0.5199396 0.0119680 0.0321254 0.2632679 0.0079121 0.3079073 0.3298595 0.0119680 0.0420320 0.0961434 0.0449350 
AmsW8_1    0.0161426 0.0449350 0.0000000 0.0201621 0.2906629 0.0161426 0.0448672 0.0242468 0.0449350 0.0201047 0.0448672 0.0967060 0.2891495 0.2891495 0.0448672 0.5171685 0.0409578 0.0161426 0.2677737 0.0448672 0.3098222 0.3360408 0.0409578 0.0327103 0.0967060 0.0000010 
AmRo_2     0.0112601 0.0406363 0.0201621 0.0000000 0.2988202 0.0112601 0.0383636 0.0226999 0.0406363 0.0188281 0.0383636 0.0986740 0.2889199 0.2889199 0.0405753 0.5805807 0.0425405 0.0118959 0.2817504 0.0405753 0.3231550 0.3385354 0.0450130 0.0287233 0.0986740 0.0190680 
UsB        0.2826027 0.2874494 0.2906629 0.2988202 0.0000000 0.2826027 0.2932222 0.2972651 0.2874494 0.2941665 0.2932222 0.2870612 0.2545547 0.2545547 0.2870829 0.4736224 0.2954741 0.2759560 0.1908909 0.2870829 0.2435397 0.2673872 0.2894036 0.2958572 0.2870612 0.2966288 
AmLrN2_1   0.0000010 0.0321254 0.0161426 0.0112601 0.2826027 0.0000000 0.0303475 0.0189300 0.0321254 0.0150731 0.0303475 0.0886354 0.2834164 0.2834164 0.0320776 0.5812336 0.0344138 0.0000010 0.2659182 0.0320776 0.3064547 0.3205399 0.0363917 0.0289700 0.0886354 0.0152648 
AmJa_1     0.0303475 0.0079121 0.0448672 0.0383636 0.2932222 0.0303475 0.0000000 0.0342876 0.0079121 0.0303337 0.0000010 0.0959928 0.2776091 0.2776091 0.0000010 0.5778278 0.0113080 0.0320776 0.2751208 0.0000010 0.3051883 0.3215136 0.0119503 0.0419669 0.0959928 0.0424106 
AmsW97     0.0189300 0.0363054 0.0242468 0.0226999 0.2972651 0.0189300 0.0342876 0.0000000 0.0363054 0.0112706 0.0342876 0.1055885 0.2795776 0.2795776 0.0362512 0.5694972 0.0384044 0.0200083 0.2727364 0.0362512 0.3085494 0.3161184 0.0406219 0.0330780 0.1055885 0.0229282 
AmsMJ_4    0.0321254 0.0000010 0.0449350 0.0406363 0.2874494 0.0321254 0.0079121 0.0363054 0.0000000 0.0321101 0.0079121 0.0961434 0.2739795 0.2739795 0.0079121 0.5199396 0.0119680 0.0321254 0.2632679 0.0079121 0.3079073 0.3298595 0.0119680 0.0420320 0.0961434 0.0449350 
AmRo_1     0.0150731 0.0321101 0.0201047 0.0188281 0.2941665 0.0150731 0.0303337 0.0112706 0.0321101 0.0000000 0.0303337 0.1006285 0.2854881 0.2854881 0.0320623 0.5656844 0.0343985 0.0159275 0.2680025 0.0320623 0.3033441 0.3225407 0.0363748 0.0288000 0.1006285 0.0190164 
risA       0.0303475 0.0079121 0.0448672 0.0383636 0.2932222 0.0303475 0.0000010 0.0342876 0.0079121 0.0303337 0.0000000 0.0959928 0.2776091 0.2776091 0.0000010 0.5778278 0.0113080 0.0320776 0.2751208 0.0000010 0.3051883 0.3215136 0.0119503 0.0419669 0.0959928 0.0424106 
AmsBJ_3    0.0886354 0.0961434 0.0967060 0.0986740 0.2870612 0.0886354 0.0959928 0.1055885 0.0961434 0.1006285 0.0959928 0.0000000 0.2251298 0.2251298 0.0959928 0.4645585 0.0966618 0.0886354 0.2306589 0.0959928 0.2775964 0.2821690 0.0966618 0.1125462 0.0000010 0.0967060 
AmAzD3_3   0.2834164 0.2739795 0.2891495 0.2889199 0.2545547 0.2834164 0.2776091 0.2795776 0.2739795 0.2854881 0.2776091 0.2251298 0.0000000 0.0000010 0.2736039 0.5234857 0.2656021 0.2797159 0.2347522 0.2736039 0.3110432 0.3041681 0.2610394 0.2974330 0.2251298 0.2924159 
AmAzD3_5   0.2834164 0.2739795 0.2891495 0.2889199 0.2545547 0.2834164 0.2776091 0.2795776 0.2739795 0.2854881 0.2776091 0.2251298 0.0000010 0.0000000 0.2736039 0.5234857 0.2656021 0.2797159 0.2347522 0.2736039 0.3344232 0.3041681 0.2610394 0.2974330 0.2251298 0.2924159 
AmJaD4     0.0320776 0.0079121 0.0448672 0.0405753 0.2870829 0.0320776 0.0000010 0.0362512 0.0079121 0.0320623 0.0000010 0.0959928 0.2736039 0.2736039 0.0000000 0.5110842 0.0119503 0.0320776 0.2629091 0.0000010 0.2998495 0.3215136 0.0119503 0.0419669 0.0959928 0.0448672 
ApRc       0.5812336 0.5199396 0.5171685 0.5805807 0.4736224 0.5812336 0.5778278 0.5694972 0.5199396 0.5656844 0.5778278 0.4645585 0.5234857 0.5234857 0.5110842 0.0000000 0.5916875 0.5145084 0.4501918 0.5110842 0.5070564 0.4170710 0.5245614 0.5197276 0.4645585 0.5841448 
AmsW9_2    0.0344138 0.0119680 0.0409578 0.0425405 0.2954741 0.0344138 0.0113080 0.0384044 0.0119680 0.0343985 0.0113080 0.0966618 0.2656021 0.2656021 0.0119503 0.5916875 0.0000000 0.0363917 0.2825064 0.0119503 0.3173374 0.3349279 0.0000010 0.0465516 0.0966618 0.0387051 
AmLr_1     0.0000010 0.0321254 0.0161426 0.0118959 0.2759560 0.0000010 0.0320776 0.0200083 0.0321254 0.0159275 0.0320776 0.0886354 0.2797159 0.2797159 0.0320776 0.5145084 0.0363917 0.0000000 0.2533924 0.0320776 0.3011994 0.3205399 0.0363917 0.0289700 0.0886354 0.0161426 
Uc878      0.2659182 0.2632679 0.2677737 0.2817504 0.1908909 0.2659182 0.2751208 0.2727364 0.2632679 0.2680025 0.2751208 0.2306589 0.2347522 0.2347522 0.2629091 0.4501918 0.2825064 0.2533924 0.0000000 0.2629091 0.1828067 0.2233120 0.2705706 0.2673773 0.2306589 0.2796415 
AmsC0_2    0.0320776 0.0079121 0.0448672 0.0405753 0.2870829 0.0320776 0.0000010 0.0362512 0.0079121 0.0320623 0.0000010 0.0959928 0.2736039 0.2736039 0.0000010 0.5110842 0.0119503 0.0320776 0.2629091 0.0000000 0.2998495 0.3215136 0.0119503 0.0419669 0.0959928 0.0448672 
Uc37       0.3064547 0.3079073 0.3098222 0.3231550 0.2435397 0.3064547 0.3051883 0.3085494 0.3079073 0.3033441 0.3051883 0.2775964 0.3110432 0.3344232 0.2998495 0.5070564 0.3173374 0.3011994 0.1828067 0.2998495 0.0000000 0.2689421 0.3125535 0.3164005 0.2775964 0.3146636 
UME        0.3205399 0.3298595 0.3360408 0.3385354 0.2673872 0.3205399 0.3215136 0.3161184 0.3298595 0.3225407 0.3215136 0.2821690 0.3041681 0.3041681 0.3215136 0.4170710 0.3349279 0.3205399 0.2233120 0.3215136 0.2689421 0.0000000 0.3349279 0.3489517 0.2821690 0.3360408 
AmsW9_1    0.0363917 0.0119680 0.0409578 0.0450130 0.2894036 0.0363917 0.0119503 0.0406219 0.0119680 0.0363748 0.0119503 0.0966618 0.2610394 0.2610394 0.0119503 0.5245614 0.0000010 0.0363917 0.2705706 0.0119503 0.3125535 0.3349279 0.0000000 0.0465516 0.0966618 0.0409578 
AmsTN      0.0289700 0.0420320 0.0327103 0.0287233 0.2958572 0.0289700 0.0419669 0.0330780 0.0420320 0.0288000 0.0419669 0.1125462 0.2974330 0.2974330 0.0419669 0.5197276 0.0465516 0.0289700 0.2673773 0.0419669 0.3164005 0.3489517 0.0465516 0.0000000 0.1125462 0.0327103 
AmsBJ_4    0.0886354 0.0961434 0.0967060 0.0986740 0.2870612 0.0886354 0.0959928 0.1055885 0.0961434 0.1006285 0.0959928 0.0000010 0.2251298 0.2251298 0.0959928 0.4645585 0.0966618 0.0886354 0.2306589 0.0959928 0.2775964 0.2821690 0.0966618 0.1125462 0.0000000 0.0967060 
AmsW8_2    0.0152648 0.0449350 0.0000010 0.0190680 0.2966288 0.0152648 0.0424106 0.0229282 0.0449350 0.0190164 0.0424106 0.0967060 0.2924159 0.2924159 0.0448672 0.5841448 0.0387051 0.0161426 0.2796415 0.0448672 0.3146636 0.3360408 0.0409578 0.0327103 0.0967060 0.0000000 
```
