## Supplementary Data 7 for "Structural and evolutionary analyses support reclassification of glycopeptide antibiotics as xyclopeptides": OG_136_methyltran_mafft_iqtree.treefile

```
(ris:0.0000000000,(((((((((((AmsMJ_2:0.0000000000,AmsMJ_3:0.0000000000):0.0000010000,AmsMJ_4:0.0000010000)95:0.0039543240,((AmJa_1:0.0000010000,((AmJaD4:0.0000000000,AmJa_2:0.0000000000):0.0000010000,AmsC0_2:0.0000010000)81:0.0000010000)34:0.0000010000,risA:0.0000010000)93:0.0036808287)51:0.0000022547,(AmsW9_2:0.0000010000,AmsW9_1:0.0000010000)97:0.0074152911)90:0.0182941773,AmsTN:0.0207353673)48:0.0040447032,(AmsW97:0.0073377689,AmRo_1:0.0036543884)70:0.0000023242)49:0.0073303998,(AmsW8_1:0.0000010000,AmsW8_2:0.0000010000)98:0.0111881421)36:0.0000024719,AmRo_2:0.0073329897)47:0.0036733893,((((((UsB:0.1144542612,(ApRc:0.3537139649,UME:0.1354026561)77:0.0303846835)52:0.0181917301,Uc878:0.0580184476)32:0.0119018955,Uc37:0.1174146348)83:0.0599974367,(AmAzD3_3:0.0000010000,AmAzD3_5:0.0000010000)100:0.1363032170)100:0.0944430312,(AmsBJ_3:0.0000010000,AmsBJ_4:0.0000010000)92:0.0241279964)99:0.0655395417,AmLr_1:0.0000010000)15:0.0000023703)53:0.0000010000,AmLrN2_1:0.0000010000):0.0000010000,AmLrN2_2:0.0000000000):0.0000000000,AmLr_2:0.0000000000);
```
