## Supplementary Data 7 for "Structural and evolutionary analyses support reclassification of glycopeptide antibiotics as xyclopeptides": OG_137_mannosyltr_mafft_iqtree.bionj

```
((((((((ris:5e-07,AmLrN2_1:5e-07):7.2161252e-05,AmLrN2_2:-7.1661249e-05):0.0061132591,AmsTN:0.0101209):0.0067390893,(AmsW8_1:-0.00030772301,AmsW8_2:0.0020815292):0.0099119209):0.010432831,AmRo_2:0.01067257):0.00051760254,(AmsW97:0.0031667377,AmRo_1:0.0039533908):0.0081606302):0.038920157,((AmsBJ_3:5e-07,AmsBJ_4:5e-07):0.069023274,(Uc878:0.10827909,UME:0.1389502):0.29012859):0.044755019):0.033809684,((AmsMJ_2:-0.00052610604,(AmsMJ_3:5e-07,AmsMJ_4:5e-07):0.0023297649):0.0067201927,(AmsW9_1:0.00012241706,AmsW9_2:-0.00012141706):0.0063083246):0.0079868287,((AmJa_2:-0.0024263044,((risA:5e-07,AmJa_1:5e-07):0.00075177773,AmJaD4:0.0009869386):0.0033620703):0.0069511123,AmsC0_2:0.00038883672):-0.0010952204);
```
