## Supplementary Data 7 for "Structural and evolutionary analyses support reclassification of glycopeptide antibiotics as xyclopeptides": OG_137_mannosyltr_mafft_iqtree.ckp

```
--- # IQ-TREE Checkpoint ver >= 1.6
CandidateSet:
 00: -3884.42370002 (0:0.0000010000,(((((((1:0.0019580247,(7:0.0000010000,16:0.0000010000):2.412114259e-06):0.007097735052,(((((5:0.0000010000,9:0.0000010000):1e-06,11:0.0018252265):0.002017668878,15:0.0000020574):0.005909828722,14:0.0021736010):0.01124810604,(12:0.0000010000,19:0.0000010000):0.00297853649):0.004726163651):0.07387235804,(6:0.0036661750,8:0.0038157103):0.003546683569):0.006697888552,3:0.0094901038):0.0150270636,((2:0.0000010000,22:0.0018748345):0.005626961444,((10:0.0000010000,21:0.0000010000):0.07575833772,(13:0.1266291560,17:0.1328493897):0.3552181896):0.08969700994):0.00223702747):0.01127778435,20:0.0080869541):0.009003724948,4:0.0000010000):1e-06,18:0.0000010000);
 01: -3884.42400298 (0:0.0000010000,(((((((1:0.0019582890,(7:0.0000010000,16:0.0000010000):2.044227075e-06):0.007097903063,(((((5:0.0000010000,9:0.0000010000):1e-06,11:0.0018257425):0.002018918263,15:0.0000029216):0.005910614835,14:0.0021738421):0.01124874371,(12:0.0000010000,19:0.0000010000):0.002979045166):0.004726888084):0.07387641958,(6:0.0036666895,8:0.0038169836):0.003546179322):0.006698370188,3:0.0094911677):0.01502842529,((2:0.0000010000,22:0.0018748480):0.005628549277,((10:0.0000010000,21:0.0000010000):0.07575663485,(13:0.1266127738,17:0.1328396671):0.355087819):0.08968671944):0.002236737524):0.01127876242,20:0.0080873196):0.009004343087,18:0.0000010000):1e-06,4:0.0000010000);
 02: -3884.42401111 (0:0.0000010000,((((((1:0.0019577150,(7:0.0000010000,16:0.0000010000):2.044227075e-06):0.007096690076,(((((5:0.0000010000,9:0.0000010000):1e-06,11:0.0018249886):0.002018886856,15:0.0000029303):0.005910025036,14:0.0021737742):0.01124776585,(12:0.0000010000,19:0.0000010000):0.002978563977):0.00472644853):0.07386795085,(6:0.0036663442,8:0.0038158436):0.003551265358):0.006695793694,3:0.0094911463):0.01502688098,((2:0.0000010000,22:0.0018744776):0.005628679913,((10:0.0000010000,21:0.0000010000):0.07575235407,(13:0.1266125466,17:0.1328362390):0.3550765083):0.08968321744):0.002236165899):0.01127805695,20:0.0080865561):0.009003539952,(4:0.0000010000,18:0.0000010000):1e-06);
 03: -3885.0603192 (0:0.0000010000,((((((1:0.0019583071,(7:0.0000010000,16:0.0000010000):2.044227075e-06):0.007095314457,(((((5:0.0000010000,9:0.0000010000):1e-06,11:0.0018254514):0.002018997456,15:0.0000020201):0.005912932059,14:0.0021727465):0.0112601438,(12:0.0000010000,19:0.0000010000):0.002967904209):0.004742668006):0.07268922412,(3:0.0112476942,(6:0.0036203058,8:0.0038824662):0.007833351611):0.003724228672):0.01221539112,((2:0.0000010000,22:0.0018756030):0.006989622846,((10:0.0000010000,21:0.0000010000):0.07557244124,(13:0.1265118245,17:0.1330054378):0.3550408703):0.08810298039):0.002234562644):0.01131434141,20:0.0082845844):0.008816729348,18:0.0000010000):1e-06,4:0.0000010000);
 04: -3885.06139897 (0:0.0000010000,((((((1:0.0019580321,(7:0.0000010000,16:0.0000010000):2.044227075e-06):0.007093631996,((((5:0.0000010000,(9:0.0000010000,11:0.0018260392):1e-06):0.00201998301,15:0.0000029141):0.005908236829,14:0.0021747404):0.01125207052,(12:0.0000010000,19:0.0000010000):0.002968925717):0.004741794193):0.07268138867,(3:0.0112463192,(6:0.0036205104,8:0.0038814955):0.007831847592):0.003724277926):0.0122123997,((2:0.0000010000,22:0.0018748225):0.006990748982,((10:0.0000010000,21:0.0000010000):0.07557050329,(13:0.1265058937,17:0.1330010522):0.3550181639):0.08808293527):0.002233969174):0.01131312636,20:0.0082849705):0.008814519351,18:0.0000010000):2.098942865e-06,4:0.0000010000);
 05: -3885.06181392 (0:0.0000010000,(((((1:0.0019573399,(7:0.0000010000,16:0.0000010000):2.066314103e-06):0.007093126204,(((((5:0.0000010000,9:0.0000010000):1e-06,11:0.0018239573):0.002015582818,15:0.0000028664):0.005901049467,14:0.0021709423):0.01129586699,(12:0.0000010000,19:0.0000010000):0.002971627785):0.004727857848):0.07261714253,(3:0.0112535540,(6:0.0036177950,8:0.0038803994):0.007828607796):0.003728934398):0.01220817869,((2:0.0000010000,22:0.0018741750):0.006993270558,((10:0.0000028624,21:0.0000010000):0.07556850793,(13:0.1265487744,17:0.1329879829):0.3550185941):0.08808501488):0.002230707613):0.01131340489,20:0.0082792026):0.008819930756,(4:0.0000010000,18:0.0000010000):1e-06);
 06: -3885.42027721 (0:0.0000010000,(((((((((1:0.0000020860,(7:0.0000010000,16:0.0000010000):0.002139828032):0.01070874672,(12:0.0000010000,19:0.0000010000):0.005764350442):0.008697464756,(((5:0.0000010000,9:0.0000010000):1e-06,11:0.0018319060):0.001981226535,15:0.0000010000):0.005780352648):0.002582239433,14:0.0000024165):0.05025870065,((10:0.0000010000,21:0.0000010000):0.07096546419,(13:0.1294296648,17:0.1305136002):0.352723584):0.07798720571):0.0334772726,(3:0.0097469865,(6:0.0031088429,8:0.0045157270):0.009886668911):0.004926199542):0.01247253122,(2:0.0000010000,22:0.0018774100):0.007611392526):0.01105250415,20:0.0081638919):0.009044643475,4:0.0000010000):1e-06,18:0.0000010000);
 07: -3885.42099877 (0:0.0000010000,(((((((((1:0.0000021096,(7:0.0000010000,16:0.0000010000):0.00213957705):0.01069714247,(12:0.0000010000,19:0.0000010000):0.005762950751):0.008690192432,(((5:0.0000010000,9:0.0000010000):1e-06,11:0.0018311805):0.001979269306,15:0.0000029416):0.005772443336):0.002580253946,14:0.0000020470):0.0502539374,((10:0.0000010000,21:0.0000010000):0.07109977151,(13:0.1290769690,17:0.1305706024):0.352483088):0.07757065653):0.0334586404,(3:0.0097494058,(6:0.0031103883,8:0.0045129284):0.009875431935):0.004921961373):0.01246789008,(2:0.0000010000,22:0.0018773966):0.007607633726):0.01104803871,20:0.0081604189):0.009040996173,18:0.0000010000):1e-06,4:0.0000010000);
 08: -3885.42112899 (0:0.0000010000,((((((((1:0.0000020893,(7:0.0000010000,16:0.0000010000):0.002139904422):0.01070916461,(12:0.0000010000,19:0.0000010000):0.005764578695):0.008697786231,(((5:0.0000010000,9:0.0000010000):1e-06,11:0.0018319785):0.001981307403,15:0.0000010000):0.005780592085):0.002582236127,14:0.0000024163):0.05026513082,((10:0.0000010000,21:0.0000010000):0.07096791011,(13:0.1294286427,17:0.1305153588):0.3527322434):0.07798297073):0.03347664058,(3:0.0097475080,(6:0.0031081087,8:0.0045164398):0.009887160372):0.004928387428):0.01247058361,(2:0.0000010000,22:0.0018775762):0.007611720369):0.01105261444,20:0.0081640549):0.009044628463,(4:0.0000010000,18:0.0000010000):2.60627395e-06);
 09: -3885.47689976 (0:0.0000010000,(((((((1:0.0000024464,(7:0.0000010000,16:0.0000010000):0.002176210641):0.009243299516,((((5:0.0000010000,9:0.0000010000):1e-06,11:0.0018254566):0.002076202245,15:0.0000029303):0.004693252525,14:0.0034697949):0.008658904444):0.003604993322,(12:0.0000010000,19:0.0000010000):0.003524698869):0.07562191085,(6:0.0036659369,8:0.0038202941):0.00367749264):0.00669448081,3:0.0094257620):0.01520392695,((2:0.0000010000,22:0.0018750373):0.005616422898,((10:0.0000010000,21:0.0000028881):0.076128577,(13:0.1267173554,17:0.1330154296):0.3535593094):0.08871767895):0.002210653644):0.01167977185,20:0.0080641596):0.009333273979,(4:0.0000010000,18:0.0000010000):1e-06);
 10: -3885.70713733 (0:0.0000010000,((((((((1:0.0002532213,(7:0.0000010000,16:0.0000010000):0.001001995936):0.01094312642,(12:0.0000010000,19:0.0000010000):0.005555464639):0.008862125311,((5:0.0000010000,(9:0.0000010000,11:0.0018328942):1e-06):0.001979347719,15:0.0000029330):0.005788318525):0.002583890934,14:0.0000020881):0.05220188975,((10:0.0000010000,21:0.0000010000):0.07113220951,(13:0.1281336688,17:0.1305652117):0.3514578734):0.07751738481):0.03290771515,(3:0.0097705250,(6:0.0030538433,8:0.0045619120):0.009923843422):0.005076918773):0.01229325832,(2:0.0000010000,22:0.0018762323):0.007636693405):0.01104600047,20:0.0081670250):0.009030807852,(4:0.0000010000,18:0.0000010000):1e-06);
 11: -3886.63314277 (0:0.0000010000,(((((((((1:0.0000029796,(7:0.0000010000,16:0.0000010000):0.00216166248):0.01002990318,(12:0.0000010000,19:0.0000010000):0.006436227829):0.008673639428,(((5:0.0000010000,9:0.0000010000):1e-06,11:0.0018332634):0.001991243568,15:0.0000028664):0.005209931935):0.002596994405,14:0.0009909077):0.08167282008,(6:0.0036711795,8:0.0038428069):0.004149734332):0.006493180553,3:0.0093837528):0.01526232954,((2:0.0000010000,22:0.0018813941):0.005675855059,((10:0.0000020419,21:0.0000010000):0.07644739248,(13:0.1272800578,17:0.1330675535):0.3544247969):0.08917972694):0.002143671676):0.0116956946,20:0.0080958105):0.009344498019,4:0.0000010000):1e-06,18:0.0000010000);
 12: -3889.80979258 (0:0.0000010000,((((((1:0.0019588943,(7:0.0000010000,16:0.0000010000):2.044227075e-06):0.007269096114,(((5:0.0000010000,9:0.0000010000):1e-06,(11:0.0018223786,(14:0.0079711768,15:0.0000029216):0.001959641605):4.533057476e-06):0.01378547581,(12:0.0000010000,19:0.0000010000):0.004863513274):0.002681964217):0.07409022124,(6:0.0036680375,8:0.0038175877):0.003520669908):0.006718614739,3:0.0095107694):0.01503450243,((2:0.0000010000,22:0.0018750211):0.005630898208,((10:0.0000010000,21:0.0000010000):0.07581464224,(13:0.1266596947,17:0.1328908469):0.354899765):0.08967618381):0.002233705072):0.01135732152,20:0.0080875741):0.009068078679,(4:0.0000010000,18:0.0000010000):1e-06);
 13: -3889.80981003 (0:0.0000010000,(((((((1:0.0019597922,(7:0.0000010000,16:0.0000010000):2.044227075e-06):0.007272483494,(((5:0.0000010000,9:0.0000010000):1e-06,(11:0.0017740165,(14:0.0079747683,15:0.0000029216):0.001960740996):5.36362269e-05):0.01379009564,(12:0.0000010000,19:0.0000010000):0.004865106847):0.002680897996):0.07411229834,(6:0.0036694929,8:0.0038192086):0.003524073457):0.006716621438,3:0.0095143437):0.01503555295,((2:0.0000010000,22:0.0018758499):0.005638054908,((10:0.0000010000,21:0.0000010000):0.07584737289,(13:0.1265231467,17:0.1329922323):0.3550483794):0.08961088602):0.002232908143):0.01135854365,20:0.0080883517):0.009068873837,4:0.0000010000):1e-06,18:0.0000010000);
 14: -3889.81158497 (0:0.0000010000,(((((((1:0.0019594444,(7:0.0000010000,16:0.0000010000):2.044227075e-06):0.007208937243,(((5:0.0000010000,9:0.0000010000):1e-06,(11:0.0018188991,(14:0.0079685009,15:0.0000029216):0.001959957263):7.384880547e-06):0.01366899493,(12:0.0000010000,19:0.0000010000):0.004930298019):0.002827557985):0.07410532969,(6:0.0036691450,8:0.0038190366):0.003525808442):0.006719685461,3:0.0095135809):0.01503766518,((2:0.0000010000,22:0.0018755478):0.005631274339,((10:0.0000010000,21:0.0000010000):0.07583169215,(13:0.1266928600,17:0.1329020423):0.3549765875):0.0897530187):0.002236000186):0.01135322836,20:0.0081002461):0.009064850363,18:0.0000010000):1e-06,4:0.0000010000);
 15: -3890.9879599 (0:0.0000010000,(((((((((((1:0.0019661410,(7:0.0000010000,16:0.0000010000):2.044386925e-06):0.009352101114,(12:0.0000010000,19:0.0000010000):0.005543421614):0.01309921714,(5:0.0000010000,9:0.0000010000):2.911410783e-06):0.001832660085,11:0.0000027881):0.00226457956,15:0.0000010000):0.009235307565,14:0.0000029990):0.04959126829,((10:0.0000010000,21:0.0000010000):0.07124604491,(13:0.1292626343,17:0.1309073766):0.3578021653):0.07853759297):0.03157543639,(3:0.0097836148,(6:0.0031163504,8:0.0045153210):0.009863136838):0.004949536807):0.01215819006,(2:0.0000010000,22:0.0018789232):0.00769169027):0.01078364132,20:0.0082057525):0.008802849045,18:0.0000010000):2.60627395e-06,4:0.0000010000);
 16: -3893.7739773 (0:0.0000010000,(((((((((((1:0.0019703556,7:0.0000010000):2.044227075e-06,16:0.0000010000):0.01490194132,19:0.0000010000):2.406726258e-06,12:0.0000010000):0.0126862868,(((5:0.0000010000,9:0.0000010000):1e-06,15:0.0019718092):2.931903619e-06,11:0.0018382373):0.005940868788):0.004719145453,14:0.0000022236):0.05134873778,((10:0.0000010000,21:0.0000010000):0.07216209026,(13:0.1294396597,17:0.1315550542):0.3555186537):0.0778226836):0.03296603952,(3:0.0099557851,(6:0.0031402338,8:0.0045337304):0.009878647071):0.004951395746):0.01251798318,(2:0.0000010000,22:0.0018856319):0.007707734451):0.01107594373,20:0.0081064739):0.009066494266,4:0.0000010000):1e-06,18:0.0000010000);
 17: -3899.57901532 (0:0.0000010000,(((((((1:0.0019673362,(7:0.0000010000,16:0.0000010000):2.044227075e-06):0.006890117489,(((((5:0.0000010000,9:0.0000010000):2.970623304e-06,11:0.0018339984):0.002029656654,15:0.0000029246):0.005943636621,14:0.0021787848):0.01127487954,(12:0.0000010000,19:0.0000010000):0.003003150242):0.004980766685):0.0742952642,(6:0.0036868372,8:0.0038327235):0.003505718277):0.006913667095,3:0.0093581784):0.01594331327,(2:0.0000010000,22:0.0018836939):0.007030679416):0.01090057104,20:0.0080531382):0.009061862654,18:0.0000010000):2.539126441e-06,(4:0.0000010000,((10:0.0000010000,21:0.0000010000):0.08843844322,(13:0.1249002188,17:0.1356667935):0.3470300845):0.0973490711):1e-06);
 18: -3902.78109082 (0:0.0000010000,(((((((1:0.0019820222,(7:0.0000010000,16:0.0000010000):2.73491812e-06):0.00679151436,((((((5:0.0000010000,9:0.0000010000):1e-06,11:0.0018515772):0.001979802213,15:0.0000029416):0.005960414174,14:0.0020453750):0.001641766472,((10:0.0000010000,21:0.0000010000):0.06883605284,(13:0.1273685844,17:0.1358111186):0.3750299397):0.1104792766):0.01000488609,(12:0.0000010000,19:0.0000010000):0.002884250532):0.0053550158):0.07525325521,(6:0.0036955116,8:0.0038733561):0.004736008158):0.005755815314,3:0.0095296939):0.01595927533,(2:0.0000010000,22:0.0018947259):0.00707266814):0.01093180174,20:0.0080993102):0.009071544854,18:0.0000010000):1e-06,4:0.0000010000);
 19: -3904.51207759 (0:0.0000010000,((((((((1:0.0000029300,(7:0.0000010000,16:0.0000010000):0.00201329527):0.01624862161,((((5:0.0000010000,9:0.0000010000):1e-06,(12:0.0000010000,19:0.0000010000):0.01864104897):0.0018339579,11:0.0000027481):0.001938074856,15:0.0000027390):0.003952063938):0.002565758474,14:0.0019356869):0.08024562024,(6:0.0036801468,8:0.0038422065):0.003625314658):0.006684724334,3:0.0094848427):0.01511923015,((2:0.0000010000,22:0.0018835431):0.00566239497,((10:0.0000010000,21:0.0000010000):0.07650742044,(13:0.1275296918,17:0.1335345985):0.3573485665):0.08971452295):0.002249719281):0.01119228368,20:0.0081370513):0.008933253795,18:0.0000026576):2.317329056e-06,4:0.0000010000);
PhyloTree:
 newick: (0:0.0000010000,(((((((1:0.0019580247,(7:0.0000010000,16:0.0000010000)76:2.412114259e-06)91:0.007097735052,(((((5:0.0000010000,9:0.0000010000)62:1e-06,11:0.0018252265)76:0.002017668878,15:0.0000020574)77:0.005909828722,14:0.0021736010)55:0.01124810604,(12:0.0000010000,19:0.0000010000)90:0.00297853649)29:0.004726163651)98:0.07387235804,(6:0.0036661750,8:0.0038157103)89:0.003546683569)32:0.006697888552,3:0.0094901038)57:0.0150270636,((2:0.0000010000,22:0.0018748345)93:0.005626961444,((10:0.0000010000,21:0.0000010000)100:0.07575833772,(13:0.1266291560,17:0.1328493897)100:0.3552181896)100:0.08969700994)43:0.00223702747)90:0.01127778435,20:0.0080869541)98:0.009003724948,4:0.0000010000)21:1e-06,18:0.0000010000);
RateGamma:
 gamma_shape: 0.6237956555
StopRule:
 curIteration: 137
 start_real_time: 2307306.745
 time_vec: 36, 2, 1
UFBoot:
 000: 3 -3742.585938 -3892.123286 (0,((((((((1,(7,16)),(12,19)),14),(((5,11),9),15)),(6,8)),3),((2,22),((10,21),(13,17)))),20),(4,18));
 001: 1 -3940.55127 -3887.75782 (0,(((((((((1,(7,16)),(12,19)),(((5,9),11),15)),14),((10,21),(13,17))),3),(6,8)),(2,22)),20),(4,18));
 002: 8 -3810.356445 -3888.982411 (0,((((((((1,(7,16)),(12,19)),(((5,9),11),15)),14),(3,(6,8))),((10,21),(13,17))),(2,22)),20),(4,18));
 003: 6 -3810.130371 -3885.854051 (0,(((((((((1,(7,16)),(12,19)),(((5,9),11),15)),14),((10,21),(13,17))),(6,8)),3),(2,22)),20),(4,18));
 004: 2 -3900.835693 -3897.457248 (0,(((((((((1,(7,16)),(12,19)),((5,9),(14,15))),11),(6,8)),3),((2,22),((10,21),(13,17)))),20),18),4);
 005: 8 -3897.953125 -3891.304098 (0,((((((((1,(7,16)),((((5,9),11),(14,15)),(12,19))),(6,8)),3),((10,21),(13,17))),(2,22)),20),18),4);
 006: 1 -3756.38916 -3895.195346 (0,(((((((1,(7,16)),(12,19)),((((5,9),11),15),14)),((10,21),(13,17))),(2,22)),(3,(6,8))),20),(4,18));
 007: 8 -3776.07373 -3897.030807 (0,((((((((1,(7,16)),(((5,11),9),15)),(12,19)),14),((10,21),(13,17))),(3,(6,8))),(2,22)),20),(4,18));
 008: 1 -3871.370605 -3904.246369 (0,((((((((((1,7),16),(((5,11),9),15)),14),12),19),(6,8)),3),((2,22),((10,21),(13,17)))),20),(4,18));
 009: 6 -3947.359375 -3887.665485 (0,((((((((((1,(7,16)),(12,19)),(((5,9),11),15)),14),((10,21),(13,17))),3),(6,8)),(2,22)),20),18),4);
 010: 2 -3670.519043 -3889.298093 (0,((((((((1,7),16),((((5,11),9),15),14)),12),19),(3,(6,8))),((2,22),((10,21),(13,17)))),20),(4,18));
 011: 5 -3829.564941 -3895.154531 (0,((((((1,(7,16)),((((5,9),11),15),14)),(12,19)),((10,21),(13,17))),((2,22),(3,(6,8)))),20),(4,18));
 012: 2 -4005.344238 -3888.836065 (0,((((((((((1,(7,16)),(12,19)),(((5,9),11),15)),14),3),(6,8)),((10,21),(13,17))),(2,22)),20),4),18);
 013: 3 -3880.187988 -3890.578818 (0,(((((((1,(7,16)),(12,19)),(((5,11),9),(14,15))),(3,(6,8))),((2,22),((10,21),(13,17)))),20),18),4);
 014: 6 -3623.410156 -3899.101317 (0,((((((1,(7,16)),(((((5,11),9),15),14),(12,19))),(6,8)),3),(((2,22),((10,21),(13,17))),20)),18),4);
 015: 1 -3966.946289 -3888.241961 (0,(((((((1,(7,16)),((((5,9),11),15),14)),(12,19)),(3,(6,8))),(2,22)),((10,21),(13,17))),20),(4,18));
 016: 5 -3844.147217 -3888.056348 (0,(((((((1,(7,16)),(12,19)),((((5,9),11),15),14)),((10,21),(13,17))),(3,(6,8))),(2,22)),20),(4,18));
 017: 3 -3851.771973 -3887.95237 (0,((((((((((1,7),16),(((((5,9),11),15),14),(12,19))),8),6),3),((10,21),(13,17))),(2,22)),20),18),4);
 018: 1 -3769.558105 -3897.46925 (0,(((((((((1,(7,16)),(((5,9),11),15)),14),(12,19)),(6,8)),3),((10,21),(13,17))),(2,22)),20),(4,18));
 019: 4 -3732.612061 -3894.645131 (0,(((((((((1,7),16),(12,19)),(((5,11),9),(14,15))),((10,21),(13,17))),(3,(6,8))),(2,22)),20),4),18);
 020: 3 -3818.000488 -3885.974033 (0,(((((((((1,(7,16)),(12,19)),(((5,9),11),15)),14),((10,21),(13,17))),(6,8)),3),(2,22)),20),(4,18));
 021: 14 -3745.242188 -3893.837827 (0,((((((((((1,(7,16)),19),12),((5,11),(9,15))),14),((10,21),(13,17))),(3,(6,8))),(2,22)),20),18),4);
 022: 1 -3940.353516 -3886.106334 (0,(((((((1,7),16),(((((5,9),11),15),14),(12,19))),(3,(6,8))),((2,22),((10,21),(13,17)))),20),18),4);
 023: 2 -4060.207031 -3894.390823 (0,((((((1,(7,16)),(((5,9),(11,(14,15))),(12,19))),(6,8)),3),(2,(((10,21),(13,17)),22))),20),(4,18));
 024: 1 -3818.902832 -3886.552098 (0,((((((((1,(7,16)),(12,19)),(((5,11),9),15)),14),((10,21),(13,17))),(3,(6,8))),(2,22)),20),(4,18));
 025: 1 -3883.608398 -3896.669742 (0,((((((((((((((1,16),7),(12,19)),(5,9)),11),15),14),((10,21),(13,17))),8),6),3),(2,22)),20),18),4);
 026: 1 -3687.444336 -3901.185777 (0,((((((1,7),16),(((((5,9),11),15),14),(12,19))),(3,(6,8))),(((2,22),20),((10,21),(13,17)))),18),4);
 027: 14 -3733.669189 -3885.124986 (0,((((((1,(7,16)),(((((5,9),11),15),14),(12,19))),(3,(6,8))),((2,22),((10,21),(13,17)))),20),18),4);
 028: 2 -3861.868164 -3900.390006 (0,(((((((((1,(7,16)),(12,19)),(((5,9),11),15)),14),((3,6),8)),((10,21),(13,17))),(2,22)),20),4),18);
 029: 1 -3882.309082 -3892.933107 (0,((((((((((((1,(7,16)),(12,19)),5),9),11),15),14),(3,(6,8))),((10,21),(13,17))),(2,22)),20),18),4);
 030: 6 -3849.350098 -3890.423469 (0,((((((1,(7,16)),(((((5,9),11),15),14),(12,19))),(3,(6,8))),((2,((10,21),(13,17))),22)),20),18),4);
 031: 3 -4031.732422 -3890.809682 (0,(((((((1,(7,16)),(12,19)),((5,9),(11,(14,15)))),(3,(6,8))),((2,22),((10,21),(13,17)))),20),18),4);
 032: 20 -3799.216797 -3885.136246 (0,((((((1,(7,16)),(((((5,9),11),15),14),(12,19))),(3,(6,8))),((2,22),((10,21),(13,17)))),20),18),4);
 033: 6 -4010.73877 -3897.030807 (0,((((((((1,(7,16)),(((5,11),9),15)),(12,19)),14),((10,21),(13,17))),(3,(6,8))),(2,22)),20),(4,18));
 034: 6 -3851.450684 -3885.858238 (0,(((((((((1,(7,16)),(12,19)),(((5,9),11),15)),14),((10,21),(13,17))),(6,8)),3),(2,22)),20),(4,18));
 035: 2 -3967.575195 -3887.715717 (0,(((((((((1,(7,16)),(12,19)),(((5,9),11),15)),14),3),(6,8)),((2,22),((10,21),(13,17)))),20),4),18);
 036: 1 -3732.369873 -3898.908717 (0,(((((((((1,((7,16),(12,19))),(((5,9),11),15)),14),((10,21),(13,17))),(6,8)),3),(2,22)),20),18),4);
 037: 9 -3970.015625 -3898.485414 (0,((((((1,16),7),(((((5,9),11),15),14),(12,19))),(3,(6,8))),(((2,22),((10,21),(13,17))),20)),18),4);
 038: 3 -3934.861816 -3890.166179 (0,(((((((((1,7),16),((((((5,9),11),15),14),12),19)),8),6),3),((2,22),((10,21),(13,17)))),20),18),4);
 039: 5 -3894.290527 -3891.654242 (0,(((((((((((1,(7,16)),(12,19)),11),(5,9)),15),14),((10,21),(13,17))),(3,(6,8))),(2,22)),20),18),4);
 040: 8 -4028.89209 -3884.620232 (0,((((((((1,16),7),(((((5,11),9),15),14),(12,19))),(6,8)),3),((2,22),((10,21),(13,17)))),20),18),4);
 041: 2 -3893.717041 -3891.953412 (0,((((((((1,7),16),(((5,9),(11,(14,15))),(12,19))),(3,(6,8))),(2,22)),((10,21),(13,17))),20),4),18);
 042: 1 -3961.861572 -3901.455163 (0,((((((((1,(7,16)),(12,19)),(((5,9),11),15)),14),(6,8)),3),(((2,22),((10,21),(13,17))),20)),4),18);
 043: 1 -4105.091797 -3908.215795 (0,((((((1,(7,16)),((((5,9),((12,19),14)),11),15)),(6,8)),3),((2,22),((10,21),(13,17)))),20),(4,18));
 044: 1 -3805.866699 -3901.032159 (0,(((((((1,(7,16)),(12,19)),(((5,9),11),15)),14),(3,(6,8))),(((2,22),((10,21),(13,17))),20)),4),18);
 045: 2 -3813.402832 -3894.390823 (0,((((((1,(7,16)),(((5,9),(11,(14,15))),(12,19))),(6,8)),3),(2,(((10,21),(13,17)),22))),20),(4,18));
 046: 1 -3849.022949 -3895.568317 (0,((((((((((1,7),16),(12,19)),(5,9)),(11,15)),14),(6,8)),3),((2,22),((10,21),(13,17)))),20),(4,18));
 047: 3 -3773.779541 -3887.987517 (0,((((((((((1,7),16),(12,19)),((((5,9),11),15),14)),8),6),3),((2,22),((10,21),(13,17)))),20),18),4);
 048: 1 -3757.030273 -3890.855864 (0,((((((((1,(7,16)),(12,19)),((((5,11),9),15),14)),((10,21),(13,17))),3),(6,8)),(2,22)),20),(4,18));
 049: 1 -3809.84375 -3890.578818 (0,(((((((1,(7,16)),(12,19)),(((5,11),9),(14,15))),(3,(6,8))),((2,22),((10,21),(13,17)))),20),18),4);
 050: 8 -3937.755371 -3902.781575 (0,(((((((1,(7,16)),((((((5,9),11),15),14),((10,21),(13,17))),(12,19))),(6,8)),3),(2,22)),20),18),4);
 051: 4 -3952.233398 -3886.196547 (0,((((((1,(7,16)),((((5,9),11),15),14)),(12,19)),(3,(6,8))),((2,22),((10,21),(13,17)))),20),(4,18));
 052: 5 -3765.636719 -3890.229662 (0,((((((((((1,7),16),(12,19)),((5,11),(9,15))),14),8),6),3),((2,22),((10,21),(13,17)))),20),(4,18));
 053: 20 -3761.436035 -3885.430144 (0,(((((((((1,(7,16)),(12,19)),((5,(9,11)),15)),14),((10,21),(13,17))),(3,(6,8))),(2,22)),20),4),18);
 054: 1 -3840.385498 -3908.634578 (0,(((((((((((((1,7),16),11),9),5),15),14),(12,19)),((10,21),(13,17))),(3,(6,8))),(2,22)),20),4),18);
 055: 1 -4018.435547 -3891.915574 (0,((((((((((((((1,16),7),(12,19)),9),5),11),15),14),((10,21),(13,17))),(6,8)),3),(2,22)),20),18),4);
 056: 3 -3689.462891 -3896.525205 (0,(((((((1,(7,16)),(((5,(9,11)),15),((12,19),14))),(6,8)),3),((2,22),((10,21),(13,17)))),20),18),4);
 057: 1 -4054.455078 -3896.762191 (0,((((((((1,((((5,9),11),15),14)),(7,16)),(12,19)),(6,8)),3),((10,21),(13,17))),(2,22)),20),(4,18));
 058: 1 -3599.35791 -3897.090451 (0,(((((((((((1,(7,16)),(12,19)),5),9),(11,15)),14),((10,21),(13,17))),(3,(6,8))),(2,22)),20),18),4);
 059: 1 -3811.044434 -3903.243576 (0,(((((((1,((((5,9),11),15),((12,19),14))),(7,16)),(3,(6,8))),((10,21),(13,17))),(2,22)),20),18),4);
 060: 4 -3901.340332 -3904.673268 (0,(((((((1,(7,16)),(12,19)),(((5,9),(14,15)),11)),(6,8)),3),(((2,22),((10,21),(13,17))),20)),18),4);
 061: 2 -3880.596924 -3891.214621 (0,(((((((((1,7),16),(12,19)),((5,9),(11,(14,15)))),(6,8)),3),((10,21),(13,17))),(2,22)),20),(4,18));
 062: 8 -3797.942383 -3887.605366 (0,(((((((1,(7,16)),(12,19)),((((5,11),9),15),14)),((10,21),(13,17))),(3,(6,8))),(2,22)),20),(4,18));
 063: 1 -3855.65918 -3902.857097 (0,(((((((1,(7,16)),((((5,11),15),9),((12,19),14))),(6,8)),3),((2,22),((10,21),(13,17)))),20),18),4);
 064: 1 -3871.182373 -3891.457103 (0,(((((((((((((1,(7,16)),(12,19)),5),9),11),15),14),((10,21),(13,17))),(6,8)),3),(2,22)),20),18),4);
 065: 1 -3927.14209 -3899.077078 (0,(((((((1,(7,16)),(12,19)),((5,(9,11)),15)),14),(3,(6,8))),((2,22),((10,21),(13,17)))),(4,20)),18);
 066: 10 -3788.314453 -3886.570189 (0,(((((((1,(7,16)),(((((5,9),11),15),14),(12,19))),(3,(6,8))),(2,22)),((10,21),(13,17))),20),18),4);
 067: 5 -4040.117676 -3895.817692 (0,((((((1,(7,16)),((((5,11),9),(14,15)),(12,19))),(3,(6,8))),(2,(((10,21),(13,17)),22))),20),18),4);
 068: 2 -3863.372559 -3892.434454 (0,(((((((((1,7),16),((((5,9),11),(14,15)),(12,19))),8),6),3),((2,22),((10,21),(13,17)))),20),18),4);
 069: 12 -3794.935547 -3891.724716 (0,((((((1,((((((5,9),11),15),14),(12,19)),(7,16))),(6,8)),3),((2,22),((10,21),(13,17)))),20),18),4);
 070: 6 -3956.931152 -3885.875344 (0,((((((((((1,(7,16)),(12,19)),(((5,9),11),15)),14),((10,21),(13,17))),(6,8)),3),(2,22)),20),18),4);
 071: 5 -3984.782227 -3890.543421 (0,((((((1,(7,16)),(((((5,11),9),15),14),(12,19))),(3,(6,8))),(2,(((10,21),(13,17)),22))),20),18),4);
 072: 1 -3908.553467 -3898.908717 (0,(((((((((1,((7,16),(12,19))),(((5,9),11),15)),14),((10,21),(13,17))),(6,8)),3),(2,22)),20),18),4);
 073: 8 -3644.354492 -3897.23418 (0,((((((1,(7,16)),((((5,(9,11)),15),14),(12,19))),((3,8),6)),((2,22),((10,21),(13,17)))),20),18),4);
 074: 1 -4022.740234 -3886.425786 (0,(((((((((1,(7,16)),(12,19)),(((5,11),9),15)),14),((10,21),(13,17))),(3,(6,8))),(2,22)),20),18),4);
 075: 1 -3914.51416 -3898.908717 (0,(((((((((1,((7,16),(12,19))),(((5,9),11),15)),14),((10,21),(13,17))),(6,8)),3),(2,22)),20),18),4);
 076: 1 -3898.880859 -3886.552098 (0,((((((((1,(7,16)),(12,19)),(((5,11),9),15)),14),((10,21),(13,17))),(3,(6,8))),(2,22)),20),(4,18));
 077: 3 -4015.67334 -3885.9992 (0,(((((((((1,(7,16)),(12,19)),(((5,9),11),15)),14),((10,21),(13,17))),(6,8)),3),(2,22)),20),(4,18));
 078: 24 -3891.026855 -3885.430226 (0,(((((((((1,(7,16)),(12,19)),(((5,9),11),15)),14),((10,21),(13,17))),(3,(6,8))),(2,22)),20),18),4);
 079: 1 -3884.575439 -3899.622373 (0,(((((((((1,7),16),(5,(9,(11,15)))),(12,19)),14),(3,(6,8))),((10,21),(13,17))),(2,22)),20),(4,18));
 080: 4 -3909.378662 -3886.775034 (0,(((((((((((1,7),16),(12,19)),(((5,9),11),15)),14),((10,21),(13,17))),(6,8)),3),(2,22)),20),4),18);
 081: 9 -3892.25 -3890.539969 (0,((((((1,(7,16)),(((5,9),(11,(14,15))),(12,19))),(3,(6,8))),((2,22),((10,21),(13,17)))),20),18),4);
 082: 1 -3774.708008 -3890.61506 (0,(((((((1,(7,16)),(12,19)),(((5,9),(14,15)),11)),(3,(6,8))),((2,22),((10,21),(13,17)))),20),18),4);
 083: 2 -3957.32373 -3894.498702 (0,((((((((1,16),7),(((5,9),(11,(14,15))),(12,19))),(6,8)),3),((2,((10,21),(13,17))),22)),20),4),18);
 084: 3 -3817.445312 -3886.59804 (0,(((((((((1,7),16),(((((5,9),11),15),14),(12,19))),8),6),3),((2,22),((10,21),(13,17)))),20),4),18);
 085: 5 -3981.208984 -3904.495886 (0,(((((1,(7,16)),(((5,9),(11,(14,15))),(12,19))),(6,8)),3),(((2,22),((10,21),(13,17))),20)),(4,18));
 086: 1 -3911.538574 -3902.240346 (0,(((((((1,((((5,9),11),15),14)),(7,16)),(12,19)),((10,21),(13,17))),(3,(6,8))),(2,22)),20),(4,18));
 087: 1 -3806.268311 -3907.621012 (0,(((((1,(7,16)),((((5,9),11),((12,19),14)),15)),(3,(6,8))),((2,22),((10,21),(13,17)))),20),(4,18));
 088: 1 -3849.149414 -3901.121373 (0,(((((((1,(7,16)),(12,19)),((5,(9,11)),15)),14),(3,(6,8))),(((2,22),((10,21),(13,17))),20)),4),18);
 089: 3 -3825.362793 -3891.170931 (0,((((((((1,(7,16)),(((5,(11,(14,15))),9),(12,19))),(6,8)),3),((10,21),(13,17))),(2,22)),20),4),18);
 090: 3 -3864.456055 -3890.996096 (0,(((((((((((((1,16),7),(12,19)),5),9),11),15),14),((10,21),(13,17))),(3,(6,8))),(2,22)),20),18),4);
 091: 2 -3811.84668 -3886.455574 (0,((((((((1,7),16),(12,19)),(((5,(9,11)),15),14)),(3,(6,8))),((2,22),((10,21),(13,17)))),20),18),4);
 092: 7 -3899.420654 -3887.605366 (0,(((((((1,(7,16)),(12,19)),((((5,11),9),15),14)),((10,21),(13,17))),(3,(6,8))),(2,22)),20),(4,18));
 093: 1 -3896.004883 -3887.250867 (0,(((((((1,(7,16)),((((5,9),11),15),14)),(12,19)),(3,(6,8))),((10,21),(13,17))),(2,22)),20),(4,18));
 094: 2 -3787.366211 -3895.410949 (0,((((((((1,((((5,9),11),15),14)),16),7),(12,19)),(6,8)),3),((2,22),((10,21),(13,17)))),20),(4,18));
 095: 2 -3747.5896 -3895.260648 (0,(((((((1,16),7),((((5,(9,11)),15),14),(12,19))),(6,8)),3),(2,22)),(((10,21),(13,17)),20)),(4,18));
 096: 1 -3978.615723 -3897.666187 (0,((((((((1,((((5,9),11),15),14)),(7,16)),(12,19)),8),6),3),((2,22),((10,21),(13,17)))),20),(4,18));
 097: 12 -4047.763184 -3889.295599 (0,((((((((1,(7,16)),((((5,9),(11,15)),14),(12,19))),8),6),3),((2,22),((10,21),(13,17)))),20),18),4);
 098: 2 -3831.662109 -3887.32342 (0,(((((((1,(7,16)),((((5,9),11),15),14)),(12,19)),(3,(6,8))),((10,21),(13,17))),(2,22)),20),(4,18));
 099: 1 -3851.442871 -3885.974033 (0,(((((((((1,(7,16)),(12,19)),(((5,9),11),15)),14),((10,21),(13,17))),(6,8)),3),(2,22)),20),(4,18));
 100: 1 -3787.687744 -3900.86353 (0,(((((((1,((7,16),(12,19))),((((5,11),9),15),14)),((10,21),(13,17))),(3,(6,8))),(2,22)),20),18),4);
 101: 1 -3918.464844 -3891.741852 (0,(((((((((1,(7,16)),(12,19)),(((5,9),15),11)),14),((10,21),(13,17))),(3,(6,8))),(2,22)),20),18),4);
 102: 1 -3861.462891 -3896.669742 (0,((((((((((((((1,16),7),(12,19)),(5,9)),11),15),14),((10,21),(13,17))),8),6),3),(2,22)),20),18),4);
 103: 6 -4055.281494 -3892.397577 (0,(((((((1,((((5,(9,11)),15),14),(12,19))),(7,16)),(3,(6,8))),((10,21),(13,17))),(2,22)),20),18),4);
 104: 5 -3783.07959 -3897.502324 (0,((((((((1,(7,16)),(((5,9),11),15)),(12,19)),14),((10,21),(13,17))),(3,(6,8))),(2,22)),20),(4,18));
 105: 3 -3918.294189 -3890.988125 (0,((((((((((((1,(7,16)),(12,19)),5),9),11),15),14),((10,21),(13,17))),(3,(6,8))),(2,22)),20),18),4);
 106: 19 -3932.733887 -3885.060407 (0,(((((1,(7,16)),((((5,(9,11)),15),14),(12,19))),(3,(6,8))),((2,22),((10,21),(13,17)))),20),(4,18));
 107: 7 -3971.947021 -3897.258742 (0,(((((((((1,(7,16)),(((5,11),9),15)),(12,19)),14),((10,21),(13,17))),(3,(6,8))),(2,22)),20),4),18);
 108: 1 -4078.152344 -3893.242249 (0,(((((((((((((1,(7,16)),(12,19)),5),9),11),15),14),((10,21),(13,17))),3),(6,8)),(2,22)),20),18),4);
 109: 3 -4099.995117 -3904.513158 (0,((((((((1,(7,16)),(((5,(9,(12,19))),11),15)),14),(6,8)),3),((2,22),((10,21),(13,17)))),20),18),4);
 110: 3 -4008.416016 -3901.756693 (0,((((((1,7),16),(((((5,9),15),11),14),(12,19))),(3,(6,8))),(((2,22),((10,21),(13,17))),20)),18),4);
 111: 10 -4076.663086 -3885.9992 (0,(((((((((1,(7,16)),(12,19)),(((5,9),11),15)),14),((10,21),(13,17))),(6,8)),3),(2,22)),20),(4,18));
 112: 7 -3926.022461 -3890.028896 (0,((((((((1,7),16),(((5,9),(14,15)),11)),(12,19)),(6,8)),3),((2,22),((10,21),(13,17)))),20),(4,18));
 113: 4 -3937.716553 -3885.872316 (0,((((((((((1,(7,16)),(12,19)),(((5,9),11),15)),14),((10,21),(13,17))),(6,8)),3),(2,22)),20),4),18);
 114: 9 -3835.428223 -3886.667103 (0,(((((((1,16),7),((((5,11),9),15),14)),(12,19)),(3,(6,8))),((2,22),((10,21),(13,17)))),20),(4,18));
 115: 1 -4063.5 -3901.061069 (0,((((((1,((7,16),(12,19))),(((5,(9,11)),15),14)),((10,21),(13,17))),(3,(6,8))),(2,22)),20),(4,18));
 116: 3 -3915.531738 -3886.655557 (0,(((((((((1,(7,16)),(12,19)),((5,(9,11)),15)),14),(6,8)),3),((2,22),((10,21),(13,17)))),20),4),18);
 117: 1 -3975.339844 -3888.491485 (0,((((((((1,(7,16)),((((5,11),9),15),14)),12),19),(6,8)),3),((2,22),((10,21),(13,17)))),20),(4,18));
 118: 7 -3788.921387 -3897.030807 (0,((((((((1,(7,16)),(((5,11),9),15)),(12,19)),14),((10,21),(13,17))),(3,(6,8))),(2,22)),20),(4,18));
 119: 12 -3812.582031 -3905.852146 (0,(((((((((1,(7,16)),((((5,9),(12,19)),11),15)),14),(6,8)),3),((10,21),(13,17))),(2,22)),20),18),4);
 120: 2 -3985.806641 -3888.208704 (0,(((((((1,7),16),((((((5,9),11),15),14),19),12)),(6,8)),3),((2,22),((10,21),(13,17)))),20),(4,18));
 121: 14 -3789.73584 -3888.420754 (0,((((((1,(7,16)),(((((5,11),15),9),14),(12,19))),(3,(6,8))),((2,22),((10,21),(13,17)))),20),18),4);
 122: 1 -3760.984375 -3891.462272 (0,((((((((((1,7),16),(12,19)),((5,9),(11,(14,15)))),(6,8)),3),(2,22)),((10,21),(13,17))),20),4),18);
 123: 5 -3846.814941 -3893.242249 (0,(((((((((((((1,(7,16)),(12,19)),5),9),11),15),14),((10,21),(13,17))),3),(6,8)),(2,22)),20),18),4);
 124: 2 -3830.475586 -3904.315438 (0,((((((1,7),16),((((5,9),11),(14,15)),(12,19))),(3,(6,8))),(((2,22),((10,21),(13,17))),20)),18),4);
 125: 4 -3932.991699 -3886.475377 (0,((((((((((1,7),16),(12,19)),((5,(9,11)),15)),14),((10,21),(13,17))),(3,(6,8))),(2,22)),20),4),18);
 126: 9 -3977.617188 -3886.037984 (0,(((((((((1,16),7),((((5,(9,11)),15),14),(12,19))),(6,8)),3),(2,22)),((10,21),(13,17))),20),18),4);
 127: 8 -4038.64917 -3885.939539 (0,((((((1,(7,16)),(((((5,9),11),15),14),(12,19))),(3,(6,8))),((10,21),(13,17))),(2,22)),20),(4,18));
 128: 9 -3812.395996 -3899.147021 (0,((((((((1,(7,16)),(12,19)),(((5,9),11),15)),14),((10,21),(13,17))),((3,8),6)),(2,22)),20),(4,18));
 129: 1 -3975.000488 -3892.162407 (0,(((((((((1,(7,16)),(12,19)),((5,11),9)),15),14),((10,21),(13,17))),(3,(6,8))),(2,22)),20),(4,18));
 130: 2 -3996.940918 -3902.645636 (0,((((((1,(7,16)),((((((5,9),11),15),14),12),19)),(6,8)),3),(((2,22),((10,21),(13,17))),20)),4),18);
 131: 14 -3745.706543 -3890.548965 (0,(((((((((1,(7,16)),(12,19)),((5,11),(9,15))),14),((10,21),(13,17))),(3,(6,8))),(2,22)),20),4),18);
 132: 4 -3840.450684 -3891.979243 (0,(((((((1,(7,16)),(((5,9),(11,(14,15))),(12,19))),6),8),3),((2,22),((10,21),(13,17)))),20),(4,18));
 133: 5 -3819.643555 -3885.846603 (0,(((((((((1,(7,16)),(12,19)),(((5,11),9),15)),14),((10,21),(13,17))),(6,8)),3),(2,22)),20),(4,18));
 134: 1 -3815.27002 -3903.709753 (0,((((((1,(7,16)),((((((5,9),11),15),14),((10,21),(13,17))),(12,19))),(3,(6,8))),(2,22)),20),18),4);
 135: 13 -3909.800781 -3885.785145 (0,((((((((1,(7,16)),(((((5,9),11),15),14),(12,19))),(6,8)),3),((10,21),(13,17))),(2,22)),20),18),4);
 136: 1 -3639.01123 -3896.762191 (0,((((((((1,((((5,9),11),15),14)),(7,16)),(12,19)),(6,8)),3),((10,21),(13,17))),(2,22)),20),(4,18));
 137: 2 -3958.145508 -3886.356078 (0,(((((((1,(7,16)),(((((5,9),11),15),14),(12,19))),(3,(6,8))),((10,21),(13,17))),(2,22)),20),18),4);
 138: 5 -3735.113281 -3887.663627 (0,((((((((1,(7,16)),(12,19)),(((5,11),9),15)),14),(6,8)),3),((2,22),((10,21),(13,17)))),20),(4,18));
 139: 1 -3955.64502 -3910.119486 (0,((((((1,((((5,9),11),15),14)),(7,16)),(12,19)),(6,8)),3),(((2,22),((10,21),(13,17))),20)),(4,18));
 140: 1 -3965.411133 -3901.121373 (0,(((((((1,(7,16)),(12,19)),((5,(9,11)),15)),14),(3,(6,8))),(((2,22),((10,21),(13,17))),20)),4),18);
 141: 1 -3717.976074 -3889.236785 (0,((((((((1,(7,16)),(12,19)),((5,(9,15)),11)),14),((10,21),(13,17))),(3,(6,8))),(2,22)),20),(4,18));
 142: 1 -3896.63623 -3892.228041 (0,((((((((((1,(7,16)),(12,19)),(((5,(9,11)),15),14)),((10,21),(13,17))),8),6),3),(2,22)),20),18),4);
 143: 7 -3742.919434 -3905.764417 (0,(((((((1,(7,16)),(((((((5,9),11),15),14),((10,21),(13,17))),19),12)),(6,8)),3),(2,22)),20),18),4);
 144: 2 -3940.552002 -3889.374976 (0,((((((((1,(7,16)),((((((5,9),11),15),14),12),19)),(6,8)),3),((10,21),(13,17))),(2,22)),20),18),4);
 145: 4 -3833.624268 -3886.775034 (0,(((((((((((1,7),16),(12,19)),(((5,9),11),15)),14),((10,21),(13,17))),(6,8)),3),(2,22)),20),4),18);
 146: 1 -3863.139404 -3896.135996 (0,((((((1,((((5,9),11),15),14)),(7,16)),(12,19)),(3,(6,8))),((2,22),((10,21),(13,17)))),20),(4,18));
 147: 1 -3813.014404 -3898.908717 (0,(((((((((1,((7,16),(12,19))),(((5,9),11),15)),14),((10,21),(13,17))),(6,8)),3),(2,22)),20),18),4);
 148: 4 -3883.576904 -3895.510519 (0,((((((((((1,(7,16)),(12,19)),((5,9),11)),15),14),((10,21),(13,17))),(3,(6,8))),(2,22)),20),18),4);
 149: 5 -3954.771484 -3902.78845 (0,(((((((1,(7,16)),(((((5,(9,11)),15),14),((10,21),(13,17))),(12,19))),(6,8)),3),(2,22)),20),18),4);
 150: 1 -3790.734863 -3887.210262 (0,(((((((((1,7),16),(((((5,9),11),15),14),(12,19))),(6,8)),3),(2,22)),((10,21),(13,17))),20),18),4);
 151: 23 -3822.182373 -3885.431222 (0,((((((((1,(7,16)),(12,19)),(((5,9),11),15)),14),((10,21),(13,17))),(3,(6,8))),(2,22)),20),(4,18));
 152: 6 -3922.974365 -3885.792927 (0,((((((((((1,(7,16)),(12,19)),(((5,9),11),15)),14),((10,21),(13,17))),(6,8)),3),(2,22)),20),18),4);
 153: 3 -3896.556641 -3892.090719 (0,(((((((((1,7),16),(12,19)),((5,9),(11,(14,15)))),8),6),3),((2,22),((10,21),(13,17)))),20),(4,18));
 154: 3 -3626.331543 -3892.080081 (0,((((((((1,(7,16)),(12,19)),((((5,11),15),9),14)),((10,21),(13,17))),(6,8)),3),(2,22)),20),(4,18));
 155: 4 -3792.599854 -3894.645131 (0,(((((((((1,7),16),(12,19)),(((5,11),9),(14,15))),((10,21),(13,17))),(3,(6,8))),(2,22)),20),4),18);
 156: 1 -3624.665039 -3897.770177 (0,(((((((1,(7,16)),(12,19)),((5,(9,15)),11)),14),((3,(6,8)),((10,21),(13,17)))),(2,22)),20),(4,18));
 157: 4 -3925.782227 -3894.645131 (0,(((((((((1,7),16),(12,19)),(((5,11),9),(14,15))),((10,21),(13,17))),(3,(6,8))),(2,22)),20),4),18);
 158: 12 -3836.225586 -3886.036658 (0,((((((((1,7),16),(((((5,9),11),15),14),(12,19))),(6,8)),3),(2,22)),((10,21),(13,17))),20),(4,18));
 159: 8 -3759.344971 -3896.007597 (0,((((((((1,(7,16)),(12,19)),(((5,11),9),15)),14),((10,21),(13,17))),(3,(6,8))),((2,22),20)),4),18);
 160: 16 -3883.357666 -3886.644623 (0,((((((((1,(7,16)),(((((5,9),11),15),14),(12,19))),8),6),3),((2,22),((10,21),(13,17)))),20),18),4);
 161: 2 -3983.536621 -3887.715717 (0,(((((((((1,(7,16)),(12,19)),(((5,9),11),15)),14),3),(6,8)),((2,22),((10,21),(13,17)))),20),4),18);
 162: 3 -3872.392822 -3893.302335 (0,(((((((((1,(7,16)),(((((5,11),9),15),14),(12,19))),((10,21),(13,17))),8),6),3),(2,22)),20),18),4);
 163: 1 -3718.639648 -3904.494638 (0,(((((((1,16),7),(12,19)),((5,9),(11,(14,15)))),(3,(6,8))),(((2,22),((10,21),(13,17))),20)),18),4);
 164: 1 -3843.540039 -3902.658886 (0,(((((((((1,(7,16)),(((5,(9,11)),15),((12,19),14))),((10,21),(13,17))),8),6),3),(2,22)),20),18),4);
 165: 1 -4040.336426 -3886.809273 (0,(((((((((1,(7,16)),(12,19)),((5,(9,11)),15)),14),(6,8)),3),((2,22),((10,21),(13,17)))),20),4),18);
 166: 2 -4036.354004 -3886.241503 (0,(((((1,(7,16)),(((((5,9),11),15),14),(12,19))),(3,(6,8))),((2,22),((10,21),(13,17)))),20),(4,18));
 167: 1 -3944.237793 -3890.005201 (0,(((((((1,16),7),(((((5,9),11),15),14),(12,19))),((10,21),(13,17))),(3,(6,8))),(2,22)),20),(4,18));
 168: 7 -3726.224365 -3886.565124 (0,((((((1,(7,16)),((((5,9),11),15),14)),(12,19)),(3,(6,8))),((2,22),((10,21),(13,17)))),20),(4,18));
 169: 1 -3863.553467 -3886.425786 (0,(((((((((1,(7,16)),(12,19)),(((5,11),9),15)),14),((10,21),(13,17))),(3,(6,8))),(2,22)),20),18),4);
 170: 2 -4032.778076 -3891.285091 (0,(((((((1,(7,16)),((((5,11),9),(14,15)),(12,19))),(3,(6,8))),((10,21),(13,17))),(2,22)),20),18),4);
 171: 3 -3809.843506 -3886.985712 (0,(((((((((1,(7,16)),(12,19)),((((5,9),11),15),14)),(6,8)),3),((10,21),(13,17))),(2,22)),20),18),4);
 172: 6 -3808.377441 -3887.597179 (0,((((((((((1,(7,16)),(12,19)),(((5,9),11),15)),14),((10,21),(13,17))),3),(6,8)),(2,22)),20),18),4);
 173: 6 -3800.55127 -3894.645131 (0,(((((((((1,16),7),(12,19)),((5,(9,11)),(14,15))),((10,21),(13,17))),(3,(6,8))),(2,22)),20),4),18);
 174: 7 -3807.901367 -3885.85869 (0,((((((((((1,(7,16)),(12,19)),(((5,9),11),15)),14),((10,21),(13,17))),(6,8)),3),(2,22)),20),4),18);
 175: 8 -3968.941895 -3891.408302 (0,((((((((1,(7,16)),(((5,(11,(14,15))),9),(12,19))),(6,8)),3),(2,22)),((10,21),(13,17))),20),4),18);
 176: 4 -3949.957275 -3887.52516 (0,((((((((1,(7,16)),(12,19)),(((5,9),11),15)),14),(3,(6,8))),((2,22),((10,21),(13,17)))),20),4),18);
 177: 2 -3889.691162 -3887.067532 (0,((((((((1,(7,16)),((((5,9),11),15),14)),(12,19)),(6,8)),3),(2,22)),((10,21),(13,17))),20),(4,18));
 178: 1 -4019.01123 -3895.078669 (0,(((((((((1,7),16),(12,19)),(((5,11),9),(14,15))),((10,21),(13,17))),(6,8)),3),(2,22)),20),(4,18));
 179: 4 -3895.083008 -3885.639828 (0,((((((((1,(7,16)),(12,19)),((5,(9,11)),15)),14),((10,21),(13,17))),(3,(6,8))),(2,22)),20),(4,18));
 180: 2 -3824.039062 -3895.154531 (0,((((((1,(7,16)),((((5,9),11),15),14)),(12,19)),((10,21),(13,17))),((2,22),(3,(6,8)))),20),(4,18));
 181: 2 -3659.193848 -3895.078096 (0,((((((((((1,7),16),(12,19)),(((5,9),11),(14,15))),((10,21),(13,17))),(6,8)),3),(2,22)),20),4),18);
 182: 5 -3919.587646 -3897.030807 (0,((((((((1,(7,16)),(((5,11),9),15)),(12,19)),14),((10,21),(13,17))),(3,(6,8))),(2,22)),20),(4,18));
 183: 1 -3903.642822 -3900.330475 (0,((((((1,(7,16)),((((5,9),11),15),14)),(12,19)),(6,8)),3),(((2,22),((10,21),(13,17))),20)),(4,18));
 184: 1 -3946.036865 -3892.933107 (0,((((((((((((1,(7,16)),(12,19)),5),9),11),15),14),(3,(6,8))),((10,21),(13,17))),(2,22)),20),18),4);
 185: 2 -3829.407471 -3890.056023 (0,(((((((1,(7,16)),((((5,9),11),15),14)),(12,19)),(6,8)),3),((2,((10,21),(13,17))),22)),20),(4,18));
 186: 4 -3787.098145 -3892.800018 (0,(((((((1,(((((5,9),11),15),14),(12,19))),(7,16)),8),6),3),((2,22),((10,21),(13,17)))),20),(4,18));
 187: 2 -3992.796387 -3888.928225 (0,((((((1,(7,16)),((((5,11),(9,15)),14),(12,19))),(3,(6,8))),((2,22),((10,21),(13,17)))),20),18),4);
 188: 5 -3797.841309 -3890.955348 (0,((((((((((1,(7,16)),(12,19)),((5,11),(9,15))),14),((10,21),(13,17))),3),(6,8)),(2,22)),20),18),4);
 189: 2 -3761.666748 -3898.156661 (0,(((((((((1,7),16),12),19),((5,9),(11,(14,15)))),(6,8)),3),((2,22),((10,21),(13,17)))),20),(4,18));
 190: 2 -3941.750977 -3898.167293 (0,(((((1,(7,16)),((((5,9),11),15),14)),(12,19)),(3,(6,8))),((2,22),((10,21),(13,17)))),((4,18),20));
 191: 1 -4008.5896 -3887.75782 (0,(((((((((1,(7,16)),(12,19)),(((5,9),11),15)),14),((10,21),(13,17))),3),(6,8)),(2,22)),20),(4,18));
 192: 2 -4035.386719 -3896.613987 (0,((((((((((((((1,16),7),(12,19)),(5,9)),11),15),14),((10,21),(13,17))),6),8),3),(2,22)),20),18),4);
 193: 2 -4033.911621 -3900.028851 (0,(((((((1,7),16),(12,19)),((((5,9),11),15),14)),(3,(6,8))),(((2,22),((10,21),(13,17))),20)),18),4);
 194: 1 -3927.760254 -3886.106334 (0,(((((((1,7),16),(((((5,9),11),15),14),(12,19))),(3,(6,8))),((2,22),((10,21),(13,17)))),20),18),4);
 195: 2 -3962.347412 -3901.121373 (0,(((((((1,(7,16)),(12,19)),((5,(9,11)),15)),14),(3,(6,8))),(((2,22),((10,21),(13,17))),20)),4),18);
 196: 8 -3682.942383 -3887.651855 (0,((((((((((1,(7,16)),(12,19)),(((5,9),11),15)),14),((10,21),(13,17))),3),(6,8)),(2,22)),20),4),18);
 197: 1 -3919.390625 -3895.061992 (0,((((((((1,(7,16)),((5,(9,(11,(14,15)))),(12,19))),6),8),3),((2,22),((10,21),(13,17)))),20),4),18);
 198: 2 -3929.269043 -3897.907611 (0,((((((((1,(7,16)),(12,19)),(((5,9),15),11)),14),((10,21),(13,17))),((2,22),(3,(6,8)))),20),4),18);
 199: 1 -3919.48291 -3887.75782 (0,(((((((((1,(7,16)),(12,19)),(((5,9),11),15)),14),((10,21),(13,17))),3),(6,8)),(2,22)),20),(4,18));
 200: 11 -3853.759766 -3886.602825 (0,((((((((1,(7,16)),(((((5,9),11),15),14),(12,19))),6),8),3),((2,22),((10,21),(13,17)))),20),18),4);
 201: 8 -4004.05127 -3885.166599 (0,(((((((1,(7,16)),(((((5,9),11),15),14),(12,19))),(6,8)),3),((2,22),((10,21),(13,17)))),20),18),4);
 202: 2 -3815.70459 -3885.9992 (0,(((((((((1,(7,16)),(12,19)),(((5,9),11),15)),14),((10,21),(13,17))),(6,8)),3),(2,22)),20),(4,18));
 203: 3 -3818.411377 -3886.775034 (0,(((((((((((1,7),16),(12,19)),(((5,9),11),15)),14),((10,21),(13,17))),(6,8)),3),(2,22)),20),4),18);
 204: 2 -3797.354004 -3897.479663 (0,((((((1,(7,16)),(((((5,9),11),15),14),(12,19))),((3,8),6)),((10,21),(13,17))),(2,22)),20),(4,18));
 205: 3 -3852.661133 -3897.426969 (0,((((((1,(((((5,9),11),15),14),(12,19))),(7,16)),(3,(6,8))),(2,(((10,21),(13,17)),22))),20),18),4);
 206: 8 -3974.723145 -3885.858238 (0,(((((((((1,(7,16)),(12,19)),(((5,9),11),15)),14),((10,21),(13,17))),(6,8)),3),(2,22)),20),(4,18));
 207: 2 -3930.782227 -3888.220463 (0,((((((((((1,(7,16)),(12,19)),(((5,9),11),15)),14),(6,8)),3),(2,22)),((10,21),(13,17))),20),4),18);
 208: 1 -3997.935547 -3902.644958 (0,((((((((((1,7),16),(((5,9),(14,15)),11)),(12,19)),(6,8)),3),22),2),((10,21),(13,17))),20),(4,18));
 209: 1 -3705.651123 -3890.834778 (0,((((((((((1,7),16),((((5,11),9),15),14)),12),19),6),8),3),((2,22),((10,21),(13,17)))),20),(4,18));
 210: 3 -3732.805664 -3904.740458 (0,(((((((1,((((5,9),11),15),14)),(12,19)),(7,16)),(3,(6,8))),((2,22),((10,21),(13,17)))),20),18),4);
 211: 26 -3899.193359 -3884.429114 (0,(((((((1,(7,16)),(((((5,11),9),15),14),(12,19))),(6,8)),3),((2,22),((10,21),(13,17)))),20),18),4);
 212: 6 -3800.240967 -3890.504673 (0,(((((((1,16),7),((((5,11),9),(14,15)),(12,19))),(3,(6,8))),((2,22),((10,21),(13,17)))),20),18),4);
 213: 4 -3833.665527 -3886.548836 (0,(((((((1,(7,16)),(((((5,9),11),15),14),(12,19))),(3,(6,8))),(2,22)),((10,21),(13,17))),20),18),4);
 214: 9 -3916.216797 -3895.694524 (0,(((((((1,(7,16)),(12,19)),(((5,9),11),15)),14),((10,21),(13,17))),(3,(6,8))),((2,22),20)),(4,18));
 215: 3 -4046.20166 -3887.103555 (0,((((((((1,(7,16)),((((5,9),11),15),14)),(12,19)),(3,(6,8))),((10,21),(13,17))),(2,22)),20),4),18);
 216: 17 -3818.286621 -3886.606443 (0,(((((((((1,16),7),(((((5,9),11),15),14),(12,19))),8),6),3),((2,22),((10,21),(13,17)))),20),4),18);
 217: 6 -3922.047607 -3885.893425 (0,(((((((((1,16),7),(((((5,9),11),15),14),(12,19))),(6,8)),3),((10,21),(13,17))),(2,22)),20),18),4);
 218: 1 -3816.921143 -3912.927925 (0,((((((1,7),16),(((((5,9),11),15),14),(12,19))),(((2,22),((10,21),(13,17))),20)),(3,(6,8))),18),4);
 219: 4 -3829.316406 -3900.785106 (0,(((((((1,(7,16)),(12,19)),((5,(9,11)),15)),14),((10,21),(13,17))),((2,22),(3,(6,8)))),(4,20)),18);
 220: 1 -3803.866699 -3903.194028 (0,(((((((1,(7,16)),(((5,9),11),15)),(12,19)),14),((10,21),(13,17))),((2,22),(3,(6,8)))),20),(4,18));
 221: 2 -3926.02417 -3906.354267 (0,((((((((1,(7,16)),(12,19)),((5,(9,11)),15)),14),((10,21),(13,17))),(((2,22),3),(6,8))),20),4),18);
 222: 2 -4057.708252 -3890.162748 (0,(((((((((1,(7,16)),(12,19)),((((5,11),9),15),14)),((10,21),(13,17))),3),(6,8)),(2,22)),20),18),4);
 223: 4 -3948.13623 -3889.037178 (0,(((((((1,16),7),(((((5,9),11),15),14),(12,19))),(6,8)),3),((2,((10,21),(13,17))),22)),20),(4,18));
 224: 1 -4203.92041 -3888.928225 (0,((((((1,(7,16)),((((5,11),(9,15)),14),(12,19))),(3,(6,8))),((2,22),((10,21),(13,17)))),20),18),4);
 225: 2 -4030.36792 -3889.23774 (0,(((((((((1,(7,16)),((((5,9),11),15),14)),12),19),(6,8)),3),((10,21),(13,17))),(2,22)),20),(4,18));
 226: 4 -3759.794922 -3895.88873 (0,((((((((1,((((5,9),11),15),14)),(7,16)),(12,19)),(6,8)),3),((2,22),((10,21),(13,17)))),20),18),4);
 227: 1 -3895.290771 -3906.709731 (0,(((((((((1,(7,16)),(12,19)),((((5,9),11),15),14)),((10,21),(13,17))),(6,8)),(2,22)),3),20),18),4);
 228: 9 -3731.830322 -3906.098746 (0,(((((((1,7),16),((((((5,11),9),15),14),19),12)),((10,21),(13,17))),((3,6),8)),(2,22)),20),(4,18));
 229: 9 -3905.523926 -3897.051579 (0,((((((((1,(7,16)),(((5,9),11),15)),(12,19)),14),((10,21),(13,17))),(3,(6,8))),(2,22)),20),(4,18));
 230: 2 -3997.465332 -3890.626292 (0,(((((((((1,7),16),((((5,11),9),15),14)),12),19),3),(6,8)),((2,22),((10,21),(13,17)))),20),(4,18));
 231: 5 -3763.121094 -3888.603945 (0,((((((1,(7,16)),((((((5,11),9),15),14),12),19)),(3,(6,8))),((2,22),((10,21),(13,17)))),20),18),4);
 232: 3 -3823.400391 -3886.188375 (0,(((((((((1,16),7),(((((5,9),11),15),14),(12,19))),(6,8)),3),(2,22)),((10,21),(13,17))),20),18),4);
 233: 6 -3881.308105 -3895.881669 (0,(((((((1,(7,16)),(12,19)),(((5,9),11),15)),14),((10,21),(13,17))),(3,(6,8))),((2,22),20)),(4,18));
 234: 1 -4224.345703 -3885.825624 (0,((((((((((1,(7,16)),(12,19)),(((5,9),11),15)),14),((10,21),(13,17))),(6,8)),3),(2,22)),20),18),4);
 235: 1 -3781.022949 -3890.061088 (0,(((((((1,(7,16)),((((5,9),11),15),14)),(12,19)),(6,8)),3),(2,(((10,21),(13,17)),22))),20),(4,18));
 236: 4 -3992.861816 -3892.090719 (0,(((((((((1,7),16),(12,19)),((5,9),(11,(14,15)))),8),6),3),((2,22),((10,21),(13,17)))),20),(4,18));
 237: 2 -3943.398438 -3895.996109 (0,((((((((((1,(7,16)),(12,19)),(((5,9),11),15)),14),((10,21),(13,17))),(3,(6,8))),22),2),20),4),18);
 238: 1 -3790.977051 -3891.868901 (0,(((((((((1,(7,16)),(12,19)),14),(((5,11),9),15)),((10,21),(13,17))),(6,8)),3),(2,22)),20),(4,18));
 239: 11 -3880.460938 -3885.124986 (0,((((((1,(7,16)),(((((5,9),11),15),14),(12,19))),(3,(6,8))),((2,22),((10,21),(13,17)))),20),18),4);
 240: 1 -3832.355225 -3896.337994 (0,(((((((((((1,7),16),19),12),(((5,9),15),11)),14),(3,(6,8))),((10,21),(13,17))),(2,22)),20),4),18);
 241: 4 -3761.269775 -3898.461571 (0,(((((((1,(((5,(9,11)),15),14)),(7,16)),(12,19)),(6,8)),3),((2,22),((10,21),(13,17)))),20),(4,18));
 242: 8 -3942.994629 -3886.455574 (0,((((((((1,7),16),(12,19)),(((5,(9,11)),15),14)),(3,(6,8))),((2,22),((10,21),(13,17)))),20),18),4);
 243: 4 -3909.808105 -3888.606837 (0,(((((((1,(7,16)),((((((5,11),9),15),14),19),12)),(6,8)),3),((2,22),((10,21),(13,17)))),20),18),4);
 244: 4 -3877.916504 -3885.639828 (0,((((((((1,(7,16)),(12,19)),(((5,11),9),15)),14),((10,21),(13,17))),(3,(6,8))),(2,22)),20),(4,18));
 245: 3 -3954.569336 -3900.011391 (0,(((((((1,((((5,9),11),15),14)),(7,16)),(12,19)),(6,8)),3),(2,(((10,21),(13,17)),22))),20),(4,18));
 246: 1 -3728.378906 -3897.48211 (0,((((((((((((1,(7,16)),(12,19)),5),9),11),15),14),((10,21),(13,17))),(2,22)),(3,(6,8))),20),18),4);
 247: 4 -3962.025146 -3896.359745 (0,(((((((((((1,(7,16)),(12,19)),(((5,9),11),15)),14),((10,21),(13,17))),(6,8)),3),22),2),20),4),18);
 248: 2 -3879.19165 -3887.858005 (0,(((((((((1,(7,16)),(12,19)),((((5,9),11),15),14)),6),8),3),((2,22),((10,21),(13,17)))),20),4),18);
 249: 7 -3839.759521 -3890.166179 (0,(((((((((1,7),16),((((((5,9),11),15),14),12),19)),8),6),3),((2,22),((10,21),(13,17)))),20),18),4);
 250: 3 -3978.147949 -3885.819331 (0,((((((((1,(7,16)),(12,19)),((5,(9,11)),15)),14),((10,21),(13,17))),(3,(6,8))),(2,22)),20),(4,18));
 251: 2 -3894.337646 -3890.956816 (0,((((((((((1,7),16),12),19),(((5,11),9),15)),14),((10,21),(13,17))),(3,(6,8))),(2,22)),20),(4,18));
 252: 9 -3725.550781 -3892.15318 (0,((((((1,(((((5,9),11),15),14),(12,19))),(7,16)),(3,(6,8))),((2,22),((10,21),(13,17)))),20),18),4);
 253: 2 -3970.635498 -3888.764658 (0,((((((((((1,(7,16)),(12,19)),(((5,9),11),15)),14),6),8),3),((2,22),((10,21),(13,17)))),20),4),18);
 254: 1 -3772.530762 -3900.375389 (0,(((((((((1,(7,16)),(((5,(9,11)),15),14)),(12,19)),((10,21),(13,17))),(3,(6,8))),22),2),20),4),18);
 255: 1 -3887.369629 -3904.315438 (0,((((((1,7),16),((((5,9),11),(14,15)),(12,19))),(3,(6,8))),(((2,22),((10,21),(13,17))),20)),18),4);
 256: 11 -3903.775635 -3899.094271 (0,((((((1,(7,16)),(((((5,9),11),15),14),(12,19))),(6,8)),3),(((2,22),((10,21),(13,17))),20)),18),4);
 257: 3 -3806.019531 -3899.107293 (0,((((((((((((1,(7,16)),19),12),(5,9)),11),15),14),((10,21),(13,17))),(3,(6,8))),(2,22)),20),18),4);
 258: 1 -3769.59082 -3898.908717 (0,(((((((((1,((7,16),(12,19))),(((5,9),11),15)),14),((10,21),(13,17))),(6,8)),3),(2,22)),20),18),4);
 259: 9 -4029.612549 -3908.78712 (0,((((((((1,16),7),(((((5,9),11),15),14),(12,19))),(6,8)),3),((2,22),(10,((13,17),21)))),20),18),4);
 260: 5 -3781.46582 -3891.654242 (0,(((((((((((1,(7,16)),(12,19)),11),(5,9)),15),14),((10,21),(13,17))),(3,(6,8))),(2,22)),20),18),4);
 261: 1 -4155.72998 -3898.908717 (0,(((((((((1,((7,16),(12,19))),(((5,9),11),15)),14),((10,21),(13,17))),(6,8)),3),(2,22)),20),18),4);
 262: 1 -3913.759033 -3894.634844 (0,(((((((((((((1,16),7),(12,19)),(5,9)),11),15),14),((10,21),(13,17))),3),(6,8)),(2,22)),20),18),4);
 263: 2 -3927.48999 -3891.629448 (0,(((((((((1,16),7),(12,19)),((5,9),(11,(14,15)))),(3,(6,8))),((10,21),(13,17))),(2,22)),20),18),4);
 264: 1 -3922.888184 -3894.55042 (0,((((((((1,(7,16)),(12,19)),(((5,11),9),(14,15))),((10,21),(13,17))),(6,8)),3),(2,22)),20),(4,18));
 265: 7 -3900.199707 -3888.00947 (0,((((((((1,(7,16)),((((5,9),11),15),14)),(12,19)),8),6),3),((2,22),((10,21),(13,17)))),20),(4,18));
 266: 2 -4170.59082 -3885.819331 (0,((((((((1,(7,16)),(12,19)),((5,(9,11)),15)),14),((10,21),(13,17))),(3,(6,8))),(2,22)),20),(4,18));
 267: 3 -3827.26001 -3890.988125 (0,((((((((((((1,(7,16)),(12,19)),5),9),11),15),14),((10,21),(13,17))),(3,(6,8))),(2,22)),20),18),4);
 268: 1 -3702.009766 -3889.426558 (0,((((((1,(7,16)),((((((5,9),11),15),14),19),12)),(3,(6,8))),((10,21),(13,17))),(2,22)),20),(4,18));
 269: 2 -3806.032959 -3909.782474 (0,((((((((1,(7,16)),((5,(11,15)),9)),(12,19)),14),(6,8)),3),((2,22),((10,21),(13,17)))),(4,18)),20);
 270: 5 -3937.658203 -3887.663627 (0,((((((((1,(7,16)),(12,19)),(((5,11),9),15)),14),(6,8)),3),((2,22),((10,21),(13,17)))),20),(4,18));
 271: 2 -3884.942627 -3885.763659 (0,((((((((((1,(7,16)),(12,19)),(((5,9),11),15)),14),((10,21),(13,17))),(6,8)),3),(2,22)),20),4),18);
 272: 1 -3840.144043 -3892.933107 (0,((((((((((((1,(7,16)),(12,19)),5),9),11),15),14),(3,(6,8))),((10,21),(13,17))),(2,22)),20),18),4);
 273: 2 -3836.124512 -3897.434316 (0,(((((((((((1,(7,16)),(12,19)),5),9),11),15),14),((10,21),(13,17))),((2,22),(3,(6,8)))),20),18),4);
 274: 1 -3806.177246 -3893.23909 (0,((((((((((1,(7,16)),(((5,(9,11)),15),14)),(12,19)),((10,21),(13,17))),8),6),3),(2,22)),20),18),4);
 275: 1 -4002.399902 -3898.97222 (0,((((((((1,(7,16)),(12,19)),((5,11),(9,15))),14),((10,21),(13,17))),(3,(6,8))),((2,22),20)),18),4);
 276: 3 -3667.895264 -3909.110668 (0,((((((1,(7,16)),(((((5,11),9),15),14),(12,19))),(6,8)),((2,22),(3,((10,21),(13,17))))),20),18),4);
 277: 8 -3866.621582 -3886.759689 (0,(((((((((1,16),7),(((((5,9),11),15),14),(12,19))),6),8),3),((2,22),((10,21),(13,17)))),20),18),4);
 278: 5 -3831.832031 -3885.875344 (0,((((((((((1,(7,16)),(12,19)),(((5,9),11),15)),14),((10,21),(13,17))),(6,8)),3),(2,22)),20),18),4);
 279: 5 -3684.068115 -3890.250074 (0,((((((((1,(7,16)),(12,19)),((((5,9),11),15),14)),(6,8)),3),(2,(((10,21),(13,17)),22))),20),4),18);
 280: 2 -3748.149414 -3900.10666 (0,(((((((1,(7,16)),(((((5,11),9),15),14),(12,19))),8),(3,6)),((2,22),((10,21),(13,17)))),20),4),18);
 281: 5 -3849.677979 -3892.449806 (0,(((((((((1,(7,16)),(12,19)),((5,(9,11)),15)),14),(6,8)),3),(2,(((10,21),(13,17)),22))),20),4),18);
 282: 3 -3858.587891 -3895.107477 (0,((((((((1,(7,16)),(((((5,9),11),15),14),(12,19))),(6,8)),((10,21),(13,17))),3),(2,22)),20),18),4);
 283: 2 -3812.801025 -3896.441988 (0,(((((((((1,(7,16)),((((5,9),11),15),14)),(12,19)),(6,8)),3),((10,21),(13,17))),22),2),20),(4,18));
 284: 2 -3959.344971 -3892.609543 (0,((((((((1,(7,16)),(12,19)),((5,(9,11)),15)),14),(3,(6,8))),((2,((10,21),(13,17))),22)),20),4),18);
 285: 3 -3912.021484 -3893.002964 (0,((((((((1,(7,16)),(12,19)),((5,(9,11)),15)),14),((10,21),(13,17))),(3,(6,8))),(2,22)),20),(4,18));
 286: 2 -3775.845459 -3897.36756 (0,((((((((1,7),16),(((((5,9),11),15),14),(12,19))),((3,6),8)),((10,21),(13,17))),(2,22)),20),18),4);
 287: 3 -3806.064453 -3895.078096 (0,((((((((((1,16),7),(12,19)),(((5,9),11),(14,15))),((10,21),(13,17))),(6,8)),3),(2,22)),20),4),18);
 288: 4 -3958.811768 -3884.799249 (0,(((((((1,(7,16)),((((5,(9,11)),15),14),(12,19))),(6,8)),3),((2,22),((10,21),(13,17)))),20),18),4);
 289: 1 -3870.265137 -3903.205359 (0,(((((((1,(((((5,9),11),14),15),(12,19))),(7,16)),(3,(6,8))),((10,21),(13,17))),(2,22)),20),18),4);
 290: 2 -4021.035889 -3895.410949 (0,((((((((1,((((5,9),11),15),14)),16),7),(12,19)),(6,8)),3),((2,22),((10,21),(13,17)))),20),(4,18));
 291: 11 -3738.241699 -3891.622974 (0,(((((((1,(7,16)),(12,19)),(((5,11),9),15)),14),((10,21),(13,17))),((2,22),(3,(6,8)))),20),(4,18));
 292: 2 -3798.779297 -3900.011391 (0,(((((((1,((((5,9),11),15),14)),(7,16)),(12,19)),(6,8)),3),(2,(((10,21),(13,17)),22))),20),(4,18));
 293: 9 -4006.167969 -3889.9071 (0,((((((((1,7),16),(12,19)),(((5,9),11),(14,15))),(6,8)),3),((2,22),((10,21),(13,17)))),20),(4,18));
 294: 5 -3740.307861 -3885.875344 (0,((((((((((1,(7,16)),(12,19)),(((5,9),11),15)),14),((10,21),(13,17))),(6,8)),3),(2,22)),20),18),4);
 295: 2 -3860.524414 -3905.764417 (0,(((((((1,(7,16)),(((((((5,9),11),15),14),((10,21),(13,17))),19),12)),(6,8)),3),(2,22)),20),18),4);
 296: 2 -3745.168701 -3899.044176 (0,(((((((((1,16),7),19),12),((5,9),(11,(14,15)))),(3,(6,8))),((2,22),((10,21),(13,17)))),20),18),4);
 297: 1 -3939.79834 -3886.671015 (0,((((((((1,(7,16)),(12,19)),(((5,9),11),15)),14),((10,21),(13,17))),(3,(6,8))),(2,22)),20),(4,18));
 298: 3 -3962.661133 -3904.478129 (0,((((((1,(7,16)),((5,(9,(11,(14,15)))),(12,19))),(6,8)),3),(((2,22),((10,21),(13,17))),20)),4),18);
 299: 4 -3616.850098 -3887.944036 (0,((((((((1,(7,16)),(12,19)),(((5,9),11),15)),14),(3,(6,8))),((10,21),(13,17))),(2,22)),20),(4,18));
 300: 4 -3865.745605 -3885.849791 (0,((((((1,(7,16)),(((((5,9),11),15),14),(12,19))),(3,(6,8))),((10,21),(13,17))),(2,22)),20),(4,18));
 301: 1 -3771.950928 -3900.83771 (0,((((((1,(7,16)),(12,19)),(((5,9),11),15)),14),((10,21),(13,17))),((2,22),(3,(6,8)))),((4,18),20));
 302: 24 -3841.187012 -3885.430144 (0,(((((((((1,(7,16)),(12,19)),((5,(9,11)),15)),14),((10,21),(13,17))),(3,(6,8))),(2,22)),20),4),18);
 303: 2 -4091.535645 -3898.586446 (0,((((((1,(7,16)),((((5,9),15),11),((12,19),14))),(3,(6,8))),((2,22),((10,21),(13,17)))),20),18),4);
 304: 1 -4046.646484 -3890.510702 (0,(((((((1,(7,16)),(((5,9),11),(14,15))),(12,19)),(6,8)),3),((2,22),((10,21),(13,17)))),20),(4,18));
 305: 4 -3901.325195 -3893.021627 (0,(((((((((((1,16),7),19),12),((((5,9),11),15),14)),((10,21),(13,17))),(6,8)),3),(2,22)),20),4),18);
 306: 6 -3899.007324 -3901.965722 (0,((((((1,7),16),(((((5,9),11),15),14),(12,19))),(3,(6,8))),((2,22),(((10,21),(13,17)),20))),18),4);
 307: 1 -3976.797607 -3899.08144 (0,((((((((1,(7,16)),((((5,9),11),15),((12,19),14))),((10,21),(13,17))),(6,8)),3),(2,22)),20),18),4);
 308: 1 -3784.099854 -3890.23966 (0,((((((((((1,7),16),(12,19)),((5,11),(9,15))),14),6),8),3),((2,22),((10,21),(13,17)))),20),(4,18));
 309: 3 -3833.968994 -3893.302335 (0,(((((((((1,(7,16)),(((((5,11),9),15),14),(12,19))),((10,21),(13,17))),8),6),3),(2,22)),20),18),4);
 310: 4 -3807.577637 -3894.645131 (0,(((((((((1,7),16),(12,19)),(((5,11),9),(14,15))),((10,21),(13,17))),(3,(6,8))),(2,22)),20),4),18);
 311: 4 -3847.640869 -3903.125394 (0,(((((((1,(7,16)),(((((5,(9,11)),15),((10,21),(13,17))),14),(12,19))),(6,8)),3),(2,22)),20),18),4);
 312: 5 -3736.00293 -3887.6253 (0,(((((((((1,(7,16)),(12,19)),(((5,9),11),15)),14),((10,21),(13,17))),3),(6,8)),(2,22)),20),(4,18));
 313: 2 -3866.220215 -3896.613987 (0,((((((((((((((1,16),7),(12,19)),(5,9)),11),15),14),((10,21),(13,17))),6),8),3),(2,22)),20),18),4);
 314: 1 -3860.138672 -3891.392366 (0,(((((((1,(7,16)),(12,19)),(((5,11),9),(14,15))),(3,(6,8))),((10,21),(13,17))),(2,22)),20),(4,18));
 315: 3 -3776.34668 -3886.655557 (0,(((((((((1,(7,16)),(12,19)),((5,(9,11)),15)),14),(6,8)),3),((2,22),((10,21),(13,17)))),20),4),18);
 316: 1 -3645.097168 -3887.32342 (0,(((((((1,(7,16)),((((5,9),11),15),14)),(12,19)),(3,(6,8))),((10,21),(13,17))),(2,22)),20),(4,18));
 317: 6 -3635.307129 -3893.020702 (0,(((((((((((1,16),7),19),12),(((5,(9,11)),15),14)),((10,21),(13,17))),(6,8)),3),(2,22)),20),18),4);
 318: 10 -3702.776855 -3886.59777 (0,(((((((((1,7),16),((((5,(9,11)),15),14),(12,19))),8),6),3),((2,22),((10,21),(13,17)))),20),18),4);
 319: 4 -3913.021973 -3897.409453 (0,(((((((((1,(7,16)),(((5,11),9),15)),(12,19)),14),((10,21),(13,17))),(3,(6,8))),(2,22)),20),4),18);
 320: 1 -3999.537598 -3885.974033 (0,(((((((((1,(7,16)),(12,19)),(((5,9),11),15)),14),((10,21),(13,17))),(6,8)),3),(2,22)),20),(4,18));
 321: 4 -3924.304688 -3887.107785 (0,(((((((1,(7,16)),((((5,9),11),15),14)),(12,19)),(3,(6,8))),((10,21),(13,17))),(2,22)),20),(4,18));
 322: 1 -3764.430176 -3890.23966 (0,((((((((((1,7),16),(12,19)),((5,11),(9,15))),14),6),8),3),((2,22),((10,21),(13,17)))),20),(4,18));
 323: 1 -3827.049316 -3898.908717 (0,(((((((((1,((7,16),(12,19))),(((5,9),11),15)),14),((10,21),(13,17))),(6,8)),3),(2,22)),20),18),4);
 324: 1 -3892.224121 -3890.061088 (0,(((((((1,(7,16)),((((5,9),11),15),14)),(12,19)),(6,8)),3),(2,(((10,21),(13,17)),22))),20),(4,18));
 325: 1 -3812.489502 -3895.716016 (0,(((((((1,(7,16)),(12,19)),(((5,11),9),15)),14),((10,21),(13,17))),(3,(6,8))),((2,22),20)),(4,18));
 326: 1 -3819.364014 -3896.135996 (0,((((((1,((((5,9),11),15),14)),(7,16)),(12,19)),(3,(6,8))),((2,22),((10,21),(13,17)))),20),(4,18));
 327: 7 -3745.671387 -3889.027832 (0,(((((((((1,(7,16)),((((5,9),11),15),14)),(12,19)),((10,21),(13,17))),(6,8)),3),(2,22)),20),18),4);
 328: 2 -3871.422363 -3885.552563 (0,((((((((1,(7,16)),(12,19)),(((5,9),11),15)),14),((10,21),(13,17))),(3,(6,8))),(2,22)),20),(4,18));
 329: 3 -3867.100098 -3891.569286 (0,((((((1,(((((5,9),11),15),14),(12,19))),(7,16)),(3,(6,8))),((2,22),((10,21),(13,17)))),20),18),4);
 330: 4 -3742.376709 -3888.992761 (0,(((((((((1,(7,16)),(12,19)),(((5,9),11),15)),14),(3,(6,8))),(2,22)),((10,21),(13,17))),20),4),18);
 331: 3 -3823.731445 -3891.44782 (0,(((((((1,(((((5,9),11),15),14),(12,19))),(7,16)),(6,8)),3),((2,22),((10,21),(13,17)))),20),18),4);
 332: 4 -4251.46582 -3894.498702 (0,((((((((1,16),7),(((5,9),(11,(14,15))),(12,19))),(6,8)),3),((2,((10,21),(13,17))),22)),20),4),18);
 333: 1 -3968.067871 -3903.632944 (0,(((((1,(7,16)),((((5,9),11),15),14)),(12,19)),(3,(6,8))),(((2,22),20),((10,21),(13,17)))),(4,18));
 334: 1 -4039.688721 -3894.169429 (0,((((((((((((1,7),16),19),12),(((5,9),15),11)),14),((10,21),(13,17))),(6,8)),3),(2,22)),20),4),18);
 335: 3 -3769.28125 -3886.244483 (0,(((((((((1,(7,16)),(12,19)),((5,(9,11)),15)),14),((10,21),(13,17))),(3,(6,8))),(2,22)),20),4),18);
 336: 14 -3915.179199 -3889.815317 (0,((((((1,(7,16)),(((5,(11,(14,15))),9),(12,19))),(6,8)),3),((2,22),((10,21),(13,17)))),20),(4,18));
 337: 2 -3900.393555 -3890.7365 (0,((((((1,(7,16)),(5,(9,(11,(14,15))))),(12,19)),(3,(6,8))),((2,22),((10,21),(13,17)))),20),(4,18));
 338: 2 -3763.01123 -3888.836065 (0,((((((((((1,(7,16)),(12,19)),(((5,9),11),15)),14),3),(6,8)),((10,21),(13,17))),(2,22)),20),4),18);
 339: 2 -3754.713379 -3892.529937 (0,(((((((((1,(7,16)),(12,19)),(((5,9),15),11)),14),(6,8)),3),((2,22),((10,21),(13,17)))),20),4),18);
 340: 1 -3541.009033 -3893.242249 (0,(((((((((((((1,(7,16)),(12,19)),5),9),11),15),14),((10,21),(13,17))),3),(6,8)),(2,22)),20),18),4);
 341: 7 -3817.766113 -3902.781575 (0,(((((((1,(7,16)),((((((5,9),11),15),14),((10,21),(13,17))),(12,19))),(6,8)),3),(2,22)),20),18),4);
 342: 1 -3877.59375 -3905.2102 (0,(((((((1,(7,16)),((((5,9),(12,19)),11),15)),14),(3,(6,8))),((2,22),((10,21),(13,17)))),20),18),4);
 343: 3 -3730.818848 -3889.036902 (0,(((((((((1,(7,16)),(12,19)),(((5,9),11),15)),14),(3,(6,8))),((10,21),(13,17))),(2,22)),20),18),4);
 344: 3 -3943.112061 -3898.908717 (0,(((((((((1,((7,16),(12,19))),(((5,9),11),15)),14),((10,21),(13,17))),(6,8)),3),(2,22)),20),18),4);
 345: 2 -4173.194336 -3906.115156 (0,((((((1,(7,16)),(((5,9),11),(14,15))),(12,19)),(3,(6,8))),((10,21),(13,17))),((2,22),20)),(4,18));
 346: 2 -3927.980225 -3887.357486 (0,((((((((1,(7,16)),(12,19)),(((5,11),9),15)),14),(3,(6,8))),((2,22),((10,21),(13,17)))),20),4),18);
 347: 3 -3786.419189 -3892.56494 (0,((((((((1,(7,16)),(12,19)),(((5,9),11),15)),14),(3,(6,8))),((2,((10,21),(13,17))),22)),20),4),18);
 348: 10 -3954.388184 -3888.412284 (0,((((((1,16),7),(((((5,11),15),9),14),(12,19))),(3,(6,8))),((2,22),((10,21),(13,17)))),20),(4,18));
 349: 1 -3727.485596 -3887.839473 (0,((((((((1,(7,16)),(12,19)),((((5,9),11),15),14)),((10,21),(13,17))),(3,(6,8))),(2,22)),20),18),4);
 350: 15 -3920.075684 -3890.164269 (0,((((((1,(7,16)),((((5,9),11),(14,15)),(12,19))),(6,8)),3),((2,22),((10,21),(13,17)))),20),(4,18));
 351: 2 -4016.256348 -3886.552098 (0,((((((((1,(7,16)),(12,19)),(((5,11),9),15)),14),((10,21),(13,17))),(3,(6,8))),(2,22)),20),(4,18));
 352: 2 -3874.813721 -3890.339122 (0,((((((((((1,16),7),(((5,(9,11)),15),14)),(12,19)),((10,21),(13,17))),(6,8)),3),(2,22)),20),18),4);
 353: 1 -3832.077637 -3900.554635 (0,(((((((1,(7,16)),(12,19)),((((5,9),11),15),14)),(6,8)),3),(((2,22),((10,21),(13,17))),20)),4),18);
 354: 1 -3916.696777 -3898.342755 (0,((((((((((1,(7,16)),(12,19)),((((5,9),11),15),14)),((10,21),(13,17))),(6,8)),3),22),2),20),18),4);
 355: 5 -4078.208496 -3890.733862 (0,(((((((1,(((((5,9),11),15),14),(12,19))),16),7),(6,8)),3),((2,22),((10,21),(13,17)))),20),(4,18));
 356: 1 -3790.024414 -3898.73873 (0,(((((((1,((((5,9),11),15),14)),(7,16)),(12,19)),3),(6,8)),((2,22),((10,21),(13,17)))),20),(4,18));
 357: 4 -4067.593506 -3891.914532 (0,((((((((((((((1,16),7),(12,19)),5),9),11),15),14),((10,21),(13,17))),(6,8)),3),(2,22)),20),18),4);
 358: 5 -4071.03125 -3892.055072 (0,(((((((((1,(7,16)),(12,19)),(((5,9),(14,15)),11)),8),6),3),((2,22),((10,21),(13,17)))),20),18),4);
 359: 5 -3839.762207 -3890.023774 (0,((((((((1,(7,16)),(5,(9,(11,(14,15))))),(12,19)),(6,8)),3),((2,22),((10,21),(13,17)))),20),4),18);
 360: 2 -3690.768555 -3909.944842 (0,((((((1,7),16),(((((5,9),11),15),14),(12,19))),(3,(6,8))),18),(((2,22),((10,21),(13,17))),20)),4);
 361: 1 -4033.920166 -3893.127441 (0,((((((((1,(7,16)),(((5,9),(14,15)),11)),(12,19)),(3,(6,8))),((10,21),(13,17))),(2,22)),20),18),4);
 362: 4 -4140.825195 -3898.46157 (0,(((((((1,((((5,11),9),15),14)),(7,16)),(12,19)),(6,8)),3),((2,22),((10,21),(13,17)))),20),(4,18));
 363: 1 -4087.728027 -3911.145956 (0,((((((1,(7,16)),((((5,11),9),15),((12,19),14))),(6,8)),3),(((2,22),((10,21),(13,17))),20)),18),4);
 364: 2 -3933.529297 -3889.631368 (0,((((((((1,(7,16)),((((5,9),11),15),14)),19),12),((10,21),(13,17))),(3,(6,8))),(2,22)),20),(4,18));
 365: 4 -3746.036133 -3893.803144 (0,(((((((((1,(7,16)),12),19),((5,(9,15)),11)),14),((10,21),(13,17))),(3,(6,8))),(2,22)),20),(4,18));
 366: 9 -3775.67041 -3889.037178 (0,(((((((1,16),7),(((((5,9),11),15),14),(12,19))),(6,8)),3),((2,((10,21),(13,17))),22)),20),(4,18));
 367: 6 -3908.577637 -3899.101317 (0,((((((1,(7,16)),(((((5,11),9),15),14),(12,19))),(6,8)),3),(((2,22),((10,21),(13,17))),20)),18),4);
 368: 2 -3881.324707 -3901.65511 (0,((((((1,7),16),(((((5,9),11),15),14),(12,19))),(3,(6,8))),(((2,((10,21),(13,17))),22),20)),18),4);
 369: 4 -3963.29248 -3888.442702 (0,(((((((((1,16),7),(12,19)),(((5,9),11),15)),14),(3,(6,8))),((2,22),((10,21),(13,17)))),20),4),18);
 370: 5 -3975.69873 -3892.397577 (0,(((((((1,(((((5,11),9),15),14),(12,19))),(7,16)),(3,(6,8))),((10,21),(13,17))),(2,22)),20),18),4);
 371: 1 -3874.808105 -3886.921853 (0,(((((((1,(7,16)),((((5,9),11),15),14)),(12,19)),(3,(6,8))),((10,21),(13,17))),(2,22)),20),(4,18));
 372: 7 -4011.454346 -3895.730411 (0,((((((((1,(7,16)),(12,19)),(((5,9),11),15)),14),((10,21),(13,17))),(3,(6,8))),((2,22),20)),4),18);
 373: 1 -3905.621582 -3886.378735 (0,((((((1,(7,16)),(((((5,9),11),15),14),(12,19))),(3,(6,8))),((2,22),((10,21),(13,17)))),20),18),4);
 374: 1 -3923.275391 -3897.772332 (0,((((((1,(7,16)),((((5,9),11),15),((12,19),14))),(6,8)),3),((2,22),((10,21),(13,17)))),20),(4,18));
 375: 1 -3544.843506 -3900.833521 (0,((((((((1,((((5,9),11),15),14)),(7,16)),12),19),(6,8)),3),((2,22),((10,21),(13,17)))),20),(4,18));
 376: 9 -3672.02832 -3893.837827 (0,((((((((((1,(7,16)),19),12),((5,11),(9,15))),14),((10,21),(13,17))),(3,(6,8))),(2,22)),20),18),4);
 377: 3 -3812.334473 -3891.457103 (0,(((((((((((((1,(7,16)),(12,19)),5),9),11),15),14),((10,21),(13,17))),(6,8)),3),(2,22)),20),18),4);
 378: 1 -3984.321289 -3888.044998 (0,(((((((((1,(7,16)),(12,19)),(((5,9),11),15)),14),(3,(6,8))),((10,21),(13,17))),(2,22)),20),4),18);
 379: 1 -3831.463623 -3904.82622 (0,(((((((1,((((5,9),11),15),14)),(12,19)),(7,16)),(3,(6,8))),((2,22),((10,21),(13,17)))),20),18),4);
 380: 5 -3950.59668 -3895.510519 (0,((((((((((1,(7,16)),(12,19)),((5,9),11)),15),14),((10,21),(13,17))),(3,(6,8))),(2,22)),20),18),4);
 381: 6 -3858.000244 -3890.90213 (0,((((((1,16),7),((((5,11),9),(14,15)),(12,19))),(3,(6,8))),((2,22),((10,21),(13,17)))),20),(4,18));
 382: 3 -4082.544434 -3888.642289 (0,((((((1,(7,16)),(((((5,(9,11)),15),14),12),19)),(3,(6,8))),((2,22),((10,21),(13,17)))),20),18),4);
 383: 5 -3992.394531 -3889.971043 (0,((((((((1,16),7),((((5,(9,11)),15),14),(12,19))),((10,21),(13,17))),(3,(6,8))),(2,22)),20),4),18);
 384: 1 -4026.383789 -3897.772332 (0,((((((1,(7,16)),((((5,9),11),15),((12,19),14))),(6,8)),3),((2,22),((10,21),(13,17)))),20),(4,18));
 385: 3 -3848.266113 -3904.716938 (0,((((((((1,16),7),(12,19)),((5,9),(11,(14,15)))),(6,8)),3),(((2,22),((10,21),(13,17))),20)),4),18);
 386: 1 -3793.004883 -3902.645636 (0,((((((1,(7,16)),((((((5,9),11),15),14),12),19)),(6,8)),3),(((2,22),((10,21),(13,17))),20)),4),18);
 387: 1 -3751.974121 -3888.329151 (0,((((((((1,(7,16)),(12,19)),((5,(9,11)),15)),14),(3,(6,8))),((10,21),(13,17))),(2,22)),20),(4,18));
 388: 1 -4082.842529 -3904.673268 (0,(((((((1,(7,16)),(12,19)),(((5,9),(14,15)),11)),(6,8)),3),(((2,22),((10,21),(13,17))),20)),18),4);
 389: 1 -3860.174561 -3890.578818 (0,(((((((1,(7,16)),(12,19)),(((5,11),9),(14,15))),(3,(6,8))),((2,22),((10,21),(13,17)))),20),18),4);
 390: 9 -3714.813965 -3885.143595 (0,(((((((1,7),16),(((((5,9),11),15),14),(12,19))),(3,(6,8))),((2,22),((10,21),(13,17)))),20),4),18);
 391: 36 -3946.148682 -3885.166599 (0,(((((((1,(7,16)),(((((5,9),11),15),14),(12,19))),(6,8)),3),((2,22),((10,21),(13,17)))),20),18),4);
 392: 1 -3942.257324 -3909.860228 (0,(((((((((((1,(7,16)),(((5,9),11),15)),(12,19)),14),((10,21),(13,17))),3),(6,8)),22),2),20),4),18);
 393: 2 -3753.045898 -3891.914532 (0,((((((((((((((1,16),7),(12,19)),5),9),11),15),14),((10,21),(13,17))),(6,8)),3),(2,22)),20),18),4);
 394: 6 -3787.537109 -3894.645131 (0,(((((((((1,16),7),(12,19)),((5,(9,11)),(14,15))),((10,21),(13,17))),(3,(6,8))),(2,22)),20),4),18);
 395: 1 -3954.047363 -3895.568317 (0,((((((((((1,7),16),(12,19)),(5,9)),(11,15)),14),(6,8)),3),((2,22),((10,21),(13,17)))),20),(4,18));
 396: 1 -3996.700684 -3898.070165 (0,(((((((1,(7,16)),((5,(9,(11,(14,15)))),(12,19))),8),6),3),((2,22),((10,21),(13,17)))),20),(4,18));
 397: 3 -4070.248779 -3891.776893 (0,(((((((1,(7,16)),(12,19)),(((5,15),(9,11)),14)),((10,21),(13,17))),(3,(6,8))),(2,22)),20),(4,18));
 398: 1 -3831.115479 -3886.43137 (0,((((((1,(7,16)),(((((5,9),11),15),14),(12,19))),(6,8)),3),((2,22),((10,21),(13,17)))),20),(4,18));
 399: 14 -4062.027344 -3889.810816 (0,(((((((1,(7,16)),(((5,9),(11,(14,15))),(12,19))),(6,8)),3),((2,22),((10,21),(13,17)))),20),4),18);
 400: 1 -3726.82666 -3898.743943 (0,((((((1,(7,16)),((((5,9),11),15),14)),(12,19)),((10,21),(13,17))),(3,(6,8))),((2,22),20)),(4,18));
 401: 3 -3830.254883 -3899.8659 (0,(((((((((1,(7,16)),((5,(11,15)),9)),(12,19)),14),6),8),3),((2,22),((10,21),(13,17)))),20),(4,18));
 402: 1 -4141.30957 -3885.974033 (0,(((((((((1,(7,16)),(12,19)),(((5,9),11),15)),14),((10,21),(13,17))),(6,8)),3),(2,22)),20),(4,18));
 403: 16 -3827.755859 -3890.955348 (0,((((((((((1,(7,16)),(12,19)),((5,11),(9,15))),14),((10,21),(13,17))),3),(6,8)),(2,22)),20),18),4);
 404: 2 -3778.181152 -3901.032159 (0,(((((((1,(7,16)),(12,19)),(((5,9),11),15)),14),(3,(6,8))),(((2,22),((10,21),(13,17))),20)),4),18);
 405: 3 -3952.266846 -3886.775034 (0,(((((((((((1,7),16),(12,19)),(((5,9),11),15)),14),((10,21),(13,17))),(6,8)),3),(2,22)),20),4),18);
 406: 1 -3930.969238 -3904.494638 (0,(((((((1,16),7),(12,19)),((5,9),(11,(14,15)))),(3,(6,8))),(((2,22),((10,21),(13,17))),20)),18),4);
 407: 9 -3674.193848 -3892.503176 (0,(((((((((1,(7,16)),(12,19)),(((5,11),15),9)),14),((10,21),(13,17))),(3,(6,8))),(2,22)),20),4),18);
 408: 4 -3817.9104 -3906.133856 (0,(((((((((1,(7,16)),((((5,9),(12,19)),11),15)),14),(6,8)),3),(2,22)),((10,21),(13,17))),20),18),4);
 409: 1 -3883.985107 -3885.501545 (0,(((((((1,(7,16)),((((5,9),11),15),14)),(12,19)),(6,8)),3),((2,22),((10,21),(13,17)))),20),(4,18));
 410: 2 -3969.742432 -3887.906703 (0,(((((((((1,(7,16)),(12,19)),(((5,9),11),15)),14),3),(6,8)),((2,22),((10,21),(13,17)))),20),4),18);
 411: 2 -3616.106445 -3890.578818 (0,(((((((1,(7,16)),(12,19)),(((5,11),9),(14,15))),(3,(6,8))),((2,22),((10,21),(13,17)))),20),18),4);
 412: 6 -3825.02417 -3888.99501 (0,(((((((1,(7,16)),(((((5,9),11),15),14),(12,19))),(6,8)),3),((2,((10,21),(13,17))),22)),20),18),4);
 413: 3 -4080.651367 -3897.276856 (0,((((((((1,(7,16)),19),12),((((5,11),9),15),14)),(6,8)),3),((2,22),((10,21),(13,17)))),20),(4,18));
 414: 1 -3917.568604 -3894.729568 (0,((((((((1,(7,16)),(12,19)),((5,(9,11)),(14,15))),(6,8)),3),(2,(((10,21),(13,17)),22))),20),4),18);
 415: 2 -3827.434082 -3901.491117 (0,((((((((1,7),16),(((((5,9),11),15),14),(12,19))),8),6),3),(((2,22),((10,21),(13,17))),20)),18),4);
 416: 2 -3944.928955 -3888.328674 (0,(((((((((1,7),16),(12,19)),(((5,9),15),11)),14),(6,8)),3),((2,22),((10,21),(13,17)))),20),(4,18));
 417: 3 -3755.30835 -3897.486769 (0,(((((1,((((((5,(9,11)),15),14),19),12),(7,16))),(6,8)),3),((2,22),((10,21),(13,17)))),20),(4,18));
 418: 5 -3761.828125 -3892.080081 (0,((((((((1,(7,16)),(12,19)),((((5,11),15),9),14)),((10,21),(13,17))),(6,8)),3),(2,22)),20),(4,18));
 419: 4 -3941.346924 -3886.775034 (0,(((((((((((1,16),7),(12,19)),(((5,9),11),15)),14),((10,21),(13,17))),(6,8)),3),(2,22)),20),4),18);
 420: 1 -4059.616211 -3898.070165 (0,(((((((1,(7,16)),((5,(9,(11,(14,15)))),(12,19))),8),6),3),((2,22),((10,21),(13,17)))),20),(4,18));
 421: 5 -4018.252441 -3890.98796 (0,(((((((((((1,(7,16)),(12,19)),(5,9)),11),15),14),((10,21),(13,17))),(3,(6,8))),(2,22)),20),18),4);
 422: 5 -3880.342773 -3890.955348 (0,((((((((((1,(7,16)),(12,19)),((5,11),(9,15))),14),((10,21),(13,17))),3),(6,8)),(2,22)),20),18),4);
 423: 3 -3930.735596 -3905.616042 (0,(((((1,(((((5,9),11),15),14),(12,19))),(7,16)),(3,(6,8))),(((2,22),((10,21),(13,17))),20)),18),4);
 424: 2 -3698.5271 -3890.120407 (0,(((((((((1,(7,16)),(12,19)),((((5,9),11),15),14)),((10,21),(13,17))),3),(6,8)),(2,22)),20),18),4);
 425: 4 -3839.731445 -3888.946199 (0,((((((1,(7,16)),(((((5,11),15),9),14),(12,19))),(3,(6,8))),((2,22),((10,21),(13,17)))),20),4),18);
 426: 5 -3915.976074 -3902.429854 (0,((((((((1,16),7),(12,19)),((5,9),(11,(14,15)))),(3,(6,8))),((2,22),((10,21),(13,17)))),18),20),4);
 427: 1 -3790.895996 -3892.933107 (0,((((((((((((1,(7,16)),(12,19)),5),9),11),15),14),(3,(6,8))),((10,21),(13,17))),(2,22)),20),18),4);
 428: 4 -3939.792969 -3893.155822 (0,((((((((1,7),16),(((((5,11),9),15),14),12)),19),(6,8)),3),((2,22),((10,21),(13,17)))),20),(4,18));
 429: 9 -3882.179199 -3885.825624 (0,((((((((((1,(7,16)),(12,19)),(((5,9),11),15)),14),((10,21),(13,17))),(6,8)),3),(2,22)),20),18),4);
 430: 5 -3810.558594 -3885.792927 (0,((((((((((1,(7,16)),(12,19)),(((5,9),11),15)),14),((10,21),(13,17))),(6,8)),3),(2,22)),20),18),4);
 431: 1 -3922.403809 -3906.554676 (0,(((((((1,(7,16)),(((((((5,9),11),15),((10,21),(13,17))),14),12),19)),(6,8)),3),(2,22)),20),18),4);
 432: 7 -3750.571289 -3896.64321 (0,((((((1,(7,16)),(((((5,9),11),15),14),(12,19))),(3,(6,8))),((2,22),((10,21),(13,17)))),18),20),4);
 433: 4 -3918.754883 -3891.454589 (0,((((((((1,(7,16)),(12,19)),((5,(9,11)),15)),14),((10,21),(13,17))),((2,22),(3,(6,8)))),20),18),4);
 434: 16 -3795.352051 -3885.427527 (0,((((((((1,(7,16)),(12,19)),(((5,9),11),15)),14),((10,21),(13,17))),(3,(6,8))),(2,22)),20),(4,18));
 435: 1 -4029.591064 -3890.887212 (0,((((((1,(7,16)),(((((5,9),11),15),14),(12,19))),(3,(6,8))),((2,((10,21),(13,17))),22)),20),18),4);
 436: 7 -3955.834473 -3898.155261 (0,((((((((1,((7,16),(12,19))),(((5,9),11),15)),14),((10,21),(13,17))),(3,(6,8))),(2,22)),20),18),4);
 437: 1 -3895.977295 -3896.135996 (0,((((((1,((((5,9),11),15),14)),(7,16)),(12,19)),(3,(6,8))),((2,22),((10,21),(13,17)))),20),(4,18));
 438: 5 -3779.757324 -3904.740458 (0,(((((((1,((((5,9),11),15),14)),(12,19)),(7,16)),(3,(6,8))),((2,22),((10,21),(13,17)))),20),18),4);
 439: 8 -3861.981445 -3885.679679 (0,(((((((1,(7,16)),(12,19)),(((5,(9,11)),15),14)),(6,8)),3),((2,22),((10,21),(13,17)))),20),(4,18));
 440: 1 -3759.181641 -3893.242249 (0,(((((((((((((1,(7,16)),(12,19)),5),9),11),15),14),((10,21),(13,17))),3),(6,8)),(2,22)),20),18),4);
 441: 10 -3744.053223 -3889.904441 (0,((((((((1,16),7),(12,19)),((5,9),(11,(14,15)))),(6,8)),3),((2,22),((10,21),(13,17)))),20),(4,18));
 442: 3 -3726.666992 -3891.454425 (0,(((((((((1,7),16),(12,19)),(((5,9),(14,15)),11)),(6,8)),3),(2,22)),((10,21),(13,17))),20),(4,18));
 443: 1 -4074.229492 -3889.631368 (0,((((((((1,(7,16)),((((5,9),11),15),14)),19),12),((10,21),(13,17))),(3,(6,8))),(2,22)),20),(4,18));
 444: 8 -3828.80957 -3898.593984 (0,(((((1,(7,16)),((((5,(9,11)),15),14),(12,19))),(3,(6,8))),(((2,22),((10,21),(13,17))),20)),18),4);
 445: 1 -3744.518066 -3898.457471 (0,((((((((1,(7,16)),(((5,9),11),15)),14),(12,19)),((10,21),(13,17))),(3,(6,8))),(2,22)),20),(4,18));
 446: 1 -3880.415527 -3888.897321 (0,((((((((((1,(7,16)),(12,19)),(((5,9),11),15)),14),3),(6,8)),((10,21),(13,17))),(2,22)),20),4),18);
 447: 10 -3643.931641 -3890.339622 (0,((((((((((1,16),7),((((5,9),11),15),14)),(12,19)),((10,21),(13,17))),(6,8)),3),(2,22)),20),4),18);
 448: 23 -3782.966309 -3887.7159 (0,(((((((1,(7,16)),(((((5,11),15),9),14),(12,19))),(6,8)),3),((2,22),((10,21),(13,17)))),20),18),4);
 449: 2 -3822.440674 -3890.397892 (0,(((((((((1,7),16),(12,19)),(5,(9,(11,15)))),14),(3,(6,8))),(2,22)),((10,21),(13,17))),20),(4,18));
 450: 8 -3773.406982 -3888.732616 (0,((((((((1,(7,16)),(12,19)),(((5,11),15),9)),14),((10,21),(13,17))),(3,(6,8))),(2,22)),20),(4,18));
 451: 8 -3865.98584 -3889.865449 (0,(((((((1,(7,16)),(12,19)),(5,(9,(11,(14,15))))),(6,8)),3),((2,22),((10,21),(13,17)))),20),(4,18));
 452: 2 -3813.511475 -3900.601729 (0,((((((((1,(7,16)),((5,(9,15)),11)),(12,19)),14),((10,21),(13,17))),(3,(6,8))),(2,22)),20),(4,18));
 453: 2 -4022.394531 -3886.759689 (0,(((((((((1,16),7),(((((5,9),11),15),14),(12,19))),6),8),3),((2,22),((10,21),(13,17)))),20),18),4);
 454: 2 -3682.236816 -3891.457103 (0,(((((((((((((1,(7,16)),(12,19)),5),9),11),15),14),((10,21),(13,17))),(6,8)),3),(2,22)),20),18),4);
 455: 7 -3923.390625 -3885.846603 (0,(((((((((1,(7,16)),(12,19)),(((5,11),9),15)),14),((10,21),(13,17))),(6,8)),3),(2,22)),20),(4,18));
 456: 1 -3867.705078 -3899.768323 (0,(((((1,(7,16)),(((((5,9),11),15),14),(12,19))),(3,(6,8))),((10,21),(13,17))),((2,22),20)),(4,18));
 457: 9 -3800.409424 -3888.59449 (0,(((((((((1,(7,16)),(12,19)),(((5,9),11),15)),14),(3,(6,8))),((10,21),(13,17))),(2,22)),20),18),4);
 458: 2 -3832.165771 -3890.166179 (0,(((((((((1,7),16),((((((5,9),11),15),14),12),19)),8),6),3),((2,22),((10,21),(13,17)))),20),18),4);
 459: 5 -3851.383301 -3887.796736 (0,(((((((((1,(7,16)),(12,19)),(((5,9),11),15)),14),((10,21),(13,17))),3),(6,8)),(2,22)),20),(4,18));
 460: 1 -4032.902832 -3902.589578 (0,((((1,(7,16)),(((((5,9),11),15),14),(12,19))),(3,(6,8))),(((2,22),20),((10,21),(13,17)))),(4,18));
 461: 1 -3753.723389 -3900.865272 (0,(((((((((1,(7,16)),(((5,9),15),11)),(12,19)),14),((10,21),(13,17))),(3,(6,8))),(2,22)),20),18),4);
 462: 1 -3742.562256 -3892.123286 (0,((((((((1,(7,16)),(12,19)),14),(((5,11),9),15)),(6,8)),3),((2,22),((10,21),(13,17)))),20),(4,18));
 463: 7 -3914.233887 -3895.701527 (0,((((((((1,(7,16)),(12,19)),(((5,9),11),15)),14),((10,21),(13,17))),(3,(6,8))),((2,22),20)),4),18);
 464: 4 -4120.085938 -3898.367531 (0,(((((((((((1,(7,16)),(12,19)),((5,(9,11)),15)),14),((10,21),(13,17))),3),(6,8)),22),2),20),4),18);
 465: 3 -3918.897705 -3898.36469 (0,(((((((((((1,(7,16)),(12,19)),(((5,9),11),15)),14),((10,21),(13,17))),3),(6,8)),2),22),20),4),18);
 466: 2 -3858.206787 -3904.112644 (0,(((((((1,((((5,9),11),15),14)),(12,19)),(7,16)),(6,8)),3),((2,22),((10,21),(13,17)))),20),(4,18));
 467: 1 -3802.014893 -3896.337994 (0,(((((((((((1,7),16),19),12),(((5,9),15),11)),14),(3,(6,8))),((10,21),(13,17))),(2,22)),20),4),18);
 468: 1 -3718.661133 -3901.156849 (0,(((((((((((1,(7,16)),(12,19)),5),9),11),15),14),((10,21),(13,17))),(3,(6,8))),((2,22),20)),18),4);
 469: 8 -4059.213623 -3890.385224 (0,((((((1,(7,16)),((((((5,9),11),15),14),12),19)),(3,(6,8))),(2,22)),((10,21),(13,17))),20),(4,18));
 470: 1 -3743.155029 -3903.112964 (0,(((((1,(((((5,9),11),15),14),(12,19))),(7,16)),(6,8)),3),((2,22),((10,21),(13,17)))),((4,18),20));
 471: 1 -4015.022949 -3896.135996 (0,((((((1,((((5,9),11),15),14)),(7,16)),(12,19)),(3,(6,8))),((2,22),((10,21),(13,17)))),20),(4,18));
 472: 1 -3908.098145 -3886.106334 (0,(((((((1,7),16),(((((5,9),11),15),14),(12,19))),(3,(6,8))),((2,22),((10,21),(13,17)))),20),18),4);
 473: 3 -3762.775879 -3890.996096 (0,(((((((((((((1,16),7),(12,19)),5),9),11),15),14),((10,21),(13,17))),(3,(6,8))),(2,22)),20),18),4);
 474: 1 -3919.751953 -3887.665485 (0,((((((((((1,(7,16)),(12,19)),(((5,9),11),15)),14),((10,21),(13,17))),3),(6,8)),(2,22)),20),18),4);
 475: 1 -4036.220703 -3888.166756 (0,((((((((1,(7,16)),(((((5,11),9),15),14),(12,19))),(6,8)),3),(2,22)),((10,21),(13,17))),20),18),4);
 476: 1 -4106.007812 -3885.836303 (0,(((((((1,(7,16)),(((((5,9),11),15),14),(12,19))),(6,8)),3),((2,22),((10,21),(13,17)))),20),18),4);
 477: 4 -4175.780273 -3892.558657 (0,((((((((1,(7,16)),(12,19)),(((5,9),11),15)),14),(3,(6,8))),(2,(((10,21),(13,17)),22))),20),4),18);
 478: 3 -3773.262207 -3888.272232 (0,((((((((((1,(7,16)),(12,19)),(((5,9),11),15)),14),(6,8)),3),(2,22)),((10,21),(13,17))),20),4),18);
 479: 1 -3787.128174 -3886.746336 (0,(((((((((1,(7,16)),(12,19)),(((5,11),9),15)),14),((10,21),(13,17))),(6,8)),3),(2,22)),20),(4,18));
 480: 19 -3833.851807 -3890.24679 (0,((((((1,(7,16)),((((5,11),9),(14,15)),(12,19))),(6,8)),3),((2,22),((10,21),(13,17)))),20),(4,18));
 481: 6 -4061.406738 -3886.41641 (0,((((((((1,7),16),(12,19)),(((5,(9,11)),15),14)),(3,(6,8))),((2,22),((10,21),(13,17)))),20),18),4);
 482: 3 -3867.044434 -3893.017564 (0,(((((((((((1,16),7),12),19),(((5,(9,11)),15),14)),((10,21),(13,17))),(6,8)),3),(2,22)),20),18),4);
 483: 5 -3805.874023 -3887.784482 (0,(((((((1,(7,16)),(((((5,9),15),11),14),(12,19))),(6,8)),3),((2,22),((10,21),(13,17)))),20),18),4);
 484: 2 -3718.078857 -3899.08144 (0,((((((((1,(7,16)),((((5,9),11),15),((12,19),14))),((10,21),(13,17))),(6,8)),3),(2,22)),20),18),4);
 485: 1 -3894.475098 -3893.242249 (0,(((((((((((((1,(7,16)),(12,19)),5),9),11),15),14),((10,21),(13,17))),3),(6,8)),(2,22)),20),18),4);
 486: 7 -3834.899414 -3898.550756 (0,((((((1,7),16),((((5,(9,11)),15),14),(12,19))),(3,(6,8))),(((2,22),((10,21),(13,17))),20)),18),4);
 487: 6 -3956.433594 -3889.864839 (0,(((((((1,(7,16)),(12,19)),((5,9),(11,(14,15)))),(6,8)),3),((2,22),((10,21),(13,17)))),20),(4,18));
 488: 3 -4080.320557 -3895.410949 (0,((((((((1,((((5,9),11),15),14)),7),16),(12,19)),(6,8)),3),((2,22),((10,21),(13,17)))),20),(4,18));
 489: 15 -3793.17627 -3896.700637 (0,((((((1,7),16),((((5,(9,11)),15),14),(12,19))),(3,(6,8))),((2,22),((10,21),(13,17)))),(18,20)),4);
 490: 5 -3817.659668 -3891.611934 (0,(((((((((1,7),16),((5,(9,(14,15))),11)),(12,19)),(6,8)),3),(2,22)),((10,21),(13,17))),20),(4,18));
 491: 9 -3951.401367 -3892.100666 (0,((((((((1,(7,16)),(12,19)),((5,15),(9,11))),14),((10,21),(13,17))),(3,(6,8))),(2,22)),20),(4,18));
 492: 4 -3783.4646 -3889.62853 (0,((((((((1,(7,16)),((((5,9),11),15),14)),12),19),((10,21),(13,17))),(3,(6,8))),(2,22)),20),(4,18));
 493: 11 -3919.951172 -3890.255887 (0,(((((((1,(7,16)),((((5,9),11),(14,15)),(12,19))),(6,8)),3),((2,22),((10,21),(13,17)))),20),18),4);
 494: 2 -4069.345215 -3886.633143 (0,(((((((((1,(7,16)),(12,19)),(((5,9),11),15)),14),(6,8)),3),((2,22),((10,21),(13,17)))),20),4),18);
 495: 3 -3984.321777 -3888.801664 (0,((((((((1,7),16),(12,19)),((5,11),(9,15))),14),(3,(6,8))),((2,22),((10,21),(13,17)))),20),(4,18));
 496: 13 -3893.654785 -3890.423469 (0,((((((1,(7,16)),(((((5,9),11),15),14),(12,19))),(3,(6,8))),((2,((10,21),(13,17))),22)),20),18),4);
 497: 1 -3820.336914 -3886.425786 (0,(((((((((1,(7,16)),(12,19)),(((5,11),9),15)),14),((10,21),(13,17))),(3,(6,8))),(2,22)),20),18),4);
 498: 1 -3954.516113 -3896.135996 (0,((((((1,((((5,9),11),15),14)),(7,16)),(12,19)),(3,(6,8))),((2,22),((10,21),(13,17)))),20),(4,18));
 499: 9 -3907.251953 -3885.996328 (0,((((((((1,7),16),((((5,9),11),15),14)),(12,19)),(6,8)),3),((2,22),((10,21),(13,17)))),20),(4,18));
 500: 1 -3808.948242 -3898.980319 (0,(((((1,(7,16)),(((((5,11),9),15),14),(12,19))),((10,21),(13,17))),(3,(6,8))),((2,22),20)),(4,18));
 501: 4 -3786.257324 -3888.98866 (0,(((((((1,(7,16)),(((((5,11),9),15),14),(12,19))),(6,8)),3),((2,((10,21),(13,17))),22)),20),18),4);
 502: 4 -3883.680176 -3894.379479 (0,(((((((1,(7,16)),(((5,(11,(14,15))),9),(12,19))),(6,8)),3),((2,((10,21),(13,17))),22)),20),4),18);
 503: 3 -3843.924561 -3886.554553 (0,(((((((1,16),7),(((((5,11),9),15),14),(12,19))),(3,(6,8))),(2,22)),((10,21),(13,17))),20),(4,18));
 504: 3 -3999.646729 -3890.394336 (0,((((((1,(7,16)),((((((5,9),11),15),14),19),12)),(3,(6,8))),(2,22)),((10,21),(13,17))),20),(4,18));
 505: 1 -3885.712646 -3901.156849 (0,(((((((((((1,(7,16)),(12,19)),5),9),11),15),14),((10,21),(13,17))),(3,(6,8))),((2,22),20)),18),4);
 506: 8 -3846.967285 -3887.640686 (0,(((((((((1,(7,16)),(12,19)),(((5,9),11),15)),14),((10,21),(13,17))),3),(6,8)),(2,22)),20),(4,18));
 507: 1 -3914.975098 -3897.772332 (0,((((((1,(7,16)),((((5,9),11),15),((12,19),14))),(6,8)),3),((2,22),((10,21),(13,17)))),20),(4,18));
 508: 5 -3723.408447 -3888.794204 (0,(((((((((1,(7,16)),(12,19)),((5,(9,15)),11)),14),((10,21),(13,17))),(3,(6,8))),(2,22)),20),18),4);
 509: 3 -3797.285156 -3887.796736 (0,(((((((((1,(7,16)),(12,19)),(((5,9),11),15)),14),((10,21),(13,17))),3),(6,8)),(2,22)),20),(4,18));
 510: 3 -3676.858887 -3888.644938 (0,((((((((1,(7,16)),((((5,11),9),15),14)),(12,19)),((10,21),(13,17))),(3,(6,8))),(2,22)),20),18),4);
 511: 1 -3805.008301 -3894.634844 (0,(((((((((((((1,16),7),(12,19)),(5,9)),11),15),14),((10,21),(13,17))),3),(6,8)),(2,22)),20),18),4);
 512: 1 -3789.643066 -3910.87068 (0,(((((((1,7),16),(((((5,11),9),(14,15)),19),12)),((3,6),8)),((10,21),(13,17))),(2,22)),20),(4,18));
 513: 2 -3854.350098 -3892.434454 (0,(((((((((1,7),16),((((5,9),11),(14,15)),(12,19))),8),6),3),((2,22),((10,21),(13,17)))),20),18),4);
 514: 1 -3697.560303 -3893.242249 (0,(((((((((((((1,(7,16)),(12,19)),5),9),11),15),14),((10,21),(13,17))),3),(6,8)),(2,22)),20),18),4);
 515: 1 -3779.813477 -3891.702828 (0,((((((1,(7,16)),((((5,9),11),(14,15)),(12,19))),(3,(6,8))),((10,21),(13,17))),(2,22)),20),(4,18));
 516: 6 -3880.30957 -3897.030807 (0,((((((((1,(7,16)),(((5,11),9),15)),(12,19)),14),((10,21),(13,17))),(3,(6,8))),(2,22)),20),(4,18));
 517: 5 -3998.277344 -3905.764417 (0,(((((((1,(7,16)),(((((((5,9),11),15),14),((10,21),(13,17))),19),12)),(6,8)),3),(2,22)),20),18),4);
 518: 20 -3815.026123 -3892.34119 (0,((((((((1,(7,16)),(12,19)),((5,15),(9,11))),14),((10,21),(13,17))),(3,(6,8))),(2,22)),20),(4,18));
 519: 10 -3848.151855 -3897.510886 (0,(((((((1,(7,16)),(12,19)),(((5,9),11),15)),14),((10,21),(13,17))),(3,(6,8))),(2,22)),((4,18),20));
 520: 1 -3992.029297 -3897.772332 (0,((((((1,(7,16)),((((5,9),11),15),((12,19),14))),(6,8)),3),((2,22),((10,21),(13,17)))),20),(4,18));
 521: 2 -3780.925781 -3893.755483 (0,((((((((((1,7),16),(((5,9),(14,15)),11)),(12,19)),6),8),3),(2,22)),((10,21),(13,17))),20),(4,18));
 522: 3 -3927.368896 -3891.914532 (0,((((((((((((((1,16),7),(12,19)),5),9),11),15),14),((10,21),(13,17))),(6,8)),3),(2,22)),20),18),4);
 523: 2 -3838.484375 -3891.914532 (0,((((((((((((((1,16),7),(12,19)),5),9),11),15),14),((10,21),(13,17))),(6,8)),3),(2,22)),20),18),4);
 524: 6 -3802.598633 -3895.718984 (0,(((((((1,(7,16)),(12,19)),(((5,9),11),15)),14),((10,21),(13,17))),(3,(6,8))),((2,22),20)),(4,18));
 525: 1 -4223.634766 -3892.800018 (0,(((((((1,(((((5,9),11),15),14),(12,19))),(7,16)),8),6),3),((2,22),((10,21),(13,17)))),20),(4,18));
 526: 3 -4069.843262 -3908.672229 (0,(((((((1,(7,16)),((((((5,11),15),9),14),((10,21),(13,17))),(12,19))),(6,8)),3),(2,22)),20),18),4);
 527: 5 -3850.173584 -3885.885054 (0,((((((((((1,(7,16)),(12,19)),(((5,9),11),15)),14),((10,21),(13,17))),(6,8)),3),(2,22)),20),4),18);
 528: 9 -3893.437988 -3898.549096 (0,(((((1,(7,16)),(((((5,11),9),15),14),(12,19))),(3,(6,8))),(((2,22),((10,21),(13,17))),20)),18),4);
 529: 1 -3913.745605 -3896.135996 (0,((((((1,((((5,9),11),15),14)),(7,16)),(12,19)),(3,(6,8))),((2,22),((10,21),(13,17)))),20),(4,18));
 530: 1 -3766.937012 -3902.645636 (0,((((((1,(7,16)),((((((5,9),11),15),14),12),19)),(6,8)),3),(((2,22),((10,21),(13,17))),20)),4),18);
 531: 5 -3774.891846 -3885.854051 (0,(((((((((1,(7,16)),(12,19)),(((5,9),11),15)),14),((10,21),(13,17))),(6,8)),3),(2,22)),20),(4,18));
 532: 8 -3838.56543 -3885.792927 (0,((((((((((1,(7,16)),(12,19)),(((5,9),11),15)),14),((10,21),(13,17))),(6,8)),3),(2,22)),20),18),4);
 533: 4 -3896.380371 -3891.510804 (0,((((((((1,(7,16)),(12,19)),(((5,11),9),15)),14),((10,21),(13,17))),((2,22),(3,(6,8)))),20),4),18);
 534: 6 -3884.505371 -3892.572156 (0,((((((((1,(7,16)),(12,19)),(((5,11),15),9)),14),((10,21),(13,17))),(3,(6,8))),(2,22)),20),(4,18));
 535: 1 -3774.51123 -3908.215795 (0,((((((1,(7,16)),((((5,9),((12,19),14)),11),15)),(6,8)),3),((2,22),((10,21),(13,17)))),20),(4,18));
 536: 5 -3733.880859 -3898.425314 (0,(((((((1,(7,16)),((((5,9),11),14),15)),(12,19)),((10,21),(13,17))),(3,(6,8))),(2,22)),20),(4,18));
 537: 2 -4040.237793 -3893.755483 (0,((((((((((1,7),16),(((5,9),(14,15)),11)),(12,19)),6),8),3),(2,22)),((10,21),(13,17))),20),(4,18));
 538: 1 -3928.459473 -3892.933107 (0,((((((((((((1,(7,16)),(12,19)),5),9),11),15),14),(3,(6,8))),((10,21),(13,17))),(2,22)),20),18),4);
 539: 1 -3771.976318 -3895.195346 (0,(((((((1,(7,16)),(12,19)),((((5,9),11),15),14)),((10,21),(13,17))),(2,22)),(3,(6,8))),20),(4,18));
 540: 1 -3940.481934 -3905.824594 (0,((((((((1,(7,16)),(((((5,9),11),15),((10,21),(13,17))),14)),(12,19)),(6,8)),3),(2,22)),20),18),4);
 541: 8 -3803.253418 -3887.521496 (0,((((((((1,(7,16)),(12,19)),(((5,(9,11)),15),14)),((10,21),(13,17))),(3,(6,8))),(2,22)),20),18),4);
 542: 2 -4040.610352 -3888.800572 (0,((((((((((1,(7,16)),(12,19)),(((5,9),11),15)),14),8),6),3),((2,22),((10,21),(13,17)))),20),4),18);
 543: 2 -4029.157715 -3888.800572 (0,((((((((((1,(7,16)),(12,19)),(((5,9),11),15)),14),8),6),3),((2,22),((10,21),(13,17)))),20),4),18);
 544: 5 -3791.52832 -3889.74424 (0,(((((((1,(7,16)),(((((5,11),9),15),14),(12,19))),((10,21),(13,17))),(6,8)),3),(2,22)),20),(4,18));
 545: 6 -3682.424561 -3903.117027 (0,((((((((1,(7,16)),(12,19)),(5,(9,11))),15),14),((10,21),(13,17))),(3,(6,8))),(2,22)),((4,18),20));
 546: 11 -3940.366211 -3890.245627 (0,(((((((1,(7,16)),((((5,11),9),(14,15)),(12,19))),(6,8)),3),((2,22),((10,21),(13,17)))),20),18),4);
 547: 1 -3667.13623 -3886.744224 (0,((((((1,(7,16)),(12,19)),((((5,11),9),15),14)),(3,(6,8))),((2,22),((10,21),(13,17)))),20),(4,18));
 548: 5 -3897.63623 -3900.446002 (0,(((((((((1,(7,16)),(12,19)),(((5,(9,11)),15),14)),(6,8)),3),2),(((10,21),(13,17)),22)),20),4),18);
 549: 17 -3814.738281 -3885.741748 (0,(((((((((1,(7,16)),(12,19)),((5,(9,11)),15)),14),((10,21),(13,17))),(3,(6,8))),(2,22)),20),4),18);
 550: 2 -3903.243896 -3891.251584 (0,((((((((1,(7,16)),((((5,9),11),15),14)),(12,19)),((10,21),(13,17))),3),(6,8)),(2,22)),20),(4,18));
 551: 1 -3763.116211 -3887.037425 (0,(((((((1,(7,16)),(12,19)),((((5,11),9),15),14)),(3,(6,8))),((2,22),((10,21),(13,17)))),20),4),18);
 552: 6 -4027.437256 -3887.640686 (0,(((((((((1,(7,16)),(12,19)),(((5,9),11),15)),14),((10,21),(13,17))),3),(6,8)),(2,22)),20),(4,18));
 553: 1 -3898.890625 -3898.97222 (0,((((((((1,(7,16)),(12,19)),((5,11),(9,15))),14),((10,21),(13,17))),(3,(6,8))),((2,22),20)),18),4);
 554: 1 -3954.77002 -3896.135996 (0,((((((1,((((5,9),11),15),14)),(7,16)),(12,19)),(3,(6,8))),((2,22),((10,21),(13,17)))),20),(4,18));
 555: 1 -3762.383301 -3892.933107 (0,((((((((((((1,(7,16)),(12,19)),5),9),11),15),14),(3,(6,8))),((10,21),(13,17))),(2,22)),20),18),4);
 556: 4 -3814.269531 -3891.978404 (0,(((((((1,(7,16)),((5,(9,(11,(14,15)))),(12,19))),6),8),3),((2,22),((10,21),(13,17)))),20),(4,18));
 557: 2 -3938.210693 -3886.920805 (0,(((((((((1,(7,16)),(12,19)),((((5,9),11),15),14)),(6,8)),3),((10,21),(13,17))),(2,22)),20),4),18);
 558: 9 -3962.092529 -3899.285123 (0,(((((((1,(7,16)),((((5,9),11),15),(12,19))),14),((10,21),(13,17))),(3,(6,8))),(2,22)),20),(4,18));
 559: 2 -3865.666504 -3900.011391 (0,(((((((1,((((5,9),11),15),14)),(7,16)),(12,19)),(6,8)),3),(2,(((10,21),(13,17)),22))),20),(4,18));
 560: 4 -3870.236328 -3888.8157 (0,((((((((((1,(7,16)),(12,19)),(((5,9),11),15)),14),8),6),3),((2,22),((10,21),(13,17)))),20),4),18);
 561: 5 -3857.361328 -3887.150362 (0,(((((((1,(7,16)),((((5,11),9),15),14)),(12,19)),(3,(6,8))),((10,21),(13,17))),(2,22)),20),(4,18));
 562: 1 -3950.004395 -3887.52516 (0,((((((((1,(7,16)),(12,19)),(((5,9),11),15)),14),(3,(6,8))),((2,22),((10,21),(13,17)))),20),4),18);
 563: 2 -3988.435547 -3885.644593 (0,((((((((1,(7,16)),(12,19)),(((5,9),11),15)),14),((10,21),(13,17))),(3,(6,8))),(2,22)),20),(4,18));
 564: 2 -4104.771484 -3908.283978 (0,((((((((1,(7,16)),(12,19)),((((5,(9,11)),15),((10,21),(13,17))),14)),3),(6,8)),(2,22)),20),18),4);
 565: 3 -3910.398926 -3887.356911 (0,((((((((1,(7,16)),(12,19)),(((5,9),11),15)),14),(3,(6,8))),((2,22),((10,21),(13,17)))),20),4),18);
 566: 1 -3841.387695 -3886.834894 (0,(((((((1,(7,16)),((((5,9),11),15),14)),(12,19)),(6,8)),3),((2,22),((10,21),(13,17)))),20),(4,18));
 567: 1 -3691.699219 -3898.908717 (0,(((((((((1,((7,16),(12,19))),(((5,9),11),15)),14),((10,21),(13,17))),(6,8)),3),(2,22)),20),18),4);
 568: 1 -3925.260254 -3888.897321 (0,((((((((((1,(7,16)),(12,19)),(((5,9),11),15)),14),3),(6,8)),((10,21),(13,17))),(2,22)),20),4),18);
 569: 1 -3891.187012 -3893.242249 (0,(((((((((((((1,(7,16)),(12,19)),5),9),11),15),14),((10,21),(13,17))),3),(6,8)),(2,22)),20),18),4);
 570: 2 -3852.160645 -3901.032159 (0,(((((((1,(7,16)),(12,19)),(((5,9),11),15)),14),(3,(6,8))),(((2,22),((10,21),(13,17))),20)),4),18);
 571: 1 -4015.268555 -3891.113788 (0,(((((((((1,(7,16)),(12,19)),((((5,9),11),15),14)),((10,21),(13,17))),3),(6,8)),(2,22)),20),18),4);
 572: 1 -3876.342773 -3898.908717 (0,(((((((((1,((7,16),(12,19))),(((5,9),11),15)),14),((10,21),(13,17))),(6,8)),3),(2,22)),20),18),4);
 573: 1 -3830.556152 -3892.800018 (0,(((((((1,(((((5,9),11),15),14),(12,19))),(7,16)),8),6),3),((2,22),((10,21),(13,17)))),20),(4,18));
 574: 3 -3943.462891 -3904.495886 (0,(((((1,(7,16)),(((5,9),(11,(14,15))),(12,19))),(6,8)),3),(((2,22),((10,21),(13,17))),20)),(4,18));
 575: 2 -3930.487305 -3887.653285 (0,((((((((((1,(7,16)),(12,19)),(((5,9),11),15)),14),((10,21),(13,17))),3),(6,8)),(2,22)),20),4),18);
 576: 7 -3880.799316 -3885.849791 (0,((((((1,(7,16)),(((((5,9),11),15),14),(12,19))),(3,(6,8))),((10,21),(13,17))),(2,22)),20),(4,18));
 577: 1 -3833.557129 -3912.624384 (0,(((((((1,16),7),((5,((9,15),11)),14)),(12,19)),((10,21),(13,17))),(3,(6,8))),(((2,22),20),18)),4);
 578: 3 -3953.906494 -3888.615413 (0,(((((((((1,7),16),((((5,11),9),15),14)),19),12),(6,8)),3),((2,22),((10,21),(13,17)))),20),(4,18));
 579: 8 -3958.180176 -3888.092454 (0,(((((((((1,7),16),(12,19)),(5,(9,(11,15)))),14),(6,8)),3),((2,22),((10,21),(13,17)))),20),(4,18));
 580: 1 -3808.824219 -3889.236785 (0,((((((((1,(7,16)),(12,19)),((5,(9,15)),11)),14),((10,21),(13,17))),(3,(6,8))),(2,22)),20),(4,18));
 581: 3 -3778.453613 -3895.410949 (0,((((((((1,((((5,9),11),15),14)),16),7),(12,19)),(6,8)),3),((2,22),((10,21),(13,17)))),20),(4,18));
 582: 2 -3952.263184 -3901.032159 (0,(((((((1,(7,16)),(12,19)),(((5,9),11),15)),14),(3,(6,8))),(((2,22),((10,21),(13,17))),20)),4),18);
 583: 2 -4100.98291 -3896.772771 (0,(((((1,(((((5,(9,11)),15),14),(12,19)),(7,16))),(6,8)),3),(2,(((10,21),(13,17)),22))),20),(4,18));
 584: 7 -3888.079102 -3891.943555 (0,(((((((((1,(7,16)),(12,19)),(((5,9),11),15)),14),((10,21),(13,17))),(2,22)),(3,(6,8))),20),18),4);
 585: 1 -3806.04834 -3901.156849 (0,(((((((((((1,(7,16)),(12,19)),5),9),11),15),14),((10,21),(13,17))),(3,(6,8))),((2,22),20)),18),4);
 586: 4 -4008.047363 -3892.536515 (0,(((((((1,(7,16)),((((((5,9),11),15),14),12),19)),(6,8)),3),((2,((10,21),(13,17))),22)),20),4),18);
 587: 9 -3830.907715 -3888.918299 (0,(((((((((1,16),7),(12,19)),((((5,9),11),15),14)),((10,21),(13,17))),(3,(6,8))),(2,22)),20),4),18);
 588: 6 -3891.506836 -3896.791597 (0,(((((((1,7),16),(((((5,9),11),15),14),(12,19))),((3,6),8)),((2,22),((10,21),(13,17)))),20),4),18);
 589: 1 -4153.799316 -3893.39152 (0,(((((((1,7),16),(((((5,9),11),15),14),(12,19))),(3,(6,8))),((2,22),((10,21),(13,17)))),20),4),18);
 590: 6 -3725.072754 -3886.759689 (0,(((((((((1,16),7),(((((5,9),11),15),14),(12,19))),6),8),3),((2,22),((10,21),(13,17)))),20),18),4);
 591: 3 -3908.993408 -3888.764658 (0,((((((((((1,(7,16)),(12,19)),(((5,9),11),15)),14),6),8),3),((2,22),((10,21),(13,17)))),20),4),18);
 592: 2 -3802.080566 -3902.075627 (0,(((((((((1,(7,16)),(((((5,(9,11)),15),14),19),12)),((10,21),(13,17))),8),6),3),(2,22)),20),18),4);
 593: 4 -3743.289551 -3900.068446 (0,((((((1,(7,16)),((((((5,9),11),15),14),12),19)),(6,8)),3),((2,22),((10,21),(13,17)))),(4,20)),18);
 594: 2 -3931.868652 -3894.406639 (0,((((((((1,(7,16)),(12,19)),(((5,9),11),(14,15))),((10,21),(13,17))),(3,(6,8))),(2,22)),20),18),4);
 595: 1 -3735.014648 -3895.568317 (0,((((((((((1,7),16),(12,19)),(5,9)),(11,15)),14),(6,8)),3),((2,22),((10,21),(13,17)))),20),(4,18));
 596: 3 -3781.124023 -3888.995396 (0,((((((((1,(7,16)),((((5,9),11),15),14)),(12,19)),((10,21),(13,17))),(6,8)),3),(2,22)),20),(4,18));
 597: 1 -3799.150879 -3889.127458 (0,((((((((1,16),7),(((((5,9),11),15),14),(12,19))),(6,8)),3),((2,22),((10,21),(13,17)))),20),4),18);
 598: 3 -3918.238281 -3885.979148 (0,(((((((1,(7,16)),(((((5,9),11),15),14),(12,19))),(6,8)),3),((10,21),(13,17))),(2,22)),20),(4,18));
 599: 10 -3827.27417 -3895.901373 (0,((((((((1,(7,16)),(12,19)),(((5,11),9),15)),14),((10,21),(13,17))),(3,(6,8))),((2,22),20)),4),18);
 600: 3 -3897.567139 -3888.241961 (0,(((((((1,(7,16)),((((5,9),11),15),14)),(12,19)),(3,(6,8))),(2,22)),((10,21),(13,17))),20),(4,18));
 601: 1 -3973.663818 -3902.258143 (0,(((((((((1,(7,16)),((((5,9),15),11),(12,19))),14),((10,21),(13,17))),(6,8)),3),(2,22)),20),18),4);
 602: 3 -4026.007812 -3896.359745 (0,(((((((((((1,(7,16)),(12,19)),(((5,9),11),15)),14),((10,21),(13,17))),(6,8)),3),22),2),20),4),18);
 603: 2 -3852.244385 -3888.602405 (0,((((((((1,(7,16)),((((5,9),11),15),14)),(12,19)),((10,21),(13,17))),(3,(6,8))),(2,22)),20),4),18);
 604: 1 -4073.82373 -3886.933136 (0,(((((((1,(7,16)),((((5,11),9),15),14)),(12,19)),(3,(6,8))),((2,22),((10,21),(13,17)))),20),18),4);
 605: 1 -4087.142822 -3896.359745 (0,(((((((((((1,(7,16)),(12,19)),(((5,9),11),15)),14),((10,21),(13,17))),(6,8)),3),22),2),20),4),18);
 606: 1 -3893.541016 -3906.554676 (0,(((((((1,(7,16)),(((((((5,9),11),15),((10,21),(13,17))),14),12),19)),(6,8)),3),(2,22)),20),18),4);
 607: 5 -3949.691162 -3888.220463 (0,((((((((((1,(7,16)),(12,19)),(((5,9),11),15)),14),(6,8)),3),(2,22)),((10,21),(13,17))),20),4),18);
 608: 4 -3932.881592 -3888.644093 (0,(((((((((1,7),16),(12,19)),((((5,11),9),15),14)),((10,21),(13,17))),(6,8)),3),(2,22)),20),(4,18));
 609: 5 -3990.741211 -3886.633143 (0,(((((((((1,(7,16)),(12,19)),(((5,9),11),15)),14),(6,8)),3),((2,22),((10,21),(13,17)))),20),4),18);
 610: 12 -4008.528809 -3886.644623 (0,((((((((1,(7,16)),(((((5,9),11),15),14),(12,19))),8),6),3),((2,22),((10,21),(13,17)))),20),18),4);
 611: 4 -3866.974121 -3886.161401 (0,((((((((1,7),16),((((5,9),11),15),14)),(12,19)),(6,8)),3),((2,22),((10,21),(13,17)))),20),(4,18));
 612: 2 -3973.603516 -3898.586164 (0,((((((1,(7,16)),(((((5,9),11),15),14),(12,19))),((3,6),8)),(2,22)),((10,21),(13,17))),20),(4,18));
 613: 14 -3683.729492 -3886.61015 (0,(((((((((1,16),7),(((((5,9),11),15),14),(12,19))),6),8),3),((2,22),((10,21),(13,17)))),20),4),18);
 614: 5 -3827.010986 -3897.48211 (0,((((((((((((1,(7,16)),(12,19)),5),9),11),15),14),((10,21),(13,17))),(2,22)),(3,(6,8))),20),18),4);
 615: 7 -3955.416016 -3899.34501 (0,((((((((((1,7),16),(12,19)),(((5,(9,11)),15),14)),((10,21),(13,17))),(3,(6,8))),2),22),20),4),18);
 616: 5 -3975.080566 -3890.606357 (0,((((((((1,16),7),(12,19)),((5,9),(11,(14,15)))),(3,(6,8))),((2,22),((10,21),(13,17)))),20),4),18);
 617: 3 -3998.015137 -3885.872316 (0,((((((((((1,(7,16)),(12,19)),(((5,9),11),15)),14),((10,21),(13,17))),(6,8)),3),(2,22)),20),4),18);
 618: 1 -3699.109863 -3903.709753 (0,((((((1,(7,16)),((((((5,9),11),15),14),((10,21),(13,17))),(12,19))),(3,(6,8))),(2,22)),20),18),4);
 619: 12 -3982.834473 -3885.741773 (0,(((((((((1,(7,16)),(12,19)),(((5,11),9),15)),14),((10,21),(13,17))),(3,(6,8))),(2,22)),20),18),4);
 620: 1 -3793.963867 -3887.75782 (0,(((((((((1,(7,16)),(12,19)),(((5,9),11),15)),14),((10,21),(13,17))),3),(6,8)),(2,22)),20),(4,18));
 621: 1 -3909.03125 -3900.882705 (0,((((((((((1,(7,16)),(12,19)),((((5,9),11),15),14)),((10,21),(13,17))),3),(6,8)),22),2),20),4),18);
 622: 1 -3862.790527 -3901.185777 (0,((((((1,7),16),(((((5,9),11),15),14),(12,19))),(3,(6,8))),(((2,22),20),((10,21),(13,17)))),18),4);
 623: 1 -3864.096924 -3887.037425 (0,(((((((1,(7,16)),(12,19)),((((5,11),9),15),14)),(3,(6,8))),((2,22),((10,21),(13,17)))),20),4),18);
 624: 3 -3828.030273 -3884.616458 (0,(((((((1,(7,16)),(((((5,9),11),15),14),(12,19))),(6,8)),3),((2,22),((10,21),(13,17)))),20),18),4);
 625: 13 -3901.984863 -3885.761869 (0,((((((((1,(7,16)),(12,19)),(((5,9),11),15)),14),((10,21),(13,17))),(3,(6,8))),(2,22)),20),(4,18));
 626: 7 -3796.044189 -3886.650005 (0,((((((((1,(7,16)),(((((5,9),11),15),14),(12,19))),8),6),3),((2,22),((10,21),(13,17)))),20),18),4);
 627: 2 -3896.432617 -3891.914532 (0,((((((((((((((1,16),7),(12,19)),5),9),11),15),14),((10,21),(13,17))),(6,8)),3),(2,22)),20),18),4);
 628: 4 -4040.932373 -3899.673285 (0,((((1,(7,16)),(((((5,9),11),15),14),(12,19))),(3,(6,8))),(((2,22),((10,21),(13,17))),20)),(4,18));
 629: 1 -3940.822754 -3887.697941 (0,(((((((((1,(7,16)),(12,19)),((5,(9,11)),15)),14),3),(6,8)),((2,22),((10,21),(13,17)))),20),4),18);
 630: 3 -3862.065674 -3887.715717 (0,(((((((((1,(7,16)),(12,19)),(((5,9),11),15)),14),3),(6,8)),((2,22),((10,21),(13,17)))),20),4),18);
 631: 1 -3985.359863 -3896.762191 (0,((((((((1,((((5,9),11),15),14)),(7,16)),(12,19)),(6,8)),3),((10,21),(13,17))),(2,22)),20),(4,18));
 632: 2 -3849.571777 -3891.205521 (0,(((((((((1,7),16),(((((5,9),11),15),14),(12,19))),6),8),3),((2,((10,21),(13,17))),22)),20),4),18);
 633: 1 -3965.884277 -3887.987517 (0,((((((((((1,7),16),(12,19)),((((5,9),11),15),14)),8),6),3),((2,22),((10,21),(13,17)))),20),18),4);
 634: 4 -3890.607422 -3890.995676 (0,(((((((((((1,(7,16)),(12,19)),(5,9)),11),15),14),((10,21),(13,17))),(3,(6,8))),(2,22)),20),18),4);
 635: 1 -3715.164307 -3895.967009 (0,((((((((((((1,7),16),19),12),(((5,9),15),11)),14),((10,21),(13,17))),3),(6,8)),(2,22)),20),4),18);
 636: 2 -3934.844971 -3888.013331 (0,((((((((1,(7,16)),((((5,9),11),15),14)),(12,19)),6),8),3),((2,22),((10,21),(13,17)))),20),(4,18));
 637: 4 -3618.789062 -3891.552404 (0,((((((((1,(7,16)),((((5,9),11),(14,15)),(12,19))),(6,8)),3),((10,21),(13,17))),(2,22)),20),18),4);
 638: 1 -3859.513184 -3887.273567 (0,(((((((1,(7,16)),((((5,11),9),15),14)),(12,19)),(3,(6,8))),((2,22),((10,21),(13,17)))),20),4),18);
 639: 3 -3894.22168 -3890.988125 (0,((((((((((((1,(7,16)),(12,19)),9),5),11),15),14),((10,21),(13,17))),(3,(6,8))),(2,22)),20),18),4);
 640: 1 -3633.733887 -3903.709753 (0,((((((1,(7,16)),((((((5,9),11),15),14),((10,21),(13,17))),(12,19))),(3,(6,8))),(2,22)),20),18),4);
 641: 5 -3877.003906 -3891.457103 (0,(((((((((((((1,(7,16)),(12,19)),5),9),11),15),14),((10,21),(13,17))),(6,8)),3),(2,22)),20),18),4);
 642: 2 -3753.310791 -3896.613987 (0,((((((((((((((1,16),7),(12,19)),(5,9)),11),15),14),((10,21),(13,17))),6),8),3),(2,22)),20),18),4);
 643: 2 -4167.643066 -3901.032159 (0,(((((((1,(7,16)),(12,19)),(((5,9),11),15)),14),(3,(6,8))),(((2,22),((10,21),(13,17))),20)),4),18);
 644: 11 -3876.23877 -3889.798261 (0,(((((((1,(7,16)),(12,19)),((((5,11),15),9),14)),(3,(6,8))),((10,21),(13,17))),(2,22)),20),(4,18));
 645: 1 -3897.916992 -3896.359745 (0,(((((((((((1,(7,16)),(12,19)),(((5,9),11),15)),14),((10,21),(13,17))),(6,8)),3),22),2),20),4),18);
 646: 1 -3798.583496 -3897.457248 (0,(((((((((1,(7,16)),(12,19)),((5,9),(14,15))),11),(6,8)),3),((2,22),((10,21),(13,17)))),20),18),4);
 647: 2 -3984.307129 -3900.330475 (0,((((((1,(7,16)),((((5,9),11),15),14)),(12,19)),(6,8)),3),(((2,22),((10,21),(13,17))),20)),(4,18));
 648: 2 -4065.88623 -3908.907753 (0,(((((1,(7,16)),((((5,9),11),15),((12,19),14))),((10,21),(13,17))),(3,(6,8))),((2,22),20)),(4,18));
 649: 1 -4072.052246 -3896.359745 (0,(((((((((((1,(7,16)),(12,19)),(((5,9),11),15)),14),((10,21),(13,17))),(6,8)),3),22),2),20),4),18);
 650: 1 -4001.175293 -3887.663627 (0,((((((((1,(7,16)),(12,19)),(((5,11),9),15)),14),(6,8)),3),((2,22),((10,21),(13,17)))),20),(4,18));
 651: 1 -3967.882324 -3892.253746 (0,((((((((1,7),16),(((5,9),(14,15)),11)),(12,19)),(3,(6,8))),(2,22)),((10,21),(13,17))),20),(4,18));
 652: 1 -3786.489746 -3911.145956 (0,((((((1,(7,16)),((((5,11),9),15),((12,19),14))),(6,8)),3),(((2,22),((10,21),(13,17))),20)),18),4);
 653: 4 -3739.539551 -3890.023504 (0,(((((((1,(7,16)),(5,(9,(11,(14,15))))),(12,19)),(6,8)),3),((2,22),((10,21),(13,17)))),20),(4,18));
 654: 6 -3878.412109 -3886.802986 (0,(((((((((1,16),7),(((((5,9),11),15),14),(12,19))),8),6),3),((2,22),((10,21),(13,17)))),20),18),4);
 655: 4 -4013.293457 -3887.665485 (0,((((((((((1,(7,16)),(12,19)),(((5,9),11),15)),14),((10,21),(13,17))),3),(6,8)),(2,22)),20),18),4);
 656: 12 -3792.605469 -3890.240828 (0,(((((((1,(7,16)),((((5,11),9),(14,15)),(12,19))),(6,8)),3),((2,22),((10,21),(13,17)))),20),18),4);
 657: 7 -3901.582031 -3897.0835 (0,(((((((1,7),16),((((5,(9,11)),15),14),(12,19))),((3,8),6)),((2,22),((10,21),(13,17)))),20),18),4);
 658: 12 -3925.278809 -3886.628913 (0,((((((((1,16),7),(((((5,9),11),15),14),(12,19))),6),8),3),((2,22),((10,21),(13,17)))),20),(4,18));
 659: 1 -3722.110352 -3902.309484 (0,(((((((((1,7),16),((((5,9),11),15),((12,19),14))),8),6),3),((2,22),((10,21),(13,17)))),20),18),4);
 660: 4 -3851.887207 -3887.0772 (0,((((((((1,(7,16)),((((5,9),11),15),14)),(12,19)),(6,8)),3),(2,22)),((10,21),(13,17))),20),(4,18));
 661: 3 -3667.26709 -3891.457103 (0,(((((((((((((1,(7,16)),(12,19)),5),9),11),15),14),((10,21),(13,17))),(6,8)),3),(2,22)),20),18),4);
 662: 1 -4035.14209 -3898.819726 (0,((((((1,(7,16)),((((5,11),9),15),14)),(12,19)),((10,21),(13,17))),(3,(6,8))),((2,22),20)),(4,18));
 663: 1 -4019.69458 -3896.135996 (0,((((((1,((((5,9),11),15),14)),(7,16)),(12,19)),(3,(6,8))),((2,22),((10,21),(13,17)))),20),(4,18));
 664: 9 -3656.919189 -3888.998358 (0,((((((((((1,16),7),(12,19)),(((5,(9,11)),15),14)),((10,21),(13,17))),(6,8)),3),(2,22)),20),4),18);
 665: 1 -3839.37915 -3896.359745 (0,(((((((((((1,(7,16)),(12,19)),(((5,9),11),15)),14),((10,21),(13,17))),(6,8)),3),22),2),20),4),18);
 666: 19 -3880.891846 -3888.762859 (0,((((((((1,(7,16)),(12,19)),((5,11),(9,15))),14),((10,21),(13,17))),(3,(6,8))),(2,22)),20),(4,18));
 667: 1 -3867.827881 -3885.979148 (0,(((((((1,(7,16)),(((((5,9),11),15),14),(12,19))),(6,8)),3),((10,21),(13,17))),(2,22)),20),(4,18));
 668: 1 -4016.782959 -3897.46925 (0,(((((((((1,(7,16)),(((5,9),11),15)),14),(12,19)),(6,8)),3),((10,21),(13,17))),(2,22)),20),(4,18));
 669: 1 -3739.250732 -3889.426558 (0,((((((1,(7,16)),((((((5,9),11),15),14),19),12)),(3,(6,8))),((10,21),(13,17))),(2,22)),20),(4,18));
 670: 4 -3749.557129 -3887.52516 (0,((((((((1,(7,16)),(12,19)),(((5,9),11),15)),14),(3,(6,8))),((2,22),((10,21),(13,17)))),20),4),18);
 671: 1 -3786.939697 -3898.819726 (0,((((((1,(7,16)),((((5,11),9),15),14)),(12,19)),((10,21),(13,17))),(3,(6,8))),((2,22),20)),(4,18));
 672: 5 -3692.058105 -3900.011391 (0,(((((((1,((((5,9),11),15),14)),(7,16)),(12,19)),(6,8)),3),(2,(((10,21),(13,17)),22))),20),(4,18));
 673: 5 -3843.092773 -3887.615083 (0,((((((((((1,(7,16)),(12,19)),(((5,9),11),15)),14),((10,21),(13,17))),3),(6,8)),(2,22)),20),4),18);
 674: 3 -3763.402832 -3891.914532 (0,((((((((((((((1,16),7),(12,19)),5),9),11),15),14),((10,21),(13,17))),(6,8)),3),(2,22)),20),18),4);
 675: 3 -3822.980469 -3888.800572 (0,((((((((((1,(7,16)),(12,19)),(((5,9),11),15)),14),8),6),3),((2,22),((10,21),(13,17)))),20),4),18);
 676: 9 -3909.997559 -3891.943555 (0,(((((((((1,(7,16)),(12,19)),(((5,9),11),15)),14),((10,21),(13,17))),(2,22)),(3,(6,8))),20),18),4);
 677: 10 -3837.671143 -3889.037178 (0,(((((((1,16),7),(((((5,9),11),15),14),(12,19))),(6,8)),3),((2,((10,21),(13,17))),22)),20),(4,18));
 678: 2 -3976.918945 -3892.434454 (0,(((((((((1,7),16),((((5,9),11),(14,15)),(12,19))),8),6),3),((2,22),((10,21),(13,17)))),20),18),4);
 679: 7 -3756.63208 -3895.699314 (0,(((((((1,(7,16)),(12,19)),(((5,9),11),15)),14),((10,21),(13,17))),(3,(6,8))),((2,22),20)),(4,18));
 680: 2 -3780.67334 -3897.575001 (0,(((((((1,(7,16)),(12,19)),(((5,9),15),11)),14),((10,21),(13,17))),((2,22),(3,(6,8)))),20),(4,18));
 681: 2 -3933.064453 -3892.450647 (0,((((((((1,(7,16)),12),19),(((5,(9,11)),15),14)),((10,21),(13,17))),(3,(6,8))),(2,22)),20),(4,18));
 682: 5 -3938.223145 -3885.854051 (0,(((((((((1,(7,16)),(12,19)),(((5,9),11),15)),14),((10,21),(13,17))),(6,8)),3),(2,22)),20),(4,18));
 683: 3 -3744.939941 -3908.236241 (0,((((((((((1,7),16),((((5,11),(14,15)),9),(12,19))),6),8),3),((10,21),(13,17))),(2,22)),18),20),4);
 684: 10 -4128.337402 -3885.875344 (0,((((((((((1,(7,16)),(12,19)),(((5,9),11),15)),14),((10,21),(13,17))),(6,8)),3),(2,22)),20),18),4);
 685: 3 -3954.939209 -3888.044998 (0,(((((((((1,(7,16)),(12,19)),(((5,9),11),15)),14),(3,(6,8))),((10,21),(13,17))),(2,22)),20),4),18);
 686: 1 -4005.269043 -3894.634844 (0,(((((((((((((1,16),7),(12,19)),(5,9)),11),15),14),((10,21),(13,17))),3),(6,8)),(2,22)),20),18),4);
 687: 1 -3974.390137 -3886.770695 (0,((((((((1,7),16),(((((5,9),11),15),14),(12,19))),6),8),3),((2,22),((10,21),(13,17)))),20),(4,18));
 688: 4 -3763.268066 -3885.091277 (0,((((((1,(7,16)),(((((5,11),9),15),14),(12,19))),(3,(6,8))),((2,22),((10,21),(13,17)))),20),18),4);
 689: 1 -3752.770996 -3901.061069 (0,((((((1,((7,16),(12,19))),(((5,(9,11)),15),14)),((10,21),(13,17))),(3,(6,8))),(2,22)),20),(4,18));
 690: 2 -3967.77832 -3895.410949 (0,((((((((1,((((5,9),11),15),14)),7),16),(12,19)),(6,8)),3),((2,22),((10,21),(13,17)))),20),(4,18));
 691: 2 -3777.027344 -3902.406756 (0,((((((((1,(((((5,(9,11)),15),14),(12,19)),(7,16))),((10,21),(13,17))),8),6),3),(2,22)),20),18),4);
 692: 1 -4053.195312 -3902.195533 (0,((((((((1,((7,16),(12,19))),(((5,9),11),15)),14),(3,(6,8))),((10,21),(13,17))),(2,22)),20),4),18);
 693: 2 -3888.054199 -3888.942838 (0,((((((((1,7),16),(12,19)),(5,(9,(11,15)))),14),(3,(6,8))),((2,22),((10,21),(13,17)))),20),(4,18));
 694: 1 -3777.460449 -3886.812501 (0,((((((((1,7),16),(((((5,9),11),15),14),(12,19))),8),6),3),((2,22),((10,21),(13,17)))),20),(4,18));
 695: 2 -3913.753662 -3897.623182 (0,((((((((1,((((5,9),11),15),14)),(7,16)),(12,19)),6),8),3),((2,22),((10,21),(13,17)))),20),(4,18));
 696: 5 -4059.986328 -3890.578818 (0,(((((((1,(7,16)),(12,19)),(((5,11),9),(14,15))),(3,(6,8))),((2,22),((10,21),(13,17)))),20),18),4);
 697: 3 -3983.591553 -3904.519237 (0,(((((1,(7,16)),(((5,9),(11,(14,15))),(12,19))),(6,8)),3),(((2,22),((10,21),(13,17))),20)),(4,18));
 698: 2 -3806.338867 -3895.076665 (0,(((((((1,16),7),((((5,(9,11)),15),14),(12,19))),((10,21),(13,17))),(2,22)),(3,(6,8))),20),(4,18));
 699: 4 -3912.582031 -3890.166179 (0,(((((((((1,7),16),((((((5,9),11),15),14),12),19)),8),6),3),((2,22),((10,21),(13,17)))),20),18),4);
 700: 11 -3969.090576 -3885.849791 (0,((((((1,(7,16)),(((((5,9),11),15),14),(12,19))),(3,(6,8))),((10,21),(13,17))),(2,22)),20),(4,18));
 701: 3 -3715.976807 -3885.9992 (0,(((((((((1,(7,16)),(12,19)),(((5,9),11),15)),14),((10,21),(13,17))),(6,8)),3),(2,22)),20),(4,18));
 702: 2 -3678.45459 -3887.663627 (0,((((((((1,(7,16)),(12,19)),(((5,11),9),15)),14),(6,8)),3),((2,22),((10,21),(13,17)))),20),(4,18));
 703: 6 -3802.885742 -3894.276302 (0,((((((((((1,7),16),12),19),((5,9),(11,15))),14),(6,8)),3),((2,22),((10,21),(13,17)))),20),(4,18));
 704: 14 -3741.494141 -3885.679516 (0,(((((((1,(7,16)),(12,19)),((((5,9),11),15),14)),(6,8)),3),((2,22),((10,21),(13,17)))),20),(4,18));
 705: 10 -3894.866699 -3888.732616 (0,((((((((1,(7,16)),(12,19)),(((5,11),15),9)),14),((10,21),(13,17))),(3,(6,8))),(2,22)),20),(4,18));
 706: 16 -4021.316406 -3888.72158 (0,(((((((((1,16),7),(12,19)),(((5,(9,11)),15),14)),((10,21),(13,17))),(3,(6,8))),(2,22)),20),18),4);
 707: 7 -3914.911133 -3887.665485 (0,((((((((((1,(7,16)),(12,19)),(((5,9),11),15)),14),((10,21),(13,17))),3),(6,8)),(2,22)),20),18),4);
 708: 12 -3773.716553 -3888.011147 (0,((((((1,(7,16)),((((((5,9),11),15),14),12),19)),(6,8)),3),((2,22),((10,21),(13,17)))),20),(4,18));
 709: 3 -3611.612793 -3886.775034 (0,(((((((((((1,7),16),(12,19)),(((5,9),11),15)),14),((10,21),(13,17))),(6,8)),3),(2,22)),20),4),18);
 710: 17 -3849.240234 -3885.430062 (0,(((((((((1,(7,16)),(12,19)),(((5,9),11),15)),14),((10,21),(13,17))),(3,(6,8))),(2,22)),20),4),18);
 711: 1 -3660.748047 -3895.052437 (0,(((((((((1,7),16),(((5,11),9),(14,15))),12),19),(6,8)),3),((2,22),((10,21),(13,17)))),20),(4,18));
 712: 3 -3967.905029 -3897.753305 (0,(((((((1,(7,16)),(12,19)),((((5,11),9),15),14)),((10,21),(13,17))),(3,(6,8))),((2,22),20)),18),4);
 713: 1 -3967.04834 -3892.933107 (0,((((((((((((1,(7,16)),(12,19)),5),9),11),15),14),(3,(6,8))),((10,21),(13,17))),(2,22)),20),18),4);
 714: 6 -3951.365234 -3887.652071 (0,(((((((((1,(7,16)),(12,19)),(((5,9),11),15)),14),((10,21),(13,17))),3),(6,8)),(2,22)),20),(4,18));
 715: 6 -3788.938721 -3899.134105 (0,((((((((1,(7,16)),(12,19)),(((5,9),11),15)),14),((10,21),(13,17))),((3,8),6)),(2,22)),20),(4,18));
 716: 5 -3842.744629 -3886.802986 (0,(((((((((1,16),7),(((((5,9),11),15),14),(12,19))),8),6),3),((2,22),((10,21),(13,17)))),20),18),4);
 717: 1 -4019.694824 -3898.908717 (0,(((((((((1,((7,16),(12,19))),(((5,9),11),15)),14),((10,21),(13,17))),(6,8)),3),(2,22)),20),18),4);
 718: 6 -4064.367676 -3885.118959 (0,(((((((1,16),7),(((((5,11),9),15),14),(12,19))),(3,(6,8))),((2,22),((10,21),(13,17)))),20),18),4);
 719: 1 -3889.047119 -3885.825624 (0,((((((((((1,(7,16)),(12,19)),(((5,9),11),15)),14),((10,21),(13,17))),(6,8)),3),(2,22)),20),18),4);
 720: 1 -3894.040039 -3908.860581 (0,(((((((1,(7,16)),(((((5,11),9),15),14),(((10,21),(13,17)),(12,19)))),(6,8)),3),(2,22)),20),18),4);
 721: 4 -3827.076172 -3888.010332 (0,((((((((1,(7,16)),((((5,9),11),15),14)),(12,19)),6),8),3),((2,22),((10,21),(13,17)))),20),(4,18));
 722: 1 -3861.731934 -3896.337994 (0,(((((((((((1,7),16),19),12),(((5,9),15),11)),14),(3,(6,8))),((10,21),(13,17))),(2,22)),20),4),18);
 723: 9 -3929.068604 -3898.501254 (0,((((1,(7,16)),((((5,(9,11)),15),14),(12,19))),(3,(6,8))),(((2,22),((10,21),(13,17))),20)),(4,18));
 724: 7 -3875.866455 -3902.747723 (0,((((((((1,16),7),(12,19)),((5,9),(11,(14,15)))),((3,6),8)),((2,22),((10,21),(13,17)))),20),18),4);
 725: 1 -3727.188965 -3892.933107 (0,((((((((((((1,(7,16)),(12,19)),5),9),11),15),14),(3,(6,8))),((10,21),(13,17))),(2,22)),20),18),4);
 726: 2 -3876.229492 -3886.774516 (0,(((((((((((1,7),16),(12,19)),(((5,11),9),15)),14),((10,21),(13,17))),(6,8)),3),(2,22)),20),18),4);
 727: 3 -3908.419189 -3891.324357 (0,((((((((((1,(7,16)),(12,19)),((((5,9),11),15),14)),((10,21),(13,17))),8),6),3),(2,22)),20),18),4);
 728: 1 -3918.642578 -3890.022817 (0,(((((((((1,(7,16)),(12,19)),((((5,9),11),15),14)),((10,21),(13,17))),3),(6,8)),(2,22)),20),18),4);
 729: 1 -3619.154785 -3886.708196 (0,(((((((1,(7,16)),((((5,9),11),15),14)),(12,19)),(3,(6,8))),((2,22),((10,21),(13,17)))),20),18),4);
 730: 2 -3868.526855 -3888.819348 (0,(((((((1,(7,16)),(((((5,11),9),15),14),(12,19))),((10,21),(13,17))),(3,(6,8))),(2,22)),20),18),4);
 731: 1 -3904.008789 -3910.119486 (0,((((((1,((((5,9),11),15),14)),(7,16)),(12,19)),(6,8)),3),(((2,22),((10,21),(13,17))),20)),(4,18));
 732: 2 -3778.873291 -3901.032159 (0,(((((((1,(7,16)),(12,19)),(((5,9),11),15)),14),(3,(6,8))),(((2,22),((10,21),(13,17))),20)),4),18);
 733: 1 -3765.998779 -3894.634844 (0,(((((((((((((1,16),7),(12,19)),(5,9)),11),15),14),((10,21),(13,17))),3),(6,8)),(2,22)),20),18),4);
 734: 10 -3768.042969 -3885.140738 (0,((((((1,(7,16)),((((5,(9,11)),15),14),(12,19))),(3,(6,8))),((2,22),((10,21),(13,17)))),20),18),4);
 735: 4 -3907.90918 -3890.988125 (0,((((((((((((1,(7,16)),(12,19)),9),5),11),15),14),((10,21),(13,17))),(3,(6,8))),(2,22)),20),18),4);
 736: 10 -3836.470459 -3897.556165 (0,((((((1,(7,16)),((((5,9),(11,(14,15))),12),19)),(6,8)),3),((2,22),((10,21),(13,17)))),20),(4,18));
 737: 3 -3972.570312 -3899.062128 (0,(((((((((1,(7,16)),(((5,9),11),15)),(12,19)),14),(3,(6,8))),((10,21),(13,17))),(2,22)),20),4),18);
 738: 1 -3866.220215 -3902.240346 (0,(((((((1,((((5,9),11),15),14)),(7,16)),(12,19)),((10,21),(13,17))),(3,(6,8))),(2,22)),20),(4,18));
 739: 1 -3917.321289 -3901.156849 (0,(((((((((((1,(7,16)),(12,19)),5),9),11),15),14),((10,21),(13,17))),(3,(6,8))),((2,22),20)),18),4);
 740: 6 -4064.289062 -3885.974033 (0,(((((((((1,(7,16)),(12,19)),(((5,9),11),15)),14),((10,21),(13,17))),(6,8)),3),(2,22)),20),(4,18));
 741: 2 -3808.851807 -3892.312957 (0,((((((1,(7,16)),((5,(9,(11,(14,15)))),(12,19))),(3,(6,8))),((10,21),(13,17))),(2,22)),20),(4,18));
 742: 9 -3899.48877 -3887.974677 (0,((((((((1,16),7),((((((5,9),11),15),14),12),19)),(6,8)),3),((2,22),((10,21),(13,17)))),20),4),18);
 743: 1 -3813.312988 -3903.709753 (0,((((((1,(7,16)),((((((5,9),11),15),14),((10,21),(13,17))),(12,19))),(3,(6,8))),(2,22)),20),18),4);
 744: 2 -3898.596924 -3895.568317 (0,((((((((((1,7),16),(12,19)),(5,9)),(11,15)),14),(6,8)),3),((2,22),((10,21),(13,17)))),20),(4,18));
 745: 6 -3807.435547 -3886.476144 (0,((((((((((1,7),16),(12,19)),(((5,11),9),15)),14),((10,21),(13,17))),(3,(6,8))),(2,22)),20),18),4);
 746: 2 -3819.03418 -3885.825624 (0,((((((((((1,(7,16)),(12,19)),(((5,9),11),15)),14),((10,21),(13,17))),(6,8)),3),(2,22)),20),18),4);
 747: 1 -3853.530518 -3909.460805 (0,(((((((1,((((((5,9),11),15),14),((10,21),(13,17))),(12,19))),(7,16)),(6,8)),3),(2,22)),20),18),4);
 748: 1 -3826.54248 -3895.632958 (0,((((((((1,16),7),((((5,9),11),15),14)),(12,19)),((10,21),(13,17))),(2,22)),(3,(6,8))),20),(4,18));
 749: 2 -3865.671631 -3895.712865 (0,(((((((((1,(7,16)),(((((5,9),11),15),14),(12,19))),(6,8)),3),((10,21),(13,17))),22),2),20),18),4);
 750: 9 -3815.511719 -3885.106262 (0,(((((((1,7),16),((((5,(9,11)),15),14),(12,19))),(3,(6,8))),((2,22),((10,21),(13,17)))),20),18),4);
 751: 1 -3899.22998 -3892.162407 (0,(((((((((1,(7,16)),(12,19)),((5,11),9)),15),14),((10,21),(13,17))),(3,(6,8))),(2,22)),20),(4,18));
 752: 5 -3794.557129 -3898.593854 (0,(((((1,(7,16)),(((((5,9),11),15),14),(12,19))),(3,(6,8))),(((2,22),((10,21),(13,17))),20)),18),4);
 753: 1 -3757.250732 -3901.455163 (0,((((((((1,(7,16)),(12,19)),(((5,9),11),15)),14),(6,8)),3),(((2,22),((10,21),(13,17))),20)),4),18);
 754: 2 -3855.654053 -3900.650203 (0,((((((((1,(7,16)),((((5,(9,11)),15),14),(12,19))),((10,21),(13,17))),(3,(6,8))),22),2),20),4),18);
 755: 4 -4016.678223 -3905.766976 (0,(((((((1,(7,16)),(((((((5,9),11),15),14),((10,21),(13,17))),12),19)),(6,8)),3),(2,22)),20),18),4);
 756: 2 -3844.526855 -3899.122547 (0,(((((((((((((1,(7,16)),12),19),5),9),11),15),14),((10,21),(13,17))),(3,(6,8))),(2,22)),20),18),4);
 757: 4 -3873.637695 -3899.644022 (0,(((((((((((1,16),7),(12,19)),((((5,9),11),15),14)),((10,21),(13,17))),(6,8)),3),2),22),20),4),18);
 758: 2 -4002.996338 -3899.08144 (0,((((((((1,(7,16)),((((5,9),11),15),((12,19),14))),((10,21),(13,17))),(6,8)),3),(2,22)),20),18),4);
 759: 1 -3733.925781 -3889.631368 (0,((((((((1,(7,16)),((((5,9),11),15),14)),19),12),((10,21),(13,17))),(3,(6,8))),(2,22)),20),(4,18));
 760: 4 -3827.378906 -3886.843566 (0,((((((1,(7,16)),((((5,(9,11)),15),14),(12,19))),(3,(6,8))),(2,22)),((10,21),(13,17))),20),(4,18));
 761: 8 -3788.720703 -3895.51763 (0,((((((((((1,16),7),12),((((5,11),9),15),14)),19),(6,8)),3),(2,22)),((10,21),(13,17))),20),(4,18));
 762: 2 -3870.478027 -3899.08144 (0,((((((((1,(7,16)),((((5,9),11),15),((12,19),14))),((10,21),(13,17))),(6,8)),3),(2,22)),20),18),4);
 763: 2 -3889.08252 -3895.923179 (0,((((((((((1,(7,16)),(12,19)),15),((5,9),11)),14),(6,8)),3),((2,22),((10,21),(13,17)))),20),4),18);
 764: 15 -3905.285645 -3890.573456 (0,(((((((((1,(7,16)),(12,19)),14),((5,(9,11)),15)),((10,21),(13,17))),(3,(6,8))),(2,22)),20),18),4);
 765: 6 -3919.699951 -3896.643923 (0,(((((((((1,(7,16)),(12,19)),14),((5,(9,11)),15)),(6,8)),3),(2,(((10,21),(13,17)),22))),20),4),18);
 766: 3 -4058.583008 -3895.410949 (0,((((((((1,((((5,9),11),15),14)),7),16),(12,19)),(6,8)),3),((2,22),((10,21),(13,17)))),20),(4,18));
 767: 4 -4182.676758 -3890.995846 (0,((((((((((((1,(7,16)),(12,19)),9),5),11),15),14),((10,21),(13,17))),(3,(6,8))),(2,22)),20),18),4);
 768: 2 -4038.035645 -3905.890968 (0,(((((((1,(7,16)),(((((((5,11),9),15),14),((10,21),(13,17))),12),19)),(6,8)),3),(2,22)),20),18),4);
 769: 1 -3681.663086 -3891.569286 (0,((((((1,(((((5,9),11),15),14),(12,19))),(7,16)),(3,(6,8))),((2,22),((10,21),(13,17)))),20),18),4);
 770: 3 -3846.660156 -3896.525537 (0,(((((((1,(7,16)),((((5,11),9),15),((12,19),14))),(6,8)),3),((2,22),((10,21),(13,17)))),20),18),4);
 771: 1 -3856.924072 -3888.992761 (0,(((((((((1,(7,16)),(12,19)),(((5,9),11),15)),14),(3,(6,8))),(2,22)),((10,21),(13,17))),20),4),18);
 772: 7 -3728.040771 -3891.412648 (0,(((((((1,(7,16)),(((5,9),(11,(14,15))),(12,19))),(6,8)),3),(2,22)),((10,21),(13,17))),20),(4,18));
 773: 6 -3933.792236 -3886.552098 (0,((((((((1,(7,16)),(12,19)),(((5,11),9),15)),14),((10,21),(13,17))),(3,(6,8))),(2,22)),20),(4,18));
 774: 3 -3825.771729 -3892.253746 (0,((((((((1,7),16),(((5,9),(14,15)),11)),(12,19)),(3,(6,8))),(2,22)),((10,21),(13,17))),20),(4,18));
 775: 2 -3835.306885 -3885.875344 (0,((((((((((1,(7,16)),(12,19)),(((5,9),11),15)),14),((10,21),(13,17))),(6,8)),3),(2,22)),20),18),4);
 776: 2 -4043.74585 -3888.644093 (0,(((((((((1,16),7),(12,19)),((((5,11),9),15),14)),((10,21),(13,17))),(6,8)),3),(2,22)),20),(4,18));
 777: 7 -3803.556885 -3897.556123 (0,((((((1,(7,16)),(((5,(9,(11,(14,15)))),12),19)),(6,8)),3),((2,22),((10,21),(13,17)))),20),(4,18));
 778: 1 -3626.037598 -3886.425786 (0,(((((((((1,(7,16)),(12,19)),(((5,11),9),15)),14),((10,21),(13,17))),(3,(6,8))),(2,22)),20),18),4);
 779: 1 -3862.04834 -3896.762191 (0,((((((((1,((((5,9),11),15),14)),(7,16)),(12,19)),(6,8)),3),((10,21),(13,17))),(2,22)),20),(4,18));
 780: 1 -3987.285645 -3885.836303 (0,(((((((1,(7,16)),(((((5,9),11),15),14),(12,19))),(6,8)),3),((2,22),((10,21),(13,17)))),20),18),4);
 781: 10 -3864.855957 -3889.037178 (0,(((((((1,16),7),(((((5,9),11),15),14),(12,19))),(6,8)),3),((2,((10,21),(13,17))),22)),20),(4,18));
 782: 8 -4044.015137 -3888.501417 (0,(((((((1,7),16),((((5,15),(9,11)),14),(12,19))),(3,(6,8))),((2,22),((10,21),(13,17)))),20),18),4);
 783: 2 -3875.925537 -3894.406639 (0,((((((((1,(7,16)),(12,19)),(((5,9),11),(14,15))),((10,21),(13,17))),(3,(6,8))),(2,22)),20),18),4);
 784: 1 -3800.692383 -3897.48211 (0,((((((((((((1,(7,16)),(12,19)),5),9),11),15),14),((10,21),(13,17))),(2,22)),(3,(6,8))),20),18),4);
 785: 16 -3896.157959 -3886.601344 (0,(((((((1,(7,16)),(((((5,9),11),15),14),(12,19))),6),8),3),((2,22),((10,21),(13,17)))),20),(4,18));
 786: 6 -3882.396973 -3888.647172 (0,((((((1,(7,16)),((((((5,9),11),15),14),12),19)),(3,(6,8))),((2,22),((10,21),(13,17)))),20),18),4);
 787: 3 -3977.965088 -3894.64765 (0,((((((((1,7),16),(12,19)),((5,(9,11)),(14,15))),((10,21),(13,17))),(3,(6,8))),(2,22)),20),(4,18));
 788: 4 -3786.062988 -3885.763659 (0,((((((((((1,(7,16)),(12,19)),(((5,9),11),15)),14),((10,21),(13,17))),(6,8)),3),(2,22)),20),4),18);
 789: 1 -3890.949463 -3893.361048 (0,((((1,(((((5,(9,11)),15),14),(12,19)),(7,16))),(3,(6,8))),((2,22),((10,21),(13,17)))),20),(4,18));
 790: 4 -3782.324463 -3887.740832 (0,((((((((1,7),16),(((((5,9),15),11),14),(12,19))),(6,8)),3),((2,22),((10,21),(13,17)))),20),4),18);
 791: 1 -3848.622559 -3900.865272 (0,(((((((((1,(7,16)),(((5,9),15),11)),(12,19)),14),((10,21),(13,17))),(3,(6,8))),(2,22)),20),18),4);
 792: 7 -4012.004395 -3887.653285 (0,((((((((((1,(7,16)),(12,19)),(((5,9),11),15)),14),((10,21),(13,17))),3),(6,8)),(2,22)),20),4),18);
 793: 2 -3814.418945 -3890.996096 (0,(((((((((((((1,16),7),(12,19)),5),9),11),15),14),((10,21),(13,17))),(3,(6,8))),(2,22)),20),18),4);
 794: 3 -3936.414307 -3893.741232 (0,((((((((1,(7,16)),(12,19)),((5,15),(9,11))),14),(3,(6,8))),((2,22),((10,21),(13,17)))),20),4),18);
 795: 1 -4061.34668 -3896.359745 (0,(((((((((((1,(7,16)),(12,19)),(((5,9),11),15)),14),((10,21),(13,17))),(6,8)),3),22),2),20),4),18);
 796: 1 -3881.316895 -3895.817692 (0,((((((1,(7,16)),((((5,11),9),(14,15)),(12,19))),(3,(6,8))),(2,(((10,21),(13,17)),22))),20),18),4);
 797: 25 -3992.529785 -3884.424023 (0,((((((((1,16),7),(((((5,9),11),15),14),(12,19))),(6,8)),3),((2,22),((10,21),(13,17)))),20),4),18);
 798: 13 -3915.705322 -3887.556552 (0,((((((1,(7,16)),(((((5,11),15),9),14),(12,19))),(6,8)),3),((2,22),((10,21),(13,17)))),20),(4,18));
 799: 1 -4043.25 -3893.242249 (0,(((((((((((((1,(7,16)),(12,19)),5),9),11),15),14),((10,21),(13,17))),3),(6,8)),(2,22)),20),18),4);
 800: 2 -4010.330322 -3893.798646 (0,((((((((((1,7),16),(((5,9),(14,15)),11)),(12,19)),8),6),3),(2,22)),((10,21),(13,17))),20),(4,18));
 801: 2 -4004.350586 -3898.336398 (0,((((((((((1,(7,16)),(12,19)),((((5,9),11),15),14)),((10,21),(13,17))),(6,8)),3),2),22),20),18),4);
 802: 9 -3737.522461 -3891.908969 (0,(((((((((1,(7,16)),(12,19)),((5,(9,11)),15)),14),((10,21),(13,17))),(2,22)),(3,(6,8))),20),18),4);
 803: 1 -4076.205078 -3885.9992 (0,(((((((((1,(7,16)),(12,19)),(((5,9),11),15)),14),((10,21),(13,17))),(6,8)),3),(2,22)),20),(4,18));
 804: 2 -3782.266846 -3888.659094 (0,((((((1,(7,16)),((((((5,9),11),15),14),12),19)),(3,(6,8))),((2,22),((10,21),(13,17)))),20),4),18);
 805: 1 -3896.294434 -3898.908717 (0,(((((((((1,((7,16),(12,19))),(((5,9),11),15)),14),((10,21),(13,17))),(6,8)),3),(2,22)),20),18),4);
 806: 2 -3690.450195 -3902.594345 (0,(((((((1,7),16),((((5,9),11),(14,15)),(12,19))),((3,6),8)),((2,22),((10,21),(13,17)))),20),18),4);
 807: 1 -3734.580322 -3912.927925 (0,((((((1,7),16),(((((5,9),11),15),14),(12,19))),(((2,22),((10,21),(13,17))),20)),(3,(6,8))),18),4);
 808: 1 -4044.706543 -3896.359745 (0,(((((((((((1,(7,16)),(12,19)),(((5,9),11),15)),14),((10,21),(13,17))),(6,8)),3),22),2),20),4),18);
 809: 5 -4049.34668 -3885.943367 (0,(((((((1,(7,16)),(((((5,11),9),15),14),(12,19))),(3,(6,8))),((10,21),(13,17))),(2,22)),20),18),4);
 810: 3 -3742.839355 -3893.803144 (0,(((((((((1,(7,16)),12),19),((5,(9,15)),11)),14),((10,21),(13,17))),(3,(6,8))),(2,22)),20),(4,18));
 811: 6 -3888.865479 -3890.24792 (0,(((((((1,(7,16)),((((5,11),9),(14,15)),(12,19))),(6,8)),3),((2,22),((10,21),(13,17)))),20),4),18);
 812: 12 -3656.465332 -3885.994026 (0,(((((((((1,16),7),((((5,9),11),15),14)),(12,19)),(6,8)),3),((2,22),((10,21),(13,17)))),20),4),18);
 813: 1 -3821.047363 -3896.135996 (0,((((((1,((((5,9),11),15),14)),(7,16)),(12,19)),(3,(6,8))),((2,22),((10,21),(13,17)))),20),(4,18));
 814: 1 -3959.074219 -3886.671015 (0,((((((((1,(7,16)),(12,19)),(((5,9),11),15)),14),((10,21),(13,17))),(3,(6,8))),(2,22)),20),(4,18));
 815: 1 -4086.459229 -3893.60529 (0,((((((1,(((((5,(9,11)),15),14),(12,19)),(7,16))),(6,8)),3),((10,21),(13,17))),(2,22)),20),(4,18));
 816: 2 -3960.769531 -3901.491117 (0,((((((((1,7),16),(((((5,9),11),15),14),(12,19))),8),6),3),(((2,22),((10,21),(13,17))),20)),18),4);
 817: 2 -3946.212891 -3904.176492 (0,((((((1,7),((((((5,9),11),15),14),(12,19)),16)),((3,6),8)),((2,22),((10,21),(13,17)))),20),18),4);
 818: 1 -3796.236328 -3902.854588 (0,((((((((((1,7),16),19),12),(((5,9),15),11)),14),((3,(6,8)),((10,21),(13,17)))),(2,22)),20),4),18);
 819: 4 -3794.875488 -3890.834778 (0,((((((((((1,7),16),((((5,11),9),15),14)),12),19),6),8),3),((2,22),((10,21),(13,17)))),20),(4,18));
 820: 4 -4108.697266 -3886.633143 (0,(((((((((1,(7,16)),(12,19)),(((5,9),11),15)),14),(6,8)),3),((2,22),((10,21),(13,17)))),20),4),18);
 821: 1 -3814.47876 -3900.028851 (0,(((((((1,7),16),(12,19)),((((5,9),11),15),14)),(3,(6,8))),(((2,22),((10,21),(13,17))),20)),18),4);
 822: 2 -3813.633545 -3901.455163 (0,((((((((1,(7,16)),(12,19)),(((5,9),11),15)),14),(6,8)),3),(((2,22),((10,21),(13,17))),20)),4),18);
 823: 2 -3951.328613 -3906.405674 (0,((((((((((1,(7,16)),(12,19)),(5,11)),9),15),14),((10,21),(13,17))),3),(6,8)),(2,22)),(4,(18,20)));
 824: 1 -3800.471924 -3888.988802 (0,(((((((((1,(7,16)),((((5,9),11),15),14)),(12,19)),((10,21),(13,17))),(6,8)),3),(2,22)),20),18),4);
 825: 3 -3773.631592 -3890.995676 (0,(((((((((((1,(7,16)),(12,19)),(5,9)),11),15),14),((10,21),(13,17))),(3,(6,8))),(2,22)),20),18),4);
 826: 2 -4017.1875 -3886.196547 (0,((((((1,(7,16)),((((5,9),11),15),14)),(12,19)),(3,(6,8))),((2,22),((10,21),(13,17)))),20),(4,18));
 827: 1 -3872.651855 -3907.473022 (0,((((((((((1,(7,16)),(12,19)),((10,21),(13,17))),(((5,9),11),15)),14),3),(6,8)),(2,22)),20),18),4);
 828: 8 -3880.505859 -3888.99501 (0,(((((((1,(7,16)),(((((5,9),11),15),14),(12,19))),(6,8)),3),((2,((10,21),(13,17))),22)),20),18),4);
 829: 4 -3800.002441 -3897.666187 (0,((((((((1,((((5,9),11),15),14)),(7,16)),(12,19)),8),6),3),((2,22),((10,21),(13,17)))),20),(4,18));
 830: 7 -3775.960205 -3885.858238 (0,(((((((((1,(7,16)),(12,19)),(((5,9),11),15)),14),((10,21),(13,17))),(6,8)),3),(2,22)),20),(4,18));
 831: 14 -3797.678955 -3885.761844 (0,(((((((((1,(7,16)),(12,19)),(((5,11),9),15)),14),((10,21),(13,17))),(3,(6,8))),(2,22)),20),18),4);
 832: 2 -3802.780029 -3892.844352 (0,((((((((((1,16),7),(12,19)),((5,((9,11),15)),14)),((10,21),(13,17))),(6,8)),3),(2,22)),20),18),4);
 833: 1 -3934.188965 -3901.156849 (0,(((((((((((1,(7,16)),(12,19)),5),9),11),15),14),((10,21),(13,17))),(3,(6,8))),((2,22),20)),18),4);
 834: 1 -3856.315918 -3885.557503 (0,(((((((((1,(7,16)),(12,19)),((5,(9,11)),15)),14),((10,21),(13,17))),(3,(6,8))),(2,22)),20),18),4);
 835: 3 -4155.088867 -3887.349593 (0,((((((((1,(7,16)),(12,19)),(((5,9),11),15)),14),(3,(6,8))),((2,22),((10,21),(13,17)))),20),4),18);
 836: 2 -3870.047363 -3897.457248 (0,(((((((((1,(7,16)),(12,19)),((5,9),(14,15))),11),(6,8)),3),((2,22),((10,21),(13,17)))),20),18),4);
 837: 1 -3743.963379 -3910.119486 (0,((((((1,((((5,9),11),15),14)),(7,16)),(12,19)),(6,8)),3),(((2,22),((10,21),(13,17))),20)),(4,18));
 838: 1 -3768.232422 -3890.124384 (0,(((((((1,7),16),((((((5,11),9),15),14),19),12)),(3,(6,8))),((10,21),(13,17))),(2,22)),20),(4,18));
 839: 1 -3694.906982 -3896.762191 (0,((((((((1,((((5,9),11),15),14)),(7,16)),(12,19)),(6,8)),3),((10,21),(13,17))),(2,22)),20),(4,18));
 840: 1 -4012.436523 -3898.617212 (0,((((((((1,(7,16)),((((5,9),11),15),((12,19),14))),(6,8)),3),((10,21),(13,17))),(2,22)),20),18),4);
 841: 3 -3835.210938 -3895.687578 (0,((((((((1,7),16),(12,19)),((5,9),((11,14),15))),(6,8)),3),((2,22),((10,21),(13,17)))),20),(4,18));
 842: 1 -4061.860352 -3910.119486 (0,((((((1,((((5,9),11),15),14)),(7,16)),(12,19)),(6,8)),3),(((2,22),((10,21),(13,17))),20)),(4,18));
 843: 1 -3915.950195 -3891.457103 (0,(((((((((((((1,(7,16)),(12,19)),5),9),11),15),14),((10,21),(13,17))),(6,8)),3),(2,22)),20),18),4);
 844: 4 -3818.404297 -3903.161503 (0,(((((((1,(7,16)),(((((5,(9,11)),15),((10,21),(13,17))),14),(12,19))),(6,8)),3),(2,22)),20),18),4);
 845: 6 -3798.026367 -3887.796736 (0,(((((((((1,(7,16)),(12,19)),(((5,9),11),15)),14),((10,21),(13,17))),3),(6,8)),(2,22)),20),(4,18));
 846: 19 -3794.395508 -3885.858238 (0,(((((((((1,(7,16)),(12,19)),(((5,9),11),15)),14),((10,21),(13,17))),(6,8)),3),(2,22)),20),(4,18));
 847: 1 -3937.990723 -3892.699995 (0,(((((((((1,16),7),(12,19)),14),(((5,9),11),15)),(3,(6,8))),((2,22),((10,21),(13,17)))),20),4),18);
 848: 2 -3960.215332 -3887.195155 (0,(((((((((1,(7,16)),((((5,9),11),15),14)),(12,19)),(6,8)),3),((10,21),(13,17))),(2,22)),20),18),4);
 849: 1 -3931.856934 -3902.658886 (0,(((((((((1,(7,16)),(((5,(9,11)),15),((12,19),14))),((10,21),(13,17))),8),6),3),(2,22)),20),18),4);
 850: 1 -3943.816895 -3899.08144 (0,((((((((1,(7,16)),((((5,9),11),15),((12,19),14))),((10,21),(13,17))),(6,8)),3),(2,22)),20),18),4);
 851: 3 -3848.963379 -3888.764658 (0,((((((((((1,(7,16)),(12,19)),(((5,9),11),15)),14),6),8),3),((2,22),((10,21),(13,17)))),20),4),18);
 852: 3 -3735.437988 -3888.647172 (0,((((((1,(7,16)),((((((5,9),11),15),14),12),19)),(3,(6,8))),((2,22),((10,21),(13,17)))),20),18),4);
 853: 1 -3698.598389 -3891.457103 (0,(((((((((((((1,(7,16)),(12,19)),5),9),11),15),14),((10,21),(13,17))),(6,8)),3),(2,22)),20),18),4);
 854: 2 -3767.929688 -3890.955348 (0,((((((((((1,(7,16)),(12,19)),((5,11),(9,15))),14),((10,21),(13,17))),3),(6,8)),(2,22)),20),18),4);
 855: 1 -3788.490723 -3911.695803 (0,((((((((((((1,(7,16)),(12,19)),(((5,9),11),15)),14),((10,21),(13,17))),3),8),6),22),2),20),4),18);
 856: 5 -3932.364502 -3888.208704 (0,(((((((1,7),16),((((((5,9),11),15),14),19),12)),(6,8)),3),((2,22),((10,21),(13,17)))),20),(4,18));
 857: 18 -3779.200195 -3888.420754 (0,((((((1,(7,16)),(((((5,11),15),9),14),(12,19))),(3,(6,8))),((2,22),((10,21),(13,17)))),20),18),4);
 858: 4 -3977.048828 -3890.887702 (0,((((((1,(7,16)),(((5,(9,11)),(14,15)),(12,19))),(3,(6,8))),((2,22),((10,21),(13,17)))),20),18),4);
 859: 3 -3625.447021 -3891.953412 (0,((((((((1,7),16),(((5,9),(11,(14,15))),(12,19))),(3,(6,8))),(2,22)),((10,21),(13,17))),20),4),18);
 860: 43 -3799.008545 -3884.424763 (0,(((((((1,(7,16)),(((((5,9),11),15),14),(12,19))),(6,8)),3),((2,22),((10,21),(13,17)))),20),4),18);
 861: 1 -3917.955322 -3889.298093 (0,((((((((1,7),16),((((5,11),9),15),14)),12),19),(3,(6,8))),((2,22),((10,21),(13,17)))),20),(4,18));
 862: 5 -3808.681152 -3886.708196 (0,(((((((1,(7,16)),((((5,9),11),15),14)),(12,19)),(3,(6,8))),((2,22),((10,21),(13,17)))),20),18),4);
 863: 2 -3934.227783 -3885.552563 (0,((((((((1,(7,16)),(12,19)),(((5,9),11),15)),14),((10,21),(13,17))),(3,(6,8))),(2,22)),20),(4,18));
 864: 3 -3808.783203 -3903.174622 (0,(((((1,(7,16)),((((5,9),11),15),14)),(12,19)),((3,(6,8)),((10,21),(13,17)))),((2,22),20)),(4,18));
 865: 1 -3900.782227 -3886.809273 (0,(((((((((1,(7,16)),(12,19)),((5,(9,11)),15)),14),(6,8)),3),((2,22),((10,21),(13,17)))),20),4),18);
 866: 6 -3717.400879 -3909.563967 (0,(((((((((1,(7,16)),(12,19)),(9,15)),(5,11)),14),((10,21),(13,17))),(3,(6,8))),(2,22)),(4,20)),18);
 867: 4 -3782.80835 -3888.601864 (0,((((((1,16),7),((((((5,9),11),15),14),12),19)),(3,(6,8))),((2,22),((10,21),(13,17)))),20),(4,18));
 868: 2 -3793.881104 -3897.623182 (0,((((((((1,((((5,9),11),15),14)),(7,16)),(12,19)),6),8),3),((2,22),((10,21),(13,17)))),20),(4,18));
 869: 1 -3882.314941 -3901.121373 (0,(((((((1,(7,16)),(12,19)),((5,(9,11)),15)),14),(3,(6,8))),(((2,22),((10,21),(13,17))),20)),4),18);
 870: 3 -3737.134277 -3890.626292 (0,(((((((((1,7),16),((((5,11),9),15),14)),12),19),3),(6,8)),((2,22),((10,21),(13,17)))),20),(4,18));
 871: 3 -3952.563232 -3904.746234 (0,(((((((1,7),16),(12,19)),((5,9),(11,(14,15)))),(6,8)),3),(((2,22),((10,21),(13,17))),20)),(4,18));
 872: 1 -3899.68457 -3890.20249 (0,((((((((1,(7,16)),(12,19)),(((5,9),11),15)),14),((10,21),(13,17))),(3,(6,8))),(2,22)),20),(4,18));
 873: 2 -3926.474609 -3886.378739 (0,((((((1,(7,16)),(((((5,9),11),15),14),(12,19))),(3,(6,8))),((2,22),((10,21),(13,17)))),20),4),18);
 874: 3 -4024.009033 -3887.210262 (0,(((((((((1,7),16),(((((5,9),11),15),14),(12,19))),(6,8)),3),(2,22)),((10,21),(13,17))),20),18),4);
 875: 1 -3951.433105 -3901.55172 (0,((((((((1,(7,16)),(12,19)),(((5,9),11),15)),14),(6,8)),3),(((2,22),((10,21),(13,17))),20)),4),18);
 876: 2 -3807.616699 -3887.994767 (0,(((((((((1,(7,16)),(((((5,9),11),15),14),(12,19))),8),6),3),((10,21),(13,17))),(2,22)),20),18),4);
 877: 1 -3876.499023 -3912.358715 (0,(((((1,(7,16)),(((((5,9),11),15),14),(12,19))),((10,21),(13,17))),((2,22),20)),(3,(6,8))),(4,18));
 878: 25 -3817.796143 -3884.62333 (0,((((((((1,16),7),(((((5,9),11),15),14),(12,19))),(6,8)),3),((2,22),((10,21),(13,17)))),20),18),4);
 879: 4 -3738.443115 -3888.503399 (0,((((((((1,(7,16)),((((5,9),11),15),14)),12),19),(6,8)),3),((2,22),((10,21),(13,17)))),20),(4,18));
 880: 1 -3908.153076 -3889.631368 (0,((((((((1,(7,16)),((((5,9),11),15),14)),19),12),((10,21),(13,17))),(3,(6,8))),(2,22)),20),(4,18));
 881: 3 -3853.126953 -3892.052718 (0,(((((((((1,7),16),(12,19)),((5,9),(11,(14,15)))),6),8),3),((2,22),((10,21),(13,17)))),20),(4,18));
 882: 4 -4104.161621 -3885.766254 (0,((((((1,(7,16)),((((5,(9,11)),15),14),(12,19))),(6,8)),3),((2,22),((10,21),(13,17)))),20),(4,18));
 883: 4 -3774.126953 -3884.898712 (0,(((((((1,(7,16)),((((5,(9,11)),15),14),(12,19))),(6,8)),3),((2,22),((10,21),(13,17)))),20),4),18);
 884: 1 -3721.511719 -3908.215795 (0,((((((1,(7,16)),((((5,9),((12,19),14)),11),15)),(6,8)),3),((2,22),((10,21),(13,17)))),20),(4,18));
 885: 3 -3895.642578 -3886.774516 (0,(((((((((((1,16),7),(12,19)),((5,(9,11)),15)),14),((10,21),(13,17))),(6,8)),3),(2,22)),20),18),4);
 886: 2 -3771.427002 -3889.565049 (0,((((((((1,(7,16)),((((((5,9),11),15),14),12),19)),(6,8)),3),(2,22)),((10,21),(13,17))),20),4),18);
 887: 16 -3910.131104 -3890.2455 (0,((((((1,(7,16)),((((5,9),11),(14,15)),(12,19))),(6,8)),3),((2,22),((10,21),(13,17)))),20),(4,18));
 888: 4 -3657.27417 -3890.834778 (0,((((((((((1,7),16),((((5,11),9),15),14)),12),19),6),8),3),((2,22),((10,21),(13,17)))),20),(4,18));
 889: 2 -3937.17041 -3893.939459 (0,((((((((1,(7,16)),(12,19)),((((5,11),9),15),14)),((10,21),(13,17))),(2,22)),(3,(6,8))),20),18),4);
 890: 1 -3972.130615 -3895.998799 (0,(((((((1,(7,16)),(5,(9,(11,(14,15))))),(12,19)),(6,8)),3),((2,22),((10,21),(13,17)))),20),(4,18));
 891: 33 -3761.749512 -3884.426191 (0,(((((((1,(7,16)),((((5,(9,11)),15),14),(12,19))),(6,8)),3),((2,22),((10,21),(13,17)))),20),18),4);
 892: 1 -3757.183105 -3889.182259 (0,((((((((((1,(7,16)),(12,19)),((5,11),(9,15))),14),((10,21),(13,17))),(6,8)),3),(2,22)),20),18),4);
 893: 1 -3726.401855 -3889.631368 (0,((((((((1,(7,16)),((((5,9),11),15),14)),19),12),((10,21),(13,17))),(3,(6,8))),(2,22)),20),(4,18));
 894: 1 -3962.097412 -3889.016227 (0,(((((((((1,(7,16)),((((5,9),11),15),14)),(12,19)),8),6),3),((10,21),(13,17))),(2,22)),20),(4,18));
 895: 8 -3691.258057 -3888.606433 (0,((((((1,(7,16)),((((((5,9),11),15),14),12),19)),(3,(6,8))),((2,22),((10,21),(13,17)))),20),18),4);
 896: 1 -3918.42627 -3886.106334 (0,(((((((1,7),16),(((((5,9),11),15),14),(12,19))),(3,(6,8))),((2,22),((10,21),(13,17)))),20),18),4);
 897: 2 -3753.522217 -3896.441988 (0,(((((((((1,(7,16)),((((5,9),11),15),14)),(12,19)),(6,8)),3),((10,21),(13,17))),22),2),20),(4,18));
 898: 16 -3836.518066 -3885.132474 (0,((((((1,(7,16)),(((((5,9),11),15),14),(12,19))),(3,(6,8))),((2,22),((10,21),(13,17)))),20),18),4);
 899: 3 -3978.261719 -3890.424938 (0,((((((((1,16),7),((((5,9),11),(14,15)),(12,19))),(6,8)),3),((2,22),((10,21),(13,17)))),20),18),4);
 900: 1 -3706.575195 -3893.242249 (0,(((((((((((((1,(7,16)),(12,19)),5),9),11),15),14),((10,21),(13,17))),3),(6,8)),(2,22)),20),18),4);
 901: 19 -3802.405273 -3885.427527 (0,(((((((((1,(7,16)),(12,19)),(((5,9),11),15)),14),((10,21),(13,17))),(3,(6,8))),(2,22)),20),4),18);
 902: 8 -3864.139404 -3890.988125 (0,((((((((((((1,(7,16)),(12,19)),9),5),11),15),14),((10,21),(13,17))),(3,(6,8))),(2,22)),20),18),4);
 903: 1 -4039.557373 -3912.519351 (0,(((((((1,(7,16)),((((5,9),(14,15)),(12,19)),11)),(6,8)),3),((2,22),((10,21),(13,17)))),20),4),18);
 904: 4 -4101.150879 -3889.236785 (0,((((((((1,(7,16)),(12,19)),((5,(9,15)),11)),14),((10,21),(13,17))),(3,(6,8))),(2,22)),20),(4,18));
 905: 1 -4026.47583 -3896.359745 (0,(((((((((((1,(7,16)),(12,19)),(((5,9),11),15)),14),((10,21),(13,17))),(6,8)),3),22),2),20),4),18);
 906: 5 -3852.645264 -3890.988125 (0,((((((((((((1,(7,16)),(12,19)),5),9),11),15),14),((10,21),(13,17))),(3,(6,8))),(2,22)),20),18),4);
 907: 1 -3795.632812 -3898.155261 (0,((((((((1,((7,16),(12,19))),(((5,9),11),15)),14),((10,21),(13,17))),(3,(6,8))),(2,22)),20),18),4);
 908: 1 -4063.463867 -3909.093059 (0,((((((((1,(7,16)),((((5,9),(12,19)),11),15)),14),(6,8)),3),(2,(((10,21),(13,17)),22))),20),18),4);
 909: 7 -3921.689697 -3886.420835 (0,(((((((1,16),7),(12,19)),((((5,11),9),15),14)),(3,(6,8))),((2,22),((10,21),(13,17)))),20),(4,18));
 910: 3 -3681.839355 -3888.133468 (0,(((((((1,(7,16)),(12,19)),((((5,11),9),15),14)),(3,(6,8))),(2,22)),((10,21),(13,17))),20),(4,18));
 911: 1 -3855.25293 -3894.674539 (0,(((((((1,(7,16)),(((5,9),(11,15)),14)),(12,19)),((10,21),(13,17))),(3,(6,8))),(2,22)),20),(4,18));
 912: 1 -3797.164307 -3894.55042 (0,((((((((1,(7,16)),(12,19)),(((5,11),9),(14,15))),((10,21),(13,17))),(6,8)),3),(2,22)),20),(4,18));
 913: 6 -3899.122559 -3887.651855 (0,((((((((((1,(7,16)),(12,19)),(((5,9),11),15)),14),((10,21),(13,17))),3),(6,8)),(2,22)),20),4),18);
 914: 16 -3625.33252 -3887.8619 (0,((((((1,(7,16)),(((5,((9,11),15)),14),(12,19))),(6,8)),3),((2,22),((10,21),(13,17)))),20),(4,18));
 915: 2 -3916.337646 -3892.151136 (0,((((((((1,(7,16)),(12,19)),((5,11),(9,15))),14),(3,(6,8))),((10,21),(13,17))),(2,22)),20),(4,18));
 916: 10 -3804.024902 -3886.600377 (0,((((((((1,(7,16)),(((((5,9),11),15),14),(12,19))),6),8),3),((2,22),((10,21),(13,17)))),20),18),4);
 917: 5 -3963.480469 -3886.612543 (0,(((((((1,16),7),((((5,(9,11)),15),14),(12,19))),(3,(6,8))),(2,22)),((10,21),(13,17))),20),(4,18));
 918: 2 -3872.825195 -3889.419508 (0,((((((1,(7,16)),((((((5,9),11),15),14),12),19)),(3,(6,8))),((10,21),(13,17))),(2,22)),20),(4,18));
 919: 2 -3980.867432 -3888.836065 (0,((((((((((1,(7,16)),(12,19)),(((5,9),11),15)),14),3),(6,8)),((10,21),(13,17))),(2,22)),20),4),18);
 920: 6 -3791.172363 -3887.75782 (0,(((((((((1,(7,16)),(12,19)),(((5,9),11),15)),14),((10,21),(13,17))),3),(6,8)),(2,22)),20),(4,18));
 921: 2 -3843.864746 -3887.906703 (0,(((((((((1,(7,16)),(12,19)),(((5,9),11),15)),14),3),(6,8)),((2,22),((10,21),(13,17)))),20),4),18);
 922: 1 -3897.902344 -3887.703973 (0,(((((((((1,7),16),(12,19)),(((5,(9,11)),15),14)),(3,(6,8))),((10,21),(13,17))),(2,22)),20),18),4);
 923: 1 -3901.680664 -3892.476804 (0,(((((((((((((1,16),7),(12,19)),11),(5,9)),15),14),((10,21),(13,17))),(6,8)),3),(2,22)),20),18),4);
 924: 4 -3933.296875 -3885.462568 (0,(((((((1,7),16),(((((5,9),11),15),14),(12,19))),(3,(6,8))),((2,22),((10,21),(13,17)))),20),18),4);
 925: 1 -3936.80957 -3894.55042 (0,((((((((1,(7,16)),(12,19)),(((5,11),9),(14,15))),((10,21),(13,17))),(6,8)),3),(2,22)),20),(4,18));
 926: 1 -3821.922852 -3890.834778 (0,((((((((((1,7),16),((((5,11),9),15),14)),12),19),6),8),3),((2,22),((10,21),(13,17)))),20),(4,18));
 927: 1 -3988.373291 -3897.434316 (0,(((((((((((1,(7,16)),(12,19)),5),9),11),15),14),((10,21),(13,17))),((2,22),(3,(6,8)))),20),18),4);
 928: 3 -3811.081543 -3886.921853 (0,(((((((1,(7,16)),((((5,9),11),15),14)),(12,19)),(3,(6,8))),((10,21),(13,17))),(2,22)),20),(4,18));
 929: 3 -3977.588623 -3891.457103 (0,(((((((((((((1,(7,16)),(12,19)),5),9),11),15),14),((10,21),(13,17))),(6,8)),3),(2,22)),20),18),4);
 930: 9 -4015.877441 -3888.794428 (0,((((((((1,(7,16)),(12,19)),((5,11),(9,15))),14),((10,21),(13,17))),(3,(6,8))),(2,22)),20),(4,18));
 931: 19 -3925.570801 -3895.635304 (0,((((((1,(7,16)),((((5,(9,11)),15),14),(12,19))),((2,22),((10,21),(13,17)))),(3,(6,8))),20),18),4);
 932: 1 -4026.03418 -3896.613987 (0,((((((((((((((1,16),7),(12,19)),(5,9)),11),15),14),((10,21),(13,17))),6),8),3),(2,22)),20),18),4);
 933: 4 -3886.62207 -3887.356911 (0,((((((((1,(7,16)),(12,19)),(((5,9),11),15)),14),(3,(6,8))),((2,22),((10,21),(13,17)))),20),4),18);
 934: 6 -3909.35791 -3886.409075 (0,((((((1,(7,16)),(12,19)),((((5,9),11),15),14)),(3,(6,8))),((2,22),((10,21),(13,17)))),20),(4,18));
 935: 3 -3870.847656 -3899.579093 (0,((((((((1,(7,16)),((5,(11,15)),9)),(12,19)),14),3),(6,8)),((2,22),((10,21),(13,17)))),20),(4,18));
 936: 2 -3903.808105 -3890.056023 (0,(((((((1,(7,16)),((((5,9),11),15),14)),(12,19)),(6,8)),3),((2,((10,21),(13,17))),22)),20),(4,18));
 937: 5 -4121.707031 -3887.681973 (0,((((((((((1,(7,16)),(12,19)),(((5,9),11),15)),14),((10,21),(13,17))),3),(6,8)),(2,22)),20),4),18);
 938: 6 -3726.878174 -3892.844354 (0,((((((((((1,7),16),(12,19)),(((5,11),(9,15)),14)),((10,21),(13,17))),(6,8)),3),(2,22)),20),18),4);
 939: 1 -4032.956055 -3895.817692 (0,((((((1,(7,16)),((((5,11),9),(14,15)),(12,19))),(3,(6,8))),(2,(((10,21),(13,17)),22))),20),18),4);
 940: 3 -3676.446777 -3886.724753 (0,((((((((1,(7,16)),((((5,9),11),15),14)),(12,19)),(6,8)),3),((10,21),(13,17))),(2,22)),20),(4,18));
 941: 5 -3691.286133 -3888.092454 (0,(((((((((1,7),16),(12,19)),(5,(9,(11,15)))),14),(6,8)),3),((2,22),((10,21),(13,17)))),20),(4,18));
 942: 2 -3949.444336 -3899.728553 (0,(((((((1,((7,16),(12,19))),(((5,9),11),15)),14),((10,21),(13,17))),(3,(6,8))),(2,22)),20),(4,18));
 943: 1 -3992.866699 -3887.32342 (0,(((((((1,(7,16)),((((5,9),11),15),14)),(12,19)),(3,(6,8))),((10,21),(13,17))),(2,22)),20),(4,18));
 944: 2 -4059.6875 -3896.885718 (0,((((((1,(7,16)),(((5,(11,(14,15))),9),(12,19))),(6,8)),3),((2,22),((10,21),(13,17)))),20),(4,18));
 945: 2 -3921.499756 -3890.7365 (0,((((((1,(7,16)),(5,(9,(11,(14,15))))),(12,19)),(3,(6,8))),((2,22),((10,21),(13,17)))),20),(4,18));
 946: 16 -3807.975586 -3889.855302 (0,(((((((1,7),16),(((5,9),(11,(14,15))),(12,19))),(6,8)),3),((2,22),((10,21),(13,17)))),20),(4,18));
 947: 2 -4094.98584 -3908.501017 (0,(((((1,(7,16)),(12,19)),((((5,11),9),15),14)),((10,21),(13,17))),(3,(6,8))),(((2,22),20),(4,18)));
 948: 25 -3780.163086 -3884.424763 (0,(((((((1,(7,16)),(((((5,9),11),15),14),(12,19))),(6,8)),3),((2,22),((10,21),(13,17)))),20),4),18);
 949: 2 -3939.165527 -3901.032159 (0,(((((((1,(7,16)),(12,19)),(((5,9),11),15)),14),(3,(6,8))),(((2,22),((10,21),(13,17))),20)),4),18);
 950: 2 -3914.868164 -3900.330475 (0,((((((1,(7,16)),((((5,9),11),15),14)),(12,19)),(6,8)),3),(((2,22),((10,21),(13,17))),20)),(4,18));
 951: 4 -3784.584473 -3890.339622 (0,((((((((((1,16),7),((((5,9),11),15),14)),(12,19)),((10,21),(13,17))),(6,8)),3),(2,22)),20),4),18);
 952: 3 -3903.5896 -3885.813973 (0,((((((((1,(7,16)),(12,19)),(((5,9),11),15)),14),((10,21),(13,17))),(3,(6,8))),(2,22)),20),(4,18));
 953: 1 -3769.64209 -3895.052437 (0,(((((((((1,7),16),(((5,11),9),(14,15))),12),19),(6,8)),3),((2,22),((10,21),(13,17)))),20),(4,18));
 954: 1 -3846.45166 -3898.457471 (0,((((((((1,(7,16)),(((5,9),11),15)),14),(12,19)),((10,21),(13,17))),(3,(6,8))),(2,22)),20),(4,18));
 955: 10 -3637.687012 -3891.61749 (0,((((((((1,(7,16)),(12,19)),(((5,9),11),15)),14),((10,21),(13,17))),((2,22),(3,(6,8)))),20),18),4);
 956: 13 -3811.91748 -3886.759689 (0,(((((((((1,16),7),(((((5,9),11),15),14),(12,19))),6),8),3),((2,22),((10,21),(13,17)))),20),18),4);
 957: 8 -3755.992432 -3895.787297 (0,(((((1,(7,16)),(((((5,11),9),15),14),(12,19))),(((2,22),((10,21),(13,17))),(3,(6,8)))),20),18),4);
 958: 2 -3899.451416 -3892.799267 (0,(((((((1,(((((5,9),11),15),14),(12,19))),(7,16)),6),8),3),((2,22),((10,21),(13,17)))),20),(4,18));
 959: 1 -3852.424805 -3900.554635 (0,(((((((1,(7,16)),(12,19)),((((5,9),11),15),14)),(6,8)),3),(((2,22),((10,21),(13,17))),20)),4),18);
 960: 27 -3922.547119 -3886.148085 (0,((((((((1,(7,16)),(12,19)),((5,(9,11)),15)),14),((10,21),(13,17))),(3,(6,8))),(2,22)),20),(4,18));
 961: 2 -3927.408203 -3899.107293 (0,((((((((((((1,(7,16)),19),12),(5,9)),11),15),14),((10,21),(13,17))),(3,(6,8))),(2,22)),20),18),4);
 962: 26 -3740.908447 -3884.442713 (0,((((((1,(7,16)),((((5,(9,11)),15),14),(12,19))),(6,8)),3),((2,22),((10,21),(13,17)))),20),(4,18));
 963: 34 -3664.600342 -3887.784482 (0,(((((((1,(7,16)),(((((5,9),15),11),14),(12,19))),(6,8)),3),((2,22),((10,21),(13,17)))),20),18),4);
 964: 5 -4011.553711 -3898.156661 (0,(((((((((1,7),16),12),19),((5,9),(11,(14,15)))),(6,8)),3),((2,22),((10,21),(13,17)))),20),(4,18));
 965: 6 -4111.882812 -3888.871522 (0,((((((((1,(7,16)),((((5,9),11),15),14)),19),12),(6,8)),3),((2,22),((10,21),(13,17)))),20),(4,18));
 966: 1 -3819.664551 -3892.933107 (0,((((((((((((1,(7,16)),(12,19)),5),9),11),15),14),(3,(6,8))),((10,21),(13,17))),(2,22)),20),18),4);
 967: 12 -3935.743652 -3891.98415 (0,(((((((((1,(7,16)),(12,19)),((5,11),(9,15))),14),((10,21),(13,17))),(3,(6,8))),(2,22)),20),4),18);
 968: 2 -3841.479248 -3892.419536 (0,(((((((((1,(7,16)),12),19),((((5,11),9),15),14)),((10,21),(13,17))),(6,8)),3),(2,22)),20),(4,18));
 969: 3 -3685.513184 -3893.018489 (0,(((((((((((1,7),16),12),19),((((5,9),11),15),14)),((10,21),(13,17))),(6,8)),3),(2,22)),20),4),18);
 970: 1 -3736.244629 -3895.052437 (0,(((((((((1,7),16),(((5,11),9),(14,15))),12),19),(6,8)),3),((2,22),((10,21),(13,17)))),20),(4,18));
 971: 5 -3806.071289 -3885.9992 (0,(((((((((1,(7,16)),(12,19)),(((5,9),11),15)),14),((10,21),(13,17))),(6,8)),3),(2,22)),20),(4,18));
 972: 1 -3920.871094 -3891.552404 (0,((((((((1,(7,16)),((((5,9),11),(14,15)),(12,19))),(6,8)),3),((10,21),(13,17))),(2,22)),20),18),4);
 973: 1 -3931.970215 -3890.124384 (0,(((((((1,7),16),((((((5,11),9),15),14),19),12)),(3,(6,8))),((10,21),(13,17))),(2,22)),20),(4,18));
 974: 1 -3931.01709 -3886.834894 (0,(((((((1,(7,16)),((((5,9),11),15),14)),(12,19)),(6,8)),3),((2,22),((10,21),(13,17)))),20),(4,18));
 975: 6 -3965.490479 -3886.775034 (0,(((((((((((1,7),16),(12,19)),(((5,9),11),15)),14),((10,21),(13,17))),(6,8)),3),(2,22)),20),4),18);
 976: 8 -3798.884277 -3887.640686 (0,(((((((((1,(7,16)),(12,19)),(((5,9),11),15)),14),((10,21),(13,17))),3),(6,8)),(2,22)),20),(4,18));
 977: 1 -3800.679688 -3898.457471 (0,((((((((1,(7,16)),(((5,9),11),15)),14),(12,19)),((10,21),(13,17))),(3,(6,8))),(2,22)),20),(4,18));
 978: 5 -3890.833008 -3887.349593 (0,((((((((1,(7,16)),(12,19)),(((5,9),11),15)),14),(3,(6,8))),((2,22),((10,21),(13,17)))),20),4),18);
 979: 3 -3895.901611 -3900.860364 (0,((((((1,(7,16)),(((5,(9,11)),15),((12,19),14))),(3,(6,8))),((2,22),((10,21),(13,17)))),20),18),4);
 980: 2 -3928.783936 -3904.513158 (0,((((((((1,(7,16)),((((5,(12,19)),9),11),15)),14),(6,8)),3),((2,22),((10,21),(13,17)))),20),18),4);
 981: 3 -4025.360107 -3895.154531 (0,((((((1,(7,16)),((((5,9),11),15),14)),(12,19)),((10,21),(13,17))),((2,22),(3,(6,8)))),20),(4,18));
 982: 4 -3959.744141 -3893.798646 (0,((((((((((1,7),16),(((5,9),(14,15)),11)),(12,19)),8),6),3),(2,22)),((10,21),(13,17))),20),(4,18));
 983: 1 -3887.255127 -3896.135996 (0,((((((1,((((5,9),11),15),14)),(7,16)),(12,19)),(3,(6,8))),((2,22),((10,21),(13,17)))),20),(4,18));
 984: 1 -3718.587402 -3906.058247 (0,(((((((((1,(7,16)),(12,19)),((5,(9,11)),(14,15))),((10,21),(13,17))),(3,(6,8))),22),2),20),4),18);
 985: 2 -3941.70752 -3891.285091 (0,(((((((1,(7,16)),((((5,11),9),(14,15)),(12,19))),(3,(6,8))),((10,21),(13,17))),(2,22)),20),18),4);
 986: 8 -3818.856445 -3890.229662 (0,((((((((((1,7),16),(12,19)),((5,11),(9,15))),14),8),6),3),((2,22),((10,21),(13,17)))),20),(4,18));
 987: 1 -3972.504395 -3911.145956 (0,((((((1,(7,16)),((((5,11),9),15),((12,19),14))),(6,8)),3),(((2,22),((10,21),(13,17))),20)),18),4);
 988: 1 -3985.131348 -3906.554676 (0,(((((((1,(7,16)),(((((((5,9),11),15),((10,21),(13,17))),14),12),19)),(6,8)),3),(2,22)),20),18),4);
 989: 2 -3872.403809 -3888.764658 (0,((((((((((1,(7,16)),(12,19)),(((5,9),11),15)),14),6),8),3),((2,22),((10,21),(13,17)))),20),4),18);
 990: 9 -3753.513672 -3885.761844 (0,(((((((((1,(7,16)),(12,19)),(((5,11),9),15)),14),((10,21),(13,17))),(3,(6,8))),(2,22)),20),18),4);
 991: 1 -3971.95459 -3893.23909 (0,((((((((((1,(7,16)),(((5,(9,11)),15),14)),(12,19)),((10,21),(13,17))),8),6),3),(2,22)),20),18),4);
 992: 13 -3860.044922 -3887.773459 (0,(((((((((1,(7,16)),(12,19)),((((5,9),11),15),14)),((10,21),(13,17))),(6,8)),3),(2,22)),20),18),4);
 993: 2 -3861.588867 -3890.153137 (0,((((((((1,(7,16)),((((((5,9),11),15),14),12),19)),8),6),3),((2,22),((10,21),(13,17)))),20),4),18);
 994: 3 -3940.899414 -3909.944842 (0,((((((1,7),16),(((((5,9),11),15),14),(12,19))),(3,(6,8))),18),(((2,22),((10,21),(13,17))),20)),4);
 995: 8 -3902.299805 -3889.746643 (0,((((((((1,(7,16)),((((5,11),9),15),14)),(12,19)),((10,21),(13,17))),(6,8)),3),(2,22)),20),(4,18));
 996: 6 -3633.358398 -3888.026332 (0,(((((((1,(7,16)),((((5,9),11),15),14)),(12,19)),(3,(6,8))),(2,22)),((10,21),(13,17))),20),(4,18));
 997: 1 -3745.352783 -3884.699381 (0,((((((((1,7),16),(((((5,9),11),15),14),(12,19))),(6,8)),3),((2,22),((10,21),(13,17)))),20),18),4);
 998: 9 -3848.250977 -3887.604644 (0,(((((((1,(7,16)),(12,19)),((((5,9),11),15),14)),((10,21),(13,17))),(3,(6,8))),(2,22)),20),(4,18));
 999: 6 -3826.42627 -3888.241961 (0,(((((((1,(7,16)),((((5,9),11),15),14)),(12,19)),(3,(6,8))),(2,22)),((10,21),(13,17))),20),(4,18));
 boot_splits_size: 2
 logl_cutoff: -3912.927925
UFBootSplit0:
 000: 1 2 4 18 20 22
 001: 1 1 7 9 12 15 16 19
 002: 1 0 2 3 4 6 8 14 18 20 22
 003: 813 7 16
 004: 903 1 7 16
 005: 1 1 7 10 12 13 16 17 19 21
 006: 1 1 5 7 11 12 16 19
 007: 936 12 19
 008: 498 1 7 12 16 19
 009: 2 9 11 15
 010: 2 0 2 3 4 6 7 8 16 18 20 22
 011: 624 5 9
 012: 1 10 12 13 17 19 21
 013: 4 0 3 4 6 8 18 20
 014: 7 11 15
 015: 825 5 9 11 15
 016: 402 1 5 7 9 11 12 15 16 19
 017: 1 0 2 20 22
 018: 976 1 5 7 9 11 12 14 15 16 19
 019: 1 1 5 7 9 11 12 14 15 19
 020: 3 5 9 11 12 15 19
 021: 924 6 8
 022: 303 0 2 3 4 10 13 17 18 20 21 22
 023: 1 0 2 3 4 6 8 12 18 19 20 22
 024: 546 0 2 4 10 13 17 18 20 21 22
 025: 5 1 5 7 9 11 16
 026: 2 1 5 7 11 16
 027: 940 2 22
 028: 5 1 7 11 16
 029: 4 1 5 7 9 11 14 15
 030: 999 10 21
 031: 2 0 18 20
 032: 5 5 9 10 11 12 13 14 15 17 21
 033: 1000 13 17
 034: 1000 10 13 17 21
 035: 427 2 10 13 17 21 22
 036: 913 0 4 18 20
 037: 10 5 15
 038: 983 0 4 18
 039: 2 5 9 11 12 14 15 16 19
 040: 280 0 18
 041: 7 5 9 10 11 13 15 17 21
 042: 2 5 9 11 14
 043: 942 5 9 11
 044: 452 0 2 3 4 6 8 18 20 22
 045: 52 0 2 4 6 8 18 20 22
 046: 522 0 2 4 18 20 22
 047: 470 3 6 8
 048: 426 4 18
 049: 159 0 2 3 4 18 20 22
 050: 134 1 7
 051: 190 5 11
 052: 49 1 5 7 9 11 12 16 19
 053: 110 14 15
 054: 562 5 9 11 14 15
 055: 297 5 9 11 12 14 15 19
 056: 293 0 4
 057: 24 2 3 6 8 22
 058: 30 1 5 7 9 11 15 16
 059: 158 1 5 7 9 11 14 15 16
 060: 15 1 3 5 7 9 11 12 14 15 16 19
 061: 184 9 11
 062: 61 2 10 13 17 20 21 22
 063: 23 0 4 10 13 17 18 20 21
 064: 11 1 7 12 16
 065: 33 2 10 13 17 21
 066: 45 1 16
 067: 2 3 6
 068: 23 7 12 16 19
 069: 33 1 5 6 7 9 11 12 14 15 16 19
 070: 26 2 20 22
 071: 8 1 7 12 15 16 19
 072: 58 1 5 9 11 14 15
 073: 22 5 9 10 11 13 14 15 17 21
 074: 21 5 9 10 11 12 13 14 15 17 19 21
 075: 13 12 14 19
 076: 4 4 20
 077: 10 1 5 9 11 12 14 15 19
 078: 7 3 8
 079: 18 1 5 7 8 9 11 12 14 15 16 19
 080: 15 5 9 11 14 15 19
 081: 4 1 5 9 11 14 15 16
 082: 11 5 9 15
 083: 4 1 7 12 14 16 19
 084: 9 5 11 15
 085: 16 0 2 3 4 6 18 20 22
 086: 3 5 9 10 11 13 14 15 17 19 21
 087: 2 0 4 20
 088: 1 3 6 8 10 13 17 21
 089: 10 10 13 17 21 22
 090: 4 5 7 9 11 12 14 15 16 19
 091: 3 18 20
 092: 5 4 18 20
 093: 1 2 3 22
 094: 12 5 9 11 12 14 15
 095: 7 1 5 7 9 11 12 14 15 16
 096: 1 0 3 4 18 20
 097: 10 0 4 18 20 22
 098: 7 0 2 4 18 20
 099: 5 1 7 16 19
 100: 1 10 13 17
 101: 6 1 5 7 9 11 14 15 16 19
 102: 13 9 15
 nsplits: 103
 ntax: 23
UFBootSplit1:
 000: 2 5 9 12 14 15 19
 001: 1 1 7 9 12 15 16 19
 002: 1 0 2 4 6 18 20 22
 003: 800 7 16
 004: 911 1 7 16
 005: 1 0 2 3 4 6 8 14 18 20 22
 006: 1 1 7 10 12 13 16 17 19 21
 007: 913 12 19
 008: 497 1 7 12 16 19
 009: 1 18 20
 010: 1 3 6 8 10 13 17 21
 011: 621 5 9
 012: 2 0 2 3 4 6 7 8 16 18 20 22
 013: 1 10 12 13 17 19 21
 014: 12 11 15
 015: 777 5 9 11 15
 016: 392 1 5 7 9 11 12 15 16 19
 017: 2 2 4 18 20 22
 018: 976 1 5 7 9 11 12 14 15 16 19
 019: 2 5 9 11 12 15 19
 020: 1 0 2 3 4 6 8 12 18 19 20 22
 021: 910 6 8
 022: 315 0 2 3 4 10 13 17 18 20 21 22
 023: 2 5 9 11 14
 024: 574 0 2 4 10 13 17 18 20 21 22
 025: 3 1 5 7 9 11 14 15
 026: 4 0 4 18 20 22
 027: 936 2 22
 028: 5 5 9 10 11 12 13 14 15 17 21
 029: 3 0 4 20
 030: 999 10 21
 031: 1 1 5 7 9 11 12 14 15 19
 032: 4 5 15
 033: 1000 13 17
 034: 1000 10 13 17 21
 035: 422 2 10 13 17 21 22
 036: 904 0 4 18 20
 037: 4 9 11 14 15
 038: 982 0 4 18
 039: 2 1 5 7 11 12 16 19
 040: 255 0 18
 041: 2 0 2 4 10 13 17 20 21 22
 042: 1 9 14 15
 043: 767 5 9 11
 044: 420 0 2 3 4 6 8 18 20 22
 045: 56 0 2 4 6 8 18 20 22
 046: 500 0 2 4 18 20 22
 047: 312 4 18
 048: 457 3 6 8
 049: 158 0 2 3 4 18 20 22
 050: 129 14 15
 051: 24 5 9 14 15
 052: 3 1 5 7 9 12 14 15 16 19
 053: 432 0 4
 054: 122 1 7
 055: 554 5 9 11 14 15
 056: 307 5 9 11 12 14 15 19
 057: 44 0 4 10 13 17 18 20 21
 058: 13 0 3 4 6 8 18 20
 059: 195 5 11
 060: 27 1 5 7 9 11 15 16
 061: 28 12 14 19
 062: 148 1 5 7 9 11 14 15 16
 063: 16 2 3 6 8 22
 064: 13 1 3 5 7 9 11 12 14 15 16 19
 065: 69 2 10 13 17 20 21 22
 066: 26 9 15
 067: 32 1 5 7 8 9 11 12 14 15 16 19
 068: 15 1 7 16 19
 069: 72 1 16
 070: 47 11 14 15
 071: 23 2 10 13 17 21
 072: 72 1 5 7 9 12 16 19
 073: 81 1 5 7 9 11 12 16 19
 074: 13 0 2 3 4 6 18 20 22
 075: 31 2 20 22
 076: 11 3 6
 077: 52 1 5 7 12 16 19
 078: 101 9 11
 079: 20 7 12 16 19
 080: 27 5 9 11 12 14 15
 081: 25 1 5 6 7 9 11 12 14 15 16 19
 082: 3 1 7 11 12 16 19
 083: 4 5 9 12 14 19
 084: 5 5 9 11 12 14 19
 085: 3 1 7 12 15 16 19
 086: 22 5 9 10 11 13 14 15 17 21
 087: 21 5 9 10 11 12 13 14 15 17 19 21
 088: 1 1 7 11 16
 089: 1 1 7 9 11 16
 090: 1 1 5 7 9 11 16
 091: 6 1 7 9 12 16 19
 092: 45 1 5 9 11 14 15
 093: 13 5 11 15
 094: 4 4 20
 095: 16 10 13 17 21 22
 096: 2 5 9 11 12 14 15 16 19
 097: 5 3 8
 098: 5 9 11 15
 099: 14 5 11 14 15
 100: 3 1 5 9 11 14 15 16
 101: 26 5 9 15
 102: 17 1 5 9 11 12 14 15 19
 103: 7 1 5 7 9 11 14 15 16 19
 104: 3 5 9 10 11 13 14 15 17 19 21
 105: 4 0 2 3 4 8 18 20 22
 106: 3 0 3 4 6 8 18
 107: 1 2 3 22
 108: 6 1 5 7 9 11 12 14 15 16
 109: 1 0 3 4 18 20
 110: 18 5 9 11 14 15 19
 111: 21 0 2 4 18 20
 112: 6 1 7 12 14 16 19
 113: 8 1 7 12 16
 114: 1 5 7 9 11 12 14 15 19
 115: 1 10 13 17
 116: 2 0 20
 117: 5 4 18 20
 118: 1 10 13 17 20 21
 119: 7 5 9 10 11 13 15 17 21
 120: 3 5 7 9 11 12 14 15 16 19
 nsplits: 121
 ntax: 23
boot_consense_logl: -3886.919344
contree: (0:0.0000000000,((((((((((1:0.0019606634,(7:0.0000026063,16:0.0000026063)76:2.606310906e-06)91:0.01075419345,(12:0.0000026063,19:0.0000026063)90:0.004030355106)50:0.002590133507,((((5:0.0000026063,9:0.0000026063)62:2.606310906e-06,11:0.0018274223)76:0.002000082921,15:0.0000026063)77:0.005347420884,14:0.0026893761)55:0.009358532458)98:0.07240097036,(3:0.0113678781,(6:0.0036104848,8:0.0039035338)89:0.007742302702)45:0.003840968021)57:0.00990578186,((10:0.0000026063,21:0.0000026063)100:0.07620442967,(13:0.1274930974,17:0.1324703505)100:0.3535198267)100:0.08640738128)49:0.00448268693,(2:0.0000026063,22:0.0018775374)93:0.008439655782)90:0.01148362649,20:0.0079970012)98:0.009415880133,18:0.0000026063)40:2.606310906e-06,4:0.0000026063):2.606310906e-06,23:0.0000000000):0,24:0.0000000000);
contree_rfdist: 8
finished: true
finishedCandidateSet: true
finishedModelFinal: true
finishedModelInit: true
initTree: (0:0.0000010000,(((((((((1:0.0016448792,(7:0.0000010000,16:0.0000010000):1e-06):0.008281753988,(12:0.0000010000,19:0.0000010000):0.004951785249):0.004951785249,((((5:0.0000010000,15:0.0016448792):1e-06,11:0.0016448792):1e-06,9:0.0000010000):0.0032954644,14:0.0049517852):0.0032954644):0.03225806452,((10:0.0000010000,21:0.0000010000):0.06490628751,(13:0.1058495822,17:0.1018084394):0.1937363438):0.08986850818):0.04111441709,(6:0.0032954644,8:0.0032954644):0.004951785249):0.006613871726,3:0.0066138717):0.01332048024,(2:0.0000010000,22:0.0016448792):0.006613871726):0.009955462405,20:0.0066138717):0.008281753988,4:0.0000010000):0.001644879231,18:0.0000010000);
iqtree:
 command:  -nt AUTO -s /media/hdd_2tb/GPA_reclassification_clean/A_dataset_creation/5_basic_phylogenetics/2_trimmed_complete_basic_phylogeny/2_OGs_with_domains_phylogeny/1_mafft_MSAs/OG_137_mannosyltr_mafftMSA.faa -m JTT+F+G4 -pre /media/hdd_2tb/GPA_reclassification_clean/A_dataset_creation/5_basic_phylogenetics/2_trimmed_complete_basic_phylogeny/2_OGs_with_domains_phylogeny/4_mafft_iqtree_ML_trees/OG_137_mannosyltr_mafft_iqtree -redo -bb 1000
 seed: 353610
 start_time: 1707970403
 version: 2.2.5
```
