## Supplementary Data 7 for "Structural and evolutionary analyses support reclassification of glycopeptide antibiotics as xyclopeptides": OG_137_mannosyltr_mafft_iqtree.contree

```
(ris:0.0000000000,((((((((((AmsMJ_2:0.0019606634,(AmsMJ_4:0.0000026063,AmsMJ_3:0.0000026063)76:0.0000026063)91:0.0107541934,(AmsW9_2:0.0000026063,AmsW9_1:0.0000026063)90:0.0040303551)50:0.0025901335,((((AmJa_1:0.0000026063,risA:0.0000026063)62:0.0000026063,AmJaD4:0.0018274223)76:0.0020000829,AmJa_2:0.0000026063)77:0.0053474209,AmsC0_2:0.0026893761)55:0.0093585325)98:0.0724009704,(AmRo_2:0.0113678781,(AmsW97:0.0036104848,AmRo_1:0.0039035338)89:0.0077423027)45:0.0038409680)57:0.0099057819,((AmsBJ_3:0.0000026063,AmsBJ_4:0.0000026063)100:0.0762044297,(Uc878:0.1274930974,UME:0.1324703505)100:0.3535198267)100:0.0864073813)49:0.0044826869,(AmsW8_1:0.0000026063,AmsW8_2:0.0018775374)93:0.0084396558)90:0.0114836265,AmsTN:0.0079970012)98:0.0094158801,AmLrN2_2:0.0000026063)40:0.0000026063,AmLrN2_1:0.0000026063):0.0000026063,AmLr_1:0.0000000000):0.0000000000,AmLr_2:0.0000000000);
```
