## Supplementary Data 7 for "Structural and evolutionary analyses support reclassification of glycopeptide antibiotics as xyclopeptides": OG_137_mannosyltr_mafft_iqtree.log

```
IQ-TREE multicore version 2.2.5 COVID-edition for Linux 64-bit built Sep 15 2023
Developed by Bui Quang Minh, James Barbetti, Nguyen Lam Tung,
Olga Chernomor, Heiko Schmidt, Dominik Schrempf, Michael Woodhams, Ly Trong Nhan.

Host:    athina-desktop (AVX2, FMA3, 62 GB RAM)
Command: /home/athina/anaconda3/envs/iqtree2/bin/iqtree2 -nt AUTO -s /media/hdd_2tb/GPA_reclassification_clean/A_dataset_creation/5_basic_phylogenetics/2_trimmed_complete_basic_phylogeny/2_OGs_with_domains_phylogeny/1_mafft_MSAs/OG_137_mannosyltr_mafftMSA.faa -m JTT+F+G4 -pre /media/hdd_2tb/GPA_reclassification_clean/A_dataset_creation/5_basic_phylogenetics/2_trimmed_complete_basic_phylogeny/2_OGs_with_domains_phylogeny/4_mafft_iqtree_ML_trees/OG_137_mannosyltr_mafft_iqtree -redo -bb 1000
Seed:    353610 (Using SPRNG - Scalable Parallel Random Number Generator)
Time:    Thu Feb 15 05:13:23 2024
Kernel:  AVX+FMA - auto-detect threads (32 CPU cores detected)

Reading alignment file /media/hdd_2tb/GPA_reclassification_clean/A_dataset_creation/5_basic_phylogenetics/2_trimmed_complete_basic_phylogeny/2_OGs_with_domains_phylogeny/1_mafft_MSAs/OG_137_mannosyltr_mafftMSA.faa ... Fasta format detected
Reading fasta file: done in 0.000511836 secs using 99.64% CPU
Alignment most likely contains protein sequences
Constructing alignment: done in 0.00114519 secs using 3918% CPU
Alignment has 25 sequences with 609 columns, 269 distinct patterns
173 parsimony-informative, 93 singleton sites, 343 constant sites
          Gap/Ambiguity  Composition  p-value
Analyzing sequences: done in 3.18098e-05 secs using 88.02% CPU
   1  ris         6.90%    passed    100.00%
   2  AmsMJ_2     9.03%    passed    100.00%
   3  AmsW8_1     6.90%    passed    100.00%
   4  AmRo_2      7.55%    passed    100.00%
   5  AmLrN2_1    6.90%    passed    100.00%
   6  AmJa_1      5.58%    passed    100.00%
   7  AmsW97      6.90%    passed    100.00%
   8  AmsMJ_4     5.58%    passed    100.00%
   9  AmRo_1      6.90%    passed    100.00%
  10  risA        5.58%    passed    100.00%
  11  AmsBJ_3     7.06%    passed    100.00%
  12  AmJaD4      5.58%    passed    100.00%
  13  AmLr_2      6.90%    passed    100.00%
  14  AmsW9_2     7.06%    passed    100.00%
  15  AmLr_1      6.90%    passed    100.00%
  16  Uc878       0.33%    failed      1.66%
  17  AmsC0_2     9.03%    passed    100.00%
  18  AmJa_2      9.03%    passed    100.00%
  19  AmsMJ_3     5.58%    passed    100.00%
  20  UME         0.82%    passed     97.32%
  21  AmLrN2_2    5.42%    passed    100.00%
  22  AmsW9_1     5.58%    passed    100.00%
  23  AmsTN       6.90%    passed    100.00%
  24  AmsBJ_4     7.06%    passed    100.00%
  25  AmsW8_2     6.90%    passed    100.00%
****  TOTAL       6.32%  1 sequences failed composition chi2 test (p-value<5%; df=19)
NOTE: AmLrN2_1 is identical to ris but kept for subsequent analysis
NOTE: risA is identical to AmJa_1 but kept for subsequent analysis
NOTE: AmsMJ_3 is identical to AmsMJ_4 but kept for subsequent analysis
NOTE: AmsBJ_4 is identical to AmsBJ_3 but kept for subsequent analysis
Checking for duplicate sequences: done in 0.000172936 secs using 860.4% CPU
Identifying sites to remove: done in 0.00040211 secs using 9497% CPU
NOTE: 2 identical sequences (see below) will be ignored for subsequent analysis
NOTE: AmLr_2 (identical to ris) is ignored but added at the end
NOTE: AmLr_1 (identical to ris) is ignored but added at the end
Alignment was printed to /media/hdd_2tb/GPA_reclassification_clean/A_dataset_creation/5_basic_phylogenetics/2_trimmed_complete_basic_phylogeny/2_OGs_with_domains_phylogeny/4_mafft_iqtree_ML_trees/OG_137_mannosyltr_mafft_iqtree.uniqueseq.phy

For your convenience alignment with unique sequences printed to /media/hdd_2tb/GPA_reclassification_clean/A_dataset_creation/5_basic_phylogenetics/2_trimmed_complete_basic_phylogeny/2_OGs_with_domains_phylogeny/4_mafft_iqtree_ML_trees/OG_137_mannosyltr_mafft_iqtree.uniqueseq.phy
WARNING: States(s) C rarely appear in alignment and may cause numerical problems

Create initial parsimony tree by phylogenetic likelihood library (PLL)... 0.001 seconds
Generating 1000 samples for ultrafast bootstrap (seed: 353610)...

NOTE: 5 MB RAM (0 GB) is required!
Measuring multi-threading efficiency up to 32 CPU cores
Increase to 10 rounds for branch lengths
230 trees examined
Threads: 1 / Time: 32.035 sec / Speedup: 1.000 / Efficiency: 100% / LogL: -5578
Threads: 2 / Time: 21.355 sec / Speedup: 1.500 / Efficiency: 75% / LogL: -5578
Threads: 3 / Time: 20.180 sec / Speedup: 1.587 / Efficiency: 53% / LogL: -5578
Threads: 4 / Time: 16.754 sec / Speedup: 1.912 / Efficiency: 48% / LogL: -5578
Determining AUTO threadcount: done in 90.3267 secs using 223.3% CPU
BEST NUMBER OF THREADS: 3

Estimate model parameters (epsilon = 0.100)
1. Initial log-likelihood: -3908.113
2. Current log-likelihood: -3891.415
3. Current log-likelihood: -3891.128
Optimal log-likelihood: -3891.126
Gamma shape alpha: 0.633
Parameters optimization took 3 rounds (0.175 sec)
Wrote distance file to... 
Computing ML distances based on estimated model parameters...
Calculating distance matrix: done in 0.0227209 secs using 299% CPU
Computing ML distances took 0.022829 sec (of wall-clock time) 0.068055 sec (of CPU time)
Setting up auxiliary I and S matrices: done in 0.000253679 secs using 646.9% CPU
Constructing RapidNJ tree: done in 0.00507481 secs using 193.3% CPU
Computing RapidNJ tree took 0.005409 sec (of wall-clock time) 0.011857 sec (of CPU time)
Log-likelihood of RapidNJ tree: -3887.700
--------------------------------------------------------------------
|             INITIALIZING CANDIDATE TREE SET                      |
--------------------------------------------------------------------
Generating 98 parsimony trees... 0.168 second
Computing log-likelihood of 98 initial trees ... 1.223 seconds
Current best score: -3887.700

Do NNI search on 20 best initial trees
Optimizing NNI: done in 0.102525 secs using 293.5% CPU
Estimate model parameters (epsilon = 0.100)
BETTER TREE FOUND at iteration 1: -3885.426
Optimizing NNI: done in 0.118707 secs using 301.9% CPU
BETTER TREE FOUND at iteration 2: -3885.420
Optimizing NNI: done in 0.117084 secs using 300.5% CPU
UPDATE BEST LOG-LIKELIHOOD: -3885.420
Optimizing NNI: done in 0.118069 secs using 296.1% CPU
UPDATE BEST LOG-LIKELIHOOD: -3885.420
Optimizing NNI: done in 0.113771 secs using 296.8% CPU
Optimizing NNI: done in 0.116709 secs using 298.7% CPU
Optimizing NNI: done in 0.101506 secs using 296.8% CPU
Optimizing NNI: done in 0.101097 secs using 305.5% CPU
Optimizing NNI: done in 0.100775 secs using 298.4% CPU
Optimizing NNI: done in 0.0977496 secs using 296.3% CPU
Iteration 10 / LogL: -3885.430 / Time: 0h:1m:33s
Optimizing NNI: done in 0.100161 secs using 297.5% CPU
Optimizing NNI: done in 0.0979644 secs using 296% CPU
Optimizing NNI: done in 0.0982356 secs using 303.5% CPU
Optimizing NNI: done in 0.09434 secs using 296.7% CPU
Optimizing NNI: done in 0.0958896 secs using 299.4% CPU
Optimizing NNI: done in 0.107905 secs using 300.2% CPU
Optimizing NNI: done in 0.105995 secs using 296.2% CPU
Optimizing NNI: done in 0.1027 secs using 300.2% CPU
Optimizing NNI: done in 0.126973 secs using 294.5% CPU
Optimizing NNI: done in 0.121153 secs using 298.1% CPU
Iteration 20 / LogL: -3885.421 / Time: 0h:1m:34s
Finish initializing candidate tree set (2)
Current best tree score: -3885.420 / CPU time: 3.640
Number of iterations: 20
--------------------------------------------------------------------
|               OPTIMIZING CANDIDATE TREE SET                      |
--------------------------------------------------------------------
Optimizing NNI: done in 0.318758 secs using 300.5% CPU
Optimizing NNI: done in 0.375104 secs using 298% CPU
Optimizing NNI: done in 0.219074 secs using 295.2% CPU
Optimizing NNI: done in 0.264683 secs using 297.6% CPU
Optimizing NNI: done in 0.280402 secs using 301.6% CPU
Optimizing NNI: done in 0.397993 secs using 298.8% CPU
Optimizing NNI: done in 0.309765 secs using 297.4% CPU
Optimizing NNI: done in 0.242542 secs using 296.6% CPU
Optimizing NNI: done in 0.19993 secs using 297.7% CPU
Optimizing NNI: done in 0.142981 secs using 299.2% CPU
Iteration 30 / LogL: -3885.442 / Time: 0h:1m:37s (0h:4m:0s left)
Optimizing NNI: done in 0.274739 secs using 296% CPU
Optimizing NNI: done in 0.191942 secs using 295.8% CPU
Optimizing NNI: done in 0.25262 secs using 296.7% CPU
Optimizing NNI: done in 0.363393 secs using 298.6% CPU
Optimizing NNI: done in 0.164039 secs using 299.7% CPU
Optimizing NNI: done in 0.346712 secs using 298.6% CPU
Estimate model parameters (epsilon = 0.100)
BETTER TREE FOUND at iteration 36: -3884.425
Optimizing NNI: done in 0.357601 secs using 301% CPU
Optimizing NNI: done in 0.179938 secs using 298.5% CPU
Optimizing NNI: done in 0.146708 secs using 295.9% CPU
Optimizing NNI: done in 0.234028 secs using 296% CPU
Iteration 40 / LogL: -3885.438 / Time: 0h:1m:39s (0h:4m:5s left)
Optimizing NNI: done in 0.244808 secs using 299.1% CPU
Optimizing NNI: done in 0.213845 secs using 301% CPU
UPDATE BEST LOG-LIKELIHOOD: -3884.424
Optimizing NNI: done in 0.226284 secs using 295.6% CPU
Optimizing NNI: done in 0.160253 secs using 298.8% CPU
Optimizing NNI: done in 0.217211 secs using 298.8% CPU
Optimizing NNI: done in 0.144835 secs using 298.7% CPU
Optimizing NNI: done in 0.187339 secs using 296.4% CPU
Optimizing NNI: done in 0.269007 secs using 296.9% CPU
Optimizing NNI: done in 0.272022 secs using 299% CPU
Optimizing NNI: done in 0.163078 secs using 298.2% CPU
Iteration 50 / LogL: -3885.787 / Time: 0h:1m:41s (0h:2m:58s left)
Log-likelihood cutoff on original alignment: -3910.119
Optimizing NNI: done in 0.19879 secs using 299.6% CPU
Optimizing NNI: done in 0.250586 secs using 298% CPU
Optimizing NNI: done in 0.23901 secs using 297.3% CPU
Optimizing NNI: done in 0.190583 secs using 297% CPU
Optimizing NNI: done in 0.250826 secs using 299.1% CPU
Optimizing NNI: done in 0.368009 secs using 299.6% CPU
Optimizing NNI: done in 0.215945 secs using 297.5% CPU
Optimizing NNI: done in 0.252149 secs using 296.4% CPU
Optimizing NNI: done in 0.222902 secs using 298.9% CPU
Optimizing NNI: done in 0.216359 secs using 294.4% CPU
Iteration 60 / LogL: -3885.431 / Time: 0h:1m:44s (0h:2m:14s left)
Optimizing NNI: done in 0.217497 secs using 292.1% CPU
Optimizing NNI: done in 0.344508 secs using 299% CPU
Optimizing NNI: done in 0.298726 secs using 299.8% CPU
UPDATE BEST LOG-LIKELIHOOD: -3884.424
Optimizing NNI: done in 0.160316 secs using 299.1% CPU
Optimizing NNI: done in 0.270336 secs using 299% CPU
Optimizing NNI: done in 0.361894 secs using 296.2% CPU
Optimizing NNI: done in 0.177542 secs using 297.9% CPU
UPDATE BEST LOG-LIKELIHOOD: -3884.424
Optimizing NNI: done in 0.434781 secs using 299.2% CPU
Optimizing NNI: done in 0.439569 secs using 298.7% CPU
Optimizing NNI: done in 0.216093 secs using 300.6% CPU
Iteration 70 / LogL: -3884.424 / Time: 0h:1m:47s (0h:1m:42s left)
Optimizing NNI: done in 0.256711 secs using 299.2% CPU
Optimizing NNI: done in 0.336122 secs using 298.4% CPU
Optimizing NNI: done in 0.367672 secs using 298.5% CPU
Optimizing NNI: done in 0.359674 secs using 297.4% CPU
Optimizing NNI: done in 0.225653 secs using 298.3% CPU
Optimizing NNI: done in 0.260363 secs using 295.8% CPU
Optimizing NNI: done in 0.435273 secs using 297.4% CPU
Optimizing NNI: done in 0.18409 secs using 295.3% CPU
Optimizing NNI: done in 0.272747 secs using 299.2% CPU
Optimizing NNI: done in 0.171634 secs using 297.7% CPU
Iteration 80 / LogL: -3884.424 / Time: 0h:1m:50s (0h:1m:18s left)
Optimizing NNI: done in 0.22296 secs using 296.9% CPU
Optimizing NNI: done in 0.406976 secs using 297.1% CPU
Optimizing NNI: done in 0.235998 secs using 299.6% CPU
Optimizing NNI: done in 0.254576 secs using 299.6% CPU
Optimizing NNI: done in 0.434245 secs using 297.8% CPU
Optimizing NNI: done in 0.302877 secs using 297.7% CPU
Optimizing NNI: done in 0.281843 secs using 297.1% CPU
Optimizing NNI: done in 0.260962 secs using 297.6% CPU
Optimizing NNI: done in 0.258643 secs using 297.5% CPU
Optimizing NNI: done in 0.253567 secs using 298.6% CPU
Iteration 90 / LogL: -3907.855 / Time: 0h:1m:53s (0h:0m:58s left)
Optimizing NNI: done in 0.208876 secs using 297.1% CPU
Optimizing NNI: done in 0.247736 secs using 299.5% CPU
Optimizing NNI: done in 0.448366 secs using 299% CPU
Optimizing NNI: done in 0.22962 secs using 296.1% CPU
Optimizing NNI: done in 0.24475 secs using 298.5% CPU
Optimizing NNI: done in 0.271111 secs using 297.4% CPU
Optimizing NNI: done in 0.267781 secs using 299.6% CPU
Optimizing NNI: done in 0.354999 secs using 299.6% CPU
Optimizing NNI: done in 0.203207 secs using 296.7% CPU
Optimizing NNI: done in 0.297188 secs using 296.8% CPU
Iteration 100 / LogL: -3889.810 / Time: 0h:1m:56s (0h:0m:42s left)
Log-likelihood cutoff on original alignment: -3912.928
NOTE: Bootstrap correlation coefficient of split occurrence frequencies: 0.996
Optimizing NNI: done in 0.307122 secs using 297.9% CPU
Optimizing NNI: done in 0.335636 secs using 296.8% CPU
Optimizing NNI: done in 0.202885 secs using 300.8% CPU
Optimizing NNI: done in 0.211564 secs using 300.4% CPU
Optimizing NNI: done in 0.17306 secs using 302% CPU
Optimizing NNI: done in 0.311407 secs using 298.7% CPU
Optimizing NNI: done in 0.217186 secs using 296.9% CPU
Optimizing NNI: done in 0.231102 secs using 297.2% CPU
Optimizing NNI: done in 0.303722 secs using 298.6% CPU
Optimizing NNI: done in 0.245551 secs using 299.2% CPU
Iteration 110 / LogL: -3884.424 / Time: 0h:1m:58s (0h:1m:38s left)
Optimizing NNI: done in 0.306412 secs using 299.8% CPU
Optimizing NNI: done in 0.345577 secs using 298.3% CPU
Optimizing NNI: done in 0.256378 secs using 295.7% CPU
Optimizing NNI: done in 0.295454 secs using 300.2% CPU
Optimizing NNI: done in 0.264352 secs using 302.1% CPU
Optimizing NNI: done in 0.424665 secs using 298.5% CPU
Optimizing NNI: done in 0.202017 secs using 298% CPU
Optimizing NNI: done in 0.284873 secs using 297.6% CPU
Optimizing NNI: done in 0.368886 secs using 299.2% CPU
Optimizing NNI: done in 0.2142 secs using 298.7% CPU
Iteration 120 / LogL: -3884.425 / Time: 0h:2m:1s (0h:1m:21s left)
Optimizing NNI: done in 0.272636 secs using 296.3% CPU
Optimizing NNI: done in 0.171486 secs using 300% CPU
Optimizing NNI: done in 0.230999 secs using 298.9% CPU
Optimizing NNI: done in 0.15446 secs using 299.6% CPU
Optimizing NNI: done in 0.217653 secs using 298.8% CPU
Optimizing NNI: done in 0.325114 secs using 300.8% CPU
Optimizing NNI: done in 0.33277 secs using 295.7% CPU
Optimizing NNI: done in 0.269223 secs using 297.2% CPU
Optimizing NNI: done in 0.308159 secs using 299.3% CPU
Optimizing NNI: done in 0.290184 secs using 300.5% CPU
Iteration 130 / LogL: -4131.720 / Time: 0h:2m:4s (0h:1m:7s left)
Optimizing NNI: done in 0.311013 secs using 299.8% CPU
Optimizing NNI: done in 0.226206 secs using 297.7% CPU
UPDATE BEST LOG-LIKELIHOOD: -3884.424
Optimizing NNI: done in 0.314017 secs using 298.7% CPU
Optimizing NNI: done in 0.280261 secs using 298.3% CPU
Optimizing NNI: done in 0.308249 secs using 296.4% CPU
Optimizing NNI: done in 0.391369 secs using 298.6% CPU
Optimizing NNI: done in 0.207044 secs using 295.7% CPU
TREE SEARCH COMPLETED AFTER 137 ITERATIONS / Time: 0h:2m:6s

--------------------------------------------------------------------
|                    FINALIZING TREE SEARCH                        |
--------------------------------------------------------------------
Performs final model parameters optimization
Estimate model parameters (epsilon = 0.010)
1. Initial log-likelihood: -3884.424
Optimal log-likelihood: -3884.424
Gamma shape alpha: 0.623
Parameters optimization took 1 rounds (0.038 sec)
BEST SCORE FOUND : -3884.424
Creating bootstrap support values...
Split supports printed to NEXUS file /media/hdd_2tb/GPA_reclassification_clean/A_dataset_creation/5_basic_phylogenetics/2_trimmed_complete_basic_phylogeny/2_OGs_with_domains_phylogeny/4_mafft_iqtree_ML_trees/OG_137_mannosyltr_mafft_iqtree.splits.nex
Total tree length: 0.974

Total number of iterations: 137
CPU time used for tree search: 105.834 sec (0h:1m:45s)
Wall-clock time used for tree search: 35.843 sec (0h:0m:35s)
Total CPU time used: 308.511 sec (0h:5m:8s)
Total wall-clock time used: 126.523 sec (0h:2m:6s)

Computing bootstrap consensus tree...
Reading input file /media/hdd_2tb/GPA_reclassification_clean/A_dataset_creation/5_basic_phylogenetics/2_trimmed_complete_basic_phylogeny/2_OGs_with_domains_phylogeny/4_mafft_iqtree_ML_trees/OG_137_mannosyltr_mafft_iqtree.splits.nex...
23 taxa and 154 splits.
Consensus tree written to /media/hdd_2tb/GPA_reclassification_clean/A_dataset_creation/5_basic_phylogenetics/2_trimmed_complete_basic_phylogeny/2_OGs_with_domains_phylogeny/4_mafft_iqtree_ML_trees/OG_137_mannosyltr_mafft_iqtree.contree
Reading input trees file /media/hdd_2tb/GPA_reclassification_clean/A_dataset_creation/5_basic_phylogenetics/2_trimmed_complete_basic_phylogeny/2_OGs_with_domains_phylogeny/4_mafft_iqtree_ML_trees/OG_137_mannosyltr_mafft_iqtree.contree
Log-likelihood of consensus tree: -3886.919

Analysis results written to: 
  IQ-TREE report:                /media/hdd_2tb/GPA_reclassification_clean/A_dataset_creation/5_basic_phylogenetics/2_trimmed_complete_basic_phylogeny/2_OGs_with_domains_phylogeny/4_mafft_iqtree_ML_trees/OG_137_mannosyltr_mafft_iqtree.iqtree
  Maximum-likelihood tree:       /media/hdd_2tb/GPA_reclassification_clean/A_dataset_creation/5_basic_phylogenetics/2_trimmed_complete_basic_phylogeny/2_OGs_with_domains_phylogeny/4_mafft_iqtree_ML_trees/OG_137_mannosyltr_mafft_iqtree.treefile
  Likelihood distances:          /media/hdd_2tb/GPA_reclassification_clean/A_dataset_creation/5_basic_phylogenetics/2_trimmed_complete_basic_phylogeny/2_OGs_with_domains_phylogeny/4_mafft_iqtree_ML_trees/OG_137_mannosyltr_mafft_iqtree.mldist

Ultrafast bootstrap approximation results written to:
  Split support values:          /media/hdd_2tb/GPA_reclassification_clean/A_dataset_creation/5_basic_phylogenetics/2_trimmed_complete_basic_phylogeny/2_OGs_with_domains_phylogeny/4_mafft_iqtree_ML_trees/OG_137_mannosyltr_mafft_iqtree.splits.nex
  Consensus tree:                /media/hdd_2tb/GPA_reclassification_clean/A_dataset_creation/5_basic_phylogenetics/2_trimmed_complete_basic_phylogeny/2_OGs_with_domains_phylogeny/4_mafft_iqtree_ML_trees/OG_137_mannosyltr_mafft_iqtree.contree
  Screen log file:               /media/hdd_2tb/GPA_reclassification_clean/A_dataset_creation/5_basic_phylogenetics/2_trimmed_complete_basic_phylogeny/2_OGs_with_domains_phylogeny/4_mafft_iqtree_ML_trees/OG_137_mannosyltr_mafft_iqtree.log

Date and Time: Thu Feb 15 05:15:29 2024
```
