## Supplementary Data 7 for "Structural and evolutionary analyses support reclassification of glycopeptide antibiotics as xyclopeptides": OG_137_mannosyltr_mafft_iqtree.mldist

```
23
ris        0.0000000 0.0852121 0.0256535 0.0350024 0.0000010 0.1020824 0.0384809 0.1003584 0.0404929 0.1020824 0.1650528 0.1020824 0.0981477 0.4798546 0.0842907 0.0869647 0.1003584 0.5164225 0.0000010 0.0981477 0.0162347 0.1650528 0.0275992 
AmsMJ_2    0.0852121 0.0000000 0.0803944 0.0730557 0.0852121 0.0201172 0.0688273 0.0018042 0.0689548 0.0201172 0.1735352 0.0201172 0.0145929 0.4868373 0.0183750 0.0182485 0.0018042 0.5268376 0.0852121 0.0145929 0.0893482 0.1735352 0.0827574 
AmsW8_1    0.0256535 0.0803944 0.0000000 0.0296819 0.0256535 0.0974440 0.0332810 0.0956832 0.0352868 0.0974440 0.1551644 0.0974440 0.0934554 0.5020662 0.0795142 0.0821844 0.0956832 0.5304119 0.0256535 0.0934554 0.0237191 0.1551644 0.0017738 
AmRo_2     0.0350024 0.0730557 0.0296819 0.0000000 0.0350024 0.0856121 0.0200076 0.0880252 0.0217913 0.0856121 0.1580165 0.0856121 0.0815930 0.5005380 0.0641024 0.0707432 0.0880252 0.5251903 0.0350024 0.0815930 0.0393794 0.1580165 0.0316684 
AmLrN2_1   0.0000010 0.0852121 0.0256535 0.0350024 0.0000000 0.1020824 0.0384809 0.1003584 0.0404929 0.1020824 0.1650528 0.1020824 0.0981477 0.4798546 0.0842907 0.0869647 0.1003584 0.5164225 0.0000010 0.0981477 0.0162347 0.1650528 0.0275992 
AmJa_1     0.1020824 0.0201172 0.0974440 0.0856121 0.1020824 0.0000000 0.0854486 0.0211499 0.0856070 0.0000010 0.1688410 0.0017392 0.0178942 0.5232385 0.0091675 0.0018054 0.0211499 0.5637772 0.1022752 0.0175826 0.1063577 0.1688410 0.0998961 
AmsW97     0.0384809 0.0688273 0.0332810 0.0200076 0.0384809 0.0854486 0.0000000 0.0836845 0.0071201 0.0854486 0.1643040 0.0854486 0.0815278 0.5057652 0.0680890 0.0706158 0.0836845 0.5258863 0.0384809 0.0815278 0.0389641 0.1643040 0.0352753 
AmsMJ_4    0.1003584 0.0018042 0.0956832 0.0880252 0.1003584 0.0211499 0.0836845 0.0000000 0.0838403 0.0211499 0.1761491 0.0193716 0.0124867 0.5353878 0.0202565 0.0201172 0.0000010 0.5766737 0.0985457 0.0140519 0.1048686 0.1761491 0.0981360 
AmRo_1     0.0404929 0.0689548 0.0352868 0.0217913 0.0404929 0.0856070 0.0071201 0.0838403 0.0000000 0.0856070 0.1673527 0.0856070 0.0816793 0.5114190 0.0682138 0.0707461 0.0838403 0.5339370 0.0404929 0.0816793 0.0410022 0.1673527 0.0372983 
risA       0.1020824 0.0201172 0.0974440 0.0856121 0.1020824 0.0000010 0.0854486 0.0211499 0.0856070 0.0000000 0.1688410 0.0017392 0.0178942 0.5232385 0.0091675 0.0018054 0.0211499 0.5637772 0.1022752 0.0175826 0.1063577 0.1688410 0.0998961 
AmsBJ_3    0.1650528 0.1735352 0.1551644 0.1580165 0.1650528 0.1688410 0.1643040 0.1761491 0.1673527 0.1688410 0.0000000 0.1688410 0.1640899 0.4915555 0.1622896 0.1662425 0.1761491 0.4739785 0.1650528 0.1640899 0.1650738 0.0000010 0.1580434 
AmJaD4     0.1020824 0.0201172 0.0974440 0.0856121 0.1020824 0.0017392 0.0854486 0.0193716 0.0856070 0.0017392 0.1688410 0.0000000 0.0178942 0.5270472 0.0091675 0.0018054 0.0193716 0.5676842 0.1002443 0.0193808 0.1063577 0.1688410 0.0998961 
AmsW9_2    0.0981477 0.0145929 0.0934554 0.0815930 0.0981477 0.0178942 0.0815278 0.0124867 0.0816793 0.0178942 0.1640899 0.0178942 0.0000000 0.5203395 0.0146774 0.0182818 0.0124867 0.5686680 0.0981477 0.0000010 0.1025997 0.1640899 0.0958932 
Uc878      0.4798546 0.4868373 0.5020662 0.5005380 0.4798546 0.5232385 0.5057652 0.5353878 0.5114190 0.5232385 0.4915555 0.5270472 0.5203395 0.0000000 0.4770330 0.4801387 0.5353878 0.2472293 0.4849425 0.5211232 0.5078078 0.4915555 0.5074367 
AmsC0_2    0.0842907 0.0183750 0.0795142 0.0641024 0.0842907 0.0091675 0.0680890 0.0202565 0.0682138 0.0091675 0.1622896 0.0091675 0.0146774 0.4770330 0.0000000 0.0073178 0.0202565 0.5122026 0.0842907 0.0146774 0.0883608 0.1622896 0.0818474 
AmJa_2     0.0869647 0.0182485 0.0821844 0.0707432 0.0869647 0.0018054 0.0706158 0.0201172 0.0707461 0.0018054 0.1662425 0.0018054 0.0182818 0.4801387 0.0073178 0.0000000 0.0201172 0.5204316 0.0869647 0.0182818 0.0909038 0.1662425 0.0845475 
AmsMJ_3    0.1003584 0.0018042 0.0956832 0.0880252 0.1003584 0.0211499 0.0836845 0.0000010 0.0838403 0.0211499 0.1761491 0.0193716 0.0124867 0.5353878 0.0202565 0.0201172 0.0000000 0.5766737 0.0985457 0.0140519 0.1048686 0.1761491 0.0981360 
UME        0.5164225 0.5268376 0.5304119 0.5251903 0.5164225 0.5637772 0.5258863 0.5766737 0.5339370 0.5637772 0.4739785 0.5676842 0.5686680 0.2472293 0.5122026 0.5204316 0.5766737 0.0000000 0.5207837 0.5683364 0.5386533 0.4739785 0.5359341 
AmLrN2_2   0.0000010 0.0852121 0.0256535 0.0350024 0.0000010 0.1022752 0.0384809 0.0985457 0.0404929 0.1022752 0.1650528 0.1002443 0.0981477 0.4849425 0.0842907 0.0869647 0.0985457 0.5207837 0.0000000 0.0984091 0.0162347 0.1650528 0.0275992 
AmsW9_1    0.0981477 0.0145929 0.0934554 0.0815930 0.0981477 0.0175826 0.0815278 0.0140519 0.0816793 0.0175826 0.1640899 0.0193808 0.0000010 0.5211232 0.0146774 0.0182818 0.0140519 0.5683364 0.0984091 0.0000000 0.1025997 0.1640899 0.0958932 
AmsTN      0.0162347 0.0893482 0.0237191 0.0393794 0.0162347 0.1063577 0.0389641 0.1048686 0.0410022 0.1063577 0.1650738 0.1063577 0.1025997 0.5078078 0.0883608 0.0909038 0.1048686 0.5386533 0.0162347 0.1025997 0.0000000 0.1650738 0.0256492 
AmsBJ_4    0.1650528 0.1735352 0.1551644 0.1580165 0.1650528 0.1688410 0.1643040 0.1761491 0.1673527 0.1688410 0.0000010 0.1688410 0.1640899 0.4915555 0.1622896 0.1662425 0.1761491 0.4739785 0.1650528 0.1640899 0.1650738 0.0000000 0.1580434 
AmsW8_2    0.0275992 0.0827574 0.0017738 0.0316684 0.0275992 0.0998961 0.0352753 0.0981360 0.0372983 0.0998961 0.1580434 0.0998961 0.0958932 0.5074367 0.0818474 0.0845475 0.0981360 0.5359341 0.0275992 0.0958932 0.0256492 0.1580434 0.0000000 
```
