## Supplementary Data 7 for "Structural and evolutionary analyses support reclassification of glycopeptide antibiotics as xyclopeptides": OG_137_mannosyltr_mafft_iqtree.treefile

```
(ris:0.0000000000,(((((((((AmsMJ_2:0.0019580247,(AmsMJ_4:0.0000010000,AmsMJ_3:0.0000010000)76:0.0000024121)91:0.0070977351,(((((AmJa_1:0.0000010000,risA:0.0000010000)62:0.0000010000,AmJaD4:0.0018252265)76:0.0020176689,AmJa_2:0.0000020574)77:0.0059098287,AmsC0_2:0.0021736010)55:0.0112481060,(AmsW9_2:0.0000010000,AmsW9_1:0.0000010000)90:0.0029785365)29:0.0047261637)98:0.0738723580,(AmsW97:0.0036661750,AmRo_1:0.0038157103)89:0.0035466836)32:0.0066978886,AmRo_2:0.0094901038)57:0.0150270636,((AmsW8_1:0.0000010000,AmsW8_2:0.0018748345)93:0.0056269614,((AmsBJ_3:0.0000010000,AmsBJ_4:0.0000010000)100:0.0757583377,(Uc878:0.1266291560,UME:0.1328493897)100:0.3552181896)100:0.0896970099)43:0.0022370275)90:0.0112777844,AmsTN:0.0080869541)98:0.0090037249,AmLrN2_1:0.0000010000)21:0.0000010000,AmLrN2_2:0.0000010000):0.0000010000,AmLr_2:0.0000000000):0.0000000000,AmLr_1:0.0000000000);
```
