## Supplementary Data 7 for "Structural and evolutionary analyses support reclassification of glycopeptide antibiotics as xyclopeptides": OG_140_folE_mafft_iqtree.bionj

```
((ApTi:4.991889e-07,Uc37:0.09453579):-8.1109874e-10,(ApTi_4:5e-07,tei_1:5e-07):0,(tei_2:5e-07,ApTi_5:5e-07):0);
```
