## Supplementary Data 7 for "Structural and evolutionary analyses support reclassification of glycopeptide antibiotics as xyclopeptides": OG_140_folE_mafft_iqtree.ckp

```
--- # IQ-TREE Checkpoint ver >= 1.6
CandidateSet:
 00: -660.916964669 (0:0.0000010000,(1:0.0000010000,2:0.0000010000):1e-06,((3:0.0000010000,5:0.1035652779):1e-06,4:0.0000010000):1e-06);
 01: -660.916964669 (0:0.0000010000,1:0.0000010000,(((2:0.0000010000,5:0.1035652779):1e-06,3:0.0000010000):1e-06,4:0.0000010000):1e-06);
 02: -660.916964669 (0:0.0000010000,(1:0.0000010000,(2:0.0000010000,(3:0.0000010000,5:0.1035652779):1e-06):1e-06):1e-06,4:0.0000010000);
 03: -660.916964669 (0:0.0000010000,(1:0.0000010000,4:0.0000010000):1e-06,(2:0.0000010000,(3:0.0000010000,5:0.1035652779):1e-06):1e-06);
 04: -660.916964669 (0:0.0000010000,1:0.0000010000,((2:0.0000010000,(4:0.0000010000,5:0.1035652779):1e-06):1e-06,3:0.0000010000):1e-06);
 05: -660.916964669 (0:0.0000010000,1:0.0000010000,((2:0.0000010000,(3:0.0000010000,5:0.1035652779):1e-06):1e-06,4:0.0000010000):1e-06);
 06: -660.916964669 (0:0.0000010000,(1:0.0000010000,((2:0.0000010000,5:0.1035652779):1e-06,3:0.0000010000):1e-06):1e-06,4:0.0000010000);
 07: -660.916964669 (0:0.0000010000,1:0.0000010000,(((2:0.0000010000,5:0.1035652779):1e-06,4:0.0000010000):1e-06,3:0.0000010000):1e-06);
 08: -660.916964669 (0:0.0000010000,(1:0.0000010000,3:0.0000010000):1e-06,(2:0.0000010000,(4:0.0000010000,5:0.1035652779):1e-06):1e-06);
 09: -660.916964669 (0:0.0000010000,((1:0.0000010000,5:0.1035652779):1e-06,(2:0.0000010000,4:0.0000010000):1e-06):1e-06,3:0.0000010000);
 10: -660.916964669 (0:0.0000010000,((1:0.0000010000,(2:0.0000010000,5:0.1035652779):1e-06):1e-06,3:0.0000010000):1e-06,4:0.0000010000);
 11: -660.916964669 (0:0.0000010000,(1:0.0000010000,(2:0.0000010000,(4:0.0000010000,5:0.1035652779):1e-06):1e-06):1e-06,3:0.0000010000);
 12: -660.916964669 (0:0.0000010000,(1:0.0000010000,3:0.0000010000):1e-06,((2:0.0000010000,5:0.1035652779):1e-06,4:0.0000010000):1e-06);
 13: -660.916964669 (0:0.0000010000,((1:0.0000010000,5:0.1035652779):1e-06,4:0.0000010000):1e-06,(2:0.0000010000,3:0.0000010000):1e-06);
 14: -660.916964669 (0:0.0000010000,1:0.0000010000,((2:0.0000010000,3:0.0000010000):1e-06,(4:0.0000010000,5:0.1035652779):1e-06):1e-06);
 15: -660.916964669 (0:0.0000010000,((1:0.0000010000,(4:0.0000010000,5:0.1035652779):1e-06):1e-06,2:0.0000010000):1e-06,3:0.0000010000);
 16: -660.916964669 (0:0.0000010000,(1:0.0000010000,2:0.0000010000):1e-06,(3:0.0000010000,(4:0.0000010000,5:0.1035652779):1e-06):1e-06);
 17: -660.916964669 (0:0.0000010000,(1:0.0000010000,(4:0.0000010000,5:0.1035652779):1e-06):1e-06,(2:0.0000010000,3:0.0000010000):1e-06);
 18: -660.916964669 (0:0.0000010000,(((1:0.0000010000,5:0.1035652779):1e-06,4:0.0000010000):1e-06,2:0.0000010000):1e-06,3:0.0000010000);
 19: -660.916964669 (0:0.0000010000,((1:0.0000010000,(4:0.0000010000,5:0.1035652779):1e-06):1e-06,3:0.0000010000):1e-06,2:0.0000010000);
PhyloTree:
 newick: (0:0.0000010000,(1:0.0000010000,2:0.0000010000)5:1e-06,((3:0.0000010000,5:0.1035652779)12:1e-06,4:0.0000010000)10:1e-06);
RateGamma:
 gamma_shape: 6.000161509
StopRule:
 curIteration: 1001
 start_real_time: 2308543.253
 time_vec: 22, 8, 1
UFBoot:
 000: 134 -663.5905151 -660.9169647 (0,(1,(2,(4,5))),3);
 001: 121 -682.7999878 -660.9169647 (0,1,(((2,5),4),3));
 002: 126 -669.0739136 -660.9169647 (0,1,(2,(3,(4,5))));
 003: 110 -684.8477783 -660.9169647 (0,1,((2,(3,5)),4));
 004: 121 -659.4417725 -660.9169647 (0,(1,(2,(4,5))),3);
 005: 125 -656.4358521 -660.9169647 (0,(1,(2,(3,5))),4);
 006: 100 -674.5812988 -660.9169647 (0,(((1,5),4),2),3);
 007: 123 -660.6516724 -660.9169647 (0,(1,(2,(4,5))),3);
 008: 120 -687.9622192 -660.9169647 (0,(1,2),(3,(4,5)));
 009: 118 -659.3418579 -660.9169647 (0,((1,(2,5)),3),4);
 010: 115 -651.3536377 -660.9169647 (0,1,(((2,3),5),4));
 011: 116 -670.5727539 -660.9169647 (0,1,((2,5),(3,4)));
 012: 123 -686.970459 -660.9169647 (0,1,(((2,4),5),3));
 013: 117 -678.8955688 -660.9169647 (0,((1,3),5),(2,4));
 014: 109 -685.2209473 -660.9169647 (0,(1,((3,5),4)),2);
 015: 121 -682.1381226 -660.9169647 (0,1,((2,(4,5)),3));
 016: 109 -673.2055054 -660.9169647 (0,1,((2,5),(3,4)));
 017: 124 -661.0946045 -660.9169647 (0,1,((2,4),(3,5)));
 018: 110 -656.6744995 -660.9169647 (0,((1,3),(2,4)),5);
 019: 115 -629.6358643 -660.9169647 (0,(1,4),(2,(3,5)));
 020: 134 -687.100769 -660.9169647 (0,1,(2,(3,(4,5))));
 021: 115 -680.5252686 -660.9169647 (0,1,((2,(3,5)),4));
 022: 119 -642.4640503 -660.9169647 (0,(1,((2,4),5)),3);
 023: 116 -680.3391113 -660.9169647 (0,(1,4),((2,3),5));
 024: 142 -642.9691162 -660.9169647 (0,(1,((2,5),3)),4);
 025: 118 -649.1365967 -660.9169647 (0,(1,3),((2,5),4));
 026: 102 -656.4388428 -660.9169647 (0,(1,((2,5),3)),4);
 027: 121 -649.3431396 -660.9169647 (0,(1,3),((2,4),5));
 028: 108 -633.5186157 -660.9169647 (0,(1,4),((2,3),5));
 029: 128 -642.6448364 -660.9169647 (0,((1,5),(2,4)),3);
 030: 153 -644.1411133 -660.9169647 (0,(1,2),((3,5),4));
 031: 108 -650.4375 -660.9169647 (0,(1,((2,5),3)),4);
 032: 115 -699.1557617 -660.9169647 (0,(1,((2,5),3)),4);
 033: 123 -683.1580811 -660.9169647 (0,((1,(4,5)),2),3);
 034: 128 -639.6608276 -660.9169647 (0,1,(((2,5),4),3));
 035: 118 -656.90271 -660.9169647 (0,1,(((2,5),3),4));
 036: 142 -641.581604 -660.9169647 (0,((1,(2,4)),5),3);
 037: 132 -633.8189087 -660.9169647 (0,1,((2,(3,5)),4));
 038: 124 -666.1465454 -660.9169647 (0,1,(2,((3,4),5)));
 039: 127 -648.8984985 -660.9169647 (0,(1,((2,3),5)),4);
 040: 106 -681.5221558 -660.9169647 (0,(1,((3,5),4)),2);
 041: 111 -656.9211426 -660.9169647 (0,(1,5),((2,4),3));
 042: 131 -627.5150146 -660.9169647 (0,(1,(2,(4,5))),3);
 043: 87 -655.9749756 -660.9169647 (0,((1,2),(4,5)),3);
 044: 122 -643.2182617 -660.9169647 (0,1,(((2,3),5),4));
 045: 106 -675.164917 -660.9169647 (0,(1,((2,4),5)),3);
 046: 125 -702.315918 -660.9169647 (0,1,(2,(3,(4,5))));
 047: 109 -695.1433716 -660.9169647 (0,1,((2,(3,5)),4));
 048: 107 -635.1906738 -660.9169647 (0,(1,2),((3,5),4));
 049: 121 -672.2241211 -660.9169647 (0,1,(2,(3,(4,5))));
 050: 118 -653.9230347 -660.9169647 (0,1,((2,5),(3,4)));
 051: 112 -626.4683838 -660.9169647 (0,(1,5),((2,3),4));
 052: 128 -655.4796143 -660.9169647 (0,1,(((2,5),4),3));
 053: 105 -619.4873657 -660.9169647 (0,1,(((2,5),3),4));
 054: 124 -660.164856 -660.9169647 (0,1,(((2,5),4),3));
 055: 110 -683.0308838 -660.9169647 (0,((1,2),(4,5)),3);
 056: 109 -645.8756104 -660.9169647 (0,(1,(2,(4,5))),3);
 057: 123 -669.7856445 -660.9169647 (0,(((1,5),4),3),2);
 058: 124 -661.4367676 -660.9169647 (0,(1,((2,4),5)),3);
 059: 113 -649.9349365 -660.9169647 (0,1,(((2,5),4),3));
 060: 121 -657.9191284 -660.9169647 (0,(1,4),((2,5),3));
 061: 117 -659.7113037 -660.9169647 (0,1,(2,((3,5),4)));
 062: 122 -699.2540894 -660.9169647 (0,((1,(2,3)),5),4);
 063: 113 -662.0775146 -660.9169647 (0,(1,3),(2,(4,5)));
 064: 118 -653.9064941 -660.9169647 (0,((1,3),(2,5)),4);
 065: 125 -683.1193848 -660.9169647 (0,1,(2,((3,5),4)));
 066: 118 -650.3100586 -660.9169647 (0,1,(((2,4),5),3));
 067: 115 -688.3726807 -660.9169647 (0,(1,(4,5)),(2,3));
 068: 122 -675.1901855 -660.9169647 (0,(1,((2,4),5)),3);
 069: 135 -636.0484619 -660.9169647 (0,(1,3),(2,(4,5)));
 070: 117 -700.7781372 -660.9169647 (0,1,(((2,3),5),4));
 071: 122 -660.6224976 -660.9169647 (0,(1,((2,5),3)),4);
 072: 135 -669.2999268 -660.9169647 (0,(1,((2,3),5)),4);
 073: 114 -693.3411865 -660.9169647 (0,1,(((2,5),3),4));
 074: 123 -640.7471313 -660.9169647 (0,1,(2,(3,(4,5))));
 075: 115 -661.4053955 -660.9169647 (0,((1,5),(2,4)),3);
 076: 107 -649.9241943 -660.9169647 (0,(1,(3,5)),(2,4));
 077: 115 -663.666687 -660.9169647 (0,(1,3),((2,5),4));
 078: 123 -652.8306274 -660.9169647 (0,(1,(2,(4,5))),3);
 079: 122 -671.8421021 -660.9169647 (0,(1,(2,(4,5))),3);
 080: 141 -649.7473145 -660.9169647 (0,(1,(2,(4,5))),3);
 081: 116 -684.3193359 -660.9169647 (0,(1,5),(2,(3,4)));
 082: 126 -659.0362549 -660.9169647 (0,1,((2,(4,5)),3));
 083: 111 -650.4678955 -660.9169647 (0,1,(2,((3,4),5)));
 084: 117 -668.7747803 -660.9169647 (0,1,(((2,5),4),3));
 085: 125 -653.9918213 -660.9169647 (0,(1,((3,5),4)),2);
 086: 133 -676.137085 -660.9169647 (0,1,((2,3),(4,5)));
 087: 110 -681.2199707 -660.9169647 (0,(1,2),((3,5),4));
 088: 130 -650.8828125 -660.9169647 (0,(1,(2,(4,5))),3);
 089: 133 -669.1528931 -660.9169647 (0,(((1,4),5),2),3);
 090: 113 -636.0419922 -660.9169647 (0,((1,5),4),(2,3));
 091: 116 -661.2140503 -660.9169647 (0,(1,((2,3),5)),4);
 092: 131 -692.5995483 -660.9169647 (0,(1,((2,5),4)),3);
 093: 114 -641.8273926 -660.9169647 (0,(1,4),((2,5),3));
 094: 115 -661.0189209 -660.9169647 (0,(1,((3,5),4)),2);
 095: 143 -656.583252 -660.9169647 (0,1,((2,3),(4,5)));
 096: 112 -663.9815674 -660.9169647 (0,1,(2,(3,(4,5))));
 097: 126 -661.8577881 -660.9169647 (0,1,(2,((3,4),5)));
 098: 114 -675.4807129 -660.9169647 (0,(((1,4),2),5),3);
 099: 120 -649.2389526 -660.9169647 (0,(((1,5),4),2),3);
 100: 134 -697.6757812 -660.9169647 (0,(1,4),((2,3),5));
 101: 106 -650.664917 -660.9169647 (0,(1,(4,5)),(2,3));
 102: 113 -685.4679565 -660.9169647 (0,1,(2,(3,(4,5))));
 103: 112 -673.5279541 -660.9169647 (0,((1,(2,4)),3),5);
 104: 115 -687.3426514 -660.9169647 (0,1,((2,(3,5)),4));
 105: 127 -633.4025879 -660.9169647 (0,(1,3),((2,5),4));
 106: 118 -664.9141235 -660.9169647 (0,1,((2,(3,5)),4));
 107: 125 -655.8781738 -660.9169647 (0,(1,((2,3),5)),4);
 108: 117 -652.8717041 -660.9169647 (0,1,(((2,5),4),3));
 109: 113 -647.4373169 -660.9169647 (0,1,((2,3),(4,5)));
 110: 133 -648.9310913 -660.9169647 (0,(1,((2,4),5)),3);
 111: 97 -690.2862549 -660.9169647 (0,((1,5),(2,4)),3);
 112: 116 -660.2519531 -660.9169647 (0,(1,((2,3),5)),4);
 113: 113 -675.6090088 -660.9169647 (0,((1,3),4),(2,5));
 114: 133 -644.4404297 -660.9169647 (0,1,((2,(4,5)),3));
 115: 129 -665.6856689 -660.9169647 (0,((1,4),(2,5)),3);
 116: 185 -657.1710205 -660.9169647 (0,(1,3),((2,4),5));
 117: 127 -640.3605957 -660.9169647 (0,((1,5),4),(2,3));
 118: 99 -631.2675171 -660.9169647 (0,(1,((2,5),4)),3);
 119: 129 -653.8693848 -660.9169647 (0,1,((2,(4,5)),3));
 120: 120 -654.1639404 -660.9169647 (0,1,((2,(3,5)),4));
 121: 131 -640.2432251 -660.9169647 (0,1,((2,3),(4,5)));
 122: 110 -651.28479 -660.9169647 (0,((1,3),(2,5)),4);
 123: 121 -679.5749512 -660.9169647 (0,(1,(2,(3,5))),4);
 124: 113 -663.0509033 -660.9169647 (0,((1,3),5),(2,4));
 125: 115 -642.5064697 -660.9169647 (0,1,((2,(3,5)),4));
 126: 111 -707.0239258 -660.9169647 (0,((1,2),3),(4,5));
 127: 101 -680.7910767 -660.9169647 (0,(1,(2,(4,5))),3);
 128: 124 -654.8765869 -660.9169647 (0,(((1,5),4),2),3);
 129: 111 -644.3685303 -660.9169647 (0,1,(((2,4),5),3));
 130: 19 -669.0301514 -660.9169647 (0,(((1,4),2),5),3);
 131: 3 -660.2200928 -660.9169647 (0,1,((2,5),(3,4)));
 132: 110 -687.4234619 -660.9169647 (0,(1,(2,(4,5))),3);
 133: 103 -655.9511719 -660.9169647 (0,1,(((2,4),3),5));
 134: 114 -692.4523315 -660.9169647 (0,((1,(2,4)),5),3);
 135: 101 -654.803833 -660.9169647 (0,(((1,5),3),4),2);
 136: 97 -642.0838623 -660.9169647 (0,(1,((2,5),4)),3);
 137: 120 -653.5749512 -660.9169647 (0,(1,3),((2,5),4));
 138: 115 -643.7434692 -660.9169647 (0,1,(((2,4),5),3));
 139: 117 -683.5406494 -660.9169647 (0,1,(((2,4),3),5));
 140: 108 -668.8465576 -660.9169647 (0,1,(((2,4),5),3));
 141: 134 -668.5656128 -660.9169647 (0,(1,3),(2,(4,5)));
 142: 119 -649.8358154 -660.9169647 (0,(1,(2,(4,5))),3);
 143: 113 -682.5499878 -660.9169647 (0,(1,((2,4),5)),3);
 144: 123 -677.8198242 -660.9169647 (0,((1,5),(2,4)),3);
 145: 112 -656.5719604 -660.9169647 (0,(((1,5),2),3),4);
 146: 117 -671.0344238 -660.9169647 (0,1,(((2,5),3),4));
 147: 100 -640.1108398 -660.9169647 (0,1,(((2,5),3),4));
 148: 110 -647.2512207 -660.9169647 (0,(((1,5),2),3),4);
 149: 32 -647.8327026 -660.9169647 (0,((1,5),2),(3,4));
 150: 78 -630.2077637 -660.9169647 (0,1,(2,((3,5),4)));
 151: 98 -652.7476807 -660.9169647 (0,((1,5),(2,4)),3);
 152: 106 -640.5819702 -660.9169647 (0,((1,3),5),(2,4));
 153: 128 -673.2044678 -660.9169647 (0,(1,((3,5),4)),2);
 154: 106 -647.223877 -660.9169647 (0,(((1,2),5),4),3);
 155: 119 -647.4139404 -660.9169647 (0,((1,2),(4,5)),3);
 156: 104 -668.0700684 -660.9169647 (0,1,((2,3),(4,5)));
 157: 114 -667.0443115 -660.9169647 (0,1,((2,5),(3,4)));
 158: 132 -656.6268921 -660.9169647 (0,((1,(2,4)),5),3);
 159: 140 -643.2106934 -660.9169647 (0,((1,(2,5)),3),4);
 160: 121 -667.5992432 -660.9169647 (0,((1,(2,4)),3),5);
 161: 128 -666.4810181 -660.9169647 (0,(((1,5),2),3),4);
 162: 111 -687.1307373 -660.9169647 (0,((1,(2,5)),4),3);
 163: 128 -660.8294678 -660.9169647 (0,1,(((2,5),4),3));
 164: 119 -677.9225464 -660.9169647 (0,(1,((2,3),5)),4);
 165: 123 -679.4226074 -660.9169647 (0,(1,((2,5),3)),4);
 166: 92 -644.7099609 -660.9169647 (0,((1,5),(2,4)),3);
 167: 114 -692.161438 -660.9169647 (0,1,(((2,5),3),4));
 168: 129 -632.7565918 -660.9169647 (0,((1,3),(2,5)),4);
 169: 125 -670.4770508 -660.9169647 (0,(1,((2,3),5)),4);
 170: 117 -666.3513184 -660.9169647 (0,(1,3),((2,4),5));
 171: 127 -680.4464722 -660.9169647 (0,(1,4),((2,5),3));
 172: 112 -687.1936035 -660.9169647 (0,1,(2,((3,5),4)));
 173: 131 -650.5965576 -660.9169647 (0,(((1,2),5),4),3);
 174: 126 -636.9173584 -660.9169647 (0,(1,5),((2,4),3));
 175: 137 -642.5679932 -660.9169647 (0,(1,2),(3,(4,5)));
 176: 110 -665.989624 -660.9169647 (0,(1,4),((2,5),3));
 177: 118 -665.6304932 -660.9169647 (0,(1,4),((2,5),3));
 178: 119 -640.4040527 -660.9169647 (0,(((1,2),4),5),3);
 179: 117 -652.4331055 -660.9169647 (0,(((1,4),5),2),3);
 180: 120 -637.4522095 -660.9169647 (0,(1,4),((2,3),5));
 181: 109 -661.3659058 -660.9169647 (0,(1,4),((2,5),3));
 182: 102 -652.1731567 -660.9169647 (0,(((1,5),4),2),3);
 183: 111 -632.307373 -660.9169647 (0,1,(((2,3),4),5));
 184: 125 -630.7486572 -660.9169647 (0,(1,(2,4)),(3,5));
 185: 118 -655.1422729 -660.9169647 (0,1,(2,((3,5),4)));
 186: 131 -683.2137451 -660.9169647 (0,((1,5),4),(2,3));
 187: 123 -680.3513184 -660.9169647 (0,(((1,5),3),2),4);
 188: 127 -653.7737427 -660.9169647 (0,((1,4),(3,5)),2);
 189: 118 -648.1154175 -660.9169647 (0,1,(((2,5),4),3));
 190: 118 -649.7412109 -660.9169647 (0,(1,(4,5)),(2,3));
 191: 108 -658.1906738 -660.9169647 (0,(1,((2,4),5)),3);
 192: 117 -672.0744629 -660.9169647 (0,((1,5),4),(2,3));
 193: 125 -649.0372314 -660.9169647 (0,(1,((2,4),5)),3);
 194: 102 -640.3031616 -660.9169647 (0,(1,4),((2,5),3));
 195: 113 -636.4067383 -660.9169647 (0,1,(((2,5),3),4));
 196: 110 -691.8212891 -660.9169647 (0,((1,5),(2,4)),3);
 197: 113 -641.0036011 -660.9169647 (0,((1,3),(2,5)),4);
 198: 123 -650.3569336 -660.9169647 (0,(((1,2),4),5),3);
 199: 109 -653.5811768 -660.9169647 (0,(1,3),((2,5),4));
 200: 107 -686.3526611 -660.9169647 (0,((1,3),5),(2,4));
 201: 116 -690.6876221 -660.9169647 (0,((1,5),(2,3)),4);
 202: 128 -661.0801392 -660.9169647 (0,(1,(2,(4,5))),3);
 203: 119 -656.6253052 -660.9169647 (0,1,(2,(3,(4,5))));
 204: 119 -652.1187744 -660.9169647 (0,1,(((2,4),5),3));
 205: 110 -682.7098389 -660.9169647 (0,(1,((2,4),5)),3);
 206: 102 -655.5570068 -660.9169647 (0,((1,2),(4,5)),3);
 207: 132 -625.555542 -660.9169647 (0,(1,2),((3,5),4));
 208: 122 -645.4287109 -660.9169647 (0,(1,(4,5)),(2,3));
 209: 109 -653.5819092 -660.9169647 (0,((1,2),(4,5)),3);
 210: 104 -683.5476074 -660.9169647 (0,((1,2),(4,5)),3);
 211: 103 -670.7845459 -660.9169647 (0,(1,((2,5),4)),3);
 212: 116 -704.0794678 -660.9169647 (0,1,((2,(3,5)),4));
 213: 126 -658.3015137 -660.9169647 (0,1,(((2,5),3),4));
 214: 121 -662.4309082 -660.9169647 (0,(1,((2,4),5)),3);
 215: 126 -653.2875977 -660.9169647 (0,1,(2,((3,5),4)));
 216: 144 -663.7161865 -660.9169647 (0,1,(((2,3),5),4));
 217: 117 -697.3787842 -660.9169647 (0,(((1,5),4),3),2);
 218: 108 -658.8242798 -660.9169647 (0,1,(2,(3,(4,5))));
 219: 116 -652.0372314 -660.9169647 (0,(1,3),(2,(4,5)));
 220: 121 -690.4702148 -660.9169647 (0,(1,((2,5),4)),3);
 221: 118 -676.1173096 -660.9169647 (0,(1,(2,(4,5))),3);
 222: 77 -660.0263062 -660.9169647 (0,(1,4),(2,(3,5)));
 223: 117 -647.1769409 -660.9169647 (0,(1,(2,(4,5))),3);
 224: 116 -644.9125977 -660.9169647 (0,1,(2,((3,4),5)));
 225: 115 -662.3776855 -660.9169647 (0,1,(((2,4),5),3));
 226: 117 -647.5919189 -660.9169647 (0,((1,5),4),(2,3));
 227: 116 -654.9463501 -660.9169647 (0,((1,3),4),(2,5));
 228: 105 -673.571167 -660.9169647 (0,(((1,5),2),4),3);
 229: 117 -679.9914551 -660.9169647 (0,1,((2,(4,5)),3));
 230: 86 -642.460083 -660.9169647 (0,(1,5),((2,4),3));
 231: 119 -650.7668457 -660.9169647 (0,(1,4),((2,3),5));
 232: 122 -672.972168 -660.9169647 (0,(1,4),(2,(3,5)));
 233: 126 -657.3197021 -660.9169647 (0,(1,4),((2,3),5));
 234: 112 -691.6265259 -660.9169647 (0,(1,(2,(3,5))),4);
 235: 125 -642.4720459 -660.9169647 (0,(1,4),((2,3),5));
 236: 98 -611.032959 -660.9169647 (0,1,((2,(3,5)),4));
 237: 127 -678.6051025 -660.9169647 (0,1,((2,3),(4,5)));
 238: 123 -675.2073975 -660.9169647 (0,((1,5),(2,3)),4);
 239: 131 -678.2224121 -660.9169647 (0,((1,5),(2,4)),3);
 240: 126 -640.7280273 -660.9169647 (0,1,((2,(4,5)),3));
 241: 113 -678.6847534 -660.9169647 (0,1,(((2,3),5),4));
 242: 105 -676.4411621 -660.9169647 (0,1,(((2,5),4),3));
 243: 121 -667.4141846 -660.9169647 (0,(1,((2,3),5)),4);
 244: 116 -673.5661011 -660.9169647 (0,1,(((2,5),4),3));
 245: 127 -652.8693237 -660.9169647 (0,1,(2,(3,(4,5))));
 246: 123 -668.5142822 -660.9169647 (0,((1,3),(2,4)),5);
 247: 120 -670.6934814 -660.9169647 (0,((1,5),(2,4)),3);
 248: 122 -657.0185547 -660.9169647 (0,((1,2),(4,5)),3);
 249: 117 -651.7937012 -660.9169647 (0,(1,4),(2,(3,5)));
 250: 130 -689.2867432 -660.9169647 (0,1,((2,(3,5)),4));
 251: 118 -680.4309082 -660.9169647 (0,((1,5),(2,3)),4);
 252: 88 -653.5423584 -660.9169647 (0,((1,(4,5)),2),3);
 253: 129 -695.0204468 -660.9169647 (0,(1,3),((2,5),4));
 254: 117 -643.0792847 -660.9169647 (0,((1,(2,5)),3),4);
 255: 112 -623.4452515 -660.9169647 (0,(1,((2,4),3)),5);
 256: 117 -656.9696655 -660.9169647 (0,1,(2,(3,(4,5))));
 257: 113 -655.7024536 -660.9169647 (0,(1,4),((2,3),5));
 258: 134 -632.3868408 -660.9169647 (0,(1,(2,(3,5))),4);
 259: 116 -678.4041748 -660.9169647 (0,1,(2,(3,(4,5))));
 260: 110 -634.3131104 -660.9169647 (0,(1,3),(2,(4,5)));
 261: 107 -670.4720459 -660.9169647 (0,1,(((2,5),4),3));
 262: 117 -669.7022705 -660.9169647 (0,(1,5),((2,4),3));
 263: 117 -701.1550903 -660.9169647 (0,((1,(2,4)),3),5);
 264: 121 -683.1055908 -660.9169647 (0,1,(((2,4),5),3));
 265: 121 -627.7969971 -660.9169647 (0,1,((2,(4,5)),3));
 266: 127 -643.2785645 -660.9169647 (0,((1,(4,5)),2),3);
 267: 118 -641.8188477 -660.9169647 (0,(1,4),((2,5),3));
 268: 109 -648.3696289 -660.9169647 (0,(1,((3,5),4)),2);
 269: 114 -659.4151611 -660.9169647 (0,1,(((2,5),4),3));
 270: 130 -668.8105469 -660.9169647 (0,1,((2,3),(4,5)));
 271: 94 -684.0716553 -660.9169647 (0,(((1,4),5),2),3);
 272: 113 -665.2418213 -660.9169647 (0,1,((2,3),(4,5)));
 273: 122 -638.9743652 -660.9169647 (0,((1,3),(2,5)),4);
 274: 122 -639.0155029 -660.9169647 (0,(1,(4,5)),(2,3));
 275: 123 -661.9570312 -660.9169647 (0,1,(((2,5),4),3));
 276: 111 -658.2315063 -660.9169647 (0,1,(((2,5),4),3));
 277: 123 -644.4197998 -660.9169647 (0,(((1,4),5),2),3);
 278: 138 -644.2207031 -660.9169647 (0,(1,2),(3,(4,5)));
 279: 115 -624.0118408 -660.9169647 (0,1,(((2,5),3),4));
 280: 112 -650.871582 -660.9169647 (0,(1,4),((2,5),3));
 281: 116 -680.074585 -660.9169647 (0,(1,((2,3),4)),5);
 282: 119 -630.8981934 -660.9169647 (0,((1,3),(2,4)),5);
 283: 129 -652.6442871 -660.9169647 (0,(1,5),((2,4),3));
 284: 117 -653.4030151 -660.9169647 (0,(1,((2,5),4)),3);
 285: 119 -660.8272705 -660.9169647 (0,1,(((2,5),3),4));
 286: 113 -663.1057739 -660.9169647 (0,1,(((2,3),4),5));
 287: 125 -612.6907349 -660.9169647 (0,(1,4),((2,3),5));
 288: 132 -663.7729492 -660.9169647 (0,(1,(2,(4,5))),3);
 289: 141 -662.8642578 -660.9169647 (0,1,(((2,5),4),3));
 290: 135 -657.3216553 -660.9169647 (0,1,((2,5),(3,4)));
 291: 134 -644.8762207 -660.9169647 (0,1,(((2,4),5),3));
 292: 115 -643.8174438 -660.9169647 (0,1,((2,3),(4,5)));
 293: 120 -704.147583 -660.9169647 (0,(((1,5),4),3),2);
 294: 267 -666.2437744 -660.9169647 (0,1,((2,5),(3,4)));
 295: 114 -652.491333 -660.9169647 (0,((1,5),(2,4)),3);
 296: 113 -655.1221313 -660.9169647 (0,1,((2,(3,5)),4));
 297: 103 -692.6433105 -660.9169647 (0,((1,5),3),(2,4));
 298: 109 -654.8761597 -660.9169647 (0,(1,((2,3),5)),4);
 299: 105 -682.1900635 -660.9169647 (0,(1,4),((2,3),5));
 300: 111 -626.6157227 -660.9169647 (0,(1,4),((2,5),3));
 301: 105 -702.3998413 -660.9169647 (0,1,((2,(4,5)),3));
 302: 155 -703.0010986 -660.9169647 (0,1,(((2,3),4),5));
 303: 111 -651.1054077 -660.9169647 (0,1,(((2,4),5),3));
 304: 104 -642.6131592 -660.9169647 (0,1,(((2,5),4),3));
 305: 131 -652.8831787 -660.9169647 (0,((1,5),(2,3)),4);
 306: 107 -702.3745117 -660.9169647 (0,(((1,5),2),3),4);
 307: 104 -672.5750122 -660.9169647 (0,1,(((2,3),4),5));
 308: 120 -667.8908691 -660.9169647 (0,(1,2),((3,5),4));
 309: 109 -654.7213135 -660.9169647 (0,(1,3),(2,(4,5)));
 310: 122 -657.888916 -660.9169647 (0,(((1,5),2),4),3);
 311: 121 -670.6223755 -660.9169647 (0,1,((2,3),(4,5)));
 312: 122 -633.1717529 -660.9169647 (0,(1,((2,5),4)),3);
 313: 119 -645.0021973 -660.9169647 (0,1,((2,3),(4,5)));
 314: 111 -671.5715332 -660.9169647 (0,(((1,4),2),5),3);
 315: 118 -648.1157837 -660.9169647 (0,(1,(2,(4,5))),3);
 316: 111 -649.2324219 -660.9169647 (0,(1,((2,4),5)),3);
 317: 122 -642.4911499 -660.9169647 (0,((1,5),4),(2,3));
 318: 127 -645.3345947 -660.9169647 (0,(1,2),(3,(4,5)));
 319: 121 -643.824707 -660.9169647 (0,((1,(4,5)),2),3);
 320: 124 -675.2473145 -660.9169647 (0,(1,(2,(3,5))),4);
 321: 115 -625.5593262 -660.9169647 (0,(1,(2,(4,5))),3);
 322: 114 -632.0040894 -660.9169647 (0,1,((2,4),(3,5)));
 323: 114 -651.805481 -660.9169647 (0,(1,((2,5),3)),4);
 324: 108 -661.7800903 -660.9169647 (0,1,(((2,3),5),4));
 325: 120 -651.776062 -660.9169647 (0,(((1,5),4),2),3);
 326: 128 -682.0352783 -660.9169647 (0,1,(((2,3),5),4));
 327: 111 -688.017334 -660.9169647 (0,1,(((2,3),5),4));
 328: 127 -669.6096802 -660.9169647 (0,(((1,5),4),3),2);
 329: 75 -679.7125244 -660.9169647 (0,((1,4),(2,5)),3);
 330: 116 -624.1895752 -660.9169647 (0,1,((2,3),(4,5)));
 331: 110 -685.0488892 -660.9169647 (0,(1,((2,5),3)),4);
 332: 108 -622.083313 -660.9169647 (0,(1,3),((2,4),5));
 333: 134 -664.4359131 -660.9169647 (0,(1,((2,5),3)),4);
 334: 134 -634.8099976 -660.9169647 (0,1,(((2,5),3),4));
 335: 119 -629.9014893 -660.9169647 (0,1,((2,(4,5)),3));
 336: 122 -667.402832 -660.9169647 (0,1,(((2,3),4),5));
 337: 117 -671.8540039 -660.9169647 (0,((1,3),(2,5)),4);
 338: 114 -650.3443604 -660.9169647 (0,(1,(2,(4,5))),3);
 339: 118 -624.4697266 -660.9169647 (0,((1,(2,5)),3),4);
 340: 115 -646.4588623 -660.9169647 (0,(1,4),((2,5),3));
 341: 125 -659.0378418 -660.9169647 (0,((1,(2,5)),3),4);
 342: 118 -679.657959 -660.9169647 (0,1,((2,(3,5)),4));
 343: 116 -648.9584961 -660.9169647 (0,(1,((2,5),3)),4);
 344: 140 -671.5911865 -660.9169647 (0,(1,4),((2,5),3));
 345: 125 -656.3720703 -660.9169647 (0,((1,4),(2,5)),3);
 346: 108 -647.4329834 -660.9169647 (0,(((1,5),4),3),2);
 347: 109 -648.3590088 -660.9169647 (0,1,(((2,5),4),3));
 348: 112 -654.2927246 -660.9169647 (0,(((1,5),4),2),3);
 349: 127 -652.8809204 -660.9169647 (0,1,((2,5),(3,4)));
 350: 125 -679.644165 -660.9169647 (0,1,(((2,4),5),3));
 351: 131 -693.1122437 -660.9169647 (0,(1,((2,3),5)),4);
 352: 125 -702.2950439 -660.9169647 (0,(1,(2,3)),(4,5));
 353: 113 -688.9992065 -660.9169647 (0,1,((2,3),(4,5)));
 354: 130 -669.4282227 -660.9169647 (0,1,((2,(4,5)),3));
 355: 116 -653.2086182 -660.9169647 (0,(1,3),((2,5),4));
 356: 127 -662.2369385 -660.9169647 (0,1,((2,3),(4,5)));
 357: 109 -635.0701904 -660.9169647 (0,(1,3),((2,4),5));
 358: 114 -634.2407227 -660.9169647 (0,((1,(2,5)),3),4);
 359: 106 -653.2773438 -660.9169647 (0,(1,3),(2,(4,5)));
 360: 114 -679.3752441 -660.9169647 (0,(1,((2,4),5)),3);
 361: 117 -689.7481689 -660.9169647 (0,1,(((2,5),4),3));
 362: 110 -666.973999 -660.9169647 (0,(1,3),(2,(4,5)));
 363: 130 -660.2617798 -660.9169647 (0,(1,((2,4),5)),3);
 364: 129 -693.9623413 -660.9169647 (0,(1,(2,(3,5))),4);
 365: 106 -646.7214355 -660.9169647 (0,1,(((2,5),4),3));
 366: 120 -659.8525391 -660.9169647 (0,(1,((2,4),5)),3);
 367: 92 -639.265625 -660.9169647 (0,(1,2),(3,(4,5)));
 368: 123 -689.2280884 -660.9169647 (0,1,((2,(3,5)),4));
 369: 110 -666.7127686 -660.9169647 (0,1,(((2,4),5),3));
 370: 105 -663.9329834 -660.9169647 (0,((1,4),(2,3)),5);
 371: 107 -647.2404785 -660.9169647 (0,((1,5),(2,4)),3);
 372: 106 -669.0303345 -660.9169647 (0,(1,(2,(3,5))),4);
 373: 103 -666.9187622 -660.9169647 (0,(1,((2,5),3)),4);
 374: 114 -631.7967529 -660.9169647 (0,((1,(4,5)),2),3);
 375: 111 -661.4370117 -660.9169647 (0,(1,((3,5),4)),2);
 376: 121 -634.7601929 -660.9169647 (0,(((1,5),3),2),4);
 377: 125 -638.0501099 -660.9169647 (0,((1,5),(2,4)),3);
 378: 115 -638.2051392 -660.9169647 (0,(1,((3,5),4)),2);
 379: 117 -670.2766724 -660.9169647 (0,(((1,3),2),5),4);
 380: 112 -681.7412109 -660.9169647 (0,(1,((2,5),3)),4);
 381: 126 -647.5633545 -660.9169647 (0,((1,(4,5)),3),2);
 382: 119 -668.6622314 -660.9169647 (0,(1,((2,4),5)),3);
 383: 118 -668.635376 -660.9169647 (0,(1,(2,(4,5))),3);
 384: 118 -673.4707031 -660.9169647 (0,1,(((2,3),5),4));
 385: 109 -650.737915 -660.9169647 (0,((1,(4,5)),2),3);
 386: 154 -663.071167 -660.9169647 (0,1,(2,((3,5),4)));
 387: 115 -683.3980713 -660.9169647 (0,(1,5),((2,4),3));
 388: 112 -644.7624512 -660.9169647 (0,(1,3),(2,(4,5)));
 389: 123 -654.0006104 -660.9169647 (0,1,(((2,4),5),3));
 390: 126 -654.5477295 -660.9169647 (0,((1,(2,5)),3),4);
 391: 128 -622.7214966 -660.9169647 (0,(1,(4,5)),(2,3));
 392: 120 -646.9207153 -660.9169647 (0,(1,((2,5),4)),3);
 393: 121 -666.2741699 -660.9169647 (0,(1,4),((2,3),5));
 394: 134 -628.9243774 -660.9169647 (0,1,(((2,3),5),4));
 395: 110 -675.6448975 -660.9169647 (0,(1,(2,3)),(4,5));
 396: 110 -648.4223633 -660.9169647 (0,(1,(2,(4,5))),3);
 397: 138 -637.4916992 -660.9169647 (0,1,(((2,3),5),4));
 398: 109 -624.8878174 -660.9169647 (0,((1,2),3),(4,5));
 399: 111 -639.0995483 -660.9169647 (0,((1,5),4),(2,3));
 400: 121 -670.6728516 -660.9169647 (0,(1,2),(3,(4,5)));
 401: 118 -636.8234863 -660.9169647 (0,((1,3),5),(2,4));
 402: 115 -676.7328491 -660.9169647 (0,(1,3),((2,4),5));
 403: 120 -626.2601929 -660.9169647 (0,1,(((2,5),4),3));
 404: 113 -658.8479614 -660.9169647 (0,((1,4),(3,5)),2);
 405: 113 -641.3392944 -660.9169647 (0,((1,4),2),(3,5));
 406: 104 -658.3934937 -660.9169647 (0,1,(2,(3,(4,5))));
 407: 111 -656.7764893 -660.9169647 (0,((1,3),(2,5)),4);
 408: 127 -645.1663818 -660.9169647 (0,(1,4),((2,3),5));
 409: 111 -675.5105591 -660.9169647 (0,1,(((2,5),4),3));
 410: 124 -670.994812 -660.9169647 (0,1,(2,((3,5),4)));
 411: 119 -671.7346802 -660.9169647 (0,((1,5),(2,4)),3);
 412: 118 -664.9139404 -660.9169647 (0,(1,((2,5),4)),3);
 413: 124 -650.6051636 -660.9169647 (0,(1,4),((2,5),3));
 414: 114 -684.2623291 -660.9169647 (0,(((1,4),2),5),3);
 415: 117 -689.6256714 -660.9169647 (0,((1,3),5),(2,4));
 416: 117 -669.043396 -660.9169647 (0,1,(((2,4),3),5));
 417: 124 -679.5150757 -660.9169647 (0,((1,5),3),(2,4));
 418: 113 -666.5085449 -660.9169647 (0,(1,(4,5)),(2,3));
 419: 119 -688.1263428 -660.9169647 (0,(1,3),((2,5),4));
 420: 113 -613.6264038 -660.9169647 (0,((1,2),(4,5)),3);
 421: 107 -652.4594727 -660.9169647 (0,1,((2,3),(4,5)));
 422: 105 -647.8171997 -660.9169647 (0,(((1,5),4),3),2);
 423: 112 -652.9232788 -660.9169647 (0,((1,5),(2,4)),3);
 424: 113 -683.09021 -660.9169647 (0,1,(((2,3),4),5));
 425: 125 -668.0056152 -660.9169647 (0,(((1,5),4),3),2);
 426: 126 -663.2260132 -660.9169647 (0,1,((2,(3,5)),4));
 427: 116 -645.5238037 -660.9169647 (0,((1,(4,5)),2),3);
 428: 117 -660.6569824 -660.9169647 (0,((1,(2,5)),3),4);
 429: 112 -654.4827881 -660.9169647 (0,(1,(4,5)),(2,3));
 430: 119 -674.3248291 -660.9169647 (0,(1,(2,(3,5))),4);
 431: 130 -648.7000732 -660.9169647 (0,((1,4),(3,5)),2);
 432: 129 -680.8623047 -660.9169647 (0,(1,3),((2,4),5));
 433: 119 -632.4536133 -660.9169647 (0,1,(2,(3,(4,5))));
 434: 109 -668.6503906 -660.9169647 (0,(1,4),((2,3),5));
 435: 115 -616.4319458 -660.9169647 (0,(1,5),((2,3),4));
 436: 126 -637.069458 -660.9169647 (0,1,(2,(3,(4,5))));
 437: 161 -682.5560913 -660.9169647 (0,(1,4),((2,3),5));
 438: 110 -648.9440918 -660.9169647 (0,(1,5),((2,3),4));
 439: 109 -675.6188965 -660.9169647 (0,((1,5),(2,3)),4);
 440: 124 -679.8272095 -660.9169647 (0,(1,4),((2,3),5));
 441: 117 -669.3685303 -660.9169647 (0,(1,((2,4),3)),5);
 442: 109 -672.6630859 -660.9169647 (0,1,((2,5),(3,4)));
 443: 113 -720.3882446 -660.9169647 (0,(1,3),((2,5),4));
 444: 113 -703.0509033 -660.9169647 (0,((1,5),4),(2,3));
 445: 116 -685.6779785 -660.9169647 (0,(((1,5),2),4),3);
 446: 111 -689.9714355 -660.9169647 (0,1,((2,(4,5)),3));
 447: 117 -676.1485596 -660.9169647 (0,((1,3),(2,5)),4);
 448: 111 -717.6133423 -660.9169647 (0,(1,(2,(4,5))),3);
 449: 120 -658.1851196 -660.9169647 (0,1,(((2,3),5),4));
 450: 122 -677.5018311 -660.9169647 (0,1,(((2,3),5),4));
 451: 119 -669.6943359 -660.9169647 (0,1,(2,((3,5),4)));
 452: 102 -641.9425659 -660.9169647 (0,((1,5),(2,4)),3);
 453: 127 -679.8721924 -660.9169647 (0,1,((2,5),(3,4)));
 454: 116 -664.9533691 -660.9169647 (0,1,((2,5),(3,4)));
 455: 114 -664.9689941 -660.9169647 (0,((1,3),(2,5)),4);
 456: 117 -648.0219116 -660.9169647 (0,(1,((2,5),3)),4);
 457: 125 -679.4066162 -660.9169647 (0,1,(((2,3),4),5));
 458: 129 -702.4464722 -660.9169647 (0,((1,3),5),(2,4));
 459: 114 -656.7745361 -660.9169647 (0,(((1,5),3),2),4);
 460: 119 -644.7366943 -660.9169647 (0,(1,(2,(4,5))),3);
 461: 111 -647.8770752 -660.9169647 (0,((1,5),(2,4)),3);
 462: 120 -704.9628906 -660.9169647 (0,((1,3),(2,4)),5);
 463: 113 -677.3880005 -660.9169647 (0,((1,5),(2,4)),3);
 464: 124 -654.0790405 -660.9169647 (0,((1,5),4),(2,3));
 465: 115 -658.012085 -660.9169647 (0,(1,(2,(4,5))),3);
 466: 148 -675.6875 -660.9169647 (0,1,(((2,3),5),4));
 467: 106 -691.3848877 -660.9169647 (0,((1,3),5),(2,4));
 468: 113 -639.34198 -660.9169647 (0,((1,4),3),(2,5));
 469: 124 -675.6590576 -660.9169647 (0,1,(((2,3),5),4));
 470: 129 -657.4787598 -660.9169647 (0,((1,3),5),(2,4));
 471: 114 -661.3535767 -660.9169647 (0,1,(2,(3,(4,5))));
 472: 114 -643.8967896 -660.9169647 (0,1,(2,(3,(4,5))));
 473: 107 -677.7996826 -660.9169647 (0,(((1,5),4),3),2);
 474: 114 -663.7321777 -660.9169647 (0,(((1,5),3),4),2);
 475: 103 -669.2654419 -660.9169647 (0,(1,4),((2,3),5));
 476: 131 -666.4971313 -660.9169647 (0,(1,3),(2,(4,5)));
 477: 110 -667.746582 -660.9169647 (0,1,(((2,5),3),4));
 478: 119 -685.3676758 -660.9169647 (0,(1,4),((2,5),3));
 479: 125 -669.5112305 -660.9169647 (0,1,(((2,3),5),4));
 480: 106 -657.4280396 -660.9169647 (0,(1,3),(2,(4,5)));
 481: 114 -658.3363037 -660.9169647 (0,(1,((2,5),4)),3);
 482: 121 -693.3829346 -660.9169647 (0,(1,((2,3),5)),4);
 483: 119 -663.4575195 -660.9169647 (0,(1,3),(2,(4,5)));
 484: 107 -658.7392578 -660.9169647 (0,1,(((2,3),4),5));
 485: 121 -690.0368652 -660.9169647 (0,(1,3),((2,4),5));
 486: 219 -638.0515137 -660.9169647 (0,(1,4),((2,5),3));
 487: 112 -671.2988281 -660.9169647 (0,(((1,5),2),4),3);
 488: 109 -672.531311 -660.9169647 (0,((1,3),4),(2,5));
 489: 137 -685.6473389 -660.9169647 (0,(1,((2,4),5)),3);
 490: 146 -655.9456787 -660.9169647 (0,(1,4),((2,3),5));
 491: 121 -628.7017822 -660.9169647 (0,(1,3),((2,5),4));
 492: 114 -687.2084961 -660.9169647 (0,(1,((2,5),3)),4);
 493: 111 -646.9334717 -660.9169647 (0,1,(((2,5),4),3));
 494: 112 -657.7971191 -660.9169647 (0,1,(2,((3,5),4)));
 495: 119 -695.8311768 -660.9169647 (0,1,((2,4),(3,5)));
 496: 108 -675.6970825 -660.9169647 (0,((1,4),(2,5)),3);
 497: 117 -671.8624268 -660.9169647 (0,(1,((3,5),4)),2);
 498: 140 -667.9967041 -660.9169647 (0,((1,4),3),(2,5));
 499: 115 -673.1153564 -660.9169647 (0,(1,3),((2,5),4));
 500: 107 -664.5112305 -660.9169647 (0,(((1,5),3),2),4);
 501: 105 -680.7103271 -660.9169647 (0,(1,4),((2,3),5));
 502: 126 -655.8154297 -660.9169647 (0,(1,((2,5),4)),3);
 503: 105 -646.0439453 -660.9169647 (0,1,((2,3),(4,5)));
 504: 127 -663.3920898 -660.9169647 (0,(1,4),((2,3),5));
 505: 117 -663.6279297 -660.9169647 (0,1,(((2,5),3),4));
 506: 126 -677.7296143 -660.9169647 (0,1,((2,(3,5)),4));
 507: 120 -633.3496094 -660.9169647 (0,(1,(3,5)),(2,4));
 508: 119 -665.8339844 -660.9169647 (0,((1,5),(2,3)),4);
 509: 125 -674.2856445 -660.9169647 (0,1,((2,5),(3,4)));
 510: 116 -649.5723267 -660.9169647 (0,(1,(2,3)),(4,5));
 511: 121 -664.7157593 -660.9169647 (0,((1,(2,5)),4),3);
 512: 121 -651.0786743 -660.9169647 (0,1,(((2,3),5),4));
 513: 150 -692.3195801 -660.9169647 (0,(1,((2,5),3)),4);
 514: 97 -687.0108643 -660.9169647 (0,((1,4),3),(2,5));
 515: 112 -644.5159912 -660.9169647 (0,(1,2),(3,(4,5)));
 516: 119 -623.4244995 -660.9169647 (0,(1,5),((2,3),4));
 517: 116 -642.5095215 -660.9169647 (0,(1,4),(2,(3,5)));
 518: 125 -640.8892822 -660.9169647 (0,1,((2,5),(3,4)));
 519: 118 -636.3220215 -660.9169647 (0,(1,(4,5)),(2,3));
 520: 123 -646.0358887 -660.9169647 (0,((1,3),(2,5)),4);
 521: 124 -661.6129761 -660.9169647 (0,1,((2,(3,5)),4));
 522: 118 -647.7285156 -660.9169647 (0,(1,2),(3,(4,5)));
 523: 121 -684.0532227 -660.9169647 (0,((1,(2,4)),5),3);
 524: 122 -656.5713501 -660.9169647 (0,(1,3),((2,5),4));
 525: 115 -687.6503906 -660.9169647 (0,((1,5),3),(2,4));
 526: 109 -691.604126 -660.9169647 (0,(1,4),((2,5),3));
 527: 128 -682.5580444 -660.9169647 (0,1,(((2,3),5),4));
 528: 91 -698.2734375 -660.9169647 (0,1,(((2,5),4),3));
 529: 120 -688.6037598 -660.9169647 (0,1,(((2,5),3),4));
 530: 126 -639.1821289 -660.9169647 (0,1,((2,5),(3,4)));
 531: 124 -642.7429199 -660.9169647 (0,(1,((3,5),4)),2);
 532: 118 -686.5751343 -660.9169647 (0,((1,(2,4)),3),5);
 533: 122 -624.543396 -660.9169647 (0,1,((2,(3,5)),4));
 534: 116 -707.4661865 -660.9169647 (0,(1,(2,(4,5))),3);
 535: 122 -713.6922607 -660.9169647 (0,(1,((2,3),5)),4);
 536: 110 -673.7769775 -660.9169647 (0,(((1,5),4),3),2);
 537: 115 -663.3356934 -660.9169647 (0,1,(2,((3,5),4)));
 538: 120 -682.0404053 -660.9169647 (0,1,(2,((3,4),5)));
 539: 118 -650.565918 -660.9169647 (0,((1,5),(2,4)),3);
 540: 109 -661.7539062 -660.9169647 (0,(1,3),((2,4),5));
 541: 123 -655.387207 -660.9169647 (0,(1,((2,4),5)),3);
 542: 124 -647.987915 -660.9169647 (0,1,((2,3),(4,5)));
 543: 118 -677.0145264 -660.9169647 (0,1,((2,3),(4,5)));
 544: 120 -644.3833008 -660.9169647 (0,(1,((2,3),5)),4);
 545: 123 -671.890686 -660.9169647 (0,(1,(2,(3,5))),4);
 546: 127 -661.0229492 -660.9169647 (0,1,(2,((3,5),4)));
 547: 115 -653.8981934 -660.9169647 (0,((1,5),(2,3)),4);
 548: 116 -625.4787598 -660.9169647 (0,((1,5),3),(2,4));
 549: 121 -628.6468506 -660.9169647 (0,((1,4),2),(3,5));
 550: 120 -651.4127197 -660.9169647 (0,((1,4),(2,5)),3);
 551: 124 -690.2277832 -660.9169647 (0,((1,3),5),(2,4));
 552: 117 -678.0692139 -660.9169647 (0,1,(((2,3),5),4));
 553: 119 -694.7948608 -660.9169647 (0,(1,(4,5)),(2,3));
 554: 110 -668.9998169 -660.9169647 (0,(1,3),((2,5),4));
 555: 137 -638.2175903 -660.9169647 (0,1,(2,(3,(4,5))));
 556: 132 -635.6658325 -660.9169647 (0,(((1,5),2),4),3);
 557: 119 -647.0293579 -660.9169647 (0,((1,5),3),(2,4));
 558: 118 -636.357666 -660.9169647 (0,1,(((2,3),5),4));
 559: 121 -647.9820557 -660.9169647 (0,1,(((2,5),4),3));
 560: 68 -659.6569824 -660.9169647 (0,(1,3),(2,(4,5)));
 561: 115 -661.3833618 -660.9169647 (0,((1,5),4),(2,3));
 562: 111 -697.9346924 -660.9169647 (0,((1,5),(2,4)),3);
 563: 110 -653.7678833 -660.9169647 (0,(1,4),((2,3),5));
 564: 119 -655.5062866 -660.9169647 (0,(1,2),(3,(4,5)));
 565: 119 -632.005249 -660.9169647 (0,1,((2,(4,5)),3));
 566: 117 -665.8116455 -660.9169647 (0,((1,2),3),(4,5));
 567: 117 -655.6164551 -660.9169647 (0,(((1,5),2),4),3);
 568: 110 -631.1248779 -660.9169647 (0,((1,(2,4)),5),3);
 569: 115 -683.2828979 -660.9169647 (0,(1,((2,4),5)),3);
 570: 119 -641.8353271 -660.9169647 (0,(1,(3,(4,5))),2);
 571: 113 -616.1395264 -660.9169647 (0,(1,4),((2,5),3));
 572: 113 -639.8892212 -660.9169647 (0,((1,(4,5)),2),3);
 573: 116 -661.7794189 -660.9169647 (0,(((1,5),3),4),2);
 574: 135 -645.9278564 -660.9169647 (0,((1,(2,4)),5),3);
 575: 106 -618.8343506 -660.9169647 (0,1,((2,(3,5)),4));
 576: 111 -669.3898926 -660.9169647 (0,(1,((2,4),5)),3);
 577: 116 -696.4222412 -660.9169647 (0,(1,4),(2,(3,5)));
 578: 124 -666.6816406 -660.9169647 (0,((1,(2,4)),5),3);
 579: 111 -667.1858521 -660.9169647 (0,(1,((2,4),5)),3);
 580: 112 -665.0610352 -660.9169647 (0,1,(((2,5),4),3));
 581: 110 -676.5858154 -660.9169647 (0,(1,(3,5)),(2,4));
 582: 131 -662.9605713 -660.9169647 (0,(1,(4,5)),(2,3));
 583: 133 -677.0206299 -660.9169647 (0,(1,((2,3),5)),4);
 584: 114 -646.2962646 -660.9169647 (0,1,(((2,5),4),3));
 585: 119 -667.5349731 -660.9169647 (0,1,(((2,3),5),4));
 586: 111 -652.7973022 -660.9169647 (0,((1,4),(2,5)),3);
 587: 121 -675.6781616 -660.9169647 (0,1,(((2,3),5),4));
 588: 121 -668.2468262 -660.9169647 (0,1,(2,((3,5),4)));
 589: 137 -674.3448486 -660.9169647 (0,(1,(2,(3,5))),4);
 590: 105 -680.984436 -660.9169647 (0,1,((2,5),(3,4)));
 591: 128 -664.604248 -660.9169647 (0,(1,3),((2,5),4));
 592: 114 -659.0567627 -660.9169647 (0,((1,5),(2,4)),3);
 593: 118 -642.3277588 -660.9169647 (0,(1,((2,5),4)),3);
 594: 108 -652.2242432 -660.9169647 (0,(1,((2,5),3)),4);
 595: 114 -672.3190918 -660.9169647 (0,1,((2,5),(3,4)));
 596: 110 -692.8651123 -660.9169647 (0,1,(((2,4),5),3));
 597: 114 -651.4147949 -660.9169647 (0,1,((2,5),(3,4)));
 598: 108 -670.1984253 -660.9169647 (0,1,(2,((3,4),5)));
 599: 106 -741.1567383 -660.9169647 (0,1,(2,(3,(4,5))));
 600: 113 -667.6833496 -660.9169647 (0,((1,3),4),(2,5));
 601: 89 -650.7423706 -660.9169647 (0,1,(2,((3,4),5)));
 602: 120 -656.5445557 -660.9169647 (0,1,(((2,5),4),3));
 603: 120 -638.5013428 -660.9169647 (0,(1,((3,5),4)),2);
 604: 114 -630.2521973 -660.9169647 (0,(1,(3,(4,5))),2);
 605: 127 -620.184082 -660.9169647 (0,(1,3),((2,5),4));
 606: 85 -692.8618774 -660.9169647 (0,(1,((2,5),4)),3);
 607: 116 -657.5280762 -660.9169647 (0,((1,3),(2,4)),5);
 608: 131 -630.9729004 -660.9169647 (0,1,((2,3),(4,5)));
 609: 110 -662.1885376 -660.9169647 (0,1,(2,(3,(4,5))));
 610: 117 -656.6627808 -660.9169647 (0,1,(((2,5),4),3));
 611: 121 -639.8505859 -660.9169647 (0,(1,3),((2,5),4));
 612: 127 -658.6732178 -660.9169647 (0,(1,((2,5),3)),4);
 613: 116 -668.7572021 -660.9169647 (0,1,(((2,3),5),4));
 614: 123 -670.5653687 -660.9169647 (0,((1,3),(2,4)),5);
 615: 133 -675.6048584 -660.9169647 (0,(1,(4,5)),(2,3));
 616: 114 -653.1599121 -660.9169647 (0,(1,(3,(4,5))),2);
 617: 112 -648.7702637 -660.9169647 (0,(((1,3),2),5),4);
 618: 113 -660.6741943 -660.9169647 (0,(1,4),((2,3),5));
 619: 109 -652.7749023 -660.9169647 (0,((1,5),(2,4)),3);
 620: 119 -666.0869141 -660.9169647 (0,(1,(2,(4,5))),3);
 621: 110 -656.2327881 -660.9169647 (0,(1,4),((2,3),5));
 622: 129 -645.3587036 -660.9169647 (0,1,(((2,3),4),5));
 623: 120 -645.0616455 -660.9169647 (0,(1,3),((2,5),4));
 624: 116 -681.335144 -660.9169647 (0,1,((2,(3,5)),4));
 625: 116 -659.3995972 -660.9169647 (0,1,(2,(3,(4,5))));
 626: 134 -668.4152222 -660.9169647 (0,1,(((2,5),4),3));
 627: 131 -689.9644775 -660.9169647 (0,1,(((2,3),5),4));
 628: 111 -687.9902344 -660.9169647 (0,1,(((2,5),3),4));
 629: 111 -686.1208496 -660.9169647 (0,(((1,5),4),2),3);
 630: 108 -692.2860718 -660.9169647 (0,(1,((2,5),4)),3);
 631: 117 -631.99823 -660.9169647 (0,1,(2,((3,5),4)));
 632: 143 -627.9595337 -660.9169647 (0,((1,(4,5)),2),3);
 633: 111 -669.4654541 -660.9169647 (0,1,(((2,3),5),4));
 634: 108 -683.8730469 -660.9169647 (0,((1,3),(2,4)),5);
 635: 117 -637.0250854 -660.9169647 (0,(1,4),(2,(3,5)));
 636: 124 -667.4887085 -660.9169647 (0,(1,((2,5),4)),3);
 637: 110 -685.2035522 -660.9169647 (0,(1,4),((2,5),3));
 638: 105 -670.904541 -660.9169647 (0,(1,((2,3),5)),4);
 639: 114 -629.5159912 -660.9169647 (0,(1,(2,(3,5))),4);
 640: 118 -667.5657959 -660.9169647 (0,((1,4),2),(3,5));
 641: 128 -660.0845947 -660.9169647 (0,((1,(4,5)),2),3);
 642: 35 -644.4213867 -660.9169647 (0,((1,3),(4,5)),2);
 643: 115 -635.7960205 -660.9169647 (0,((1,5),(2,4)),3);
 644: 127 -651.6325684 -660.9169647 (0,(1,2),((3,5),4));
 645: 105 -672.7495117 -660.9169647 (0,(1,3),(2,(4,5)));
 646: 111 -651.6320801 -660.9169647 (0,(1,(4,5)),(2,3));
 647: 118 -678.4904175 -660.9169647 (0,1,((2,3),(4,5)));
 648: 99 -684.8212891 -660.9169647 (0,((1,5),(2,4)),3);
 649: 122 -631.8640747 -660.9169647 (0,((1,3),(2,5)),4);
 650: 104 -653.9491577 -660.9169647 (0,1,((2,5),(3,4)));
 651: 121 -658.5935059 -660.9169647 (0,1,(((2,5),4),3));
 652: 124 -659.5444946 -660.9169647 (0,1,((2,5),(3,4)));
 653: 112 -669.3068848 -660.9169647 (0,(((1,2),4),5),3);
 654: 66 -673.185791 -660.9169647 (0,((1,(4,5)),3),2);
 655: 121 -639.3647461 -660.9169647 (0,(1,4),((2,5),3));
 656: 126 -660.0906982 -660.9169647 (0,(((1,5),4),2),3);
 657: 110 -647.9492188 -660.9169647 (0,((1,5),3),(2,4));
 658: 112 -663.0218506 -660.9169647 (0,(1,4),((2,3),5));
 659: 124 -673.1888428 -660.9169647 (0,((1,(4,5)),3),2);
 660: 108 -673.7003174 -660.9169647 (0,(((1,5),4),3),2);
 661: 111 -651.2265625 -660.9169647 (0,(1,((2,4),5)),3);
 662: 120 -674.015564 -660.9169647 (0,1,(((2,3),5),4));
 663: 107 -694.9012451 -660.9169647 (0,(1,3),(2,(4,5)));
 664: 112 -664.3378906 -660.9169647 (0,(1,3),((2,5),4));
 665: 114 -640.87146 -660.9169647 (0,1,((2,(3,5)),4));
 666: 122 -668.5465698 -660.9169647 (0,(1,4),(2,(3,5)));
 667: 113 -652.2159424 -660.9169647 (0,((1,5),(2,4)),3);
 668: 120 -640.2424316 -660.9169647 (0,1,(((2,4),5),3));
 669: 119 -670.6816406 -660.9169647 (0,((1,2),(4,5)),3);
 670: 114 -644.9190674 -660.9169647 (0,(1,(2,(3,5))),4);
 671: 106 -641.1791992 -660.9169647 (0,1,(((2,5),4),3));
 672: 157 -668.5275879 -660.9169647 (0,(1,4),((2,3),5));
 673: 105 -666.4683838 -660.9169647 (0,(((1,5),4),2),3);
 674: 127 -652.282959 -660.9169647 (0,(((1,5),3),4),2);
 675: 123 -649.7312012 -660.9169647 (0,1,((2,3),(4,5)));
 676: 124 -636.9978638 -660.9169647 (0,((1,(2,4)),5),3);
 677: 113 -643.3892822 -660.9169647 (0,(1,((2,5),4)),3);
 678: 106 -651.854248 -660.9169647 (0,((1,3),5),(2,4));
 679: 107 -655.3790283 -660.9169647 (0,1,(2,(3,(4,5))));
 680: 108 -644.7290039 -660.9169647 (0,(1,((2,5),3)),4);
 681: 123 -703.5683594 -660.9169647 (0,1,(2,(3,(4,5))));
 682: 108 -652.2985229 -660.9169647 (0,1,(2,(3,(4,5))));
 683: 127 -655.1728516 -660.9169647 (0,(1,((2,4),5)),3);
 684: 121 -657.9194336 -660.9169647 (0,(1,((2,4),5)),3);
 685: 120 -680.1890869 -660.9169647 (0,(1,((2,3),5)),4);
 686: 116 -651.2542725 -660.9169647 (0,(1,((2,5),4)),3);
 687: 105 -693.9640503 -660.9169647 (0,(1,(2,(3,5))),4);
 688: 113 -637.0594482 -660.9169647 (0,1,(((2,5),4),3));
 689: 122 -658.2025757 -660.9169647 (0,(1,(2,(3,5))),4);
 690: 119 -660.8869629 -660.9169647 (0,(1,5),((2,4),3));
 691: 137 -667.458252 -660.9169647 (0,(((1,4),5),2),3);
 692: 109 -659.3366699 -660.9169647 (0,1,((2,(3,5)),4));
 693: 116 -652.2016602 -660.9169647 (0,1,((2,5),(3,4)));
 694: 117 -662.9658813 -660.9169647 (0,(1,2),(3,(4,5)));
 695: 114 -640.7826538 -660.9169647 (0,((1,4),(2,5)),3);
 696: 112 -650.9057617 -660.9169647 (0,1,((2,3),(4,5)));
 697: 117 -674.116333 -660.9169647 (0,(1,((2,5),4)),3);
 698: 119 -640.6759644 -660.9169647 (0,(1,((2,5),4)),3);
 699: 129 -658.0991821 -660.9169647 (0,1,((2,(3,5)),4));
 700: 124 -655.6768799 -660.9169647 (0,(1,3),((2,4),5));
 701: 113 -660.6525879 -660.9169647 (0,(((1,5),4),2),3);
 702: 21 -652.9168091 -660.9169647 (0,((1,4),(3,5)),2);
 703: 124 -660.9137573 -660.9169647 (0,(((1,5),3),2),4);
 704: 132 -650.6921387 -660.9169647 (0,(((1,5),4),3),2);
 705: 114 -666.0747681 -660.9169647 (0,((1,(2,5)),3),4);
 706: 43 -650.135376 -660.9169647 (0,((1,4),(2,5)),3);
 707: 125 -642.2017822 -660.9169647 (0,1,(((2,5),4),3));
 708: 115 -688.130127 -660.9169647 (0,((1,5),(2,4)),3);
 709: 119 -676.0598145 -660.9169647 (0,((1,(2,4)),5),3);
 710: 70 -681.6749268 -660.9169647 (0,1,((2,(4,5)),3));
 711: 124 -658.8707886 -660.9169647 (0,(1,((2,3),5)),4);
 712: 132 -654.0926514 -660.9169647 (0,(((1,2),4),5),3);
 713: 129 -634.3687134 -660.9169647 (0,((1,5),(2,4)),3);
 714: 113 -620.7144775 -660.9169647 (0,(1,((2,5),4)),3);
 715: 107 -656.5587158 -660.9169647 (0,1,(((2,3),5),4));
 716: 124 -648.788147 -660.9169647 (0,1,(((2,5),3),4));
 717: 116 -671.791748 -660.9169647 (0,(1,((2,5),3)),4);
 718: 128 -645.5831299 -660.9169647 (0,(1,2),((3,5),4));
 719: 126 -639.427063 -660.9169647 (0,(1,5),(2,(3,4)));
 720: 120 -653.9482422 -660.9169647 (0,1,(((2,3),4),5));
 721: 111 -664.293457 -660.9169647 (0,((1,5),(2,4)),3);
 722: 111 -674.7438965 -660.9169647 (0,(1,3),((2,4),5));
 723: 109 -662.3932495 -660.9169647 (0,(1,(2,(4,5))),3);
 724: 106 -667.3684692 -660.9169647 (0,((1,4),(2,5)),3);
 725: 128 -688.9445801 -660.9169647 (0,(1,(3,5)),(2,4));
 726: 105 -627.4293213 -660.9169647 (0,1,(2,((3,4),5)));
 727: 123 -656.7818604 -660.9169647 (0,1,(((2,3),4),5));
 728: 113 -670.0452881 -660.9169647 (0,1,((2,(4,5)),3));
 729: 133 -719.366394 -660.9169647 (0,(1,((2,5),3)),4);
 730: 124 -658.2337036 -660.9169647 (0,1,(2,(3,(4,5))));
 731: 116 -670.2263794 -660.9169647 (0,(1,(2,3)),(4,5));
 732: 120 -685.418335 -660.9169647 (0,(1,((3,5),4)),2);
 733: 121 -657.5186157 -660.9169647 (0,((1,(2,4)),3),5);
 734: 112 -684.7020264 -660.9169647 (0,(1,((3,5),4)),2);
 735: 94 -651.2324829 -660.9169647 (0,((1,5),(2,4)),3);
 736: 117 -662.46875 -660.9169647 (0,((1,5),(2,4)),3);
 737: 114 -667.006897 -660.9169647 (0,1,((2,(4,5)),3));
 738: 120 -652.637207 -660.9169647 (0,1,((2,(4,5)),3));
 739: 117 -697.1976318 -660.9169647 (0,1,(((2,3),4),5));
 740: 120 -648.5568237 -660.9169647 (0,1,((2,(4,5)),3));
 741: 114 -651.4428711 -660.9169647 (0,(((1,5),4),3),2);
 742: 117 -639.3997803 -660.9169647 (0,((1,(2,5)),3),4);
 743: 101 -654.5473633 -660.9169647 (0,1,(((2,5),3),4));
 744: 113 -666.9465332 -660.9169647 (0,1,(((2,3),4),5));
 745: 116 -666.5037842 -660.9169647 (0,(1,((2,4),5)),3);
 746: 121 -666.8210449 -660.9169647 (0,(((1,4),5),2),3);
 747: 106 -654.1593018 -660.9169647 (0,(((1,2),4),5),3);
 748: 128 -616.1018677 -660.9169647 (0,(1,5),((2,4),3));
 749: 122 -641.5609131 -660.9169647 (0,((1,5),(2,3)),4);
 750: 134 -663.4136963 -660.9169647 (0,((1,5),(2,3)),4);
 751: 113 -631.9443359 -660.9169647 (0,(1,4),((2,5),3));
 752: 129 -690.0618286 -660.9169647 (0,(1,4),((2,3),5));
 753: 105 -659.8363037 -660.9169647 (0,1,((2,3),(4,5)));
 754: 123 -663.8421631 -660.9169647 (0,(1,3),(2,(4,5)));
 755: 113 -658.692749 -660.9169647 (0,(1,((2,5),4)),3);
 756: 121 -682.8417969 -660.9169647 (0,1,(2,(3,(4,5))));
 757: 121 -649.8668823 -660.9169647 (0,1,(((2,5),4),3));
 758: 113 -662.6322021 -660.9169647 (0,(1,(2,(4,5))),3);
 759: 107 -650.7972412 -660.9169647 (0,(1,3),((2,4),5));
 760: 117 -642.7990723 -660.9169647 (0,(1,3),((2,5),4));
 761: 121 -679.0831299 -660.9169647 (0,((1,5),(2,4)),3);
 762: 88 -639.6424561 -660.9169647 (0,(1,5),((2,3),4));
 763: 112 -682.0222778 -660.9169647 (0,(1,2),((3,5),4));
 764: 125 -670.6142578 -660.9169647 (0,1,((2,(3,5)),4));
 765: 45 -670.2272339 -660.9169647 (0,(((1,2),4),5),3);
 766: 118 -659.6437378 -660.9169647 (0,(1,5),((2,4),3));
 767: 122 -668.3277588 -660.9169647 (0,(1,((2,3),5)),4);
 768: 116 -659.3647461 -660.9169647 (0,1,(((2,4),5),3));
 769: 105 -662.6792603 -660.9169647 (0,(((1,2),4),5),3);
 770: 105 -650.3910522 -660.9169647 (0,((1,2),(4,5)),3);
 771: 110 -636.2405396 -660.9169647 (0,(((1,5),4),2),3);
 772: 117 -662.105957 -660.9169647 (0,((1,5),4),(2,3));
 773: 122 -696.7862549 -660.9169647 (0,1,(((2,3),5),4));
 774: 128 -638.0232544 -660.9169647 (0,(1,((2,4),5)),3);
 775: 120 -673.7289429 -660.9169647 (0,1,((2,(3,5)),4));
 776: 127 -680.0513916 -660.9169647 (0,1,((2,3),(4,5)));
 777: 127 -674.2855225 -660.9169647 (0,1,((2,(3,5)),4));
 778: 122 -644.4329834 -660.9169647 (0,((1,5),3),(2,4));
 779: 114 -680.4094849 -660.9169647 (0,((1,2),3),(4,5));
 780: 102 -668.4813843 -660.9169647 (0,((1,5),(2,4)),3);
 781: 115 -677.5969238 -660.9169647 (0,((1,3),5),(2,4));
 782: 129 -652.9975586 -660.9169647 (0,((1,5),3),(2,4));
 783: 124 -656.9986572 -660.9169647 (0,1,(((2,5),4),3));
 784: 118 -646.5770264 -660.9169647 (0,(1,((2,3),5)),4);
 785: 115 -661.0531006 -660.9169647 (0,1,((2,(3,5)),4));
 786: 119 -634.8036499 -660.9169647 (0,(1,(2,(4,5))),3);
 787: 115 -642.0576172 -660.9169647 (0,1,(2,((3,4),5)));
 788: 94 -650.1785889 -660.9169647 (0,(1,((2,5),4)),3);
 789: 114 -662.3039551 -660.9169647 (0,(1,(4,5)),(2,3));
 790: 127 -655.7382812 -660.9169647 (0,(1,5),((2,4),3));
 791: 127 -668.310791 -660.9169647 (0,(1,((2,3),5)),4);
 792: 113 -644.6749878 -660.9169647 (0,(((1,2),4),5),3);
 793: 130 -654.9448242 -660.9169647 (0,1,(((2,3),5),4));
 794: 132 -664.2489014 -660.9169647 (0,1,(((2,5),3),4));
 795: 118 -672.800293 -660.9169647 (0,1,(2,(3,(4,5))));
 796: 116 -636.119873 -660.9169647 (0,(((1,4),2),5),3);
 797: 115 -635.9715576 -660.9169647 (0,(1,((2,5),3)),4);
 798: 114 -671.4122314 -660.9169647 (0,1,((2,(3,5)),4));
 799: 114 -671.6755371 -660.9169647 (0,1,(((2,3),5),4));
 800: 123 -643.9630737 -660.9169647 (0,1,((2,(3,5)),4));
 801: 141 -640.9038086 -660.9169647 (0,(((1,5),3),2),4);
 802: 111 -640.8369141 -660.9169647 (0,(((1,5),4),2),3);
 803: 118 -653.3109131 -660.9169647 (0,1,(((2,4),5),3));
 804: 111 -663.8173828 -660.9169647 (0,1,(((2,5),4),3));
 805: 121 -686.6916504 -660.9169647 (0,((1,3),(2,4)),5);
 806: 113 -675.9123535 -660.9169647 (0,1,(2,((3,4),5)));
 807: 114 -660.190918 -660.9169647 (0,1,(((2,3),5),4));
 808: 110 -659.4293823 -660.9169647 (0,(1,((2,5),3)),4);
 809: 111 -670.6602783 -660.9169647 (0,1,((2,(3,5)),4));
 810: 113 -698.1552734 -660.9169647 (0,((1,(4,5)),2),3);
 811: 120 -644.4971924 -660.9169647 (0,(1,4),(2,(3,5)));
 812: 118 -681.3182373 -660.9169647 (0,(1,((2,5),4)),3);
 813: 47 -633.8081055 -660.9169647 (0,((1,5),(3,4)),2);
 814: 127 -651.7922363 -660.9169647 (0,(1,((2,5),4)),3);
 815: 110 -664.5015259 -660.9169647 (0,(1,4),((2,3),5));
 816: 123 -641.7958984 -660.9169647 (0,1,((2,5),(3,4)));
 817: 136 -670.8833618 -660.9169647 (0,(1,(2,(3,5))),4);
 818: 118 -672.6606445 -660.9169647 (0,(1,4),((2,5),3));
 819: 151 -640.7001953 -660.9169647 (0,1,(((2,3),5),4));
 820: 113 -652.0946045 -660.9169647 (0,(1,((2,5),3)),4);
 821: 120 -711.1501465 -660.9169647 (0,1,(((2,3),5),4));
 822: 118 -667.3695068 -660.9169647 (0,1,(2,(3,(4,5))));
 823: 133 -650.6325684 -660.9169647 (0,(1,(2,(4,5))),3);
 824: 109 -655.2906494 -660.9169647 (0,(1,((2,4),5)),3);
 825: 125 -633.1960449 -660.9169647 (0,((1,5),3),(2,4));
 826: 104 -640.0721436 -660.9169647 (0,(1,((2,5),4)),3);
 827: 113 -665.1379395 -660.9169647 (0,((1,5),(2,4)),3);
 828: 113 -638.1221313 -660.9169647 (0,(1,((2,5),4)),3);
 829: 117 -636.0200195 -660.9169647 (0,(1,(2,(4,5))),3);
 830: 117 -645.6071777 -660.9169647 (0,(((1,5),3),2),4);
 831: 105 -635.6109619 -660.9169647 (0,1,(((2,3),5),4));
 832: 117 -686.0438232 -660.9169647 (0,1,(((2,3),5),4));
 833: 125 -652.5726318 -660.9169647 (0,1,((2,(4,5)),3));
 834: 120 -652.8035889 -660.9169647 (0,(1,(2,(4,5))),3);
 835: 117 -627.5627441 -660.9169647 (0,(1,(2,3)),(4,5));
 836: 114 -674.4465942 -660.9169647 (0,(1,((2,5),4)),3);
 837: 102 -655.6173096 -660.9169647 (0,1,(((2,5),4),3));
 838: 110 -684.3276978 -660.9169647 (0,(((1,5),4),3),2);
 839: 112 -680.6497192 -660.9169647 (0,((1,3),(2,5)),4);
 840: 111 -654.0378418 -660.9169647 (0,(1,(2,(3,5))),4);
 841: 115 -711.8961182 -660.9169647 (0,1,(2,(3,(4,5))));
 842: 113 -669.0198975 -660.9169647 (0,1,(((2,3),4),5));
 843: 120 -655.3668213 -660.9169647 (0,(1,(3,(4,5))),2);
 844: 110 -665.039978 -660.9169647 (0,(1,3),((2,4),5));
 845: 118 -683.2710571 -660.9169647 (0,1,(2,((3,4),5)));
 846: 120 -652.6900024 -660.9169647 (0,(1,3),((2,5),4));
 847: 114 -635.7858276 -660.9169647 (0,(1,((2,5),3)),4);
 848: 109 -698.6535645 -660.9169647 (0,((1,5),3),(2,4));
 849: 116 -662.3498535 -660.9169647 (0,(1,3),((2,5),4));
 850: 114 -714.0377808 -660.9169647 (0,(((1,4),5),2),3);
 851: 116 -668.4580078 -660.9169647 (0,1,(((2,5),3),4));
 852: 119 -681.9827271 -660.9169647 (0,(((1,5),2),4),3);
 853: 102 -664.9487305 -660.9169647 (0,((1,5),(2,4)),3);
 854: 113 -669.7154541 -660.9169647 (0,(1,4),((2,3),5));
 855: 121 -655.2801514 -660.9169647 (0,((1,5),(2,4)),3);
 856: 119 -641.074707 -660.9169647 (0,(1,(2,(4,5))),3);
 857: 120 -650.6774902 -660.9169647 (0,(1,5),((2,4),3));
 858: 128 -617.6821289 -660.9169647 (0,((1,(4,5)),3),2);
 859: 93 -660.0233765 -660.9169647 (0,(1,(2,(4,5))),3);
 860: 115 -682.1538086 -660.9169647 (0,(((1,5),3),2),4);
 861: 104 -651.1049805 -660.9169647 (0,1,(((2,4),5),3));
 862: 115 -668.3742676 -660.9169647 (0,(1,((2,5),4)),3);
 863: 112 -660.7954102 -660.9169647 (0,(1,2),((3,5),4));
 864: 106 -676.6734619 -660.9169647 (0,(((1,4),5),2),3);
 865: 120 -641.9938965 -660.9169647 (0,1,(2,((3,5),4)));
 866: 119 -671.7686157 -660.9169647 (0,(1,((2,5),4)),3);
 867: 113 -671.9008179 -660.9169647 (0,((1,(2,5)),4),3);
 868: 110 -663.3440552 -660.9169647 (0,((1,4),2),(3,5));
 869: 132 -676.7735596 -660.9169647 (0,(1,(2,(4,5))),3);
 870: 128 -665.2357178 -660.9169647 (0,1,(2,((3,4),5)));
 871: 128 -657.5153809 -660.9169647 (0,((1,5),(2,4)),3);
 872: 120 -646.119873 -660.9169647 (0,(((1,5),2),3),4);
 873: 123 -669.3453369 -660.9169647 (0,(1,(2,3)),(4,5));
 874: 118 -627.8682861 -660.9169647 (0,1,(2,((3,5),4)));
 875: 118 -665.6376343 -660.9169647 (0,((1,4),(2,5)),3);
 876: 123 -684.046875 -660.9169647 (0,((1,3),4),(2,5));
 877: 127 -673.1680298 -660.9169647 (0,1,(((2,4),5),3));
 878: 118 -682.75 -660.9169647 (0,(((1,5),4),3),2);
 879: 94 -698.8399658 -660.9169647 (0,((1,5),2),(3,4));
 880: 127 -675.019165 -660.9169647 (0,(1,4),((2,5),3));
 881: 127 -646.4472656 -660.9169647 (0,1,((2,3),(4,5)));
 882: 122 -682.7753906 -660.9169647 (0,(1,(2,(4,5))),3);
 883: 121 -658.104248 -660.9169647 (0,((1,4),(2,5)),3);
 884: 107 -667.8261108 -660.9169647 (0,(1,(2,(3,5))),4);
 885: 115 -660.9399414 -660.9169647 (0,(1,2),((3,5),4));
 886: 117 -666.3366699 -660.9169647 (0,((1,5),(2,4)),3);
 887: 105 -658.7442627 -660.9169647 (0,(1,3),((2,5),4));
 888: 118 -674.7637939 -660.9169647 (0,(((1,5),3),4),2);
 889: 137 -646.1087036 -660.9169647 (0,(1,(2,(4,5))),3);
 890: 116 -659.387085 -660.9169647 (0,((1,4),3),(2,5));
 891: 120 -714.2939453 -660.9169647 (0,(1,((2,4),5)),3);
 892: 117 -650.4871826 -660.9169647 (0,1,(((2,5),3),4));
 893: 133 -635.7077026 -660.9169647 (0,(1,4),((2,3),5));
 894: 124 -658.8192749 -660.9169647 (0,1,(((2,5),3),4));
 895: 138 -675.8270264 -660.9169647 (0,((1,5),(2,4)),3);
 896: 122 -648.9320068 -660.9169647 (0,((1,4),(2,5)),3);
 897: 113 -639.6153564 -660.9169647 (0,(1,3),(2,(4,5)));
 898: 131 -681.020874 -660.9169647 (0,(1,2),((3,5),4));
 899: 110 -681.6719971 -660.9169647 (0,1,(((2,3),5),4));
 900: 117 -660.5654297 -660.9169647 (0,((1,3),4),(2,5));
 901: 112 -645.2548828 -660.9169647 (0,(1,3),((2,5),4));
 902: 118 -641.9327393 -660.9169647 (0,1,(((2,3),5),4));
 903: 115 -670.1446533 -660.9169647 (0,1,(((2,5),4),3));
 904: 109 -673.5007324 -660.9169647 (0,((1,(2,5)),4),3);
 905: 119 -658.1116333 -660.9169647 (0,((1,3),5),(2,4));
 906: 114 -677.1643066 -660.9169647 (0,1,(((2,5),4),3));
 907: 104 -666.2609863 -660.9169647 (0,1,(((2,3),5),4));
 908: 124 -649.1589355 -660.9169647 (0,(1,(2,(3,5))),4);
 909: 130 -625.777832 -660.9169647 (0,(((1,5),3),2),4);
 910: 109 -642.7957764 -660.9169647 (0,(1,(2,(3,5))),4);
 911: 112 -665.1088867 -660.9169647 (0,(1,(2,3)),(4,5));
 912: 116 -645.0411987 -660.9169647 (0,(((1,5),4),3),2);
 913: 113 -671.1050415 -660.9169647 (0,(1,4),((2,3),5));
 914: 107 -675.8637695 -660.9169647 (0,(1,2),(3,(4,5)));
 915: 136 -662.0236206 -660.9169647 (0,1,(((2,3),4),5));
 916: 128 -645.0549927 -660.9169647 (0,(1,((2,3),5)),4);
 917: 115 -666.5445557 -660.9169647 (0,(1,((2,4),5)),3);
 918: 93 -669.5645752 -660.9169647 (0,(1,3),((2,4),5));
 919: 127 -663.9384766 -660.9169647 (0,(1,((2,3),5)),4);
 920: 114 -659.5224609 -660.9169647 (0,((1,4),2),(3,5));
 921: 121 -636.6977539 -660.9169647 (0,(((1,4),5),2),3);
 922: 112 -676.7323608 -660.9169647 (0,(((1,5),3),2),4);
 923: 114 -658.7877197 -660.9169647 (0,(1,2),(3,(4,5)));
 924: 122 -650.7759399 -660.9169647 (0,(1,3),((2,4),5));
 925: 126 -658.3220215 -660.9169647 (0,(1,(2,(4,5))),3);
 926: 121 -667.8959961 -660.9169647 (0,1,(((2,5),4),3));
 927: 125 -653.1385498 -660.9169647 (0,((1,4),(2,5)),3);
 928: 124 -674.5856934 -660.9169647 (0,((1,5),(2,4)),3);
 929: 122 -657.7774658 -660.9169647 (0,(1,3),(2,(4,5)));
 930: 114 -648.1891479 -660.9169647 (0,(1,(2,(4,5))),3);
 931: 120 -644.602417 -660.9169647 (0,1,(2,(3,(4,5))));
 932: 133 -686.5761719 -660.9169647 (0,1,(((2,4),5),3));
 933: 129 -688.0932617 -660.9169647 (0,1,(2,(3,(4,5))));
 934: 116 -673.9217529 -660.9169647 (0,((1,(2,5)),3),4);
 935: 116 -660.5153198 -660.9169647 (0,((1,2),(4,5)),3);
 936: 118 -647.3527832 -660.9169647 (0,1,(((2,3),4),5));
 937: 117 -664.6132812 -660.9169647 (0,1,((2,3),(4,5)));
 938: 116 -656.2979736 -660.9169647 (0,1,(2,((3,4),5)));
 939: 119 -685.0773315 -660.9169647 (0,(1,(2,3)),(4,5));
 940: 118 -628.7119141 -660.9169647 (0,1,((2,5),(3,4)));
 941: 137 -653.7094116 -660.9169647 (0,((1,(4,5)),2),3);
 942: 120 -655.9692993 -660.9169647 (0,(((1,4),5),2),3);
 943: 111 -649.883606 -660.9169647 (0,((1,4),3),(2,5));
 944: 102 -666.0375977 -660.9169647 (0,1,(2,(3,(4,5))));
 945: 116 -648.0795898 -660.9169647 (0,((1,(4,5)),2),3);
 946: 125 -622.7746582 -660.9169647 (0,((1,(2,5)),3),4);
 947: 139 -662.6577148 -660.9169647 (0,(1,((2,4),5)),3);
 948: 113 -648.5465698 -660.9169647 (0,(((1,2),4),5),3);
 949: 122 -639.8552246 -660.9169647 (0,(1,((2,5),3)),4);
 950: 114 -647.3116455 -660.9169647 (0,((1,(4,5)),2),3);
 951: 75 -671.6555176 -660.9169647 (0,1,(((2,5),3),4));
 952: 111 -656.5471802 -660.9169647 (0,(((1,5),4),2),3);
 953: 118 -689.1887207 -660.9169647 (0,1,((2,(4,5)),3));
 954: 118 -677.4324951 -660.9169647 (0,(1,((2,5),4)),3);
 955: 113 -668.9464111 -660.9169647 (0,(1,5),((2,4),3));
 956: 115 -642.3961182 -660.9169647 (0,(((1,5),4),3),2);
 957: 113 -678.7536011 -660.9169647 (0,(1,((2,5),3)),4);
 958: 118 -669.0812988 -660.9169647 (0,(1,3),(2,(4,5)));
 959: 114 -639.1346436 -660.9169647 (0,1,(2,(3,(4,5))));
 960: 134 -685.7727051 -660.9169647 (0,(((1,5),3),2),4);
 961: 115 -636.0429077 -660.9169647 (0,(((1,5),2),4),3);
 962: 114 -657.9592896 -660.9169647 (0,1,((2,(4,5)),3));
 963: 110 -652.8842773 -660.9169647 (0,(1,4),((2,3),5));
 964: 101 -662.3291016 -660.9169647 (0,(1,3),((2,5),4));
 965: 118 -625.9438477 -660.9169647 (0,(1,4),((2,3),5));
 966: 126 -645.3118896 -660.9169647 (0,(1,4),((2,3),5));
 967: 114 -651.1617432 -660.9169647 (0,((1,4),(2,5)),3);
 968: 108 -677.005188 -660.9169647 (0,1,(((2,4),5),3));
 969: 113 -658.4002686 -660.9169647 (0,((1,3),(2,5)),4);
 970: 123 -640.2047119 -660.9169647 (0,(1,(4,5)),(2,3));
 971: 109 -707.4851685 -660.9169647 (0,(1,5),((2,4),3));
 972: 121 -659.9226074 -660.9169647 (0,1,(((2,4),5),3));
 973: 114 -652.4963379 -660.9169647 (0,(1,4),(2,(3,5)));
 974: 111 -656.1274414 -660.9169647 (0,1,((2,(4,5)),3));
 975: 114 -666.0041504 -660.9169647 (0,((1,4),2),(3,5));
 976: 132 -694.793335 -660.9169647 (0,1,(((2,5),4),3));
 977: 117 -620.6237183 -660.9169647 (0,1,((2,(3,5)),4));
 978: 119 -641.8140259 -660.9169647 (0,(1,(2,(4,5))),3);
 979: 118 -628.7070312 -660.9169647 (0,1,(((2,3),4),5));
 980: 145 -679.5336914 -660.9169647 (0,(1,4),((2,3),5));
 981: 107 -675.7741699 -660.9169647 (0,(1,((2,5),3)),4);
 982: 114 -668.2779541 -660.9169647 (0,1,((2,3),(4,5)));
 983: 127 -694.701416 -660.9169647 (0,((1,(4,5)),2),3);
 984: 114 -669.8031006 -660.9169647 (0,((1,2),(4,5)),3);
 985: 111 -660.6960449 -660.9169647 (0,1,((2,(3,5)),4));
 986: 144 -665.7047119 -660.9169647 (0,(1,5),((2,4),3));
 987: 112 -694.5634766 -660.9169647 (0,(1,((2,5),4)),3);
 988: 117 -676.361084 -660.9169647 (0,1,((2,(4,5)),3));
 989: 128 -681.4262695 -660.9169647 (0,1,((2,3),(4,5)));
 990: 117 -634.3675537 -660.9169647 (0,1,((2,4),(3,5)));
 991: 122 -630.300293 -660.9169647 (0,(1,4),((2,5),3));
 992: 127 -673.6444092 -660.9169647 (0,((1,(2,5)),4),3);
 993: 116 -639.3361816 -660.9169647 (0,1,((2,(3,5)),4));
 994: 125 -659.6519775 -660.9169647 (0,(1,((2,5),3)),4);
 995: 113 -658.7036133 -660.9169647 (0,1,(((2,5),4),3));
 996: 121 -645.130249 -660.9169647 (0,(1,4),((2,5),3));
 997: 128 -647.1793213 -660.9169647 (0,(((1,5),2),4),3);
 998: 116 -672.4749146 -660.9169647 (0,(1,4),((2,3),5));
 999: 125 -623.1730957 -660.9169647 (0,(1,3),((2,4),5));
 boot_splits_size: 20
 logl_cutoff: -660.9169647
UFBootSplit0:
 00: 3 4 5
 01: 22 0 1 3
 02: 25 1 3
 03: 28 2 4
 04: 156 0 2 5
 05: 39 0 2 4
 06: 46 0 4 5
 07: 296 2 5
 08: 67 0 1 5
 09: 178 0 3 4
 10: 189 3 4
 11: 181 1 4
 12: 45 0 2
 13: 136 3 5
 14: 29 0 1 2
 15: 173 0 1
 16: 103 1 2
 17: 16 0 3 5
 18: 281 0 1 4
 19: 35 0 5
 20: 241 1 5
 21: 242 2 3
 22: 376 0 4
 23: 65 0 3
 24: 28 0 2 3
 nsplits: 25
 ntax: 6
UFBootSplit1:
 00: 29 0 4
 01: 22 0 2 4
 02: 48 1 3
 03: 42 0 1 2
 04: 14 0 4 5
 05: 35 3 5
 06: 21 0 1 4
 07: 84 4 5
 08: 30 0 1 5
 09: 272 1 5
 10: 248 0 3 4
 11: 303 3 4
 12: 274 2 5
 13: 96 0 1 3
 14: 361 0 3
 15: 131 0 2 3
 16: 89 0 2
 17: 108 0 1
 18: 104 1 4
 19: 83 2 3
 20: 52 0 5
 21: 206 2 4
 22: 103 0 3 5
 23: 120 1 2
 24: 125 0 2 5
 nsplits: 25
 ntax: 6
UFBootSplit10:
 00: 37 1 5
 01: 23 1 3
 02: 147 0 3 4
 03: 366 2 5
 04: 21 4 5
 05: 16 0 2 4
 06: 205 3 4
 07: 293 0 1
 08: 21 0 2 3
 09: 34 0 1 3
 10: 72 0 1 5
 11: 53 0 5
 12: 58 1 2
 13: 244 3 5
 14: 75 0 1 2
 15: 342 0 1 4
 16: 324 1 4
 17: 173 2 3
 18: 89 0 2 5
 19: 61 0 3 5
 20: 85 0 2
 21: 28 2 4
 22: 110 0 3
 23: 123 0 4
 nsplits: 24
 ntax: 6
UFBootSplit11:
 00: 35 1 5
 01: 7 0 5
 02: 23 1 3
 03: 65 0 1 2
 04: 46 0 2 5
 05: 422 2 5
 06: 215 0 4
 07: 23 2 4
 08: 54 0 2
 09: 43 0 1 3
 10: 344 0 1
 11: 193 3 4
 12: 388 0 1 4
 13: 222 1 4
 14: 26 0 2 3
 15: 127 2 3
 16: 224 3 5
 17: 204 0 3 4
 18: 117 0 3
 19: 107 1 2
 20: 44 0 3 5
 21: 39 0 1 5
 22: 19 4 5
 23: 13 0 2 4
 nsplits: 24
 ntax: 6
UFBootSplit12:
 00: 93 0 2 4
 01: 12 0 3 5
 02: 206 0 4
 03: 46 2 4
 04: 56 3 5
 05: 121 0 1 3
 06: 150 0 3
 07: 34 0 5
 08: 64 0 1 4
 09: 287 4 5
 10: 124 0 2 3
 11: 258 2 3
 12: 116 2 5
 13: 153 0 3 4
 14: 120 3 4
 15: 157 0 4 5
 16: 108 1 4
 17: 161 0 1
 18: 127 1 3
 19: 141 0 2
 20: 98 1 2
 21: 55 0 1 2
 22: 251 1 5
 23: 44 0 1 5
 24: 18 0 2 5
 nsplits: 25
 ntax: 6
UFBootSplit13:
 00: 8 0 3 4
 01: 23 0 3 5
 02: 79 1 4
 03: 301 3 5
 04: 38 0 4
 05: 435 0 1 2
 06: 284 0 2
 07: 9 0 5
 08: 59 2 3
 09: 282 4 5
 10: 304 0 1
 11: 147 1 2
 12: 120 1 5
 13: 109 0 2 4
 14: 161 2 4
 15: 42 0 1 3
 16: 83 0 1 4
 17: 92 1 3
 18: 28 0 2 5
 19: 46 2 5
 20: 154 3 4
 21: 60 0 3
 22: 46 0 1 5
 23: 38 0 4 5
 24: 52 0 2 3
 nsplits: 25
 ntax: 6
UFBootSplit14:
 00: 31 0 1 5
 01: 41 0 2 5
 02: 12 0 5
 03: 105 2 3
 04: 55 1 4
 05: 99 0 1 4
 06: 136 0 1 3
 07: 152 0 1
 08: 10 0 4 5
 09: 157 1 3
 10: 241 0 2 4
 11: 115 2 4
 12: 94 1 2
 13: 144 3 5
 14: 252 0 4
 15: 242 2 5
 16: 185 0 3 4
 17: 132 0 3
 18: 152 3 4
 19: 277 1 5
 20: 38 0 2 3
 21: 191 0 2
 22: 14 0 3 5
 23: 80 4 5
 24: 45 0 1 2
 nsplits: 25
 ntax: 6
UFBootSplit15:
 00: 28 0 1 4
 01: 10 0 2 5
 02: 14 0 4 5
 03: 180 2 4
 04: 24 1 4
 05: 67 0 1 5
 06: 49 0 3 5
 07: 365 0 1
 08: 91 1 3
 09: 262 0 1 3
 10: 241 1 2
 11: 270 4 5
 12: 306 0 1 2
 13: 144 2 5
 14: 229 3 4
 15: 101 0 2
 16: 71 0 3 4
 17: 142 0 3
 18: 17 0 2 3
 19: 21 2 3
 20: 177 3 5
 21: 37 0 4
 22: 43 0 2 4
 23: 49 0 5
 24: 62 1 5
 nsplits: 25
 ntax: 6
UFBootSplit16:
 00: 21 0 2 3
 01: 115 0 2 5
 02: 97 2 3
 03: 478 2 5
 04: 50 4 5
 05: 10 0 3 5
 06: 288 3 4
 07: 234 0 1
 08: 31 0 2 4
 09: 278 0 3 4
 10: 91 1 2
 11: 170 0 3
 12: 79 3 5
 13: 181 0 1 4
 14: 195 0 4
 15: 42 0 1 2
 16: 71 1 3
 17: 141 1 5
 18: 32 2 4
 19: 69 0 1 5
 20: 43 0 5
 21: 87 0 1 3
 22: 112 1 4
 23: 63 0 2
 24: 22 0 4 5
 nsplits: 25
 ntax: 6
UFBootSplit17:
 00: 8 0 4 5
 01: 27 0 3 5
 02: 208 1 5
 03: 44 0 1 4
 04: 113 0 3 4
 05: 188 4 5
 06: 123 0 3
 07: 250 0 1 2
 08: 221 3 5
 09: 74 2 3
 10: 38 0 1 5
 11: 196 0 1
 12: 103 0 2 4
 13: 91 2 4
 14: 120 2 5
 15: 84 0 1 3
 16: 141 1 2
 17: 118 0 4
 18: 236 3 4
 19: 281 0 2
 20: 92 1 3
 21: 25 0 2 5
 22: 7 0 5
 23: 146 0 2 3
 24: 66 1 4
 nsplits: 25
 ntax: 6
UFBootSplit18:
 00: 2 0 2 5
 01: 5 0 3 5
 02: 62 1 3
 03: 17 0 2 4
 04: 63 0 4
 05: 170 2 5
 06: 43 0 3 4
 07: 236 0 1 3
 08: 47 3 5
 09: 220 1 5
 10: 304 0 2 3
 11: 296 0 3
 12: 69 2 4
 13: 316 4 5
 14: 99 1 2
 15: 95 0 1 2
 16: 170 0 1
 17: 122 0 2
 18: 64 0 4 5
 19: 52 0 1 5
 20: 135 1 4
 21: 285 2 3
 22: 32 0 5
 23: 49 0 1 4
 24: 47 3 4
 nsplits: 25
 ntax: 6
UFBootSplit19:
 00: 11 0 2 5
 01: 10 0 4 5
 02: 36 0 1 5
 03: 120 1 4
 04: 191 4 5
 05: 249 0 1 3
 06: 255 0 3
 07: 17 0 5
 08: 36 0 3 5
 09: 264 2 5
 10: 290 0 1
 11: 101 0 1 2
 12: 127 3 5
 13: 237 0 1 4
 14: 130 0 4
 15: 160 1 5
 16: 81 0 2 3
 17: 53 1 2
 18: 37 0 3 4
 19: 156 2 3
 20: 44 3 4
 21: 192 2 4
 22: 106 1 3
 23: 45 0 2 4
 24: 52 0 2
 nsplits: 25
 ntax: 6
UFBootSplit2:
 00: 45 0 4 5
 01: 16 0 1 5
 02: 49 0 3
 03: 212 4 5
 04: 92 0 2 3
 05: 114 1 4
 06: 191 0 2
 07: 60 0 2 5
 08: 14 3 4
 09: 102 1 5
 10: 142 2 3
 11: 209 0 4
 12: 40 0 1 2
 13: 178 0 1
 14: 254 1 3
 15: 123 0 1 3
 16: 211 2 5
 17: 21 0 3 4
 18: 215 2 4
 19: 21 0 5
 20: 220 0 1 4
 21: 58 0 3 5
 22: 230 3 5
 23: 174 0 2 4
 24: 9 1 2
 nsplits: 25
 ntax: 6
UFBootSplit3:
 00: 25 1 5
 01: 22 0 4 5
 02: 100 3 4
 03: 52 0 3 4
 04: 337 3 5
 05: 289 0 1 4
 06: 96 0 3 5
 07: 222 0 1
 08: 55 2 4
 09: 269 1 4
 10: 23 0 2 5
 11: 59 0 5
 12: 191 4 5
 13: 103 0 1 3
 14: 165 0 3
 15: 68 0 2
 16: 27 1 3
 17: 111 2 5
 18: 51 0 2 4
 19: 133 0 4
 20: 53 0 2 3
 21: 169 0 1 2
 22: 244 1 2
 23: 136 2 3
 nsplits: 24
 ntax: 6
UFBootSplit4:
 00: 2 0 4 5
 01: 10 4 5
 02: 9 0 2 3
 03: 352 3 4
 04: 179 0 2 5
 05: 31 2 3
 06: 18 0 3 5
 07: 367 2 5
 08: 74 2 4
 09: 63 1 3
 10: 111 0 2 4
 11: 179 0 4
 12: 169 3 5
 13: 179 1 5
 14: 318 0 3 4
 15: 38 0 1 3
 16: 184 0 1
 17: 86 0 2
 18: 84 1 4
 19: 45 0 5
 20: 147 1 2
 21: 170 0 3
 22: 93 0 1 4
 23: 33 0 1 5
 24: 59 0 1 2
 nsplits: 25
 ntax: 6
UFBootSplit5:
 00: 10 0 2 3
 01: 25 0 2 4
 02: 23 0 3 4
 03: 195 2 4
 04: 19 1 2
 05: 50 0 1 5
 06: 24 0 5
 07: 370 0 1
 08: 31 0 1 2
 09: 305 2 5
 10: 30 3 4
 11: 340 1 4
 12: 338 3 5
 13: 62 0 2
 14: 183 0 1 3
 15: 148 0 3
 16: 43 1 3
 17: 8 1 5
 18: 133 2 3
 19: 378 0 1 4
 20: 51 0 2 5
 21: 53 4 5
 22: 101 0 3 5
 23: 80 0 4
 nsplits: 24
 ntax: 6
UFBootSplit6:
 00: 10 0 5
 01: 16 0 3 4
 02: 39 0 3 5
 03: 48 2 5
 04: 24 0 2 3
 05: 11 0 1 4
 06: 175 3 4
 07: 250 0 1
 08: 38 0 4 5
 09: 285 4 5
 10: 468 0 1 2
 11: 370 0 2
 12: 72 1 3
 13: 55 0 1 3
 14: 102 1 5
 15: 53 1 4
 16: 323 3 5
 17: 142 2 4
 18: 97 0 3
 19: 14 2 3
 20: 55 0 1 5
 21: 191 1 2
 22: 130 0 2 4
 23: 10 0 4
 24: 22 0 2 5
 nsplits: 25
 ntax: 6
UFBootSplit7:
 00: 23 0 1 3
 01: 32 1 3
 02: 51 0 2 4
 03: 284 2 5
 04: 23 0 4 5
 05: 218 0 1 4
 06: 91 0 2 5
 07: 160 0 1
 08: 34 0 5
 09: 85 2 4
 10: 49 0 3 5
 11: 179 0 3
 12: 181 3 5
 13: 235 0 3 4
 14: 233 3 4
 15: 170 1 5
 16: 164 0 4
 17: 70 0 1 2
 18: 102 0 2
 19: 127 2 3
 20: 192 1 4
 21: 58 0 2 3
 22: 157 1 2
 23: 48 4 5
 24: 34 0 1 5
 nsplits: 25
 ntax: 6
UFBootSplit8:
 00: 12 0 2 5
 01: 39 0 3 5
 02: 22 0 4 5
 03: 126 2 5
 04: 79 3 4
 05: 233 0 1 4
 06: 39 0 1 3
 07: 199 0 1
 08: 25 4 5
 09: 113 1 3
 10: 268 0 2 4
 11: 215 2 4
 12: 245 1 5
 13: 69 0 3 4
 14: 321 0 4
 15: 330 3 5
 16: 142 2 3
 17: 21 0 5
 18: 35 0 1 5
 19: 34 0 2 3
 20: 75 0 3
 21: 49 1 2
 22: 87 0 1 2
 23: 160 0 2
 24: 62 1 4
 nsplits: 25
 ntax: 6
UFBootSplit9:
 00: 24 0 4 5
 01: 71 1 2
 02: 17 0 5
 03: 322 2 5
 04: 134 0 3 4
 05: 42 0 2 5
 06: 20 0 2 3
 07: 202 3 4
 08: 19 0 3 5
 09: 87 2 3
 10: 276 0 1 4
 11: 259 0 4
 12: 149 1 3
 13: 222 3 5
 14: 78 0 1 2
 15: 279 0 1
 16: 109 0 2
 17: 81 4 5
 18: 130 0 1 3
 19: 110 0 2 4
 20: 54 2 4
 21: 142 1 4
 22: 86 1 5
 23: 28 0 1 5
 24: 59 0 3
 nsplits: 25
 ntax: 6
boot_consense_logl: -660.9189182
contree: (0:0.0000022366,1:0.0000022366,(((2:0.0000022366,5:0.1035654545)25:2.236627916e-06,4:0.0000022366)25:2.236627916e-06,3:0.0000022366)32:2.236627916e-06);
contree_rfdist: 6
finished: true
finishedCandidateSet: true
finishedModelFinal: true
finishedModelInit: true
initTree: (0:0.0000010000,((1:0.0000010000,4:0.0000010000):1e-06,2:0.0000010000):1e-06,(3:0.0000010000,5:0.1067415730):1e-06);
iqtree:
 command:  -nt AUTO -s /media/hdd_2tb/GPA_reclassification_clean/A_dataset_creation/5_basic_phylogenetics/2_trimmed_complete_basic_phylogeny/2_OGs_with_domains_phylogeny/1_mafft_MSAs/OG_140_folE_mafftMSA.faa -m LG4M -pre /media/hdd_2tb/GPA_reclassification_clean/A_dataset_creation/5_basic_phylogenetics/2_trimmed_complete_basic_phylogeny/2_OGs_with_domains_phylogeny/4_mafft_iqtree_ML_trees/OG_140_folE_mafft_iqtree -redo -bb 1000 -keep-ident
 seed: 860813
 start_time: 1707971639
 version: 2.2.5
```
