## Supplementary Data 7 for "Structural and evolutionary analyses support reclassification of glycopeptide antibiotics as xyclopeptides": OG_140_folE_mafft_iqtree.contree

```
(ApTi:0.0000022366,ApTi_4:0.0000022366,(((tei_1:0.0000022366,Uc37:0.1035654545)25:0.0000022366,tei_2:0.0000022366)25:0.0000022366,ApTi_5:0.0000022366)32:0.0000022366);
```
