## Supplementary Data 7 for "Structural and evolutionary analyses support reclassification of glycopeptide antibiotics as xyclopeptides": OG_140_folE_mafft_iqtree.log

```
IQ-TREE multicore version 2.2.5 COVID-edition for Linux 64-bit built Sep 15 2023
Developed by Bui Quang Minh, James Barbetti, Nguyen Lam Tung,
Olga Chernomor, Heiko Schmidt, Dominik Schrempf, Michael Woodhams, Ly Trong Nhan.

Host:    athina-desktop (AVX2, FMA3, 62 GB RAM)
Command: /home/athina/anaconda3/envs/iqtree2/bin/iqtree2 -nt AUTO -s /media/hdd_2tb/GPA_reclassification_clean/A_dataset_creation/5_basic_phylogenetics/2_trimmed_complete_basic_phylogeny/2_OGs_with_domains_phylogeny/1_mafft_MSAs/OG_140_folE_mafftMSA.faa -m LG4M -pre /media/hdd_2tb/GPA_reclassification_clean/A_dataset_creation/5_basic_phylogenetics/2_trimmed_complete_basic_phylogeny/2_OGs_with_domains_phylogeny/4_mafft_iqtree_ML_trees/OG_140_folE_mafft_iqtree -redo -bb 1000 -keep-ident
Seed:    860813 (Using SPRNG - Scalable Parallel Random Number Generator)
Time:    Thu Feb 15 05:33:59 2024
Kernel:  AVX+FMA - auto-detect threads (32 CPU cores detected)

Reading alignment file /media/hdd_2tb/GPA_reclassification_clean/A_dataset_creation/5_basic_phylogenetics/2_trimmed_complete_basic_phylogeny/2_OGs_with_domains_phylogeny/1_mafft_MSAs/OG_140_folE_mafftMSA.faa ... Fasta format detected
Reading fasta file: done in 8.36886e-05 secs using 97.98% CPU
Alignment most likely contains protein sequences
Constructing alignment: done in 0.00033908 secs using 343.3% CPU
Alignment has 6 sequences with 198 columns, 38 distinct patterns
0 parsimony-informative, 19 singleton sites, 179 constant sites
        Gap/Ambiguity  Composition  p-value
Analyzing sequences: done in 3.43653e-05 secs using 93.12% CPU
   1  ApTi      0.00%    passed    100.00%
   2  ApTi_4    0.00%    passed    100.00%
   3  tei_1     0.00%    passed    100.00%
   4  ApTi_5    0.00%    passed    100.00%
   5  tei_2     0.00%    passed    100.00%
   6  Uc37      0.00%    passed    100.00%
****  TOTAL     0.00%  0 sequences failed composition chi2 test (p-value<5%; df=19)

Create initial parsimony tree by phylogenetic likelihood library (PLL)... 0.000 seconds
Generating 1000 samples for ultrafast bootstrap (seed: 860813)...
Model LG4M is alias for MIX{LG4M1,LG4M2,LG4M3,LG4M4}*G4

NOTE: 0 MB RAM (0 GB) is required!
Measuring multi-threading efficiency up to 32 CPU cores
Increase to 10 rounds for branch lengths
50585 trees examined
Threads: 1 / Time: 32.000 sec / Speedup: 1.000 / Efficiency: 100% / LogL: -661
Threads: 2 / Time: 37.631 sec / Speedup: 0.850 / Efficiency: 43% / LogL: -661
Determining AUTO threadcount: done in 69.6317 secs using 153.1% CPU
BEST NUMBER OF THREADS: 1

Estimate model parameters (epsilon = 0.100)
1. Initial log-likelihood: -661.281
2. Current log-likelihood: -660.931
Optimal log-likelihood: -660.917
Gamma shape alpha: 5.993
Parameters optimization took 2 rounds (0.008 sec)
Wrote distance file to... 
Computing ML distances based on estimated model parameters...
Calculating distance matrix: done in 0.00211335 secs using 99.37% CPU
Computing ML distances took 0.002135 sec (of wall-clock time) 0.002124 sec (of CPU time)
Setting up auxiliary I and S matrices: done in 3.43248e-05 secs using 96.14% CPU
Constructing RapidNJ tree: done in 2.1501e-05 secs using 97.67% CPU
Computing RapidNJ tree took 0.000111 sec (of wall-clock time) 0.000110 sec (of CPU time)
Log-likelihood of RapidNJ tree: -660.917
--------------------------------------------------------------------
|             INITIALIZING CANDIDATE TREE SET                      |
--------------------------------------------------------------------
Generating 98 parsimony trees... 0.010 second
Computing log-likelihood of 58 initial trees ... 0.032 seconds
Current best score: -660.917

Do NNI search on 20 best initial trees
Optimizing NNI: done in 0.00172799 secs using 99.94% CPU
Estimate model parameters (epsilon = 0.100)
BETTER TREE FOUND at iteration 1: -660.917
Optimizing NNI: done in 0.00209532 secs using 99.94% CPU
Optimizing NNI: done in 0.00221043 secs using 99.89% CPU
Optimizing NNI: done in 0.00203872 secs using 99.67% CPU
Optimizing NNI: done in 0.00208191 secs using 99.86% CPU
Optimizing NNI: done in 0.00210449 secs using 99.98% CPU
Optimizing NNI: done in 0.00259958 secs using 99.98% CPU
Optimizing NNI: done in 0.00258425 secs using 99.95% CPU
BETTER TREE FOUND at iteration 8: -660.917
Optimizing NNI: done in 0.00251108 secs using 99.96% CPU
Optimizing NNI: done in 0.0025026 secs using 99.98% CPU
Iteration 10 / LogL: -660.917 / Time: 0h:1m:9s
Optimizing NNI: done in 0.00254461 secs using 99.98% CPU
Optimizing NNI: done in 0.00231574 secs using 99.97% CPU
Optimizing NNI: done in 0.0020088 secs using 99.96% CPU
Optimizing NNI: done in 0.00203995 secs using 99.95% CPU
Optimizing NNI: done in 0.00204455 secs using 99.97% CPU
Optimizing NNI: done in 0.00247184 secs using 99.97% CPU
Optimizing NNI: done in 0.00238223 secs using 99.95% CPU
Optimizing NNI: done in 0.00203845 secs using 99.98% CPU
Optimizing NNI: done in 0.00202199 secs using 99.95% CPU
Optimizing NNI: done in 0.00220118 secs using 99.95% CPU
Iteration 20 / LogL: -660.917 / Time: 0h:1m:9s
Finish initializing candidate tree set (15)
Current best tree score: -660.917 / CPU time: 0.096
Number of iterations: 20
--------------------------------------------------------------------
|               OPTIMIZING CANDIDATE TREE SET                      |
--------------------------------------------------------------------
Optimizing NNI: done in 0.00257007 secs using 99.96% CPU
Optimizing NNI: done in 0.00258932 secs using 99.99% CPU
BETTER TREE FOUND at iteration 22: -660.917
Optimizing NNI: done in 0.00260359 secs using 99.94% CPU
Optimizing NNI: done in 0.00228001 secs using 99.96% CPU
Optimizing NNI: done in 0.0020621 secs using 99.95% CPU
Optimizing NNI: done in 0.00257689 secs using 99.97% CPU
Optimizing NNI: done in 0.00252679 secs using 99.97% CPU
Optimizing NNI: done in 0.00203019 secs using 99.99% CPU
Optimizing NNI: done in 0.00206063 secs using 99.92% CPU
Optimizing NNI: done in 0.0020301 secs using 99.99% CPU
Iteration 30 / LogL: -660.917 / Time: 0h:1m:9s (0h:3m:41s left)
Optimizing NNI: done in 0.00207953 secs using 99.93% CPU
Optimizing NNI: done in 0.00206683 secs using 99.96% CPU
Optimizing NNI: done in 0.00204123 secs using 99.99% CPU
Optimizing NNI: done in 0.00186024 secs using 99.99% CPU
Optimizing NNI: done in 0.00255884 secs using 99.97% CPU
Optimizing NNI: done in 0.00251844 secs using 99.98% CPU
Optimizing NNI: done in 0.00258105 secs using 99.96% CPU
Optimizing NNI: done in 0.00256429 secs using 99.99% CPU
Optimizing NNI: done in 0.00217272 secs using 99.97% CPU
Optimizing NNI: done in 0.00202471 secs using 99.96% CPU
Iteration 40 / LogL: -660.917 / Time: 0h:1m:9s (0h:2m:26s left)
Optimizing NNI: done in 0.0020792 secs using 99.94% CPU
Optimizing NNI: done in 0.0016151 secs using 99.99% CPU
Optimizing NNI: done in 0.00257329 secs using 99.95% CPU
Optimizing NNI: done in 0.00243573 secs using 99.93% CPU
Optimizing NNI: done in 0.00205789 secs using 99.96% CPU
Optimizing NNI: done in 0.00244418 secs using 99.95% CPU
Optimizing NNI: done in 0.00250287 secs using 99.97% CPU
Optimizing NNI: done in 0.00206291 secs using 100% CPU
Optimizing NNI: done in 0.00202592 secs using 100% CPU
Optimizing NNI: done in 0.00160531 secs using 99.98% CPU
Iteration 50 / LogL: -660.917 / Time: 0h:1m:9s (0h:1m:42s left)
Log-likelihood cutoff on original alignment: -660.917
Optimizing NNI: done in 0.00207258 secs using 99.92% CPU
Optimizing NNI: done in 0.00256136 secs using 99.99% CPU
Optimizing NNI: done in 0.00169142 secs using 99.92% CPU
Optimizing NNI: done in 0.00228504 secs using 99.95% CPU
Optimizing NNI: done in 0.00207191 secs using 99.96% CPU
Optimizing NNI: done in 0.00205954 secs using 99.93% CPU
Optimizing NNI: done in 0.00255794 secs using 99.96% CPU
Optimizing NNI: done in 0.0017408 secs using 99.95% CPU
Optimizing NNI: done in 0.00223268 secs using 99.97% CPU
Optimizing NNI: done in 0.00206364 secs using 99.97% CPU
Iteration 60 / LogL: -660.917 / Time: 0h:1m:9s (0h:1m:13s left)
Optimizing NNI: done in 0.00205961 secs using 99.97% CPU
Optimizing NNI: done in 0.00255503 secs using 100% CPU
Optimizing NNI: done in 0.0022353 secs using 98.06% CPU
Optimizing NNI: done in 0.00203027 secs using 99.94% CPU
Optimizing NNI: done in 0.00206408 secs using 99.95% CPU
Optimizing NNI: done in 0.00205529 secs using 99.99% CPU
Optimizing NNI: done in 0.00160468 secs using 99.96% CPU
Optimizing NNI: done in 0.00160315 secs using 99.99% CPU
Optimizing NNI: done in 0.00202219 secs using 99.94% CPU
Optimizing NNI: done in 0.00206239 secs using 99.98% CPU
Iteration 70 / LogL: -660.917 / Time: 0h:1m:10s (0h:0m:52s left)
Optimizing NNI: done in 0.00225031 secs using 99.99% CPU
Optimizing NNI: done in 0.00255866 secs using 99.97% CPU
Optimizing NNI: done in 0.0024935 secs using 99.98% CPU
Optimizing NNI: done in 0.00256486 secs using 99.97% CPU
Optimizing NNI: done in 0.00199949 secs using 99.98% CPU
Optimizing NNI: done in 0.00255446 secs using 99.94% CPU
Optimizing NNI: done in 0.00198989 secs using 99.91% CPU
Optimizing NNI: done in 0.0025627 secs using 99.93% CPU
Optimizing NNI: done in 0.00244118 secs using 99.99% CPU
Optimizing NNI: done in 0.00160784 secs using 99.95% CPU
Iteration 80 / LogL: -660.917 / Time: 0h:1m:10s (0h:0m:37s left)
Optimizing NNI: done in 0.00160339 secs using 99.98% CPU
Optimizing NNI: done in 0.0016014 secs using 99.98% CPU
Optimizing NNI: done in 0.00205767 secs using 99.92% CPU
Optimizing NNI: done in 0.00256304 secs using 99.96% CPU
Optimizing NNI: done in 0.0022507 secs using 99.97% CPU
Optimizing NNI: done in 0.0020292 secs using 99.99% CPU
Optimizing NNI: done in 0.00160527 secs using 99.92% CPU
Optimizing NNI: done in 0.00205587 secs using 99.91% CPU
Optimizing NNI: done in 0.00205634 secs using 99.98% CPU
Optimizing NNI: done in 0.00207709 secs using 100% CPU
Iteration 90 / LogL: -660.917 / Time: 0h:1m:10s (0h:0m:25s left)
Optimizing NNI: done in 0.00203244 secs using 99.98% CPU
Optimizing NNI: done in 0.00232338 secs using 99.94% CPU
Optimizing NNI: done in 0.0024908 secs using 99.97% CPU
Optimizing NNI: done in 0.00257784 secs using 99.97% CPU
Optimizing NNI: done in 0.00251823 secs using 99.99% CPU
Optimizing NNI: done in 0.00255531 secs using 99.99% CPU
Optimizing NNI: done in 0.00160191 secs using 99.94% CPU
Optimizing NNI: done in 0.00160398 secs using 99.94% CPU
Optimizing NNI: done in 0.00249667 secs using 99.97% CPU
Optimizing NNI: done in 0.00242479 secs using 99.97% CPU
Iteration 100 / LogL: -660.917 / Time: 0h:1m:10s (0h:0m:15s left)
Log-likelihood cutoff on original alignment: -660.917
NOTE: Bootstrap correlation coefficient of split occurrence frequencies: 0.190
NOTE: UFBoot does not converge, continue at least 100 more iterations
Optimizing NNI: done in 0.00204459 secs using 99.97% CPU
Optimizing NNI: done in 0.00213023 secs using 99.94% CPU
Optimizing NNI: done in 0.00199531 secs using 99.93% CPU
Optimizing NNI: done in 0.00210902 secs using 99.95% CPU
Optimizing NNI: done in 0.00206 secs using 100% CPU
Optimizing NNI: done in 0.00256626 secs using 99.95% CPU
Optimizing NNI: done in 0.00189609 secs using 100% CPU
Optimizing NNI: done in 0.00205784 secs using 99.96% CPU
Optimizing NNI: done in 0.00245414 secs using 99.95% CPU
Optimizing NNI: done in 0.00256583 secs using 99.97% CPU
Iteration 110 / LogL: -660.917 / Time: 0h:1m:10s (0h:0m:57s left)
Optimizing NNI: done in 0.00208464 secs using 99.92% CPU
Optimizing NNI: done in 0.00221754 secs using 99.93% CPU
Optimizing NNI: done in 0.00256719 secs using 99.95% CPU
Optimizing NNI: done in 0.00206041 secs using 99.98% CPU
Optimizing NNI: done in 0.00203292 secs using 99.95% CPU
Optimizing NNI: done in 0.00256575 secs using 99.97% CPU
Optimizing NNI: done in 0.00251383 secs using 99.97% CPU
Optimizing NNI: done in 0.00249963 secs using 99.97% CPU
Optimizing NNI: done in 0.00251725 secs using 99.99% CPU
Optimizing NNI: done in 0.00251382 secs using 99.93% CPU
Iteration 120 / LogL: -660.917 / Time: 0h:1m:10s (0h:0m:47s left)
Optimizing NNI: done in 0.00256314 secs using 99.99% CPU
Optimizing NNI: done in 0.00203142 secs using 99.93% CPU
Optimizing NNI: done in 0.00217604 secs using 99.95% CPU
Optimizing NNI: done in 0.00249978 secs using 99.93% CPU
Optimizing NNI: done in 0.00206001 secs using 99.95% CPU
Optimizing NNI: done in 0.0020678 secs using 99.96% CPU
Optimizing NNI: done in 0.00258469 secs using 99.97% CPU
Optimizing NNI: done in 0.00175789 secs using 99.89% CPU
Optimizing NNI: done in 0.00206956 secs using 99.97% CPU
Optimizing NNI: done in 0.00256255 secs using 99.98% CPU
Iteration 130 / LogL: -660.917 / Time: 0h:1m:10s (0h:0m:38s left)
Optimizing NNI: done in 0.00200086 secs using 99.96% CPU
Optimizing NNI: done in 0.00205305 secs using 99.95% CPU
Optimizing NNI: done in 0.00165889 secs using 99.89% CPU
Optimizing NNI: done in 0.00257076 secs using 99.97% CPU
Optimizing NNI: done in 0.00208098 secs using 99.95% CPU
Optimizing NNI: done in 0.00203565 secs using 99.97% CPU
Optimizing NNI: done in 0.00249637 secs using 99.98% CPU
Optimizing NNI: done in 0.00228143 secs using 99.94% CPU
Optimizing NNI: done in 0.00160655 secs using 99.9% CPU
Optimizing NNI: done in 0.00212438 secs using 99.93% CPU
Iteration 140 / LogL: -660.917 / Time: 0h:1m:10s (0h:0m:30s left)
Optimizing NNI: done in 0.00210657 secs using 99.59% CPU
Optimizing NNI: done in 0.00209609 secs using 99.95% CPU
Optimizing NNI: done in 0.00248623 secs using 99.99% CPU
Optimizing NNI: done in 0.00202299 secs using 99.95% CPU
Optimizing NNI: done in 0.00256348 secs using 99.98% CPU
Optimizing NNI: done in 0.00250197 secs using 99.96% CPU
Optimizing NNI: done in 0.00255257 secs using 99.98% CPU
Optimizing NNI: done in 0.00256425 secs using 99.95% CPU
Optimizing NNI: done in 0.00249641 secs using 99.94% CPU
Optimizing NNI: done in 0.00202143 secs using 99.98% CPU
Iteration 150 / LogL: -660.917 / Time: 0h:1m:10s (0h:0m:23s left)
Log-likelihood cutoff on original alignment: -660.917
Optimizing NNI: done in 0.00204191 secs using 99.96% CPU
Optimizing NNI: done in 0.00199309 secs using 100% CPU
Optimizing NNI: done in 0.00238267 secs using 99.97% CPU
Optimizing NNI: done in 0.00222036 secs using 99.94% CPU
Optimizing NNI: done in 0.00202729 secs using 99.99% CPU
Optimizing NNI: done in 0.0020551 secs using 99.95% CPU
Optimizing NNI: done in 0.00199331 secs using 99.93% CPU
Optimizing NNI: done in 0.00236601 secs using 99.96% CPU
Optimizing NNI: done in 0.0022511 secs using 99.95% CPU
Optimizing NNI: done in 0.00161232 secs using 99.92% CPU
Iteration 160 / LogL: -660.917 / Time: 0h:1m:10s (0h:0m:17s left)
Optimizing NNI: done in 0.00205553 secs using 99.97% CPU
Optimizing NNI: done in 0.00255233 secs using 99.99% CPU
Optimizing NNI: done in 0.00229234 secs using 99.94% CPU
Optimizing NNI: done in 0.00161167 secs using 99.96% CPU
Optimizing NNI: done in 0.00206565 secs using 99.97% CPU
Optimizing NNI: done in 0.00202043 secs using 99.98% CPU
Optimizing NNI: done in 0.00251097 secs using 99.96% CPU
Optimizing NNI: done in 0.00226755 secs using 99.98% CPU
Optimizing NNI: done in 0.00206306 secs using 99.95% CPU
Optimizing NNI: done in 0.00255438 secs using 99.95% CPU
Iteration 170 / LogL: -660.917 / Time: 0h:1m:10s (0h:0m:12s left)
Optimizing NNI: done in 0.00252897 secs using 99.96% CPU
Optimizing NNI: done in 0.00202952 secs using 99.92% CPU
Optimizing NNI: done in 0.00242413 secs using 99.99% CPU
Optimizing NNI: done in 0.00249426 secs using 99.95% CPU
Optimizing NNI: done in 0.00159879 secs using 99.95% CPU
Optimizing NNI: done in 0.00205915 secs using 99.94% CPU
Optimizing NNI: done in 0.00249932 secs using 99.95% CPU
Optimizing NNI: done in 0.00202228 secs using 99.94% CPU
Optimizing NNI: done in 0.00202233 secs using 99.93% CPU
Optimizing NNI: done in 0.00256325 secs using 99.99% CPU
Iteration 180 / LogL: -660.917 / Time: 0h:1m:10s (0h:0m:7s left)
Optimizing NNI: done in 0.00255906 secs using 99.96% CPU
Optimizing NNI: done in 0.00255627 secs using 99.99% CPU
Optimizing NNI: done in 0.00256158 secs using 99.98% CPU
Optimizing NNI: done in 0.00256306 secs using 99.96% CPU
Optimizing NNI: done in 0.00255736 secs using 99.95% CPU
Optimizing NNI: done in 0.00256288 secs using 99.97% CPU
Optimizing NNI: done in 0.00256223 secs using 99.95% CPU
Optimizing NNI: done in 0.00251386 secs using 99.97% CPU
Optimizing NNI: done in 0.00256225 secs using 99.95% CPU
Optimizing NNI: done in 0.00250109 secs using 99.96% CPU
Iteration 190 / LogL: -660.917 / Time: 0h:1m:10s (0h:0m:3s left)
Optimizing NNI: done in 0.00255455 secs using 99.94% CPU
Optimizing NNI: done in 0.00199894 secs using 99.95% CPU
Optimizing NNI: done in 0.00255777 secs using 99.97% CPU
Optimizing NNI: done in 0.00198936 secs using 99.93% CPU
Optimizing NNI: done in 0.00255588 secs using 99.97% CPU
Optimizing NNI: done in 0.00255919 secs using 99.95% CPU
Optimizing NNI: done in 0.00255716 secs using 99.95% CPU
Optimizing NNI: done in 0.00199046 secs using 99.93% CPU
Optimizing NNI: done in 0.00256239 secs using 99.95% CPU
Optimizing NNI: done in 0.0020304 secs using 99.93% CPU
Iteration 200 / LogL: -660.917 / Time: 0h:1m:10s (0h:0m:0s left)
Log-likelihood cutoff on original alignment: -660.917
NOTE: Bootstrap correlation coefficient of split occurrence frequencies: -0.134
NOTE: UFBoot does not converge, continue at least 100 more iterations
Optimizing NNI: done in 0.00253998 secs using 99.92% CPU
Optimizing NNI: done in 0.00256737 secs using 99.95% CPU
Optimizing NNI: done in 0.00256971 secs using 99.97% CPU
Optimizing NNI: done in 0.00185421 secs using 99.93% CPU
Optimizing NNI: done in 0.00205923 secs using 99.94% CPU
Optimizing NNI: done in 0.00256356 secs using 99.98% CPU
Optimizing NNI: done in 0.00200045 secs using 99.98% CPU
Optimizing NNI: done in 0.00204139 secs using 99.93% CPU
Optimizing NNI: done in 0.00208722 secs using 99.99% CPU
Optimizing NNI: done in 0.00253402 secs using 99.96% CPU
Iteration 210 / LogL: -660.917 / Time: 0h:1m:10s (0h:0m:30s left)
Optimizing NNI: done in 0.00206626 secs using 99.99% CPU
Optimizing NNI: done in 0.00203508 secs using 99.95% CPU
Optimizing NNI: done in 0.00256363 secs using 99.94% CPU
Optimizing NNI: done in 0.00206807 secs using 99.95% CPU
Optimizing NNI: done in 0.00203528 secs using 99.94% CPU
Optimizing NNI: done in 0.0024866 secs
Optimizing NNI: done in 0.00203279 secs using 99.32% CPU
Optimizing NNI: done in 0.00206127 secs using 99.7% CPU
Optimizing NNI: done in 0.00207411 secs using 99.95% CPU
Optimizing NNI: done in 0.00206721 secs using 99.94% CPU
Iteration 220 / LogL: -660.917 / Time: 0h:1m:10s (0h:0m:25s left)
Optimizing NNI: done in 0.00164204 secs using 99.94% CPU
Optimizing NNI: done in 0.00202247 secs using 99.98% CPU
Optimizing NNI: done in 0.00202344 secs using 99.98% CPU
Optimizing NNI: done in 0.0025546 secs using 99.94% CPU
Optimizing NNI: done in 0.00249441 secs using 99.98% CPU
Optimizing NNI: done in 0.00249245 secs using 99.98% CPU
Optimizing NNI: done in 0.00249833 secs using 99.99% CPU
Optimizing NNI: done in 0.00199414 secs using 99.94% CPU
Optimizing NNI: done in 0.00255251 secs using 99.94% CPU
Optimizing NNI: done in 0.00229099 secs using 99.96% CPU
Iteration 230 / LogL: -660.917 / Time: 0h:1m:10s (0h:0m:21s left)
Optimizing NNI: done in 0.00206078 secs using 99.96% CPU
Optimizing NNI: done in 0.00203049 secs using 99.98% CPU
Optimizing NNI: done in 0.00160209 secs using 99.99% CPU
Optimizing NNI: done in 0.00198957 secs using 99.97% CPU
Optimizing NNI: done in 0.00240671 secs using 99.97% CPU
Optimizing NNI: done in 0.00205878 secs using 99.96% CPU
Optimizing NNI: done in 0.00202753 secs using 99.92% CPU
Optimizing NNI: done in 0.00206295 secs using 99.95% CPU
Optimizing NNI: done in 0.00255595 secs using 99.96% CPU
Optimizing NNI: done in 0.00183548 secs using 99.97% CPU
Iteration 240 / LogL: -660.917 / Time: 0h:1m:10s (0h:0m:17s left)
Optimizing NNI: done in 0.00206209 secs using 100% CPU
Optimizing NNI: done in 0.0025343 secs using 99.99% CPU
Optimizing NNI: done in 0.00257013 secs using 99.96% CPU
Optimizing NNI: done in 0.00208308 secs using 100% CPU
Optimizing NNI: done in 0.00242267 secs using 99.97% CPU
Optimizing NNI: done in 0.00257545 secs using 99.94% CPU
Optimizing NNI: done in 0.00160889 secs using 99.94% CPU
Optimizing NNI: done in 0.00243839 secs using 99.94% CPU
Optimizing NNI: done in 0.00203041 secs using 99.98% CPU
Optimizing NNI: done in 0.00250642 secs using 99.98% CPU
Iteration 250 / LogL: -660.917 / Time: 0h:1m:10s (0h:0m:14s left)
Log-likelihood cutoff on original alignment: -660.917
Optimizing NNI: done in 0.00162508 secs using 99.93% CPU
Optimizing NNI: done in 0.00202516 secs using 99.94% CPU
Optimizing NNI: done in 0.00202447 secs using 99.98% CPU
Optimizing NNI: done in 0.00199164 secs using 99.97% CPU
Optimizing NNI: done in 0.00231953 secs using 99.98% CPU
Optimizing NNI: done in 0.00206466 secs using 99.92% CPU
Optimizing NNI: done in 0.002055 secs using 99.95% CPU
Optimizing NNI: done in 0.00202661 secs using 99.97% CPU
Optimizing NNI: done in 0.00202365 secs using 99.97% CPU
Optimizing NNI: done in 0.00212244 secs using 99.93% CPU
Iteration 260 / LogL: -660.917 / Time: 0h:1m:10s (0h:0m:10s left)
Optimizing NNI: done in 0.00249768 secs using 99.97% CPU
Optimizing NNI: done in 0.00205355 secs using 99.97% CPU
Optimizing NNI: done in 0.00257827 secs using 99.99% CPU
Optimizing NNI: done in 0.00202673 secs using 99.96% CPU
Optimizing NNI: done in 0.00239974 secs using 99.97% CPU
Optimizing NNI: done in 0.00255283 secs using 99.97% CPU
Optimizing NNI: done in 0.00257943 secs using 99.94% CPU
Optimizing NNI: done in 0.00256469 secs using 99.97% CPU
Optimizing NNI: done in 0.0019899 secs using 99.95% CPU
Optimizing NNI: done in 0.00255984 secs using 99.97% CPU
Iteration 270 / LogL: -660.917 / Time: 0h:1m:11s (0h:0m:7s left)
Optimizing NNI: done in 0.00233069 secs using 99.97% CPU
Optimizing NNI: done in 0.00198935 secs using 99.93% CPU
Optimizing NNI: done in 0.00205292 secs using 99.96% CPU
Optimizing NNI: done in 0.00206658 secs using 99.97% CPU
Optimizing NNI: done in 0.00255889 secs using 99.97% CPU
Optimizing NNI: done in 0.00162224 secs using 99.92% CPU
Optimizing NNI: done in 0.00255384 secs using 99.97% CPU
Optimizing NNI: done in 0.00205744 secs using 99.98% CPU
Optimizing NNI: done in 0.00215501 secs using 99.95% CPU
Optimizing NNI: done in 0.00255684 secs using 99.93% CPU
Iteration 280 / LogL: -660.917 / Time: 0h:1m:11s (0h:0m:5s left)
Optimizing NNI: done in 0.00198782 secs using 99.96% CPU
Optimizing NNI: done in 0.00251807 secs using 99.96% CPU
Optimizing NNI: done in 0.00199335 secs using 99.98% CPU
Optimizing NNI: done in 0.00255176 secs using 99.93% CPU
Optimizing NNI: done in 0.00199293 secs using 99.95% CPU
Optimizing NNI: done in 0.00249692 secs using 99.96% CPU
Optimizing NNI: done in 0.00254957 secs using 99.94% CPU
Optimizing NNI: done in 0.0019972 secs using 99.94% CPU
Optimizing NNI: done in 0.00255969 secs using 99.97% CPU
Optimizing NNI: done in 0.00256018 secs using 99.95% CPU
Iteration 290 / LogL: -660.917 / Time: 0h:1m:11s (0h:0m:2s left)
Optimizing NNI: done in 0.00256338 secs using 99.95% CPU
Optimizing NNI: done in 0.00256388 secs using 99.97% CPU
Optimizing NNI: done in 0.00173062 secs using 99.91% CPU
Optimizing NNI: done in 0.00202034 secs using 99.93% CPU
Optimizing NNI: done in 0.00202563 secs using 99.97% CPU
Optimizing NNI: done in 0.00206101 secs using 99.95% CPU
Optimizing NNI: done in 0.00206301 secs using 99.95% CPU
Optimizing NNI: done in 0.00206979 secs using 99.96% CPU
Optimizing NNI: done in 0.00255942 secs
Optimizing NNI: done in 0.00199681 secs using 99.96% CPU
Iteration 300 / LogL: -660.917 / Time: 0h:1m:11s (0h:0m:0s left)
Log-likelihood cutoff on original alignment: -660.917
NOTE: Bootstrap correlation coefficient of split occurrence frequencies: 0.513
NOTE: UFBoot does not converge, continue at least 100 more iterations
Optimizing NNI: done in 0.0025679 secs using 99.96% CPU
Optimizing NNI: done in 0.00249341 secs using 99.94% CPU
Optimizing NNI: done in 0.0019949 secs using 99.95% CPU
Optimizing NNI: done in 0.00199493 secs using 99.95% CPU
Optimizing NNI: done in 0.00249046 secs using 99.98% CPU
Optimizing NNI: done in 0.00255842 secs using 99.94% CPU
Optimizing NNI: done in 0.00249843 secs using 99.98% CPU
Optimizing NNI: done in 0.00255125 secs using 99.95% CPU
Optimizing NNI: done in 0.00198903 secs using 99.75% CPU
Optimizing NNI: done in 0.00256144 secs using 99.98% CPU
Iteration 310 / LogL: -660.917 / Time: 0h:1m:11s (0h:0m:20s left)
Optimizing NNI: done in 0.00198995 secs using 99.95% CPU
Optimizing NNI: done in 0.00255056 secs using 99.98% CPU
Optimizing NNI: done in 0.00199794 secs using 99.95% CPU
Optimizing NNI: done in 0.00256198 secs using 99.96% CPU
Optimizing NNI: done in 0.00255121 secs using 99.95% CPU
Optimizing NNI: done in 0.00256363 secs using 99.98% CPU
Optimizing NNI: done in 0.00198769 secs using 99.97% CPU
Optimizing NNI: done in 0.00198885 secs using 99.96% CPU
Optimizing NNI: done in 0.00255652 secs using 99.94% CPU
Optimizing NNI: done in 0.00255543 secs using 99.98% CPU
Iteration 320 / LogL: -660.917 / Time: 0h:1m:11s (0h:0m:17s left)
Optimizing NNI: done in 0.00254965 secs using 99.97% CPU
Optimizing NNI: done in 0.00249603 secs using 99.96% CPU
Optimizing NNI: done in 0.00255361 secs using 99.98% CPU
Optimizing NNI: done in 0.00255992 secs using 99.96% CPU
Optimizing NNI: done in 0.00226589 secs using 99.96% CPU
Optimizing NNI: done in 0.00160048 secs using 99.91% CPU
Optimizing NNI: done in 0.00205617 secs using 99.94% CPU
Optimizing NNI: done in 0.00159772 secs using 99.96% CPU
Optimizing NNI: done in 0.00201759 secs using 99.92% CPU
Optimizing NNI: done in 0.00213771 secs using 99.97% CPU
Iteration 330 / LogL: -660.917 / Time: 0h:1m:11s (0h:0m:15s left)
Optimizing NNI: done in 0.00256187 secs using 99.97% CPU
Optimizing NNI: done in 0.00254997 secs using 99.96% CPU
Optimizing NNI: done in 0.00255947 secs using 99.98% CPU
Optimizing NNI: done in 0.00207242 secs using 99.98% CPU
Optimizing NNI: done in 0.00202118 secs using 99.94% CPU
Optimizing NNI: done in 0.002017 secs using 99.95% CPU
Optimizing NNI: done in 0.00159439 secs using 99.98% CPU
Optimizing NNI: done in 0.00209433 secs using 99.94% CPU
Optimizing NNI: done in 0.0020617 secs using 99.97% CPU
Optimizing NNI: done in 0.00255304 secs using 100% CPU
Iteration 340 / LogL: -660.917 / Time: 0h:1m:11s (0h:0m:12s left)
Optimizing NNI: done in 0.00159946 secs using 99.97% CPU
Optimizing NNI: done in 0.00201858 secs using 99.97% CPU
Optimizing NNI: done in 0.00249485 secs using 99.97% CPU
Optimizing NNI: done in 0.00255236 secs using 99.99% CPU
Optimizing NNI: done in 0.00256116 secs using 99.95% CPU
Optimizing NNI: done in 0.00199525 secs using 99.94% CPU
Optimizing NNI: done in 0.00255283 secs using 99.97% CPU
Optimizing NNI: done in 0.00249859 secs using 99.94% CPU
Optimizing NNI: done in 0.00255879 secs using 99.97% CPU
Optimizing NNI: done in 0.00255115 secs using 99.99% CPU
Iteration 350 / LogL: -660.917 / Time: 0h:1m:11s (0h:0m:10s left)
Log-likelihood cutoff on original alignment: -660.917
Optimizing NNI: done in 0.00206783 secs using 99.96% CPU
Optimizing NNI: done in 0.00207271 secs using 99.97% CPU
Optimizing NNI: done in 0.00207544 secs using 99.98% CPU
Optimizing NNI: done in 0.00205961 secs using 99.97% CPU
Optimizing NNI: done in 0.00207525 secs using 99.94% CPU
Optimizing NNI: done in 0.00251503 secs using 99.96% CPU
Optimizing NNI: done in 0.00258393 secs using 100% CPU
Optimizing NNI: done in 0.00199836 secs using 99.93% CPU
Optimizing NNI: done in 0.00250852 secs using 99.94% CPU
Optimizing NNI: done in 0.00251366 secs using 99.97% CPU
Iteration 360 / LogL: -660.917 / Time: 0h:1m:11s (0h:0m:7s left)
Optimizing NNI: done in 0.00255684 secs using 99.97% CPU
Optimizing NNI: done in 0.00255432 secs using 99.99% CPU
Optimizing NNI: done in 0.00256132 secs using 99.95% CPU
Optimizing NNI: done in 0.00224702 secs using 100% CPU
Optimizing NNI: done in 0.00205833 secs using 99.94% CPU
Optimizing NNI: done in 0.00210161 secs using 99.97% CPU
Optimizing NNI: done in 0.00199325 secs using 99.94% CPU
Optimizing NNI: done in 0.00249071 secs using 99.93% CPU
Optimizing NNI: done in 0.00255803 secs using 100% CPU
Optimizing NNI: done in 0.00256129 secs using 99.95% CPU
Iteration 370 / LogL: -660.917 / Time: 0h:1m:11s (0h:0m:5s left)
Optimizing NNI: done in 0.00255292 secs using 99.96% CPU
Optimizing NNI: done in 0.00255815 secs using 99.95% CPU
Optimizing NNI: done in 0.00255289 secs using 100% CPU
Optimizing NNI: done in 0.0020236 secs using 99.97% CPU
Optimizing NNI: done in 0.00206002 secs using 99.95% CPU
Optimizing NNI: done in 0.00160727 secs using 99.98% CPU
Optimizing NNI: done in 0.00256109 secs using 99.96% CPU
Optimizing NNI: done in 0.00220535 secs using 99.94% CPU
Optimizing NNI: done in 0.00160059 secs using 99.96% CPU
Optimizing NNI: done in 0.00260365 secs using 98.52% CPU
Iteration 380 / LogL: -660.917 / Time: 0h:1m:11s (0h:0m:3s left)
Optimizing NNI: done in 0.00198979 secs using 99.96% CPU
Optimizing NNI: done in 0.00255187 secs using 99.97% CPU
Optimizing NNI: done in 0.00255782 secs using 99.97% CPU
Optimizing NNI: done in 0.00250014 secs using 99.99% CPU
Optimizing NNI: done in 0.00201861 secs using 99.97% CPU
Optimizing NNI: done in 0.00207345 secs using 99.93% CPU
Optimizing NNI: done in 0.00205986 secs using 99.96% CPU
Optimizing NNI: done in 0.00248902 secs using 99.96% CPU
Optimizing NNI: done in 0.00223207 secs using 99.95% CPU
Optimizing NNI: done in 0.00160718 secs using 99.93% CPU
Iteration 390 / LogL: -660.917 / Time: 0h:1m:11s (0h:0m:1s left)
Optimizing NNI: done in 0.00255962 secs using 99.98% CPU
Optimizing NNI: done in 0.0024517 secs using 99.93% CPU
Optimizing NNI: done in 0.00206166 secs using 99.97% CPU
Optimizing NNI: done in 0.0025561 secs using 99.96% CPU
Optimizing NNI: done in 0.00257224 secs using 99.95% CPU
Optimizing NNI: done in 0.00201704 secs using 99.95% CPU
Optimizing NNI: done in 0.00243086 secs using 99.96% CPU
Optimizing NNI: done in 0.00255472 secs using 99.93% CPU
Optimizing NNI: done in 0.00160059 secs using 99.96% CPU
Optimizing NNI: done in 0.00161494 secs using 99.94% CPU
Iteration 400 / LogL: -660.917 / Time: 0h:1m:11s (0h:0m:0s left)
Log-likelihood cutoff on original alignment: -660.917
NOTE: Bootstrap correlation coefficient of split occurrence frequencies: 0.455
NOTE: UFBoot does not converge, continue at least 100 more iterations
Optimizing NNI: done in 0.00256769 secs using 99.97% CPU
Optimizing NNI: done in 0.00256109 secs using 99.96% CPU
Optimizing NNI: done in 0.00255282 secs using 99.97% CPU
Optimizing NNI: done in 0.00249575 secs using 99.97% CPU
Optimizing NNI: done in 0.00199586 secs using 99.96% CPU
Optimizing NNI: done in 0.00255157 secs using 99.98% CPU
Optimizing NNI: done in 0.00256006 secs using 99.96% CPU
Optimizing NNI: done in 0.00249908 secs using 99.96% CPU
Optimizing NNI: done in 0.0019913 secs using 99.98% CPU
Optimizing NNI: done in 0.00256016 secs using 99.99% CPU
Iteration 410 / LogL: -660.917 / Time: 0h:1m:11s (0h:0m:15s left)
Optimizing NNI: done in 0.00255955 secs using 99.98% CPU
Optimizing NNI: done in 0.00255606 secs using 99.96% CPU
Optimizing NNI: done in 0.00256112 secs using 62.47% CPU
Optimizing NNI: done in 0.00255623 secs using 99.56% CPU
Optimizing NNI: done in 0.00257813 secs using 99.96% CPU
Optimizing NNI: done in 0.00255877 secs using 99.97% CPU
Optimizing NNI: done in 0.00201395 secs using 99.95% CPU
Optimizing NNI: done in 0.00207763 secs using 99.97% CPU
Optimizing NNI: done in 0.0025196 secs using 99.98% CPU
Optimizing NNI: done in 0.00160091 secs using 99.94% CPU
Iteration 420 / LogL: -660.917 / Time: 0h:1m:11s (0h:0m:13s left)
Optimizing NNI: done in 0.00205766 secs using 99.97% CPU
Optimizing NNI: done in 0.00206307 secs using 99.95% CPU
Optimizing NNI: done in 0.00206407 secs using 99.95% CPU
Optimizing NNI: done in 0.00161114 secs using 99.93% CPU
Optimizing NNI: done in 0.00205269 secs using 99.97% CPU
Optimizing NNI: done in 0.00160008 secs using 99.93% CPU
Optimizing NNI: done in 0.00255187 secs using 99.93% CPU
Optimizing NNI: done in 0.00199878 secs using 99.96% CPU
Optimizing NNI: done in 0.00255134 secs using 99.95% CPU
Optimizing NNI: done in 0.00256537 secs using 99.99% CPU
Iteration 430 / LogL: -660.917 / Time: 0h:1m:11s (0h:0m:11s left)
Optimizing NNI: done in 0.00234719 secs using 99.95% CPU
Optimizing NNI: done in 0.00202089 secs using 99.96% CPU
Optimizing NNI: done in 0.00256051 secs using 99.94% CPU
Optimizing NNI: done in 0.0024433 secs using 99.95% CPU
Optimizing NNI: done in 0.00207441 secs using 99.93% CPU
Optimizing NNI: done in 0.00255868 secs using 99.97% CPU
Optimizing NNI: done in 0.00205747 secs using 99.98% CPU
Optimizing NNI: done in 0.00244668 secs using 99.97% CPU
Optimizing NNI: done in 0.00202987 secs using 99.96% CPU
Optimizing NNI: done in 0.00202557 secs using 99.92% CPU
Iteration 440 / LogL: -660.917 / Time: 0h:1m:11s (0h:0m:9s left)
Optimizing NNI: done in 0.00202767 secs using 99.97% CPU
Optimizing NNI: done in 0.00207684 secs using 99.96% CPU
Optimizing NNI: done in 0.00205152 secs using 99.97% CPU
Optimizing NNI: done in 0.00160066 secs using 99.96% CPU
Optimizing NNI: done in 0.00205615 secs using 99.94% CPU
Optimizing NNI: done in 0.00251892 secs using 99.96% CPU
Optimizing NNI: done in 0.00255374 secs using 99.97% CPU
Optimizing NNI: done in 0.00255719 secs using 99.95% CPU
Optimizing NNI: done in 0.00199489 secs using 99.96% CPU
Optimizing NNI: done in 0.00250727 secs using 99.95% CPU
Iteration 450 / LogL: -660.917 / Time: 0h:1m:11s (0h:0m:8s left)
Log-likelihood cutoff on original alignment: -660.917
Optimizing NNI: done in 0.00258398 secs using 99.96% CPU
Optimizing NNI: done in 0.00205955 secs using 99.97% CPU
Optimizing NNI: done in 0.00202409 secs using 99.95% CPU
Optimizing NNI: done in 0.00255182 secs using 99.97% CPU
Optimizing NNI: done in 0.00201785 secs using 99.96% CPU
Optimizing NNI: done in 0.00206345 secs using 99.98% CPU
Optimizing NNI: done in 0.00256026 secs using 99.95% CPU
Optimizing NNI: done in 0.00172068 secs using 99.9% CPU
Optimizing NNI: done in 0.00159861 secs using 99.96% CPU
Optimizing NNI: done in 0.00199446 secs using 99.98% CPU
Iteration 460 / LogL: -660.917 / Time: 0h:1m:12s (0h:0m:6s left)
Optimizing NNI: done in 0.00256103 secs using 99.96% CPU
Optimizing NNI: done in 0.00202658 secs using 99.92% CPU
Optimizing NNI: done in 0.00241391 secs using 99.96% CPU
Optimizing NNI: done in 0.00210209 secs using 98.24% CPU
Optimizing NNI: done in 0.00255223 secs using 99.99% CPU
Optimizing NNI: done in 0.00216581 secs using 99.96% CPU
Optimizing NNI: done in 0.00160754 secs using 99.97% CPU
Optimizing NNI: done in 0.0025595 secs using 99.98% CPU
Optimizing NNI: done in 0.00255498 secs using 99.96% CPU
Optimizing NNI: done in 0.00199858 secs using 99.92% CPU
Iteration 470 / LogL: -660.917 / Time: 0h:1m:12s (0h:0m:4s left)
Optimizing NNI: done in 0.002562 secs using 99.96% CPU
Optimizing NNI: done in 0.00231647 secs using 99.94% CPU
Optimizing NNI: done in 0.00161099 secs using 99.94% CPU
Optimizing NNI: done in 0.00256031 secs using 99.95% CPU
Optimizing NNI: done in 0.00244036 secs using 99.94% CPU
Optimizing NNI: done in 0.00205918 secs using 99.94% CPU
Optimizing NNI: done in 0.00253417 secs using 99.95% CPU
Optimizing NNI: done in 0.00255387 secs using 99.97% CPU
Optimizing NNI: done in 0.00204999 secs using 99.95% CPU
Optimizing NNI: done in 0.00209209 secs using 100% CPU
Iteration 480 / LogL: -660.917 / Time: 0h:1m:12s (0h:0m:3s left)
Optimizing NNI: done in 0.00206217 secs using 99.94% CPU
Optimizing NNI: done in 0.00198939 secs using 99.93% CPU
Optimizing NNI: done in 0.00229737 secs using 99.98% CPU
Optimizing NNI: done in 0.00206324 secs using 99.94% CPU
Optimizing NNI: done in 0.00199439 secs using 99.98% CPU
Optimizing NNI: done in 0.00247824 secs using 99.99% CPU
Optimizing NNI: done in 0.00222373 secs using 99.92% CPU
Optimizing NNI: done in 0.00203058 secs using 99.97% CPU
Optimizing NNI: done in 0.00198769 secs using 99.97% CPU
Optimizing NNI: done in 0.00205233 secs using 99.98% CPU
Iteration 490 / LogL: -660.917 / Time: 0h:1m:12s (0h:0m:1s left)
Optimizing NNI: done in 0.00233792 secs using 99.96% CPU
Optimizing NNI: done in 0.0025001 secs using 99.96% CPU
Optimizing NNI: done in 0.00249404 secs using 99.96% CPU
Optimizing NNI: done in 0.00250188 secs using 99.96% CPU
Optimizing NNI: done in 0.0025528 secs using 99.97% CPU
Optimizing NNI: done in 0.00256338 secs using 99.95% CPU
Optimizing NNI: done in 0.00199484 secs using 99.96% CPU
Optimizing NNI: done in 0.00255249 secs using 99.94% CPU
Optimizing NNI: done in 0.00250013 secs using 99.95% CPU
Optimizing NNI: done in 0.00199 secs using 99.95% CPU
Iteration 500 / LogL: -660.917 / Time: 0h:1m:12s (0h:0m:0s left)
Log-likelihood cutoff on original alignment: -660.917
NOTE: Bootstrap correlation coefficient of split occurrence frequencies: 0.604
NOTE: UFBoot does not converge, continue at least 100 more iterations
Optimizing NNI: done in 0.00160718 secs using 99.93% CPU
Optimizing NNI: done in 0.00205527 secs using 99.94% CPU
Optimizing NNI: done in 0.0020535 secs using 99.98% CPU
Optimizing NNI: done in 0.00250486 secs using 99.97% CPU
Optimizing NNI: done in 0.00161352 secs using 99.97% CPU
Optimizing NNI: done in 0.0020671 secs using 99.95% CPU
Optimizing NNI: done in 0.00256323 secs using 99.99% CPU
Optimizing NNI: done in 0.00225372 secs using 99.92% CPU
Optimizing NNI: done in 0.00160474 secs using 99.89% CPU
Optimizing NNI: done in 0.00199327 secs using 99.94% CPU
Iteration 510 / LogL: -660.917 / Time: 0h:1m:12s (0h:0m:12s left)
Optimizing NNI: done in 0.00251077 secs using 99.97% CPU
Optimizing NNI: done in 0.00160992 secs using 99.94% CPU
Optimizing NNI: done in 0.00189748 secs using 99.97% CPU
Optimizing NNI: done in 0.0025175 secs using 99.94% CPU
Optimizing NNI: done in 0.00255796 secs using 99.96% CPU
Optimizing NNI: done in 0.0016839 secs using 99.95% CPU
Optimizing NNI: done in 0.0020238 secs using 99.96% CPU
Optimizing NNI: done in 0.00257063 secs using 99.63% CPU
Optimizing NNI: done in 0.00257318 secs using 99.95% CPU
Optimizing NNI: done in 0.00251126 secs using 99.95% CPU
Iteration 520 / LogL: -660.917 / Time: 0h:1m:12s (0h:0m:11s left)
Optimizing NNI: done in 0.00257909 secs using 99.96% CPU
Optimizing NNI: done in 0.00255552 secs using 99.98% CPU
Optimizing NNI: done in 0.00255923 secs using 99.95% CPU
Optimizing NNI: done in 0.00206917 secs using 99.99% CPU
Optimizing NNI: done in 0.00255573 secs using 99.97% CPU
Optimizing NNI: done in 0.00256357 secs using 99.94% CPU
Optimizing NNI: done in 0.00251105 secs using 99.96% CPU
Optimizing NNI: done in 0.00256148 secs using 99.94% CPU
Optimizing NNI: done in 0.00255942 secs using 99.98% CPU
Optimizing NNI: done in 0.00255608 secs using 99.96% CPU
Iteration 530 / LogL: -660.917 / Time: 0h:1m:12s (0h:0m:9s left)
Optimizing NNI: done in 0.001997 secs using 99.95% CPU
Optimizing NNI: done in 0.00255837 secs using 99.99% CPU
Optimizing NNI: done in 0.00198874 secs using 99.96% CPU
Optimizing NNI: done in 0.00250999 secs using 99.96% CPU
Optimizing NNI: done in 0.00257001 secs using 99.96% CPU
Optimizing NNI: done in 0.00198728 secs using 99.94% CPU
Optimizing NNI: done in 0.00199408 secs using 99.95% CPU
Optimizing NNI: done in 0.0025787 secs using 99.93% CPU
Optimizing NNI: done in 0.0019903 secs using 99.93% CPU
Optimizing NNI: done in 0.00255949 secs using 99.98% CPU
Iteration 540 / LogL: -660.917 / Time: 0h:1m:12s (0h:0m:8s left)
Optimizing NNI: done in 0.00255189 secs using 99.97% CPU
Optimizing NNI: done in 0.00251909 secs using 99.96% CPU
Optimizing NNI: done in 0.00256453 secs using 99.98% CPU
Optimizing NNI: done in 0.00255162 secs using 99.94% CPU
Optimizing NNI: done in 0.00199568 secs using 99.97% CPU
Optimizing NNI: done in 0.00255365 secs using 99.97% CPU
Optimizing NNI: done in 0.00198781 secs using 99.96% CPU
Optimizing NNI: done in 0.0019962 secs using 99.94% CPU
Optimizing NNI: done in 0.00249902 secs using 99.96% CPU
Optimizing NNI: done in 0.00255914 secs using 99.96% CPU
Iteration 550 / LogL: -660.917 / Time: 0h:1m:12s (0h:0m:6s left)
Log-likelihood cutoff on original alignment: -660.917
Optimizing NNI: done in 0.00258736 secs using 99.95% CPU
Optimizing NNI: done in 0.00198796 secs using 99.95% CPU
Optimizing NNI: done in 0.00198961 secs using 99.92% CPU
Optimizing NNI: done in 0.00199304 secs using 99.95% CPU
Optimizing NNI: done in 0.00199351 secs using 99.97% CPU
Optimizing NNI: done in 0.00255284 secs using 99.97% CPU
Optimizing NNI: done in 0.00256141 secs using 99.95% CPU
Optimizing NNI: done in 0.00250012 secs using 99.96% CPU
Optimizing NNI: done in 0.0025164 secs using 99.98% CPU
Optimizing NNI: done in 0.00257469 secs using 99.97% CPU
Iteration 560 / LogL: -660.917 / Time: 0h:1m:12s (0h:0m:5s left)
Optimizing NNI: done in 0.00255348 secs using 99.98% CPU
Optimizing NNI: done in 0.00256159 secs using 99.94% CPU
Optimizing NNI: done in 0.00255235 secs using 99.95% CPU
Optimizing NNI: done in 0.00199834 secs using 99.98% CPU
Optimizing NNI: done in 0.00249308 secs using 99.96% CPU
Optimizing NNI: done in 0.00255617 secs using 99.95% CPU
Optimizing NNI: done in 0.00255904 secs using 99.96% CPU
Optimizing NNI: done in 0.00255073 secs using 99.97% CPU
Optimizing NNI: done in 0.00249859 secs using 99.98% CPU
Optimizing NNI: done in 0.00258916 secs using 99.99% CPU
Iteration 570 / LogL: -660.917 / Time: 0h:1m:12s (0h:0m:3s left)
Optimizing NNI: done in 0.0025551 secs using 99.96% CPU
Optimizing NNI: done in 0.00251895 secs using 99.96% CPU
Optimizing NNI: done in 0.00198726 secs using 99.94% CPU
Optimizing NNI: done in 0.00198748 secs using 99.98% CPU
Optimizing NNI: done in 0.00199755 secs using 99.92% CPU
Optimizing NNI: done in 0.00251214 secs using 99.95% CPU
Optimizing NNI: done in 0.00256269 secs using 99.97% CPU
Optimizing NNI: done in 0.0025907 secs using 99.97% CPU
Optimizing NNI: done in 0.00255715 secs using 99.99% CPU
Optimizing NNI: done in 0.00251839 secs using 99.94% CPU
Iteration 580 / LogL: -660.917 / Time: 0h:1m:12s (0h:0m:2s left)
Optimizing NNI: done in 0.00249047 secs using 99.98% CPU
Optimizing NNI: done in 0.00256242 secs using 99.94% CPU
Optimizing NNI: done in 0.0025644 secs using 99.95% CPU
Optimizing NNI: done in 0.00256115 secs using 99.96% CPU
Optimizing NNI: done in 0.00199419 secs using 99.99% CPU
Optimizing NNI: done in 0.00254926 secs using 99.95% CPU
Optimizing NNI: done in 0.00256624 secs using 99.95% CPU
Optimizing NNI: done in 0.00255822 secs using 99.99% CPU
Optimizing NNI: done in 0.00255723 secs using 99.95% CPU
Optimizing NNI: done in 0.00249465 secs using 99.97% CPU
Iteration 590 / LogL: -660.917 / Time: 0h:1m:12s (0h:0m:1s left)
Optimizing NNI: done in 0.00199177 secs using 99.96% CPU
Optimizing NNI: done in 0.00247397 secs using 99.96% CPU
Optimizing NNI: done in 0.00205945 secs using 99.93% CPU
Optimizing NNI: done in 0.00257282 secs using 99.97% CPU
Optimizing NNI: done in 0.0024932 secs using 99.95% CPU
Optimizing NNI: done in 0.00256083 secs using 99.97% CPU
Optimizing NNI: done in 0.00248773 secs using 99.97% CPU
Optimizing NNI: done in 0.0022246 secs using 99.93% CPU
Optimizing NNI: done in 0.00205239 secs using 99.98% CPU
Optimizing NNI: done in 0.00159855 secs using 99.97% CPU
Iteration 600 / LogL: -660.917 / Time: 0h:1m:12s (0h:0m:0s left)
Log-likelihood cutoff on original alignment: -660.917
NOTE: Bootstrap correlation coefficient of split occurrence frequencies: 0.747
NOTE: UFBoot does not converge, continue at least 100 more iterations
Optimizing NNI: done in 0.00206296 secs using 99.95% CPU
Optimizing NNI: done in 0.0025055 secs using 99.98% CPU
Optimizing NNI: done in 0.00251952 secs using 99.98% CPU
Optimizing NNI: done in 0.00206983 secs using 99.96% CPU
Optimizing NNI: done in 0.00252916 secs using 99.95% CPU
Optimizing NNI: done in 0.00256057 secs using 99.94% CPU
Optimizing NNI: done in 0.00248882 secs using 99.97% CPU
Optimizing NNI: done in 0.00199429 secs using 99.94% CPU
Optimizing NNI: done in 0.00199387 secs using 99.96% CPU
Optimizing NNI: done in 0.00250733 secs using 99.95% CPU
Iteration 610 / LogL: -660.917 / Time: 0h:1m:12s (0h:0m:10s left)
Optimizing NNI: done in 0.00256134 secs using 99.95% CPU
Optimizing NNI: done in 0.00249338 secs using 99.94% CPU
Optimizing NNI: done in 0.0025629 secs using 99.96% CPU
Optimizing NNI: done in 0.00257264 secs using 99.94% CPU
Optimizing NNI: done in 0.00219804 secs using 99.95% CPU
Optimizing NNI: done in 0.00206063 secs using 99.97% CPU
Optimizing NNI: done in 0.00199339 secs using 99.93% CPU
Optimizing NNI: done in 0.00231013 secs using 99.95% CPU
Optimizing NNI: done in 0.00209697 secs using 100% CPU
Optimizing NNI: done in 0.0020292 secs using 99.94% CPU
Iteration 620 / LogL: -660.917 / Time: 0h:1m:12s (0h:0m:9s left)
Optimizing NNI: done in 0.0024908 secs using 99.97% CPU
Optimizing NNI: done in 0.00258768 secs using 99.97% CPU
Optimizing NNI: done in 0.00256102 secs using 99.96% CPU
Optimizing NNI: done in 0.00228625 secs using 99.95% CPU
Optimizing NNI: done in 0.00208597 secs using 99.95% CPU
Optimizing NNI: done in 0.00257858 secs using 99.98% CPU
Optimizing NNI: done in 0.00225348 secs using 99.98% CPU
Optimizing NNI: done in 0.0022715 secs using 99.63% CPU
Optimizing NNI: done in 0.00202132 secs using 99.98% CPU
Optimizing NNI: done in 0.00207093 secs using 99.95% CPU
Iteration 630 / LogL: -660.917 / Time: 0h:1m:12s (0h:0m:8s left)
Optimizing NNI: done in 0.00256409 secs using 99.96% CPU
Optimizing NNI: done in 0.00202302 secs using 99.95% CPU
Optimizing NNI: done in 0.00242442 secs using 99.98% CPU
Optimizing NNI: done in 0.00206597 secs using 99.95% CPU
Optimizing NNI: done in 0.00255784 secs using 99.97% CPU
Optimizing NNI: done in 0.00245278 secs using 99.97% CPU
Optimizing NNI: done in 0.00160529 secs using 99.98% CPU
Optimizing NNI: done in 0.00209166 secs using 99.97% CPU
Optimizing NNI: done in 0.00201843 secs using 99.93% CPU
Optimizing NNI: done in 0.00202554 secs using 99.92% CPU
Iteration 640 / LogL: -660.917 / Time: 0h:1m:13s (0h:0m:6s left)
Optimizing NNI: done in 0.00257587 secs using 99.97% CPU
Optimizing NNI: done in 0.00254957 secs using 99.98% CPU
Optimizing NNI: done in 0.00249171 secs using 99.97% CPU
Optimizing NNI: done in 0.00199312 secs using 99.94% CPU
Optimizing NNI: done in 0.00254918 secs using 99.95% CPU
Optimizing NNI: done in 0.00255837 secs using 99.95% CPU
Optimizing NNI: done in 0.0019892 secs using 99.94% CPU
Optimizing NNI: done in 0.00255506 secs using 99.96% CPU
Optimizing NNI: done in 0.0024996 secs using 99.94% CPU
Optimizing NNI: done in 0.00255391 secs using 99.96% CPU
Iteration 650 / LogL: -660.917 / Time: 0h:1m:13s (0h:0m:5s left)
Log-likelihood cutoff on original alignment: -660.917
Optimizing NNI: done in 0.00256575 secs using 99.97% CPU
Optimizing NNI: done in 0.00255933 secs using 99.95% CPU
Optimizing NNI: done in 0.00255147 secs using 99.98% CPU
Optimizing NNI: done in 0.00258055 secs using 99.94% CPU
Optimizing NNI: done in 0.00251213 secs using 99.96% CPU
Optimizing NNI: done in 0.00250128 secs using 99.95% CPU
Optimizing NNI: done in 0.00255521 secs using 99.95% CPU
Optimizing NNI: done in 0.00258001 secs using 99.96% CPU
Optimizing NNI: done in 0.00249013 secs using 99.91% CPU
Optimizing NNI: done in 0.00255763 secs using 99.94% CPU
Iteration 660 / LogL: -660.917 / Time: 0h:1m:13s (0h:0m:4s left)
Optimizing NNI: done in 0.00255832 secs using 99.99% CPU
Optimizing NNI: done in 0.00254979 secs using 99.93% CPU
Optimizing NNI: done in 0.00249544 secs using 99.98% CPU
Optimizing NNI: done in 0.00198958 secs using 99.97% CPU
Optimizing NNI: done in 0.00256481 secs using 99.97% CPU
Optimizing NNI: done in 0.00256498 secs using 99.96% CPU
Optimizing NNI: done in 0.00252512 secs using 100% CPU
Optimizing NNI: done in 0.00257591 secs using 99.96% CPU
Optimizing NNI: done in 0.00251271 secs using 99.97% CPU
Optimizing NNI: done in 0.00251486 secs using 99.97% CPU
Iteration 670 / LogL: -660.917 / Time: 0h:1m:13s (0h:0m:3s left)
Optimizing NNI: done in 0.0025502 secs using 99.95% CPU
Optimizing NNI: done in 0.00255612 secs using 99.96% CPU
Optimizing NNI: done in 0.00254973 secs using 99.93% CPU
Optimizing NNI: done in 0.00201832 secs using 99.93% CPU
Optimizing NNI: done in 0.0020632 secs using 99.99% CPU
Optimizing NNI: done in 0.00255485 secs using 99.97% CPU
Optimizing NNI: done in 0.00256158 secs using 99.94% CPU
Optimizing NNI: done in 0.00199418 secs using 99.94% CPU
Optimizing NNI: done in 0.00255281 secs using 99.97% CPU
Optimizing NNI: done in 0.00255732 secs using 99.95% CPU
Iteration 680 / LogL: -660.917 / Time: 0h:1m:13s (0h:0m:2s left)
Optimizing NNI: done in 0.00255464 secs using 99.98% CPU
Optimizing NNI: done in 0.00255971 secs using 99.97% CPU
Optimizing NNI: done in 0.00198719 secs using 99.94% CPU
Optimizing NNI: done in 0.00198802 secs using 99.95% CPU
Optimizing NNI: done in 0.00255841 secs using 99.94% CPU
Optimizing NNI: done in 0.00254916 secs using 99.95% CPU
Optimizing NNI: done in 0.00255847 secs using 99.98% CPU
Optimizing NNI: done in 0.00199337 secs using 99.98% CPU
Optimizing NNI: done in 0.00204624 secs using 99.94% CPU
Optimizing NNI: done in 0.00202304 secs using 100% CPU
Iteration 690 / LogL: -660.917 / Time: 0h:1m:13s (0h:0m:1s left)
Optimizing NNI: done in 0.00199336 secs using 99.93% CPU
Optimizing NNI: done in 0.00198708 secs using 99.95% CPU
Optimizing NNI: done in 0.00255624 secs using 99.99% CPU
Optimizing NNI: done in 0.00250096 secs using 100% CPU
Optimizing NNI: done in 0.00201939 secs using 99.98% CPU
Optimizing NNI: done in 0.00209643 secs using 99.93% CPU
Optimizing NNI: done in 0.00255933 secs using 99.95% CPU
Optimizing NNI: done in 0.00254881 secs using 99.97% CPU
Optimizing NNI: done in 0.00205164 secs using 99.92% CPU
Optimizing NNI: done in 0.00203018 secs using 99.94% CPU
Iteration 700 / LogL: -660.917 / Time: 0h:1m:13s (0h:0m:0s left)
Log-likelihood cutoff on original alignment: -660.917
NOTE: Bootstrap correlation coefficient of split occurrence frequencies: 0.967
NOTE: UFBoot does not converge, continue at least 100 more iterations
Optimizing NNI: done in 0.00207454 secs using 99.93% CPU
Optimizing NNI: done in 0.00205455 secs using 99.97% CPU
Optimizing NNI: done in 0.00201741 secs using 99.93% CPU
Optimizing NNI: done in 0.0017322 secs using 99.93% CPU
Optimizing NNI: done in 0.0024943 secs using 99.95% CPU
Optimizing NNI: done in 0.00256525 secs using 99.09% CPU
Optimizing NNI: done in 0.00206097 secs using 99.95% CPU
Optimizing NNI: done in 0.00201636 secs using 99.98% CPU
Optimizing NNI: done in 0.00198541 secs using 99.98% CPU
Optimizing NNI: done in 0.00255476 secs using 99.97% CPU
Iteration 710 / LogL: -660.917 / Time: 0h:1m:13s (0h:0m:9s left)
Optimizing NNI: done in 0.00198684 secs using 99.96% CPU
Optimizing NNI: done in 0.00201757 secs using 99.92% CPU
Optimizing NNI: done in 0.00202999 secs using 99.95% CPU
Optimizing NNI: done in 0.00205601 secs using 99.95% CPU
Optimizing NNI: done in 0.00159802 secs using 99.94% CPU
Optimizing NNI: done in 0.0020502 secs using 99.94% CPU
Optimizing NNI: done in 0.00160114 secs using 99.93% CPU
Optimizing NNI: done in 0.002026 secs using 99.95% CPU
Optimizing NNI: done in 0.00248787 secs using 99.97% CPU
Optimizing NNI: done in 0.00255506 secs
Iteration 720 / LogL: -660.917 / Time: 0h:1m:13s (0h:0m:8s left)
Optimizing NNI: done in 0.00255785 secs using 99.97% CPU
Optimizing NNI: done in 0.00255593 secs using 99.96% CPU
Optimizing NNI: done in 0.00249214 secs using 99.99% CPU
Optimizing NNI: done in 0.00255016 secs using 99.95% CPU
Optimizing NNI: done in 0.0025532 secs using 99.95% CPU
Optimizing NNI: done in 0.00257277 secs using 99.97% CPU
Optimizing NNI: done in 0.00255601 secs using 99.96% CPU
Optimizing NNI: done in 0.00250793 secs using 99.96% CPU
Optimizing NNI: done in 0.0025725 secs using 99.94% CPU
Optimizing NNI: done in 0.0025078 secs using 99.97% CPU
Iteration 730 / LogL: -660.917 / Time: 0h:1m:13s (0h:0m:7s left)
Optimizing NNI: done in 0.00257089 secs using 99.97% CPU
Optimizing NNI: done in 0.00251484 secs using 99.97% CPU
Optimizing NNI: done in 0.00257522 secs using 99.99% CPU
Optimizing NNI: done in 0.00257191 secs using 99.96% CPU
Optimizing NNI: done in 0.00255283 secs using 99.93% CPU
Optimizing NNI: done in 0.00255493 secs using 99.96% CPU
Optimizing NNI: done in 0.0025575 secs using 99.98% CPU
Optimizing NNI: done in 0.00251354 secs using 99.98% CPU
Optimizing NNI: done in 0.00254978 secs using 99.97% CPU
Optimizing NNI: done in 0.00199247 secs using 99.98% CPU
Iteration 740 / LogL: -660.917 / Time: 0h:1m:13s (0h:0m:5s left)
Optimizing NNI: done in 0.00199203 secs using 99.95% CPU
Optimizing NNI: done in 0.00255212 secs using 99.96% CPU
Optimizing NNI: done in 0.00249582 secs using 99.97% CPU
Optimizing NNI: done in 0.00198684 secs using 99.96% CPU
Optimizing NNI: done in 0.00255016 secs using 99.95% CPU
Optimizing NNI: done in 0.00257079 secs using 99.97% CPU
Optimizing NNI: done in 0.00255553 secs using 99.98% CPU
Optimizing NNI: done in 0.00255472 secs using 99.93% CPU
Optimizing NNI: done in 0.00255566 secs using 99.97% CPU
Optimizing NNI: done in 0.0019934 secs using 99.98% CPU
Iteration 750 / LogL: -660.917 / Time: 0h:1m:13s (0h:0m:4s left)
Log-likelihood cutoff on original alignment: -660.917
Optimizing NNI: done in 0.00256828 secs using 99.91% CPU
Optimizing NNI: done in 0.00255574 secs using 99.97% CPU
Optimizing NNI: done in 0.00256322 secs using 99.95% CPU
Optimizing NNI: done in 0.00255759 secs using 99.98% CPU
Optimizing NNI: done in 0.00256242 secs using 99.98% CPU
Optimizing NNI: done in 0.00255307 secs using 99.96% CPU
Optimizing NNI: done in 0.00255763 secs using 99.98% CPU
Optimizing NNI: done in 0.00254791 secs using 99.96% CPU
Optimizing NNI: done in 0.00255593 secs using 99.96% CPU
Optimizing NNI: done in 0.00249078 secs using 99.93% CPU
Iteration 760 / LogL: -660.917 / Time: 0h:1m:13s (0h:0m:3s left)
Optimizing NNI: done in 0.00198905 secs using 99.95% CPU
Optimizing NNI: done in 0.00255961 secs using 99.94% CPU
Optimizing NNI: done in 0.00248758 secs using 99.94% CPU
Optimizing NNI: done in 0.00255842 secs using 99.94% CPU
Optimizing NNI: done in 0.00255616 secs using 99.95% CPU
Optimizing NNI: done in 0.00255647 secs using 99.98% CPU
Optimizing NNI: done in 0.00160049 secs using 99.97% CPU
Optimizing NNI: done in 0.0020533 secs using 99.94% CPU
Optimizing NNI: done in 0.00205691 secs using 99.96% CPU
Optimizing NNI: done in 0.0020622 secs using 99.94% CPU
Iteration 770 / LogL: -660.917 / Time: 0h:1m:13s (0h:0m:2s left)
Optimizing NNI: done in 0.00205689 secs using 99.96% CPU
Optimizing NNI: done in 0.00202201 secs using 99.95% CPU
Optimizing NNI: done in 0.00221559 secs using 99.93% CPU
Optimizing NNI: done in 0.00255722 secs using 99.95% CPU
Optimizing NNI: done in 0.00255814 secs using 99.96% CPU
Optimizing NNI: done in 0.00257767 secs using 99.97% CPU
Optimizing NNI: done in 0.00205581 secs using 99.96% CPU
Optimizing NNI: done in 0.0025635 secs using 99.98% CPU
Optimizing NNI: done in 0.00246047 secs using 99.94% CPU
Optimizing NNI: done in 0.00160261 secs using 99.9% CPU
Iteration 780 / LogL: -660.917 / Time: 0h:1m:13s (0h:0m:1s left)
Optimizing NNI: done in 0.00249366 secs using 99.93% CPU
Optimizing NNI: done in 0.00255203 secs using 100% CPU
Optimizing NNI: done in 0.00256057 secs using 99.98% CPU
Optimizing NNI: done in 0.00250754 secs using 99.94% CPU
Optimizing NNI: done in 0.00251552 secs using 99.94% CPU
Optimizing NNI: done in 0.00210134 secs using 99.94% CPU
Optimizing NNI: done in 0.00160277 secs using 99.95% CPU
Optimizing NNI: done in 0.00231019 secs using 99.95% CPU
Optimizing NNI: done in 0.00160623 secs using 99.99% CPU
Optimizing NNI: done in 0.00256494 secs using 99.96% CPU
Iteration 790 / LogL: -660.917 / Time: 0h:1m:13s (0h:0m:0s left)
Optimizing NNI: done in 0.00188842 secs using 99.98% CPU
Optimizing NNI: done in 0.00160524 secs using 99.92% CPU
Optimizing NNI: done in 0.00249765 secs using 99.97% CPU
Optimizing NNI: done in 0.00246995 secs using 99.96% CPU
Optimizing NNI: done in 0.00206653 secs using 99.97% CPU
Optimizing NNI: done in 0.00207918 secs using 99.94% CPU
Optimizing NNI: done in 0.0020574 secs using 99.98% CPU
Optimizing NNI: done in 0.0020839 secs using 99.91% CPU
Optimizing NNI: done in 0.00160903 secs using 99.94% CPU
Optimizing NNI: done in 0.00160208 secs using 100% CPU
Iteration 800 / LogL: -660.917 / Time: 0h:1m:13s (0h:0m:0s left)
Log-likelihood cutoff on original alignment: -660.917
NOTE: Bootstrap correlation coefficient of split occurrence frequencies: 0.072
NOTE: UFBoot does not converge, continue at least 100 more iterations
Optimizing NNI: done in 0.00161404 secs using 99.94% CPU
Optimizing NNI: done in 0.00205289 secs using 99.96% CPU
Optimizing NNI: done in 0.00255409 secs using 99.96% CPU
Optimizing NNI: done in 0.00205015 secs using 99.94% CPU
Optimizing NNI: done in 0.00202176 secs using 99.96% CPU
Optimizing NNI: done in 0.0025566 secs using 99.98% CPU
Optimizing NNI: done in 0.00159983 secs using 99.95% CPU
Optimizing NNI: done in 0.00201713 secs using 99.94% CPU
Optimizing NNI: done in 0.00202356 secs using 99.97% CPU
Optimizing NNI: done in 0.00202184 secs using 99.96% CPU
Iteration 810 / LogL: -660.917 / Time: 0h:1m:13s (0h:0m:8s left)
Optimizing NNI: done in 0.00204989 secs using 99.96% CPU
Optimizing NNI: done in 0.00159952 secs using 99.97% CPU
Optimizing NNI: done in 0.00213972 secs using 99.97% CPU
Optimizing NNI: done in 0.00160523 secs using 99.92% CPU
Optimizing NNI: done in 0.00255375 secs using 99.97% CPU
Optimizing NNI: done in 0.00199522 secs using 99.94% CPU
Optimizing NNI: done in 0.00205301 secs using 100% CPU
Optimizing NNI: done in 0.00161324 secs using 99.99% CPU
Optimizing NNI: done in 0.0020175 secs using 99.98% CPU
Optimizing NNI: done in 0.0025571 secs using 100% CPU
Iteration 820 / LogL: -660.917 / Time: 0h:1m:14s (0h:0m:7s left)
Optimizing NNI: done in 0.00207244 secs using 99.93% CPU
Optimizing NNI: done in 0.00204925 secs using 99.99% CPU
Optimizing NNI: done in 0.00199102 secs using 99.95% CPU
Optimizing NNI: done in 0.00172624 secs using 99.93% CPU
Optimizing NNI: done in 0.00205537 secs using 99.93% CPU
Optimizing NNI: done in 0.0020265 secs using 99.98% CPU
Optimizing NNI: done in 0.00207338 secs using 99.98% CPU
Optimizing NNI: done in 0.0025541 secs using 99.96% CPU
Optimizing NNI: done in 0.00202381 secs using 99.91% CPU
Optimizing NNI: done in 0.00219184 secs using 99.96% CPU
Iteration 830 / LogL: -660.917 / Time: 0h:1m:14s (0h:0m:6s left)
Optimizing NNI: done in 0.00249301 secs using 99.96% CPU
Optimizing NNI: done in 0.00160502 secs using 99.94% CPU
Optimizing NNI: done in 0.00213085 secs using 99.96% CPU
Optimizing NNI: done in 0.00255202 secs using 99.96% CPU
Optimizing NNI: done in 0.00202785 secs using 99.91% CPU
Optimizing NNI: done in 0.00210677 secs using 99.96% CPU
Optimizing NNI: done in 0.00201951 secs using 99.97% CPU
Optimizing NNI: done in 0.00207028 secs using 99.94% CPU
Optimizing NNI: done in 0.00207196 secs using 99.95% CPU
Optimizing NNI: done in 0.00255382 secs using 99.97% CPU
Iteration 840 / LogL: -660.917 / Time: 0h:1m:14s (0h:0m:5s left)
Optimizing NNI: done in 0.002554 secs using 99.96% CPU
Optimizing NNI: done in 0.00198341 secs using 99.93% CPU
Optimizing NNI: done in 0.00255903 secs using 99.96% CPU
Optimizing NNI: done in 0.00202843 secs using 99.98% CPU
Optimizing NNI: done in 0.00231815 secs using 99.95% CPU
Optimizing NNI: done in 0.00257861 secs using 99.98% CPU
Optimizing NNI: done in 0.00202101 secs using 99.95% CPU
Optimizing NNI: done in 0.00205428 secs using 99.94% CPU
Optimizing NNI: done in 0.00209966 secs using 99.97% CPU
Optimizing NNI: done in 0.00202355 secs using 99.97% CPU
Iteration 850 / LogL: -660.917 / Time: 0h:1m:14s (0h:0m:4s left)
Log-likelihood cutoff on original alignment: -660.917
Optimizing NNI: done in 0.00199798 secs using 99.95% CPU
Optimizing NNI: done in 0.00255192 secs using 99.92% CPU
Optimizing NNI: done in 0.00255867 secs using 99.93% CPU
Optimizing NNI: done in 0.00249171 secs using 99.97% CPU
Optimizing NNI: done in 0.00249498 secs using 99.96% CPU
Optimizing NNI: done in 0.00250959 secs using 99.94% CPU
Optimizing NNI: done in 0.00255777 secs using 99.97% CPU
Optimizing NNI: done in 0.00255236 secs using 99.99% CPU
Optimizing NNI: done in 0.00251574 secs using 99.97% CPU
Optimizing NNI: done in 0.00248946 secs using 99.94% CPU
Iteration 860 / LogL: -660.917 / Time: 0h:1m:14s (0h:0m:3s left)
Optimizing NNI: done in 0.00256075 secs using 99.93% CPU
Optimizing NNI: done in 0.00199046 secs using 99.98% CPU
Optimizing NNI: done in 0.00255891 secs using 99.96% CPU
Optimizing NNI: done in 0.00249142 secs using 99.94% CPU
Optimizing NNI: done in 0.00255788 secs using 99.97% CPU
Optimizing NNI: done in 0.00255273 secs using 99.97% CPU
Optimizing NNI: done in 0.00255369 secs using 99.97% CPU
Optimizing NNI: done in 0.00249083 secs using 99.97% CPU
Optimizing NNI: done in 0.00256066 secs using 99.94% CPU
Optimizing NNI: done in 0.0025559 secs using 99.96% CPU
Iteration 870 / LogL: -660.917 / Time: 0h:1m:14s (0h:0m:2s left)
Optimizing NNI: done in 0.00255343 secs using 99.94% CPU
Optimizing NNI: done in 0.00248717 secs using 99.95% CPU
Optimizing NNI: done in 0.0025492 secs using 99.95% CPU
Optimizing NNI: done in 0.00255227 secs using 99.95% CPU
Optimizing NNI: done in 0.00254984 secs using 99.97% CPU
Optimizing NNI: done in 0.00254996 secs using 99.96% CPU
Optimizing NNI: done in 0.00255325 secs using 99.95% CPU
Optimizing NNI: done in 0.00199208 secs using 99.95% CPU
Optimizing NNI: done in 0.0023632 secs using 99.99% CPU
Optimizing NNI: done in 0.00160066 secs using 99.96% CPU
Iteration 880 / LogL: -660.917 / Time: 0h:1m:14s (0h:0m:1s left)
Optimizing NNI: done in 0.00219802 secs using 99.95% CPU
Optimizing NNI: done in 0.00160069 secs using 99.96% CPU
Optimizing NNI: done in 0.00205585 secs using 99.96% CPU
Optimizing NNI: done in 0.0025544 secs using 99.95% CPU
Optimizing NNI: done in 0.00209604 secs using 99.95% CPU
Optimizing NNI: done in 0.00160173 secs using 99.95% CPU
Optimizing NNI: done in 0.00205658 secs using 99.97% CPU
Optimizing NNI: done in 0.00160016 secs using 99.93% CPU
Optimizing NNI: done in 0.00206021 secs using 99.94% CPU
Optimizing NNI: done in 0.00201785 secs using 99.96% CPU
Iteration 890 / LogL: -660.917 / Time: 0h:1m:14s (0h:0m:0s left)
Optimizing NNI: done in 0.00214172 secs using 99.97% CPU
Optimizing NNI: done in 0.00257588 secs using 99.97% CPU
Optimizing NNI: done in 0.00257462 secs using 99.98% CPU
Optimizing NNI: done in 0.00199003 secs using 99.95% CPU
Optimizing NNI: done in 0.00255146 secs using 99.94% CPU
Optimizing NNI: done in 0.00255136 secs using 99.95% CPU
Optimizing NNI: done in 0.00255115 secs using 99.95% CPU
Optimizing NNI: done in 0.00199137 secs using 99.98% CPU
Optimizing NNI: done in 0.00254863 secs using 99.98% CPU
Optimizing NNI: done in 0.00256102 secs using 99.96% CPU
Iteration 900 / LogL: -660.917 / Time: 0h:1m:14s (0h:0m:0s left)
Log-likelihood cutoff on original alignment: -660.917
NOTE: Bootstrap correlation coefficient of split occurrence frequencies: 0.338
NOTE: UFBoot does not converge, continue at least 100 more iterations
Optimizing NNI: done in 0.00237779 secs using 99.92% CPU
Optimizing NNI: done in 0.0020553 secs using 99.94% CPU
Optimizing NNI: done in 0.00199313 secs using 99.94% CPU
Optimizing NNI: done in 0.00255892 secs using 99.96% CPU
Optimizing NNI: done in 0.00255884 secs using 99.97% CPU
Optimizing NNI: done in 0.00203274 secs using 99.96% CPU
Optimizing NNI: done in 0.00236797 secs using 99.96% CPU
Optimizing NNI: done in 0.00249492 secs using 99.92% CPU
Optimizing NNI: done in 0.00204969 secs using 99.92% CPU
Optimizing NNI: done in 0.00207282 secs using 99.96% CPU
Iteration 910 / LogL: -660.917 / Time: 0h:1m:14s (0h:0m:7s left)
Optimizing NNI: done in 0.0025543 secs using 99.99% CPU
Optimizing NNI: done in 0.00249147 secs using 99.94% CPU
Optimizing NNI: done in 0.00199138 secs using 99.93% CPU
Optimizing NNI: done in 0.00254922 secs using 99.95% CPU
Optimizing NNI: done in 0.00257842 secs using 99.98% CPU
Optimizing NNI: done in 0.00198701 secs using 99.95% CPU
Optimizing NNI: done in 0.00210389 secs using 99.96% CPU
Optimizing NNI: done in 0.00205712 secs using 99.95% CPU
Optimizing NNI: done in 0.00255152 secs using 99.94% CPU
Optimizing NNI: done in 0.00249502 secs using 99.96% CPU
Iteration 920 / LogL: -660.917 / Time: 0h:1m:14s (0h:0m:6s left)
Optimizing NNI: done in 0.00239172 secs using 99.97% CPU
Optimizing NNI: done in 0.00207045 secs using 99.98% CPU
Optimizing NNI: done in 0.00205663 secs using 99.97% CPU
Optimizing NNI: done in 0.00160003 secs using 99.94% CPU
Optimizing NNI: done in 0.00205256 secs using 99.92% CPU
Optimizing NNI: done in 0.00248917 secs using 99.95% CPU
Optimizing NNI: done in 0.00241078 secs using 99.97% CPU
Optimizing NNI: done in 0.00202478 secs using 99.96% CPU
Optimizing NNI: done in 0.00235376 secs using 99.97% CPU
Optimizing NNI: done in 0.00198804 secs using 99.95% CPU
Iteration 930 / LogL: -660.917 / Time: 0h:1m:14s (0h:0m:5s left)
Optimizing NNI: done in 0.00255643 secs using 99.98% CPU
Optimizing NNI: done in 0.00255104 secs using 99.96% CPU
Optimizing NNI: done in 0.00251939 secs using 99.98% CPU
Optimizing NNI: done in 0.00255165 secs using 99.97% CPU
Optimizing NNI: done in 0.00255367 secs using 99.97% CPU
Optimizing NNI: done in 0.00257225 secs using 99.99% CPU
Optimizing NNI: done in 0.00255677 secs using 99.93% CPU
Optimizing NNI: done in 0.00205078 secs using 99.96% CPU
Optimizing NNI: done in 0.00204875 secs using 99.96% CPU
Optimizing NNI: done in 0.00160486 secs using 99.95% CPU
Iteration 940 / LogL: -660.917 / Time: 0h:1m:14s (0h:0m:4s left)
Optimizing NNI: done in 0.00205666 secs using 99.97% CPU
Optimizing NNI: done in 0.00204737 secs using 99.98% CPU
Optimizing NNI: done in 0.00208282 secs using 99.96% CPU
Optimizing NNI: done in 0.00251661 secs using 99.98% CPU
Optimizing NNI: done in 0.00255818 secs using 99.99% CPU
Optimizing NNI: done in 0.00255853 secs using 99.98% CPU
Optimizing NNI: done in 0.00255857 secs using 99.98% CPU
Optimizing NNI: done in 0.00255847 secs using 99.98% CPU
Optimizing NNI: done in 0.00198588 secs using 99.96% CPU
Optimizing NNI: done in 0.00255546 secs using 99.94% CPU
Iteration 950 / LogL: -660.917 / Time: 0h:1m:14s (0h:0m:3s left)
Log-likelihood cutoff on original alignment: -660.917
Optimizing NNI: done in 0.00251449 secs using 99.94% CPU
Optimizing NNI: done in 0.0025589 secs using 99.96% CPU
Optimizing NNI: done in 0.00255199 secs using 99.96% CPU
Optimizing NNI: done in 0.00208077 secs using 99.96% CPU
Optimizing NNI: done in 0.00207143 secs using 99.93% CPU
Optimizing NNI: done in 0.00255908 secs using 99.96% CPU
Optimizing NNI: done in 0.00251769 secs using 99.93% CPU
Optimizing NNI: done in 0.00199028 secs using 99.94% CPU
Optimizing NNI: done in 0.00255362 secs using 99.98% CPU
Optimizing NNI: done in 0.00201434 secs using 99.98% CPU
Iteration 960 / LogL: -660.917 / Time: 0h:1m:14s (0h:0m:3s left)
Optimizing NNI: done in 0.00202187 secs using 99.96% CPU
Optimizing NNI: done in 0.00207996 secs using 99.95% CPU
Optimizing NNI: done in 0.00202492 secs using 99.95% CPU
Optimizing NNI: done in 0.00203062 secs using 99.97% CPU
Optimizing NNI: done in 0.00207219 secs using 99.94% CPU
Optimizing NNI: done in 0.00248848 secs using 99.98% CPU
Optimizing NNI: done in 0.00255853 secs using 99.94% CPU
Optimizing NNI: done in 0.002579 secs using 99.96% CPU
Optimizing NNI: done in 0.00198825 secs using 99.99% CPU
Optimizing NNI: done in 0.00199045 secs using 99.93% CPU
Iteration 970 / LogL: -660.917 / Time: 0h:1m:14s (0h:0m:2s left)
Optimizing NNI: done in 0.00254944 secs using 99.98% CPU
Optimizing NNI: done in 0.0025577 secs using 99.97% CPU
Optimizing NNI: done in 0.00248873 secs using 99.97% CPU
Optimizing NNI: done in 0.00199279 secs using 99.96% CPU
Optimizing NNI: done in 0.00254866 secs using 99.97% CPU
Optimizing NNI: done in 0.00257761 secs using 99.94% CPU
Optimizing NNI: done in 0.00255139 secs using 99.98% CPU
Optimizing NNI: done in 0.00249688 secs using 99.96% CPU
Optimizing NNI: done in 0.00250654 secs using 99.98% CPU
Optimizing NNI: done in 0.00199316 secs using 99.99% CPU
Iteration 980 / LogL: -660.917 / Time: 0h:1m:14s (0h:0m:1s left)
Optimizing NNI: done in 0.00255661 secs using 99.98% CPU
Optimizing NNI: done in 0.00257806 secs using 99.96% CPU
Optimizing NNI: done in 0.00255835 secs using 99.95% CPU
Optimizing NNI: done in 0.00199069 secs using 99.97% CPU
Optimizing NNI: done in 0.00255903 secs
Optimizing NNI: done in 0.00255203 secs using 99.33% CPU
Optimizing NNI: done in 0.00206111 secs using 99.95% CPU
Optimizing NNI: done in 0.00256843 secs using 99.94% CPU
Optimizing NNI: done in 0.00207154 secs using 99.97% CPU
Optimizing NNI: done in 0.00206443 secs using 99.93% CPU
Iteration 990 / LogL: -660.917 / Time: 0h:1m:15s (0h:0m:0s left)
Optimizing NNI: done in 0.00159902 secs using 99.94% CPU
Optimizing NNI: done in 0.00205267 secs using 99.97% CPU
Optimizing NNI: done in 0.00209695 secs using 98.71% CPU
Optimizing NNI: done in 0.00205135 secs using 99.93% CPU
Optimizing NNI: done in 0.00198513 secs using 99.99% CPU
Optimizing NNI: done in 0.00199407 secs using 99.95% CPU
Optimizing NNI: done in 0.00254992 secs using 99.96% CPU
Optimizing NNI: done in 0.00256194 secs using 99.96% CPU
Optimizing NNI: done in 0.00255364 secs using 99.94% CPU
Optimizing NNI: done in 0.00256178 secs using 99.97% CPU
Iteration 1000 / LogL: -660.917 / Time: 0h:1m:15s (0h:0m:0s left)
Log-likelihood cutoff on original alignment: -660.917
NOTE: Bootstrap correlation coefficient of split occurrence frequencies: 0.550
NOTE: UFBoot does not converge, continue at least 100 more iterations
Optimizing NNI: done in 0.0025001 secs using 99.36% CPU
WARNING: bootstrap analysis did not converge. You should rerun with higher number of iterations (-nm option)
TREE SEARCH COMPLETED AFTER 1001 ITERATIONS / Time: 0h:1m:15s

--------------------------------------------------------------------
|                    FINALIZING TREE SEARCH                        |
--------------------------------------------------------------------
Performs final model parameters optimization
Estimate model parameters (epsilon = 0.010)
1. Initial log-likelihood: -660.917
Optimal log-likelihood: -660.917
Gamma shape alpha: 6.000
Parameters optimization took 1 rounds (0.002 sec)
BEST SCORE FOUND : -660.917
Creating bootstrap support values...
Split supports printed to NEXUS file /media/hdd_2tb/GPA_reclassification_clean/A_dataset_creation/5_basic_phylogenetics/2_trimmed_complete_basic_phylogeny/2_OGs_with_domains_phylogeny/4_mafft_iqtree_ML_trees/OG_140_folE_mafft_iqtree.splits.nex
Total tree length: 0.104

Total number of iterations: 1001
CPU time used for tree search: 5.397 sec (0h:0m:5s)
Wall-clock time used for tree search: 5.422 sec (0h:0m:5s)
Total CPU time used: 112.115 sec (0h:1m:52s)
Total wall-clock time used: 75.103 sec (0h:1m:15s)

Computing bootstrap consensus tree...
Reading input file /media/hdd_2tb/GPA_reclassification_clean/A_dataset_creation/5_basic_phylogenetics/2_trimmed_complete_basic_phylogeny/2_OGs_with_domains_phylogeny/4_mafft_iqtree_ML_trees/OG_140_folE_mafft_iqtree.splits.nex...
6 taxa and 31 splits.
Consensus tree written to /media/hdd_2tb/GPA_reclassification_clean/A_dataset_creation/5_basic_phylogenetics/2_trimmed_complete_basic_phylogeny/2_OGs_with_domains_phylogeny/4_mafft_iqtree_ML_trees/OG_140_folE_mafft_iqtree.contree
Reading input trees file /media/hdd_2tb/GPA_reclassification_clean/A_dataset_creation/5_basic_phylogenetics/2_trimmed_complete_basic_phylogeny/2_OGs_with_domains_phylogeny/4_mafft_iqtree_ML_trees/OG_140_folE_mafft_iqtree.contree
Log-likelihood of consensus tree: -660.919

Analysis results written to: 
  IQ-TREE report:                /media/hdd_2tb/GPA_reclassification_clean/A_dataset_creation/5_basic_phylogenetics/2_trimmed_complete_basic_phylogeny/2_OGs_with_domains_phylogeny/4_mafft_iqtree_ML_trees/OG_140_folE_mafft_iqtree.iqtree
  Maximum-likelihood tree:       /media/hdd_2tb/GPA_reclassification_clean/A_dataset_creation/5_basic_phylogenetics/2_trimmed_complete_basic_phylogeny/2_OGs_with_domains_phylogeny/4_mafft_iqtree_ML_trees/OG_140_folE_mafft_iqtree.treefile
  Likelihood distances:          /media/hdd_2tb/GPA_reclassification_clean/A_dataset_creation/5_basic_phylogenetics/2_trimmed_complete_basic_phylogeny/2_OGs_with_domains_phylogeny/4_mafft_iqtree_ML_trees/OG_140_folE_mafft_iqtree.mldist

Ultrafast bootstrap approximation results written to:
  Split support values:          /media/hdd_2tb/GPA_reclassification_clean/A_dataset_creation/5_basic_phylogenetics/2_trimmed_complete_basic_phylogeny/2_OGs_with_domains_phylogeny/4_mafft_iqtree_ML_trees/OG_140_folE_mafft_iqtree.splits.nex
  Consensus tree:                /media/hdd_2tb/GPA_reclassification_clean/A_dataset_creation/5_basic_phylogenetics/2_trimmed_complete_basic_phylogeny/2_OGs_with_domains_phylogeny/4_mafft_iqtree_ML_trees/OG_140_folE_mafft_iqtree.contree
  Screen log file:               /media/hdd_2tb/GPA_reclassification_clean/A_dataset_creation/5_basic_phylogenetics/2_trimmed_complete_basic_phylogeny/2_OGs_with_domains_phylogeny/4_mafft_iqtree_ML_trees/OG_140_folE_mafft_iqtree.log

Date and Time: Thu Feb 15 05:35:14 2024
```
