## Supplementary Data 7 for "Structural and evolutionary analyses support reclassification of glycopeptide antibiotics as xyclopeptides": OG_140_folE_mafft_iqtree.treefile

```
(ApTi:0.0000010000,(ApTi_4:0.0000010000,tei_1:0.0000010000)5:0.0000010000,((ApTi_5:0.0000010000,Uc37:0.1035652779)12:0.0000010000,tei_2:0.0000010000)10:0.0000010000);
```
