## Supplementary Data 7 for "Structural and evolutionary analyses support reclassification of glycopeptide antibiotics as xyclopeptides": OG_141_hypothetic_mafft_iqtree.bionj

```
((ApTi:5e-07,ApTi_5:5e-07):0,Uc37:0.21992916,tei_2:5.0663948e-07);
```
