## Supplementary Data 7 for "Structural and evolutionary analyses support reclassification of glycopeptide antibiotics as xyclopeptides": OG_141_hypothetic_mafft_iqtree.ckp

```
--- # IQ-TREE Checkpoint ver >= 1.6
CandidateSet:
 00: -350.389503389 (0:0.0000005000,1:0.0000005000,(2:0.0000005066,3:0.2199291600):1e-06);
 01: -350.389503389 (0:0.0000005000,(1:0.0000005000,3:0.2199291600):1e-06,2:0.0000005066);
 02: -350.389503389 (0:0.0000005000,(1:0.0000005000,2:0.0000005066):1e-06,3:0.2199291600);
PhyloTree:
 newick: (0:0.0000010000,1:0.0000010000,(2:0.0000010000,3:0.2199291600)32:1e-06);
StopRule:
 curIteration: 1001
 start_real_time: 2308618.393
 time_vec: 
UFBoot:
 000: 80 -359.6450806 -350.3895034 (0,1,(2,3));
 001: 76 -390.1618652 -350.3896469 (0,(1,3),2);
 002: 79 -371.1596985 -350.3896469 (0,(1,2),3);
 003: 72 -378.9193115 -350.3895034 (0,(1,3),2);
 004: 67 -337.0361328 -350.3896469 (0,(1,2),3);
 005: 81 -369.6455688 -350.3896469 (0,(1,3),2);
 006: 73 -334.6814575 -350.3896469 (0,1,(2,3));
 007: 80 -352.0532227 -350.3896469 (0,(1,2),3);
 008: 74 -336.0759277 -350.3896469 (0,(1,3),2);
 009: 79 -357.2336426 -350.3896469 (0,(1,2),3);
 010: 77 -359.7420044 -350.3896469 (0,1,(2,3));
 011: 85 -359.4579163 -350.3896469 (0,1,(2,3));
 012: 76 -345.1598206 -350.3896469 (0,(1,2),3);
 013: 77 -341.9509583 -350.3895034 (0,(1,2),3);
 014: 65 -340.9613647 -350.3896469 (0,(1,2),3);
 015: 86 -323.4633789 -350.3896469 (0,(1,3),2);
 016: 80 -356.3886719 -350.3895034 (0,(1,2),3);
 017: 79 -352.9877014 -350.3896469 (0,(1,3),2);
 018: 72 -355.6494141 -350.3895034 (0,(1,3),2);
 019: 77 -355.2758179 -350.3896469 (0,1,(2,3));
 020: 74 -352.9737244 -350.3896469 (0,(1,3),2);
 021: 80 -338.452301 -350.3896469 (0,(1,2),3);
 022: 77 -357.2299805 -350.3895034 (0,1,(2,3));
 023: 80 -354.6553345 -350.3895034 (0,(1,3),2);
 024: 94 -336.3207703 -350.3896469 (0,(1,2),3);
 025: 76 -336.7965088 -350.3896469 (0,(1,3),2);
 026: 86 -340.6116333 -350.3896469 (0,(1,3),2);
 027: 68 -341.3859253 -350.3895034 (0,(1,3),2);
 028: 80 -349.4042053 -350.3895034 (0,(1,2),3);
 029: 70 -333.7767639 -350.3896469 (0,(1,3),2);
 030: 80 -361.8175964 -350.3895034 (0,1,(2,3));
 031: 80 -344.2295532 -350.3896469 (0,1,(2,3));
 032: 82 -375.8023071 -350.3896469 (0,(1,2),3);
 033: 66 -363.7252502 -350.3896469 (0,(1,3),2);
 034: 78 -331.6090393 -350.3895034 (0,(1,3),2);
 035: 74 -348.0690308 -350.3896469 (0,1,(2,3));
 036: 88 -365.8514099 -350.3896469 (0,(1,3),2);
 037: 87 -335.4183655 -350.3896469 (0,(1,2),3);
 038: 71 -366.9396362 -350.3895034 (0,(1,3),2);
 039: 86 -349.0522461 -350.3896469 (0,(1,2),3);
 040: 79 -336.0870361 -350.3896469 (0,1,(2,3));
 041: 66 -374.5415955 -350.3896469 (0,(1,2),3);
 042: 73 -340.2557678 -350.3896469 (0,(1,3),2);
 043: 59 -356.3447266 -350.3896469 (0,1,(2,3));
 044: 87 -339.4100952 -350.3896469 (0,(1,2),3);
 045: 75 -336.2254028 -350.3896469 (0,(1,3),2);
 046: 86 -342.8671265 -350.3895034 (0,1,(2,3));
 047: 80 -345.5866699 -350.3896469 (0,(1,3),2);
 048: 80 -361.4077148 -350.3895034 (0,1,(2,3));
 049: 79 -346.0342712 -350.3896469 (0,(1,2),3);
 050: 85 -348.6468506 -350.3895034 (0,(1,2),3);
 051: 82 -345.1629639 -350.3896469 (0,1,(2,3));
 052: 75 -351.3630981 -350.3895034 (0,(1,2),3);
 053: 78 -344.9432373 -350.3896469 (0,1,(2,3));
 054: 73 -354.552063 -350.3895034 (0,(1,3),2);
 055: 79 -350.4226685 -350.3896469 (0,(1,3),2);
 056: 67 -351.1922913 -350.3895034 (0,(1,3),2);
 057: 90 -378.5144348 -350.3896469 (0,(1,3),2);
 058: 82 -370.2273865 -350.3895034 (0,1,(2,3));
 059: 75 -357.7990112 -350.3895034 (0,1,(2,3));
 060: 79 -339.1410217 -350.3895034 (0,(1,3),2);
 061: 82 -360.6581421 -350.3896469 (0,1,(2,3));
 062: 84 -375.8555298 -350.3896469 (0,1,(2,3));
 063: 76 -350.7470093 -350.3896469 (0,(1,2),3);
 064: 77 -332.8851318 -350.3896469 (0,(1,3),2);
 065: 72 -365.300354 -350.3895034 (0,(1,3),2);
 066: 73 -368.6629639 -350.3895034 (0,(1,3),2);
 067: 75 -320.8765259 -350.3896469 (0,1,(2,3));
 068: 66 -334.3571777 -350.3895034 (0,(1,2),3);
 069: 75 -343.3575439 -350.3895034 (0,1,(2,3));
 070: 72 -357.1240845 -350.3895034 (0,(1,3),2);
 071: 79 -339.112854 -350.3896469 (0,(1,3),2);
 072: 78 -326.5592041 -350.3896469 (0,1,(2,3));
 073: 79 -364.2067566 -350.3895034 (0,1,(2,3));
 074: 76 -351.6629333 -350.3896469 (0,1,(2,3));
 075: 84 -366.2568665 -350.3895034 (0,1,(2,3));
 076: 82 -361.4997864 -350.3896469 (0,(1,2),3);
 077: 80 -364.2071533 -350.3896469 (0,(1,3),2);
 078: 82 -383.421875 -350.3895034 (0,(1,2),3);
 079: 78 -352.1891479 -350.3895034 (0,(1,2),3);
 080: 87 -367.3190002 -350.3895034 (0,1,(2,3));
 081: 76 -340.413208 -350.3895034 (0,(1,3),2);
 082: 79 -344.1653442 -350.3896469 (0,1,(2,3));
 083: 82 -341.093689 -350.3895034 (0,1,(2,3));
 084: 87 -363.6289062 -350.3896469 (0,(1,2),3);
 085: 75 -362.7756348 -350.3895034 (0,1,(2,3));
 086: 81 -352.4803467 -350.3896469 (0,1,(2,3));
 087: 77 -352.6701355 -350.3896469 (0,(1,2),3);
 088: 78 -350.1900635 -350.3895034 (0,(1,2),3);
 089: 87 -351.3164673 -350.3895034 (0,1,(2,3));
 090: 83 -356.909668 -350.3896469 (0,(1,3),2);
 091: 77 -337.5959473 -350.3896469 (0,1,(2,3));
 092: 83 -368.0073242 -350.3896469 (0,(1,3),2);
 093: 74 -353.8933716 -350.3895034 (0,(1,3),2);
 094: 74 -356.8344116 -350.3895034 (0,1,(2,3));
 095: 75 -356.4613647 -350.3896469 (0,(1,2),3);
 096: 77 -340.2268677 -350.3895034 (0,(1,2),3);
 097: 77 -371.0237122 -350.3896469 (0,(1,3),2);
 098: 80 -358.6572266 -350.3895034 (0,(1,3),2);
 099: 82 -342.9098511 -350.3895034 (0,(1,2),3);
 100: 81 -354.0518494 -350.3895034 (0,1,(2,3));
 101: 77 -353.3392334 -350.3895034 (0,(1,2),3);
 102: 75 -344.7397461 -350.3896469 (0,(1,3),2);
 103: 78 -382.6697083 -350.3895034 (0,1,(2,3));
 104: 81 -331.5980835 -350.3896469 (0,1,(2,3));
 105: 80 -345.888855 -350.3896469 (0,1,(2,3));
 106: 78 -349.071228 -350.3895034 (0,1,(2,3));
 107: 85 -329.8495483 -350.3896469 (0,1,(2,3));
 108: 85 -350.3706665 -350.3896469 (0,(1,2),3);
 109: 77 -354.4909058 -350.3896469 (0,(1,3),2);
 110: 78 -357.1585083 -350.3896469 (0,1,(2,3));
 111: 67 -334.263031 -350.3896469 (0,1,(2,3));
 112: 70 -335.09552 -350.3896469 (0,(1,3),2);
 113: 78 -349.4083862 -350.3895034 (0,(1,2),3);
 114: 71 -333.5723267 -350.3896469 (0,(1,3),2);
 115: 71 -342.6647339 -350.3895034 (0,(1,3),2);
 116: 102 -332.2018127 -350.3896469 (0,(1,2),3);
 117: 82 -350.6079712 -350.3896469 (0,(1,3),2);
 118: 73 -373.5027771 -350.3896469 (0,(1,2),3);
 119: 77 -360.9987183 -350.3895034 (0,(1,3),2);
 120: 72 -357.7131958 -350.3896469 (0,1,(2,3));
 121: 80 -343.1010132 -350.3896469 (0,(1,2),3);
 122: 77 -325.1314087 -350.3896469 (0,1,(2,3));
 123: 86 -348.4112854 -350.3896469 (0,1,(2,3));
 124: 67 -339.9619751 -350.3896469 (0,(1,3),2);
 125: 73 -344.9866943 -350.3896469 (0,1,(2,3));
 126: 76 -343.6200562 -350.3896469 (0,1,(2,3));
 127: 71 -381.5461426 -350.3896469 (0,1,(2,3));
 128: 70 -360.9796143 -350.3896469 (0,(1,2),3);
 129: 67 -354.8758545 -350.3896469 (0,(1,2),3);
 130: 19 -372.697052 -350.3895034 (0,1,(2,3));
 131: 3 -332.3892822 -350.3896469 (0,(1,2),3);
 132: 81 -345.653595 -350.3895034 (0,(1,2),3);
 133: 79 -351.2398987 -350.3896469 (0,(1,3),2);
 134: 75 -345.4589844 -350.3896469 (0,(1,2),3);
 135: 76 -328.9476318 -350.3896469 (0,(1,2),3);
 136: 65 -345.0524597 -350.3895034 (0,1,(2,3));
 137: 76 -349.7951355 -350.3896469 (0,(1,2),3);
 138: 70 -349.877533 -350.3896469 (0,(1,3),2);
 139: 84 -363.3974609 -350.3895034 (0,1,(2,3));
 140: 77 -344.0663452 -350.3895034 (0,(1,2),3);
 141: 77 -340.4143677 -350.3895034 (0,(1,2),3);
 142: 81 -336.554718 -350.3895034 (0,1,(2,3));
 143: 83 -322.3018799 -350.3896469 (0,1,(2,3));
 144: 80 -349.8161621 -350.3896469 (0,1,(2,3));
 145: 75 -358.7051392 -350.3896469 (0,(1,2),3);
 146: 63 -338.0679321 -350.3896469 (0,(1,2),3);
 147: 74 -333.2741089 -350.3896469 (0,(1,3),2);
 148: 67 -341.7452393 -350.3895034 (0,1,(2,3));
 149: 32 -362.9361572 -350.3895034 (0,(1,3),2);
 150: 78 -302.4141541 -350.3896469 (0,(1,2),3);
 151: 81 -366.5570068 -350.3896469 (0,(1,3),2);
 152: 70 -356.9049683 -350.3896469 (0,(1,3),2);
 153: 75 -322.0292969 -350.3895034 (0,1,(2,3));
 154: 80 -344.8415527 -350.3896469 (0,1,(2,3));
 155: 76 -342.2932739 -350.3895034 (0,(1,2),3);
 156: 83 -359.2298279 -350.3896469 (0,1,(2,3));
 157: 66 -346.033905 -350.3895034 (0,(1,3),2);
 158: 76 -352.3780823 -350.3896469 (0,(1,2),3);
 159: 75 -327.3262634 -350.3895034 (0,1,(2,3));
 160: 80 -342.624939 -350.3896469 (0,1,(2,3));
 161: 78 -337.5751343 -350.3896469 (0,(1,3),2);
 162: 82 -338.792511 -350.3895034 (0,(1,3),2);
 163: 71 -366.3210144 -350.3896469 (0,(1,2),3);
 164: 73 -342.121521 -350.3895034 (0,1,(2,3));
 165: 77 -358.8716125 -350.3896469 (0,1,(2,3));
 166: 72 -371.9715576 -350.3895034 (0,(1,2),3);
 167: 85 -330.3664246 -350.3895034 (0,(1,3),2);
 168: 79 -356.3564453 -350.3895034 (0,(1,2),3);
 169: 72 -360.3486633 -350.3896469 (0,1,(2,3));
 170: 73 -334.9559021 -350.3896469 (0,(1,3),2);
 171: 76 -335.3907166 -350.3896469 (0,(1,3),2);
 172: 75 -329.5427246 -350.3896469 (0,(1,2),3);
 173: 72 -337.843689 -350.3896469 (0,(1,2),3);
 174: 73 -353.6537476 -350.3895034 (0,(1,3),2);
 175: 88 -357.1535645 -350.3896469 (0,(1,2),3);
 176: 73 -358.3876648 -350.3896469 (0,1,(2,3));
 177: 71 -375.4446411 -350.3895034 (0,(1,3),2);
 178: 77 -366.0698547 -350.3896469 (0,(1,2),3);
 179: 80 -351.8673096 -350.3895034 (0,(1,3),2);
 180: 73 -334.9069519 -350.3896469 (0,(1,2),3);
 181: 75 -356.394165 -350.3895034 (0,1,(2,3));
 182: 78 -350.1372681 -350.3896469 (0,1,(2,3));
 183: 67 -331.3631897 -350.3895034 (0,(1,3),2);
 184: 83 -349.6392212 -350.3896469 (0,(1,2),3);
 185: 79 -348.0794373 -350.3896469 (0,1,(2,3));
 186: 76 -354.8760681 -350.3896469 (0,(1,2),3);
 187: 82 -331.5241394 -350.3896469 (0,(1,2),3);
 188: 77 -333.7301025 -350.3896469 (0,(1,2),3);
 189: 81 -334.1287537 -350.3896469 (0,1,(2,3));
 190: 80 -334.9077759 -350.3895034 (0,1,(2,3));
 191: 66 -337.7208862 -350.3896469 (0,1,(2,3));
 192: 75 -342.824646 -350.3896469 (0,(1,2),3);
 193: 77 -359.7530518 -350.3896469 (0,(1,3),2);
 194: 70 -364.7407837 -350.3896469 (0,1,(2,3));
 195: 76 -352.1552429 -350.3896469 (0,(1,3),2);
 196: 76 -374.1714478 -350.3895034 (0,(1,2),3);
 197: 72 -376.4820862 -350.3895034 (0,(1,3),2);
 198: 65 -348.3243103 -350.3895034 (0,(1,3),2);
 199: 73 -342.0287781 -350.3896469 (0,(1,3),2);
 200: 72 -344.9275208 -350.3896469 (0,(1,3),2);
 201: 76 -354.2894287 -350.3896469 (0,(1,2),3);
 202: 77 -373.8610229 -350.3896469 (0,1,(2,3));
 203: 72 -333.9347534 -350.3896469 (0,(1,2),3);
 204: 68 -366.7076416 -350.3896469 (0,1,(2,3));
 205: 74 -345.6416626 -350.3896469 (0,1,(2,3));
 206: 75 -379.4692993 -350.3895034 (0,(1,2),3);
 207: 80 -347.2892456 -350.3896469 (0,(1,3),2);
 208: 76 -339.1287231 -350.3896469 (0,1,(2,3));
 209: 75 -346.9178772 -350.3896469 (0,(1,3),2);
 210: 74 -345.5918884 -350.3896469 (0,(1,2),3);
 211: 80 -331.4293823 -350.3895034 (0,1,(2,3));
 212: 71 -371.6569214 -350.3896469 (0,(1,3),2);
 213: 73 -326.6191711 -350.3895034 (0,(1,2),3);
 214: 74 -337.6820679 -350.3896469 (0,1,(2,3));
 215: 83 -346.2426147 -350.3896469 (0,(1,2),3);
 216: 78 -344.9639587 -350.3896469 (0,(1,3),2);
 217: 89 -367.8919373 -350.3896469 (0,(1,2),3);
 218: 67 -318.4380188 -350.3895034 (0,(1,3),2);
 219: 71 -336.3140564 -350.3896469 (0,(1,3),2);
 220: 79 -339.7889404 -350.3896469 (0,1,(2,3));
 221: 88 -358.6471863 -350.3896469 (0,(1,3),2);
 222: 77 -328.1147156 -350.3896469 (0,(1,3),2);
 223: 79 -339.6841125 -350.3896469 (0,(1,2),3);
 224: 72 -357.1651917 -350.3896469 (0,1,(2,3));
 225: 81 -352.7851562 -350.3896469 (0,1,(2,3));
 226: 72 -372.7953491 -350.3895034 (0,(1,3),2);
 227: 82 -338.300293 -350.3896469 (0,(1,3),2);
 228: 71 -349.7690125 -350.3896469 (0,(1,2),3);
 229: 81 -346.5504761 -350.3896469 (0,(1,2),3);
 230: 70 -329.6236877 -350.3895034 (0,(1,2),3);
 231: 81 -330.2926331 -350.3895034 (0,1,(2,3));
 232: 74 -336.9252319 -350.3896469 (0,(1,3),2);
 233: 84 -343.749115 -350.3896469 (0,1,(2,3));
 234: 71 -358.6135864 -350.3896469 (0,1,(2,3));
 235: 73 -347.5198364 -350.3895034 (0,(1,3),2);
 236: 72 -356.7108459 -350.3896469 (0,(1,3),2);
 237: 84 -347.1361694 -350.3896469 (0,(1,3),2);
 238: 79 -340.6401978 -350.3896469 (0,(1,2),3);
 239: 74 -370.4031677 -350.3896469 (0,1,(2,3));
 240: 89 -369.3117676 -350.3896469 (0,(1,2),3);
 241: 77 -328.350708 -350.3896469 (0,(1,2),3);
 242: 68 -355.6799316 -350.3896469 (0,(1,3),2);
 243: 78 -354.8611145 -350.3896469 (0,(1,2),3);
 244: 71 -327.8778076 -350.3895034 (0,(1,2),3);
 245: 77 -347.6143494 -350.3896469 (0,1,(2,3));
 246: 78 -352.1203308 -350.3896469 (0,(1,3),2);
 247: 71 -336.1270142 -350.3895034 (0,(1,2),3);
 248: 82 -358.0881348 -350.3895034 (0,(1,3),2);
 249: 68 -350.9168091 -350.3895034 (0,(1,3),2);
 250: 74 -334.9246216 -350.3896469 (0,(1,3),2);
 251: 80 -341.5984497 -350.3896469 (0,1,(2,3));
 252: 74 -352.2799072 -350.3895034 (0,(1,3),2);
 253: 68 -355.2255554 -350.3895034 (0,(1,2),3);
 254: 75 -340.3458862 -350.3896469 (0,(1,3),2);
 255: 82 -370.8617859 -350.3896469 (0,(1,2),3);
 256: 77 -357.7731934 -350.3896469 (0,1,(2,3));
 257: 74 -360.1521301 -350.3896469 (0,(1,2),3);
 258: 90 -360.6201782 -350.3896469 (0,(1,3),2);
 259: 74 -348.8013916 -350.3895034 (0,(1,2),3);
 260: 75 -338.9221802 -350.3895034 (0,(1,3),2);
 261: 84 -331.4995728 -350.3895034 (0,(1,3),2);
 262: 68 -343.9303284 -350.3895034 (0,(1,2),3);
 263: 70 -367.1624756 -350.3896469 (0,(1,2),3);
 264: 79 -355.5949097 -350.3896469 (0,(1,2),3);
 265: 81 -339.1616516 -350.3895034 (0,(1,2),3);
 266: 69 -347.4462891 -350.3895034 (0,(1,2),3);
 267: 79 -331.8674927 -350.3896469 (0,1,(2,3));
 268: 76 -329.3528442 -350.3896469 (0,(1,2),3);
 269: 74 -359.7139893 -350.3896469 (0,(1,3),2);
 270: 85 -348.3312988 -350.3895034 (0,1,(2,3));
 271: 73 -345.0958252 -350.3896469 (0,1,(2,3));
 272: 76 -365.263855 -350.3896469 (0,1,(2,3));
 273: 81 -379.5771484 -350.3896469 (0,1,(2,3));
 274: 77 -341.9938354 -350.3895034 (0,1,(2,3));
 275: 62 -343.559906 -350.3896469 (0,(1,2),3);
 276: 75 -360.9071045 -350.3895034 (0,(1,2),3);
 277: 80 -350.6759338 -350.3895034 (0,(1,2),3);
 278: 77 -322.8846436 -350.3896469 (0,(1,3),2);
 279: 68 -368.5717163 -350.3896469 (0,1,(2,3));
 280: 74 -335.8058777 -350.3896469 (0,(1,2),3);
 281: 82 -333.1323853 -350.3896469 (0,1,(2,3));
 282: 78 -348.2860107 -350.3895034 (0,(1,3),2);
 283: 76 -351.2120056 -350.3896469 (0,(1,2),3);
 284: 70 -335.2032471 -350.3896469 (0,(1,2),3);
 285: 67 -345.4672546 -350.3896469 (0,(1,3),2);
 286: 82 -342.770752 -350.3895034 (0,1,(2,3));
 287: 69 -352.4780579 -350.3896469 (0,1,(2,3));
 288: 79 -342.8583374 -350.3896469 (0,(1,3),2);
 289: 80 -335.2605286 -350.3896469 (0,1,(2,3));
 290: 62 -370.9291687 -350.3895034 (0,(1,2),3);
 291: 86 -354.3376465 -350.3896469 (0,(1,2),3);
 292: 78 -347.8241577 -350.3895034 (0,(1,3),2);
 293: 83 -353.5303955 -350.3896469 (0,(1,3),2);
 294: 184 -358.661438 -350.3896469 (0,(1,2),3);
 295: 71 -366.4812622 -350.3895034 (0,(1,3),2);
 296: 75 -352.4147034 -350.3896469 (0,(1,3),2);
 297: 64 -366.4795532 -350.3895034 (0,(1,2),3);
 298: 71 -356.3568115 -350.3896469 (0,(1,3),2);
 299: 74 -321.4793701 -350.3896469 (0,1,(2,3));
 300: 84 -362.880249 -350.3896469 (0,1,(2,3));
 301: 76 -341.3605347 -350.3896469 (0,(1,3),2);
 302: 86 -352.9681396 -350.3896469 (0,(1,2),3);
 303: 72 -369.670166 -350.3895034 (0,(1,2),3);
 304: 62 -352.9786987 -350.3895034 (0,(1,3),2);
 305: 79 -371.0411682 -350.3896469 (0,(1,2),3);
 306: 78 -322.9483032 -350.3896469 (0,1,(2,3));
 307: 73 -363.986084 -350.3896469 (0,1,(2,3));
 308: 76 -351.7645569 -350.3896469 (0,(1,2),3);
 309: 77 -342.1223755 -350.3896469 (0,(1,2),3);
 310: 78 -372.1730652 -350.3896469 (0,1,(2,3));
 311: 81 -337.3962708 -350.3896469 (0,(1,3),2);
 312: 75 -326.4469299 -350.3895034 (0,1,(2,3));
 313: 73 -336.4452515 -350.3895034 (0,(1,3),2);
 314: 80 -345.7657471 -350.3896469 (0,(1,2),3);
 315: 85 -337.0132141 -350.3896469 (0,1,(2,3));
 316: 78 -381.1989136 -350.3896469 (0,1,(2,3));
 317: 82 -348.9102783 -350.3896469 (0,1,(2,3));
 318: 93 -341.1653442 -350.3895034 (0,(1,2),3);
 319: 82 -363.8597412 -350.3895034 (0,(1,2),3);
 320: 67 -329.4785156 -350.3895034 (0,(1,3),2);
 321: 73 -341.6471558 -350.3896469 (0,(1,2),3);
 322: 79 -355.440094 -350.3895034 (0,(1,2),3);
 323: 78 -362.9971313 -350.3896469 (0,1,(2,3));
 324: 87 -352.0283813 -350.3896469 (0,(1,2),3);
 325: 77 -358.7686768 -350.3896469 (0,(1,2),3);
 326: 89 -345.5618286 -350.3895034 (0,(1,2),3);
 327: 65 -339.3697205 -350.3896469 (0,1,(2,3));
 328: 81 -354.7308044 -350.3896469 (0,(1,2),3);
 329: 62 -347.5552979 -350.3895034 (0,(1,2),3);
 330: 75 -374.8199158 -350.3896469 (0,(1,3),2);
 331: 76 -334.8532104 -350.3896469 (0,1,(2,3));
 332: 76 -340.1469116 -350.3896469 (0,(1,2),3);
 333: 70 -351.2479553 -350.3896469 (0,(1,2),3);
 334: 95 -380.9625244 -350.3896469 (0,1,(2,3));
 335: 79 -333.1934204 -350.3896469 (0,1,(2,3));
 336: 82 -362.8787842 -350.3895034 (0,(1,3),2);
 337: 75 -356.8963318 -350.3896469 (0,(1,2),3);
 338: 74 -356.0642395 -350.3895034 (0,(1,2),3);
 339: 74 -341.4535522 -350.3896469 (0,(1,3),2);
 340: 74 -361.793457 -350.3896469 (0,(1,3),2);
 341: 62 -356.2124329 -350.3896469 (0,(1,2),3);
 342: 76 -339.918335 -350.3896469 (0,(1,2),3);
 343: 92 -372.0196533 -350.3896469 (0,1,(2,3));
 344: 87 -349.2054749 -350.3896469 (0,(1,2),3);
 345: 82 -337.6766968 -350.3896469 (0,(1,2),3);
 346: 88 -351.8745728 -350.3896469 (0,(1,3),2);
 347: 81 -345.3276367 -350.3896469 (0,(1,2),3);
 348: 81 -356.673584 -350.3895034 (0,(1,3),2);
 349: 77 -325.2099609 -350.3896469 (0,(1,3),2);
 350: 84 -357.3378296 -350.3896469 (0,1,(2,3));
 351: 82 -362.8026123 -350.3896469 (0,1,(2,3));
 352: 77 -369.7522278 -350.3896469 (0,1,(2,3));
 353: 75 -365.0895996 -350.3896469 (0,(1,2),3);
 354: 85 -348.6642456 -350.3896469 (0,1,(2,3));
 355: 70 -344.9820862 -350.3896469 (0,1,(2,3));
 356: 85 -353.659729 -350.3895034 (0,(1,3),2);
 357: 70 -351.6542358 -350.3896469 (0,1,(2,3));
 358: 83 -340.1907349 -350.3895034 (0,1,(2,3));
 359: 74 -338.2236023 -350.3896469 (0,(1,2),3);
 360: 72 -387.1819763 -350.3895034 (0,(1,2),3);
 361: 79 -344.5166626 -350.3895034 (0,1,(2,3));
 362: 79 -368.0929565 -350.3896469 (0,(1,3),2);
 363: 70 -349.1825562 -350.3896469 (0,1,(2,3));
 364: 87 -355.3283386 -350.3896469 (0,1,(2,3));
 365: 72 -352.5821228 -350.3896469 (0,(1,3),2);
 366: 83 -340.7967834 -350.3896469 (0,(1,3),2);
 367: 72 -351.1427002 -350.3896469 (0,(1,2),3);
 368: 80 -339.468689 -350.3896469 (0,(1,2),3);
 369: 87 -345.7817383 -350.3896469 (0,(1,3),2);
 370: 77 -329.1849976 -350.3896469 (0,1,(2,3));
 371: 78 -355.0377502 -350.3896469 (0,1,(2,3));
 372: 77 -338.7158203 -350.3896469 (0,(1,2),3);
 373: 66 -376.4448547 -350.3895034 (0,(1,3),2);
 374: 81 -352.9904175 -350.3896469 (0,(1,3),2);
 375: 71 -357.7401123 -350.3895034 (0,(1,2),3);
 376: 80 -340.9312744 -350.3895034 (0,(1,3),2);
 377: 82 -321.7703247 -350.3895034 (0,(1,3),2);
 378: 75 -347.1733398 -350.3895034 (0,(1,3),2);
 379: 79 -356.3728943 -350.3896469 (0,1,(2,3));
 380: 65 -332.9499512 -350.3896469 (0,1,(2,3));
 381: 81 -344.7147217 -350.3896469 (0,(1,2),3);
 382: 85 -374.2614746 -350.3896469 (0,(1,3),2);
 383: 83 -342.3329468 -350.3896469 (0,(1,2),3);
 384: 78 -368.3644409 -350.3895034 (0,(1,2),3);
 385: 64 -348.5843506 -350.3895034 (0,(1,3),2);
 386: 94 -367.4907837 -350.3895034 (0,1,(2,3));
 387: 74 -358.8435059 -350.3896469 (0,(1,3),2);
 388: 82 -338.5274658 -350.3895034 (0,1,(2,3));
 389: 74 -349.7434692 -350.3896469 (0,(1,2),3);
 390: 69 -340.1533508 -350.3896469 (0,(1,2),3);
 391: 78 -373.574707 -350.3895034 (0,1,(2,3));
 392: 84 -351.2525024 -350.3895034 (0,1,(2,3));
 393: 73 -350.7774048 -350.3896469 (0,(1,2),3);
 394: 83 -346.9500732 -350.3895034 (0,(1,2),3);
 395: 71 -341.9047241 -350.3895034 (0,(1,2),3);
 396: 71 -320.9067078 -350.3896469 (0,1,(2,3));
 397: 75 -361.9546204 -350.3895034 (0,(1,2),3);
 398: 80 -359.1585083 -350.3895034 (0,(1,2),3);
 399: 67 -364.24823 -350.3896469 (0,(1,2),3);
 400: 68 -341.6125488 -350.3896469 (0,(1,2),3);
 401: 75 -352.0393677 -350.3896469 (0,(1,2),3);
 402: 75 -348.7583618 -350.3896469 (0,(1,2),3);
 403: 77 -342.2617798 -350.3895034 (0,(1,3),2);
 404: 79 -339.6733704 -350.3896469 (0,1,(2,3));
 405: 81 -348.3111572 -350.3896469 (0,1,(2,3));
 406: 71 -353.7363281 -350.3895034 (0,(1,3),2);
 407: 84 -344.4802551 -350.3895034 (0,(1,2),3);
 408: 78 -344.603363 -350.3895034 (0,(1,3),2);
 409: 77 -356.9486084 -350.3896469 (0,1,(2,3));
 410: 83 -352.639679 -350.3895034 (0,1,(2,3));
 411: 75 -338.0393372 -350.3896469 (0,1,(2,3));
 412: 73 -370.6885681 -350.3896469 (0,1,(2,3));
 413: 77 -361.960083 -350.3896469 (0,(1,3),2);
 414: 72 -375.1129761 -350.3895034 (0,(1,3),2);
 415: 75 -353.9626465 -350.3896469 (0,1,(2,3));
 416: 82 -330.5895386 -350.3895034 (0,1,(2,3));
 417: 86 -372.4564209 -350.3896469 (0,1,(2,3));
 418: 72 -345.0332031 -350.3896469 (0,1,(2,3));
 419: 81 -317.5883179 -350.3896469 (0,1,(2,3));
 420: 81 -366.346405 -350.3896469 (0,(1,3),2);
 421: 71 -382.0510864 -350.3896469 (0,(1,2),3);
 422: 80 -357.359314 -350.3896469 (0,(1,2),3);
 423: 71 -355.4732361 -350.3896469 (0,(1,3),2);
 424: 77 -341.2955933 -350.3896469 (0,(1,2),3);
 425: 78 -349.8002319 -350.3896469 (0,1,(2,3));
 426: 86 -367.6980591 -350.3896469 (0,(1,2),3);
 427: 81 -348.7076416 -350.3896469 (0,(1,2),3);
 428: 71 -356.7203979 -350.3896469 (0,1,(2,3));
 429: 69 -326.8478394 -350.3895034 (0,(1,3),2);
 430: 84 -341.0863037 -350.3896469 (0,(1,2),3);
 431: 68 -358.2991333 -350.3895034 (0,(1,3),2);
 432: 72 -355.1727295 -350.3895034 (0,(1,3),2);
 433: 81 -331.9245911 -350.3896469 (0,(1,3),2);
 434: 72 -341.6311646 -350.3895034 (0,1,(2,3));
 435: 76 -356.4530029 -350.3896469 (0,(1,3),2);
 436: 70 -359.7433472 -350.3896469 (0,(1,3),2);
 437: 82 -335.9492188 -350.3896469 (0,(1,2),3);
 438: 69 -354.1779785 -350.3896469 (0,1,(2,3));
 439: 72 -358.9807129 -350.3895034 (0,1,(2,3));
 440: 71 -360.7595215 -350.3896469 (0,(1,3),2);
 441: 67 -355.4420166 -350.3896469 (0,1,(2,3));
 442: 77 -365.7313843 -350.3896469 (0,(1,2),3);
 443: 67 -339.2007141 -350.3896469 (0,1,(2,3));
 444: 81 -336.9059753 -350.3895034 (0,1,(2,3));
 445: 72 -365.946106 -350.3896469 (0,(1,2),3);
 446: 67 -339.6600952 -350.3896469 (0,(1,3),2);
 447: 79 -358.9147644 -350.3896469 (0,1,(2,3));
 448: 68 -340.2404785 -350.3896469 (0,1,(2,3));
 449: 77 -328.9725037 -350.3895034 (0,(1,2),3);
 450: 85 -364.5247192 -350.3896469 (0,(1,2),3);
 451: 72 -347.2878418 -350.3895034 (0,(1,3),2);
 452: 68 -386.6315918 -350.3895034 (0,(1,2),3);
 453: 82 -357.1578369 -350.3896469 (0,(1,2),3);
 454: 75 -333.8882446 -350.3896469 (0,(1,2),3);
 455: 76 -355.4071655 -350.3896469 (0,1,(2,3));
 456: 86 -343.1883545 -350.3896469 (0,(1,2),3);
 457: 82 -340.6300354 -350.3895034 (0,1,(2,3));
 458: 76 -336.9254761 -350.3895034 (0,1,(2,3));
 459: 72 -328.262085 -350.3896469 (0,1,(2,3));
 460: 83 -352.0834961 -350.3896469 (0,(1,2),3);
 461: 75 -343.0673218 -350.3895034 (0,(1,3),2);
 462: 72 -330.5629883 -350.3895034 (0,(1,3),2);
 463: 69 -357.1594238 -350.3896469 (0,1,(2,3));
 464: 78 -347.6114502 -350.3895034 (0,(1,3),2);
 465: 72 -356.7336426 -350.3895034 (0,(1,3),2);
 466: 92 -350.0622864 -350.3896469 (0,1,(2,3));
 467: 70 -356.9355469 -350.3896469 (0,(1,3),2);
 468: 76 -363.9311523 -350.3896469 (0,(1,3),2);
 469: 72 -355.8713379 -350.3896469 (0,(1,2),3);
 470: 75 -353.6449585 -350.3895034 (0,(1,2),3);
 471: 78 -345.0335083 -350.3896469 (0,(1,2),3);
 472: 76 -343.416626 -350.3896469 (0,1,(2,3));
 473: 76 -340.5892334 -350.3896469 (0,(1,3),2);
 474: 80 -336.8204956 -350.3896469 (0,(1,2),3);
 475: 78 -352.8834839 -350.3896469 (0,(1,3),2);
 476: 86 -357.3158264 -350.3895034 (0,1,(2,3));
 477: 75 -349.9425354 -350.3896469 (0,(1,2),3);
 478: 75 -358.4869385 -350.3896469 (0,(1,2),3);
 479: 83 -344.4474487 -350.3896469 (0,1,(2,3));
 480: 75 -344.0685425 -350.3896469 (0,(1,3),2);
 481: 77 -347.7486572 -350.3896469 (0,(1,2),3);
 482: 70 -333.046814 -350.3895034 (0,(1,3),2);
 483: 75 -350.918457 -350.3896469 (0,1,(2,3));
 484: 78 -337.6375122 -350.3896469 (0,1,(2,3));
 485: 67 -357.9819641 -350.3896469 (0,(1,2),3);
 486: 147 -360.1268616 -350.3896469 (0,(1,2),3);
 487: 73 -353.1150513 -350.3896469 (0,(1,3),2);
 488: 72 -377.6748962 -350.3896469 (0,(1,2),3);
 489: 73 -325.0890503 -350.3896469 (0,1,(2,3));
 490: 71 -345.0805359 -350.3896469 (0,(1,3),2);
 491: 76 -343.5897827 -350.3896469 (0,1,(2,3));
 492: 74 -346.6197205 -350.3896469 (0,(1,2),3);
 493: 73 -334.9902954 -350.3896469 (0,1,(2,3));
 494: 76 -356.5360107 -350.3895034 (0,(1,3),2);
 495: 79 -326.5264893 -350.3896469 (0,(1,3),2);
 496: 80 -357.1995544 -350.3896469 (0,1,(2,3));
 497: 83 -347.4697571 -350.3895034 (0,1,(2,3));
 498: 80 -334.2354126 -350.3896469 (0,(1,2),3);
 499: 75 -321.446991 -350.3895034 (0,(1,2),3);
 500: 81 -337.3387451 -350.3895034 (0,(1,2),3);
 501: 70 -332.2481079 -350.3895034 (0,(1,2),3);
 502: 81 -347.0622253 -350.3895034 (0,1,(2,3));
 503: 71 -359.3952942 -350.3896469 (0,1,(2,3));
 504: 78 -358.125061 -350.3896469 (0,1,(2,3));
 505: 73 -331.299408 -350.3896469 (0,1,(2,3));
 506: 81 -352.2235107 -350.3896469 (0,(1,3),2);
 507: 74 -364.4421082 -350.3896469 (0,(1,2),3);
 508: 79 -347.3156738 -350.3896469 (0,1,(2,3));
 509: 88 -333.6377258 -350.3896469 (0,(1,2),3);
 510: 83 -338.4530029 -350.3896469 (0,(1,2),3);
 511: 76 -331.4649353 -350.3896469 (0,(1,2),3);
 512: 82 -347.7052002 -350.3895034 (0,1,(2,3));
 513: 93 -352.822998 -350.3895034 (0,1,(2,3));
 514: 72 -340.0861511 -350.3895034 (0,1,(2,3));
 515: 72 -348.1124268 -350.3895034 (0,1,(2,3));
 516: 79 -347.2212524 -350.3896469 (0,(1,3),2);
 517: 82 -381.1535339 -350.3895034 (0,(1,2),3);
 518: 87 -370.0169373 -350.3896469 (0,1,(2,3));
 519: 73 -349.9191284 -350.3895034 (0,(1,2),3);
 520: 73 -364.4243774 -350.3896469 (0,(1,2),3);
 521: 78 -358.3272095 -350.3896469 (0,1,(2,3));
 522: 70 -359.1860352 -350.3896469 (0,(1,3),2);
 523: 79 -317.6582031 -350.3896469 (0,1,(2,3));
 524: 74 -356.3195801 -350.3895034 (0,(1,3),2);
 525: 77 -352.3720093 -350.3895034 (0,1,(2,3));
 526: 67 -358.0178223 -350.3896469 (0,1,(2,3));
 527: 82 -367.8295288 -350.3896469 (0,1,(2,3));
 528: 62 -368.0889587 -350.3896469 (0,1,(2,3));
 529: 73 -347.6069946 -350.3896469 (0,1,(2,3));
 530: 76 -337.4336853 -350.3896469 (0,1,(2,3));
 531: 85 -324.4240112 -350.3896469 (0,1,(2,3));
 532: 78 -352.8421631 -350.3896469 (0,(1,3),2);
 533: 83 -348.0577393 -350.3896469 (0,1,(2,3));
 534: 84 -359.4121094 -350.3895034 (0,1,(2,3));
 535: 81 -334.1829834 -350.3895034 (0,(1,3),2);
 536: 87 -354.210144 -350.3896469 (0,(1,3),2);
 537: 76 -332.648407 -350.3896469 (0,(1,3),2);
 538: 73 -335.9329834 -350.3896469 (0,1,(2,3));
 539: 70 -340.2171631 -350.3896469 (0,1,(2,3));
 540: 81 -368.8860779 -350.3895034 (0,(1,2),3);
 541: 69 -361.083313 -350.3896469 (0,(1,2),3);
 542: 79 -332.9808655 -350.3896469 (0,(1,3),2);
 543: 82 -352.8164368 -350.3896469 (0,1,(2,3));
 544: 75 -335.7496338 -350.3896469 (0,1,(2,3));
 545: 72 -373.102417 -350.3895034 (0,(1,3),2);
 546: 77 -369.3379517 -350.3896469 (0,1,(2,3));
 547: 70 -343.5742493 -350.3895034 (0,(1,2),3);
 548: 71 -352.782135 -350.3895034 (0,(1,3),2);
 549: 85 -333.0960999 -350.3896469 (0,(1,2),3);
 550: 70 -364.7554932 -350.3896469 (0,1,(2,3));
 551: 72 -352.0580444 -350.3895034 (0,(1,3),2);
 552: 73 -343.7058716 -350.3896469 (0,(1,2),3);
 553: 69 -363.9713135 -350.3895034 (0,1,(2,3));
 554: 79 -361.605896 -350.3896469 (0,(1,2),3);
 555: 75 -350.385498 -350.3896469 (0,(1,3),2);
 556: 82 -343.3641663 -350.3896469 (0,(1,2),3);
 557: 68 -329.30896 -350.3896469 (0,(1,3),2);
 558: 71 -337.7015991 -350.3896469 (0,1,(2,3));
 559: 85 -361.1691895 -350.3896469 (0,(1,3),2);
 560: 47 -365.1478882 -350.3896469 (0,(1,3),2);
 561: 70 -382.4124756 -350.3896469 (0,(1,3),2);
 562: 81 -359.2189941 -350.3896469 (0,(1,3),2);
 563: 80 -358.0778198 -350.3896469 (0,(1,3),2);
 564: 79 -356.1815796 -350.3895034 (0,(1,2),3);
 565: 72 -357.2748413 -350.3896469 (0,(1,2),3);
 566: 78 -364.0248718 -350.3895034 (0,(1,3),2);
 567: 74 -357.6315308 -350.3896469 (0,1,(2,3));
 568: 82 -369.3569946 -350.3895034 (0,1,(2,3));
 569: 83 -369.7659912 -350.3895034 (0,(1,2),3);
 570: 77 -370.0444336 -350.3896469 (0,(1,3),2);
 571: 77 -360.1535645 -350.3895034 (0,(1,3),2);
 572: 70 -344.556427 -350.3895034 (0,1,(2,3));
 573: 75 -337.9282227 -350.3896469 (0,(1,3),2);
 574: 88 -341.9962769 -350.3896469 (0,(1,2),3);
 575: 66 -327.2583923 -350.3895034 (0,(1,3),2);
 576: 71 -343.2740479 -350.3895034 (0,(1,2),3);
 577: 78 -333.5045166 -350.3896469 (0,(1,2),3);
 578: 88 -363.0100098 -350.3896469 (0,1,(2,3));
 579: 73 -367.1199341 -350.3895034 (0,(1,3),2);
 580: 72 -363.73526 -350.3896469 (0,(1,3),2);
 581: 76 -354.1422119 -350.3896469 (0,(1,2),3);
 582: 70 -364.0524597 -350.3895034 (0,(1,3),2);
 583: 83 -346.4613037 -350.3896469 (0,1,(2,3));
 584: 79 -367.4827576 -350.3895034 (0,(1,3),2);
 585: 79 -336.6387939 -350.3896469 (0,(1,3),2);
 586: 69 -341.7151794 -350.3895034 (0,(1,2),3);
 587: 80 -359.0487671 -350.3896469 (0,(1,2),3);
 588: 76 -341.4771118 -350.3895034 (0,1,(2,3));
 589: 77 -327.9708252 -350.3896469 (0,(1,2),3);
 590: 85 -363.9921875 -350.3895034 (0,(1,3),2);
 591: 68 -354.7771301 -350.3896469 (0,(1,3),2);
 592: 82 -359.6396484 -350.3896469 (0,(1,3),2);
 593: 74 -336.6923218 -350.3896469 (0,1,(2,3));
 594: 78 -347.2722168 -350.3896469 (0,1,(2,3));
 595: 81 -366.8820801 -350.3896469 (0,1,(2,3));
 596: 88 -358.0148926 -350.3896469 (0,(1,3),2);
 597: 77 -356.3858643 -350.3895034 (0,1,(2,3));
 598: 82 -360.6488647 -350.3896469 (0,1,(2,3));
 599: 81 -334.5343323 -350.3896469 (0,(1,3),2);
 600: 77 -348.1392212 -350.3895034 (0,1,(2,3));
 601: 74 -358.2922974 -350.3896469 (0,(1,2),3);
 602: 81 -356.5150757 -350.3896469 (0,(1,2),3);
 603: 73 -342.6532288 -350.3896469 (0,(1,3),2);
 604: 73 -346.355835 -350.3895034 (0,(1,3),2);
 605: 77 -351.3951111 -350.3896469 (0,(1,3),2);
 606: 62 -379.4270935 -350.3896469 (0,(1,3),2);
 607: 78 -365.9041138 -350.3895034 (0,(1,3),2);
 608: 86 -338.3040771 -350.3896469 (0,(1,2),3);
 609: 82 -337.5740356 -350.3896469 (0,(1,3),2);
 610: 77 -345.048645 -350.3896469 (0,(1,2),3);
 611: 89 -354.4682312 -350.3896469 (0,(1,3),2);
 612: 74 -374.5038452 -350.3895034 (0,1,(2,3));
 613: 79 -348.8081055 -350.3896469 (0,(1,2),3);
 614: 73 -351.1411743 -350.3896469 (0,(1,2),3);
 615: 98 -335.338623 -350.3896469 (0,1,(2,3));
 616: 77 -343.0001831 -350.3896469 (0,1,(2,3));
 617: 83 -359.5281372 -350.3896469 (0,1,(2,3));
 618: 79 -356.8809204 -350.3896469 (0,(1,3),2);
 619: 81 -330.3876953 -350.3896469 (0,(1,3),2);
 620: 84 -359.1322021 -350.3896469 (0,(1,3),2);
 621: 80 -345.3276672 -350.3895034 (0,(1,3),2);
 622: 80 -332.8027039 -350.3896469 (0,1,(2,3));
 623: 83 -346.3513794 -350.3896469 (0,(1,3),2);
 624: 78 -361.4464111 -350.3896469 (0,(1,3),2);
 625: 76 -349.8757019 -350.3896469 (0,(1,2),3);
 626: 79 -350.0477295 -350.3896469 (0,(1,2),3);
 627: 85 -347.6561279 -350.3896469 (0,(1,2),3);
 628: 77 -346.4793701 -350.3896469 (0,1,(2,3));
 629: 70 -341.6405945 -350.3896469 (0,(1,2),3);
 630: 74 -352.9338989 -350.3896469 (0,(1,3),2);
 631: 88 -366.3222961 -350.3896469 (0,1,(2,3));
 632: 73 -365.9610596 -350.3896469 (0,(1,3),2);
 633: 71 -342.0379639 -350.3896469 (0,(1,3),2);
 634: 62 -336.3162842 -350.3895034 (0,(1,3),2);
 635: 86 -347.4719849 -350.3895034 (0,(1,2),3);
 636: 76 -358.7767334 -350.3895034 (0,(1,2),3);
 637: 73 -341.9969177 -350.3896469 (0,(1,2),3);
 638: 70 -350.0141602 -350.3895034 (0,(1,2),3);
 639: 76 -361.4303589 -350.3896469 (0,1,(2,3));
 640: 75 -353.8027649 -350.3895034 (0,(1,2),3);
 641: 86 -379.0160828 -350.3895034 (0,(1,3),2);
 642: 35 -344.4645691 -350.3895034 (0,(1,3),2);
 643: 80 -352.6969604 -350.3895034 (0,(1,3),2);
 644: 83 -337.3817139 -350.3896469 (0,1,(2,3));
 645: 77 -335.1824951 -350.3895034 (0,1,(2,3));
 646: 73 -353.8886108 -350.3895034 (0,1,(2,3));
 647: 84 -359.3490295 -350.3896469 (0,1,(2,3));
 648: 80 -350.486084 -350.3896469 (0,(1,3),2);
 649: 78 -357.854126 -350.3896469 (0,1,(2,3));
 650: 89 -348.6317749 -350.3896469 (0,(1,3),2);
 651: 96 -330.6240845 -350.3895034 (0,1,(2,3));
 652: 89 -338.7431641 -350.3896469 (0,1,(2,3));
 653: 83 -355.7270508 -350.3896469 (0,1,(2,3));
 654: 59 -352.878418 -350.3895034 (0,(1,3),2);
 655: 79 -354.2717896 -350.3896469 (0,(1,3),2);
 656: 75 -357.860321 -350.3896469 (0,(1,3),2);
 657: 84 -365.9989929 -350.3896469 (0,(1,2),3);
 658: 86 -341.3989563 -350.3896469 (0,(1,2),3);
 659: 69 -359.3903809 -350.3896469 (0,1,(2,3));
 660: 78 -364.5703735 -350.3896469 (0,(1,3),2);
 661: 71 -352.9125977 -350.3896469 (0,(1,3),2);
 662: 78 -367.3980408 -350.3896469 (0,(1,2),3);
 663: 76 -355.6924133 -350.3895034 (0,(1,2),3);
 664: 72 -338.9520264 -350.3896469 (0,(1,2),3);
 665: 82 -363.2242126 -350.3895034 (0,(1,3),2);
 666: 73 -336.4638367 -350.3895034 (0,(1,3),2);
 667: 82 -340.3204346 -350.3896469 (0,(1,2),3);
 668: 69 -388.6599731 -350.3895034 (0,1,(2,3));
 669: 83 -367.3892212 -350.3895034 (0,(1,3),2);
 670: 69 -373.9472351 -350.3896469 (0,1,(2,3));
 671: 71 -365.7766113 -350.3896469 (0,(1,3),2);
 672: 96 -365.2969971 -350.3895034 (0,(1,2),3);
 673: 70 -325.2306519 -350.3895034 (0,(1,3),2);
 674: 74 -359.092041 -350.3896469 (0,(1,3),2);
 675: 79 -349.5533447 -350.3896469 (0,(1,3),2);
 676: 73 -319.9684448 -350.3896469 (0,(1,2),3);
 677: 76 -346.1359253 -350.3895034 (0,(1,2),3);
 678: 76 -355.319458 -350.3896469 (0,(1,2),3);
 679: 74 -339.2454834 -350.3896469 (0,(1,2),3);
 680: 87 -338.0507812 -350.3896469 (0,(1,2),3);
 681: 78 -376.8793945 -350.3896469 (0,(1,2),3);
 682: 81 -356.3221741 -350.3896469 (0,(1,3),2);
 683: 75 -334.9248047 -350.3896469 (0,1,(2,3));
 684: 76 -356.3761292 -350.3895034 (0,(1,2),3);
 685: 87 -369.7848511 -350.3895034 (0,(1,2),3);
 686: 74 -365.625061 -350.3896469 (0,(1,3),2);
 687: 85 -356.180603 -350.3896469 (0,(1,3),2);
 688: 82 -359.3857727 -350.3896469 (0,(1,2),3);
 689: 77 -345.2044678 -350.3895034 (0,(1,3),2);
 690: 80 -349.555542 -350.3896469 (0,(1,3),2);
 691: 82 -375.3576355 -350.3895034 (0,1,(2,3));
 692: 74 -348.4583435 -350.3895034 (0,(1,2),3);
 693: 79 -351.3514404 -350.3896469 (0,(1,3),2);
 694: 72 -361.5748901 -350.3896469 (0,(1,3),2);
 695: 78 -330.5404968 -350.3896469 (0,(1,3),2);
 696: 75 -354.9741211 -350.3896469 (0,(1,3),2);
 697: 77 -331.8710938 -350.3896469 (0,(1,2),3);
 698: 72 -358.8927612 -350.3896469 (0,(1,2),3);
 699: 78 -336.0082092 -350.3895034 (0,(1,2),3);
 700: 76 -321.5277405 -350.3896469 (0,(1,2),3);
 701: 76 -348.7974854 -350.3895034 (0,(1,3),2);
 702: 21 -337.4325562 -350.3896469 (0,1,(2,3));
 703: 77 -362.4399414 -350.3896469 (0,(1,3),2);
 704: 83 -345.8424683 -350.3896469 (0,(1,2),3);
 705: 74 -367.2658997 -350.3895034 (0,(1,2),3);
 706: 33 -322.0162354 -350.3896469 (0,1,(2,3));
 707: 75 -344.2164917 -350.3896469 (0,(1,3),2);
 708: 72 -339.7971497 -350.3896469 (0,(1,3),2);
 709: 82 -355.6900024 -350.3896469 (0,(1,3),2);
 710: 70 -361.5351562 -350.3896469 (0,1,(2,3));
 711: 90 -340.6761475 -350.3896469 (0,(1,3),2);
 712: 81 -358.7147217 -350.3896469 (0,(1,2),3);
 713: 88 -358.5751953 -350.3896469 (0,(1,3),2);
 714: 80 -360.2723694 -350.3895034 (0,(1,3),2);
 715: 75 -351.2468262 -350.3895034 (0,1,(2,3));
 716: 73 -340.5992432 -350.3896469 (0,(1,3),2);
 717: 74 -362.7911377 -350.3896469 (0,(1,3),2);
 718: 78 -369.62677 -350.3896469 (0,1,(2,3));
 719: 73 -345.6357727 -350.3896469 (0,(1,2),3);
 720: 80 -359.2849121 -350.3895034 (0,(1,2),3);
 721: 66 -347.1408081 -350.3896469 (0,(1,3),2);
 722: 85 -345.3805542 -350.3896469 (0,1,(2,3));
 723: 81 -344.9040527 -350.3896469 (0,(1,2),3);
 724: 75 -350.1917725 -350.3896469 (0,(1,2),3);
 725: 72 -357.7141724 -350.3896469 (0,(1,2),3);
 726: 77 -370.8907776 -350.3896469 (0,(1,2),3);
 727: 74 -343.8395996 -350.3895034 (0,(1,2),3);
 728: 82 -336.5384521 -350.3896469 (0,(1,3),2);
 729: 73 -335.4556885 -350.3896469 (0,1,(2,3));
 730: 83 -364.4556274 -350.3896469 (0,(1,2),3);
 731: 82 -386.8845825 -350.3896469 (0,(1,3),2);
 732: 87 -335.8234253 -350.3896469 (0,(1,3),2);
 733: 77 -341.0943604 -350.3895034 (0,1,(2,3));
 734: 70 -358.3053284 -350.3895034 (0,1,(2,3));
 735: 73 -345.04245 -350.3895034 (0,(1,3),2);
 736: 83 -338.7670593 -350.3896469 (0,(1,2),3);
 737: 75 -344.5045776 -350.3895034 (0,(1,2),3);
 738: 83 -338.3729858 -350.3896469 (0,(1,3),2);
 739: 72 -335.8007202 -350.3896469 (0,(1,3),2);
 740: 72 -350.3932495 -350.3895034 (0,1,(2,3));
 741: 85 -338.2697144 -350.3896469 (0,(1,3),2);
 742: 66 -330.7880859 -350.3895034 (0,(1,2),3);
 743: 77 -336.7866821 -350.3896469 (0,(1,3),2);
 744: 81 -348.3939514 -350.3896469 (0,(1,3),2);
 745: 84 -311.1707764 -350.3896469 (0,(1,3),2);
 746: 86 -331.1810913 -350.3896469 (0,(1,2),3);
 747: 80 -362.9058838 -350.3896469 (0,1,(2,3));
 748: 88 -372.9125366 -350.3895034 (0,(1,3),2);
 749: 80 -347.4086914 -350.3896469 (0,1,(2,3));
 750: 81 -347.0105591 -350.3896469 (0,(1,3),2);
 751: 76 -346.3981934 -350.3895034 (0,(1,3),2);
 752: 72 -370.0377197 -350.3896469 (0,(1,3),2);
 753: 76 -350.3395996 -350.3896469 (0,1,(2,3));
 754: 72 -363.3702087 -350.3896469 (0,1,(2,3));
 755: 77 -343.8996582 -350.3896469 (0,1,(2,3));
 756: 78 -346.6627502 -350.3896469 (0,1,(2,3));
 757: 73 -324.4587402 -350.3896469 (0,1,(2,3));
 758: 77 -375.6434326 -350.3895034 (0,(1,2),3);
 759: 84 -347.8886414 -350.3896469 (0,(1,2),3);
 760: 82 -348.3985901 -350.3896469 (0,(1,3),2);
 761: 74 -364.7694702 -350.3895034 (0,(1,2),3);
 762: 61 -340.2677002 -350.3896469 (0,(1,3),2);
 763: 74 -353.1182251 -350.3896469 (0,1,(2,3));
 764: 71 -348.6739807 -350.3896469 (0,1,(2,3));
 765: 45 -365.3003845 -350.3896469 (0,1,(2,3));
 766: 69 -329.6799316 -350.3896469 (0,(1,3),2);
 767: 76 -342.4162292 -350.3896469 (0,1,(2,3));
 768: 78 -347.2879028 -350.3895034 (0,(1,2),3);
 769: 72 -349.7138977 -350.3895034 (0,1,(2,3));
 770: 74 -352.5819092 -350.3896469 (0,1,(2,3));
 771: 68 -370.1090698 -350.3895034 (0,(1,2),3);
 772: 72 -353.3143616 -350.3895034 (0,(1,2),3);
 773: 74 -344.3260498 -350.3895034 (0,(1,3),2);
 774: 82 -336.2358704 -350.3896469 (0,(1,2),3);
 775: 71 -345.7227783 -350.3896469 (0,(1,3),2);
 776: 79 -358.5760803 -350.3896469 (0,(1,3),2);
 777: 70 -374.4367065 -350.3896469 (0,1,(2,3));
 778: 76 -346.1036072 -350.3895034 (0,(1,2),3);
 779: 73 -335.8792725 -350.3896469 (0,(1,3),2);
 780: 81 -338.9017639 -350.3896469 (0,(1,3),2);
 781: 75 -327.5198975 -350.3895034 (0,(1,2),3);
 782: 75 -358.8137817 -350.3895034 (0,1,(2,3));
 783: 82 -354.9422607 -350.3896469 (0,(1,3),2);
 784: 88 -339.7962341 -350.3895034 (0,(1,2),3);
 785: 80 -334.6305542 -350.3896469 (0,(1,3),2);
 786: 68 -378.1091614 -350.3896469 (0,1,(2,3));
 787: 77 -354.9859314 -350.3896469 (0,(1,3),2);
 788: 68 -342.1605835 -350.3895034 (0,(1,3),2);
 789: 80 -352.8600464 -350.3895034 (0,(1,2),3);
 790: 77 -332.84375 -350.3895034 (0,(1,3),2);
 791: 74 -334.1053467 -350.3896469 (0,1,(2,3));
 792: 69 -362.7658081 -350.3896469 (0,1,(2,3));
 793: 78 -335.0775757 -350.3895034 (0,(1,2),3);
 794: 82 -340.2753601 -350.3896469 (0,1,(2,3));
 795: 79 -335.1037292 -350.3896469 (0,(1,2),3);
 796: 66 -335.7062378 -350.3895034 (0,(1,2),3);
 797: 74 -341.6496887 -350.3895034 (0,(1,2),3);
 798: 76 -321.4196167 -350.3896469 (0,(1,2),3);
 799: 71 -340.3591919 -350.3896469 (0,1,(2,3));
 800: 76 -334.5917969 -350.3895034 (0,(1,3),2);
 801: 76 -355.1893921 -350.3895034 (0,(1,2),3);
 802: 77 -347.2542114 -350.3896469 (0,(1,2),3);
 803: 80 -372.2573242 -350.3896469 (0,(1,3),2);
 804: 78 -359.4206238 -350.3896469 (0,(1,3),2);
 805: 78 -359.7097168 -350.3896469 (0,(1,2),3);
 806: 79 -351.2411499 -350.3896469 (0,(1,3),2);
 807: 70 -335.9456482 -350.3896469 (0,1,(2,3));
 808: 69 -377.5829773 -350.3896469 (0,1,(2,3));
 809: 81 -345.1094971 -350.3896469 (0,(1,3),2);
 810: 74 -357.4910278 -350.3896469 (0,(1,3),2);
 811: 74 -334.8030396 -350.3896469 (0,(1,2),3);
 812: 88 -340.5272217 -350.3895034 (0,1,(2,3));
 813: 35 -342.905426 -350.3895034 (0,1,(2,3));
 814: 83 -330.1976318 -350.3896469 (0,(1,2),3);
 815: 78 -356.0205078 -350.3896469 (0,1,(2,3));
 816: 77 -326.2242432 -350.3895034 (0,1,(2,3));
 817: 95 -343.9157104 -350.3896469 (0,(1,2),3);
 818: 73 -353.1358032 -350.3896469 (0,(1,2),3);
 819: 69 -332.8471069 -350.3896469 (0,(1,3),2);
 820: 67 -347.6417847 -350.3896469 (0,1,(2,3));
 821: 71 -368.4060364 -350.3896469 (0,(1,2),3);
 822: 71 -338.8327637 -350.3896469 (0,(1,2),3);
 823: 74 -348.9019775 -350.3896469 (0,1,(2,3));
 824: 76 -372.8075562 -350.3895034 (0,1,(2,3));
 825: 72 -355.8575134 -350.3895034 (0,1,(2,3));
 826: 71 -361.6217041 -350.3896469 (0,(1,2),3);
 827: 83 -328.7381287 -350.3896469 (0,(1,3),2);
 828: 78 -343.8037415 -350.3896469 (0,1,(2,3));
 829: 83 -348.6968384 -350.3896469 (0,1,(2,3));
 830: 79 -336.848938 -350.3896469 (0,(1,3),2);
 831: 76 -349.5093079 -350.3896469 (0,1,(2,3));
 832: 65 -351.2527466 -350.3896469 (0,1,(2,3));
 833: 87 -340.5355835 -350.3896469 (0,1,(2,3));
 834: 76 -328.1643677 -350.3896469 (0,1,(2,3));
 835: 80 -343.4624329 -350.3895034 (0,(1,3),2);
 836: 83 -336.4987793 -350.3896469 (0,(1,2),3);
 837: 70 -323.1981812 -350.3896469 (0,1,(2,3));
 838: 76 -348.5490723 -350.3895034 (0,(1,3),2);
 839: 76 -343.5993042 -350.3896469 (0,(1,3),2);
 840: 88 -359.9302673 -350.3896469 (0,1,(2,3));
 841: 72 -330.5996399 -350.3896469 (0,(1,2),3);
 842: 78 -342.6950989 -350.3896469 (0,1,(2,3));
 843: 87 -344.2788086 -350.3896469 (0,(1,3),2);
 844: 73 -350.6402588 -350.3896469 (0,(1,2),3);
 845: 84 -350.2030945 -350.3896469 (0,1,(2,3));
 846: 79 -329.5297852 -350.3896469 (0,1,(2,3));
 847: 81 -352.7358093 -350.3896469 (0,(1,3),2);
 848: 75 -383.1164246 -350.3895034 (0,(1,2),3);
 849: 75 -344.9384766 -350.3896469 (0,(1,3),2);
 850: 65 -348.4620361 -350.3896469 (0,1,(2,3));
 851: 73 -342.3689575 -350.3895034 (0,(1,2),3);
 852: 68 -342.5828247 -350.3896469 (0,1,(2,3));
 853: 71 -359.8203735 -350.3895034 (0,(1,3),2);
 854: 65 -353.1622009 -350.3896469 (0,(1,2),3);
 855: 74 -357.4941101 -350.3895034 (0,(1,3),2);
 856: 75 -338.4220276 -350.3896469 (0,(1,3),2);
 857: 71 -350.1786804 -350.3896469 (0,(1,2),3);
 858: 85 -345.3296509 -350.3896469 (0,(1,2),3);
 859: 74 -341.5152588 -350.3896469 (0,(1,3),2);
 860: 74 -324.4292603 -350.3896469 (0,(1,3),2);
 861: 68 -351.3182373 -350.3896469 (0,(1,2),3);
 862: 87 -362.4255981 -350.3896469 (0,1,(2,3));
 863: 70 -346.0735168 -350.3896469 (0,1,(2,3));
 864: 72 -353.012207 -350.3896469 (0,1,(2,3));
 865: 74 -340.7128601 -350.3896469 (0,(1,3),2);
 866: 75 -329.2268066 -350.3895034 (0,(1,2),3);
 867: 64 -382.934021 -350.3896469 (0,(1,2),3);
 868: 76 -351.9467468 -350.3896469 (0,1,(2,3));
 869: 69 -348.1946106 -350.3895034 (0,(1,3),2);
 870: 83 -321.991272 -350.3895034 (0,(1,3),2);
 871: 86 -342.2037964 -350.3896469 (0,(1,2),3);
 872: 80 -352.5299683 -350.3896469 (0,(1,2),3);
 873: 77 -337.9612427 -350.3895034 (0,(1,2),3);
 874: 76 -348.47995 -350.3896469 (0,1,(2,3));
 875: 85 -333.3843689 -350.3896469 (0,(1,3),2);
 876: 82 -321.6279297 -350.3896469 (0,(1,2),3);
 877: 80 -364.324585 -350.3896469 (0,(1,3),2);
 878: 76 -351.5734863 -350.3895034 (0,(1,2),3);
 879: 64 -340.5865784 -350.3896469 (0,1,(2,3));
 880: 77 -372.0596619 -350.3896469 (0,(1,3),2);
 881: 78 -334.4276123 -350.3896469 (0,(1,2),3);
 882: 69 -309.4436646 -350.3895034 (0,1,(2,3));
 883: 79 -352.9822083 -350.3896469 (0,(1,3),2);
 884: 77 -356.3303528 -350.3896469 (0,(1,3),2);
 885: 70 -336.8323975 -350.3896469 (0,1,(2,3));
 886: 77 -325.1865234 -350.3896469 (0,1,(2,3));
 887: 84 -339.0770874 -350.3896469 (0,(1,3),2);
 888: 77 -355.1829529 -350.3896469 (0,(1,3),2);
 889: 76 -341.1274719 -350.3896469 (0,(1,2),3);
 890: 76 -366.2209473 -350.3896469 (0,1,(2,3));
 891: 73 -360.8005676 -350.3895034 (0,(1,2),3);
 892: 89 -329.4902954 -350.3895034 (0,(1,3),2);
 893: 74 -353.3614502 -350.3895034 (0,(1,2),3);
 894: 83 -377.7761841 -350.3896469 (0,1,(2,3));
 895: 79 -341.7350464 -350.3896469 (0,(1,3),2);
 896: 83 -344.8206482 -350.3896469 (0,(1,3),2);
 897: 81 -347.3484497 -350.3896469 (0,1,(2,3));
 898: 76 -357.1149902 -350.3896469 (0,1,(2,3));
 899: 65 -348.6600037 -350.3895034 (0,(1,2),3);
 900: 82 -364.7879944 -350.3896469 (0,(1,2),3);
 901: 73 -340.8718262 -350.3896469 (0,(1,3),2);
 902: 74 -368.8883057 -350.3895034 (0,1,(2,3));
 903: 81 -380.244812 -350.3896469 (0,(1,3),2);
 904: 80 -344.3969727 -350.3895034 (0,1,(2,3));
 905: 86 -345.9373169 -350.3896469 (0,(1,3),2);
 906: 71 -315.5107422 -350.3896469 (0,1,(2,3));
 907: 74 -332.8558655 -350.3896469 (0,(1,3),2);
 908: 76 -355.9517517 -350.3896469 (0,(1,3),2);
 909: 83 -346.762207 -350.3896469 (0,(1,3),2);
 910: 83 -357.6901855 -350.3896469 (0,1,(2,3));
 911: 82 -346.2913208 -350.3895034 (0,(1,2),3);
 912: 73 -356.646759 -350.3896469 (0,(1,3),2);
 913: 77 -355.764679 -350.3896469 (0,(1,2),3);
 914: 77 -362.3638306 -350.3896469 (0,(1,3),2);
 915: 86 -364.1073914 -350.3895034 (0,(1,3),2);
 916: 83 -351.6322632 -350.3896469 (0,(1,2),3);
 917: 72 -360.2322083 -350.3895034 (0,1,(2,3));
 918: 61 -319.977356 -350.3895034 (0,(1,2),3);
 919: 82 -330.786499 -350.3895034 (0,(1,2),3);
 920: 77 -339.1540222 -350.3896469 (0,(1,2),3);
 921: 73 -348.907135 -350.3896469 (0,(1,3),2);
 922: 71 -378.9276123 -350.3895034 (0,(1,2),3);
 923: 85 -353.2771606 -350.3896469 (0,(1,2),3);
 924: 77 -366.5911865 -350.3895034 (0,1,(2,3));
 925: 84 -352.0621643 -350.3895034 (0,(1,2),3);
 926: 77 -390.1186523 -350.3895034 (0,(1,3),2);
 927: 83 -366.0158081 -350.3896469 (0,(1,3),2);
 928: 79 -345.1645508 -350.3895034 (0,(1,2),3);
 929: 88 -356.9367676 -350.3896469 (0,(1,2),3);
 930: 74 -356.2452393 -350.3896469 (0,(1,3),2);
 931: 70 -326.2156982 -350.3896469 (0,(1,3),2);
 932: 76 -344.4476624 -350.3895034 (0,(1,3),2);
 933: 77 -340.2926331 -350.3896469 (0,(1,2),3);
 934: 77 -361.8112793 -350.3896469 (0,(1,3),2);
 935: 86 -353.4595642 -350.3896469 (0,1,(2,3));
 936: 87 -348.4082031 -350.3896469 (0,(1,3),2);
 937: 81 -372.6244812 -350.3895034 (0,(1,2),3);
 938: 85 -341.20755 -350.3896469 (0,1,(2,3));
 939: 77 -358.7369995 -350.3895034 (0,1,(2,3));
 940: 70 -349.2323608 -350.3896469 (0,(1,2),3);
 941: 83 -342.7670898 -350.3896469 (0,1,(2,3));
 942: 83 -338.5377197 -350.3896469 (0,(1,2),3);
 943: 70 -351.4308472 -350.3895034 (0,(1,2),3);
 944: 77 -373.0502319 -350.3895034 (0,(1,2),3);
 945: 76 -331.3971558 -350.3895034 (0,(1,2),3);
 946: 70 -344.9293823 -350.3895034 (0,(1,3),2);
 947: 67 -348.6553955 -350.3896469 (0,(1,2),3);
 948: 74 -338.8916016 -350.3895034 (0,(1,2),3);
 949: 77 -362.3305969 -350.3895034 (0,(1,3),2);
 950: 70 -357.4836426 -350.3895034 (0,(1,3),2);
 951: 66 -342.3437805 -350.3896469 (0,1,(2,3));
 952: 75 -353.6843262 -350.3895034 (0,1,(2,3));
 953: 78 -357.6290588 -350.3896469 (0,(1,3),2);
 954: 84 -366.8001709 -350.3896469 (0,(1,2),3);
 955: 85 -354.184021 -350.3896469 (0,(1,2),3);
 956: 75 -352.5308838 -350.3896469 (0,1,(2,3));
 957: 76 -346.5 -350.3895034 (0,(1,3),2);
 958: 80 -347.9175415 -350.3896469 (0,(1,2),3);
 959: 77 -341.3269653 -350.3896469 (0,(1,2),3);
 960: 89 -342.4581299 -350.3896469 (0,(1,2),3);
 961: 79 -352.3733215 -350.3895034 (0,(1,2),3);
 962: 68 -367.3115234 -350.3896469 (0,1,(2,3));
 963: 66 -340.1261597 -350.3895034 (0,(1,2),3);
 964: 82 -370.4365234 -350.3896469 (0,(1,3),2);
 965: 78 -355.028717 -350.3896469 (0,(1,2),3);
 966: 73 -339.1663818 -350.3895034 (0,(1,2),3);
 967: 77 -364.6155396 -350.3895034 (0,(1,2),3);
 968: 79 -354.3892212 -350.3896469 (0,(1,2),3);
 969: 81 -347.209198 -350.3896469 (0,(1,2),3);
 970: 72 -335.6868896 -350.3895034 (0,(1,2),3);
 971: 77 -353.2544556 -350.3896469 (0,1,(2,3));
 972: 83 -357.6217651 -350.3896469 (0,1,(2,3));
 973: 74 -329.4109802 -350.3896469 (0,(1,2),3);
 974: 73 -375.95401 -350.3895034 (0,(1,2),3);
 975: 75 -362.9771729 -350.3896469 (0,(1,3),2);
 976: 72 -334.8302612 -350.3895034 (0,(1,2),3);
 977: 77 -313.2979736 -350.3896469 (0,(1,2),3);
 978: 71 -369.2820435 -350.3896469 (0,(1,2),3);
 979: 82 -369.2583313 -350.3896469 (0,1,(2,3));
 980: 82 -372.8474731 -350.3895034 (0,(1,3),2);
 981: 72 -356.3416748 -350.3896469 (0,(1,3),2);
 982: 72 -361.0696411 -350.3896469 (0,1,(2,3));
 983: 76 -324.7866516 -350.3895034 (0,1,(2,3));
 984: 76 -373.5624695 -350.3896469 (0,(1,2),3);
 985: 76 -348.6671753 -350.3896469 (0,1,(2,3));
 986: 82 -342.4025269 -350.3896469 (0,(1,2),3);
 987: 76 -342.2077637 -350.3896469 (0,1,(2,3));
 988: 80 -336.197113 -350.3895034 (0,(1,3),2);
 989: 83 -386.0969849 -350.3896469 (0,1,(2,3));
 990: 72 -347.1918945 -350.3896469 (0,(1,3),2);
 991: 74 -338.7409973 -350.3896469 (0,(1,3),2);
 992: 87 -347.8806458 -350.3896469 (0,(1,2),3);
 993: 71 -355.2016602 -350.3895034 (0,1,(2,3));
 994: 81 -368.9911804 -350.3896469 (0,1,(2,3));
 995: 86 -323.8543701 -350.3895034 (0,(1,3),2);
 996: 82 -350.1765137 -350.3896469 (0,(1,3),2);
 997: 83 -349.2276917 -350.3895034 (0,(1,3),2);
 998: 77 -344.9275513 -350.3895034 (0,1,(2,3));
 999: 77 -346.3609619 -350.3895034 (0,(1,2),3);
 boot_splits_size: 20
 logl_cutoff: -350.3896469
UFBootSplit0:
 0: 325 0 3
 1: 330 0 2
 2: 345 0 1
 nsplits: 3
 ntax: 4
UFBootSplit1:
 0: 320 0 3
 1: 343 0 2
 2: 337 0 1
 nsplits: 3
 ntax: 4
UFBootSplit10:
 0: 356 0 1
 1: 302 0 2
 2: 342 0 3
 nsplits: 3
 ntax: 4
UFBootSplit11:
 0: 353 0 2
 1: 311 0 1
 2: 336 0 3
 nsplits: 3
 ntax: 4
UFBootSplit12:
 0: 346 0 2
 1: 344 0 3
 2: 310 0 1
 nsplits: 3
 ntax: 4
UFBootSplit13:
 0: 344 0 1
 1: 314 0 2
 2: 342 0 3
 nsplits: 3
 ntax: 4
UFBootSplit14:
 0: 329 0 3
 1: 316 0 2
 2: 355 0 1
 nsplits: 3
 ntax: 4
UFBootSplit15:
 0: 319 0 2
 1: 349 0 1
 2: 332 0 3
 nsplits: 3
 ntax: 4
UFBootSplit16:
 0: 338 0 2
 1: 307 0 3
 2: 355 0 1
 nsplits: 3
 ntax: 4
UFBootSplit17:
 0: 334 0 1
 1: 311 0 3
 2: 355 0 2
 nsplits: 3
 ntax: 4
UFBootSplit18:
 0: 350 0 1
 1: 306 0 2
 2: 344 0 3
 nsplits: 3
 ntax: 4
UFBootSplit19:
 0: 345 0 3
 1: 336 0 2
 2: 319 0 1
 nsplits: 3
 ntax: 4
UFBootSplit2:
 0: 312 0 1
 1: 339 0 2
 2: 349 0 3
 nsplits: 3
 ntax: 4
UFBootSplit3:
 0: 314 0 2
 1: 354 0 3
 2: 332 0 1
 nsplits: 3
 ntax: 4
UFBootSplit4:
 0: 317 0 2
 1: 315 0 3
 2: 368 0 1
 nsplits: 3
 ntax: 4
UFBootSplit5:
 0: 312 0 2
 1: 348 0 3
 2: 340 0 1
 nsplits: 3
 ntax: 4
UFBootSplit6:
 0: 363 0 1
 1: 297 0 3
 2: 340 0 2
 nsplits: 3
 ntax: 4
UFBootSplit7:
 0: 327 0 2
 1: 322 0 3
 2: 351 0 1
 nsplits: 3
 ntax: 4
UFBootSplit8:
 0: 359 0 1
 1: 342 0 2
 2: 299 0 3
 nsplits: 3
 ntax: 4
UFBootSplit9:
 0: 296 0 1
 1: 356 0 2
 2: 348 0 3
 nsplits: 3
 ntax: 4
boot_consense_logl: -350.3901437
contree: (0:0.0000022921,(1:0.0000022921,3:0.2199296629)34:2.292062502e-06,2:0.0000022921);
contree_rfdist: 2
finished: true
finishedCandidateSet: true
finishedModelFinal: true
finishedModelInit: true
initTree: (0:0.0000010000,1:0.0000010000,(2:0.0000010000,3:0.2533333333):1e-06);
iqtree:
 command:  -nt AUTO -s /media/hdd_2tb/GPA_reclassification_clean/A_dataset_creation/5_basic_phylogenetics/2_trimmed_complete_basic_phylogeny/2_OGs_with_domains_phylogeny/1_mafft_MSAs/OG_141_hypothetic_mafftMSA.faa -m JTT -pre /media/hdd_2tb/GPA_reclassification_clean/A_dataset_creation/5_basic_phylogenetics/2_trimmed_complete_basic_phylogeny/2_OGs_with_domains_phylogeny/4_mafft_iqtree_ML_trees/OG_141_hypothetic_mafft_iqtree -redo -bb 1000 -keep-ident
 seed: 2937
 start_time: 1707971714
 version: 2.2.5
```
