## Supplementary Data 7 for "Structural and evolutionary analyses support reclassification of glycopeptide antibiotics as xyclopeptides": OG_141_hypothetic_mafft_iqtree.contree

```
(ApTi:0.0000022921,(ApTi_5:0.0000022921,Uc37:0.2199296629)34:0.0000022921,tei_2:0.0000022921);
```
