## Supplementary Data 7 for "Structural and evolutionary analyses support reclassification of glycopeptide antibiotics as xyclopeptides": OG_141_hypothetic_mafft_iqtree.log

```
IQ-TREE multicore version 2.2.5 COVID-edition for Linux 64-bit built Sep 15 2023
Developed by Bui Quang Minh, James Barbetti, Nguyen Lam Tung,
Olga Chernomor, Heiko Schmidt, Dominik Schrempf, Michael Woodhams, Ly Trong Nhan.

Host:    athina-desktop (AVX2, FMA3, 62 GB RAM)
Command: /home/athina/anaconda3/envs/iqtree2/bin/iqtree2 -nt AUTO -s /media/hdd_2tb/GPA_reclassification_clean/A_dataset_creation/5_basic_phylogenetics/2_trimmed_complete_basic_phylogeny/2_OGs_with_domains_phylogeny/1_mafft_MSAs/OG_141_hypothetic_mafftMSA.faa -m JTT -pre /media/hdd_2tb/GPA_reclassification_clean/A_dataset_creation/5_basic_phylogenetics/2_trimmed_complete_basic_phylogeny/2_OGs_with_domains_phylogeny/4_mafft_iqtree_ML_trees/OG_141_hypothetic_mafft_iqtree -redo -bb 1000 -keep-ident
Seed:    2937 (Using SPRNG - Scalable Parallel Random Number Generator)
Time:    Thu Feb 15 05:35:14 2024
Kernel:  AVX+FMA - auto-detect threads (32 CPU cores detected)

Reading alignment file /media/hdd_2tb/GPA_reclassification_clean/A_dataset_creation/5_basic_phylogenetics/2_trimmed_complete_basic_phylogeny/2_OGs_with_domains_phylogeny/1_mafft_MSAs/OG_141_hypothetic_mafftMSA.faa ... Fasta format detected
Reading fasta file: done in 4.94542e-05 secs
Alignment most likely contains protein sequences
Constructing alignment: done in 0.000178157 secs
Alignment has 4 sequences with 95 columns, 32 distinct patterns
0 parsimony-informative, 19 singleton sites, 76 constant sites
        Gap/Ambiguity  Composition  p-value
Analyzing sequences: done in 2.85739e-05 secs
   1  ApTi      0.00%    passed    100.00%
   2  ApTi_5    0.00%    passed    100.00%
   3  tei_2     0.00%    passed    100.00%
   4  Uc37      1.05%    passed    100.00%
****  TOTAL     0.26%  0 sequences failed composition chi2 test (p-value<5%; df=19)
WARNING: States(s) N, C, H, K, Y rarely appear in alignment and may cause numerical problems

Create initial parsimony tree by phylogenetic likelihood library (PLL)... 0.000 seconds
Generating 1000 samples for ultrafast bootstrap (seed: 2937)...

NOTE: 0 MB RAM (0 GB) is required!
Measuring multi-threading efficiency up to 32 CPU cores
Increase to 10 rounds for branch lengths
183654 trees examined
Threads: 1 / Time: 32.000 sec / Speedup: 1.000 / Efficiency: 100% / LogL: -350
Threads: 2 / Time: 53.367 sec / Speedup: 0.600 / Efficiency: 30% / LogL: -350
Determining AUTO threadcount: done in 85.3672 secs using 159.5% CPU
BEST NUMBER OF THREADS: 1

Estimate model parameters (epsilon = 0.100)
1. Initial log-likelihood: -350.578
Optimal log-likelihood: -350.390
Parameters optimization took 1 rounds (0.000 sec)
Wrote distance file to... 
Computing ML distances based on estimated model parameters...
Calculating distance matrix: done in 0.000440594 secs using 98.05% CPU
Computing ML distances took 0.000465 sec (of wall-clock time) 0.000460 sec (of CPU time)
Setting up auxiliary I and S matrices: done in 3.7211e-05 secs using 96.75% CPU
Constructing RapidNJ tree: done in 1.44481e-05 secs using 96.9% CPU
Computing RapidNJ tree took 0.000113 sec (of wall-clock time) 0.000110 sec (of CPU time)
Log-likelihood of RapidNJ tree: -350.390
--------------------------------------------------------------------
|             INITIALIZING CANDIDATE TREE SET                      |
--------------------------------------------------------------------
Generating 99 parsimony trees... 0.006 second
Computing log-likelihood of 2 initial trees ... 0.000 seconds
Current best score: -350.390

Do NNI search on 3 best initial trees
Optimizing NNI: done in 0.000245445 secs using 99.41% CPU
Optimizing NNI: done in 0.000224987 secs using 100% CPU
Optimizing NNI: done in 0.000222251 secs using 99.44% CPU
Finish initializing candidate tree set (3)
Current best tree score: -350.390 / CPU time: 0.010
Number of iterations: 3
--------------------------------------------------------------------
|               OPTIMIZING CANDIDATE TREE SET                      |
--------------------------------------------------------------------
Optimizing NNI: done in 0.000222632 secs using 99.27% CPU
Optimizing NNI: done in 0.000223323 secs using 99.86% CPU
Optimizing NNI: done in 0.000217572 secs using 99.74% CPU
Optimizing NNI: done in 0.000221169 secs using 99.47% CPU
Optimizing NNI: done in 0.00021638 secs using 99.82% CPU
Optimizing NNI: done in 0.000213484 secs using 99.77% CPU
Optimizing NNI: done in 0.000212693 secs using 99.67% CPU
Iteration 10 / LogL: -350.390 / Time: 0h:1m:25s
Optimizing NNI: done in 0.000213634 secs using 99.7% CPU
Optimizing NNI: done in 0.000211871 secs using 99.59% CPU
Optimizing NNI: done in 0.000210599 secs using 99.72% CPU
Optimizing NNI: done in 0.00021117 secs using 99.45% CPU
Optimizing NNI: done in 0.00021092 secs using 99.56% CPU
Optimizing NNI: done in 0.00021133 secs using 99.37% CPU
Optimizing NNI: done in 0.000210709 secs using 99.66% CPU
Optimizing NNI: done in 0.00021622 secs using 99.9% CPU
Optimizing NNI: done in 0.000211751 secs using 99.65% CPU
Optimizing NNI: done in 0.00021118 secs using 99.44% CPU
Iteration 20 / LogL: -350.390 / Time: 0h:1m:25s
Optimizing NNI: done in 0.000214967 secs using 100% CPU
Optimizing NNI: done in 0.0002108 secs using 99.62% CPU
Optimizing NNI: done in 0.000209536 secs using 99.74% CPU
Optimizing NNI: done in 0.000209146 secs using 99.45% CPU
Optimizing NNI: done in 0.000208785 secs using 99.62% CPU
Optimizing NNI: done in 0.000209908 secs using 99.57% CPU
Optimizing NNI: done in 0.000209658 secs using 99.69% CPU
Optimizing NNI: done in 0.000208095 secs using 99.47% CPU
Optimizing NNI: done in 0.000207172 secs using 99.43% CPU
Optimizing NNI: done in 0.000208274 secs using 99.39% CPU
Iteration 30 / LogL: -350.390 / Time: 0h:1m:25s (0h:3m:26s left)
Optimizing NNI: done in 0.000208165 secs using 99.44% CPU
Optimizing NNI: done in 0.000208104 secs using 99.47% CPU
Optimizing NNI: done in 0.000208024 secs using 99.51% CPU
Optimizing NNI: done in 0.000209407 secs using 99.81% CPU
Optimizing NNI: done in 0.000207964 secs using 99.54% CPU
Optimizing NNI: done in 0.000207032 secs using 99.5% CPU
Optimizing NNI: done in 0.000208055 secs using 99.49% CPU
Optimizing NNI: done in 0.000207814 secs using 99.61% CPU
Optimizing NNI: done in 0.000207302 secs using 99.85% CPU
Optimizing NNI: done in 0.00020634 secs using 99.35% CPU
Iteration 40 / LogL: -350.390 / Time: 0h:1m:25s (0h:2m:11s left)
Optimizing NNI: done in 0.000207383 secs using 99.82% CPU
Optimizing NNI: done in 0.000208184 secs using 99.91% CPU
Optimizing NNI: done in 0.000207383 secs using 99.82% CPU
Optimizing NNI: done in 0.000206862 secs using 99.58% CPU
Optimizing NNI: done in 0.000206291 secs using 99.86% CPU
Optimizing NNI: done in 0.000207663 secs using 99.68% CPU
Optimizing NNI: done in 0.000166105 secs using 99.33% CPU
Optimizing NNI: done in 0.000165464 secs using 99.72% CPU
Optimizing NNI: done in 0.000165143 secs using 99.31% CPU
Optimizing NNI: done in 0.000165684 secs using 99.59% CPU
Iteration 50 / LogL: -350.390 / Time: 0h:1m:25s (0h:1m:27s left)
Log-likelihood cutoff on original alignment: -350.390
Optimizing NNI: done in 0.000167137 secs using 99.32% CPU
Optimizing NNI: done in 0.000165634 secs using 99.62% CPU
Optimizing NNI: done in 0.000207733 secs using 99.65% CPU
Optimizing NNI: done in 0.000210068 secs using 99.49% CPU
Optimizing NNI: done in 0.000206712 secs using 99.17% CPU
Optimizing NNI: done in 0.000207142 secs using 99.45% CPU
Optimizing NNI: done in 0.000213033 secs using 99.52% CPU
Optimizing NNI: done in 0.000206421 secs using 99.31% CPU
Optimizing NNI: done in 0.000208335 secs using 99.36% CPU
Optimizing NNI: done in 0.000207383 secs using 99.33% CPU
Iteration 60 / LogL: -350.390 / Time: 0h:1m:25s (0h:0m:58s left)
Optimizing NNI: done in 0.00020581 secs using 99.61% CPU
Optimizing NNI: done in 0.000206561 secs using 99.73% CPU
Optimizing NNI: done in 0.000206962 secs using 99.54% CPU
Optimizing NNI: done in 0.000207062 secs using 99.49% CPU
Optimizing NNI: done in 0.000206491 secs using 99.76% CPU
Optimizing NNI: done in 0.000207253 secs using 99.4% CPU
Optimizing NNI: done in 0.000206441 secs using 99.79% CPU
Optimizing NNI: done in 0.000165383 secs using 99.77% CPU
Optimizing NNI: done in 0.000164432 secs using 99.74% CPU
Optimizing NNI: done in 0.000165323 secs using 99.2% CPU
Iteration 70 / LogL: -350.390 / Time: 0h:1m:25s (0h:0m:37s left)
Optimizing NNI: done in 0.00016393 secs using 99.43% CPU
Optimizing NNI: done in 0.000165694 secs using 99.58% CPU
Optimizing NNI: done in 0.000164682 secs using 99.59% CPU
Optimizing NNI: done in 0.000164211 secs using 99.26% CPU
Optimizing NNI: done in 0.000164211 secs using 99.87% CPU
Optimizing NNI: done in 0.000165143 secs using 99.91% CPU
Optimizing NNI: done in 0.000164562 secs using 99.05% CPU
Optimizing NNI: done in 0.000164522 secs using 99.68% CPU
Optimizing NNI: done in 0.000165594 secs using 99.04% CPU
Optimizing NNI: done in 0.000164561 secs using 99.66% CPU
Iteration 80 / LogL: -350.390 / Time: 0h:1m:25s (0h:0m:21s left)
Optimizing NNI: done in 0.000206491 secs using 99.76% CPU
Optimizing NNI: done in 0.000206191 secs using 99.91% CPU
Optimizing NNI: done in 0.000212953 secs using 99.55% CPU
Optimizing NNI: done in 0.00020623 secs using 99.89% CPU
Optimizing NNI: done in 0.000206131 secs using 99.45% CPU
Optimizing NNI: done in 0.000206221 secs using 99.89% CPU
Optimizing NNI: done in 0.000208615 secs using 99.71% CPU
Optimizing NNI: done in 0.000205619 secs using 99.7% CPU
Optimizing NNI: done in 0.000208164 secs using 99.44% CPU
Optimizing NNI: done in 0.000206802 secs using 99.61% CPU
Iteration 90 / LogL: -350.390 / Time: 0h:1m:25s (0h:0m:9s left)
Optimizing NNI: done in 0.00020619 secs using 99.42% CPU
Optimizing NNI: done in 0.000206592 secs using 99.71% CPU
Optimizing NNI: done in 0.000206511 secs using 99.75% CPU
Optimizing NNI: done in 0.00020575 secs using 99.64% CPU
Optimizing NNI: done in 0.0002064 secs using 99.32% CPU
Optimizing NNI: done in 0.000205609 secs using 99.22% CPU
Optimizing NNI: done in 0.000205509 secs using 99.27% CPU
Optimizing NNI: done in 0.00020591 secs using 99.56% CPU
Optimizing NNI: done in 0.000205529 secs using 99.74% CPU
Optimizing NNI: done in 0.000206581 secs using 99.23% CPU
Iteration 100 / LogL: -350.390 / Time: 0h:1m:25s (0h:0m:0s left)
Log-likelihood cutoff on original alignment: -350.390
NOTE: Bootstrap correlation coefficient of split occurrence frequencies: 0.490
NOTE: UFBoot does not converge, continue at least 100 more iterations
Optimizing NNI: done in 0.000207754 secs using 99.64% CPU
Optimizing NNI: done in 0.000208054 secs using 99.49% CPU
Optimizing NNI: done in 0.000207683 secs using 99.67% CPU
Optimizing NNI: done in 0.000206321 secs using 99.84% CPU
Optimizing NNI: done in 0.000206511 secs using 99.75% CPU
Optimizing NNI: done in 0.000205589 secs using 99.71% CPU
Optimizing NNI: done in 0.000205549 secs using 99.73% CPU
Optimizing NNI: done in 0.000211942 secs using 99.56% CPU
Optimizing NNI: done in 0.000204939 secs using 100% CPU
Optimizing NNI: done in 0.000205058 secs using 99.48% CPU
Iteration 110 / LogL: -350.390 / Time: 0h:1m:25s (0h:1m:10s left)
Optimizing NNI: done in 0.000205639 secs using 99.69% CPU
Optimizing NNI: done in 0.000206712 secs using 99.66% CPU
Optimizing NNI: done in 0.00020618 secs using 99.43% CPU
Optimizing NNI: done in 0.000207584 secs using 99.24% CPU
Optimizing NNI: done in 0.00020554 secs using 99.74% CPU
Optimizing NNI: done in 0.000205159 secs using 99.92% CPU
Optimizing NNI: done in 0.000205779 secs using 99.62% CPU
Optimizing NNI: done in 0.000204257 secs using 99.87% CPU
Optimizing NNI: done in 0.00020596 secs using 99.53% CPU
Optimizing NNI: done in 0.000204758 secs using 99.63% CPU
Iteration 120 / LogL: -350.390 / Time: 0h:1m:25s (0h:0m:57s left)
Optimizing NNI: done in 0.000203806 secs using 99.6% CPU
Optimizing NNI: done in 0.000204537 secs using 99.25% CPU
Optimizing NNI: done in 0.00020627 secs using 99.87% CPU
Optimizing NNI: done in 0.000164421 secs using 99.14% CPU
Optimizing NNI: done in 0.00016387 secs using 99.47% CPU
Optimizing NNI: done in 0.000162798 secs using 99.51% CPU
Optimizing NNI: done in 0.00016351 secs using 99.08% CPU
Optimizing NNI: done in 0.000163579 secs using 99.65% CPU
Optimizing NNI: done in 0.00016895 secs using 99.44% CPU
Optimizing NNI: done in 0.000163169 secs using 99.9% CPU
Iteration 130 / LogL: -350.390 / Time: 0h:1m:25s (0h:0m:46s left)
Optimizing NNI: done in 0.000163299 secs using 99.82% CPU
Optimizing NNI: done in 0.00016363 secs using 99.62% CPU
Optimizing NNI: done in 0.000163299 secs using 99.82% CPU
Optimizing NNI: done in 0.000162979 secs using 99.4% CPU
Optimizing NNI: done in 0.000163059 secs using 99.96% CPU
Optimizing NNI: done in 0.000206081 secs using 99.96% CPU
Optimizing NNI: done in 0.000204968 secs using 100% CPU
Optimizing NNI: done in 0.000204557 secs using 99.73% CPU
Optimizing NNI: done in 0.00020567 secs using 99.19% CPU
Optimizing NNI: done in 0.000204086 secs using 99.47% CPU
Iteration 140 / LogL: -350.390 / Time: 0h:1m:25s (0h:0m:37s left)
Optimizing NNI: done in 0.000204798 secs using 99.61% CPU
Optimizing NNI: done in 0.000206551 secs using 99.73% CPU
Optimizing NNI: done in 0.000205258 secs using 99.39% CPU
Optimizing NNI: done in 0.000204156 secs using 99.43% CPU
Optimizing NNI: done in 0.000205299 secs using 99.37% CPU
Optimizing NNI: done in 0.00020607 secs using 99.48% CPU
Optimizing NNI: done in 0.000204017 secs using 99.5% CPU
Optimizing NNI: done in 0.000204758 secs using 99.63% CPU
Optimizing NNI: done in 0.000204277 secs using 99.86% CPU
Optimizing NNI: done in 0.000205089 secs using 99.47% CPU
Iteration 150 / LogL: -350.390 / Time: 0h:1m:25s (0h:0m:28s left)
Log-likelihood cutoff on original alignment: -350.390
Optimizing NNI: done in 0.000206812 secs using 99.61% CPU
Optimizing NNI: done in 0.000205499 secs using 99.76% CPU
Optimizing NNI: done in 0.000214186 secs using 99.45% CPU
Optimizing NNI: done in 0.000204567 secs using 99.72% CPU
Optimizing NNI: done in 0.000205099 secs using 99.46% CPU
Optimizing NNI: done in 0.000204838 secs using 99.59% CPU
Optimizing NNI: done in 0.000204136 secs using 99.93% CPU
Optimizing NNI: done in 0.000204016 secs using 99.5% CPU
Optimizing NNI: done in 0.00016334 secs using 99.79% CPU
Optimizing NNI: done in 0.000162708 secs using 99.56% CPU
Iteration 160 / LogL: -350.390 / Time: 0h:1m:25s (0h:0m:21s left)
Optimizing NNI: done in 0.00016392 secs using 100% CPU
Optimizing NNI: done in 0.000162839 secs using 99.48% CPU
Optimizing NNI: done in 0.00016349 secs using 99.7% CPU
Optimizing NNI: done in 0.000162197 secs using 99.26% CPU
Optimizing NNI: done in 0.000163179 secs using 99.28% CPU
Optimizing NNI: done in 0.00016348 secs using 99.09% CPU
Optimizing NNI: done in 0.000162758 secs using 99.53% CPU
Optimizing NNI: done in 0.000163429 secs using 99.74% CPU
Optimizing NNI: done in 0.000165403 secs using 99.76% CPU
Optimizing NNI: done in 0.000172808 secs using 99.53% CPU
Iteration 170 / LogL: -350.390 / Time: 0h:1m:25s (0h:0m:15s left)
Optimizing NNI: done in 0.000162457 secs using 99.1% CPU
Optimizing NNI: done in 0.000204808 secs using 100.1% CPU
Optimizing NNI: done in 0.000204327 secs using 99.84% CPU
Optimizing NNI: done in 0.000204487 secs using 99.27% CPU
Optimizing NNI: done in 0.000204648 secs using 99.68% CPU
Optimizing NNI: done in 0.000212222 secs using 99.42% CPU
Optimizing NNI: done in 0.000204428 secs using 99.79% CPU
Optimizing NNI: done in 0.000204627 secs using 99.69% CPU
Optimizing NNI: done in 0.000205088 secs using 99.47% CPU
Optimizing NNI: done in 0.000203836 secs using 99.59% CPU
Iteration 180 / LogL: -350.390 / Time: 0h:1m:25s (0h:0m:9s left)
Optimizing NNI: done in 0.000203886 secs using 99.57% CPU
Optimizing NNI: done in 0.000204587 secs using 99.71% CPU
Optimizing NNI: done in 0.000203005 secs using 99.5% CPU
Optimizing NNI: done in 0.000205239 secs using 99.4% CPU
Optimizing NNI: done in 0.000203756 secs using 99.63% CPU
Optimizing NNI: done in 0.000204157 secs using 99.43% CPU
Optimizing NNI: done in 0.000203125 secs using 99.45% CPU
Optimizing NNI: done in 0.000205309 secs using 99.36% CPU
Optimizing NNI: done in 0.000204167 secs using 99.43% CPU
Optimizing NNI: done in 0.000204297 secs using 99.37% CPU
Iteration 190 / LogL: -350.390 / Time: 0h:1m:25s (0h:0m:4s left)
Optimizing NNI: done in 0.000203365 secs using 99.33% CPU
Optimizing NNI: done in 0.000206902 secs using 99.56% CPU
Optimizing NNI: done in 0.000204828 secs using 99.6% CPU
Optimizing NNI: done in 0.000205198 secs using 99.9% CPU
Optimizing NNI: done in 0.000204307 secs using 99.85% CPU
Optimizing NNI: done in 0.000204016 secs using 99.5% CPU
Optimizing NNI: done in 0.000204648 secs using 99.68% CPU
Optimizing NNI: done in 0.000203847 secs using 99.58% CPU
Optimizing NNI: done in 0.000204798 secs
Optimizing NNI: done in 0.000204246 secs using 97.43% CPU
Iteration 200 / LogL: -350.390 / Time: 0h:1m:25s (0h:0m:0s left)
Log-likelihood cutoff on original alignment: -350.390
NOTE: Bootstrap correlation coefficient of split occurrence frequencies: -0.978
NOTE: UFBoot does not converge, continue at least 100 more iterations
Optimizing NNI: done in 0.000205509 secs using 99.75% CPU
Optimizing NNI: done in 0.000207402 secs using 97.88% CPU
Optimizing NNI: done in 0.000204447 secs using 99.78% CPU
Optimizing NNI: done in 0.000207313 secs using 99.37% CPU
Optimizing NNI: done in 0.00020625 secs using 97.94% CPU
Optimizing NNI: done in 0.000206 secs using 100% CPU
Optimizing NNI: done in 0.000205089 secs using 99.47% CPU
Optimizing NNI: done in 0.00020579 secs using 98.16% CPU
Optimizing NNI: done in 0.000205219 secs using 99.89% CPU
Optimizing NNI: done in 0.00020605 secs using 99.98% CPU
Iteration 210 / LogL: -350.390 / Time: 0h:1m:25s (0h:0m:37s left)
Optimizing NNI: done in 0.000205279 secs using 97.92% CPU
Optimizing NNI: done in 0.000205549 secs using 99.73% CPU
Optimizing NNI: done in 0.000204718 secs using 99.65% CPU
Optimizing NNI: done in 0.000204377 secs using 98.35% CPU
Optimizing NNI: done in 0.000205629 secs using 99.69% CPU
Optimizing NNI: done in 0.000205008 secs using 99.51% CPU
Optimizing NNI: done in 0.000210499 secs using 99.29% CPU
Optimizing NNI: done in 0.000206011 secs using 99.51% CPU
Optimizing NNI: done in 0.000205649 secs using 99.68% CPU
Optimizing NNI: done in 0.000204808 secs using 99.61% CPU
Iteration 220 / LogL: -350.390 / Time: 0h:1m:26s (0h:0m:31s left)
Optimizing NNI: done in 0.000204728 secs using 99.64% CPU
Optimizing NNI: done in 0.000206471 secs using 99.77% CPU
Optimizing NNI: done in 0.000205609 secs using 99.7% CPU
Optimizing NNI: done in 0.000204617 secs using 99.7% CPU
Optimizing NNI: done in 0.000205699 secs using 99.17% CPU
Optimizing NNI: done in 0.00020588 secs using 99.57% CPU
Optimizing NNI: done in 0.000205699 secs using 99.66% CPU
Optimizing NNI: done in 0.00020592 secs using 100% CPU
Optimizing NNI: done in 0.000206131 secs using 99.94% CPU
Optimizing NNI: done in 0.000205539 secs using 99.74% CPU
Iteration 230 / LogL: -350.390 / Time: 0h:1m:26s (0h:0m:26s left)
Optimizing NNI: done in 0.000206471 secs using 99.77% CPU
Optimizing NNI: done in 0.000203816 secs using 100.1% CPU
Optimizing NNI: done in 0.000205269 secs using 99.87% CPU
Optimizing NNI: done in 0.000204557 secs using 99.73% CPU
Optimizing NNI: done in 0.000204537 secs using 99.74% CPU
Optimizing NNI: done in 0.000206101 secs using 99.47% CPU
Optimizing NNI: done in 0.000204798 secs using 99.61% CPU
Optimizing NNI: done in 0.000204547 secs using 99.73% CPU
Optimizing NNI: done in 0.000212693 secs using 99.67% CPU
Optimizing NNI: done in 0.000204868 secs using 99.58% CPU
Iteration 240 / LogL: -350.390 / Time: 0h:1m:26s (0h:0m:21s left)
Optimizing NNI: done in 0.000203966 secs using 99.53% CPU
Optimizing NNI: done in 0.000206771 secs using 99.14% CPU
Optimizing NNI: done in 0.000205199 secs using 99.42% CPU
Optimizing NNI: done in 0.000204167 secs using 99.43% CPU
Optimizing NNI: done in 0.000204618 secs using 99.21% CPU
Optimizing NNI: done in 0.000206071 secs using 99.97% CPU
Optimizing NNI: done in 0.00020585 secs using 99.59% CPU
Optimizing NNI: done in 0.000204467 secs using 99.77% CPU
Optimizing NNI: done in 0.000205629 secs using 99.69% CPU
Optimizing NNI: done in 0.000204147 secs using 99.44% CPU
Iteration 250 / LogL: -350.390 / Time: 0h:1m:26s (0h:0m:17s left)
Log-likelihood cutoff on original alignment: -350.390
Optimizing NNI: done in 0.00020576 secs using 99.63% CPU
Optimizing NNI: done in 0.00020564 secs using 99.69% CPU
Optimizing NNI: done in 0.000206912 secs using 99.56% CPU
Optimizing NNI: done in 0.000205389 secs using 99.81% CPU
Optimizing NNI: done in 0.000205178 secs using 98.94% CPU
Optimizing NNI: done in 0.000204367 secs using 99.82% CPU
Optimizing NNI: done in 0.000204648 secs using 99.68% CPU
Optimizing NNI: done in 0.000212693 secs using 99.67% CPU
Optimizing NNI: done in 0.000205128 secs using 99.45% CPU
Optimizing NNI: done in 0.000205369 secs using 99.82% CPU
Iteration 260 / LogL: -350.390 / Time: 0h:1m:26s (0h:0m:13s left)
Optimizing NNI: done in 0.000204787 secs using 99.62% CPU
Optimizing NNI: done in 0.000204177 secs using 99.42% CPU
Optimizing NNI: done in 0.000204267 secs using 99.87% CPU
Optimizing NNI: done in 0.000204147 secs using 99.44% CPU
Optimizing NNI: done in 0.000203936 secs using 100% CPU
Optimizing NNI: done in 0.000204838 secs using 99.59% CPU
Optimizing NNI: done in 0.000204377 secs using 99.82% CPU
Optimizing NNI: done in 0.000204808 secs using 99.61% CPU
Optimizing NNI: done in 0.000204207 secs using 99.9% CPU
Optimizing NNI: done in 0.000204889 secs using 99.57% CPU
Iteration 270 / LogL: -350.390 / Time: 0h:1m:26s (0h:0m:9s left)
Optimizing NNI: done in 0.000203405 secs using 99.8% CPU
Optimizing NNI: done in 0.000204267 secs using 99.87% CPU
Optimizing NNI: done in 0.000205088 secs using 99.96% CPU
Optimizing NNI: done in 0.000204738 secs using 100.1% CPU
Optimizing NNI: done in 0.000204287 secs using 99.37% CPU
Optimizing NNI: done in 0.00020567 secs using 99.67% CPU
Optimizing NNI: done in 0.000212403 secs using 99.81% CPU
Optimizing NNI: done in 0.000204167 secs using 99.92% CPU
Optimizing NNI: done in 0.00020574 secs using 99.64% CPU
Optimizing NNI: done in 0.000205299 secs using 99.37% CPU
Iteration 280 / LogL: -350.390 / Time: 0h:1m:26s (0h:0m:6s left)
Optimizing NNI: done in 0.000204588 secs using 99.71% CPU
Optimizing NNI: done in 0.000204136 secs using 99.93% CPU
Optimizing NNI: done in 0.000205659 secs using 99.68% CPU
Optimizing NNI: done in 0.000205729 secs using 99.65% CPU
Optimizing NNI: done in 0.000204077 secs using 99.47% CPU
Optimizing NNI: done in 0.000204528 secs using 99.74% CPU
Optimizing NNI: done in 0.000204818 secs using 99.6% CPU
Optimizing NNI: done in 0.000204547 secs using 99.73% CPU
Optimizing NNI: done in 0.000205599 secs using 99.71% CPU
Optimizing NNI: done in 0.000203776 secs using 99.62% CPU
Iteration 290 / LogL: -350.390 / Time: 0h:1m:26s (0h:0m:2s left)
Optimizing NNI: done in 0.00020582 secs using 99.6% CPU
Optimizing NNI: done in 0.000203265 secs using 99.87% CPU
Optimizing NNI: done in 0.000204748 secs using 99.63% CPU
Optimizing NNI: done in 0.000205109 secs using 99.95% CPU
Optimizing NNI: done in 0.000204968 secs using 99.53% CPU
Optimizing NNI: done in 0.00021133 secs using 99.84% CPU
Optimizing NNI: done in 0.000204768 secs using 99.62% CPU
Optimizing NNI: done in 0.000204177 secs using 99.42% CPU
Optimizing NNI: done in 0.000204738 secs using 99.64% CPU
Optimizing NNI: done in 0.000205219 secs using 99.41% CPU
Iteration 300 / LogL: -350.390 / Time: 0h:1m:26s (0h:0m:0s left)
Log-likelihood cutoff on original alignment: -350.390
NOTE: Bootstrap correlation coefficient of split occurrence frequencies: -0.046
NOTE: UFBoot does not converge, continue at least 100 more iterations
Optimizing NNI: done in 0.00020582 secs using 99.6% CPU
Optimizing NNI: done in 0.000205289 secs using 99.86% CPU
Optimizing NNI: done in 0.000203826 secs using 99.59% CPU
Optimizing NNI: done in 0.000206271 secs using 99.38% CPU
Optimizing NNI: done in 0.000204177 secs using 99.42% CPU
Optimizing NNI: done in 0.000204337 secs using 99.84% CPU
Optimizing NNI: done in 0.000204407 secs using 99.31% CPU
Optimizing NNI: done in 0.000204668 secs using 99.67% CPU
Optimizing NNI: done in 0.000204838 secs using 99.59% CPU
Optimizing NNI: done in 0.000163439 secs using 99.73% CPU
Iteration 310 / LogL: -350.390 / Time: 0h:1m:26s (0h:0m:25s left)
Optimizing NNI: done in 0.000162567 secs using 99.65% CPU
Optimizing NNI: done in 0.00016324 secs using 99.24% CPU
Optimizing NNI: done in 0.000162297 secs using 99.82% CPU
Optimizing NNI: done in 0.0001633 secs using 99.82% CPU
Optimizing NNI: done in 0.000162608 secs using 99.63% CPU
Optimizing NNI: done in 0.000162708 secs using 99.56% CPU
Optimizing NNI: done in 0.000163179 secs using 99.28% CPU
Optimizing NNI: done in 0.000162287 secs using 99.82% CPU
Optimizing NNI: done in 0.000162818 secs using 99.5% CPU
Optimizing NNI: done in 0.000161526 secs using 99.06% CPU
Iteration 320 / LogL: -350.390 / Time: 0h:1m:26s (0h:0m:21s left)
Optimizing NNI: done in 0.000161767 secs using 99.53% CPU
Optimizing NNI: done in 0.000204728 secs using 99.64% CPU
Optimizing NNI: done in 0.000205389 secs using 99.32% CPU
Optimizing NNI: done in 0.000205419 secs using 99.31% CPU
Optimizing NNI: done in 0.000204838 secs using 99.59% CPU
Optimizing NNI: done in 0.000209988 secs using 100% CPU
Optimizing NNI: done in 0.000204256 secs using 99.39% CPU
Optimizing NNI: done in 0.000205689 secs using 99.66% CPU
Optimizing NNI: done in 0.000207153 secs using 99.44% CPU
Optimizing NNI: done in 0.000205459 secs using 99.78% CPU
Iteration 330 / LogL: -350.390 / Time: 0h:1m:26s (0h:0m:18s left)
Optimizing NNI: done in 0.000204878 secs using 99.57% CPU
Optimizing NNI: done in 0.000204447 secs using 99.29% CPU
Optimizing NNI: done in 0.000204677 secs using 99.67% CPU
Optimizing NNI: done in 0.000204507 secs using 99.75% CPU
Optimizing NNI: done in 0.000204518 secs using 99.75% CPU
Optimizing NNI: done in 0.000203846 secs using 100.1% CPU
Optimizing NNI: done in 0.000204097 secs using 99.46% CPU
Optimizing NNI: done in 0.000205228 secs using 99.89% CPU
Optimizing NNI: done in 0.000204718 secs using 99.65% CPU
Optimizing NNI: done in 0.000204587 secs using 99.22% CPU
Iteration 340 / LogL: -350.390 / Time: 0h:1m:26s (0h:0m:15s left)
Optimizing NNI: done in 0.000204217 secs using 99.4% CPU
Optimizing NNI: done in 0.000204167 secs using 99.92% CPU
Optimizing NNI: done in 0.000204227 secs using 99.4% CPU
Optimizing NNI: done in 0.000204387 secs using 99.81% CPU
Optimizing NNI: done in 0.00021116 secs using 99.92% CPU
Optimizing NNI: done in 0.000205399 secs using 99.32% CPU
Optimizing NNI: done in 0.000203856 secs using 99.58% CPU
Optimizing NNI: done in 0.000205579 secs using 99.72% CPU
Optimizing NNI: done in 0.000204567 secs using 99.23% CPU
Optimizing NNI: done in 0.000204387 secs using 99.81% CPU
Iteration 350 / LogL: -350.390 / Time: 0h:1m:26s (0h:0m:12s left)
Log-likelihood cutoff on original alignment: -350.390
Optimizing NNI: done in 0.000206712 secs using 99.66% CPU
Optimizing NNI: done in 0.000204408 secs using 99.8% CPU
Optimizing NNI: done in 0.000205098 secs using 99.46% CPU
Optimizing NNI: done in 0.000205519 secs using 99.75% CPU
Optimizing NNI: done in 0.000205108 secs using 99.46% CPU
Optimizing NNI: done in 0.00020545 secs using 99.78% CPU
Optimizing NNI: done in 0.000203485 secs using 99.76% CPU
Optimizing NNI: done in 0.000215048 secs using 99.98% CPU
Optimizing NNI: done in 0.000205589 secs using 99.71% CPU
Optimizing NNI: done in 0.000204848 secs using 99.59% CPU
Iteration 360 / LogL: -350.390 / Time: 0h:1m:26s (0h:0m:9s left)
Optimizing NNI: done in 0.000205639 secs using 99.69% CPU
Optimizing NNI: done in 0.000203636 secs using 99.69% CPU
Optimizing NNI: done in 0.000204958 secs using 99.53% CPU
Optimizing NNI: done in 0.000204657 secs using 99.68% CPU
Optimizing NNI: done in 0.000204287 secs using 99.86% CPU
Optimizing NNI: done in 0.000205008 secs using 99.51% CPU
Optimizing NNI: done in 0.000204237 secs using 99.39% CPU
Optimizing NNI: done in 0.000203956 secs using 99.53% CPU
Optimizing NNI: done in 0.000204267 secs using 99.87% CPU
Optimizing NNI: done in 0.000205169 secs using 99.92% CPU
Iteration 370 / LogL: -350.390 / Time: 0h:1m:26s (0h:0m:7s left)
Optimizing NNI: done in 0.000205288 secs using 99.37% CPU
Optimizing NNI: done in 0.000204458 secs using 99.78% CPU
Optimizing NNI: done in 0.000204757 secs using 99.63% CPU
Optimizing NNI: done in 0.000204037 secs using 99.98% CPU
Optimizing NNI: done in 0.000205068 secs using 99.97% CPU
Optimizing NNI: done in 0.000204397 secs using 99.81% CPU
Optimizing NNI: done in 0.000210639 secs using 99.7% CPU
Optimizing NNI: done in 0.000204677 secs using 99.67% CPU
Optimizing NNI: done in 0.000206511 secs using 99.27% CPU
Optimizing NNI: done in 0.000205219 secs using 99.89% CPU
Iteration 380 / LogL: -350.390 / Time: 0h:1m:26s (0h:0m:4s left)
Optimizing NNI: done in 0.000203827 secs using 99.59% CPU
Optimizing NNI: done in 0.000204377 secs using 99.82% CPU
Optimizing NNI: done in 0.000207272 secs using 99.87% CPU
Optimizing NNI: done in 0.000203385 secs using 99.32% CPU
Optimizing NNI: done in 0.000203966 secs using 99.53% CPU
Optimizing NNI: done in 0.000204888 secs using 99.08% CPU
Optimizing NNI: done in 0.000204226 secs using 99.89% CPU
Optimizing NNI: done in 0.000205409 secs using 99.8% CPU
Optimizing NNI: done in 0.000204036 secs using 99.49% CPU
Optimizing NNI: done in 0.000205048 secs using 99.49% CPU
Iteration 390 / LogL: -350.390 / Time: 0h:1m:26s (0h:0m:2s left)
Optimizing NNI: done in 0.000204677 secs using 99.67% CPU
Optimizing NNI: done in 0.000204538 secs using 99.74% CPU
Optimizing NNI: done in 0.000206311 secs using 99.85% CPU
Optimizing NNI: done in 0.000204347 secs using 99.34% CPU
Optimizing NNI: done in 0.000203896 secs using 99.56% CPU
Optimizing NNI: done in 0.000203545 secs using 99.73% CPU
Optimizing NNI: done in 0.000204407 secs using 99.8% CPU
Optimizing NNI: done in 0.000205529 secs using 99.26% CPU
Optimizing NNI: done in 0.000203856 secs using 99.58% CPU
Optimizing NNI: done in 0.000204347 secs using 99.83% CPU
Iteration 400 / LogL: -350.390 / Time: 0h:1m:26s (0h:0m:0s left)
Log-likelihood cutoff on original alignment: -350.390
NOTE: Bootstrap correlation coefficient of split occurrence frequencies: -0.218
NOTE: UFBoot does not converge, continue at least 100 more iterations
Optimizing NNI: done in 0.000205629 secs using 99.21% CPU
Optimizing NNI: done in 0.000205009 secs using 99.51% CPU
Optimizing NNI: done in 0.000204929 secs using 99.55% CPU
Optimizing NNI: done in 0.000206831 secs using 99.6% CPU
Optimizing NNI: done in 0.000204157 secs using 99.43% CPU
Optimizing NNI: done in 0.000214466 secs using 99.78% CPU
Optimizing NNI: done in 0.000204978 secs using 99.52% CPU
Optimizing NNI: done in 0.000205369 secs using 99.82% CPU
Optimizing NNI: done in 0.000204728 secs using 99.64% CPU
Optimizing NNI: done in 0.000206171 secs using 99.43% CPU
Iteration 410 / LogL: -350.390 / Time: 0h:1m:26s (0h:0m:19s left)
Optimizing NNI: done in 0.000204607 secs using 99.7% CPU
Optimizing NNI: done in 0.000204438 secs using 99.3% CPU
Optimizing NNI: done in 0.000204677 secs using 99.18% CPU
Optimizing NNI: done in 0.000204457 secs using 99.78% CPU
Optimizing NNI: done in 0.000203846 secs using 99.58% CPU
Optimizing NNI: done in 0.000204337 secs using 99.84% CPU
Optimizing NNI: done in 0.000204758 secs using 99.14% CPU
Optimizing NNI: done in 0.00020591 secs using 99.56% CPU
Optimizing NNI: done in 0.000204076 secs using 99.96% CPU
Optimizing NNI: done in 0.000204477 secs
Iteration 420 / LogL: -350.390 / Time: 0h:1m:26s (0h:0m:16s left)
Optimizing NNI: done in 0.00020607 secs using 97.54% CPU
Optimizing NNI: done in 0.00020614 secs using 99.45% CPU
Optimizing NNI: done in 0.000205198 secs using 97.47% CPU
Optimizing NNI: done in 0.000204507 secs using 99.26% CPU
Optimizing NNI: done in 0.00020581 secs using 99.61% CPU
Optimizing NNI: done in 0.000204067 secs using 97.52% CPU
Optimizing NNI: done in 0.000203636 secs using 99.69% CPU
Optimizing NNI: done in 0.000204357 secs using 99.83% CPU
Optimizing NNI: done in 0.000205539 secs using 97.79% CPU
Optimizing NNI: done in 0.000204036 secs using 99.49% CPU
Iteration 430 / LogL: -350.390 / Time: 0h:1m:26s (0h:0m:14s left)
Optimizing NNI: done in 0.000204748 secs using 99.63% CPU
Optimizing NNI: done in 0.000204928 secs using 97.6% CPU
Optimizing NNI: done in 0.000205319 secs using 99.84% CPU
Optimizing NNI: done in 0.000203676 secs using 99.67% CPU
Optimizing NNI: done in 0.000204117 secs using 97.98% CPU
Optimizing NNI: done in 0.000204598 secs using 99.71% CPU
Optimizing NNI: done in 0.000204387 secs using 99.81% CPU
Optimizing NNI: done in 0.00020573 secs using 99.65% CPU
Optimizing NNI: done in 0.000204758 secs using 99.63% CPU
Optimizing NNI: done in 0.000204748 secs using 99.63% CPU
Iteration 440 / LogL: -350.390 / Time: 0h:1m:26s (0h:0m:11s left)
Optimizing NNI: done in 0.000204457 secs using 99.78% CPU
Optimizing NNI: done in 0.000203275 secs using 99.37% CPU
Optimizing NNI: done in 0.000203635 secs using 99.69% CPU
Optimizing NNI: done in 0.000204728 secs using 99.16% CPU
Optimizing NNI: done in 0.000203315 secs using 99.84% CPU
Optimizing NNI: done in 0.000203856 secs using 99.58% CPU
Optimizing NNI: done in 0.000205169 secs using 99.43% CPU
Optimizing NNI: done in 0.000204468 secs using 99.77% CPU
Optimizing NNI: done in 0.000203566 secs using 99.72% CPU
Optimizing NNI: done in 0.000206652 secs using 99.2% CPU
Iteration 450 / LogL: -350.390 / Time: 0h:1m:26s (0h:0m:9s left)
Log-likelihood cutoff on original alignment: -350.390
Optimizing NNI: done in 0.000206751 secs using 99.64% CPU
Optimizing NNI: done in 0.000204036 secs using 99.98% CPU
Optimizing NNI: done in 0.000205389 secs using 99.81% CPU
Optimizing NNI: done in 0.000205299 secs using 99.85% CPU
Optimizing NNI: done in 0.000203516 secs using 99.75% CPU
Optimizing NNI: done in 0.000203285 secs using 99.86% CPU
Optimizing NNI: done in 0.000206501 secs using 99.27% CPU
Optimizing NNI: done in 0.000203877 secs using 99.57% CPU
Optimizing NNI: done in 0.000204026 secs using 99.5% CPU
Optimizing NNI: done in 0.000203416 secs using 99.8% CPU
Iteration 460 / LogL: -350.390 / Time: 0h:1m:26s (0h:0m:7s left)
Optimizing NNI: done in 0.000205279 secs using 99.86% CPU
Optimizing NNI: done in 0.000203896 secs using 99.56% CPU
Optimizing NNI: done in 0.000203876 secs using 99.57% CPU
Optimizing NNI: done in 0.000211931 secs using 100% CPU
Optimizing NNI: done in 0.000204717 secs using 99.65% CPU
Optimizing NNI: done in 0.000204207 secs using 99.41% CPU
Optimizing NNI: done in 0.000204928 secs using 99.55% CPU
Optimizing NNI: done in 0.000204317 secs using 99.36% CPU
Optimizing NNI: done in 0.000203746 secs using 99.63% CPU
Optimizing NNI: done in 0.000203536 secs using 99.74% CPU
Iteration 470 / LogL: -350.390 / Time: 0h:1m:26s (0h:0m:5s left)
Optimizing NNI: done in 0.000203656 secs using 99.68% CPU
Optimizing NNI: done in 0.000204998 secs using 99.51% CPU
Optimizing NNI: done in 0.000204136 secs using 99.93% CPU
Optimizing NNI: done in 0.000204437 secs using 99.79% CPU
Optimizing NNI: done in 0.000204577 secs using 99.72% CPU
Optimizing NNI: done in 0.000204317 secs using 99.36% CPU
Optimizing NNI: done in 0.000204197 secs using 99.41% CPU
Optimizing NNI: done in 0.000204417 secs using 99.8% CPU
Optimizing NNI: done in 0.000204617 secs using 99.7% CPU
Optimizing NNI: done in 0.000205008 secs using 100% CPU
Iteration 480 / LogL: -350.390 / Time: 0h:1m:26s (0h:0m:3s left)
Optimizing NNI: done in 0.000203736 secs using 99.64% CPU
Optimizing NNI: done in 0.00020565 secs using 99.68% CPU
Optimizing NNI: done in 0.00020576 secs using 99.63% CPU
Optimizing NNI: done in 0.000204217 secs using 99.4% CPU
Optimizing NNI: done in 0.000204558 secs using 99.73% CPU
Optimizing NNI: done in 0.000208374 secs using 99.82% CPU
Optimizing NNI: done in 0.000203655 secs using 99.68% CPU
Optimizing NNI: done in 0.000204587 secs using 99.71% CPU
Optimizing NNI: done in 0.000205179 secs using 99.91% CPU
Optimizing NNI: done in 0.000204878 secs using 100.1% CPU
Iteration 490 / LogL: -350.390 / Time: 0h:1m:26s (0h:0m:1s left)
Optimizing NNI: done in 0.000203445 secs using 99.78% CPU
Optimizing NNI: done in 0.000204428 secs using 99.3% CPU
Optimizing NNI: done in 0.000210008 secs using 99.52% CPU
Optimizing NNI: done in 0.000203144 secs using 99.44% CPU
Optimizing NNI: done in 0.000204798 secs using 99.61% CPU
Optimizing NNI: done in 0.000203827 secs using 99.59% CPU
Optimizing NNI: done in 0.000204377 secs using 99.33% CPU
Optimizing NNI: done in 0.00020588 secs using 100.1% CPU
Optimizing NNI: done in 0.000204458 secs using 99.78% CPU
Optimizing NNI: done in 0.000204377 secs using 99.82% CPU
Iteration 500 / LogL: -350.390 / Time: 0h:1m:26s (0h:0m:0s left)
Log-likelihood cutoff on original alignment: -350.390
NOTE: Bootstrap correlation coefficient of split occurrence frequencies: -0.988
NOTE: UFBoot does not converge, continue at least 100 more iterations
Optimizing NNI: done in 0.000208986 secs using 99.53% CPU
Optimizing NNI: done in 0.0002055 secs using 99.27% CPU
Optimizing NNI: done in 0.000204387 secs using 99.81% CPU
Optimizing NNI: done in 0.000204557 secs using 99.73% CPU
Optimizing NNI: done in 0.000206822 secs using 99.6% CPU
Optimizing NNI: done in 0.000212953 secs using 100% CPU
Optimizing NNI: done in 0.000204878 secs using 99.57% CPU
Optimizing NNI: done in 0.000206582 secs using 99.72% CPU
Optimizing NNI: done in 0.000203235 secs using 99.88% CPU
Optimizing NNI: done in 0.000205199 secs using 99.42% CPU
Iteration 510 / LogL: -350.390 / Time: 0h:1m:26s (0h:0m:15s left)
Optimizing NNI: done in 0.000205539 secs using 99.74% CPU
Optimizing NNI: done in 0.000204668 secs using 99.67% CPU
Optimizing NNI: done in 0.000204577 secs using 99.72% CPU
Optimizing NNI: done in 0.000203526 secs using 99.74% CPU
Optimizing NNI: done in 0.000203906 secs using 99.56% CPU
Optimizing NNI: done in 0.000203125 secs using 99.94% CPU
Optimizing NNI: done in 0.000206451 secs using 99.78% CPU
Optimizing NNI: done in 0.000203586 secs using 99.71% CPU
Optimizing NNI: done in 0.000210028 secs using 99.99% CPU
Optimizing NNI: done in 0.000204217 secs using 99.89% CPU
Iteration 520 / LogL: -350.390 / Time: 0h:1m:26s (0h:0m:13s left)
Optimizing NNI: done in 0.000205109 secs using 99.46% CPU
Optimizing NNI: done in 0.000203977 secs using 100% CPU
Optimizing NNI: done in 0.000203716 secs using 99.65% CPU
Optimizing NNI: done in 0.000203866 secs using 99.58% CPU
Optimizing NNI: done in 0.000203856 secs using 99.58% CPU
Optimizing NNI: done in 0.000204417 secs using 99.31% CPU
Optimizing NNI: done in 0.000204497 secs using 99.76% CPU
Optimizing NNI: done in 0.000204808 secs using 99.61% CPU
Optimizing NNI: done in 0.000205399 secs using 99.32% CPU
Optimizing NNI: done in 0.000203876 secs using 99.57% CPU
Iteration 530 / LogL: -350.390 / Time: 0h:1m:26s (0h:0m:11s left)
Optimizing NNI: done in 0.000204176 secs using 99.42% CPU
Optimizing NNI: done in 0.000203265 secs using 99.38% CPU
Optimizing NNI: done in 0.000205709 secs using 99.66% CPU
Optimizing NNI: done in 0.000203396 secs using 99.81% CPU
Optimizing NNI: done in 0.000204498 secs using 99.76% CPU
Optimizing NNI: done in 0.000204798 secs using 99.61% CPU
Optimizing NNI: done in 0.000203485 secs using 99.76% CPU
Optimizing NNI: done in 0.000204097 secs using 99.95% CPU
Optimizing NNI: done in 0.000203786 secs using 99.61% CPU
Optimizing NNI: done in 0.000204076 secs using 99.47% CPU
Iteration 540 / LogL: -350.390 / Time: 0h:1m:26s (0h:0m:9s left)
Optimizing NNI: done in 0.000204177 secs using 99.91% CPU
Optimizing NNI: done in 0.000204908 secs using 99.56% CPU
Optimizing NNI: done in 0.000204287 secs using 99.86% CPU
Optimizing NNI: done in 0.000203566 secs using 99.72% CPU
Optimizing NNI: done in 0.000204246 secs using 99.88% CPU
Optimizing NNI: done in 0.000202994 secs using 100% CPU
Optimizing NNI: done in 0.000203576 secs using 99.23% CPU
Optimizing NNI: done in 0.000210428 secs using 99.32% CPU
Optimizing NNI: done in 0.000204588 secs using 99.71% CPU
Optimizing NNI: done in 0.000203365 secs using 99.33% CPU
Iteration 550 / LogL: -350.390 / Time: 0h:1m:26s (0h:0m:7s left)
Log-likelihood cutoff on original alignment: -350.390
Optimizing NNI: done in 0.00020573 secs using 99.65% CPU
Optimizing NNI: done in 0.000203986 secs using 99.52% CPU
Optimizing NNI: done in 0.000204498 secs using 99.76% CPU
Optimizing NNI: done in 0.000203966 secs using 100% CPU
Optimizing NNI: done in 0.000203886 secs using 99.57% CPU
Optimizing NNI: done in 0.000204427 secs using 99.79% CPU
Optimizing NNI: done in 0.000204057 secs using 99.97% CPU
Optimizing NNI: done in 0.000210779 secs using 99.63% CPU
Optimizing NNI: done in 0.000203315 secs using 99.35% CPU
Optimizing NNI: done in 0.000204136 secs using 99.93% CPU
Iteration 560 / LogL: -350.390 / Time: 0h:1m:26s (0h:0m:6s left)
Optimizing NNI: done in 0.000203977 secs using 99.52% CPU
Optimizing NNI: done in 0.000204126 secs using 99.94% CPU
Optimizing NNI: done in 0.000203756 secs using 99.63% CPU
Optimizing NNI: done in 0.000204287 secs using 99.37% CPU
Optimizing NNI: done in 0.000205749 secs using 99.64% CPU
Optimizing NNI: done in 0.000205359 secs using 99.83% CPU
Optimizing NNI: done in 0.000203505 secs using 99.75% CPU
Optimizing NNI: done in 0.000204628 secs using 99.69% CPU
Optimizing NNI: done in 0.000204227 secs using 99.4% CPU
Optimizing NNI: done in 0.000203806 secs using 99.6% CPU
Iteration 570 / LogL: -350.390 / Time: 0h:1m:26s (0h:0m:4s left)
Optimizing NNI: done in 0.000212162 secs using 99.45% CPU
Optimizing NNI: done in 0.000203445 secs using 99.29% CPU
Optimizing NNI: done in 0.000203536 secs using 99.25% CPU
Optimizing NNI: done in 0.000205249 secs using 99.39% CPU
Optimizing NNI: done in 0.000203726 secs using 99.64% CPU
Optimizing NNI: done in 0.000204216 secs using 99.4% CPU
Optimizing NNI: done in 0.000204137 secs using 99.44% CPU
Optimizing NNI: done in 0.000204467 secs using 99.77% CPU
Optimizing NNI: done in 0.000203745 secs using 99.63% CPU
Optimizing NNI: done in 0.000204397 secs using 99.81% CPU
Iteration 580 / LogL: -350.390 / Time: 0h:1m:27s (0h:0m:3s left)
Optimizing NNI: done in 0.000202393 secs using 99.81% CPU
Optimizing NNI: done in 0.000204056 secs using 99.48% CPU
Optimizing NNI: done in 0.000202975 secs using 100% CPU
Optimizing NNI: done in 0.000209457 secs using 99.78% CPU
Optimizing NNI: done in 0.000203265 secs using 99.87% CPU
Optimizing NNI: done in 0.000202915 secs using 99.55% CPU
Optimizing NNI: done in 0.000204277 secs using 99.86% CPU
Optimizing NNI: done in 0.000203936 secs using 99.54% CPU
Optimizing NNI: done in 0.000204137 secs using 99.44% CPU
Optimizing NNI: done in 0.000204407 secs using 99.8% CPU
Iteration 590 / LogL: -350.390 / Time: 0h:1m:27s (0h:0m:1s left)
Optimizing NNI: done in 0.000203325 secs using 99.84% CPU
Optimizing NNI: done in 0.000203154 secs using 99.43% CPU
Optimizing NNI: done in 0.000203515 secs using 99.75% CPU
Optimizing NNI: done in 0.000202935 secs using 99.54% CPU
Optimizing NNI: done in 0.000203385 secs using 99.81% CPU
Optimizing NNI: done in 0.000202794 secs using 99.61% CPU
Optimizing NNI: done in 0.000212542 secs using 99.74% CPU
Optimizing NNI: done in 0.000203666 secs using 99.67% CPU
Optimizing NNI: done in 0.000204046 secs using 99.49% CPU
Optimizing NNI: done in 0.000203966 secs using 99.53% CPU
Iteration 600 / LogL: -350.390 / Time: 0h:1m:27s (0h:0m:0s left)
Log-likelihood cutoff on original alignment: -350.390
NOTE: Bootstrap correlation coefficient of split occurrence frequencies: -0.663
NOTE: UFBoot does not converge, continue at least 100 more iterations
Optimizing NNI: done in 0.000204969 secs using 100% CPU
Optimizing NNI: done in 0.000204016 secs using 99.5% CPU
Optimizing NNI: done in 0.000204016 secs using 99.5% CPU
Optimizing NNI: done in 0.000202904 secs using 99.55% CPU
Optimizing NNI: done in 0.000203365 secs using 99.82% CPU
Optimizing NNI: done in 0.000202914 secs using 99.55% CPU
Optimizing NNI: done in 0.000208926 secs using 99.56% CPU
Optimizing NNI: done in 0.000203065 secs using 99.48% CPU
Optimizing NNI: done in 0.000202964 secs using 100% CPU
Optimizing NNI: done in 0.00020585 secs using 99.59% CPU
Iteration 610 / LogL: -350.390 / Time: 0h:1m:27s (0h:0m:12s left)
Optimizing NNI: done in 0.000203185 secs using 99.91% CPU
Optimizing NNI: done in 0.000203014 secs using 99.99% CPU
Optimizing NNI: done in 0.000205569 secs using 99.24% CPU
Optimizing NNI: done in 0.000203185 secs using 99.91% CPU
Optimizing NNI: done in 0.000162107 secs using 99.93% CPU
Optimizing NNI: done in 0.000161186 secs using 99.26% CPU
Optimizing NNI: done in 0.000161015 secs using 99.99% CPU
Optimizing NNI: done in 0.000204277 secs using 99.86% CPU
Optimizing NNI: done in 0.000203605 secs using 99.21% CPU
Optimizing NNI: done in 0.000203315 secs using 99.85% CPU
Iteration 620 / LogL: -350.390 / Time: 0h:1m:27s (0h:0m:11s left)
Optimizing NNI: done in 0.000203495 secs using 99.76% CPU
Optimizing NNI: done in 0.000203886 secs using 99.57% CPU
Optimizing NNI: done in 0.000203996 secs using 100% CPU
Optimizing NNI: done in 0.000203425 secs using 99.79% CPU
Optimizing NNI: done in 0.000203265 secs using 99.87% CPU
Optimizing NNI: done in 0.000211771 secs using 99.64% CPU
Optimizing NNI: done in 0.000203235 secs using 99.88% CPU
Optimizing NNI: done in 0.000204858 secs using 99.58% CPU
Optimizing NNI: done in 0.000203816 secs using 99.11% CPU
Optimizing NNI: done in 0.000203235 secs using 99.39% CPU
Iteration 630 / LogL: -350.390 / Time: 0h:1m:27s (0h:0m:9s left)
Optimizing NNI: done in 0.000204868 secs using 99.58% CPU
Optimizing NNI: done in 0.000203285 secs using 99.37% CPU
Optimizing NNI: done in 0.000202704 secs using 99.65% CPU
Optimizing NNI: done in 0.000203325 secs using 99.35% CPU
Optimizing NNI: done in 0.000202965 secs using 99.52% CPU
Optimizing NNI: done in 0.000204217 secs using 99.4% CPU
Optimizing NNI: done in 0.000203826 secs using 99.59% CPU
Optimizing NNI: done in 0.000203426 secs using 99.79% CPU
Optimizing NNI: done in 0.000211501 secs using 99.76% CPU
Optimizing NNI: done in 0.000203436 secs using 99.79% CPU
Iteration 640 / LogL: -350.390 / Time: 0h:1m:27s (0h:0m:8s left)
Optimizing NNI: done in 0.000203696 secs using 99.66% CPU
Optimizing NNI: done in 0.000204006 secs using 99.51% CPU
Optimizing NNI: done in 0.000203846 secs using 99.58% CPU
Optimizing NNI: done in 0.000203576 secs using 99.72% CPU
Optimizing NNI: done in 0.000204387 secs using 99.81% CPU
Optimizing NNI: done in 0.000203225 secs using 99.4% CPU
Optimizing NNI: done in 0.000203084 secs using 99.96% CPU
Optimizing NNI: done in 0.000203315 secs using 99.35% CPU
Optimizing NNI: done in 0.000203355 secs using 99.33% CPU
Optimizing NNI: done in 0.000203225 secs using 99.89% CPU
Iteration 650 / LogL: -350.390 / Time: 0h:1m:27s (0h:0m:6s left)
Log-likelihood cutoff on original alignment: -350.390
Optimizing NNI: done in 0.000205088 secs using 99.47% CPU
Optimizing NNI: done in 0.000203997 secs using 100% CPU
Optimizing NNI: done in 0.000203245 secs using 99.88% CPU
Optimizing NNI: done in 0.000203004 secs using 99.51% CPU
Optimizing NNI: done in 0.000203766 secs using 99.62% CPU
Optimizing NNI: done in 0.000203095 secs using 99.95% CPU
Optimizing NNI: done in 0.000203916 secs using 99.55% CPU
Optimizing NNI: done in 0.000203535 secs using 99.74% CPU
Optimizing NNI: done in 0.000203947 secs using 99.54% CPU
Optimizing NNI: done in 0.000204417 secs using 99.31% CPU
Iteration 660 / LogL: -350.390 / Time: 0h:1m:27s (0h:0m:5s left)
Optimizing NNI: done in 0.000203966 secs using 99.53% CPU
Optimizing NNI: done in 0.000202874 secs using 99.57% CPU
Optimizing NNI: done in 0.000203636 secs using 99.69% CPU
Optimizing NNI: done in 0.000202885 secs using 99.56% CPU
Optimizing NNI: done in 0.000204657 secs using 99.68% CPU
Optimizing NNI: done in 0.000202965 secs using 100% CPU
Optimizing NNI: done in 0.000203576 secs using 99.72% CPU
Optimizing NNI: done in 0.000203305 secs using 99.85% CPU
Optimizing NNI: done in 0.000203596 secs using 99.71% CPU
Optimizing NNI: done in 0.000203866 secs using 99.58% CPU
Iteration 670 / LogL: -350.390 / Time: 0h:1m:27s (0h:0m:3s left)
Optimizing NNI: done in 0.000203766 secs using 99.62% CPU
Optimizing NNI: done in 0.000211481 secs using 99.77% CPU
Optimizing NNI: done in 0.000203105 secs using 99.95% CPU
Optimizing NNI: done in 0.000203856 secs using 99.58% CPU
Optimizing NNI: done in 0.000203295 secs using 99.85% CPU
Optimizing NNI: done in 0.000203535 secs using 99.74% CPU
Optimizing NNI: done in 0.000204597 secs using 99.22% CPU
Optimizing NNI: done in 0.000207684 secs using 99.67% CPU
Optimizing NNI: done in 0.000204126 secs using 99.45% CPU
Optimizing NNI: done in 0.00020594 secs using 99.54% CPU
Iteration 680 / LogL: -350.390 / Time: 0h:1m:27s (0h:0m:2s left)
Optimizing NNI: done in 0.000203986 secs using 100% CPU
Optimizing NNI: done in 0.000203104 secs using 99.46% CPU
Optimizing NNI: done in 0.000205259 secs using 99.87% CPU
Optimizing NNI: done in 0.000203405 secs using 99.31% CPU
Optimizing NNI: done in 0.000202945 secs using 99.53% CPU
Optimizing NNI: done in 0.000202995 secs using 99.51% CPU
Optimizing NNI: done in 0.000203716 secs using 99.65% CPU
Optimizing NNI: done in 0.000203725 secs using 99.64% CPU
Optimizing NNI: done in 0.000202674 secs using 99.67% CPU
Optimizing NNI: done in 0.000202684 secs using 99.66% CPU
Iteration 690 / LogL: -350.390 / Time: 0h:1m:27s (0h:0m:1s left)
Optimizing NNI: done in 0.000203225 secs using 99.4% CPU
Optimizing NNI: done in 0.000203145 secs using 99.44% CPU
Optimizing NNI: done in 0.000203716 secs using 99.65% CPU
Optimizing NNI: done in 0.000203145 secs using 99.44% CPU
Optimizing NNI: done in 0.000209477 secs using 99.77% CPU
Optimizing NNI: done in 0.000203495 secs using 99.76% CPU
Optimizing NNI: done in 0.000203365 secs using 99.82% CPU
Optimizing NNI: done in 0.000202834 secs using 99.59% CPU
Optimizing NNI: done in 0.000202433 secs using 99.79% CPU
Optimizing NNI: done in 0.000203064 secs using 99.48% CPU
Iteration 700 / LogL: -350.390 / Time: 0h:1m:27s (0h:0m:0s left)
Log-likelihood cutoff on original alignment: -350.390
NOTE: Bootstrap correlation coefficient of split occurrence frequencies: -0.113
NOTE: UFBoot does not converge, continue at least 100 more iterations
Optimizing NNI: done in 0.000204277 secs using 99.37% CPU
Optimizing NNI: done in 0.000204267 secs using 99.87% CPU
Optimizing NNI: done in 0.000203014 secs using 99.5% CPU
Optimizing NNI: done in 0.000204908 secs using 100% CPU
Optimizing NNI: done in 0.000211169 secs using 99.45% CPU
Optimizing NNI: done in 0.000203255 secs using 99.38% CPU
Optimizing NNI: done in 0.000204247 secs using 99.39% CPU
Optimizing NNI: done in 0.000202974 secs using 100% CPU
Optimizing NNI: done in 0.000203515 secs using 99.26% CPU
Optimizing NNI: done in 0.000203315 secs using 99.84% CPU
Iteration 710 / LogL: -350.390 / Time: 0h:1m:27s (0h:0m:11s left)
Optimizing NNI: done in 0.000203145 secs using 99.93% CPU
Optimizing NNI: done in 0.000203496 secs using 99.76% CPU
Optimizing NNI: done in 0.000203756 secs using 99.63% CPU
Optimizing NNI: done in 0.000203716 secs using 99.65% CPU
Optimizing NNI: done in 0.000203225 secs using 99.89% CPU
Optimizing NNI: done in 0.000206832 secs using 99.6% CPU
Optimizing NNI: done in 0.000203095 secs using 99.46% CPU
Optimizing NNI: done in 0.000203827 secs using 99.59% CPU
Optimizing NNI: done in 0.000203155 secs using 99.43% CPU
Optimizing NNI: done in 0.000202995 secs using 99.51% CPU
Iteration 720 / LogL: -350.390 / Time: 0h:1m:27s (0h:0m:9s left)
Optimizing NNI: done in 0.000204297 secs using 99.85% CPU
Optimizing NNI: done in 0.000203475 secs using 99.77% CPU
Optimizing NNI: done in 0.000204628 secs using 99.69% CPU
Optimizing NNI: done in 0.000202464 secs using 99.77% CPU
Optimizing NNI: done in 0.000203215 secs using 99.89% CPU
Optimizing NNI: done in 0.000203466 secs using 99.77% CPU
Optimizing NNI: done in 0.000203295 secs using 99.36% CPU
Optimizing NNI: done in 0.000210389 secs using 99.34% CPU
Optimizing NNI: done in 0.000203345 secs using 99.83% CPU
Optimizing NNI: done in 0.000204136 secs using 99.44% CPU
Iteration 730 / LogL: -350.390 / Time: 0h:1m:27s (0h:0m:8s left)
Optimizing NNI: done in 0.000203656 secs using 99.68% CPU
Optimizing NNI: done in 0.000203626 secs using 99.69% CPU
Optimizing NNI: done in 0.000203766 secs using 99.62% CPU
Optimizing NNI: done in 0.000203406 secs using 99.31% CPU
Optimizing NNI: done in 0.000203836 secs using 99.59% CPU
Optimizing NNI: done in 0.000204658 secs using 99.68% CPU
Optimizing NNI: done in 0.000203435 secs using 99.29% CPU
Optimizing NNI: done in 0.000203005 secs using 99.5% CPU
Optimizing NNI: done in 0.000203055 secs using 99.48% CPU
Optimizing NNI: done in 0.000204377 secs using 99.33% CPU
Iteration 740 / LogL: -350.390 / Time: 0h:1m:27s (0h:0m:7s left)
Optimizing NNI: done in 0.000203586 secs using 99.71% CPU
Optimizing NNI: done in 0.000202744 secs using 99.63% CPU
Optimizing NNI: done in 0.000203776 secs using 99.62% CPU
Optimizing NNI: done in 0.000203205 secs using 99.9% CPU
Optimizing NNI: done in 0.000203936 secs using 99.54% CPU
Optimizing NNI: done in 0.000203366 secs using 99.82% CPU
Optimizing NNI: done in 0.000203546 secs using 99.73% CPU
Optimizing NNI: done in 0.000202353 secs using 99.83% CPU
Optimizing NNI: done in 0.000203656 secs using 99.68% CPU
Optimizing NNI: done in 0.000204087 secs using 99.47% CPU
Iteration 750 / LogL: -350.390 / Time: 0h:1m:27s (0h:0m:5s left)
Log-likelihood cutoff on original alignment: -350.390
Optimizing NNI: done in 0.000205589 secs using 99.71% CPU
Optimizing NNI: done in 0.000204677 secs using 99.67% CPU
Optimizing NNI: done in 0.000204708 secs using 99.65% CPU
Optimizing NNI: done in 0.000204487 secs using 99.76% CPU
Optimizing NNI: done in 0.000204047 secs using 99.98% CPU
Optimizing NNI: done in 0.000203716 secs using 99.65% CPU
Optimizing NNI: done in 0.000203896 secs using 99.56% CPU
Optimizing NNI: done in 0.000205289 secs using 99.86% CPU
Optimizing NNI: done in 0.000203796 secs using 99.61% CPU
Optimizing NNI: done in 0.000205619 secs using 99.7% CPU
Iteration 760 / LogL: -350.390 / Time: 0h:1m:27s (0h:0m:4s left)
Optimizing NNI: done in 0.000204517 secs using 99.75% CPU
Optimizing NNI: done in 0.000202844 secs using 99.58% CPU
Optimizing NNI: done in 0.000204117 secs using 99.45% CPU
Optimizing NNI: done in 0.000204117 secs using 99.94% CPU
Optimizing NNI: done in 0.000203245 secs using 99.39% CPU
Optimizing NNI: done in 0.000203325 secs using 99.84% CPU
Optimizing NNI: done in 0.000204428 secs using 99.79% CPU
Optimizing NNI: done in 0.000203265 secs using 99.87% CPU
Optimizing NNI: done in 0.000203576 secs using 99.72% CPU
Optimizing NNI: done in 0.000203536 secs using 99.74% CPU
Iteration 770 / LogL: -350.390 / Time: 0h:1m:27s (0h:0m:3s left)
Optimizing NNI: done in 0.000204056 secs using 99.48% CPU
Optimizing NNI: done in 0.000203956 secs using 99.53% CPU
Optimizing NNI: done in 0.000202744 secs using 99.63% CPU
Optimizing NNI: done in 0.000203676 secs using 99.67% CPU
Optimizing NNI: done in 0.000203656 secs using 99.68% CPU
Optimizing NNI: done in 0.000203446 secs using 99.78% CPU
Optimizing NNI: done in 0.000203496 secs using 99.76% CPU
Optimizing NNI: done in 0.000202975 secs using 99.52% CPU
Optimizing NNI: done in 0.000203976 secs using 99.52% CPU
Optimizing NNI: done in 0.000203466 secs using 99.77% CPU
Iteration 780 / LogL: -350.390 / Time: 0h:1m:27s (0h:0m:2s left)
Optimizing NNI: done in 0.000175943 secs using 99.46% CPU
Optimizing NNI: done in 0.000162308 secs using 99.19% CPU
Optimizing NNI: done in 0.000161817 secs using 99.49% CPU
Optimizing NNI: done in 0.000161727 secs using 99.55% CPU
Optimizing NNI: done in 0.000162427 secs using 99.74% CPU
Optimizing NNI: done in 0.000161416 secs using 99.74% CPU
Optimizing NNI: done in 0.000162027 secs using 99.37% CPU
Optimizing NNI: done in 0.000161556 secs using 99.66% CPU
Optimizing NNI: done in 0.000203456 secs using 99.28% CPU
Optimizing NNI: done in 0.000204297 secs using 99.85% CPU
Iteration 790 / LogL: -350.390 / Time: 0h:1m:27s (0h:0m:1s left)
Optimizing NNI: done in 0.000203235 secs using 99.39% CPU
Optimizing NNI: done in 0.000204467 secs using 99.77% CPU
Optimizing NNI: done in 0.000203876 secs using 100.1% CPU
Optimizing NNI: done in 0.000203565 secs using 99.72% CPU
Optimizing NNI: done in 0.000203175 secs using 99.42% CPU
Optimizing NNI: done in 0.000204377 secs using 99.33% CPU
Optimizing NNI: done in 0.000203696 secs using 99.66% CPU
Optimizing NNI: done in 0.000203556 secs using 99.73% CPU
Optimizing NNI: done in 0.000203466 secs using 99.77% CPU
Optimizing NNI: done in 0.000203225 secs using 99.89% CPU
Iteration 800 / LogL: -350.390 / Time: 0h:1m:27s (0h:0m:0s left)
Log-likelihood cutoff on original alignment: -350.390
NOTE: Bootstrap correlation coefficient of split occurrence frequencies: 0.820
NOTE: UFBoot does not converge, continue at least 100 more iterations
Optimizing NNI: done in 0.000203956 secs using 100% CPU
Optimizing NNI: done in 0.000203325 secs using 99.84% CPU
Optimizing NNI: done in 0.00021106 secs using 99.97% CPU
Optimizing NNI: done in 0.000202965 secs using 99.52% CPU
Optimizing NNI: done in 0.000204407 secs using 99.31% CPU
Optimizing NNI: done in 0.000206111 secs using 99.46% CPU
Optimizing NNI: done in 0.000203336 secs using 99.83% CPU
Optimizing NNI: done in 0.000203755 secs using 99.63% CPU
Optimizing NNI: done in 0.000203776 secs using 99.62% CPU
Optimizing NNI: done in 0.000203034 secs using 99.49% CPU
Iteration 810 / LogL: -350.390 / Time: 0h:1m:27s (0h:0m:9s left)
Optimizing NNI: done in 0.000204337 secs using 99.83% CPU
Optimizing NNI: done in 0.000203025 secs using 99.5% CPU
Optimizing NNI: done in 0.000203456 secs using 99.28% CPU
Optimizing NNI: done in 0.000204848 secs using 99.59% CPU
Optimizing NNI: done in 0.000203446 secs using 99.78% CPU
Optimizing NNI: done in 0.000203886 secs using 99.57% CPU
Optimizing NNI: done in 0.000204958 secs using 99.53% CPU
Optimizing NNI: done in 0.000203916 secs using 99.55% CPU
Optimizing NNI: done in 0.000204217 secs using 99.89% CPU
Optimizing NNI: done in 0.000204196 secs using 99.9% CPU
Iteration 820 / LogL: -350.390 / Time: 0h:1m:27s (0h:0m:8s left)
Optimizing NNI: done in 0.000203896 secs using 99.56% CPU
Optimizing NNI: done in 0.000206331 secs using 99.84% CPU
Optimizing NNI: done in 0.000204618 secs using 99.7% CPU
Optimizing NNI: done in 0.000204037 secs using 99.98% CPU
Optimizing NNI: done in 0.000203956 secs using 99.53% CPU
Optimizing NNI: done in 0.000203846 secs using 99.58% CPU
Optimizing NNI: done in 0.000203065 secs using 99.97% CPU
Optimizing NNI: done in 0.000204798 secs using 99.12% CPU
Optimizing NNI: done in 0.000203676 secs using 99.67% CPU
Optimizing NNI: done in 0.000203475 secs using 99.28% CPU
Iteration 830 / LogL: -350.390 / Time: 0h:1m:27s (0h:0m:7s left)
Optimizing NNI: done in 0.000203897 secs using 99.56% CPU
Optimizing NNI: done in 0.000161926 secs using 100% CPU
Optimizing NNI: done in 0.000160994 secs using 100% CPU
Optimizing NNI: done in 0.000161375 secs using 99.15% CPU
Optimizing NNI: done in 0.000161456 secs using 99.72% CPU
Optimizing NNI: done in 0.000161726 secs using 99.55% CPU
Optimizing NNI: done in 0.000162428 secs using 99.74% CPU
Optimizing NNI: done in 0.000163449 secs using 99.11% CPU
Optimizing NNI: done in 0.000162448 secs using 99.72% CPU
Optimizing NNI: done in 0.000161275 secs using 99.83% CPU
Iteration 840 / LogL: -350.390 / Time: 0h:1m:27s (0h:0m:6s left)
Optimizing NNI: done in 0.000169321 secs using 99.81% CPU
Optimizing NNI: done in 0.000161396 secs using 99.13% CPU
Optimizing NNI: done in 0.000204738 secs using 99.64% CPU
Optimizing NNI: done in 0.000203485 secs using 99.76% CPU
Optimizing NNI: done in 0.000203525 secs using 99.74% CPU
Optimizing NNI: done in 0.000204067 secs using 99.48% CPU
Optimizing NNI: done in 0.000205289 secs using 99.86% CPU
Optimizing NNI: done in 0.000203435 secs using 99.79% CPU
Optimizing NNI: done in 0.000204147 secs using 99.44% CPU
Optimizing NNI: done in 0.000205069 secs using 99.48% CPU
Iteration 850 / LogL: -350.390 / Time: 0h:1m:27s (0h:0m:5s left)
Log-likelihood cutoff on original alignment: -350.390
Optimizing NNI: done in 0.000210769 secs using 99.64% CPU
Optimizing NNI: done in 0.000204017 secs using 99.5% CPU
Optimizing NNI: done in 0.000203315 secs using 99.85% CPU
Optimizing NNI: done in 0.000205048 secs using 99.49% CPU
Optimizing NNI: done in 0.000205269 secs using 99.38% CPU
Optimizing NNI: done in 0.000204277 secs using 99.37% CPU
Optimizing NNI: done in 0.000204657 secs using 99.68% CPU
Optimizing NNI: done in 0.000204197 secs using 99.9% CPU
Optimizing NNI: done in 0.000203515 secs using 99.75% CPU
Optimizing NNI: done in 0.000204417 secs using 99.8% CPU
Iteration 860 / LogL: -350.390 / Time: 0h:1m:27s (0h:0m:4s left)
Optimizing NNI: done in 0.000210489 secs using 99.77% CPU
Optimizing NNI: done in 0.000203706 secs using 99.65% CPU
Optimizing NNI: done in 0.000203646 secs using 99.68% CPU
Optimizing NNI: done in 0.000203225 secs using 99.4% CPU
Optimizing NNI: done in 0.000205129 secs using 99.45% CPU
Optimizing NNI: done in 0.000204057 secs using 99.97% CPU
Optimizing NNI: done in 0.000203205 secs using 99.9% CPU
Optimizing NNI: done in 0.000203135 secs using 99.44% CPU
Optimizing NNI: done in 0.000204297 secs using 99.85% CPU
Optimizing NNI: done in 0.000203735 secs using 99.64% CPU
Iteration 870 / LogL: -350.390 / Time: 0h:1m:27s (0h:0m:3s left)
Optimizing NNI: done in 0.00021142 secs using 99.8% CPU
Optimizing NNI: done in 0.000204557 secs using 99.73% CPU
Optimizing NNI: done in 0.000203676 secs using 99.67% CPU
Optimizing NNI: done in 0.000204236 secs using 99.39% CPU
Optimizing NNI: done in 0.000203896 secs using 99.56% CPU
Optimizing NNI: done in 0.000203806 secs using 99.6% CPU
Optimizing NNI: done in 0.000203816 secs using 99.6% CPU
Optimizing NNI: done in 0.000204848 secs using 99.59% CPU
Optimizing NNI: done in 0.000203055 secs using 99.48% CPU
Optimizing NNI: done in 0.000203716 secs using 99.65% CPU
Iteration 880 / LogL: -350.390 / Time: 0h:1m:27s (0h:0m:1s left)
Optimizing NNI: done in 0.000210809 secs using 99.62% CPU
Optimizing NNI: done in 0.000204828 secs using 99.6% CPU
Optimizing NNI: done in 0.000202293 secs using 99.36% CPU
Optimizing NNI: done in 0.000206281 secs using 99.86% CPU
Optimizing NNI: done in 0.000203416 secs using 99.3% CPU
Optimizing NNI: done in 0.000204357 secs using 99.83% CPU
Optimizing NNI: done in 0.000203926 secs using 99.55% CPU
Optimizing NNI: done in 0.000203936 secs using 99.54% CPU
Optimizing NNI: done in 0.000202844 secs using 99.58% CPU
Optimizing NNI: done in 0.000203776 secs using 99.62% CPU
Iteration 890 / LogL: -350.390 / Time: 0h:1m:27s (0h:0m:0s left)
Optimizing NNI: done in 0.000209927 secs using 99.56% CPU
Optimizing NNI: done in 0.000204607 secs using 99.7% CPU
Optimizing NNI: done in 0.000204908 secs using 99.56% CPU
Optimizing NNI: done in 0.000203786 secs using 99.61% CPU
Optimizing NNI: done in 0.000203295 secs using 99.36% CPU
Optimizing NNI: done in 0.000204798 secs using 99.61% CPU
Optimizing NNI: done in 0.000205039 secs using 99.49% CPU
Optimizing NNI: done in 0.000203315 secs using 99.35% CPU
Optimizing NNI: done in 0.000205459 secs using 99.78% CPU
Optimizing NNI: done in 0.000205589 secs using 99.71% CPU
Iteration 900 / LogL: -350.390 / Time: 0h:1m:27s (0h:0m:0s left)
Log-likelihood cutoff on original alignment: -350.390
NOTE: Bootstrap correlation coefficient of split occurrence frequencies: 0.714
NOTE: UFBoot does not converge, continue at least 100 more iterations
Optimizing NNI: done in 0.00020612 secs using 99.46% CPU
Optimizing NNI: done in 0.000204037 secs using 99.98% CPU
Optimizing NNI: done in 0.000204207 secs using 99.9% CPU
Optimizing NNI: done in 0.000203365 secs using 99.82% CPU
Optimizing NNI: done in 0.000204077 secs using 99.47% CPU
Optimizing NNI: done in 0.000204267 secs using 99.38% CPU
Optimizing NNI: done in 0.000203265 secs using 99.38% CPU
Optimizing NNI: done in 0.000212131 secs using 99.47% CPU
Optimizing NNI: done in 0.000203695 secs using 99.66% CPU
Optimizing NNI: done in 0.000204317 secs using 99.36% CPU
Iteration 910 / LogL: -350.390 / Time: 0h:1m:27s (0h:0m:8s left)
Optimizing NNI: done in 0.000204137 secs using 99.44% CPU
Optimizing NNI: done in 0.000203545 secs using 99.73% CPU
Optimizing NNI: done in 0.000203646 secs using 99.68% CPU
Optimizing NNI: done in 0.000203956 secs using 99.53% CPU
Optimizing NNI: done in 0.000203856 secs using 99.58% CPU
Optimizing NNI: done in 0.000204227 secs using 99.89% CPU
Optimizing NNI: done in 0.000203876 secs using 99.57% CPU
Optimizing NNI: done in 0.000205619 secs using 99.21% CPU
Optimizing NNI: done in 0.000204598 secs using 99.71% CPU
Optimizing NNI: done in 0.000204548 secs using 99.73% CPU
Iteration 920 / LogL: -350.390 / Time: 0h:1m:27s (0h:0m:7s left)
Optimizing NNI: done in 0.000203655 secs using 99.68% CPU
Optimizing NNI: done in 0.000204688 secs using 99.66% CPU
Optimizing NNI: done in 0.000202924 secs using 100% CPU
Optimizing NNI: done in 0.000203505 secs using 99.75% CPU
Optimizing NNI: done in 0.000203646 secs using 99.68% CPU
Optimizing NNI: done in 0.000204307 secs using 99.85% CPU
Optimizing NNI: done in 0.000204127 secs using 99.45% CPU
Optimizing NNI: done in 0.000203796 secs using 99.61% CPU
Optimizing NNI: done in 0.000205519 secs using 99.26% CPU
Optimizing NNI: done in 0.000203946 secs using 99.54% CPU
Iteration 930 / LogL: -350.390 / Time: 0h:1m:28s (0h:0m:6s left)
Optimizing NNI: done in 0.000204628 secs using 99.69% CPU
Optimizing NNI: done in 0.000203295 secs using 99.86% CPU
Optimizing NNI: done in 0.000204998 secs using 99.51% CPU
Optimizing NNI: done in 0.000202915 secs using 99.55% CPU
Optimizing NNI: done in 0.000203395 secs using 99.31% CPU
Optimizing NNI: done in 0.000204999 secs using 99.51% CPU
Optimizing NNI: done in 0.000203145 secs using 99.44% CPU
Optimizing NNI: done in 0.000202894 secs using 100.1% CPU
Optimizing NNI: done in 0.000203696 secs using 99.66% CPU
Optimizing NNI: done in 0.000204818 secs using 99.6% CPU
Iteration 940 / LogL: -350.390 / Time: 0h:1m:28s (0h:0m:5s left)
Optimizing NNI: done in 0.000203996 secs using 99.51% CPU
Optimizing NNI: done in 0.000203265 secs using 99.87% CPU
Optimizing NNI: done in 0.000202914 secs using 99.55% CPU
Optimizing NNI: done in 0.000203185 secs using 99.42% CPU
Optimizing NNI: done in 0.000204076 secs using 99.47% CPU
Optimizing NNI: done in 0.000204076 secs using 99.96% CPU
Optimizing NNI: done in 0.000206241 secs using 99.4% CPU
Optimizing NNI: done in 0.000204167 secs using 99.92% CPU
Optimizing NNI: done in 0.000203585 secs using 99.71% CPU
Optimizing NNI: done in 0.000204017 secs using 99.5% CPU
Iteration 950 / LogL: -350.390 / Time: 0h:1m:28s (0h:0m:4s left)
Log-likelihood cutoff on original alignment: -350.390
Optimizing NNI: done in 0.00020606 secs using 99.49% CPU
Optimizing NNI: done in 0.00020587 secs using 99.58% CPU
Optimizing NNI: done in 0.000204277 secs using 99.37% CPU
Optimizing NNI: done in 0.000204848 secs using 99.59% CPU
Optimizing NNI: done in 0.00021104 secs using 99.51% CPU
Optimizing NNI: done in 0.000204979 secs using 99.52% CPU
Optimizing NNI: done in 0.000206822 secs using 99.6% CPU
Optimizing NNI: done in 0.000204618 secs using 99.7% CPU
Optimizing NNI: done in 0.000203686 secs using 99.66% CPU
Optimizing NNI: done in 0.000203946 secs using 99.54% CPU
Iteration 960 / LogL: -350.390 / Time: 0h:1m:28s (0h:0m:3s left)
Optimizing NNI: done in 0.000203786 secs using 99.61% CPU
Optimizing NNI: done in 0.000203866 secs using 99.58% CPU
Optimizing NNI: done in 0.000204417 secs using 99.31% CPU
Optimizing NNI: done in 0.000204928 secs using 99.55% CPU
Optimizing NNI: done in 0.000204958 secs using 100% CPU
Optimizing NNI: done in 0.000203155 secs using 99.43% CPU
Optimizing NNI: done in 0.000203355 secs using 99.83% CPU
Optimizing NNI: done in 0.000204337 secs using 99.35% CPU
Optimizing NNI: done in 0.000203876 secs using 99.57% CPU
Optimizing NNI: done in 0.000203997 secs using 99.51% CPU
Iteration 970 / LogL: -350.390 / Time: 0h:1m:28s (0h:0m:2s left)
Optimizing NNI: done in 0.000205519 secs using 99.75% CPU
Optimizing NNI: done in 0.000203406 secs using 99.31% CPU
Optimizing NNI: done in 0.000204367 secs using 99.33% CPU
Optimizing NNI: done in 0.000204608 secs using 99.7% CPU
Optimizing NNI: done in 0.000204417 secs using 99.8% CPU
Optimizing NNI: done in 0.000204147 secs using 99.93% CPU
Optimizing NNI: done in 0.000206491 secs using 99.76% CPU
Optimizing NNI: done in 0.000203515 secs using 99.75% CPU
Optimizing NNI: done in 0.000203596 secs using 99.22% CPU
Optimizing NNI: done in 0.000203696 secs using 99.66% CPU
Iteration 980 / LogL: -350.390 / Time: 0h:1m:28s (0h:0m:1s left)
Optimizing NNI: done in 0.000205319 secs using 99.36% CPU
Optimizing NNI: done in 0.000203205 secs using 99.41% CPU
Optimizing NNI: done in 0.000203876 secs using 99.57% CPU
Optimizing NNI: done in 0.000205078 secs using 99.47% CPU
Optimizing NNI: done in 0.000203886 secs using 99.57% CPU
Optimizing NNI: done in 0.000202985 secs using 99.51% CPU
Optimizing NNI: done in 0.000203195 secs using 99.9% CPU
Optimizing NNI: done in 0.000203174 secs using 99.42% CPU
Optimizing NNI: done in 0.00021607 secs using 99.5% CPU
Optimizing NNI: done in 0.000203215 secs using 99.89% CPU
Iteration 990 / LogL: -350.390 / Time: 0h:1m:28s (0h:0m:0s left)
Optimizing NNI: done in 0.000203215 secs using 99.89% CPU
Optimizing NNI: done in 0.000203255 secs using 99.87% CPU
Optimizing NNI: done in 0.000202925 secs using 99.54% CPU
Optimizing NNI: done in 0.000203776 secs using 99.62% CPU
Optimizing NNI: done in 0.000203084 secs using 99.47% CPU
Optimizing NNI: done in 0.000203676 secs using 99.67% CPU
Optimizing NNI: done in 0.000203926 secs using 99.55% CPU
Optimizing NNI: done in 0.000203686 secs using 99.66% CPU
Optimizing NNI: done in 0.000206241 secs using 99.88% CPU
Optimizing NNI: done in 0.000204558 secs using 99.24% CPU
Iteration 1000 / LogL: -350.390 / Time: 0h:1m:28s (0h:0m:0s left)
Log-likelihood cutoff on original alignment: -350.390
NOTE: Bootstrap correlation coefficient of split occurrence frequencies: 0.891
NOTE: UFBoot does not converge, continue at least 100 more iterations
Optimizing NNI: done in 0.000204848 secs using 99.59% CPU
WARNING: bootstrap analysis did not converge. You should rerun with higher number of iterations (-nm option)
TREE SEARCH COMPLETED AFTER 1001 ITERATIONS / Time: 0h:1m:28s

--------------------------------------------------------------------
|                    FINALIZING TREE SEARCH                        |
--------------------------------------------------------------------
Performs final model parameters optimization
Estimate model parameters (epsilon = 0.010)
1. Initial log-likelihood: -350.390
Optimal log-likelihood: -350.390
Parameters optimization took 1 rounds (0.000 sec)
BEST SCORE FOUND : -350.390
Creating bootstrap support values...
Split supports printed to NEXUS file /media/hdd_2tb/GPA_reclassification_clean/A_dataset_creation/5_basic_phylogenetics/2_trimmed_complete_basic_phylogeny/2_OGs_with_domains_phylogeny/4_mafft_iqtree_ML_trees/OG_141_hypothetic_mafft_iqtree.splits.nex
Total tree length: 0.220

Total number of iterations: 1001
CPU time used for tree search: 2.825 sec (0h:0m:2s)
Wall-clock time used for tree search: 2.833 sec (0h:0m:2s)
Total CPU time used: 139.066 sec (0h:2m:19s)
Total wall-clock time used: 88.244 sec (0h:1m:28s)

Computing bootstrap consensus tree...
Reading input file /media/hdd_2tb/GPA_reclassification_clean/A_dataset_creation/5_basic_phylogenetics/2_trimmed_complete_basic_phylogeny/2_OGs_with_domains_phylogeny/4_mafft_iqtree_ML_trees/OG_141_hypothetic_mafft_iqtree.splits.nex...
4 taxa and 7 splits.
Consensus tree written to /media/hdd_2tb/GPA_reclassification_clean/A_dataset_creation/5_basic_phylogenetics/2_trimmed_complete_basic_phylogeny/2_OGs_with_domains_phylogeny/4_mafft_iqtree_ML_trees/OG_141_hypothetic_mafft_iqtree.contree
Reading input trees file /media/hdd_2tb/GPA_reclassification_clean/A_dataset_creation/5_basic_phylogenetics/2_trimmed_complete_basic_phylogeny/2_OGs_with_domains_phylogeny/4_mafft_iqtree_ML_trees/OG_141_hypothetic_mafft_iqtree.contree
Log-likelihood of consensus tree: -350.390

Analysis results written to: 
  IQ-TREE report:                /media/hdd_2tb/GPA_reclassification_clean/A_dataset_creation/5_basic_phylogenetics/2_trimmed_complete_basic_phylogeny/2_OGs_with_domains_phylogeny/4_mafft_iqtree_ML_trees/OG_141_hypothetic_mafft_iqtree.iqtree
  Maximum-likelihood tree:       /media/hdd_2tb/GPA_reclassification_clean/A_dataset_creation/5_basic_phylogenetics/2_trimmed_complete_basic_phylogeny/2_OGs_with_domains_phylogeny/4_mafft_iqtree_ML_trees/OG_141_hypothetic_mafft_iqtree.treefile
  Likelihood distances:          /media/hdd_2tb/GPA_reclassification_clean/A_dataset_creation/5_basic_phylogenetics/2_trimmed_complete_basic_phylogeny/2_OGs_with_domains_phylogeny/4_mafft_iqtree_ML_trees/OG_141_hypothetic_mafft_iqtree.mldist

Ultrafast bootstrap approximation results written to:
  Split support values:          /media/hdd_2tb/GPA_reclassification_clean/A_dataset_creation/5_basic_phylogenetics/2_trimmed_complete_basic_phylogeny/2_OGs_with_domains_phylogeny/4_mafft_iqtree_ML_trees/OG_141_hypothetic_mafft_iqtree.splits.nex
  Consensus tree:                /media/hdd_2tb/GPA_reclassification_clean/A_dataset_creation/5_basic_phylogenetics/2_trimmed_complete_basic_phylogeny/2_OGs_with_domains_phylogeny/4_mafft_iqtree_ML_trees/OG_141_hypothetic_mafft_iqtree.contree
  Screen log file:               /media/hdd_2tb/GPA_reclassification_clean/A_dataset_creation/5_basic_phylogenetics/2_trimmed_complete_basic_phylogeny/2_OGs_with_domains_phylogeny/4_mafft_iqtree_ML_trees/OG_141_hypothetic_mafft_iqtree.log

Date and Time: Thu Feb 15 05:36:43 2024
```
