## Supplementary Data 7 for "Structural and evolutionary analyses support reclassification of glycopeptide antibiotics as xyclopeptides": OG_141_hypothetic_mafft_iqtree.mldist

```
4
ApTi       0.0000000 0.0000010 0.0000010 0.2199297 
ApTi_5     0.0000010 0.0000000 0.0000010 0.2199297 
tei_2      0.0000010 0.0000010 0.0000000 0.2199297 
Uc37       0.2199297 0.2199297 0.2199297 0.0000000 
```
