## Supplementary Data 7 for "Structural and evolutionary analyses support reclassification of glycopeptide antibiotics as xyclopeptides": OG_141_hypothetic_mafft_iqtree.treefile

```
(ApTi:0.0000010000,ApTi_5:0.0000010000,(tei_2:0.0000010000,Uc37:0.2199291600)32:0.0000010000);
```
