## Supplementary Data 7 for "Structural and evolutionary analyses support reclassification of glycopeptide antibiotics as xyclopeptides": OG_142_bgtfC_mafft_iqtree.bionj

```
(((((((AmBlD4:-0.00069469685,((AmBlD59_2:0.0010528247,bal:-0.0010518247):0.0039295419,AmBlFH:-0.0014783083):0.00069519685):0.12743135,(((AmDeD9_2:5e-07,AmDeD9_1:5e-07):0.020085413,AmOv:0.013101328):0.022055965,(AmRg_6:5e-07,dec_1:5e-07):0.034314305):0.14449416):0.010347657,(KbAr_2:-0.0019539194,KbArN5:0.0019549192):0.13613069):0.02739419,(AmAaD2_3:0.082676411,(((van:5e-07,AmOrH:5e-07):0.011192564,AmsW69_1:0.008637758):0.060914125,(AmOr_2:0.0069048125,AmOrD0:0.0055115856):0.053569209):0.025389548):0.1688319):0.08297652,((UK6:5e-07,ApsA3_2:5e-07):0.13875125,Uc37:0.10551994):0.0470214):0.046605114,(Uc878:0.11665541,ApRc:0.26865703):-0.032265168):0.0055146962,(UME:0.14711986,(UsB:0.038793098,KbPh:0.02053985):0.23206125):0.016147874,((AkAan_1:5e-07,AkAan_2:5e-07):0.26890463,((ker:0.023028782,AmKen_2:-0.010125635):0.0050096815,AmKeF:-0.0050091813):0.26932484):0.0099988654);
```
