## Supplementary Data 7 for "Structural and evolutionary analyses support reclassification of glycopeptide antibiotics as xyclopeptides": OG_142_bgtfC_mafft_iqtree.ckp

```
--- # IQ-TREE Checkpoint ver >= 1.6
CandidateSet:
 00: -6126.87608884 (0:0.0000010000,((((1:0.0663629793,(((5:0.0000010000,16:0.0000010000):0.01519157994,21:0.0047624864):0.06513465935,(22:0.0000021985,24:0.0125099327):0.06042122034):0.04589721465):0.1898391186,(((2:0.0000010000,4:0.0000010000):0.2966137647,((6:0.0397843245,23:0.0192099853):0.231814995,((((7:0.0000010000,13:0.0000010000):0.156388029,27:0.0826961457):0.0497727456,(20:0.2732669269,25:0.1081280930):0.0352391213):0.03868375242,28:0.1459336018):0.01541438674):0.01644749217):0.01014788761,((12:0.0000010000,19:0.0000010000):0.002491832605,29:0.0101293620):0.2698890819):0.05993585175):0.0439794645,(3:0.0000010000,10:0.0000010000):0.1473227396):0.04102795763,(((8:0.0000010000,15:0.0000010000):0.01500591655,14:0.0183775316):0.02871911501,(9:0.0000010000,17:0.0000010000):0.02970795511):0.1665762079):0.1147989979,(11:0.0000010000,(18:0.0000010000,26:0.0000010000):0.002752435883):1e-06);
 01: -6126.87659787 (0:0.0000010000,(((((1:0.0663714244,(((5:0.0000010000,16:0.0000010000):0.01519378045,21:0.0047622826):0.06514405169,(22:0.0000029088,24:0.0125112666):0.06042781597):0.0459026259):0.189867324,(((2:0.0000010000,4:0.0000010000):0.2966740333,((6:0.0397886775,23:0.0192154386):0.2318701187,((((7:0.0000010000,13:0.0000010000):0.156431605,27:0.0827188739):0.04978760664,(20:0.2733460141,25:0.1081603879):0.03523644084):0.03868918706,28:0.1459714316):0.0154150886):0.01644876982):0.01014841813,((12:0.0000010000,19:0.0000010000):0.002491863898,29:0.0101309042):0.2699399567):0.05994266572):0.04398403904,(3:0.0000010000,10:0.0000010000):0.1473394566):0.0410280825,(((8:0.0000010000,15:0.0000010000):0.01500760804,14:0.0183787697):0.02872235438,(9:0.0000010000,17:0.0000010000):0.02971015231):0.1665963956):0.1148121468,11:0.0000010000):2.088760446e-06,(18:0.0000010000,26:0.0000010000):0.002752515385);
 02: -6127.410018 (0:0.0000010000,(((((1:0.0662790194,(((5:0.0000010000,16:0.0000010000):0.01520121993,21:0.0047323780):0.06506467019,(22:0.0000021366,24:0.0125018083):0.06037828212):0.04587702596):0.189936694,(((2:0.0000010000,4:0.0000010000):0.2889035445,((12:0.0000010000,19:0.0000010000):0.002516571892,29:0.0101049633):0.2549251163):0.01975502784,((6:0.0396033064,23:0.0193358729):0.2339206782,((((7:0.0000010000,13:0.0000010000):0.1558516811,27:0.0831939146):0.0486415923,(20:0.2736986935,25:0.1077620322):0.03599786582):0.0377133044,28:0.1479880712):0.01596547595):0.0194415924):0.06213721975):0.04425703708,(3:0.0000010000,10:0.0000010000):0.146768901):0.04107253788,(((8:0.0000010000,15:0.0000010000):0.01499462437,14:0.0183461014):0.02870029089,(9:0.0000010000,17:0.0000010000):0.02963769061):0.1674972578):0.1138133772,11:0.0000029097):2.224801123e-06,(18:0.0000021066,26:0.0000023710):0.002749764235);
 03: -6131.33685861 (0:0.0000010000,(((((1:0.0669749972,(((5:0.0000010000,16:0.0000010000):0.01524585925,21:0.0046900982):0.06515804773,(22:0.0000020679,24:0.0124961917):0.06018992937):0.04528594597):0.1895862035,(((2:0.0000010000,4:0.0000010000):0.2963061904,((6:0.0402991913,23:0.0184577457):0.2191788758,((12:0.0000010000,19:0.0000010000):0.002556526156,29:0.0100755636):0.2496710998):0.02417690112):0.0085929387,((((7:0.0000010000,13:0.0000010000):0.1563196481,27:0.0812438960):0.05248580694,(20:0.2750143685,25:0.1055197607):0.03258472285):0.03353679824,28:0.1443326564):0.03261724196):0.05920894488):0.0455621527,(3:0.0000010000,10:0.0000010000):0.1472786447):0.04075403897,(((8:0.0000010000,15:0.0000010000):0.01499377798,14:0.0183519727):0.02864057777,(9:0.0000010000,17:0.0000010000):0.02967486685):0.1685246165):0.1125411762,11:0.0000010000):1e-06,(18:0.0000010000,26:0.0000010000):0.002750742091);
 04: -6131.340157 (0:0.0000010000,((((1:0.0669966843,(((5:0.0000010000,16:0.0000010000):0.01524852869,21:0.0046860857):0.06517524363,(22:0.0000022249,24:0.0124984487):0.06019953708):0.04529045704):0.1897114448,(((2:0.0000010000,4:0.0000010000):0.2967352627,((6:0.0403071415,23:0.0184780637):0.2194739457,((12:0.0000010000,19:0.0000010000):0.002553635132,29:0.0100866436):0.2500303833):0.02411999366):0.008602688249,((((7:0.0000010000,13:0.0000010000):0.1564788199,27:0.0813012583):0.05252462262,(20:0.2753733827,25:0.1056497991):0.03252107609):0.0335814055,28:0.1444370685):0.0326361955):0.05921753175):0.04556217808,(3:0.0000010000,10:0.0000010000):0.147299749):0.04071426004,(((8:0.0000010000,15:0.0000010000):0.0149941934,14:0.0183473775):0.02864329225,(9:0.0000010000,17:0.0000010000):0.02967016958):0.1685802935):0.1125712846,(11:0.0000020649,(18:0.0000010000,26:0.0000010000):0.002750300639):1e-06);
 05: -6131.52417738 (0:0.0000010000,(((((1:0.0666536137,(((5:0.0000010000,16:0.0000010000):0.01518696219,21:0.0047154396):0.06502478197,(22:0.0000021366,24:0.0124606673):0.05999453928):0.04547275589):0.1874145301,(((2:0.0000010000,4:0.0000010000):0.2957108681,((((7:0.0000010000,13:0.0000010000):0.1561905832,27:0.0795814966):0.05020975999,(20:0.2739665535,25:0.1049683988):0.03337905743):0.03306319901,28:0.1440572496):0.02788502729):0.0107311716,((6:0.0397733142,23:0.0187913999):0.2189407382,((12:0.0000010000,19:0.0000010000):0.002542036367,29:0.0100425373):0.2486636065):0.02705242849):0.05967566082):0.04452242884,(3:0.0000010000,10:0.0000010000):0.1457923242):0.04207892071,(((8:0.0000010000,15:0.0000010000):0.01494719447,14:0.0183183103):0.02855341399,(9:0.0000010000,17:0.0000010000):0.02960436333):0.1675418195):0.1128227664,11:0.0000010000):2.714045221e-06,(18:0.0000010000,26:0.0000010000):0.002743687672);
 06: -6131.52446613 (0:0.0000010000,((((1:0.0666617426,(((5:0.0000010000,16:0.0000010000):0.015186094,21:0.0047158794):0.06502196758,(22:0.0000020817,24:0.0124609889):0.05999452653):0.04546764813):0.1874007332,(((2:0.0000010000,4:0.0000010000):0.2956705849,((((7:0.0000010000,13:0.0000010000):0.156159978,27:0.0795692506):0.05020396266,(20:0.2739094415,25:0.1049484772):0.03337194677):0.03306631471,28:0.1440463889):0.02788491708):0.01072156259,((6:0.0397709774,23:0.0187890254):0.2189168213,((12:0.0000010000,19:0.0000010000):0.002541906819,29:0.0100416653):0.2486342035):0.02706676665):0.05966460033):0.04451630907,(3:0.0000010000,10:0.0000010000):0.1457943111):0.04207827203,(((8:0.0000010000,15:0.0000010000):0.01494624186,14:0.0183175942):0.02855157261,(9:0.0000010000,17:0.0000010000):0.02960315803):0.1675309371):0.1128153873,(11:0.0000010000,(18:0.0000010000,26:0.0000010000):0.002743516979):2.592134689e-06);
 07: -6131.79812306 (0:0.0000010000,(((((1:0.0678286608,(((5:0.0000010000,16:0.0000010000):0.01526502661,21:0.0046931287):0.06538858064,(22:0.0000022066,24:0.0125141392):0.06010091752):0.04478200095):0.1904514773,(((2:0.0000010000,4:0.0000010000):0.2948409565,((6:0.0401584319,23:0.0186780086):0.2204483798,((12:0.0000010000,19:0.0000010000):0.002557860583,29:0.0100882837):0.2490870787):0.02441721825):0.01012103825,(((((7:0.0000010000,13:0.0000010000):0.1579585542,27:0.0799947490):0.04081060726,20:0.2802055287):0.02559846347,25:0.1244366355):0.03404641678,28:0.1387145606):0.0364281366):0.05783176867):0.04574665172,(3:0.0000010000,10:0.0000010000):0.1480536268):0.04019823297,(((8:0.0000010000,15:0.0000010000):0.01500663814,14:0.0183793749):0.02878185603,(9:0.0000010000,17:0.0000010000):0.02960430017):0.16892008):0.1130191025,11:0.0000020649):1e-06,(18:0.0000010000,26:0.0000010000):0.002753714299);
 08: -6132.66206846 (0:0.0000010000,((((1:0.0667577151,(((5:0.0000010000,16:0.0000010000):0.01532314331,21:0.0047094515):0.065542313,(22:0.0000022929,24:0.0125615487):0.06054123796):0.04608298744):0.1873830549,(((((2:0.0000010000,4:0.0000010000):0.2956248242,28:0.1417527099):0.01194891246,(6:0.0400478396,23:0.0191157117):0.2318049997):0.009886941279,(((7:0.0000010000,13:0.0000010000):0.1509872259,27:0.0887217348):0.04841171109,(20:0.2739028891,25:0.1071813397):0.03967986459):0.0392689837):0.02166507084,((12:0.0000010000,19:0.0000010000):0.002498409886,29:0.0101884725):0.2758244385):0.05932530806):0.04612542029,(3:0.0000010000,10:0.0000010000):0.1482845463):0.04200648218,(((8:0.0000010000,15:0.0000010000):0.01508247145,14:0.0184414692):0.02877330525,(9:0.0000010000,17:0.0000010000):0.02987259422):0.1681636643):0.1138835877,(11:0.0000010000,(18:0.0000010000,26:0.0000010000):0.002764523565):2.714045221e-06);
 09: -6133.12116935 (0:0.0000010000,(((((1:0.0651714404,(((5:0.0000010000,16:0.0000010000):0.01515530946,21:0.0046812114):0.06523630894,(22:0.0000021653,24:0.0124243447):0.0595053715):0.04618984393):0.1810754864,(((((((2:0.0000010000,4:0.0000010000):0.2651854796,20:0.2568935478):0.03395646852,25:0.1164252523):0.0284807561,((7:0.0000010000,13:0.0000010000):0.1492663233,27:0.0865319643):0.05074623965):0.03073547744,28:0.1492122089):0.0216763946,(6:0.0395180022,23:0.0190911122):0.2178980929):0.01841846199,((12:0.0000010000,19:0.0000010000):0.002471640416,29:0.0100564534):0.2609295792):0.0619161439):0.04714250132,(3:0.0000010000,10:0.0000010000):0.1406932387):0.04644318954,(((8:0.0000010000,15:0.0000010000):0.01488664176,14:0.0182332381):0.02834023938,(9:0.0000010000,17:0.0000010000):0.02957997685):0.1664358475):0.1124095794,11:0.0000010000):2.714045221e-06,(18:0.0000010000,26:0.0000010000):0.002737773037);
 10: -6133.12126497 (0:0.0000010000,((((1:0.0651764820,(((5:0.0000010000,16:0.0000010000):0.01515459969,21:0.0046815606):0.06523375169,(22:0.0000021104,24:0.0124237219):0.05950631798):0.04618545945):0.1810619893,(((((((2:0.0000010000,4:0.0000010000):0.2651300696,20:0.2568500613):0.03394957595,25:0.1164155047):0.02847447368,((7:0.0000010000,13:0.0000010000):0.149239705,27:0.0865239677):0.05074541934):0.03074159084,28:0.1492064628):0.02166500976,(6:0.0395155474,23:0.0190887531):0.2178828746):0.01842013356,((12:0.0000010000,19:0.0000010000):0.002471508096,29:0.0100555195):0.2609090263):0.06190467514):0.04713663059,(3:0.0000010000,10:0.0000010000):0.1406972978):0.04644264852,(((8:0.0000010000,15:0.0000010000):0.01488577828,14:0.0182325770):0.02833851202,(9:0.0000010000,17:0.0000010000):0.02957896168):0.1664255586):0.112402939,(11:0.0000010000,(18:0.0000010000,26:0.0000010000):0.002737614747):2.592134689e-06);
 11: -6141.91110226 (0:0.0000010000,(((((1:0.0657821268,(((5:0.0000010000,16:0.0000010000):0.01501661402,21:0.0049851524):0.06515272431,(22:0.0000025157,24:0.0125159830):0.06062804507):0.04668992635):0.1838243161,(((2:0.0000010000,4:0.0000010000):0.2972610045,((6:0.0404999496,23:0.0185354256):0.2340797791,(((20:0.2843009741,25:0.1007375580):0.03353613135,27:0.1184702575):0.02840014718,28:0.1456840929):0.02638300338):0.0162709434):0.01037868611,((7:0.0000010000,13:0.0000010000):0.1683898998,((12:0.0000010000,19:0.0000010000):0.002447973831,29:0.0101649861):0.2435620781):0.03298171926):0.06020253985):0.05014815985,(3:0.0000010000,10:0.0000010000):0.1410590061):0.04503863242,(((8:0.0000010000,15:0.0000010000):0.01503523399,14:0.0183733213):0.02861780565,(9:0.0000010000,17:0.0000010000):0.02984857619):0.1645838682):0.1167002796,11:0.0000010000):2.714045221e-06,(18:0.0000010000,26:0.0000010000):0.002764073915);
 12: -6141.91322246 (0:0.0000010000,((((1:0.0657648643,(((5:0.0000010000,16:0.0000010000):0.01499731416,21:0.0050055351):0.06512034603,(22:0.0000029406,24:0.0125090387):0.0605982179):0.04668230358):0.1837242466,(((2:0.0000010000,4:0.0000010000):0.2969255958,((6:0.0404767473,23:0.0185104594):0.2338308486,(((20:0.2838009380,25:0.1005769013):0.03352972006,27:0.1182988069):0.02839769096,28:0.1455657289):0.02627830422):0.01629623445):0.01036039984,((7:0.0000010000,13:0.0000010000):0.168239125,((12:0.0000010000,19:0.0000010000):0.002447095946,29:0.0101552194):0.2433537158):0.03300010737):0.06016013544):0.05010722208,(3:0.0000010000,10:0.0000010000):0.1410708369):0.04502720746,(((8:0.0000010000,15:0.0000010000):0.01502698834,14:0.0183665763):0.02860266464,(9:0.0000010000,17:0.0000010000):0.02983844964):0.1644898667):0.1166349973,(11:0.0000010000,(18:0.0000010000,26:0.0000010000):0.002762582223):2.592134689e-06);
 13: -6182.31898322 (0:0.0000010000,(((1:0.0649678519,(((5:0.0000010000,16:0.0000010000):0.01513329309,21:0.0046484899):0.06439240074,(22:0.0000024239,24:0.0124027950):0.06014196533):0.04592740694):0.1848667997,(((2:0.0000010000,4:0.0000010000):0.2856338553,((12:0.0000010000,19:0.0000010000):0.002487096908,29:0.0100559209):0.2528699038):0.02281933177,((6:0.0395742368,23:0.0190269613):0.2305319926,((((7:0.0000010000,13:0.0000010000):0.1551367351,27:0.0825290462):0.04742418784,(20:0.2723770180,25:0.1063905515):0.03673072601):0.0365403285,28:0.1477546986):0.01732909735):0.01598422731):0.06733042674):0.04972014831,(3:0.0000010000,10:0.0000010000):0.1315365848):0.1485985845,(((((8:0.0000010000,15:0.0000010000):0.01490697764,14:0.0181863448):0.02972324102,(9:0.0000010000,17:0.0000010000):0.02745690774):0.2708800006,(18:0.0000010000,26:0.0000010000):0.002762330651):2.273187227e-06,11:0.0000010000):2.088760446e-06);
 14: -6182.31987096 (0:0.0000010000,(((1:0.0649702924,(((5:0.0000010000,16:0.0000010000):0.01513267415,21:0.0046482992):0.06439227103,(22:0.0000020679,24:0.0124028527):0.06013679769):0.04592845358):0.184883914,(((2:0.0000010000,4:0.0000010000):0.2860519106,((12:0.0000010000,19:0.0000010000):0.002485519,29:0.0100669040):0.2532654146):0.02226160704,((6:0.0396444620,23:0.0189979621):0.2305728392,((((7:0.0000010000,13:0.0000010000):0.1552639492,27:0.0823126126):0.0475215174,(20:0.2725094268,25:0.1064259256):0.03665299004):0.03653325725,28:0.1473662414):0.01735872342):0.01604676364):0.06739203008):0.04970405366,(3:0.0000010000,10:0.0000010000):0.1315642602):0.1485903061,(((((8:0.0000010000,15:0.0000010000):0.01490709403,14:0.0181849482):0.02972372997,(9:0.0000010000,17:0.0000010000):0.02745452788):0.2708799108,11:0.0000010000):2.71722681e-06,(18:0.0000010000,26:0.0000010000):0.002761552121):1e-06);
 15: -6185.69420018 (0:0.0000010000,((((1:0.0654927543,(((5:0.0000010000,16:0.0000010000):0.01518189505,21:0.0046108573):0.0644395606,(22:0.0000020679,24:0.0124087444):0.06012542199):0.04551585239):0.1847713974,(((2:0.0000010000,4:0.0000010000):0.2969863228,((6:0.0402198005,23:0.0182663455):0.2159888722,((12:0.0000010000,19:0.0000010000):0.002530168652,29:0.0100274790):0.2493182527):0.0239302692):0.00873388179,((((7:0.0000010000,13:0.0000010000):0.1559817757,27:0.0809818578):0.05154703458,(20:0.2743553160,25:0.1046223525):0.03305973906):0.03214555889,28:0.1450457839):0.03218408975):0.06373669686):0.05068163373,(3:0.0000010000,10:0.0000010000):0.1321378811):0.1481586313,11:0.0000010000):1e-06,((((8:0.0000010000,15:0.0000010000):0.0149133552,14:0.0181940750):0.02973871666,(9:0.0000010000,17:0.0000010000):0.02746810158):0.2708542262,(18:0.0000010000,26:0.0000010000):0.002761943938):2.71722681e-06);
 16: -6186.83379048 (0:0.0000010000,(((1:0.0644865675,(((5:0.0000010000,16:0.0000010000):0.01514826408,21:0.0046110340):0.06491865014,(22:0.0000020679,24:0.0123910095):0.05952085735):0.04620008919):0.1763609561,(((((((2:0.0000010000,4:0.0000010000):0.2670306766,20:0.2572593372):0.03455986358,25:0.1157392249):0.02993000636,((7:0.0000010000,13:0.0000010000):0.150015143,27:0.0863650210):0.04915369344):0.02964020044,28:0.1496456036):0.0258299975,(6:0.0397561497,23:0.0188216694):0.2142035766):0.01702655705,((12:0.0000010000,19:0.0000010000):0.002370403344,29:0.0101490060):0.2593833827):0.066844309):0.05346018276,(3:0.0000010000,10:0.0000010000):0.1242246966):0.1549082876,(((((8:0.0000010000,15:0.0000010000):0.01486985654,14:0.0181314510):0.02948046268,(9:0.0000010000,17:0.0000010000):0.02754608738):0.2697166275,(18:0.0000021958,26:0.0000023500):0.002760378817):2.347201347e-06,11:0.0000010000):2.342647505e-06);
PhyloTree:
 newick: (0:0.0000010000,((((1:0.0663629793,(((5:0.0000010000,16:0.0000010000)99:0.01519157994,21:0.0047624864)100:0.06513465935,(22:0.0000021985,24:0.0125099327)100:0.06042122034)93:0.04589721465)100:0.1898391186,(((2:0.0000010000,4:0.0000010000)100:0.2966137647,((6:0.0397843245,23:0.0192099853)100:0.231814995,((((7:0.0000010000,13:0.0000010000)100:0.156388029,27:0.0826961457)77:0.0497727456,(20:0.2732669269,25:0.1081280930)47:0.0352391213)59:0.03868375242,28:0.1459336018)44:0.01541438674)41:0.01644749217)37:0.01014788761,((12:0.0000010000,19:0.0000010000)94:0.002491832605,29:0.0101293620)100:0.2698890819)100:0.05993585175)97:0.0439794645,(3:0.0000010000,10:0.0000010000)100:0.1473227396)71:0.04102795763,(((8:0.0000010000,15:0.0000010000)99:0.01500591655,14:0.0183775316)98:0.02871911501,(9:0.0000010000,17:0.0000010000)100:0.02970795511)100:0.1665762079)100:0.1147989979,(11:0.0000010000,(18:0.0000010000,26:0.0000010000)97:0.002752435883)40:1e-06);
RateGamma:
 gamma_shape: 0.9406327642
StopRule:
 curIteration: 118
 start_real_time: 2308706.66
 time_vec: 17, 1
UFBoot:
 000: 1 -6178.691406 -6136.988168 (0,((((1,(((5,16),21),(22,24))),(((((((2,4),20),25),((7,13),27)),28),(6,23)),((12,19),29))),(((8,15),14),(9,17))),(3,10)),(11,(18,26)));
 001: 1 -6522.891113 -6135.364638 (0,(((((1,(((5,16),21),(22,24))),(((2,4),((6,23),(12,(19,29)))),(((((7,13),27),20),25),28))),(((8,15),14),(9,17))),(3,10)),11),(18,26));
 002: 2 -5954.472656 -6149.299404 (0,(((((1,(((5,16),21),(22,24))),(((2,4),((6,23),(((20,25),28),27))),((7,13),((12,19),29)))),(3,10)),(((8,15),14),(9,17))),11),(18,26));
 003: 4 -6050.448242 -6137.034552 (0,((((1,(((5,16),21),(22,24))),(((((((2,4),20),25),((7,13),27)),28),(6,23)),((12,19),29))),(((8,15),14),(9,17))),(3,10)),(11,(18,26)));
 004: 3 -6224.9375 -6143.988255 (0,((((1,(((5,16),21),(22,24))),(((2,4),((6,23),(((20,27),25),28))),((7,13),((12,19),29)))),(3,10)),(((8,15),14),(9,17))),(11,(18,26)));
 005: 3 -6393.620117 -6135.351098 (0,(((((1,(((5,16),21),(22,24))),((((((2,4),(20,25)),((7,13),27)),28),(6,23)),((12,19),29))),(3,10)),(((8,15),14),(9,17))),11),(18,26));
 006: 2 -5941.936523 -6156.622846 (0,(((((1,(((5,16),21),(22,24))),(((2,4),((6,23),(((20,27),25),28))),((7,13),((12,19),29)))),(3,10)),(((8,14),15),(9,17))),(18,26)),11);
 007: 6 -5948.06543 -6128.417934 (0,(((((1,(((5,16),21),(22,24))),(((2,4),((12,19),29)),(((6,23),(((7,13),27),(20,25))),28))),(3,10)),(((8,15),14),(9,17))),11),(18,26));
 008: 1 -6018.335938 -6151.479629 (0,((((1,(((5,16),21),(22,24))),((((((((2,4),20),25),28),27),(7,13)),(6,23)),((12,19),29))),(3,10)),(((8,15),14),(9,17))),(11,(18,26)));
 009: 4 -5991.386719 -6141.005029 (0,(((((1,(((5,16),21),(22,24))),((((((2,4),20),25),28),((7,13),27)),((6,23),((12,19),29)))),(3,10)),(((8,15),14),(9,17))),11),(18,26));
 010: 1 -6127.309082 -6144.411966 (0,(((((1,(((5,16),21),(22,24))),(((2,4),((((7,13),27),20),(25,28))),((6,23),((12,19),29)))),(3,10)),(((8,15),14),(9,17))),(18,26)),11);
 011: 8 -5955.142578 -6133.121265 (0,((((1,(((5,16),21),(22,24))),(((((((2,4),20),25),((7,13),27)),28),(6,23)),((12,19),29))),(3,10)),(((8,15),14),(9,17))),(11,(18,26)));
 012: 3 -5821.594727 -6136.696894 (0,(((((1,(((5,16),21),(22,24))),((((2,4),((12,19),29)),(6,23)),(((((7,13),27),20),25),28))),(((8,15),14),(9,17))),(3,10)),11),(18,26));
 013: 5 -6188.181152 -6128.417934 (0,(((((1,(((5,16),21),(22,24))),(((2,4),((12,19),29)),(((6,23),(((7,13),27),(20,25))),28))),(3,10)),(((8,15),14),(9,17))),11),(18,26));
 014: 1 -5876.843262 -6129.504915 (0,(((((1,(((5,16),21),(22,24))),(((2,4),((6,23),(((((7,13),27),20),25),28))),(12,(19,29)))),(3,10)),(((8,15),14),(9,17))),11),(18,26));
 015: 3 -5810.554688 -6147.625868 (0,(((((1,(((5,16),21),(22,24))),(((2,4),(((((7,13),27),20),25),28)),((6,23),((12,19),29)))),(3,10)),((((8,15),14),17),9)),11),(18,26));
 016: 10 -6175.025391 -6144.700611 (0,(((((1,(((5,16),21),(22,24))),(((2,4),((6,23),(((20,25),27),28))),((7,13),((12,19),29)))),(((8,15),14),(9,17))),(3,10)),11),(18,26));
 017: 1 -5627.671387 -6140.025416 (0,(((((1,(((5,16),21),(22,24))),(((2,4),((6,23),((((7,13),27),20),(25,28)))),((12,19),29))),(3,10)),(((8,15),14),(9,17))),11),(18,26));
 018: 2 -6227.881348 -6129.952459 (0,(((((1,(((5,16),21),(22,24))),(((2,4),(((6,23),(((7,13),27),(20,25))),28)),((12,19),29))),(((8,15),14),(9,17))),(3,10)),11),(18,26));
 019: 3 -5989.648438 -6138.832668 (0,(((((1,(((5,16),21),(22,24))),((((((2,4),20),25),((7,13),27)),28),((6,23),((12,29),19)))),(3,10)),(((8,15),14),(9,17))),(18,26)),11);
 020: 1 -5873.863281 -6152.307126 (0,(((((1,(((5,16),21),(22,24))),(((2,4),(((20,27),25),28)),((6,23),((7,13),((12,19),29))))),(3,10)),(((8,15),14),(9,17))),(18,26)),11);
 021: 3 -5898.408203 -6129.543145 (0,(((((1,(((5,16),21),(22,24))),(((2,4),((12,19),29)),((6,23),(((((7,13),27),20),25),28)))),(3,10)),(((8,15),14),(9,17))),11),(18,26));
 022: 1 -5937.540039 -6130.451624 (0,((((1,(((5,16),21),(22,24))),(((2,4),(((6,23),(((7,13),27),(20,25))),28)),((12,19),29))),(((8,15),14),(9,17))),(3,10)),(11,(18,26)));
 023: 3 -6130.236328 -6129.503441 (0,(((((1,(((5,16),21),(22,24))),(((2,4),((6,23),(((((7,13),27),20),25),28))),((12,29),19))),(3,10)),(((8,15),14),(9,17))),11),(18,26));
 024: 2 -6448.849609 -6130.702393 (0,(((((1,(((5,16),21),(22,24))),(((2,4),((6,23),(((((7,13),27),20),25),28))),((12,19),29))),(((8,15),14),(9,17))),(3,10)),11),(18,26));
 025: 1 -6179.240234 -6146.100064 (0,((((1,(((5,16),21),(22,24))),((2,4),(((6,23),((12,19),29)),(((7,13),27),(20,(25,28)))))),(3,10)),(((8,15),14),(9,17))),(11,(18,26)));
 026: 10 -6059.616211 -6133.149685 (0,((((1,(((5,16),21),(22,24))),(((((((2,4),20),25),((7,13),27)),28),(6,23)),((12,19),29))),(3,10)),(((8,15),14),(9,17))),(11,(18,26)));
 027: 3 -5930.15918 -6128.419867 (0,((((1,(((5,16),21),(22,24))),(((2,4),(12,(19,29))),((6,23),((((7,13),27),(20,25)),28)))),(3,10)),(((8,15),14),(9,17))),(11,(18,26)));
 028: 2 -5972.931641 -6155.646805 (0,((((1,(((5,16),21),(22,24))),(((((((2,4),20),25),28),((7,13),27)),((6,23),((12,19),29))),(3,10))),(((8,15),14),(9,17))),11),(18,26));
 029: 2 -6114.058594 -6143.59863 (0,((((1,(((5,16),21),(22,24))),(((((2,4),20),25),(((7,13),27),28)),((6,23),((12,19),29)))),(3,10)),(((8,15),14),(9,17))),(11,(18,26)));
 030: 2 -5896.61377 -6148.899327 (0,(((((1,((5,16),21)),(22,24)),((((((2,4),20),25),((7,13),27)),28),((6,23),((12,19),29)))),(3,10)),(((8,15),14),(9,17))),(11,(18,26)));
 031: 2 -6092.000977 -6146.61465 (0,((((1,(((5,16),21),(22,24))),((((((2,4),20),25),28),((7,13),27)),((6,23),((12,19),29)))),(((8,15),14),(9,17))),(3,10)),(11,(18,26)));
 032: 1 -6091.390137 -6142.666744 (0,(((((1,(((5,16),21),(22,24))),(((2,4),((12,19),29)),((((6,23),28),((7,13),27)),(20,25)))),(3,10)),(((8,15),14),(9,17))),11),(18,26));
 033: 3 -6070.37207 -6132.518829 (0,((((1,(((5,16),21),(22,24))),((2,4),(((6,23),(((((7,13),27),20),25),28)),((12,29),19)))),(3,10)),(((8,15),14),(9,17))),(11,(18,26)));
 034: 1 -6229.739746 -6144.109907 (0,(((((1,(((5,16),21),(22,24))),(((8,15),14),(9,17))),(((2,4),((6,23),((12,19),29))),(((((7,13),27),20),25),28))),(3,10)),11),(18,26));
 035: 1 -6235.148926 -6146.470019 (0,((((((1,((5,16),21)),(22,24)),((((2,4),28),(((7,13),27),(20,25))),((6,23),((12,19),29)))),(3,10)),(((8,15),14),(9,17))),11),(18,26));
 036: 1 -5775.981445 -6144.109907 (0,(((((1,(((5,16),21),(22,24))),(((8,15),14),(9,17))),(((2,4),((6,23),((12,19),29))),(((((7,13),27),20),25),28))),(3,10)),11),(18,26));
 037: 3 -6177.397461 -6136.577264 (0,(((((1,(((5,16),21),(22,24))),(((2,4),((6,23),(((((7,13),20),27),25),28))),((12,19),29))),(3,10)),(((8,15),14),(9,17))),11),(18,26));
 038: 2 -6128.851562 -6137.007681 (0,(((((1,(((5,16),21),(22,24))),(((((((2,4),20),25),((7,13),27)),28),(6,23)),((12,19),29))),(((8,15),14),(9,17))),(3,10)),11),(18,26));
 039: 1 -6185.768555 -6147.857842 (0,(((((1,(((5,16),21),(22,24))),((((2,4),(((20,27),25),28)),(6,23)),((7,13),((12,19),29)))),(3,10)),(((8,15),14),(9,17))),(18,26)),11);
 040: 2 -6024.407227 -6134.604852 (0,(((((1,(((5,16),21),(22,24))),((((2,4),(((((7,13),27),20),25),28)),(6,23)),((12,19),29))),(3,10)),(((8,15),14),(9,17))),11),(18,26));
 041: 7 -5983.321289 -6129.098473 (0,((((1,(((5,16),21),(22,24))),(((2,4),((6,23),((((7,13),27),(20,25)),28))),((12,19),29))),(((8,15),14),(9,17))),(3,10)),(11,(18,26)));
 042: 1 -6380.72998 -6137.120902 (0,(((((1,(((5,16),21),(22,24))),(((2,4),(((6,23),((7,13),27)),((20,25),28))),((12,19),29))),(3,10)),(((8,15),14),(9,17))),11),(18,26));
 043: 2 -6075.53418 -6134.292649 (0,(((((1,(((5,16),21),(22,24))),(((((((2,4),20),25),((7,13),27)),28),(6,23)),((12,19),29))),(3,10)),(((8,15),14),(9,17))),11),(18,26));
 044: 5 -5904.969727 -6131.936889 (0,(((((1,(((5,16),21),(22,24))),((2,4),((((6,23),(((7,13),27),(20,25))),28),((12,19),29)))),(((8,15),14),(9,17))),(3,10)),11),(18,26));
 045: 3 -5943.254883 -6141.009821 (0,(((((1,(((5,16),21),(22,24))),((((((2,4),20),25),28),((7,13),27)),((6,23),((12,19),29)))),(3,10)),(((8,15),14),(9,17))),11),(18,26));
 046: 1 -6568.939453 -6147.277452 (0,((((1,(((5,16),21),(22,24))),((((2,4),28),((7,13),((20,25),27))),((6,23),((12,19),29)))),(3,10)),(((8,15),14),(9,17))),(11,(18,26)));
 047: 2 -5978.349121 -6131.620556 (0,((((1,(((5,16),21),(22,24))),(((2,4),((6,23),((12,19),29))),((((7,13),27),(20,25)),28))),(3,10)),(((8,15),14),(9,17))),(11,(18,26)));
 048: 2 -6091.001953 -6158.450207 (0,((((((1,(((5,16),21),(22,24))),((((2,4),(((20,27),25),28)),(6,23)),((7,13),((12,19),29)))),(3,10)),(((8,15),14),(9,17))),18),26),11);
 049: 2 -5935.759277 -6147.119557 (0,((((1,(((5,16),21),(22,24))),(((2,4),((6,23),(((20,27),25),28))),((7,13),((12,19),29)))),(((8,15),14),(9,17))),(3,10)),(11,(18,26)));
 050: 3 -6113.073242 -6140.026787 (0,(((((1,(((5,16),21),(22,24))),(((((2,4),20),25),((7,13),27)),(((6,23),((12,19),29)),28))),(3,10)),(((8,15),14),(9,17))),11),(18,26));
 051: 6 -6131.626953 -6129.32794 (0,((((1,(((5,16),21),(22,24))),((2,4),((((6,23),(((7,13),27),(20,25))),28),((12,19),29)))),(3,10)),(((8,15),14),(9,17))),(11,(18,26)));
 052: 6 -5822.044434 -6135.952661 (0,((((1,(((5,16),21),(22,24))),((((2,4),28),(((7,13),27),(20,25))),((6,23),((12,19),29)))),(3,10)),(((8,15),14),(9,17))),(11,(18,26)));
 053: 1 -6282.220703 -6142.872474 (0,(((((1,((5,16),21)),(22,24)),(((2,4),(((((7,13),27),20),25),28)),((6,23),((12,19),29)))),(3,10)),(((8,15),14),(9,17))),(11,(18,26)));
 054: 4 -6222.242188 -6145.232043 (0,((((1,(((5,16),21),(22,24))),((((2,4),((6,23),((12,19),29))),(((((7,13),27),20),25),28)),(3,10))),(((8,15),14),(9,17))),11),(18,26));
 055: 2 -6076.696289 -6144.766922 (0,((((1,(((5,16),21),(22,24))),(((2,4),((6,23),(((20,25),27),28))),((7,13),((12,19),29)))),(((8,15),14),(9,17))),(3,10)),(11,(18,26)));
 056: 1 -6279.0625 -6131.730808 (0,((((1,(((5,16),21),(22,24))),(((2,4),((6,23),(((((7,13),27),20),25),28))),((12,19),29))),(((8,15),14),(9,17))),(3,10)),(11,(18,26)));
 057: 5 -6219.94043 -6133.956051 (0,((((1,(((5,16),21),(22,24))),(((((((2,4),20),25),((7,13),27)),28),(6,23)),(12,(19,29)))),(3,10)),(((8,15),14),(9,17))),(11,(18,26)));
 058: 3 -6172.414062 -6144.401373 (0,(((((1,(((5,16),21),(22,24))),(((2,4),((6,23),(((20,27),25),28))),((7,13),((12,19),29)))),(3,10)),(((8,15),14),(9,17))),11),(18,26));
 059: 3 -6180.535156 -6134.919124 (0,((((1,(((5,16),21),(22,24))),(((((((2,4),20),25),((7,13),27)),(6,23)),28),((12,19),29))),(3,10)),(((8,15),14),(9,17))),(11,(18,26)));
 060: 3 -6127.719727 -6144.86879 (0,((((1,(((5,16),21),(22,24))),((((2,4),((6,23),((12,19),29))),((((7,13),27),(20,25)),28)),(3,10))),(((8,15),14),(9,17))),11),(18,26));
 061: 4 -6405.355469 -6144.766922 (0,((((1,(((5,16),21),(22,24))),(((2,4),((6,23),(((20,25),27),28))),((7,13),((12,19),29)))),(((8,15),14),(9,17))),(3,10)),(11,(18,26)));
 062: 1 -6340.813477 -6143.606675 (0,(((((1,(((5,16),21),(22,24))),((((2,4),((6,23),((12,19),29))),28),((((7,13),27),20),25))),(((8,15),14),(9,17))),(3,10)),11),(18,26));
 063: 1 -6079.97168 -6143.753972 (0,(((((1,((5,16),21)),(22,24)),(((((2,4),28),(6,23)),(((7,13),27),(20,25))),((12,19),29))),(3,10)),(((8,15),14),(9,17))),(11,(18,26)));
 064: 3 -6038.081055 -6135.364638 (0,(((((1,(((5,16),21),(22,24))),(((2,4),((6,23),(12,(19,29)))),(((((7,13),27),20),25),28))),(((8,15),14),(9,17))),(3,10)),11),(18,26));
 065: 2 -6102.959961 -6142.340848 (0,((((1,(((5,16),21),(22,24))),((((((2,4),20),25),((7,13),27)),28),((6,23),((12,19),29)))),(((8,15),14),(9,17))),(3,10)),(11,(18,26)));
 066: 2 -6264.985352 -6156.622846 (0,(((((1,(((5,16),21),(22,24))),(((2,4),((6,23),(((20,27),25),28))),((7,13),((12,19),29)))),(3,10)),(((8,14),15),(9,17))),(18,26)),11);
 067: 1 -6068.568359 -6131.733675 (0,(((((1,(((5,16),21),(22,24))),(((2,4),((6,23),(((((7,13),27),20),25),28))),((12,19),29))),(((8,15),14),(9,17))),(3,10)),11),(18,26));
 068: 33 -6119.94043 -6126.879749 (0,(((((1,(((5,16),21),(22,24))),(((2,4),((6,23),((((7,13),27),(20,25)),28))),((12,19),29))),(3,10)),(((8,15),14),(9,17))),(18,26)),11);
 069: 1 -5971.473633 -6138.593366 (0,((((((1,((5,16),21)),(22,24)),(((2,4),((12,19),29)),(((6,23),28),(((7,13),27),(20,25))))),(3,10)),(((8,15),14),(9,17))),11),(18,26));
 070: 1 -6206.385254 -6147.298619 (0,(((((1,(((5,16),21),(22,24))),((2,4),(((6,23),((((7,13),27),(20,25)),28)),((12,19),29)))),(((8,15),(9,17)),14)),(3,10)),(18,26)),11);
 071: 3 -6173.987305 -6145.777722 (0,((((1,(((5,16),21),(22,24))),((((2,4),(((20,25),27),28)),(6,23)),((7,13),((12,19),29)))),(3,10)),(((8,15),14),(9,17))),(11,(18,26)));
 072: 12 -6070.214355 -6127.748209 (0,((((1,(((5,16),21),(22,24))),(((2,4),((6,23),((((7,13),27),(20,25)),28))),((12,29),19))),(3,10)),(((8,15),14),(9,17))),(11,(18,26)));
 073: 1 -6260.895508 -6140.002474 (0,(((((1,(((5,16),21),(22,24))),(((((2,4),20),25),((7,13),27)),(((6,23),((12,19),29)),28))),(3,10)),(((8,15),14),(9,17))),(18,26)),11);
 074: 5 -5811.589355 -6141.002348 (0,(((((1,(((5,16),21),(22,24))),((((((2,4),20),25),28),((7,13),27)),((6,23),((12,19),29)))),(3,10)),(((8,15),14),(9,17))),(18,26)),11);
 075: 1 -6074.615234 -6138.838781 (0,(((((1,(((5,16),21),(22,24))),(((2,4),((6,23),28)),((((7,13),27),(20,25)),((12,19),29)))),(3,10)),(((8,15),14),(9,17))),(18,26)),11);
 076: 2 -6272.84668 -6138.830385 (0,((((1,(((5,16),21),(22,24))),(((2,4),(((7,13),27),((20,25),28))),((6,23),((12,19),29)))),(3,10)),(((8,15),14),(9,17))),(11,(18,26)));
 077: 4 -6080.123047 -6144.701103 (0,(((((1,(((5,16),21),(22,24))),(((2,4),((6,23),(((20,25),27),28))),((7,13),((12,19),29)))),(((8,15),14),(9,17))),(3,10)),11),(18,26));
 078: 3 -6106.579102 -6136.056613 (0,((((1,(((5,16),21),(22,24))),(((2,4),((12,19),29)),((6,23),(((7,13),27),((20,25),28))))),(3,10)),(((8,15),14),(9,17))),(11,(18,26)));
 079: 1 -6193.865234 -6163.255253 (0,(((((1,((5,16),21)),(22,24)),(((((((2,4),20),25),28),27),(7,13)),((6,23),((12,19),29)))),(3,10)),(((8,15),14),(9,17))),(11,(18,26)));
 080: 1 -6236.249023 -6143.61483 (0,(((((1,(((5,16),21),(22,24))),(((((((2,4),20),25),28),((7,13),27)),(6,23)),((12,19),29))),(((8,15),14),(9,17))),(3,10)),11),(18,26));
 081: 3 -6166.499023 -6128.157724 (0,(((((1,(((5,16),21),(22,24))),(((2,4),((12,19),29)),(((6,23),(((7,13),27),(20,25))),28))),(3,10)),(((8,15),14),(9,17))),11),(18,26));
 082: 6 -6128.782715 -6140.567304 (0,(((((1,(((5,16),21),(22,24))),(((2,4),((12,19),29)),((6,23),(((7,13),((20,25),27)),28)))),(3,10)),(((8,15),14),(9,17))),(18,26)),11);
 083: 2 -6059.917969 -6138.833007 (0,(((((1,(((5,16),21),(22,24))),(((2,4),((6,23),(((((7,13),20),27),25),28))),((12,19),29))),(((8,15),14),(9,17))),(3,10)),11),(18,26));
 084: 3 -6475.20166 -6128.670022 (0,((((1,(((5,16),21),(22,24))),(((2,4),((12,19),29)),(((6,23),28),(((7,13),27),(20,25))))),(3,10)),(((8,15),14),(9,17))),(11,(18,26)));
 085: 2 -5738.638672 -6140.651625 (0,((((1,(((5,16),21),(22,24))),((((2,4),28),((((7,13),27),20),25)),((6,23),((12,19),29)))),(3,10)),(((8,15),14),(9,17))),(11,(18,26)));
 086: 2 -6220.780273 -6130.702393 (0,(((((1,(((5,16),21),(22,24))),(((2,4),((6,23),(((((7,13),27),20),25),28))),((12,19),29))),(((8,15),14),(9,17))),(3,10)),11),(18,26));
 087: 4 -5962.208496 -6131.805818 (0,(((((1,(((5,16),21),(22,24))),(((2,4),((6,23),((12,19),29))),(((((7,13),27),20),25),28))),(3,10)),(((8,15),14),(9,17))),11),(18,26));
 088: 1 -6340.897461 -6143.989314 (0,((((((1,((5,16),21)),(22,24)),(((2,4),((6,23),((12,19),29))),(((((7,13),27),20),25),28))),(((8,15),14),(9,17))),(3,10)),11),(18,26));
 089: 2 -6116.539551 -6139.582244 (0,(((((1,((5,16),21)),(22,24)),(((2,4),((6,23),((((7,13),27),(20,25)),28))),((12,19),29))),(((8,15),14),(9,17))),(3,10)),(11,(18,26)));
 090: 2 -6230.361328 -6135.850583 (0,((((1,(((5,16),21),(22,24))),(((2,4),((12,19),29)),((6,23),(((7,13),27),((20,25),28))))),(3,10)),(((8,15),14),(9,17))),(11,(18,26)));
 091: 3 -6050.17041 -6152.118679 (0,(((((1,(((5,16),21),(22,24))),(((((((2,4),20),25),28),27),(7,13)),((6,23),((12,19),29)))),(3,10)),(((8,15),14),(9,17))),(18,26)),11);
 092: 5 -6065.584473 -6144.701103 (0,(((((1,(((5,16),21),(22,24))),(((2,4),((6,23),(((20,25),27),28))),((7,13),((12,19),29)))),(((8,15),14),(9,17))),(3,10)),11),(18,26));
 093: 2 -5983.243164 -6131.865464 (0,(((((1,(((5,16),21),(22,24))),(((2,4),((((7,13),27),(20,25)),28)),((6,23),((12,19),29)))),(3,10)),(((8,15),14),(9,17))),11),(18,26));
 094: 4 -6174.283691 -6186.661148 (0,(((((1,((5,16),(21,(22,24)))),((((2,4),(((20,27),25),28)),(6,23)),((7,13),((12,19),29)))),(3,10)),(((8,15),14),(9,17))),11),(18,26));
 095: 2 -6107.889648 -6143.743027 (0,(((((1,(((5,16),21),(22,24))),(((((2,4),20),25),(((7,13),27),28)),((6,23),((12,19),29)))),(3,10)),(((8,15),14),(9,17))),11),(18,26));
 096: 3 -5813.758789 -6128.133085 (0,(((((1,(((5,16),21),(22,24))),(((2,4),((12,19),29)),(((6,23),(((7,13),27),(20,25))),28))),(3,10)),(((8,15),14),(9,17))),11),(18,26));
 097: 1 -6103.869629 -6139.582244 (0,(((((1,((5,16),21)),(22,24)),(((2,4),((6,23),((((7,13),27),(20,25)),28))),((12,19),29))),(((8,15),14),(9,17))),(3,10)),(11,(18,26)));
 098: 2 -6196.626465 -6134.243744 (0,(((((1,(((5,16),21),(22,24))),((2,4),((((6,23),((12,19),29)),28),(((7,13),27),(20,25))))),(3,10)),(((8,15),14),(9,17))),(18,26)),11);
 099: 1 -5888.509277 -6140.002474 (0,(((((1,(((5,16),21),(22,24))),(((((2,4),20),25),((7,13),27)),(((6,23),((12,19),29)),28))),(3,10)),(((8,15),14),(9,17))),(18,26)),11);
 100: 3 -6240.800293 -6138.295342 (0,(((((1,((5,16),21)),(22,24)),(((2,4),((12,19),29)),((6,23),((((7,13),27),(20,25)),28)))),(3,10)),(((8,15),14),(9,17))),(11,(18,26)));
 101: 1 -6136.132324 -6133.581888 (0,(((((1,(((5,16),21),(22,24))),((((2,4),((12,19),29)),(6,23)),(((((7,13),27),20),25),28))),(3,10)),(((8,15),14),(9,17))),11),(18,26));
 102: 1 -6033.945312 -6144.934391 (0,(((((1,(((5,16),21),(22,24))),((((((2,4),20),(25,28)),((7,13),27)),(6,23)),((12,19),29))),(3,10)),(((8,15),14),(9,17))),11),(18,26));
 103: 2 -6360.936523 -6134.905826 (0,((((1,(((5,16),21),(22,24))),(((2,4),(((((7,13),27),20),25),28)),((6,23),((12,29),19)))),(3,10)),(((8,15),14),(9,17))),(11,(18,26)));
 104: 5 -6048.039062 -6141.961509 (0,((((1,(((5,16),21),(22,24))),(((2,4),((6,23),(((20,25),27),28))),((7,13),((12,19),29)))),(3,10)),(((8,15),14),(9,17))),(11,(18,26)));
 105: 2 -6231.984375 -6149.264164 (0,((((1,(((5,16),21),(22,24))),(((2,4),((6,23),(((20,25),28),27))),((7,13),((12,19),29)))),(3,10)),(((8,15),14),(9,17))),(11,(18,26)));
 106: 2 -6372.703125 -6130.368959 (0,(((((1,(((5,16),21),(22,24))),(((2,4),((12,19),29)),((6,23),(((((7,13),27),20),25),28)))),(3,10)),(((8,15),14),(9,17))),11),(18,26));
 107: 4 -6184.32959 -6132.668445 (0,(((((1,(((5,16),21),(22,24))),(((((2,4),28),(6,23)),(((7,13),27),(20,25))),((12,19),29))),(3,10)),(((8,15),14),(9,17))),(18,26)),11);
 108: 4 -6149.725586 -6128.120546 (0,(((((1,(((5,16),21),(22,24))),(((2,4),((12,19),29)),(((6,23),(((7,13),27),(20,25))),28))),(3,10)),(((8,15),14),(9,17))),11),(18,26));
 109: 2 -6326.416504 -6145.777722 (0,((((1,(((5,16),21),(22,24))),((((2,4),(((20,25),27),28)),(6,23)),((7,13),((12,19),29)))),(3,10)),(((8,15),14),(9,17))),(11,(18,26)));
 110: 2 -6415.399414 -6142.363642 (0,(((((1,(((5,16),21),(22,24))),((((((2,4),20),25),((7,13),27)),28),((6,23),((12,19),29)))),(((8,15),14),(9,17))),(3,10)),11),(18,26));
 111: 1 -6058.576172 -6135.068291 (0,(((((1,(((5,16),21),(22,24))),((2,4),((((6,23),28),((((7,13),27),20),25)),((12,19),29)))),(((8,15),14),(9,17))),(3,10)),11),(18,26));
 112: 2 -6183.442383 -6143.428456 (0,((((1,(((5,16),21),(22,24))),(((2,4),((6,23),((12,19),29))),((((7,13),27),(20,25)),28))),(3,10)),((8,(14,15)),(9,17))),(11,(18,26)));
 113: 1 -6346.602539 -6140.62352 (0,((((1,(((5,16),21),(22,24))),((((2,4),28),((6,23),((12,19),29))),((((7,13),27),20),25))),(3,10)),(((8,15),14),(9,17))),(11,(18,26)));
 114: 1 -6242.498535 -6130.78485 (0,((((1,(((5,16),21),(22,24))),(((2,4),((12,19),29)),((6,23),((((7,13),27),(20,25)),28)))),(((8,15),14),(9,17))),(3,10)),(11,(18,26)));
 115: 5 -6049.356445 -6140.115456 (0,(((((1,(((5,16),21),(22,24))),((((((2,4),20),25),28),((7,13),27)),((6,23),((12,19),29)))),(3,10)),(((8,15),14),(9,17))),11),(18,26));
 116: 3 -6235.466309 -6137.836678 (0,((((1,(((5,16),21),(22,24))),(((((((2,4),20),25),28),((7,13),27)),(6,23)),((12,19),29))),(3,10)),(((8,15),14),(9,17))),(11,(18,26)));
 117: 1 -5901.419434 -6140.933814 (0,(((((1,(((5,16),21),(22,24))),(((((((2,4),20),25),28),(6,23)),((7,13),27)),((12,19),29))),(3,10)),(((8,15),14),(9,17))),11),(18,26));
 118: 6 -6034.412109 -6133.956051 (0,((((1,(((5,16),21),(22,24))),(((((((2,4),20),25),((7,13),27)),28),(6,23)),(12,(19,29)))),(3,10)),(((8,15),14),(9,17))),(11,(18,26)));
 119: 9 -6051.324219 -6129.226138 (0,(((((1,(((5,16),21),(22,24))),(((2,4),((6,23),((((7,13),27),(20,25)),28))),((12,19),29))),(((8,15),14),(9,17))),(3,10)),11),(18,26));
 120: 4 -6339.072266 -6128.120546 (0,(((((1,(((5,16),21),(22,24))),(((2,4),((12,19),29)),(((6,23),(((7,13),27),(20,25))),28))),(3,10)),(((8,15),14),(9,17))),11),(18,26));
 121: 2 -5983.957031 -6144.702478 (0,((((1,(((5,16),21),(22,24))),(((2,4),((6,23),(((20,25),27),28))),((7,13),((12,19),29)))),(((8,15),14),(9,17))),(3,10)),(11,(18,26)));
 122: 6 -6279.478516 -6137.978395 (0,(((((1,(((5,16),21),(22,24))),((((((2,4),20),25),((7,13),27)),28),((6,23),((12,19),29)))),(3,10)),(((8,15),14),(9,17))),(18,26)),11);
 123: 2 -6209.168457 -6140.076776 (0,(((((1,(((5,16),21),(22,24))),(((2,4),((12,19),29)),(((6,23),28),((7,13),((20,25),27))))),(3,10)),(((8,15),14),(9,17))),11),(18,26));
 124: 6 -5971.250488 -6128.263209 (0,((((1,(((5,16),21),(22,24))),(((2,4),((12,19),29)),(((6,23),(((7,13),27),(20,25))),28))),(3,10)),(((8,15),14),(9,17))),(11,(18,26)));
 125: 4 -5980.111328 -6147.219912 (0,((((1,(((5,16),21),(22,24))),((((2,4),(6,23)),(((20,25),27),28)),((7,13),((12,19),29)))),(3,10)),(((8,15),14),(9,17))),(11,(18,26)));
 126: 1 -6163.871094 -6152.104161 (0,(((((1,(((5,16),21),(22,24))),((((((((2,4),20),25),28),27),(7,13)),(6,23)),((12,19),29))),(3,10)),(((8,15),14),(9,17))),11),(18,26));
 127: 1 -6550.527344 -6133.78235 (0,(((((1,(((5,16),21),(22,24))),(((((2,4),28),(6,23)),(((7,13),27),(20,25))),((12,19),29))),(3,10)),(((8,15),14),(9,17))),(18,26)),11);
 128: 2 -6047.101562 -6135.364638 (0,(((((1,(((5,16),21),(22,24))),(((2,4),((6,23),(12,(19,29)))),(((((7,13),27),20),25),28))),(((8,15),14),(9,17))),(3,10)),11),(18,26));
 129: 2 -6134.157227 -6135.414275 (0,(((((1,(((5,16),21),(22,24))),(((((2,4),28),(6,23)),(((7,13),27),(20,25))),((12,19),29))),(((8,15),14),(9,17))),(3,10)),11),(18,26));
 130: 1 -6201.725586 -6143.989314 (0,((((((1,((5,16),21)),(22,24)),(((2,4),((6,23),((12,19),29))),(((((7,13),27),20),25),28))),(((8,15),14),(9,17))),(3,10)),11),(18,26));
 131: 3 -5910.929688 -6142.787334 (0,(((((1,(22,24)),((5,16),21)),(((2,4),((12,19),29)),((6,23),((((7,13),27),(20,25)),28)))),(3,10)),(((8,15),14),(9,17))),(11,(18,26)));
 132: 1 -6134.120117 -6146.832937 (0,(((((1,(((5,16),21),(22,24))),((((2,4),(((20,25),27),28)),(6,23)),((7,13),((12,19),29)))),(3,10)),(((8,15),14),(9,17))),(18,26)),11);
 133: 1 -6253.237305 -6135.422645 (0,(((((1,(((5,16),21),(22,24))),(((((2,4),28),(6,23)),(((7,13),27),(20,25))),((12,19),29))),(((8,15),14),(9,17))),(3,10)),11),(18,26));
 134: 2 -6182.665527 -6143.753972 (0,(((((1,((5,16),21)),(22,24)),(((((2,4),28),(6,23)),(((7,13),27),(20,25))),((12,19),29))),(3,10)),(((8,15),14),(9,17))),(11,(18,26)));
 135: 1 -5724.836914 -6129.682941 (0,(((((1,(((5,16),21),(22,24))),(((2,4),((12,19),29)),((6,23),((((7,13),27),(20,25)),28)))),(3,10)),(((8,15),14),(9,17))),11),(18,26));
 136: 4 -5945.246582 -6137.007063 (0,(((((1,(((5,16),21),(22,24))),((((((2,4),20),25),((7,13),27)),28),((6,23),((12,19),29)))),(3,10)),(((8,15),14),(9,17))),11),(18,26));
 137: 3 -6064.466797 -6132.571875 (0,((((1,(((5,16),21),(22,24))),(((2,4),(((((7,13),27),20),25),28)),((6,23),((12,19),29)))),(3,10)),(((8,15),14),(9,17))),(11,(18,26)));
 138: 1 -6068.966797 -6138.095886 (0,(((((1,(((5,16),21),(22,24))),(((2,4),((12,19),29)),(((6,23),((20,25),28)),((7,13),27)))),(3,10)),(((8,15),14),(9,17))),11),(18,26));
 139: 1 -6272.143066 -6140.277711 (0,((((1,(((5,16),21),(22,24))),((((((2,4),20),25),28),((7,13),27)),((6,23),((12,19),29)))),(3,10)),(((8,15),14),(9,17))),(11,(18,26)));
 140: 2 -6104.578613 -6135.408366 (0,((((1,(((5,16),21),(22,24))),(((((2,4),28),(6,23)),(((7,13),27),(20,25))),((12,19),29))),(((8,15),14),(9,17))),(3,10)),(11,(18,26)));
 141: 13 -6352.370605 -6129.952459 (0,(((((1,(((5,16),21),(22,24))),(((2,4),(((6,23),(((7,13),27),(20,25))),28)),((12,19),29))),(((8,15),14),(9,17))),(3,10)),11),(18,26));
 142: 13 -6363.394531 -6127.410087 (0,(((((1,(((5,16),21),(22,24))),(((2,4),((12,19),29)),((6,23),((((7,13),27),(20,25)),28)))),(3,10)),(((8,15),14),(9,17))),(18,26)),11);
 143: 1 -6123.755859 -6129.630026 (0,((((1,(((5,16),21),(22,24))),(((2,4),((6,23),(((((7,13),27),20),25),28))),((12,19),29))),(3,10)),(((8,15),14),(9,17))),(11,(18,26)));
 144: 1 -5859.431641 -6147.945635 (0,((((((1,(22,24)),((5,16),21)),(((2,4),(((((7,13),27),20),25),28)),((6,23),((12,19),29)))),(3,10)),(((8,15),14),(9,17))),(18,26)),11);
 145: 7 -6029.529785 -6134.907371 (0,(((((1,(((5,16),21),(22,24))),(((((((2,4),20),25),((7,13),27)),(6,23)),28),((12,19),29))),(3,10)),(((8,15),14),(9,17))),11),(18,26));
 146: 2 -6460.868652 -6150.444606 (0,((((1,(((5,16),21),(22,24))),((2,4),((((6,23),28),((12,19),29)),((((7,13),20),27),25)))),(((8,15),14),(9,17))),(3,10)),(11,(18,26)));
 147: 2 -6175.973145 -6129.503441 (0,(((((1,(((5,16),21),(22,24))),(((2,4),((6,23),(((((7,13),27),20),25),28))),((12,29),19))),(3,10)),(((8,15),14),(9,17))),11),(18,26));
 148: 5 -6307.30957 -6135.254385 (0,((((1,(((5,16),21),(22,24))),(((2,4),(((((7,13),27),20),25),28)),((6,23),((12,19),29)))),(((8,15),14),(9,17))),(3,10)),(11,(18,26)));
 149: 2 -6283.608398 -6137.007681 (0,(((((1,(((5,16),21),(22,24))),(((((((2,4),20),25),((7,13),27)),28),(6,23)),((12,19),29))),(((8,15),14),(9,17))),(3,10)),11),(18,26));
 150: 5 -5929.948242 -6132.668445 (0,(((((1,(((5,16),21),(22,24))),(((((2,4),28),(6,23)),(((7,13),27),(20,25))),((12,19),29))),(3,10)),(((8,15),14),(9,17))),(18,26)),11);
 151: 2 -6098.098145 -6138.593366 (0,((((((1,((5,16),21)),(22,24)),(((2,4),((12,19),29)),(((6,23),28),(((7,13),27),(20,25))))),(3,10)),(((8,15),14),(9,17))),11),(18,26));
 152: 1 -5607.047852 -6128.557064 (0,((((1,(((5,16),21),(22,24))),(((2,4),((12,19),29)),(((6,23),28),(((7,13),27),(20,25))))),(3,10)),(((8,15),14),(9,17))),(11,(18,26)));
 153: 10 -6163.407227 -6128.773495 (0,((((1,(((5,16),21),(22,24))),(((2,4),((12,29),19)),((6,23),((((7,13),27),(20,25)),28)))),(3,10)),(((8,15),14),(9,17))),(11,(18,26)));
 154: 3 -5832.677246 -6152.957867 (0,((((1,(((5,16),21),(22,24))),(((((((2,4),20),25),28),27),(7,13)),((6,23),(12,(19,29))))),(3,10)),(((8,15),14),(9,17))),(11,(18,26)));
 155: 1 -6036.174805 -6139.666954 (0,((((((1,((5,16),21)),(22,24)),(((2,4),((6,23),((((7,13),27),(20,25)),28))),((12,19),29))),(((8,15),14),(9,17))),(3,10)),(18,26)),11);
 156: 1 -6291.973633 -6135.272333 (0,(((((1,(((5,16),21),(22,24))),(((2,4),(((((7,13),27),20),25),28)),((6,23),((12,19),29)))),(((8,15),14),(9,17))),(3,10)),11),(18,26));
 157: 1 -5993.017578 -6136.910052 (0,(((((1,(((5,16),21),(22,24))),(((2,4),((12,19),29)),((6,23),(((((7,13),20),27),25),28)))),(3,10)),(((8,15),14),(9,17))),11),(18,26));
 158: 3 -6159.087891 -6150.485927 (0,((((((1,(((5,16),21),(22,24))),((((((2,4),20),25),28),((7,13),27)),((6,23),((12,19),29)))),(3,10)),(((8,15),14),(9,17))),11),18),26);
 159: 4 -6138.341797 -6139.637432 (0,(((((1,(((5,16),21),(22,24))),((((((2,4),20),25),(((7,13),27),28)),(6,23)),((12,19),29))),(3,10)),(((8,15),14),(9,17))),11),(18,26));
 160: 1 -6258.774414 -6140.933814 (0,(((((1,(((5,16),21),(22,24))),(((((((2,4),20),25),28),(6,23)),((7,13),27)),((12,19),29))),(3,10)),(((8,15),14),(9,17))),11),(18,26));
 161: 3 -6187.529297 -6128.718814 (0,(((((1,(((5,16),21),(22,24))),(((2,4),((6,23),(((((7,13),27),20),25),28))),((12,19),29))),(3,10)),(((8,15),14),(9,17))),(18,26)),11);
 162: 10 -5860.196289 -6133.134191 (0,((((1,(((5,16),21),(22,24))),(((((((2,4),20),25),((7,13),27)),28),(6,23)),((12,19),29))),(3,10)),(((8,15),14),(9,17))),(11,(18,26)));
 163: 4 -6322.297852 -6169.646256 (0,((((((1,(((5,16),21),(22,24))),((2,4),((((6,23),(((20,25),28),27)),(7,13)),((12,19),29)))),(3,10)),(((8,15),14),(9,17))),26),11),18);
 164: 4 -6227.532227 -6131.48624 (0,(((((1,(((5,16),21),(22,24))),(((2,4),((12,19),29)),(((6,23),28),((((7,13),27),20),25)))),(3,10)),(((8,15),14),(9,17))),11),(18,26));
 165: 1 -6093.798828 -6157.557854 (0,(((((((1,((5,16),21)),(22,24)),(((((2,4),(6,23)),28),((12,19),29)),((((7,13),27),20),25))),(3,10)),(((8,15),14),(9,17))),18),26),11);
 166: 1 -6004.049805 -6140.933814 (0,(((((1,(((5,16),21),(22,24))),(((((((2,4),20),25),28),(6,23)),((7,13),27)),((12,19),29))),(3,10)),(((8,15),14),(9,17))),11),(18,26));
 167: 2 -5974.880859 -6147.831165 (0,((((1,(((5,16),21),(22,24))),((((2,4),28),((((7,13),20),27),25)),((6,23),((12,19),29)))),(3,10)),(((8,15),14),(9,17))),(11,(18,26)));
 168: 1 -6302.747559 -6138.316543 (0,((((((1,((5,16),21)),(22,24)),(((2,4),((6,23),((((7,13),27),(20,25)),28))),((12,19),29))),(3,10)),(((8,15),14),(9,17))),11),(18,26));
 169: 1 -6104.696777 -6129.645541 (0,((((1,(((5,16),21),(22,24))),(((2,4),(((6,23),(((7,13),27),(20,25))),28)),((12,19),29))),(((8,15),14),(9,17))),(3,10)),(11,(18,26)));
 170: 3 -6126.566406 -6140.23341 (0,(((((1,(((5,16),21),(22,24))),(((((2,4),(20,25)),((7,13),27)),28),((6,23),((12,19),29)))),(3,10)),(((8,15),14),(9,17))),11),(18,26));
 171: 1 -6048.560547 -6139.081543 (0,((((1,(((5,16),21),(22,24))),((((2,4),((((7,13),27),20),25)),28),((6,23),((12,19),29)))),(3,10)),(((8,15),14),(9,17))),(11,(18,26)));
 172: 18 -6018.189941 -6129.062626 (0,((((1,(((5,16),21),(22,24))),(((2,4),((6,23),((((7,13),27),(20,25)),28))),((12,19),29))),(((8,15),14),(9,17))),(3,10)),(11,(18,26)));
 173: 2 -6261.746094 -6142.666744 (0,(((((1,(((5,16),21),(22,24))),(((2,4),((12,19),29)),((((6,23),28),((7,13),27)),(20,25)))),(3,10)),(((8,15),14),(9,17))),11),(18,26));
 174: 2 -6442.76709 -6128.600989 (0,((((1,(((5,16),21),(22,24))),(((2,4),((12,19),29)),(((6,23),28),(((7,13),27),(20,25))))),(3,10)),(((8,15),14),(9,17))),(11,(18,26)));
 175: 1 -6160.248047 -6142.781072 (0,((((1,(((5,16),21),(22,24))),(((2,4),((6,23),(((7,13),27),(20,(25,28))))),((12,19),29))),(3,10)),(((8,15),14),(9,17))),(11,(18,26)));
 176: 1 -6314.63623 -6129.645541 (0,((((1,(((5,16),21),(22,24))),(((2,4),(((6,23),(((7,13),27),(20,25))),28)),((12,19),29))),(((8,15),14),(9,17))),(3,10)),(11,(18,26)));
 177: 5 -6371.751953 -6128.526721 (0,((((1,(((5,16),21),(22,24))),(((2,4),((12,19),29)),(((6,23),(((7,13),27),(20,25))),28))),(3,10)),(((8,15),14),(9,17))),(11,(18,26)));
 178: 2 -6027.055664 -6140.361314 (0,((((1,(((5,16),21),(22,24))),(((2,4),(((6,23),(((7,13),(20,27)),25)),28)),(12,(19,29)))),(3,10)),(((8,15),14),(9,17))),(11,(18,26)));
 179: 12 -5883.983398 -6129.101942 (0,((((1,(((5,16),21),(22,24))),(((2,4),((6,23),((((7,13),27),(20,25)),28))),((12,19),29))),(((8,15),14),(9,17))),(3,10)),(11,(18,26)));
 180: 2 -6466.517578 -6131.625397 (0,(((((1,(((5,16),21),(22,24))),(((2,4),((12,19),29)),((6,23),(((((7,13),27),20),25),28)))),(3,10)),(((8,15),14),(9,17))),11),(18,26));
 181: 1 -6245.655273 -6158.416117 (0,((((1,((5,(16,21)),(22,24))),(((((((2,4),20),25),28),27),(7,13)),((6,23),((12,19),29)))),(3,10)),(((8,15),14),(9,17))),(11,(18,26)));
 182: 3 -6310.367188 -6146.951708 (0,(((((1,((5,(16,21)),(22,24))),((((((2,4),20),25),28),((7,13),27)),((6,23),((12,19),29)))),(3,10)),(((8,15),14),(9,17))),11),(18,26));
 183: 1 -5940.677734 -6138.805493 (0,(((((1,(((5,16),21),(22,24))),((((2,4),((12,19),29)),(6,23)),((((7,13),27),(20,25)),28))),(((8,15),14),(9,17))),(3,10)),11),(18,26));
 184: 3 -6218.402344 -6132.97945 (0,(((((1,(((5,16),21),(22,24))),((2,4),(((6,23),((((7,13),27),(20,25)),28)),((12,29),19)))),(((8,15),14),(9,17))),(3,10)),(18,26)),11);
 185: 1 -6227.376953 -6128.557064 (0,((((1,(((5,16),21),(22,24))),(((2,4),((12,19),29)),(((6,23),28),(((7,13),27),(20,25))))),(3,10)),(((8,15),14),(9,17))),(11,(18,26)));
 186: 3 -6078.845703 -6132.668445 (0,(((((1,(((5,16),21),(22,24))),(((((2,4),28),(6,23)),(((7,13),27),(20,25))),((12,19),29))),(3,10)),(((8,15),14),(9,17))),(18,26)),11);
 187: 1 -5988.729492 -6147.123216 (0,(((((1,(((5,16),21),(22,24))),(((2,4),((6,23),(((20,27),25),28))),((7,13),((12,19),29)))),(((8,15),14),(9,17))),(3,10)),(18,26)),11);
 188: 1 -5925.93457 -6139.162529 (0,(((((1,(((5,16),21),(22,24))),((2,4),((((6,23),((12,19),29)),(((7,13),27),(20,25))),28))),(((8,15),14),(9,17))),(3,10)),(18,26)),11);
 189: 1 -5920.296387 -6155.435299 (0,((((1,(((5,16),21),(22,24))),(((((((2,4),20),25),27),28),(7,13)),((6,23),((12,19),29)))),(3,10)),(((8,15),14),(9,17))),(11,(18,26)));
 190: 1 -6149.500488 -6131.730808 (0,((((1,(((5,16),21),(22,24))),(((2,4),((6,23),(((((7,13),27),20),25),28))),((12,19),29))),(((8,15),14),(9,17))),(3,10)),(11,(18,26)));
 191: 3 -6307.012695 -6135.729855 (0,((((1,(((5,16),21),(22,24))),((((2,4),28),(((7,13),27),(20,25))),((6,23),((12,19),29)))),(3,10)),(((8,15),14),(9,17))),(11,(18,26)));
 192: 11 -5954.494141 -6127.514359 (0,(((((1,(((5,16),21),(22,24))),(((2,4),((12,19),29)),((6,23),((((7,13),27),(20,25)),28)))),(3,10)),(((8,15),14),(9,17))),11),(18,26));
 193: 2 -6000.297852 -6135.348577 (0,(((((1,(((5,16),21),(22,24))),((((((2,4),(20,25)),((7,13),27)),28),(6,23)),((12,19),29))),(3,10)),(((8,15),14),(9,17))),11),(18,26));
 194: 1 -6170.90918 -6138.370941 (0,(((((1,(((5,16),21),(22,24))),((((2,4),((6,23),28)),((((7,13),27),20),25)),((12,19),29))),(3,10)),(((8,15),14),(9,17))),(18,26)),11);
 195: 1 -6030.773926 -6149.194322 (0,((((1,(((5,16),21),(22,24))),(((2,4),((6,23),((12,19),29))),((((7,13),27),(20,25)),28))),(3,10)),(((8,15),(9,17)),14)),(11,(18,26)));
 196: 2 -6484.031738 -6158.450207 (0,((((((1,(((5,16),21),(22,24))),((((2,4),(((20,27),25),28)),(6,23)),((7,13),((12,19),29)))),(3,10)),(((8,15),14),(9,17))),18),26),11);
 197: 1 -5682.097656 -6134.896645 (0,(((((1,(((5,16),21),(22,24))),(((2,4),((6,23),((12,19),29))),((((7,13),27),(20,25)),28))),(((8,15),14),(9,17))),(3,10)),11),(18,26));
 198: 4 -5916.610352 -6129.751431 (0,((((1,(((5,16),21),(22,24))),(((2,4),((12,19),29)),((6,23),(((((7,13),27),20),25),28)))),(3,10)),(((8,15),14),(9,17))),(11,(18,26)));
 199: 3 -5858.621582 -6132.712251 (0,(((((1,(((5,16),21),(22,24))),(((((2,4),28),(6,23)),(((7,13),27),(20,25))),((12,19),29))),(3,10)),(((8,15),14),(9,17))),(18,26)),11);
 200: 1 -6155.100098 -6137.155065 (0,((((1,(((5,16),21),(22,24))),(((2,4),((6,23),(((((7,13),20),27),25),28))),((12,19),29))),(3,10)),(((8,15),14),(9,17))),(11,(18,26)));
 201: 2 -6376.726074 -6132.78086 (0,(((((1,(((5,16),21),(22,24))),(((2,4),(((((7,13),27),20),25),28)),((6,23),((12,19),29)))),(3,10)),(((8,15),14),(9,17))),11),(18,26));
 202: 2 -5951.023926 -6139.534496 (0,(((((1,(((5,16),21),(22,24))),((2,4),(((6,23),((12,19),29)),(((7,13),27),((20,25),28))))),(3,10)),(((8,15),14),(9,17))),11),(18,26));
 203: 2 -5970.237793 -6138.838781 (0,(((((1,(((5,16),21),(22,24))),(((2,4),((6,23),28)),((((7,13),27),(20,25)),((12,19),29)))),(3,10)),(((8,15),14),(9,17))),(18,26)),11);
 204: 1 -6234.566895 -6140.62352 (0,((((1,(((5,16),21),(22,24))),((((2,4),28),((6,23),((12,19),29))),((((7,13),27),20),25))),(3,10)),(((8,15),14),(9,17))),(11,(18,26)));
 205: 1 -5849.321777 -6140.933814 (0,(((((1,(((5,16),21),(22,24))),(((((((2,4),20),25),28),(6,23)),((7,13),27)),((12,19),29))),(3,10)),(((8,15),14),(9,17))),11),(18,26));
 206: 1 -5854.182617 -6150.82847 (0,((((1,(((5,16),21),(22,24))),(((((2,4),28),(6,23)),(((7,13),27),(20,25))),((12,19),29))),(3,10)),(((8,15),(9,17)),14)),(11,(18,26)));
 207: 4 -6192.064941 -6140.076776 (0,(((((1,(((5,16),21),(22,24))),(((2,4),((12,19),29)),(((6,23),28),((7,13),((20,25),27))))),(3,10)),(((8,15),14),(9,17))),11),(18,26));
 208: 1 -6314.345215 -6140.047571 (0,(((1,(((5,16),21),(22,24))),((((2,4),((6,23),((((7,13),27),(20,25)),28))),((12,19),29)),(((8,15),14),(9,17)))),(3,10)),(11,(18,26)));
 209: 1 -6238.958008 -6131.346256 (0,(((((1,(((5,16),21),(22,24))),(((2,4),(((6,23),28),((((7,13),27),20),25))),((12,19),29))),(3,10)),(((8,15),14),(9,17))),11),(18,26));
 210: 2 -5856.185547 -6147.119557 (0,((((1,(((5,16),21),(22,24))),(((2,4),((6,23),(((20,27),25),28))),((7,13),((12,19),29)))),(((8,15),14),(9,17))),(3,10)),(11,(18,26)));
 211: 2 -6459.932129 -6128.691961 (0,(((((1,(((5,16),21),(22,24))),(((2,4),((6,23),(((((7,13),27),20),25),28))),((12,19),29))),(3,10)),(((8,15),14),(9,17))),11),(18,26));
 212: 4 -5928.59082 -6149.9214 (0,(((((1,(((5,16),21),(22,24))),(((2,4),((6,23),(((((7,13),20),27),25),28))),((12,19),29))),(3,10)),((((8,15),14),9),17)),11),(18,26));
 213: 2 -5763.845703 -6165.93304 (0,((((1,(((5,16),21),(22,24))),(((2,4),((6,23),(((20,27),25),28))),((7,13),((12,19),29)))),(3,10)),((8,15),((9,17),14))),(11,(18,26)));
 214: 2 -5926.288574 -6147.884479 (0,((((1,(((5,16),21),(22,24))),(((((2,4),20),(25,28)),((7,13),27)),((6,23),((12,19),29)))),(3,10)),(((8,15),14),(9,17))),(11,(18,26)));
 215: 1 -5795.280762 -6147.951695 (0,(((((1,(((5,16),21),(22,24))),(((2,4),((6,23),(((((7,13),20),27),28),25))),((12,19),29))),(3,10)),(((8,15),14),(9,17))),11),(18,26));
 216: 4 -6110.442383 -6129.630026 (0,((((1,(((5,16),21),(22,24))),(((2,4),((6,23),(((((7,13),27),20),25),28))),((12,19),29))),(3,10)),(((8,15),14),(9,17))),(11,(18,26)));
 217: 3 -6132.083984 -6129.396079 (0,(((((1,(((5,16),21),(22,24))),(((2,4),((6,23),(((((7,13),27),20),25),28))),((12,19),29))),(3,10)),(((8,15),14),(9,17))),(18,26)),11);
 218: 1 -6361.696289 -6137.302555 (0,((((1,(((5,16),21),(22,24))),(((((2,4),28),(6,23)),((12,19),29)),(((7,13),27),(20,25)))),(3,10)),(((8,15),14),(9,17))),(11,(18,26)));
 219: 1 -5925.574707 -6150.879711 (0,(((((1,((5,16),21)),(22,24)),(((2,4),(((6,23),28),(((7,13),(20,27)),25))),(12,(19,29)))),(3,10)),(((8,15),14),(9,17))),(11,(18,26)));
 220: 13 -5871.173828 -6131.343628 (0,((((1,(((5,16),21),(22,24))),(((2,4),((6,23),((12,19),29))),((((7,13),27),(20,25)),28))),(3,10)),(((8,15),14),(9,17))),(11,(18,26)));
 221: 9 -6052.347168 -6127.483652 (0,((((1,(((5,16),21),(22,24))),(((2,4),((12,19),29)),((6,23),((((7,13),27),(20,25)),28)))),(3,10)),(((8,15),14),(9,17))),(11,(18,26)));
 222: 3 -5917.785156 -6140.261067 (0,(((((1,(((5,16),21),(22,24))),((((2,4),((((7,13),27),20),25)),28),((6,23),((12,19),29)))),(3,10)),(((8,15),14),(9,17))),11),(18,26));
 223: 6 -6292.987305 -6136.967115 (0,((((1,(((5,16),21),(22,24))),(((((((2,4),20),25),((7,13),27)),28),(6,23)),((12,19),29))),(((8,15),14),(9,17))),(3,10)),(11,(18,26)));
 224: 6 -5901.602051 -6129.543145 (0,(((((1,(((5,16),21),(22,24))),(((2,4),((12,19),29)),((6,23),(((((7,13),27),20),25),28)))),(3,10)),(((8,15),14),(9,17))),11),(18,26));
 225: 2 -6160.639648 -6132.177019 (0,(((((1,(((5,16),21),(22,24))),(((2,4),(((6,23),28),((((7,13),27),20),25))),((12,19),29))),(3,10)),(((8,15),14),(9,17))),11),(18,26));
 226: 2 -5983.628906 -6144.702822 (0,(((((1,(((5,16),21),(22,24))),(((2,4),((6,23),(((20,25),27),28))),((7,13),((12,19),29)))),(((8,15),14),(9,17))),(3,10)),11),(18,26));
 227: 3 -6250.100098 -6129.590805 (0,(((((1,(((5,16),21),(22,24))),(((2,4),((12,19),29)),((6,23),(((((7,13),27),20),25),28)))),(3,10)),(((8,15),14),(9,17))),11),(18,26));
 228: 11 -6055.131836 -6131.349848 (0,(((((1,(((5,16),21),(22,24))),(((2,4),((6,23),((12,19),29))),((((7,13),27),(20,25)),28))),(3,10)),(((8,15),14),(9,17))),(18,26)),11);
 229: 7 -6350.205078 -6133.126696 (0,(((((1,(((5,16),21),(22,24))),(((((((2,4),20),25),((7,13),27)),28),(6,23)),((12,19),29))),(3,10)),(((8,15),14),(9,17))),(18,26)),11);
 230: 1 -5450.789551 -6129.682941 (0,(((((1,(((5,16),21),(22,24))),(((2,4),((12,19),29)),((6,23),((((7,13),27),(20,25)),28)))),(3,10)),(((8,15),14),(9,17))),11),(18,26));
 231: 2 -5959.424316 -6155.610075 (0,(((1,(((5,16),21),(22,24))),(((((((2,4),20),25),28),((7,13),27)),((6,23),((12,19),29))),(3,10))),(((8,15),14),(9,17))),(11,(18,26)));
 232: 2 -6254.212402 -6136.539329 (0,(((((1,(((5,16),21),(22,24))),(((2,4),((6,23),(((((7,13),20),27),25),28))),((12,19),29))),(3,10)),(((8,15),14),(9,17))),11),(18,26));
 233: 10 -6162.78418 -6133.134222 (0,(((((1,(((5,16),21),(22,24))),(((((((2,4),20),25),((7,13),27)),28),(6,23)),((12,19),29))),(3,10)),(((8,15),14),(9,17))),(18,26)),11);
 234: 2 -6102.094727 -6143.989314 (0,((((((1,((5,16),21)),(22,24)),(((2,4),((6,23),((12,19),29))),(((((7,13),27),20),25),28))),(((8,15),14),(9,17))),(3,10)),11),(18,26));
 235: 2 -6227.829102 -6128.211773 (0,(((((1,(((5,16),21),(22,24))),(((2,4),((6,23),((((7,13),27),(20,25)),28))),((12,19),29))),(3,10)),(((8,15),14),(9,17))),(18,26)),11);
 236: 1 -6133.433105 -6140.025416 (0,(((((1,(((5,16),21),(22,24))),(((2,4),((6,23),((((7,13),27),20),(25,28)))),((12,19),29))),(3,10)),(((8,15),14),(9,17))),11),(18,26));
 237: 1 -6259.764648 -6146.241642 (0,((((1,(((5,16),21),(22,24))),(((2,4),(((6,23),28),((20,25),27))),((7,13),((12,19),29)))),(3,10)),(((8,15),14),(9,17))),(11,(18,26)));
 238: 11 -5885.663086 -6127.703144 (0,(((((1,(((5,16),21),(22,24))),(((2,4),(((6,23),(((7,13),27),(20,25))),28)),((12,19),29))),(3,10)),(((8,15),14),(9,17))),11),(18,26));
 239: 2 -5897.617188 -6130.702393 (0,(((((1,(((5,16),21),(22,24))),(((2,4),((6,23),(((((7,13),27),20),25),28))),((12,19),29))),(((8,15),14),(9,17))),(3,10)),11),(18,26));
 240: 1 -6270.731445 -6130.702393 (0,(((((1,(((5,16),21),(22,24))),(((2,4),((6,23),(((((7,13),27),20),25),28))),((12,19),29))),(((8,15),14),(9,17))),(3,10)),11),(18,26));
 241: 4 -6266.790527 -6129.062708 (0,(((((1,(((5,16),21),(22,24))),(((2,4),((6,23),((((7,13),27),(20,25)),28))),((12,19),29))),(((8,15),14),(9,17))),(3,10)),(18,26)),11);
 242: 2 -6150.77832 -6137.83676 (0,(((((1,(((5,16),21),(22,24))),(((((((2,4),20),25),28),((7,13),27)),(6,23)),((12,19),29))),(3,10)),(((8,15),14),(9,17))),(18,26)),11);
 243: 3 -6308.378906 -6129.927501 (0,(((((1,(((5,16),21),(22,24))),(((2,4),((6,23),((((7,13),27),(20,25)),28))),((12,19),29))),(((8,15),14),(9,17))),(3,10)),11),(18,26));
 244: 16 -5875.859863 -6130.702393 (0,(((((1,(((5,16),21),(22,24))),(((2,4),((6,23),(((((7,13),27),20),25),28))),((12,19),29))),(((8,15),14),(9,17))),(3,10)),11),(18,26));
 245: 4 -6280.395508 -6136.988168 (0,((((1,(((5,16),21),(22,24))),(((((((2,4),20),25),((7,13),27)),28),(6,23)),((12,19),29))),(((8,15),14),(9,17))),(3,10)),(11,(18,26)));
 246: 1 -6370.138672 -6140.933814 (0,(((((1,(((5,16),21),(22,24))),(((((((2,4),20),25),28),(6,23)),((7,13),27)),((12,19),29))),(3,10)),(((8,15),14),(9,17))),11),(18,26));
 247: 1 -6265.151367 -6179.899463 (0,(((((1,(((5,16),21),(22,24))),(((2,4),(((6,23),((7,13),(((20,25),28),27))),((12,19),29))),(3,10))),(((8,15),14),(9,17))),26),11),18);
 248: 8 -6025.768066 -6127.688068 (0,((((1,(((5,16),21),(22,24))),(((2,4),(((6,23),28),(((7,13),27),(20,25)))),((12,19),29))),(3,10)),(((8,15),14),(9,17))),(11,(18,26)));
 249: 1 -6294.877441 -6139.481389 (0,((((1,(((5,16),21),(22,24))),(((2,4),((6,23),((12,19),29))),(((7,13),27),((20,25),28)))),(3,10)),(((8,15),14),(9,17))),(11,(18,26)));
 250: 1 -5920.155762 -6155.769449 (0,((((((1,((5,16),21)),(22,24)),(((2,4),((6,23),(((20,27),25),28))),((7,13),((12,19),29)))),(3,10)),(((8,15),14),(9,17))),(18,26)),11);
 251: 1 -6038.840332 -6146.41565 (0,((((1,(((5,16),21),(22,24))),(((2,4),((6,23),((((7,13),(20,25)),27),28))),((12,19),29))),(((8,15),14),(9,17))),(3,10)),(11,(18,26)));
 252: 6 -5921.223633 -6131.798964 (0,((((1,(((5,16),21),(22,24))),(((2,4),((6,23),((12,19),29))),(((((7,13),27),20),25),28))),(3,10)),(((8,15),14),(9,17))),(11,(18,26)));
 253: 1 -6115.272949 -6140.002474 (0,(((((1,(((5,16),21),(22,24))),(((((2,4),20),25),((7,13),27)),(((6,23),((12,19),29)),28))),(3,10)),(((8,15),14),(9,17))),(18,26)),11);
 254: 2 -6239.287109 -6141.300252 (0,((((((1,(((5,16),21),(22,24))),(((2,4),((12,19),29)),(((6,23),((7,13),27)),((20,25),28)))),(3,10)),(((8,15),14),(9,17))),26),18),11);
 255: 1 -6016.280273 -6143.989314 (0,((((((1,((5,16),21)),(22,24)),(((2,4),((6,23),((12,19),29))),(((((7,13),27),20),25),28))),(((8,15),14),(9,17))),(3,10)),11),(18,26));
 256: 1 -6070.806641 -6146.250166 (0,(((((1,(((5,16),21),(22,24))),((2,4),((((6,23),((12,19),29)),28),((7,13),((20,25),27))))),(3,10)),(((8,15),14),(9,17))),11),(18,26));
 257: 2 -6340.498047 -6127.930491 (0,(((((1,(((5,16),21),(22,24))),(((2,4),((12,19),29)),((6,23),((((7,13),27),(20,25)),28)))),(3,10)),(((8,15),14),(9,17))),11),(18,26));
 258: 1 -6005.003418 -6137.964164 (0,(((((1,(((5,16),21),(22,24))),((((2,4),((6,23),28)),((12,19),29)),(((7,13),27),(20,25)))),(3,10)),(((8,15),14),(9,17))),(18,26)),11);
 259: 4 -6639.868164 -6140.002945 (0,(((((1,(((5,16),21),(22,24))),(((2,4),((6,23),((((7,13),27),20),(25,28)))),((12,19),29))),(3,10)),(((8,15),14),(9,17))),11),(18,26));
 260: 10 -6104.092773 -6137.007681 (0,(((((1,(((5,16),21),(22,24))),(((((((2,4),20),25),((7,13),27)),28),(6,23)),((12,19),29))),(((8,15),14),(9,17))),(3,10)),11),(18,26));
 261: 1 -6269.345703 -6149.053434 (0,(((1,(((5,16),21),(22,24))),(((((2,4),((6,23),((((7,13),27),(20,25)),28))),((12,19),29)),(((8,15),14),(9,17))),(3,10))),11),(18,26));
 262: 2 -6409.583496 -6127.607321 (0,(((((1,(((5,16),21),(22,24))),(((2,4),((6,23),((((7,13),27),(20,25)),28))),((12,19),29))),(3,10)),(((8,15),14),(9,17))),(18,26)),11);
 263: 8 -5971.984863 -6140.588756 (0,(((((1,(((5,16),21),(22,24))),(((2,4),((6,23),((((7,13),27),(20,25)),28))),((12,19),29))),(3,10)),((((8,15),14),9),17)),11),(18,26));
 264: 2 -6337.752441 -6141.030909 (0,(((((1,(((5,16),21),(22,24))),(((2,4),((6,23),((((7,13),27),(20,25)),28))),((12,19),29))),((8,(14,15)),(9,17))),(3,10)),(18,26)),11);
 265: 1 -6244.291992 -6131.331916 (0,((((1,(((5,16),21),(22,24))),(((2,4),((6,23),(((((7,13),27),20),25),28))),((12,19),29))),(((8,15),14),(9,17))),(3,10)),(11,(18,26)));
 266: 4 -6081.856445 -6137.007681 (0,(((((1,(((5,16),21),(22,24))),(((((((2,4),20),25),((7,13),27)),28),(6,23)),((12,19),29))),(((8,15),14),(9,17))),(3,10)),11),(18,26));
 267: 1 -6085.588867 -6164.010772 (0,(((((1,(((5,16),21),(22,24))),(((6,23),(((((7,13),27),20),25),28)),((12,19),29))),((2,4),(3,10))),(((8,15),14),(9,17))),11),(18,26));
 268: 2 -6290.45166 -6145.587304 (0,((((((1,((5,16),21)),(22,24)),(((((2,4),28),(((7,13),27),(20,25))),(6,23)),((12,19),29))),(3,10)),(((8,15),14),(9,17))),(18,26)),11);
 269: 5 -6212.029297 -6136.988168 (0,((((1,(((5,16),21),(22,24))),(((((((2,4),20),25),((7,13),27)),28),(6,23)),((12,19),29))),(((8,15),14),(9,17))),(3,10)),(11,(18,26)));
 270: 5 -6090.981445 -6138.006336 (0,(((((1,(((5,16),21),(22,24))),((((((2,4),20),25),((7,13),27)),28),((6,23),((12,19),29)))),(3,10)),(((8,15),14),(9,17))),(18,26)),11);
 271: 3 -6141.986328 -6133.954575 (0,((((1,(((5,16),21),(22,24))),(((((((2,4),20),25),((7,13),27)),28),(6,23)),((12,29),19))),(3,10)),(((8,15),14),(9,17))),(11,(18,26)));
 272: 1 -6013.807617 -6137.957568 (0,(((((1,(((5,16),21),(22,24))),((2,4),((((6,23),((12,19),29)),28),((((7,13),27),20),25)))),(3,10)),(((8,15),14),(9,17))),11),(18,26));
 273: 2 -6180.262695 -6149.003675 (0,(((((1,(((5,16),21),(22,24))),((((2,4),(((20,27),25),28)),(6,23)),((7,13),((12,29),19)))),(3,10)),(((8,15),14),(9,17))),11),(18,26));
 274: 2 -6418.149902 -6129.854182 (0,((((1,(((5,16),21),(22,24))),(((2,4),((6,23),((((7,13),27),(20,25)),28))),((12,29),19))),(((8,15),14),(9,17))),(3,10)),(11,(18,26)));
 275: 1 -6057.61084 -6137.77899 (0,((((((1,((5,16),21)),(22,24)),(((2,4),((6,23),((((7,13),27),(20,25)),28))),((12,19),29))),(3,10)),(((8,15),14),(9,17))),11),(18,26));
 276: 2 -6027.213379 -6128.419867 (0,((((1,(((5,16),21),(22,24))),(((2,4),(12,(19,29))),((6,23),((((7,13),27),(20,25)),28)))),(3,10)),(((8,15),14),(9,17))),(11,(18,26)));
 277: 7 -6064.382324 -6141.911102 (0,((((1,(((5,16),21),(22,24))),(((2,4),((6,23),(((20,25),27),28))),((7,13),((12,19),29)))),(3,10)),(((8,15),14),(9,17))),(11,(18,26)));
 278: 2 -6008.737305 -6138.214063 (0,((((1,(((5,16),21),(22,24))),((((((2,4),20),25),((7,13),27)),28),((6,23),((12,19),29)))),(3,10)),(((8,15),14),(9,17))),(11,(18,26)));
 279: 1 -6082.166504 -6139.29506 (0,(((((1,(((5,16),21),(22,24))),(((8,15),14),(9,17))),(((2,4),((6,23),((((7,13),27),(20,25)),28))),((12,19),29))),(3,10)),(18,26)),11);
 280: 1 -6195.822754 -6143.989314 (0,((((((1,((5,16),21)),(22,24)),(((2,4),((6,23),((12,19),29))),(((((7,13),27),20),25),28))),(((8,15),14),(9,17))),(3,10)),11),(18,26));
 281: 5 -6305.850586 -6140.287549 (0,((((((1,(((5,16),21),(22,24))),(((2,4),((6,23),((((7,13),27),(20,25)),28))),((12,19),29))),(3,10)),(((8,15),14),(9,17))),18),26),11);
 282: 4 -5978.882324 -6158.220696 (0,((((1,(((5,16),21),(22,24))),(((2,4),((6,23),(((20,27),25),28))),((7,13),((12,19),29)))),(3,10)),((((8,15),14),9),17)),(11,(18,26)));
 283: 2 -6156.352539 -6165.832289 (0,(((((1,(((5,16),21),(22,24))),((((2,4),(((20,27),25),28)),(6,23)),((7,13),((12,19),29)))),(3,10)),(((8,15),(9,17)),14)),11),(18,26));
 284: 1 -6162.75 -6151.479629 (0,((((1,(((5,16),21),(22,24))),((((((((2,4),20),25),28),27),(7,13)),(6,23)),((12,19),29))),(3,10)),(((8,15),14),(9,17))),(11,(18,26)));
 285: 3 -5958.175781 -6133.237779 (0,(((((1,(((5,16),21),(22,24))),((2,4),((((6,23),28),((((7,13),27),20),25)),(12,(19,29))))),(3,10)),(((8,15),14),(9,17))),11),(18,26));
 286: 3 -6002.895508 -6129.645541 (0,((((1,(((5,16),21),(22,24))),(((2,4),(((6,23),(((7,13),27),(20,25))),28)),((12,19),29))),(((8,15),14),(9,17))),(3,10)),(11,(18,26)));
 287: 1 -5793.556152 -6137.836678 (0,(((((1,(((5,16),21),(22,24))),(((((((2,4),20),25),28),((7,13),27)),(6,23)),((12,19),29))),(3,10)),(((8,15),14),(9,17))),11),(18,26));
 288: 4 -5774.197266 -6133.082417 (0,(((((1,(((5,16),21),(22,24))),(((2,4),((6,23),((12,19),29))),(((((7,13),27),20),25),28))),(3,10)),(((8,15),14),(9,17))),11),(18,26));
 289: 2 -6272.643066 -6136.072462 (0,((((1,(((5,16),21),(22,24))),(((((2,4),(6,23)),(((7,13),27),(20,25))),28),((12,19),29))),(3,10)),(((8,15),14),(9,17))),(11,(18,26)));
 290: 1 -5914.210938 -6132.364724 (0,(((((1,(((5,16),21),(22,24))),(((2,4),((6,23),((12,29),19))),((((7,13),27),(20,25)),28))),(3,10)),(((8,15),14),(9,17))),11),(18,26));
 291: 2 -6189.258789 -6129.154503 (0,((((1,(((5,16),21),(22,24))),((2,4),((((6,23),(((7,13),27),(20,25))),28),((12,19),29)))),(3,10)),(((8,15),14),(9,17))),(11,(18,26)));
 292: 1 -6365.992188 -6140.115456 (0,(((((1,(((5,16),21),(22,24))),((((((2,4),20),25),28),((7,13),27)),((6,23),((12,19),29)))),(3,10)),(((8,15),14),(9,17))),11),(18,26));
 293: 6 -6148.223145 -6131.798995 (0,(((((1,(((5,16),21),(22,24))),(((2,4),((6,23),((12,19),29))),(((((7,13),27),20),25),28))),(3,10)),(((8,15),14),(9,17))),(18,26)),11);
 294: 1 -6141.308594 -6147.689014 (0,(((((1,(((5,16),21),(22,24))),(((2,4),((12,19),29)),((6,23),((7,13),(((20,25),28),27))))),(3,10)),(((8,15),14),(9,17))),11),(18,26));
 295: 1 -6486.533691 -6133.129686 (0,((((((1,(((5,16),21),(22,24))),(((2,4),(((6,23),(((7,13),27),(20,25))),28)),((12,19),29))),(3,10)),(((8,15),14),(9,17))),18),26),11);
 296: 1 -6176.37793 -6134.822499 (0,((((1,(((5,16),21),(22,24))),(((2,4),((6,23),(12,(19,29)))),((((7,13),27),(20,25)),28))),(3,10)),(((8,15),14),(9,17))),(11,(18,26)));
 297: 3 -6016.37793 -6132.662706 (0,((((1,(((5,16),21),(22,24))),(((((2,4),28),(6,23)),(((7,13),27),(20,25))),((12,19),29))),(3,10)),(((8,15),14),(9,17))),(11,(18,26)));
 298: 4 -6266.375977 -6136.968083 (0,(((((1,(((5,16),21),(22,24))),(((((((2,4),20),25),((7,13),27)),28),(6,23)),((12,19),29))),(((8,15),14),(9,17))),(3,10)),11),(18,26));
 299: 3 -5861.354004 -6140.654513 (0,((((1,(((5,16),21),(22,24))),(((2,4),((12,19),29)),((6,23),(((7,13),((20,25),27)),28)))),(3,10)),(((8,15),14),(9,17))),(11,(18,26)));
 300: 1 -6413.327148 -6173.451245 (0,((((((1,(((5,16),21),(22,24))),((2,4),((((6,23),(7,13)),(((20,25),28),27)),((12,19),29)))),(3,10)),(((8,15),14),(9,17))),26),11),18);
 301: 3 -6111.133789 -6137.990016 (0,(((((1,(((5,16),21),(22,24))),(((((((2,4),20),25),28),((7,13),27)),(6,23)),((12,19),29))),(3,10)),(((8,15),14),(9,17))),11),(18,26));
 302: 2 -5968.188477 -6137.155065 (0,((((1,(((5,16),21),(22,24))),(((2,4),((6,23),(((((7,13),20),27),25),28))),((12,19),29))),(3,10)),(((8,15),14),(9,17))),(11,(18,26)));
 303: 1 -5935.538086 -6138.236945 (0,((((((1,((5,16),21)),(22,24)),(((2,4),((12,19),29)),((6,23),((((7,13),27),(20,25)),28)))),(3,10)),(((8,15),14),(9,17))),(18,26)),11);
 304: 6 -5992.322266 -6134.481561 (0,(((((1,(((5,16),21),(22,24))),(((2,4),((6,23),((12,19),29))),(((((7,13),27),20),25),28))),(((8,15),14),(9,17))),(3,10)),11),(18,26));
 305: 1 -6099.944336 -6163.255253 (0,(((((1,((5,16),21)),(22,24)),(((((((2,4),20),25),28),27),(7,13)),((6,23),((12,19),29)))),(3,10)),(((8,15),14),(9,17))),(11,(18,26)));
 306: 5 -6081.645508 -6137.007681 (0,(((((1,(((5,16),21),(22,24))),(((((((2,4),20),25),((7,13),27)),28),(6,23)),((12,19),29))),(((8,15),14),(9,17))),(3,10)),11),(18,26));
 307: 2 -6197.588379 -6147.964965 (0,(((((1,(((5,16),21),(22,24))),(((6,23),(((((7,13),27),20),25),28)),((12,19),29))),(2,4)),(3,10)),(((8,15),14),(9,17))),(11,(18,26)));
 308: 1 -6079.478516 -6131.940793 (0,(((((1,(((5,16),21),(22,24))),(((2,4),((6,23),((12,19),29))),((((7,13),27),(20,25)),28))),(3,10)),(((8,15),14),(9,17))),11),(18,26));
 309: 3 -5906.243652 -6136.968083 (0,(((((1,(((5,16),21),(22,24))),(((((((2,4),20),25),((7,13),27)),28),(6,23)),((12,19),29))),(((8,15),14),(9,17))),(3,10)),11),(18,26));
 310: 4 -6086.34082 -6133.958304 (0,((((1,(((5,16),21),(22,24))),(((((((2,4),20),25),((7,13),27)),28),(6,23)),((12,29),19))),(3,10)),(((8,15),14),(9,17))),(11,(18,26)));
 311: 1 -5669.447754 -6142.9817 (0,(((((1,(((5,16),21),(22,24))),(((2,4),((6,23),(((20,25),27),28))),((7,13),((12,19),29)))),(3,10)),(((8,15),14),(9,17))),(18,26)),11);
 312: 1 -6594.306641 -6128.94739 (0,((((1,(((5,16),21),(22,24))),(((2,4),((12,19),29)),(((6,23),(((7,13),27),(20,25))),28))),(3,10)),(((8,15),14),(9,17))),(11,(18,26)));
 313: 7 -6219.412598 -6141.911102 (0,((((1,(((5,16),21),(22,24))),(((2,4),((6,23),(((20,25),27),28))),((7,13),((12,19),29)))),(3,10)),(((8,15),14),(9,17))),(11,(18,26)));
 314: 2 -6376.810059 -6128.71875 (0,(((((1,(((5,16),21),(22,24))),(((2,4),((6,23),(((((7,13),27),20),25),28))),((12,19),29))),(3,10)),(((8,15),14),(9,17))),11),(18,26));
 315: 3 -5936.539551 -6138.295342 (0,(((((1,((5,16),21)),(22,24)),(((2,4),((12,19),29)),((6,23),((((7,13),27),(20,25)),28)))),(3,10)),(((8,15),14),(9,17))),(11,(18,26)));
 316: 1 -6105.419922 -6129.645541 (0,((((1,(((5,16),21),(22,24))),(((2,4),(((6,23),(((7,13),27),(20,25))),28)),((12,19),29))),(((8,15),14),(9,17))),(3,10)),(11,(18,26)));
 317: 1 -5977.430176 -6161.616159 (0,(((((1,(((5,16),21),(22,24))),(((7,13),27),(20,25))),(((2,4),28),((6,23),((12,19),29)))),(3,10)),(((8,15),14),(9,17))),(11,(18,26)));
 318: 3 -6148.591797 -6137.034552 (0,((((1,(((5,16),21),(22,24))),(((((((2,4),20),25),((7,13),27)),28),(6,23)),((12,19),29))),(((8,15),14),(9,17))),(3,10)),(11,(18,26)));
 319: 2 -6292.402344 -6144.719399 (0,((((1,(((5,16),21),(22,24))),((2,4),(((6,23),(((20,25),27),28)),((7,13),((12,19),29))))),(3,10)),(((8,15),14),(9,17))),(11,(18,26)));
 320: 10 -6168.37207 -6133.134191 (0,((((1,(((5,16),21),(22,24))),(((((((2,4),20),25),((7,13),27)),28),(6,23)),((12,19),29))),(3,10)),(((8,15),14),(9,17))),(11,(18,26)));
 321: 1 -5927.452148 -6140.933814 (0,(((((1,(((5,16),21),(22,24))),(((((((2,4),20),25),28),(6,23)),((7,13),27)),((12,19),29))),(3,10)),(((8,15),14),(9,17))),11),(18,26));
 322: 1 -6490.261719 -6146.100064 (0,((((1,(((5,16),21),(22,24))),((2,4),(((6,23),((12,19),29)),(((7,13),27),(20,(25,28)))))),(3,10)),(((8,15),14),(9,17))),(11,(18,26)));
 323: 2 -6367.744141 -6139.203501 (0,((((1,(((5,16),21),(22,24))),((((2,4),28),((((7,13),27),20),25)),((6,23),((12,19),29)))),(3,10)),(((8,15),14),(9,17))),(11,(18,26)));
 324: 3 -6112.90332 -6137.04197 (0,((((1,(((5,16),21),(22,24))),(((((((2,4),20),25),((7,13),27)),28),(6,23)),((12,19),29))),(((8,15),14),(9,17))),(3,10)),(11,(18,26)));
 325: 2 -5715.033203 -6147.119557 (0,((((1,(((5,16),21),(22,24))),(((2,4),((6,23),(((20,27),25),28))),((7,13),((12,19),29)))),(((8,15),14),(9,17))),(3,10)),(11,(18,26)));
 326: 1 -5925.375488 -6139.704132 (0,((((((1,((5,16),21)),(22,24)),(((2,4),((6,23),((((7,13),27),(20,25)),28))),((12,19),29))),(((8,15),14),(9,17))),(3,10)),(18,26)),11);
 327: 1 -6165.38623 -6131.620556 (0,((((1,(((5,16),21),(22,24))),(((2,4),((6,23),((12,19),29))),((((7,13),27),(20,25)),28))),(3,10)),(((8,15),14),(9,17))),(11,(18,26)));
 328: 2 -5837.561523 -6128.168758 (0,(((((1,(((5,16),21),(22,24))),(((2,4),((12,19),29)),(((6,23),(((7,13),27),(20,25))),28))),(3,10)),(((8,15),14),(9,17))),11),(18,26));
 329: 1 -6270.75 -6137.120902 (0,(((((1,(((5,16),21),(22,24))),(((2,4),(((6,23),((7,13),27)),((20,25),28))),((12,19),29))),(3,10)),(((8,15),14),(9,17))),11),(18,26));
 330: 1 -6082.816406 -6129.543145 (0,(((((1,(((5,16),21),(22,24))),(((2,4),((12,19),29)),((6,23),(((((7,13),27),20),25),28)))),(3,10)),(((8,15),14),(9,17))),11),(18,26));
 331: 1 -6091.427734 -6143.753972 (0,(((((1,((5,16),21)),(22,24)),(((((2,4),28),(6,23)),(((7,13),27),(20,25))),((12,19),29))),(3,10)),(((8,15),14),(9,17))),(11,(18,26)));
 332: 1 -5861.173828 -6147.827696 (0,(((((1,(((5,16),21),(22,24))),((((2,4),28),((((7,13),20),27),25)),((6,23),((12,19),29)))),(3,10)),(((8,15),14),(9,17))),(18,26)),11);
 333: 3 -5949.439941 -6139.860424 (0,(((((1,(((5,16),21),(22,24))),(((8,15),14),(9,17))),(((2,4),((12,19),29)),((6,23),((((7,13),27),(20,25)),28)))),(3,10)),(18,26)),11);
 334: 2 -5917.017578 -6153.190957 (0,(((((1,((5,16),21)),(22,24)),((((((2,4),20),25),28),((7,13),27)),((6,23),((12,19),29)))),(3,10)),(((8,15),14),(9,17))),(11,(18,26)));
 335: 2 -5763.162109 -6139.021192 (0,((((1,(((5,16),21),(22,24))),(((2,4),((6,23),((((7,13),(20,27)),25),28))),(12,(19,29)))),(3,10)),(((8,15),14),(9,17))),(11,(18,26)));
 336: 4 -6085.980957 -6134.044618 (0,(((((1,(((5,16),21),(22,24))),(((2,4),(((((7,13),27),20),25),28)),((6,23),((12,19),29)))),(3,10)),(((8,15),14),(9,17))),11),(18,26));
 337: 5 -6124.760742 -6129.504915 (0,(((((1,(((5,16),21),(22,24))),(((2,4),((6,23),(((((7,13),27),20),25),28))),(12,(19,29)))),(3,10)),(((8,15),14),(9,17))),11),(18,26));
 338: 22 -5873.558594 -6126.877341 (0,(((((1,(((5,16),21),(22,24))),(((2,4),((6,23),((((7,13),27),(20,25)),28))),((12,19),29))),(3,10)),(((8,15),14),(9,17))),(18,26)),11);
 339: 2 -6223.624023 -6139.704132 (0,((((((1,((5,16),21)),(22,24)),(((2,4),((6,23),((((7,13),27),(20,25)),28))),((12,19),29))),(((8,15),14),(9,17))),(3,10)),(18,26)),11);
 340: 5 -6226.397461 -6134.996763 (0,(((((1,(((5,16),21),(22,24))),((((((2,4),20),25),((7,13),27)),((6,23),28)),((12,19),29))),(3,10)),(((8,15),14),(9,17))),11),(18,26));
 341: 1 -6226.436523 -6138.833007 (0,(((((1,(((5,16),21),(22,24))),(((2,4),((6,23),(((((7,13),20),27),25),28))),((12,19),29))),(((8,15),14),(9,17))),(3,10)),11),(18,26));
 342: 2 -6138.533203 -6135.02457 (0,((((1,(((5,16),21),(22,24))),((((((2,4),20),25),((7,13),27)),((6,23),28)),((12,19),29))),(3,10)),(((8,15),14),(9,17))),(11,(18,26)));
 343: 1 -6271.960938 -6152.307126 (0,(((((1,(((5,16),21),(22,24))),(((2,4),(((20,27),25),28)),((6,23),((7,13),((12,19),29))))),(3,10)),(((8,15),14),(9,17))),(18,26)),11);
 344: 2 -5902.21582 -6144.963185 (0,((((1,(((5,16),21),(22,24))),(((2,4),(((((7,13),20),27),25),28)),((6,23),((12,19),29)))),(((8,15),14),(9,17))),(3,10)),(11,(18,26)));
 345: 3 -6261.919434 -6140.517902 (0,(((((1,(((5,16),21),(22,24))),(((2,4),((12,19),29)),((6,23),(((7,13),((20,25),27)),28)))),(3,10)),(((8,15),14),(9,17))),11),(18,26));
 346: 1 -5843.384766 -6159.840381 (0,((((1,(((5,16),21),(22,24))),(((((((2,4),20),25),28),27),(7,13)),((6,23),((12,19),29)))),(((8,15),14),(9,17))),(3,10)),(11,(18,26)));
 347: 1 -6016.522461 -6143.989314 (0,((((((1,((5,16),21)),(22,24)),(((2,4),((6,23),((12,19),29))),(((((7,13),27),20),25),28))),(((8,15),14),(9,17))),(3,10)),11),(18,26));
 348: 1 -6259.546875 -6130.489016 (0,(((((1,(((5,16),21),(22,24))),(((2,4),((12,19),29)),((6,23),((((7,13),27),(20,25)),28)))),(((8,15),14),(9,17))),(3,10)),11),(18,26));
 349: 1 -6017.67041 -6140.617087 (0,((((1,(((5,16),21),(22,24))),(((2,4),(((((7,13),20),27),25),28)),((6,23),((12,19),29)))),(3,10)),(((8,15),14),(9,17))),(11,(18,26)));
 350: 1 -6121.299316 -6137.120902 (0,(((((1,(((5,16),21),(22,24))),(((2,4),(((6,23),((7,13),27)),((20,25),28))),((12,19),29))),(3,10)),(((8,15),14),(9,17))),11),(18,26));
 351: 5 -5913.307617 -6141.911285 (0,(((((1,(((5,16),21),(22,24))),(((2,4),((6,23),(((20,25),27),28))),((7,13),((12,19),29)))),(3,10)),(((8,15),14),(9,17))),11),(18,26));
 352: 7 -6127.763184 -6151.510265 (0,((((1,(((5,16),21),(22,24))),(((((((2,4),20),25),((7,13),27)),28),((6,23),((12,19),29))),(3,10))),(((8,15),14),(9,17))),11),(18,26));
 353: 4 -5719.017578 -6138.936657 (0,(((((1,(((5,16),21),(22,24))),(((2,4),(((7,13),27),((20,25),28))),((6,23),((12,19),29)))),(3,10)),(((8,15),14),(9,17))),11),(18,26));
 354: 9 -6464.233398 -6135.02457 (0,((((1,(((5,16),21),(22,24))),((((((2,4),20),25),((7,13),27)),((6,23),28)),((12,19),29))),(3,10)),(((8,15),14),(9,17))),(11,(18,26)));
 355: 5 -6123.129883 -6132.668445 (0,(((((1,(((5,16),21),(22,24))),(((((2,4),28),(6,23)),(((7,13),27),(20,25))),((12,19),29))),(3,10)),(((8,15),14),(9,17))),(18,26)),11);
 356: 2 -6471.59082 -6141.820349 (0,(((((1,(((5,16),21),(22,24))),((((((2,4),20),25),28),((7,13),27)),((6,23),((12,29),19)))),(3,10)),(((8,15),14),(9,17))),(18,26)),11);
 357: 1 -6119.474121 -6147.219912 (0,((((1,(((5,16),21),(22,24))),((((2,4),(6,23)),(((20,25),27),28)),((7,13),((12,19),29)))),(3,10)),(((8,15),14),(9,17))),(11,(18,26)));
 358: 1 -6060.711426 -6154.455745 (0,(((((1,(((5,16),21),(22,24))),(((2,4),((6,23),(((((7,13),20),27),25),28))),((12,19),29))),(3,10)),(((8,15),(9,17)),14)),11),(18,26));
 359: 1 -6504.763672 -6140.933814 (0,(((((1,(((5,16),21),(22,24))),(((((((2,4),20),25),28),(6,23)),((7,13),27)),((12,19),29))),(3,10)),(((8,15),14),(9,17))),11),(18,26));
 360: 6 -6084.832031 -6132.419565 (0,((((1,(((5,16),21),(22,24))),(((2,4),((((7,13),27),(20,25)),28)),((6,23),((12,19),29)))),(3,10)),(((8,15),14),(9,17))),(11,(18,26)));
 361: 5 -6258.829102 -6135.414275 (0,(((((1,(((5,16),21),(22,24))),(((((2,4),28),(6,23)),(((7,13),27),(20,25))),((12,19),29))),(((8,15),14),(9,17))),(3,10)),11),(18,26));
 362: 13 -5959.819336 -6133.301965 (0,(((((1,(((5,16),21),(22,24))),(((((((2,4),20),25),((7,13),27)),28),(6,23)),((12,19),29))),(3,10)),(((8,15),14),(9,17))),11),(18,26));
 363: 3 -5623.070312 -6141.880051 (0,(((((1,(((5,16),21),(22,24))),(((2,4),(((((7,13),20),27),25),28)),((6,23),((12,19),29)))),(3,10)),(((8,15),14),(9,17))),(18,26)),11);
 364: 1 -6224.149414 -6137.145167 (0,((((1,(((5,16),21),(22,24))),(((2,4),(((6,23),((7,13),27)),((20,25),28))),((12,19),29))),(3,10)),(((8,15),14),(9,17))),(11,(18,26)));
 365: 4 -6129.856445 -6142.762899 (0,(((((1,(((5,16),21),(22,24))),(((2,4),(((((7,13),20),27),25),28)),((6,23),((12,29),19)))),(3,10)),(((8,15),14),(9,17))),11),(18,26));
 366: 1 -5767.979492 -6139.666954 (0,((((((1,((5,16),21)),(22,24)),(((2,4),((6,23),((((7,13),27),(20,25)),28))),((12,19),29))),(((8,15),14),(9,17))),(3,10)),(18,26)),11);
 367: 1 -6126.165039 -6128.561755 (0,(((((1,(((5,16),21),(22,24))),(((2,4),(((6,23),28),(((7,13),27),(20,25)))),(12,(19,29)))),(3,10)),(((8,15),14),(9,17))),11),(18,26));
 368: 2 -6155.001953 -6137.836678 (0,((((1,(((5,16),21),(22,24))),(((((((2,4),20),25),28),((7,13),27)),(6,23)),((12,19),29))),(3,10)),(((8,15),14),(9,17))),(11,(18,26)));
 369: 4 -6178.040527 -6129.543145 (0,(((((1,(((5,16),21),(22,24))),(((2,4),((12,19),29)),((6,23),(((((7,13),27),20),25),28)))),(3,10)),(((8,15),14),(9,17))),11),(18,26));
 370: 6 -6096.674805 -6136.967239 (0,(((((1,(((5,16),21),(22,24))),(((((((2,4),20),25),((7,13),27)),28),(6,23)),((12,19),29))),(((8,15),14),(9,17))),(3,10)),11),(18,26));
 371: 1 -6236.400391 -6146.100064 (0,((((1,(((5,16),21),(22,24))),((2,4),(((6,23),((12,19),29)),(((7,13),27),(20,(25,28)))))),(3,10)),(((8,15),14),(9,17))),(11,(18,26)));
 372: 1 -5896.795898 -6151.773241 (0,((((1,(((5,16),21),(22,24))),((((2,4),((7,13),((20,25),27))),((6,23),((12,19),29))),28)),(3,10)),(((8,15),14),(9,17))),(11,(18,26)));
 373: 4 -6032.446777 -6141.913302 (0,(((((1,(((5,16),21),(22,24))),(((2,4),((6,23),(((20,25),27),28))),((7,13),((12,19),29)))),(3,10)),(((8,15),14),(9,17))),(18,26)),11);
 374: 2 -6487.499023 -6130.536764 (0,(((((1,(((5,16),21),(22,24))),(((2,4),((6,23),(((((7,13),27),20),25),28))),((12,29),19))),(3,10)),(((8,15),14),(9,17))),11),(18,26));
 375: 11 -5879.485352 -6135.805983 (0,(((((1,(((5,16),21),(22,24))),(((2,4),((12,19),29)),((6,23),(((7,13),27),((20,25),28))))),(3,10)),(((8,15),14),(9,17))),11),(18,26));
 376: 1 -6114.113281 -6135.068291 (0,(((((1,(((5,16),21),(22,24))),((2,4),((((6,23),28),((((7,13),27),20),25)),((12,19),29)))),(((8,15),14),(9,17))),(3,10)),11),(18,26));
 377: 3 -6321.67041 -6138.593366 (0,((((((1,((5,16),21)),(22,24)),(((2,4),((12,19),29)),(((6,23),28),(((7,13),27),(20,25))))),(3,10)),(((8,15),14),(9,17))),11),(18,26));
 378: 1 -5995.673828 -6151.338107 (0,((((((1,(((5,16),21),(22,24))),((((((2,4),20),25),28),((7,13),27)),((6,23),((12,19),29)))),(3,10)),(((8,15),14),(9,17))),26),18),11);
 379: 2 -6125.029785 -6143.988255 (0,((((1,(((5,16),21),(22,24))),(((2,4),((6,23),(((20,27),25),28))),((7,13),((12,19),29)))),(3,10)),(((8,15),14),(9,17))),(11,(18,26)));
 380: 3 -5807.320312 -6146.951708 (0,(((((1,((5,(16,21)),(22,24))),((((((2,4),20),25),28),((7,13),27)),((6,23),((12,19),29)))),(3,10)),(((8,15),14),(9,17))),11),(18,26));
 381: 2 -5970.966797 -6140.662713 (0,(((((1,(((5,16),21),(22,24))),((((2,4),28),((((7,13),27),20),25)),((6,23),((12,19),29)))),(3,10)),(((8,15),14),(9,17))),11),(18,26));
 382: 1 -6408.854492 -6140.277711 (0,((((1,(((5,16),21),(22,24))),((((((2,4),20),25),28),((7,13),27)),((6,23),((12,19),29)))),(3,10)),(((8,15),14),(9,17))),(11,(18,26)));
 383: 1 -6319.451172 -6138.767897 (0,((((1,(((5,16),21),(22,24))),(((2,4),((6,23),(((7,13),27),((20,25),28)))),((12,19),29))),(((8,15),14),(9,17))),(3,10)),(11,(18,26)));
 384: 1 -6152.86377 -6136.389008 (0,((((1,(((5,16),21),(22,24))),(((2,4),((12,19),29)),((6,23),(((7,13),27),((20,25),28))))),(3,10)),(((8,15),14),(9,17))),(11,(18,26)));
 385: 2 -6333.623535 -6144.401373 (0,(((((1,(((5,16),21),(22,24))),(((2,4),((6,23),(((20,27),25),28))),((7,13),((12,19),29)))),(3,10)),(((8,15),14),(9,17))),11),(18,26));
 386: 2 -6243.432617 -6143.079283 (0,((((((1,(((5,16),21),(22,24))),(((2,4),((12,19),29)),((6,23),((((7,13),27),28),(20,25))))),(3,10)),(((8,15),14),(9,17))),26),18),11);
 387: 20 -6105.382812 -6131.343359 (0,(((((1,(((5,16),21),(22,24))),(((2,4),((6,23),((12,19),29))),((((7,13),27),(20,25)),28))),(3,10)),(((8,15),14),(9,17))),(18,26)),11);
 388: 3 -5927.813965 -6149.264164 (0,((((1,(((5,16),21),(22,24))),(((2,4),((6,23),(((20,25),28),27))),((7,13),((12,19),29)))),(3,10)),(((8,15),14),(9,17))),(11,(18,26)));
 389: 4 -6004.243652 -6131.798964 (0,((((1,(((5,16),21),(22,24))),(((2,4),((6,23),((12,19),29))),(((((7,13),27),20),25),28))),(3,10)),(((8,15),14),(9,17))),(11,(18,26)));
 390: 4 -5953.189941 -6144.701103 (0,(((((1,(((5,16),21),(22,24))),(((2,4),((6,23),(((20,25),27),28))),((7,13),((12,19),29)))),(((8,15),14),(9,17))),(3,10)),11),(18,26));
 391: 1 -6293.581055 -6137.193382 (0,((((1,(((5,16),21),(22,24))),((2,4),(((6,23),(((7,13),27),((20,25),28))),((12,19),29)))),(3,10)),(((8,15),14),(9,17))),(11,(18,26)));
 392: 10 -5660.260254 -6129.225075 (0,((((1,(((5,16),21),(22,24))),(((2,4),((6,23),((((7,13),27),(20,25)),28))),((12,19),29))),(((8,15),14),(9,17))),(3,10)),(11,(18,26)));
 393: 2 -6290.67334 -6130.536764 (0,(((((1,(((5,16),21),(22,24))),(((2,4),((6,23),(((((7,13),27),20),25),28))),((12,29),19))),(3,10)),(((8,15),14),(9,17))),11),(18,26));
 394: 1 -5858.382812 -6135.850583 (0,((((1,(((5,16),21),(22,24))),(((2,4),((12,19),29)),((6,23),(((7,13),27),((20,25),28))))),(3,10)),(((8,15),14),(9,17))),(11,(18,26)));
 395: 10 -5909.32373 -6127.767128 (0,((((1,(((5,16),21),(22,24))),(((2,4),((12,19),29)),(((6,23),28),(((7,13),27),(20,25))))),(3,10)),(((8,15),14),(9,17))),(11,(18,26)));
 396: 2 -5883.921387 -6129.609033 (0,(((((1,(((5,16),21),(22,24))),(((2,4),((12,19),29)),((6,23),(((((7,13),27),20),25),28)))),(3,10)),(((8,15),14),(9,17))),11),(18,26));
 397: 2 -6052.108887 -6131.48624 (0,(((((1,(((5,16),21),(22,24))),(((2,4),((12,19),29)),(((6,23),28),((((7,13),27),20),25)))),(3,10)),(((8,15),14),(9,17))),11),(18,26));
 398: 3 -6031.542969 -6137.031291 (0,(((((1,(((5,16),21),(22,24))),(((((((2,4),20),25),((7,13),27)),28),(6,23)),((12,19),29))),(((8,15),14),(9,17))),(3,10)),11),(18,26));
 399: 1 -6091.174805 -6144.795437 (0,(((((1,(((5,16),21),(22,24))),((2,4),(((6,23),((((7,13),27),28),(20,25))),((12,19),29)))),(((8,15),14),(9,17))),(3,10)),(18,26)),11);
 400: 2 -6340.616699 -6129.829686 (0,((((1,(((5,16),21),(22,24))),(((2,4),((6,23),(((((7,13),27),20),25),28))),((12,19),29))),(3,10)),(((8,15),14),(9,17))),(11,(18,26)));
 401: 1 -6255.457031 -6138.236945 (0,((((((1,((5,16),21)),(22,24)),(((2,4),((12,19),29)),((6,23),((((7,13),27),(20,25)),28)))),(3,10)),(((8,15),14),(9,17))),(18,26)),11);
 402: 5 -5985.444336 -6136.967115 (0,((((1,(((5,16),21),(22,24))),(((((((2,4),20),25),((7,13),27)),28),(6,23)),((12,19),29))),(((8,15),14),(9,17))),(3,10)),(11,(18,26)));
 403: 1 -6499.561523 -6133.301965 (0,(((((1,(((5,16),21),(22,24))),(((((((2,4),20),25),((7,13),27)),28),(6,23)),((12,19),29))),(3,10)),(((8,15),14),(9,17))),11),(18,26));
 404: 1 -6188.757812 -6140.002474 (0,(((((1,(((5,16),21),(22,24))),(((((2,4),20),25),((7,13),27)),(((6,23),((12,19),29)),28))),(3,10)),(((8,15),14),(9,17))),(18,26)),11);
 405: 3 -6365.552246 -6146.18916 (0,((((1,(((5,16),21),(22,24))),(((2,4),(((6,23),28),((20,25),27))),((7,13),((12,19),29)))),(3,10)),(((8,15),14),(9,17))),(11,(18,26)));
 406: 6 -6101.707031 -6131.625397 (0,(((((1,(((5,16),21),(22,24))),(((2,4),((12,19),29)),((6,23),(((((7,13),27),20),25),28)))),(3,10)),(((8,15),14),(9,17))),11),(18,26));
 407: 1 -6241.145996 -6131.331916 (0,((((1,(((5,16),21),(22,24))),(((2,4),((6,23),(((((7,13),27),20),25),28))),((12,19),29))),(((8,15),14),(9,17))),(3,10)),(11,(18,26)));
 408: 2 -6448.849609 -6131.730808 (0,((((1,(((5,16),21),(22,24))),(((2,4),((6,23),(((((7,13),27),20),25),28))),((12,19),29))),(((8,15),14),(9,17))),(3,10)),(11,(18,26)));
 409: 2 -6280.274414 -6151.367721 (0,((((((1,(((5,16),21),(22,24))),(((2,4),(((((7,13),20),27),25),28)),((6,23),((12,19),29)))),(3,10)),(((8,15),14),(9,17))),11),18),26);
 410: 1 -6270.962891 -6128.526721 (0,((((1,(((5,16),21),(22,24))),(((2,4),((12,19),29)),(((6,23),(((7,13),27),(20,25))),28))),(3,10)),(((8,15),14),(9,17))),(11,(18,26)));
 411: 15 -6111.741211 -6134.980848 (0,(((1,(((5,16),21),(22,24))),(((2,4),((6,23),((((7,13),27),(20,25)),28))),((12,19),29))),((3,10),(((8,15),14),(9,17)))),(11,(18,26)));
 412: 2 -5880.699707 -6136.001665 (0,(((((1,(((5,16),21),(22,24))),((2,4),((((6,23),28),((12,19),29)),(((7,13),27),(20,25))))),(3,10)),(((8,15),14),(9,17))),11),(18,26));
 413: 3 -6684.8125 -6140.23341 (0,(((((1,(((5,16),21),(22,24))),(((((2,4),(20,25)),((7,13),27)),28),((6,23),((12,19),29)))),(3,10)),(((8,15),14),(9,17))),11),(18,26));
 414: 5 -6081.095703 -6136.967239 (0,(((((1,(((5,16),21),(22,24))),(((((((2,4),20),25),((7,13),27)),28),(6,23)),((12,19),29))),(((8,15),14),(9,17))),(3,10)),11),(18,26));
 415: 5 -6258.84668 -6144.507887 (0,(((((1,(((5,16),21),(22,24))),(((2,4),((6,23),(((20,27),25),28))),((7,13),((12,19),29)))),(3,10)),(((8,15),14),(9,17))),(18,26)),11);
 416: 5 -6113.454102 -6141.961509 (0,(((((1,(((5,16),21),(22,24))),(((2,4),((6,23),(((20,25),27),28))),((7,13),((12,19),29)))),(3,10)),(((8,15),14),(9,17))),11),(18,26));
 417: 3 -6026.416016 -6144.504987 (0,(((((1,(((5,16),21),(22,24))),(((((2,4),20),25),28),(((6,23),((12,19),29)),((7,13),27)))),(3,10)),(((8,15),14),(9,17))),11),(18,26));
 418: 5 -6153.87793 -6128.417934 (0,(((((1,(((5,16),21),(22,24))),(((2,4),((12,19),29)),(((6,23),(((7,13),27),(20,25))),28))),(3,10)),(((8,15),14),(9,17))),11),(18,26));
 419: 1 -6362.498535 -6146.100064 (0,((((1,(((5,16),21),(22,24))),((2,4),(((6,23),((12,19),29)),(((7,13),27),(20,(25,28)))))),(3,10)),(((8,15),14),(9,17))),(11,(18,26)));
 420: 4 -6085.616699 -6140.471653 (0,((((1,(((5,16),21),(22,24))),(3,10)),(((2,4),((12,19),29)),((6,23),((((7,13),27),(20,25)),28)))),(((8,15),14),(9,17))),(11,(18,26)));
 421: 3 -6432.368164 -6144.700611 (0,(((((1,(((5,16),21),(22,24))),(((2,4),((6,23),(((20,25),27),28))),((7,13),((12,19),29)))),(((8,15),14),(9,17))),(3,10)),11),(18,26));
 422: 3 -5854.872559 -6139.693126 (0,((((1,(((5,16),21),(22,24))),((((((2,4),20),25),(((7,13),27),28)),(6,23)),((12,19),29))),(3,10)),(((8,15),14),(9,17))),(11,(18,26)));
 423: 1 -5809.508789 -6144.494305 (0,(((((1,(((5,16),21),(22,24))),((2,4),(((6,23),((12,19),29)),(((7,13),27),((20,25),28))))),(((8,15),14),(9,17))),(3,10)),11),(18,26));
 424: 4 -6092.862305 -6131.798995 (0,(((((1,(((5,16),21),(22,24))),(((2,4),((6,23),((12,19),29))),(((((7,13),27),20),25),28))),(3,10)),(((8,15),14),(9,17))),(18,26)),11);
 425: 11 -6494.290039 -6134.223202 (0,((((1,(((5,16),21),(22,24))),(((2,4),((6,23),((12,19),29))),((((7,13),27),(20,25)),28))),(((8,15),14),(9,17))),(3,10)),(11,(18,26)));
 426: 1 -6096.985352 -6130.702393 (0,(((((1,(((5,16),21),(22,24))),(((2,4),((6,23),(((((7,13),27),20),25),28))),((12,19),29))),(((8,15),14),(9,17))),(3,10)),11),(18,26));
 427: 2 -6073.821777 -6129.645541 (0,((((1,(((5,16),21),(22,24))),(((2,4),(((6,23),(((7,13),27),(20,25))),28)),((12,19),29))),(((8,15),14),(9,17))),(3,10)),(11,(18,26)));
 428: 1 -5874.649414 -6131.625397 (0,(((((1,(((5,16),21),(22,24))),(((2,4),((12,19),29)),((6,23),(((((7,13),27),20),25),28)))),(3,10)),(((8,15),14),(9,17))),11),(18,26));
 429: 2 -5935.555664 -6139.045016 (0,(((((1,((5,16),21)),(22,24)),(((2,4),((12,19),29)),((6,23),((((7,13),27),(20,25)),28)))),(3,10)),(((8,15),14),(9,17))),(11,(18,26)));
 430: 1 -6034.75 -6146.909591 (0,((((((1,((5,16),21)),(22,24)),(((2,4),((6,23),(((((7,13),20),27),25),28))),((12,19),29))),(3,10)),(((8,15),14),(9,17))),11),(18,26));
 431: 2 -6225.223633 -6137.302555 (0,((((1,(((5,16),21),(22,24))),(((((2,4),28),(6,23)),((12,19),29)),(((7,13),27),(20,25)))),(3,10)),(((8,15),14),(9,17))),(11,(18,26)));
 432: 1 -5962.404297 -6149.390848 (0,((((1,(((5,16),21),(22,24))),(((2,4),((12,19),29)),((6,23),((((7,13),27),(20,25)),28)))),(3,10)),((8,15),((9,17),14))),(11,(18,26)));
 433: 1 -6100.279297 -6141.300252 (0,((((((1,(((5,16),21),(22,24))),(((2,4),((12,19),29)),(((6,23),((7,13),27)),((20,25),28)))),(3,10)),(((8,15),14),(9,17))),26),18),11);
 434: 2 -6147.921875 -6144.963185 (0,((((1,(((5,16),21),(22,24))),(((2,4),(((((7,13),20),27),25),28)),((6,23),((12,19),29)))),(((8,15),14),(9,17))),(3,10)),(11,(18,26)));
 435: 4 -6091.265137 -6149.299404 (0,(((((1,(((5,16),21),(22,24))),(((2,4),((6,23),(((20,25),28),27))),((7,13),((12,19),29)))),(3,10)),(((8,15),14),(9,17))),11),(18,26));
 436: 2 -6092.531738 -6147.831165 (0,((((1,(((5,16),21),(22,24))),((((2,4),28),((((7,13),20),27),25)),((6,23),((12,19),29)))),(3,10)),(((8,15),14),(9,17))),(11,(18,26)));
 437: 2 -6065.973633 -6147.119557 (0,((((1,(((5,16),21),(22,24))),(((2,4),((6,23),(((20,27),25),28))),((7,13),((12,19),29)))),(((8,15),14),(9,17))),(3,10)),(11,(18,26)));
 438: 2 -6250.671875 -6134.931755 (0,(((((1,(((5,16),21),(22,24))),(((((((2,4),20),25),((7,13),27)),(6,23)),28),((12,19),29))),(3,10)),(((8,15),14),(9,17))),11),(18,26));
 439: 2 -5837.120117 -6138.593366 (0,((((((1,((5,16),21)),(22,24)),(((2,4),((12,19),29)),(((6,23),28),(((7,13),27),(20,25))))),(3,10)),(((8,15),14),(9,17))),11),(18,26));
 440: 3 -6128.231445 -6141.005029 (0,(((((1,(((5,16),21),(22,24))),((((((2,4),20),25),28),((7,13),27)),((6,23),((12,19),29)))),(3,10)),(((8,15),14),(9,17))),11),(18,26));
 441: 2 -6349.174805 -6137.013227 (0,(((((1,(((5,16),21),(22,24))),((((((2,4),20),25),((7,13),27)),28),((6,23),((12,19),29)))),(3,10)),(((8,15),14),(9,17))),11),(18,26));
 442: 1 -6217.598633 -6142.812865 (0,((((((1,((5,16),21)),(22,24)),((2,4),(((6,23),((((7,13),27),(20,25)),28)),((12,19),29)))),(((8,15),14),(9,17))),(3,10)),(18,26)),11);
 443: 1 -5951.558594 -6137.120902 (0,(((((1,(((5,16),21),(22,24))),(((2,4),(((6,23),((7,13),27)),((20,25),28))),((12,19),29))),(3,10)),(((8,15),14),(9,17))),11),(18,26));
 444: 2 -6271.358887 -6132.32858 (0,(((((1,(((5,16),21),(22,24))),(((2,4),((6,23),((12,19),29))),(((((7,13),27),20),25),28))),(3,10)),(((8,15),14),(9,17))),11),(18,26));
 445: 10 -6266.554688 -6133.301965 (0,(((((1,(((5,16),21),(22,24))),(((((((2,4),20),25),((7,13),27)),28),(6,23)),((12,19),29))),(3,10)),(((8,15),14),(9,17))),11),(18,26));
 446: 9 -6228.71875 -6130.276114 (0,((((1,(((5,16),21),(22,24))),(((2,4),((12,19),29)),((6,23),(((((7,13),27),20),25),28)))),(3,10)),(((8,15),14),(9,17))),(11,(18,26)));
 447: 2 -5629.416504 -6127.560737 (0,(((((1,(((5,16),21),(22,24))),(((2,4),((12,19),29)),((6,23),((((7,13),27),(20,25)),28)))),(3,10)),(((8,15),14),(9,17))),11),(18,26));
 448: 1 -5857.475586 -6141.300252 (0,((((((1,(((5,16),21),(22,24))),(((2,4),((12,19),29)),(((6,23),((7,13),27)),((20,25),28)))),(3,10)),(((8,15),14),(9,17))),26),18),11);
 449: 4 -6323.300293 -6130.276114 (0,((((1,(((5,16),21),(22,24))),(((2,4),((12,19),29)),((6,23),(((((7,13),27),20),25),28)))),(3,10)),(((8,15),14),(9,17))),(11,(18,26)));
 450: 1 -6085.428711 -6130.702393 (0,(((((1,(((5,16),21),(22,24))),(((2,4),((6,23),(((((7,13),27),20),25),28))),((12,19),29))),(((8,15),14),(9,17))),(3,10)),11),(18,26));
 451: 1 -6145.018555 -6144.009286 (0,((((1,(((5,16),21),(22,24))),((2,4),((((6,23),((7,13),((20,25),27))),28),((12,19),29)))),(3,10)),(((8,15),14),(9,17))),(11,(18,26)));
 452: 2 -6288.179688 -6134.521356 (0,((((1,(((5,16),21),(22,24))),(((2,4),((6,23),((12,19),29))),(((((7,13),27),20),25),28))),(((8,15),14),(9,17))),(3,10)),(11,(18,26)));
 453: 2 -5915.267578 -6149.150711 (0,(((1,(((5,16),21),(22,24))),(((((2,4),28),(((7,13),27),(20,25))),((6,23),((12,19),29))),(3,10))),(((8,15),14),(9,17))),(11,(18,26)));
 454: 1 -6311.190918 -6130.368959 (0,(((((1,(((5,16),21),(22,24))),(((2,4),((12,19),29)),((6,23),(((((7,13),27),20),25),28)))),(3,10)),(((8,15),14),(9,17))),11),(18,26));
 455: 5 -6038.155762 -6128.560263 (0,(((((1,(((5,16),21),(22,24))),(((2,4),(((6,23),28),(((7,13),27),(20,25)))),((12,29),19))),(3,10)),(((8,15),14),(9,17))),11),(18,26));
 456: 6 -6293.729492 -6133.121265 (0,(((((1,(((5,16),21),(22,24))),(((((((2,4),20),25),((7,13),27)),28),(6,23)),((12,19),29))),(3,10)),(((8,15),14),(9,17))),11),(18,26));
 457: 3 -6568.476562 -6131.331916 (0,((((1,(((5,16),21),(22,24))),(((2,4),((6,23),(((((7,13),27),20),25),28))),((12,19),29))),(((8,15),14),(9,17))),(3,10)),(11,(18,26)));
 458: 1 -5894.65332 -6137.957568 (0,(((((1,(((5,16),21),(22,24))),((2,4),((((6,23),((12,19),29)),28),((((7,13),27),20),25)))),(3,10)),(((8,15),14),(9,17))),11),(18,26));
 459: 3 -6082.560547 -6128.718814 (0,(((((1,(((5,16),21),(22,24))),(((2,4),((6,23),(((((7,13),27),20),25),28))),((12,19),29))),(3,10)),(((8,15),14),(9,17))),(18,26)),11);
 460: 2 -6414.741211 -6128.916579 (0,(((((1,(((5,16),21),(22,24))),((2,4),((((6,23),28),(((7,13),27),(20,25))),((12,19),29)))),(3,10)),(((8,15),14),(9,17))),11),(18,26));
 461: 2 -6029.753906 -6144.722972 (0,((((1,(((5,16),21),(22,24))),((2,4),(((6,23),(((20,25),27),28)),((7,13),((12,19),29))))),(3,10)),(((8,15),14),(9,17))),(11,(18,26)));
 462: 4 -5961.645508 -6129.105762 (0,((((1,(((5,16),21),(22,24))),(((2,4),((6,23),(((((7,13),27),20),25),28))),((12,19),29))),(3,10)),(((8,15),14),(9,17))),(11,(18,26)));
 463: 1 -6200.349121 -6143.524413 (0,((((((1,(((5,16),21),(22,24))),(((2,4),(((((7,13),27),20),25),28)),((6,23),((12,19),29)))),(3,10)),(((8,15),14),(9,17))),11),18),26);
 464: 5 -6084.09668 -6133.14977 (0,(((((1,(((5,16),21),(22,24))),(((((((2,4),20),25),((7,13),27)),28),(6,23)),((12,19),29))),(3,10)),(((8,15),14),(9,17))),(18,26)),11);
 465: 7 -5790.527344 -6140.784914 (0,(((((1,(((5,16),21),(22,24))),(((((2,4),((12,19),29)),(6,23)),28),(((7,13),27),(20,25)))),(((8,15),14),(9,17))),(3,10)),11),(18,26));
 466: 5 -5962.11377 -6133.15328 (0,(((((1,(((5,16),21),(22,24))),(((((((2,4),20),25),((7,13),27)),28),(6,23)),((12,19),29))),(3,10)),(((8,15),14),(9,17))),(18,26)),11);
 467: 3 -6243.416016 -6135.351098 (0,(((((1,(((5,16),21),(22,24))),((((((2,4),(20,25)),((7,13),27)),28),(6,23)),((12,19),29))),(3,10)),(((8,15),14),(9,17))),11),(18,26));
 468: 8 -6450.588867 -6133.134191 (0,(((((1,(((5,16),21),(22,24))),(((((((2,4),20),25),((7,13),27)),28),(6,23)),((12,19),29))),(3,10)),(((8,15),14),(9,17))),11),(18,26));
 469: 3 -5874.967773 -6158.404222 (0,(((((1,(((5,16),21),(22,24))),((((((2,4),20),25),28),((7,13),27)),((6,23),((12,19),29)))),(3,10)),(((8,15),(9,17)),14)),11),(18,26));
 470: 1 -5764.780762 -6139.556849 (0,(((((1,(((5,16),21),(22,24))),((((((2,4),20),25),(((7,13),27),28)),(6,23)),((12,19),29))),(3,10)),(((8,15),14),(9,17))),11),(18,26));
 471: 2 -6236.251953 -6144.762984 (0,((((1,(((5,16),21),(22,24))),(((2,4),((6,23),(((20,25),27),28))),((7,13),((12,19),29)))),(((8,15),14),(9,17))),(3,10)),(11,(18,26)));
 472: 2 -5935.228516 -6128.142083 (0,(((((1,(((5,16),21),(22,24))),(((2,4),((12,19),29)),((6,23),((((7,13),27),(20,25)),28)))),(3,10)),(((8,15),14),(9,17))),11),(18,26));
 473: 2 -6242.661133 -6130.268454 (0,((((1,(((5,16),21),(22,24))),(((2,4),((12,19),29)),((6,23),((((7,13),27),(20,25)),28)))),(((8,15),14),(9,17))),(3,10)),(11,(18,26)));
 474: 4 -6069.953125 -6141.913302 (0,(((((1,(((5,16),21),(22,24))),(((2,4),((6,23),(((20,25),27),28))),((7,13),((12,19),29)))),(3,10)),(((8,15),14),(9,17))),(18,26)),11);
 475: 1 -6015.050781 -6138.767897 (0,((((1,(((5,16),21),(22,24))),(((2,4),((6,23),(((7,13),27),((20,25),28)))),((12,19),29))),(((8,15),14),(9,17))),(3,10)),(11,(18,26)));
 476: 1 -6231.893555 -6127.013749 (0,(((((1,(((5,16),21),(22,24))),(((2,4),((6,23),((((7,13),27),(20,25)),28))),((12,19),29))),(3,10)),(((8,15),14),(9,17))),11),(18,26));
 477: 2 -6146.497559 -6149.219899 (0,(((((1,(((5,16),21),(22,24))),(((2,4),(((6,23),(20,(25,28))),((7,13),27))),((12,19),29))),(3,10)),(((8,15),14),(9,17))),11),(18,26));
 478: 1 -6585.381348 -6138.830385 (0,((((1,(((5,16),21),(22,24))),(((2,4),(((7,13),27),((20,25),28))),((6,23),((12,19),29)))),(3,10)),(((8,15),14),(9,17))),(11,(18,26)));
 479: 6 -6386.470703 -6141.911102 (0,((((1,(((5,16),21),(22,24))),(((2,4),((6,23),(((20,25),27),28))),((7,13),((12,19),29)))),(3,10)),(((8,15),14),(9,17))),(11,(18,26)));
 480: 1 -5910.63623 -6130.702393 (0,(((((1,(((5,16),21),(22,24))),(((2,4),((6,23),(((((7,13),27),20),25),28))),((12,19),29))),(((8,15),14),(9,17))),(3,10)),11),(18,26));
 481: 3 -6340.615234 -6141.009821 (0,(((((1,(((5,16),21),(22,24))),((((((2,4),20),25),28),((7,13),27)),((6,23),((12,19),29)))),(3,10)),(((8,15),14),(9,17))),11),(18,26));
 482: 2 -5991.858398 -6130.451624 (0,((((1,(((5,16),21),(22,24))),(((2,4),(((6,23),(((7,13),27),(20,25))),28)),((12,19),29))),(((8,15),14),(9,17))),(3,10)),(11,(18,26)));
 483: 2 -6430.981445 -6131.730808 (0,((((1,(((5,16),21),(22,24))),(((2,4),((6,23),(((((7,13),27),20),25),28))),((12,19),29))),(((8,15),14),(9,17))),(3,10)),(11,(18,26)));
 484: 1 -6216.749023 -6129.682941 (0,(((((1,(((5,16),21),(22,24))),(((2,4),((12,19),29)),((6,23),((((7,13),27),(20,25)),28)))),(3,10)),(((8,15),14),(9,17))),11),(18,26));
 485: 8 -6435.632812 -6134.919124 (0,((((1,(((5,16),21),(22,24))),(((((((2,4),20),25),((7,13),27)),(6,23)),28),((12,19),29))),(3,10)),(((8,15),14),(9,17))),(11,(18,26)));
 486: 2 -6054.876465 -6130.044519 (0,(((((1,(((5,16),21),(22,24))),((2,4),((((6,23),28),(((7,13),27),(20,25))),((12,19),29)))),(3,10)),(((8,15),14),(9,17))),11),(18,26));
 487: 1 -6340.404297 -6137.302555 (0,((((1,(((5,16),21),(22,24))),(((((2,4),28),(6,23)),((12,19),29)),(((7,13),27),(20,25)))),(3,10)),(((8,15),14),(9,17))),(11,(18,26)));
 488: 2 -6394.496582 -6149.395653 (0,((((1,(((5,16),21),(22,24))),(((2,4),((6,23),((7,13),(((20,25),28),27)))),((12,19),29))),(3,10)),(((8,15),14),(9,17))),(11,(18,26)));
 489: 1 -6425.415039 -6159.840381 (0,((((1,(((5,16),21),(22,24))),(((((((2,4),20),25),28),27),(7,13)),((6,23),((12,19),29)))),(((8,15),14),(9,17))),(3,10)),(11,(18,26)));
 490: 27 -5687.166016 -6126.882655 (0,(((((1,(((5,16),21),(22,24))),(((2,4),((6,23),((((7,13),27),(20,25)),28))),((12,19),29))),(3,10)),(((8,15),14),(9,17))),11),(18,26));
 491: 6 -6291.845215 -6142.033622 (0,((((1,(((5,16),21),(22,24))),(((2,4),((6,23),((12,19),29))),((((7,13),27),28),(20,25)))),(3,10)),(((8,15),14),(9,17))),(11,(18,26)));
 492: 1 -6173.332031 -6139.556849 (0,(((((1,(((5,16),21),(22,24))),((((((2,4),20),25),(((7,13),27),28)),(6,23)),((12,19),29))),(3,10)),(((8,15),14),(9,17))),11),(18,26));
 493: 1 -6207.453125 -6136.696894 (0,(((((1,(((5,16),21),(22,24))),((((2,4),((12,19),29)),(6,23)),(((((7,13),27),20),25),28))),(((8,15),14),(9,17))),(3,10)),11),(18,26));
 494: 2 -5855.228516 -6144.401373 (0,(((((1,(((5,16),21),(22,24))),(((2,4),((6,23),(((20,27),25),28))),((7,13),((12,19),29)))),(3,10)),(((8,15),14),(9,17))),11),(18,26));
 495: 5 -6025.397461 -6132.662706 (0,(((((1,(((5,16),21),(22,24))),(((((2,4),28),(6,23)),(((7,13),27),(20,25))),((12,19),29))),(3,10)),(((8,15),14),(9,17))),11),(18,26));
 496: 6 -6330.780273 -6131.798964 (0,(((((1,(((5,16),21),(22,24))),(((2,4),((6,23),((12,19),29))),(((((7,13),27),20),25),28))),(3,10)),(((8,15),14),(9,17))),11),(18,26));
 497: 4 -6220.029785 -6136.968083 (0,(((((1,(((5,16),21),(22,24))),(((((((2,4),20),25),((7,13),27)),28),(6,23)),((12,19),29))),(((8,15),14),(9,17))),(3,10)),11),(18,26));
 498: 1 -5852.720703 -6148.572083 (0,(((((1,(((5,16),21),(22,24))),(((2,4),((6,23),(((((7,13),20),27),25),28))),((12,19),29))),(3,10)),((8,(14,15)),(9,17))),11),(18,26));
 499: 1 -6180.052734 -6130.702393 (0,(((((1,(((5,16),21),(22,24))),(((2,4),((6,23),(((((7,13),27),20),25),28))),((12,19),29))),(((8,15),14),(9,17))),(3,10)),11),(18,26));
 500: 1 -6072.051758 -6136.696894 (0,(((((1,(((5,16),21),(22,24))),((((2,4),((12,19),29)),(6,23)),(((((7,13),27),20),25),28))),(((8,15),14),(9,17))),(3,10)),11),(18,26));
 501: 2 -6016.836914 -6135.414275 (0,(((((1,(((5,16),21),(22,24))),(((((2,4),28),(6,23)),(((7,13),27),(20,25))),((12,19),29))),(((8,15),14),(9,17))),(3,10)),11),(18,26));
 502: 1 -6247.253906 -6135.75362 (0,((((1,(((5,16),21),(22,24))),(((((2,4),28),(6,23)),(((7,13),27),(20,25))),((12,19),29))),(((8,15),14),(9,17))),(3,10)),(11,(18,26)));
 503: 6 -6145.288086 -6128.266518 (0,(((((1,(((5,16),21),(22,24))),(((2,4),((12,19),29)),((6,23),((((7,13),27),(20,25)),28)))),(3,10)),(((8,15),14),(9,17))),(18,26)),11);
 504: 2 -6514.351562 -6138.031868 (0,(((((1,(((5,16),21),(22,24))),((2,4),((((6,23),((12,19),29)),28),(((7,13),27),(20,25))))),(((8,15),14),(9,17))),(3,10)),11),(18,26));
 505: 1 -5915.25293 -6145.007574 (0,((((1,(((5,16),21),(22,24))),((((2,4),((6,23),((12,19),29))),(((((7,13),27),20),25),28)),(((8,15),14),(9,17)))),(3,10)),11),(18,26));
 506: 2 -5843.605469 -6148.108492 (0,(((((1,(((5,16),21),(22,24))),((((2,4),(((20,27),25),28)),(6,23)),((7,13),((12,19),29)))),(3,10)),(((8,15),14),(9,17))),11),(18,26));
 507: 1 -5808.552246 -6130.702393 (0,(((((1,(((5,16),21),(22,24))),(((2,4),((6,23),(((((7,13),27),20),25),28))),((12,19),29))),(((8,15),14),(9,17))),(3,10)),11),(18,26));
 508: 1 -6324.439941 -6130.183747 (0,((((1,(((5,16),21),(22,24))),(((2,4),((12,19),29)),(((6,23),28),(((7,13),27),(20,25))))),(3,10)),(((8,15),14),(9,17))),(11,(18,26)));
 509: 1 -6053.970703 -6130.766011 (0,(((((1,(((5,16),21),(22,24))),(((2,4),((12,19),29)),(((6,23),28),(((7,13),27),(20,25))))),(((8,15),14),(9,17))),(3,10)),11),(18,26));
 510: 3 -6304.955566 -6127.930564 (0,(((((1,(((5,16),21),(22,24))),(((2,4),((12,19),29)),((6,23),((((7,13),27),(20,25)),28)))),(3,10)),(((8,15),14),(9,17))),(18,26)),11);
 511: 5 -5965.075195 -6131.806732 (0,(((((1,(((5,16),21),(22,24))),(((2,4),((6,23),((12,19),29))),(((((7,13),27),20),25),28))),(3,10)),(((8,15),14),(9,17))),11),(18,26));
 512: 2 -6290.765625 -6137.302555 (0,((((1,(((5,16),21),(22,24))),(((((2,4),28),(6,23)),((12,19),29)),(((7,13),27),(20,25)))),(3,10)),(((8,15),14),(9,17))),(11,(18,26)));
 513: 2 -5823.341797 -6140.261067 (0,(((((1,(((5,16),21),(22,24))),((((2,4),((((7,13),27),20),25)),28),((6,23),((12,19),29)))),(3,10)),(((8,15),14),(9,17))),11),(18,26));
 514: 2 -5776.078125 -6134.961482 (0,((((1,(((5,16),21),(22,24))),(((((((2,4),20),25),((7,13),27)),(6,23)),28),((12,19),29))),(3,10)),(((8,15),14),(9,17))),(11,(18,26)));
 515: 3 -5898.894531 -6143.524413 (0,((((((1,(((5,16),21),(22,24))),(((2,4),(((((7,13),27),20),25),28)),((6,23),((12,19),29)))),(3,10)),(((8,15),14),(9,17))),11),18),26);
 516: 5 -6182.46582 -6133.126874 (0,(((((1,(((5,16),21),(22,24))),((2,4),(((6,23),((12,19),29)),(((((7,13),27),20),25),28)))),(3,10)),(((8,15),14),(9,17))),11),(18,26));
 517: 1 -6579.768555 -6139.58256 (0,(((((1,(((5,16),21),(22,24))),(((2,4),((6,23),((12,19),29))),(((7,13),27),((20,25),28)))),(3,10)),(((8,15),14),(9,17))),11),(18,26));
 518: 1 -6006.861816 -6130.310027 (0,(((((1,(((5,16),21),(22,24))),((2,4),(((6,23),(((((7,13),27),20),25),28)),((12,19),29)))),(3,10)),(((8,15),14),(9,17))),11),(18,26));
 519: 2 -5563.301758 -6146.931929 (0,(((((1,(((5,21),16),(22,24))),((((((2,4),20),25),28),((7,13),27)),((6,23),((12,19),29)))),(3,10)),(((8,15),14),(9,17))),(18,26)),11);
 520: 2 -6160.436523 -6144.507803 (0,(((((1,(((5,16),21),(22,24))),(((2,4),((6,23),(((20,27),25),28))),((7,13),((12,19),29)))),(3,10)),(((8,15),14),(9,17))),11),(18,26));
 521: 1 -6366.70166 -6136.06908 (0,(((((1,(((5,16),21),(22,24))),((((2,4),((6,23),28)),(((7,13),27),(20,25))),((12,19),29))),(((8,15),14),(9,17))),(3,10)),(18,26)),11);
 522: 2 -6250.442871 -6143.59863 (0,((((1,(((5,16),21),(22,24))),(((((2,4),20),25),(((7,13),27),28)),((6,23),((12,19),29)))),(3,10)),(((8,15),14),(9,17))),(11,(18,26)));
 523: 3 -6180.333496 -6153.227714 (0,((((((1,((5,16),21)),(22,24)),((((((2,4),20),25),28),((7,13),27)),((6,23),((12,19),29)))),(3,10)),(((8,15),14),(9,17))),11),(18,26));
 524: 1 -6212.134766 -6133.09277 (0,((((1,(((5,16),21),(22,24))),(((((2,4),28),(6,23)),(((7,13),27),(20,25))),((12,19),29))),(3,10)),(((8,15),14),(9,17))),(11,(18,26)));
 525: 9 -6256.513672 -6133.121346 (0,(((((1,(((5,16),21),(22,24))),(((((((2,4),20),25),((7,13),27)),28),(6,23)),((12,19),29))),(3,10)),(((8,15),14),(9,17))),(18,26)),11);
 526: 4 -6112.329102 -6134.919124 (0,((((1,(((5,16),21),(22,24))),(((((((2,4),20),25),((7,13),27)),(6,23)),28),((12,19),29))),(3,10)),(((8,15),14),(9,17))),(11,(18,26)));
 527: 6 -5818.266113 -6128.419835 (0,(((((1,(((5,16),21),(22,24))),((2,4),(((6,23),((((7,13),27),(20,25)),28)),((12,19),29)))),(3,10)),(((8,15),14),(9,17))),11),(18,26));
 528: 5 -6251.850586 -6132.662789 (0,(((((1,(((5,16),21),(22,24))),(((((2,4),28),(6,23)),(((7,13),27),(20,25))),((12,19),29))),(3,10)),(((8,15),14),(9,17))),(18,26)),11);
 529: 1 -6375.529297 -6150.563692 (0,((((((1,(((5,16),21),(22,24))),(((6,23),28),(((7,13),27),(20,25)))),(2,4)),((12,19),29)),(3,10)),(((8,15),14),(9,17))),(11,(18,26)));
 530: 3 -5889.109375 -6156.495325 (0,((((1,(((5,16),21),(22,24))),(((2,4),((6,23),((((7,13),27),(20,25)),28))),((12,19),29))),(3,10)),((8,((9,17),15)),14)),(11,(18,26)));
 531: 2 -6501.333984 -6138.311578 (0,(((((1,(((5,16),21),(22,24))),(((((((2,4),25),20),((7,13),27)),28),(6,23)),((12,19),29))),(3,10)),(((8,15),14),(9,17))),11),(18,26));
 532: 1 -5801.471191 -6151.479629 (0,((((1,(((5,16),21),(22,24))),((((((((2,4),20),25),28),27),(7,13)),(6,23)),((12,19),29))),(3,10)),(((8,15),14),(9,17))),(11,(18,26)));
 533: 1 -6251.823242 -6136.910052 (0,(((((1,(((5,16),21),(22,24))),(((2,4),((12,19),29)),((6,23),(((((7,13),20),27),25),28)))),(3,10)),(((8,15),14),(9,17))),11),(18,26));
 534: 5 -6037.903809 -6137.031517 (0,((((1,(((5,16),21),(22,24))),(((((((2,4),20),25),((7,13),27)),28),(6,23)),((12,19),29))),(((8,15),14),(9,17))),(3,10)),(11,(18,26)));
 535: 1 -5953.911621 -6131.261319 (0,(((((1,(((5,16),21),(22,24))),(((2,4),(((6,23),((((7,13),27),20),25)),28)),((12,19),29))),(3,10)),(((8,15),14),(9,17))),11),(18,26));
 536: 1 -5990.760742 -6151.007192 (0,(((((1,(((5,16),21),(22,24))),((((2,4),((12,19),29)),(6,23)),((((7,13),27),(20,25)),28))),(((8,15),(9,17)),14)),(3,10)),11),(18,26));
 537: 2 -5930.063477 -6142.985216 (0,((((1,(((5,16),21),(22,24))),(((2,4),((6,23),(((20,25),27),28))),((7,13),((12,19),29)))),(3,10)),(((8,15),14),(9,17))),(11,(18,26)));
 538: 5 -5984.016113 -6145.385557 (0,((((1,(((5,16),21),(22,24))),(((2,4),((6,23),(((20,27),25),28))),((7,13),((12,29),19)))),(3,10)),(((8,15),14),(9,17))),(11,(18,26)));
 539: 1 -6134.777344 -6139.638826 (0,((((1,(((5,16),21),(22,24))),((((((2,4),20),25),(((7,13),27),28)),(6,23)),((12,19),29))),(3,10)),(((8,15),14),(9,17))),(11,(18,26)));
 540: 4 -6097.155273 -6141.667654 (0,((((((1,((5,16),21)),(22,24)),(((2,4),((6,23),((12,19),29))),((((7,13),27),(20,25)),28))),(3,10)),(((8,15),14),(9,17))),11),(18,26));
 541: 1 -5985.772949 -6135.414275 (0,(((((1,(((5,16),21),(22,24))),(((((2,4),28),(6,23)),(((7,13),27),(20,25))),((12,19),29))),(((8,15),14),(9,17))),(3,10)),11),(18,26));
 542: 5 -6325.191895 -6128.120546 (0,(((((1,(((5,16),21),(22,24))),(((2,4),((12,19),29)),(((6,23),(((7,13),27),(20,25))),28))),(3,10)),(((8,15),14),(9,17))),11),(18,26));
 543: 6 -6361.765625 -6133.891769 (0,((((1,(((5,16),21),(22,24))),((((2,4),((12,19),29)),(6,23)),((((7,13),27),(20,25)),28))),(3,10)),(((8,15),14),(9,17))),(11,(18,26)));
 544: 1 -5932.942383 -6140.933814 (0,(((((1,(((5,16),21),(22,24))),(((((((2,4),20),25),28),(6,23)),((7,13),27)),((12,19),29))),(3,10)),(((8,15),14),(9,17))),11),(18,26));
 545: 4 -6066.738281 -6144.762984 (0,((((1,(((5,16),21),(22,24))),(((2,4),((6,23),(((20,25),27),28))),((7,13),((12,19),29)))),(((8,15),14),(9,17))),(3,10)),(11,(18,26)));
 546: 1 -5859.844727 -6134.375828 (0,(((((1,(((5,16),21),(22,24))),(((2,4),((6,23),((12,19),29))),(((((7,13),27),20),25),28))),(((8,15),14),(9,17))),(3,10)),11),(18,26));
 547: 11 -5896.432617 -6129.855679 (0,((((1,(((5,16),21),(22,24))),(((2,4),((6,23),((((7,13),27),(20,25)),28))),(12,(19,29)))),(((8,15),14),(9,17))),(3,10)),(11,(18,26)));
 548: 2 -6534.178711 -6144.700611 (0,(((((1,(((5,16),21),(22,24))),(((2,4),((6,23),(((20,25),27),28))),((7,13),((12,19),29)))),(((8,15),14),(9,17))),(3,10)),11),(18,26));
 549: 6 -5974.365234 -6137.007681 (0,(((((1,(((5,16),21),(22,24))),(((((((2,4),20),25),((7,13),27)),28),(6,23)),((12,19),29))),(((8,15),14),(9,17))),(3,10)),11),(18,26));
 550: 1 -6157.967773 -6148.12562 (0,((((1,(((5,16),21),(22,24))),(((((((2,4),20),25),28),((7,13),27)),(6,23)),((12,19),29))),((3,10),(((8,15),14),(9,17)))),11),(18,26));
 551: 29 -5824.467285 -6126.890823 (0,(((((1,(((5,16),21),(22,24))),(((2,4),((6,23),((((7,13),27),(20,25)),28))),((12,19),29))),(3,10)),(((8,15),14),(9,17))),11),(18,26));
 552: 2 -6411.305176 -6137.871451 (0,(((((1,(((5,16),21),(22,24))),((2,4),(((6,23),(((((7,13),20),27),25),28)),((12,19),29)))),(3,10)),(((8,15),14),(9,17))),11),(18,26));
 553: 5 -6023.40332 -6137.007681 (0,(((((1,(((5,16),21),(22,24))),(((((((2,4),20),25),((7,13),27)),28),(6,23)),((12,19),29))),(((8,15),14),(9,17))),(3,10)),11),(18,26));
 554: 1 -6234.787598 -6138.833007 (0,(((((1,(((5,16),21),(22,24))),(((2,4),((6,23),(((((7,13),20),27),25),28))),((12,19),29))),(((8,15),14),(9,17))),(3,10)),11),(18,26));
 555: 2 -6206.266602 -6137.871451 (0,(((((1,(((5,16),21),(22,24))),((2,4),(((6,23),(((((7,13),20),27),25),28)),((12,19),29)))),(3,10)),(((8,15),14),(9,17))),11),(18,26));
 556: 1 -6219.954102 -6145.02819 (0,((((1,(((5,16),21),(22,24))),((((2,4),((6,23),((12,19),29))),((((7,13),27),(20,25)),28)),(((8,15),14),(9,17)))),(3,10)),11),(18,26));
 557: 3 -6236.9375 -6145.386997 (0,((((1,(((5,16),21),(22,24))),(((2,4),((6,23),(((20,27),25),28))),((7,13),(12,(19,29))))),(3,10)),(((8,15),14),(9,17))),(11,(18,26)));
 558: 1 -6197.824219 -6140.711214 (0,(((((1,(((5,16),21),(22,24))),(((2,4),(((6,23),((20,25),28)),((7,13),27))),((12,19),29))),(((8,15),14),(9,17))),(3,10)),11),(18,26));
 559: 1 -5928.413574 -6130.702393 (0,(((((1,(((5,16),21),(22,24))),(((2,4),((6,23),(((((7,13),27),20),25),28))),((12,19),29))),(((8,15),14),(9,17))),(3,10)),11),(18,26));
 560: 3 -6396.24707 -6144.507803 (0,(((((1,(((5,16),21),(22,24))),(((2,4),((6,23),(((20,27),25),28))),((7,13),((12,19),29)))),(3,10)),(((8,15),14),(9,17))),11),(18,26));
 561: 2 -6106.650391 -6144.702478 (0,((((1,(((5,16),21),(22,24))),(((2,4),((6,23),(((20,25),27),28))),((7,13),((12,19),29)))),(((8,15),14),(9,17))),(3,10)),(11,(18,26)));
 562: 2 -6383.049805 -6138.767897 (0,((((1,(((5,16),21),(22,24))),(((2,4),((6,23),(((7,13),27),((20,25),28)))),((12,19),29))),(((8,15),14),(9,17))),(3,10)),(11,(18,26)));
 563: 1 -6062.811523 -6139.638826 (0,((((1,(((5,16),21),(22,24))),((((((2,4),20),25),(((7,13),27),28)),(6,23)),((12,19),29))),(3,10)),(((8,15),14),(9,17))),(11,(18,26)));
 564: 5 -6036.955566 -6141.879962 (0,((((1,(((5,16),21),(22,24))),(((2,4),(((((7,13),20),27),25),28)),((6,23),((12,19),29)))),(3,10)),(((8,15),14),(9,17))),(11,(18,26)));
 565: 2 -6052.106934 -6128.834791 (0,(((((1,(((5,16),21),(22,24))),(((2,4),((6,23),((((7,13),27),(20,25)),28))),((12,19),29))),(3,10)),(((8,15),14),(9,17))),11),(18,26));
 566: 3 -6311.525391 -6130.702393 (0,(((((1,(((5,16),21),(22,24))),(((2,4),((6,23),(((((7,13),27),20),25),28))),((12,19),29))),(((8,15),14),(9,17))),(3,10)),11),(18,26));
 567: 1 -6102.297363 -6134.375828 (0,(((((1,(((5,16),21),(22,24))),(((2,4),((6,23),((12,19),29))),(((((7,13),27),20),25),28))),(((8,15),14),(9,17))),(3,10)),11),(18,26));
 568: 6 -6333.817383 -6133.955823 (0,(((((1,(((5,16),21),(22,24))),(((((((2,4),20),25),((7,13),27)),28),(6,23)),((12,29),19))),(3,10)),(((8,15),14),(9,17))),11),(18,26));
 569: 1 -6332.88916 -6131.730808 (0,((((1,(((5,16),21),(22,24))),(((2,4),((6,23),(((((7,13),27),20),25),28))),((12,19),29))),(((8,15),14),(9,17))),(3,10)),(11,(18,26)));
 570: 5 -6003.306152 -6143.59863 (0,((((1,(((5,16),21),(22,24))),(((((2,4),20),25),(((7,13),27),28)),((6,23),((12,19),29)))),(3,10)),(((8,15),14),(9,17))),(11,(18,26)));
 571: 1 -5910.771484 -6140.711214 (0,(((((1,(((5,16),21),(22,24))),(((2,4),(((6,23),((20,25),28)),((7,13),27))),((12,19),29))),(((8,15),14),(9,17))),(3,10)),11),(18,26));
 572: 5 -5747.008789 -6138.025807 (0,(((((1,(((5,16),21),(22,24))),(((2,4),((6,23),((((7,13),(20,27)),25),28))),((12,19),29))),(3,10)),(((8,15),14),(9,17))),11),(18,26));
 573: 2 -6170.426758 -6151.52993 (0,(((((1,(((5,16),21),(22,24))),((2,4),(((6,23),((12,19),29)),((((7,13),27),(20,25)),28)))),(3,10)),(((8,15),(9,17)),14)),(18,26)),11);
 574: 1 -6373.15625 -6139.704132 (0,((((((1,((5,16),21)),(22,24)),(((2,4),((6,23),((((7,13),27),(20,25)),28))),((12,19),29))),(((8,15),14),(9,17))),(3,10)),(18,26)),11);
 575: 4 -5972.857422 -6135.254385 (0,((((1,(((5,16),21),(22,24))),(((2,4),(((((7,13),27),20),25),28)),((6,23),((12,19),29)))),(((8,15),14),(9,17))),(3,10)),(11,(18,26)));
 576: 2 -6346.359375 -6155.783094 (0,(((((1,((5,16),21)),(22,24)),(((2,4),((6,23),(((20,27),25),28))),((7,13),((12,19),29)))),(3,10)),(((8,15),14),(9,17))),(11,(18,26)));
 577: 3 -6251.611328 -6128.670022 (0,((((1,(((5,16),21),(22,24))),(((2,4),((12,19),29)),(((6,23),28),(((7,13),27),(20,25))))),(3,10)),(((8,15),14),(9,17))),(11,(18,26)));
 578: 2 -6185.560547 -6155.783094 (0,(((((1,((5,16),21)),(22,24)),(((2,4),((6,23),(((20,27),25),28))),((7,13),((12,19),29)))),(3,10)),(((8,15),14),(9,17))),(11,(18,26)));
 579: 5 -6125.243652 -6137.007681 (0,(((((1,(((5,16),21),(22,24))),(((((((2,4),20),25),((7,13),27)),28),(6,23)),((12,19),29))),(((8,15),14),(9,17))),(3,10)),11),(18,26));
 580: 1 -6380.444824 -6155.769449 (0,((((((1,((5,16),21)),(22,24)),(((2,4),((6,23),(((20,27),25),28))),((7,13),((12,19),29)))),(3,10)),(((8,15),14),(9,17))),(18,26)),11);
 581: 1 -6235.269531 -6141.30261 (0,(((((1,(((5,16),21),(22,24))),(((((2,4),(20,25)),28),((7,13),27)),((6,23),((12,19),29)))),(3,10)),(((8,15),14),(9,17))),(18,26)),11);
 582: 1 -6402.370117 -6144.795437 (0,(((((1,(((5,16),21),(22,24))),((2,4),(((6,23),((((7,13),27),28),(20,25))),((12,19),29)))),(((8,15),14),(9,17))),(3,10)),(18,26)),11);
 583: 2 -6196.388184 -6152.521494 (0,(((((1,(((5,16),21),(22,24))),((((2,4),(((20,27),25),28)),(6,23)),((7,13),((12,19),29)))),(((8,15),14),(9,17))),(3,10)),11),(18,26));
 584: 3 -6249.494141 -6144.354749 (0,(((((1,(((5,16),21),(22,24))),(((2,4),((6,23),(((20,27),25),28))),((7,13),((12,19),29)))),(3,10)),(((8,15),14),(9,17))),(18,26)),11);
 585: 1 -6321.854492 -6146.909591 (0,((((((1,((5,16),21)),(22,24)),(((2,4),((6,23),(((((7,13),20),27),25),28))),((12,19),29))),(3,10)),(((8,15),14),(9,17))),11),(18,26));
 586: 1 -6158.970703 -6149.419857 (0,((((1,(((5,16),21),(22,24))),((2,4),(((6,23),(((12,19),29),28)),((7,13),((20,25),27))))),(3,10)),(((8,15),14),(9,17))),(11,(18,26)));
 587: 3 -5935.207031 -6128.718814 (0,(((((1,(((5,16),21),(22,24))),(((2,4),((6,23),(((((7,13),27),20),25),28))),((12,19),29))),(3,10)),(((8,15),14),(9,17))),(18,26)),11);
 588: 4 -6193.830078 -6137.031517 (0,((((1,(((5,16),21),(22,24))),(((((((2,4),20),25),((7,13),27)),28),(6,23)),((12,19),29))),(((8,15),14),(9,17))),(3,10)),(11,(18,26)));
 589: 1 -6070.289551 -6127.343763 (0,((((1,(((5,16),21),(22,24))),(((2,4),((6,23),((((7,13),27),(20,25)),28))),((12,19),29))),(3,10)),(((8,15),14),(9,17))),(11,(18,26)));
 590: 1 -5961.510742 -6140.443426 (0,((((1,(((5,16),21),(22,24))),((((2,4),((6,23),((((7,13),27),(20,25)),28))),((12,19),29)),(3,10))),(((8,15),14),(9,17))),11),(18,26));
 591: 2 -5960.515625 -6130.702393 (0,(((((1,(((5,16),21),(22,24))),(((2,4),((6,23),(((((7,13),27),20),25),28))),((12,19),29))),(((8,15),14),(9,17))),(3,10)),11),(18,26));
 592: 1 -6029.652344 -6132.22429 (0,(((((1,(((5,16),21),(22,24))),(((2,4),((6,23),(12,(19,29)))),((((7,13),27),(20,25)),28))),(3,10)),(((8,15),14),(9,17))),11),(18,26));
 593: 1 -6410.916016 -6140.933814 (0,(((((1,(((5,16),21),(22,24))),(((((((2,4),20),25),28),(6,23)),((7,13),27)),((12,19),29))),(3,10)),(((8,15),14),(9,17))),11),(18,26));
 594: 2 -6501.757324 -6162.854899 (0,((((((1,(((5,16),21),(22,24))),(((2,4),((6,23),((12,19),29))),(((((7,13),27),28),25),20))),(3,10)),(((8,15),14),(9,17))),18),26),11);
 595: 1 -6366.183594 -6138.60629 (0,(((((1,(((5,16),21),(22,24))),(((((((2,4),20),25),28),((7,13),27)),(6,23)),(12,(19,29)))),(3,10)),(((8,15),14),(9,17))),11),(18,26));
 596: 5 -6110.054688 -6137.034552 (0,((((1,(((5,16),21),(22,24))),(((((((2,4),20),25),((7,13),27)),28),(6,23)),((12,19),29))),(((8,15),14),(9,17))),(3,10)),(11,(18,26)));
 597: 1 -6129.29248 -6139.162935 (0,(((((1,(((5,16),21),(22,24))),(((8,15),14),(9,17))),(((2,4),((6,23),((((7,13),27),(20,25)),28))),((12,19),29))),(3,10)),11),(18,26));
 598: 2 -6121.973633 -6136.856196 (0,(((((1,(((5,16),21),(22,24))),((((2,4),28),((6,23),((12,19),29))),(((7,13),27),(20,25)))),(3,10)),(((8,15),14),(9,17))),(18,26)),11);
 599: 10 -6310.335938 -6127.667646 (0,(((((1,(((5,16),21),(22,24))),(((2,4),((6,23),((((7,13),27),(20,25)),28))),(12,(19,29)))),(3,10)),(((8,15),14),(9,17))),11),(18,26));
 600: 4 -5708.908203 -6145.204845 (0,(((((1,(((5,16),21),(22,24))),((((((2,4),20),25),28),((6,23),((12,19),29))),((7,13),27))),(3,10)),(((8,15),14),(9,17))),11),(18,26));
 601: 3 -5993.078613 -6138.015344 (0,(((((1,(((5,16),21),(22,24))),(((((2,4),28),((((7,13),27),20),25)),(6,23)),((12,19),29))),(3,10)),(((8,15),14),(9,17))),(18,26)),11);
 602: 6 -6102.410645 -6130.375967 (0,((((1,(((5,16),21),(22,24))),(((2,4),((12,19),29)),((6,23),((((7,13),27),(20,25)),28)))),(((8,15),14),(9,17))),(3,10)),(11,(18,26)));
 603: 1 -5751.081543 -6151.338107 (0,((((((1,(((5,16),21),(22,24))),((((((2,4),20),25),28),((7,13),27)),((6,23),((12,19),29)))),(3,10)),(((8,15),14),(9,17))),26),18),11);
 604: 2 -5982.791016 -6133.716974 (0,(((((1,(((5,16),21),(22,24))),(((2,4),(((((7,13),27),20),25),28)),((6,23),((12,19),29)))),(3,10)),(((8,15),14),(9,17))),11),(18,26));
 605: 1 -6226.800781 -6159.313858 (0,((((((1,((5,16),21)),(22,24)),((((2,4),(((20,27),25),28)),(6,23)),((7,13),((12,19),29)))),(3,10)),(((8,15),14),(9,17))),(18,26)),11);
 606: 1 -5974.529785 -6146.553081 (0,(((((1,(((5,16),21),(22,24))),(((2,4),((12,19),29)),(((6,23),(((20,25),27),28)),(7,13)))),(3,10)),(((8,15),14),(9,17))),11),(18,26));
 607: 1 -5859.193359 -6149.337703 (0,((((((1,(((5,16),21),(22,24))),((((6,23),((12,19),29)),28),(((7,13),27),(20,25)))),(2,4)),(3,10)),(((8,15),14),(9,17))),11),(18,26));
 608: 2 -5672.438477 -6134.479923 (0,((((1,(((5,16),21),(22,24))),(((2,4),((6,23),((12,19),29))),(((((7,13),27),20),25),28))),(((8,15),14),(9,17))),(3,10)),(11,(18,26)));
 609: 5 -6041.926758 -6144.700611 (0,(((((1,(((5,16),21),(22,24))),(((2,4),((6,23),(((20,25),27),28))),((7,13),((12,19),29)))),(((8,15),14),(9,17))),(3,10)),11),(18,26));
 610: 2 -6100.397461 -6130.702393 (0,(((((1,(((5,16),21),(22,24))),(((2,4),((6,23),(((((7,13),27),20),25),28))),((12,19),29))),(((8,15),14),(9,17))),(3,10)),11),(18,26));
 611: 1 -6033.420898 -6130.801637 (0,((((1,(((5,16),21),(22,24))),(((2,4),((12,19),29)),(((6,23),28),(((7,13),27),(20,25))))),(((8,15),14),(9,17))),(3,10)),(11,(18,26)));
 612: 1 -6229.539551 -6130.368959 (0,(((((1,(((5,16),21),(22,24))),(((2,4),((12,19),29)),((6,23),(((((7,13),27),20),25),28)))),(3,10)),(((8,15),14),(9,17))),11),(18,26));
 613: 1 -6131.742188 -6133.055762 (0,(((((1,(((5,16),21),(22,24))),((((2,4),((12,19),29)),(6,23)),((((7,13),27),(20,25)),28))),(3,10)),(((8,15),14),(9,17))),11),(18,26));
 614: 2 -5933.227051 -6129.955273 (0,((((1,(((5,16),21),(22,24))),(((2,4),(((6,23),28),(((7,13),27),(20,25)))),((12,19),29))),(((8,15),14),(9,17))),(3,10)),(11,(18,26)));
 615: 2 -5871.930664 -6130.702393 (0,(((((1,(((5,16),21),(22,24))),(((2,4),((6,23),(((((7,13),27),20),25),28))),((12,19),29))),(((8,15),14),(9,17))),(3,10)),11),(18,26));
 616: 3 -6150.098145 -6139.637432 (0,(((((1,(((5,16),21),(22,24))),((((((2,4),20),25),(((7,13),27),28)),(6,23)),((12,19),29))),(3,10)),(((8,15),14),(9,17))),11),(18,26));
 617: 1 -5824.283203 -6147.951695 (0,(((((1,(((5,16),21),(22,24))),(((2,4),((6,23),(((((7,13),20),27),28),25))),((12,19),29))),(3,10)),(((8,15),14),(9,17))),11),(18,26));
 618: 1 -5698.816895 -6129.504915 (0,(((((1,(((5,16),21),(22,24))),(((2,4),((6,23),(((((7,13),27),20),25),28))),(12,(19,29)))),(3,10)),(((8,15),14),(9,17))),11),(18,26));
 619: 3 -6157.044922 -6140.277711 (0,((((1,(((5,16),21),(22,24))),((((((2,4),20),25),28),((7,13),27)),((6,23),((12,19),29)))),(3,10)),(((8,15),14),(9,17))),(11,(18,26)));
 620: 8 -6096.898438 -6132.604776 (0,(((((1,(((5,16),21),(22,24))),(((2,4),(((((7,13),27),20),25),28)),((6,23),((12,19),29)))),(3,10)),(((8,15),14),(9,17))),11),(18,26));
 621: 2 -5957.986328 -6135.355138 (0,((((1,(((5,16),21),(22,24))),((((((2,4),(20,25)),((7,13),27)),28),(6,23)),((12,19),29))),(3,10)),(((8,15),14),(9,17))),(11,(18,26)));
 622: 3 -5751.438477 -6144.762984 (0,((((1,(((5,16),21),(22,24))),(((2,4),((6,23),(((20,25),27),28))),((7,13),((12,19),29)))),(((8,15),14),(9,17))),(3,10)),(11,(18,26)));
 623: 1 -5983.083496 -6145.782943 (0,((((1,(((5,16),21),(22,24))),((((2,4),(((20,25),27),28)),(6,23)),((7,13),((12,19),29)))),(3,10)),(((8,15),14),(9,17))),(11,(18,26)));
 624: 1 -6084.499023 -6140.933814 (0,(((((1,(((5,16),21),(22,24))),(((((((2,4),20),25),28),(6,23)),((7,13),27)),((12,19),29))),(3,10)),(((8,15),14),(9,17))),11),(18,26));
 625: 2 -6587.347168 -6129.042919 (0,((((1,(((5,16),21),(22,24))),(((2,4),((12,29),19)),((6,23),((((7,13),27),(20,25)),28)))),(3,10)),(((8,15),14),(9,17))),(11,(18,26)));
 626: 3 -6077.707031 -6134.961482 (0,((((1,(((5,16),21),(22,24))),(((((((2,4),20),25),((7,13),27)),(6,23)),28),((12,19),29))),(3,10)),(((8,15),14),(9,17))),(11,(18,26)));
 627: 2 -6252.447754 -6138.236945 (0,((((((1,((5,16),21)),(22,24)),(((2,4),((12,19),29)),((6,23),((((7,13),27),(20,25)),28)))),(3,10)),(((8,15),14),(9,17))),(18,26)),11);
 628: 11 -6162.945312 -6131.538301 (0,(((((1,(((5,16),21),(22,24))),(((2,4),((((7,13),27),(20,25)),28)),((6,23),((12,19),29)))),(3,10)),(((8,15),14),(9,17))),11),(18,26));
 629: 11 -5930.066406 -6127.594773 (0,((((1,(((5,16),21),(22,24))),(((2,4),(((6,23),(((7,13),27),(20,25))),28)),((12,19),29))),(3,10)),(((8,15),14),(9,17))),(11,(18,26)));
 630: 2 -5831.767578 -6146.634802 (0,(((((1,(((5,16),21),(22,24))),((((((2,4),20),25),28),((7,13),27)),((6,23),((12,19),29)))),(((8,15),14),(9,17))),(3,10)),11),(18,26));
 631: 4 -6262.890137 -6137.836678 (0,(((((1,(((5,16),21),(22,24))),(((((((2,4),20),25),28),((7,13),27)),(6,23)),((12,19),29))),(3,10)),(((8,15),14),(9,17))),11),(18,26));
 632: 1 -5870.082031 -6139.021192 (0,((((1,(((5,16),21),(22,24))),(((2,4),((6,23),((((7,13),(20,27)),25),28))),(12,(19,29)))),(3,10)),(((8,15),14),(9,17))),(11,(18,26)));
 633: 2 -6182.80957 -6131.676438 (0,((((((1,(((5,16),21),(22,24))),(((2,4),((12,19),29)),((6,23),((((7,13),27),(20,25)),28)))),(3,10)),(((8,15),14),(9,17))),26),18),11);
 634: 1 -6192.569336 -6140.002474 (0,(((((1,(((5,16),21),(22,24))),(((((2,4),20),25),((7,13),27)),(((6,23),((12,19),29)),28))),(3,10)),(((8,15),14),(9,17))),(18,26)),11);
 635: 3 -5554.360352 -6132.662706 (0,((((1,(((5,16),21),(22,24))),(((((2,4),28),(6,23)),(((7,13),27),(20,25))),((12,19),29))),(3,10)),(((8,15),14),(9,17))),(11,(18,26)));
 636: 3 -5956.844727 -6141.300252 (0,((((((1,(((5,16),21),(22,24))),(((2,4),((12,19),29)),(((6,23),((7,13),27)),((20,25),28)))),(3,10)),(((8,15),14),(9,17))),26),18),11);
 637: 3 -6254.348633 -6132.054963 (0,((((((1,(((5,16),21),(22,24))),(((2,4),((12,19),29)),((6,23),((((7,13),27),(20,25)),28)))),(3,10)),(((8,15),14),(9,17))),18),26),11);
 638: 2 -6051.158203 -6129.062626 (0,(((((1,(((5,16),21),(22,24))),(((2,4),((6,23),((((7,13),27),(20,25)),28))),((12,19),29))),(((8,15),14),(9,17))),(3,10)),11),(18,26));
 639: 1 -6023.801758 -6145.885276 (0,((((1,(((5,16),21),(22,24))),(((2,4),(20,25)),((((6,23),((12,19),29)),28),((7,13),27)))),(3,10)),(((8,15),14),(9,17))),(11,(18,26)));
 640: 2 -6173.515625 -6148.339928 (0,(((1,(((5,16),21),(22,24))),(((2,4),(((6,23),28),(((7,13),(20,27)),25))),(12,(19,29)))),((3,10),(((8,15),14),(9,17)))),(11,(18,26)));
 641: 15 -5822.816406 -6127.737003 (0,(((((1,(((5,16),21),(22,24))),(((2,4),((6,23),((((7,13),27),(20,25)),28))),(12,(19,29)))),(3,10)),(((8,15),14),(9,17))),11),(18,26));
 642: 8 -6325.902832 -6141.911185 (0,(((((1,(((5,16),21),(22,24))),(((2,4),((6,23),(((20,25),27),28))),((7,13),((12,19),29)))),(3,10)),(((8,15),14),(9,17))),(18,26)),11);
 643: 1 -6215.242188 -6148.202467 (0,((((1,(((5,16),21),(22,24))),((((2,4),28),((6,23),((12,19),29))),((7,13),((20,25),27)))),(3,10)),(((8,15),14),(9,17))),(11,(18,26)));
 644: 5 -5983.991211 -6132.662789 (0,(((((1,(((5,16),21),(22,24))),(((((2,4),28),(6,23)),(((7,13),27),(20,25))),((12,19),29))),(3,10)),(((8,15),14),(9,17))),(18,26)),11);
 645: 1 -5840.139648 -6141.300252 (0,((((((1,(((5,16),21),(22,24))),(((2,4),((12,19),29)),(((6,23),((7,13),27)),((20,25),28)))),(3,10)),(((8,15),14),(9,17))),26),18),11);
 646: 5 -6431.360352 -6140.94753 (0,((((1,(((5,16),21),(22,24))),((((2,4),((12,19),29)),((6,23),((((7,13),27),(20,25)),28))),(3,10))),(((8,15),14),(9,17))),(18,26)),11);
 647: 5 -5939.126465 -6133.716974 (0,(((((1,(((5,16),21),(22,24))),(((2,4),(((((7,13),27),20),25),28)),((6,23),((12,19),29)))),(3,10)),(((8,15),14),(9,17))),11),(18,26));
 648: 1 -6100.491211 -6139.081543 (0,((((1,(((5,16),21),(22,24))),((((2,4),((((7,13),27),20),25)),28),((6,23),((12,19),29)))),(3,10)),(((8,15),14),(9,17))),(11,(18,26)));
 649: 1 -6092.947266 -6130.702393 (0,(((((1,(((5,16),21),(22,24))),(((2,4),((6,23),(((((7,13),27),20),25),28))),((12,19),29))),(((8,15),14),(9,17))),(3,10)),11),(18,26));
 650: 2 -6175.005859 -6151.336365 (0,((((((1,(((5,16),21),(22,24))),((((((2,4),20),25),28),((7,13),27)),((6,23),((12,19),29)))),(3,10)),(((8,15),14),(9,17))),18),26),11);
 651: 3 -6511.000488 -6129.181994 (0,((((1,(((5,16),21),(22,24))),(((2,4),((6,23),(((((7,13),27),20),25),28))),((12,19),29))),(3,10)),(((8,15),14),(9,17))),(11,(18,26)));
 652: 2 -6052.491699 -6136.080992 (0,((((((1,(((5,16),21),(22,24))),((2,4),(((6,23),((((7,13),27),(20,25)),28)),((12,19),29)))),(((8,15),14),(9,17))),(3,10)),18),26),11);
 653: 3 -5874.19043 -6140.567304 (0,(((((1,(((5,16),21),(22,24))),(((2,4),((12,19),29)),((6,23),(((7,13),((20,25),27)),28)))),(3,10)),(((8,15),14),(9,17))),(18,26)),11);
 654: 8 -5846.868164 -6152.104161 (0,(((((1,(((5,16),21),(22,24))),((((((((2,4),20),25),28),27),(7,13)),(6,23)),((12,19),29))),(3,10)),(((8,15),14),(9,17))),11),(18,26));
 655: 4 -6335.836914 -6141.880051 (0,(((((1,(((5,16),21),(22,24))),(((2,4),(((((7,13),20),27),25),28)),((6,23),((12,19),29)))),(3,10)),(((8,15),14),(9,17))),(18,26)),11);
 656: 3 -6136.576172 -6144.700611 (0,(((((1,(((5,16),21),(22,24))),(((2,4),((6,23),(((20,25),27),28))),((7,13),((12,19),29)))),(((8,15),14),(9,17))),(3,10)),11),(18,26));
 657: 2 -5802.63623 -6144.345576 (0,((((((1,(((5,16),21),(22,24))),(((2,4),(((((7,13),27),20),25),28)),((6,23),((12,19),29)))),(3,10)),(((8,15),14),(9,17))),18),26),11);
 658: 1 -6212.203125 -6133.047576 (0,((((1,(((5,16),21),(22,24))),(((2,4),(((6,23),(((7,13),27),(20,25))),28)),((12,19),29))),(((8,15),14),(9,17))),(3,10)),(11,(18,26)));
 659: 3 -5888.446289 -6149.264164 (0,((((1,(((5,16),21),(22,24))),(((2,4),((6,23),(((20,25),28),27))),((7,13),((12,19),29)))),(3,10)),(((8,15),14),(9,17))),(11,(18,26)));
 660: 1 -6151.989746 -6137.155065 (0,((((1,(((5,16),21),(22,24))),(((2,4),((6,23),(((((7,13),20),27),25),28))),((12,19),29))),(3,10)),(((8,15),14),(9,17))),(11,(18,26)));
 661: 3 -6238.90625 -6144.478733 (0,((((1,(((5,16),21),(22,24))),(((((2,4),20),25),28),(((6,23),((12,19),29)),((7,13),27)))),(3,10)),(((8,15),14),(9,17))),(11,(18,26)));
 662: 1 -6519.006348 -6138.84942 (0,(((((1,(((5,16),21),(22,24))),(((2,4),(((6,23),((((7,13),20),27),25)),28)),((12,19),29))),(3,10)),(((8,15),14),(9,17))),11),(18,26));
 663: 3 -6372.623047 -6139.860424 (0,(((((1,(((5,16),21),(22,24))),(((8,15),14),(9,17))),(((2,4),((12,19),29)),((6,23),((((7,13),27),(20,25)),28)))),(3,10)),(18,26)),11);
 664: 18 -5926.34082 -6129.115464 (0,((((1,(((5,16),21),(22,24))),(((2,4),((6,23),((((7,13),27),(20,25)),28))),((12,19),29))),(((8,15),14),(9,17))),(3,10)),(11,(18,26)));
 665: 3 -6214.870117 -6143.61483 (0,(((((1,(((5,16),21),(22,24))),(((((((2,4),20),25),28),((7,13),27)),(6,23)),((12,19),29))),(((8,15),14),(9,17))),(3,10)),11),(18,26));
 666: 2 -5877.866211 -6142.731122 (0,(((((1,(((5,16),21),(22,24))),(((2,4),(((((7,13),20),27),25),28)),((6,23),((12,29),19)))),(3,10)),(((8,15),14),(9,17))),(18,26)),11);
 667: 1 -6611.841797 -6138.958042 (0,(((((1,((5,16),21)),(22,24)),(((2,4),((12,19),29)),((6,23),((((7,13),27),(20,25)),28)))),(3,10)),(((8,15),14),(9,17))),(11,(18,26)));
 668: 3 -6053.902832 -6133.481416 (0,(((((1,(((5,16),21),(22,24))),((((2,4),((12,19),29)),(6,23)),((((7,13),27),(20,25)),28))),(3,10)),(((8,15),14),(9,17))),11),(18,26));
 669: 1 -6092.469238 -6147.123216 (0,(((((1,(((5,16),21),(22,24))),(((2,4),((6,23),(((20,27),25),28))),((7,13),((12,19),29)))),(((8,15),14),(9,17))),(3,10)),(18,26)),11);
 670: 4 -5832.319336 -6129.543145 (0,(((((1,(((5,16),21),(22,24))),(((2,4),((12,19),29)),((6,23),(((((7,13),27),20),25),28)))),(3,10)),(((8,15),14),(9,17))),11),(18,26));
 671: 3 -6309.561523 -6130.379028 (0,(((((1,(((5,16),21),(22,24))),(((2,4),((12,19),29)),((6,23),((((7,13),27),(20,25)),28)))),(((8,15),14),(9,17))),(3,10)),11),(18,26));
 672: 1 -5930.257324 -6138.767897 (0,((((1,(((5,16),21),(22,24))),(((2,4),((6,23),(((7,13),27),((20,25),28)))),((12,19),29))),(((8,15),14),(9,17))),(3,10)),(11,(18,26)));
 673: 1 -6623.743652 -6136.389008 (0,((((1,(((5,16),21),(22,24))),(((2,4),((12,19),29)),((6,23),(((7,13),27),((20,25),28))))),(3,10)),(((8,15),14),(9,17))),(11,(18,26)));
 674: 3 -6365.633789 -6149.003675 (0,(((((1,(((5,16),21),(22,24))),((((2,4),(((20,27),25),28)),(6,23)),((7,13),((12,29),19)))),(3,10)),(((8,15),14),(9,17))),11),(18,26));
 675: 1 -6238.270508 -6130.276114 (0,((((1,(((5,16),21),(22,24))),(((2,4),((12,19),29)),((6,23),(((((7,13),27),20),25),28)))),(3,10)),(((8,15),14),(9,17))),(11,(18,26)));
 676: 2 -6476.02832 -6130.702393 (0,(((((1,(((5,16),21),(22,24))),(((2,4),((6,23),(((((7,13),27),20),25),28))),((12,19),29))),(((8,15),14),(9,17))),(3,10)),11),(18,26));
 677: 2 -5883.169922 -6149.259399 (0,((((1,(((5,16),21),(22,24))),(((2,4),((6,23),(((20,25),28),27))),((7,13),((12,19),29)))),(3,10)),(((8,15),14),(9,17))),(11,(18,26)));
 678: 1 -6109.143555 -6143.989314 (0,((((((1,((5,16),21)),(22,24)),(((2,4),((6,23),((12,19),29))),(((((7,13),27),20),25),28))),(((8,15),14),(9,17))),(3,10)),11),(18,26));
 679: 1 -6109.499512 -6133.689593 (0,(((((1,(((5,16),21),(22,24))),(((2,4),(((((7,13),27),20),25),28)),((6,23),((12,19),29)))),(3,10)),(((8,15),14),(9,17))),(18,26)),11);
 680: 2 -6134.097168 -6159.466146 (0,(((((1,(((5,16),21),(22,24))),((((2,4),(((20,27),28),25)),(6,23)),((7,13),((12,19),29)))),(3,10)),(((8,15),14),(9,17))),11),(18,26));
 681: 1 -6223.174316 -6129.543145 (0,(((((1,(((5,16),21),(22,24))),(((2,4),((12,19),29)),((6,23),(((((7,13),27),20),25),28)))),(3,10)),(((8,15),14),(9,17))),11),(18,26));
 682: 3 -6039.483887 -6152.753489 (0,((((1,(((5,16),21),(22,24))),(((2,4),((6,23),((12,19),29))),((((7,13),27),(20,25)),28))),(3,10)),((8,15),((9,17),14))),(11,(18,26)));
 683: 4 -6158.615234 -6139.697028 (0,((((1,(((5,16),21),(22,24))),((((((2,4),20),25),(((7,13),27),28)),(6,23)),((12,19),29))),(3,10)),(((8,15),14),(9,17))),(11,(18,26)));
 684: 3 -5847.830566 -6132.095592 (0,(((((1,(((5,16),21),(22,24))),(((2,4),((6,23),((12,19),29))),((((7,13),27),(20,25)),28))),(3,10)),(((8,15),14),(9,17))),(18,26)),11);
 685: 2 -5794.645508 -6128.211773 (0,(((((1,(((5,16),21),(22,24))),(((2,4),((6,23),((((7,13),27),(20,25)),28))),((12,19),29))),(3,10)),(((8,15),14),(9,17))),(18,26)),11);
 686: 1 -5909.102051 -6138.805493 (0,(((((1,(((5,16),21),(22,24))),((((2,4),((12,19),29)),(6,23)),((((7,13),27),(20,25)),28))),(((8,15),14),(9,17))),(3,10)),11),(18,26));
 687: 1 -6173.00293 -6145.379878 (0,((((1,(((5,16),21),(22,24))),((2,4),((((6,23),((12,19),29)),28),((((7,13),20),27),25)))),(3,10)),(((8,15),14),(9,17))),(11,(18,26)));
 688: 2 -6295.791016 -6139.187415 (0,(((((1,(((5,16),21),(22,24))),((((2,4),28),((((7,13),27),20),25)),((6,23),((12,19),29)))),(3,10)),(((8,15),14),(9,17))),11),(18,26));
 689: 3 -6162.187988 -6128.257636 (0,(((((1,(((5,16),21),(22,24))),(((2,4),((12,19),29)),(((6,23),(((7,13),27),(20,25))),28))),(3,10)),(((8,15),14),(9,17))),11),(18,26));
 690: 2 -5889.704102 -6148.277678 (0,((((1,(((5,16),21),(22,24))),((((2,4),((6,23),(((20,25),27),28))),((12,19),29)),(7,13))),(3,10)),(((8,15),14),(9,17))),(11,(18,26)));
 691: 6 -6284.158691 -6148.978798 (0,(((((1,(((5,16),21),(22,24))),((((2,4),(((20,27),25),28)),(6,23)),((7,13),((12,29),19)))),(3,10)),(((8,15),14),(9,17))),(18,26)),11);
 692: 1 -5903.48877 -6128.142083 (0,(((((1,(((5,16),21),(22,24))),(((2,4),((12,19),29)),((6,23),((((7,13),27),(20,25)),28)))),(3,10)),(((8,15),14),(9,17))),11),(18,26));
 693: 2 -6183.053711 -6129.543145 (0,(((((1,(((5,16),21),(22,24))),(((2,4),((12,19),29)),((6,23),(((((7,13),27),20),25),28)))),(3,10)),(((8,15),14),(9,17))),11),(18,26));
 694: 2 -5859.563477 -6133.581888 (0,(((((1,(((5,16),21),(22,24))),((((2,4),((12,19),29)),(6,23)),(((((7,13),27),20),25),28))),(3,10)),(((8,15),14),(9,17))),11),(18,26));
 695: 5 -6232.083496 -6131.798964 (0,((((1,(((5,16),21),(22,24))),(((2,4),((6,23),((12,19),29))),(((((7,13),27),20),25),28))),(3,10)),(((8,15),14),(9,17))),(11,(18,26)));
 696: 2 -6021.805664 -6139.582244 (0,(((((1,((5,16),21)),(22,24)),(((2,4),((6,23),((((7,13),27),(20,25)),28))),((12,19),29))),(((8,15),14),(9,17))),(3,10)),(11,(18,26)));
 697: 2 -5806.749023 -6129.590805 (0,(((((1,(((5,16),21),(22,24))),(((2,4),((12,19),29)),((6,23),(((((7,13),27),20),25),28)))),(3,10)),(((8,15),14),(9,17))),11),(18,26));
 698: 3 -5930.020508 -6144.478733 (0,((((1,(((5,16),21),(22,24))),(((((2,4),20),25),28),(((6,23),((12,19),29)),((7,13),27)))),(3,10)),(((8,15),14),(9,17))),(11,(18,26)));
 699: 6 -6533.818359 -6141.966195 (0,(((((1,(((5,16),21),(22,24))),(((2,4),((6,23),(((20,25),27),28))),((7,13),((12,19),29)))),(3,10)),(((8,15),14),(9,17))),(18,26)),11);
 700: 2 -5856.522949 -6129.955273 (0,((((1,(((5,16),21),(22,24))),(((2,4),(((6,23),28),(((7,13),27),(20,25)))),((12,19),29))),(((8,15),14),(9,17))),(3,10)),(11,(18,26)));
 701: 4 -5861.942383 -6133.691106 (0,((((1,(((5,16),21),(22,24))),(((2,4),(((((7,13),27),20),25),28)),((6,23),((12,19),29)))),(3,10)),(((8,15),14),(9,17))),(11,(18,26)));
 702: 7 -5971.335938 -6133.175143 (0,((((1,(((5,16),21),(22,24))),((2,4),(((6,23),((12,19),29)),(((((7,13),27),20),25),28)))),(3,10)),(((8,15),14),(9,17))),(11,(18,26)));
 703: 1 -5891.349609 -6138.370941 (0,(((((1,(((5,16),21),(22,24))),((((2,4),((6,23),28)),((((7,13),27),20),25)),((12,19),29))),(3,10)),(((8,15),14),(9,17))),(18,26)),11);
 704: 4 -5782.194824 -6136.001665 (0,(((((1,(((5,16),21),(22,24))),((2,4),((((6,23),28),((12,19),29)),(((7,13),27),(20,25))))),(3,10)),(((8,15),14),(9,17))),11),(18,26));
 705: 1 -5954.579102 -6169.631916 (0,((((1,(((5,16),21),(22,24))),(((((((2,4),20),25),28),27),(7,13)),((6,23),((12,19),29)))),(3,10)),(((8,15),(9,17)),14)),(11,(18,26)));
 706: 4 -6300.552734 -6131.625397 (0,(((((1,(((5,16),21),(22,24))),(((2,4),((12,19),29)),((6,23),(((((7,13),27),20),25),28)))),(3,10)),(((8,15),14),(9,17))),11),(18,26));
 707: 5 -6160.664062 -6128.419867 (0,((((1,(((5,16),21),(22,24))),(((2,4),(12,(19,29))),((6,23),((((7,13),27),(20,25)),28)))),(3,10)),(((8,15),14),(9,17))),(11,(18,26)));
 708: 9 -5784.535645 -6131.341276 (0,(((((1,(((5,16),21),(22,24))),(((2,4),((6,23),((12,19),29))),((((7,13),27),(20,25)),28))),(3,10)),(((8,15),14),(9,17))),11),(18,26));
 709: 3 -5971.511719 -6129.543145 (0,(((((1,(((5,16),21),(22,24))),(((2,4),((12,19),29)),((6,23),(((((7,13),27),20),25),28)))),(3,10)),(((8,15),14),(9,17))),11),(18,26));
 710: 3 -5785.40332 -6149.259399 (0,((((1,(((5,16),21),(22,24))),(((2,4),((6,23),(((20,25),28),27))),((7,13),((12,19),29)))),(3,10)),(((8,15),14),(9,17))),(11,(18,26)));
 711: 1 -5925.810547 -6136.910052 (0,(((((1,(((5,16),21),(22,24))),(((2,4),((12,19),29)),((6,23),(((((7,13),20),27),25),28)))),(3,10)),(((8,15),14),(9,17))),11),(18,26));
 712: 4 -6163.26709 -6137.012131 (0,((((1,(((5,16),21),(22,24))),((((((2,4),20),25),((7,13),27)),28),((6,23),((12,19),29)))),(3,10)),(((8,15),14),(9,17))),(11,(18,26)));
 713: 2 -6191.754883 -6141.667654 (0,((((((1,((5,16),21)),(22,24)),(((2,4),((6,23),((12,19),29))),((((7,13),27),(20,25)),28))),(3,10)),(((8,15),14),(9,17))),11),(18,26));
 714: 5 -6067.581055 -6135.729886 (0,(((((1,(((5,16),21),(22,24))),((((2,4),28),(((7,13),27),(20,25))),((6,23),((12,19),29)))),(3,10)),(((8,15),14),(9,17))),(18,26)),11);
 715: 2 -6210.760742 -6129.645541 (0,((((1,(((5,16),21),(22,24))),(((2,4),(((6,23),(((7,13),27),(20,25))),28)),((12,19),29))),(((8,15),14),(9,17))),(3,10)),(11,(18,26)));
 716: 1 -5705.702148 -6140.311573 (0,(((((1,(((5,16),21),(22,24))),(((2,4),((12,19),29)),((6,23),(((7,13),((20,25),27)),28)))),(3,10)),(((8,15),14),(9,17))),11),(18,26));
 717: 2 -6004.45166 -6147.831165 (0,((((1,(((5,16),21),(22,24))),((((2,4),28),((((7,13),20),27),25)),((6,23),((12,19),29)))),(3,10)),(((8,15),14),(9,17))),(11,(18,26)));
 718: 1 -5968.272461 -6144.965061 (0,(((((1,(((5,16),21),(22,24))),(((2,4),(((((7,13),20),27),25),28)),((6,23),((12,19),29)))),(((8,15),14),(9,17))),(3,10)),(18,26)),11);
 719: 4 -6122.888672 -6128.718814 (0,(((((1,(((5,16),21),(22,24))),(((2,4),((6,23),(((((7,13),27),20),25),28))),((12,19),29))),(3,10)),(((8,15),14),(9,17))),(18,26)),11);
 720: 4 -6097.886719 -6141.572652 (0,(((((1,(((5,16),21),(22,24))),(((2,4),((12,19),29)),((6,23),((((7,13),27),(20,25)),28)))),(3,10)),((((8,15),14),17),9)),(18,26)),11);
 721: 11 -6098.655762 -6152.118679 (0,(((((1,(((5,16),21),(22,24))),(((((((2,4),20),25),28),27),(7,13)),((6,23),((12,19),29)))),(3,10)),(((8,15),14),(9,17))),(18,26)),11);
 722: 1 -6202.021484 -6135.068291 (0,(((((1,(((5,16),21),(22,24))),((2,4),((((6,23),28),((((7,13),27),20),25)),((12,19),29)))),(((8,15),14),(9,17))),(3,10)),11),(18,26));
 723: 5 -5846.978516 -6136.967115 (0,((((1,(((5,16),21),(22,24))),(((((((2,4),20),25),((7,13),27)),28),(6,23)),((12,19),29))),(((8,15),14),(9,17))),(3,10)),(11,(18,26)));
 724: 1 -5870.14502 -6147.123216 (0,(((((1,(((5,16),21),(22,24))),(((2,4),((6,23),(((20,27),25),28))),((7,13),((12,19),29)))),(((8,15),14),(9,17))),(3,10)),(18,26)),11);
 725: 1 -6076.148438 -6132.457304 (0,((((1,(((5,16),21),(22,24))),(((2,4),(((6,23),28),((((7,13),27),20),25))),(12,(19,29)))),(3,10)),(((8,15),14),(9,17))),(11,(18,26)));
 726: 1 -6711.74707 -6139.638826 (0,((((1,(((5,16),21),(22,24))),((((((2,4),20),25),(((7,13),27),28)),(6,23)),((12,19),29))),(3,10)),(((8,15),14),(9,17))),(11,(18,26)));
 727: 2 -5956.873535 -6147.119557 (0,((((1,(((5,16),21),(22,24))),(((2,4),((6,23),(((20,27),25),28))),((7,13),((12,19),29)))),(((8,15),14),(9,17))),(3,10)),(11,(18,26)));
 728: 3 -6289.089355 -6131.029575 (0,((((1,(((5,16),21),(22,24))),(((2,4),((12,19),29)),((6,23),((((7,13),27),(20,25)),28)))),(((8,15),14),(9,17))),(3,10)),(11,(18,26)));
 729: 2 -6245.674805 -6139.582244 (0,(((((1,((5,16),21)),(22,24)),(((2,4),((6,23),((((7,13),27),(20,25)),28))),((12,19),29))),(((8,15),14),(9,17))),(3,10)),(11,(18,26)));
 730: 2 -6013.879883 -6138.095886 (0,(((((1,(((5,16),21),(22,24))),(((2,4),((12,19),29)),(((6,23),((20,25),28)),((7,13),27)))),(3,10)),(((8,15),14),(9,17))),11),(18,26));
 731: 1 -6284.518555 -6131.028479 (0,((((1,(((5,16),21),(22,24))),(((2,4),((12,19),29)),((6,23),((((7,13),27),(20,25)),28)))),(((8,15),14),(9,17))),(3,10)),(11,(18,26)));
 732: 1 -6237.885254 -6149.632931 (0,((((1,(((5,16),21),(22,24))),(((2,4),((6,23),((12,19),29))),(((((7,13),27),20),25),28))),(3,10)),(((8,15),(9,17)),14)),(11,(18,26)));
 733: 2 -6614.657227 -6128.600989 (0,((((1,(((5,16),21),(22,24))),(((2,4),((12,19),29)),(((6,23),28),(((7,13),27),(20,25))))),(3,10)),(((8,15),14),(9,17))),(11,(18,26)));
 734: 1 -6079.365234 -6129.609033 (0,(((((1,(((5,16),21),(22,24))),(((2,4),((12,19),29)),((6,23),(((((7,13),27),20),25),28)))),(3,10)),(((8,15),14),(9,17))),11),(18,26));
 735: 1 -6099.069336 -6142.9817 (0,(((((1,(((5,16),21),(22,24))),(((2,4),((6,23),(((20,25),27),28))),((7,13),((12,19),29)))),(3,10)),(((8,15),14),(9,17))),(18,26)),11);
 736: 2 -6299.881836 -6134.071683 (0,(((((1,(((5,16),21),(22,24))),(((((2,4),(((7,13),27),(20,25))),28),(6,23)),((12,19),29))),(3,10)),(((8,15),14),(9,17))),11),(18,26));
 737: 4 -6063.45459 -6139.556849 (0,(((((1,(((5,16),21),(22,24))),((((((2,4),20),25),(((7,13),27),28)),(6,23)),((12,19),29))),(3,10)),(((8,15),14),(9,17))),11),(18,26));
 738: 3 -5874.704102 -6143.591058 (0,(((((1,(((5,16),21),(22,24))),(((((2,4),20),25),(((7,13),27),28)),((6,23),((12,19),29)))),(3,10)),(((8,15),14),(9,17))),(18,26)),11);
 739: 2 -6239.233887 -6140.000954 (0,((((1,(((5,16),21),(22,24))),(((((2,4),20),25),((7,13),27)),(((6,23),((12,19),29)),28))),(3,10)),(((8,15),14),(9,17))),(11,(18,26)));
 740: 3 -6495.072266 -6141.820349 (0,(((((1,(((5,16),21),(22,24))),((((((2,4),20),25),28),((7,13),27)),((6,23),((12,29),19)))),(3,10)),(((8,15),14),(9,17))),(18,26)),11);
 741: 3 -5877.016113 -6156.629895 (0,((((1,(((5,16),21),(22,24))),(((2,4),((6,23),(((20,27),25),28))),((7,13),((12,19),29)))),(3,10)),((8,(14,15)),(9,17))),(11,(18,26)));
 742: 2 -6000.989258 -6129.180036 (0,(((((1,(((5,16),21),(22,24))),(((2,4),((6,23),((((7,13),27),(20,25)),28))),((12,19),29))),(((8,15),14),(9,17))),(3,10)),(18,26)),11);
 743: 1 -6059.244629 -6140.002474 (0,(((((1,(((5,16),21),(22,24))),(((((2,4),20),25),((7,13),27)),(((6,23),((12,19),29)),28))),(3,10)),(((8,15),14),(9,17))),(18,26)),11);
 744: 5 -6253.477051 -6149.343613 (0,(((((1,(((5,16),21),(22,24))),(((2,4),((6,23),((12,19),29))),((((7,13),27),(20,25)),28))),(3,10)),(((8,15),(9,17)),14)),11),(18,26));
 745: 1 -5752.463867 -6133.488492 (0,(((((1,(((5,16),21),(22,24))),((((2,4),(((((7,13),27),20),25),28)),(6,23)),((12,19),29))),(3,10)),(((8,15),14),(9,17))),11),(18,26));
 746: 4 -5986.766113 -6135.363092 (0,(((((1,(((5,16),21),(22,24))),(((2,4),((6,23),((12,29),19))),(((((7,13),27),20),25),28))),(((8,15),14),(9,17))),(3,10)),11),(18,26));
 747: 2 -5655.400391 -6158.969656 (0,((((1,(((5,16),21),(22,24))),(3,10)),(((2,4),((6,23),(((20,27),25),28))),((7,13),((12,19),29)))),(((8,15),14),(9,17))),(11,(18,26)));
 748: 7 -6238.857422 -6131.806732 (0,((((1,(((5,16),21),(22,24))),(((2,4),((6,23),((12,19),29))),(((((7,13),27),20),25),28))),(3,10)),(((8,15),14),(9,17))),(11,(18,26)));
 749: 4 -6337.371094 -6144.762984 (0,((((1,(((5,16),21),(22,24))),(((2,4),((6,23),(((20,25),27),28))),((7,13),((12,19),29)))),(((8,15),14),(9,17))),(3,10)),(11,(18,26)));
 750: 1 -6119.148438 -6138.593366 (0,((((((1,((5,16),21)),(22,24)),(((2,4),((12,19),29)),(((6,23),28),(((7,13),27),(20,25))))),(3,10)),(((8,15),14),(9,17))),11),(18,26));
 751: 2 -6022.463867 -6152.118679 (0,(((((1,(((5,16),21),(22,24))),(((((((2,4),20),25),28),27),(7,13)),((6,23),((12,19),29)))),(3,10)),(((8,15),14),(9,17))),(18,26)),11);
 752: 3 -6373.768555 -6136.968083 (0,(((((1,(((5,16),21),(22,24))),(((((((2,4),20),25),((7,13),27)),28),(6,23)),((12,19),29))),(((8,15),14),(9,17))),(3,10)),11),(18,26));
 753: 2 -6071.536621 -6137.302583 (0,(((((1,(((5,16),21),(22,24))),((((2,4),((12,19),29)),((6,23),28)),(((7,13),27),(20,25)))),(3,10)),(((8,15),14),(9,17))),11),(18,26));
 754: 1 -6305.22168 -6140.277711 (0,((((1,(((5,16),21),(22,24))),((((((2,4),20),25),28),((7,13),27)),((6,23),((12,19),29)))),(3,10)),(((8,15),14),(9,17))),(11,(18,26)));
 755: 2 -6407.286133 -6165.774634 (0,((((((1,(((5,16),21),(22,24))),((2,4),(((6,23),((12,19),29)),((7,13),(((20,25),28),27))))),(3,10)),(((8,15),14),(9,17))),26),11),18);
 756: 1 -6314.838379 -6146.909591 (0,((((((1,((5,16),21)),(22,24)),(((2,4),((6,23),(((((7,13),20),27),25),28))),((12,19),29))),(3,10)),(((8,15),14),(9,17))),11),(18,26));
 757: 5 -5978.783691 -6136.988168 (0,((((1,(((5,16),21),(22,24))),(((((((2,4),20),25),((7,13),27)),28),(6,23)),((12,19),29))),(((8,15),14),(9,17))),(3,10)),(11,(18,26)));
 758: 1 -5791.248535 -6131.060218 (0,((((1,(((5,16),21),(22,24))),(((2,4),((12,19),29)),((6,23),(((((7,13),27),20),25),28)))),(3,10)),(((8,15),14),(9,17))),(11,(18,26)));
 759: 2 -5952.035156 -6129.645541 (0,((((1,(((5,16),21),(22,24))),(((2,4),(((6,23),(((7,13),27),(20,25))),28)),((12,19),29))),(((8,15),14),(9,17))),(3,10)),(11,(18,26)));
 760: 3 -5722.580078 -6128.211773 (0,(((((1,(((5,16),21),(22,24))),(((2,4),((6,23),((((7,13),27),(20,25)),28))),((12,19),29))),(3,10)),(((8,15),14),(9,17))),(18,26)),11);
 761: 2 -6109.981934 -6128.211773 (0,(((((1,(((5,16),21),(22,24))),(((2,4),((6,23),((((7,13),27),(20,25)),28))),((12,19),29))),(3,10)),(((8,15),14),(9,17))),(18,26)),11);
 762: 1 -5974.265625 -6135.414275 (0,(((((1,(((5,16),21),(22,24))),(((((2,4),28),(6,23)),(((7,13),27),(20,25))),((12,19),29))),(((8,15),14),(9,17))),(3,10)),11),(18,26));
 763: 2 -5877.313477 -6135.414275 (0,(((((1,(((5,16),21),(22,24))),(((((2,4),28),(6,23)),(((7,13),27),(20,25))),((12,19),29))),(((8,15),14),(9,17))),(3,10)),11),(18,26));
 764: 2 -6084.075684 -6149.264164 (0,((((1,(((5,16),21),(22,24))),(((2,4),((6,23),(((20,25),28),27))),((7,13),((12,19),29)))),(3,10)),(((8,15),14),(9,17))),(11,(18,26)));
 765: 2 -5982.266113 -6134.24366 (0,(((((1,(((5,16),21),(22,24))),((2,4),((((6,23),((12,19),29)),28),(((7,13),27),(20,25))))),(3,10)),(((8,15),14),(9,17))),11),(18,26));
 766: 3 -6227.491699 -6145.777722 (0,((((1,(((5,16),21),(22,24))),((((2,4),(((20,25),27),28)),(6,23)),((7,13),((12,19),29)))),(3,10)),(((8,15),14),(9,17))),(11,(18,26)));
 767: 7 -6422.43457 -6141.911185 (0,(((((1,(((5,16),21),(22,24))),(((2,4),((6,23),(((20,25),27),28))),((7,13),((12,19),29)))),(3,10)),(((8,15),14),(9,17))),(18,26)),11);
 768: 6 -6163.578613 -6128.270336 (0,((((1,(((5,16),21),(22,24))),(((2,4),(((6,23),(((7,13),27),(20,25))),28)),((12,19),29))),(3,10)),(((8,15),14),(9,17))),(11,(18,26)));
 769: 1 -6037.614258 -6135.75719 (0,(((((1,(((5,16),21),(22,24))),(((2,4),((12,19),29)),((6,23),(((7,13),27),((20,25),28))))),(3,10)),(((8,15),14),(9,17))),(18,26)),11);
 770: 4 -5949.084961 -6132.662789 (0,(((((1,(((5,16),21),(22,24))),(((((2,4),28),(6,23)),(((7,13),27),(20,25))),((12,19),29))),(3,10)),(((8,15),14),(9,17))),(18,26)),11);
 771: 2 -5853.092285 -6135.414275 (0,(((((1,(((5,16),21),(22,24))),(((((2,4),28),(6,23)),(((7,13),27),(20,25))),((12,19),29))),(((8,15),14),(9,17))),(3,10)),11),(18,26));
 772: 1 -6296.181152 -6128.855889 (0,(((((1,(((5,16),21),(22,24))),(((2,4),((6,23),(((((7,13),27),20),25),28))),((12,19),29))),(3,10)),(((8,15),14),(9,17))),11),(18,26));
 773: 2 -6025.832031 -6131.331916 (0,((((1,(((5,16),21),(22,24))),(((2,4),((6,23),(((((7,13),27),20),25),28))),((12,19),29))),(((8,15),14),(9,17))),(3,10)),(11,(18,26)));
 774: 1 -5813.387207 -6135.298052 (0,(((((1,((5,(16,21)),(22,24))),(((2,4),((6,23),((((7,13),27),(20,25)),28))),((12,19),29))),(((8,15),14),(9,17))),(3,10)),(18,26)),11);
 775: 5 -5693.956055 -6128.133085 (0,(((((1,(((5,16),21),(22,24))),(((2,4),((12,19),29)),(((6,23),(((7,13),27),(20,25))),28))),(3,10)),(((8,15),14),(9,17))),11),(18,26));
 776: 1 -5913.437988 -6133.839807 (0,(((((1,(((5,16),21),(22,24))),(((2,4),(((((7,13),27),20),25),28)),((6,23),((12,19),29)))),(3,10)),(((8,15),14),(9,17))),11),(18,26));
 777: 1 -6112.40625 -6163.255253 (0,(((((1,((5,16),21)),(22,24)),(((((((2,4),20),25),28),27),(7,13)),((6,23),((12,19),29)))),(3,10)),(((8,15),14),(9,17))),(11,(18,26)));
 778: 2 -5949.666504 -6130.513319 (0,((((1,(((5,16),21),(22,24))),(((2,4),((12,19),29)),((6,23),((((7,13),27),(20,25)),28)))),(((8,15),14),(9,17))),(3,10)),(11,(18,26)));
 779: 3 -5785.555664 -6144.702478 (0,((((1,(((5,16),21),(22,24))),(((2,4),((6,23),(((20,25),27),28))),((7,13),((12,19),29)))),(((8,15),14),(9,17))),(3,10)),(11,(18,26)));
 780: 2 -6218.427734 -6130.73321 (0,(((((1,(((5,16),21),(22,24))),(((2,4),((12,19),29)),(((6,23),28),(((7,13),27),(20,25))))),(((8,15),14),(9,17))),(3,10)),11),(18,26));
 781: 1 -6091.012695 -6147.123216 (0,(((((1,(((5,16),21),(22,24))),(((2,4),((6,23),(((20,27),25),28))),((7,13),((12,19),29)))),(((8,15),14),(9,17))),(3,10)),(18,26)),11);
 782: 1 -6148.705078 -6128.557064 (0,((((1,(((5,16),21),(22,24))),(((2,4),((12,19),29)),(((6,23),28),(((7,13),27),(20,25))))),(3,10)),(((8,15),14),(9,17))),(11,(18,26)));
 783: 1 -5922.639648 -6139.205111 (0,((((1,(((5,16),21),(22,24))),((((2,4),((6,23),((((7,13),27),(20,25)),28))),((12,19),29)),(((8,15),14),(9,17)))),(3,10)),(18,26)),11);
 784: 4 -6410.345703 -6131.798995 (0,(((((1,(((5,16),21),(22,24))),(((2,4),((6,23),((12,19),29))),(((((7,13),27),20),25),28))),(3,10)),(((8,15),14),(9,17))),(18,26)),11);
 785: 2 -6119.30127 -6173.291724 (0,((((1,(((5,16),21),(22,24))),(((((((2,4),20),25),28),27),(7,13)),((6,23),((12,19),29)))),(3,10)),((8,15),((9,17),14))),(11,(18,26)));
 786: 1 -5996.496582 -6147.278812 (0,(((((1,((5,16),21)),(22,24)),((((2,4),28),((6,23),((12,19),29))),(((7,13),27),(20,25)))),(3,10)),(((8,15),14),(9,17))),(11,(18,26)));
 787: 3 -6023.094727 -6140.23341 (0,(((((1,(((5,16),21),(22,24))),(((((2,4),(20,25)),((7,13),27)),28),((6,23),((12,19),29)))),(3,10)),(((8,15),14),(9,17))),11),(18,26));
 788: 6 -5858.820312 -6137.031517 (0,((((1,(((5,16),21),(22,24))),(((((((2,4),20),25),((7,13),27)),28),(6,23)),((12,19),29))),(((8,15),14),(9,17))),(3,10)),(11,(18,26)));
 789: 4 -5571.454102 -6128.419867 (0,((((1,(((5,16),21),(22,24))),(((2,4),(12,(19,29))),((6,23),((((7,13),27),(20,25)),28)))),(3,10)),(((8,15),14),(9,17))),(11,(18,26)));
 790: 2 -6217.29248 -6128.257636 (0,(((((1,(((5,16),21),(22,24))),(((2,4),((12,19),29)),(((6,23),(((7,13),27),(20,25))),28))),(3,10)),(((8,15),14),(9,17))),11),(18,26));
 791: 3 -6278.936035 -6127.607321 (0,(((((1,(((5,16),21),(22,24))),(((2,4),((6,23),((((7,13),27),(20,25)),28))),((12,19),29))),(3,10)),(((8,15),14),(9,17))),(18,26)),11);
 792: 1 -6418.606934 -6129.609033 (0,(((((1,(((5,16),21),(22,24))),(((2,4),((12,19),29)),((6,23),(((((7,13),27),20),25),28)))),(3,10)),(((8,15),14),(9,17))),11),(18,26));
 793: 5 -6103.321289 -6129.609033 (0,(((((1,(((5,16),21),(22,24))),(((2,4),((12,19),29)),((6,23),(((((7,13),27),20),25),28)))),(3,10)),(((8,15),14),(9,17))),11),(18,26));
 794: 3 -6129.916016 -6131.805903 (0,(((((1,(((5,16),21),(22,24))),(((2,4),((6,23),((12,19),29))),(((((7,13),27),20),25),28))),(3,10)),(((8,15),14),(9,17))),(18,26)),11);
 795: 18 -6307.841797 -6128.455146 (0,((((1,(((5,16),21),(22,24))),((2,4),(((6,23),((((7,13),27),(20,25)),28)),((12,19),29)))),(3,10)),(((8,15),14),(9,17))),(11,(18,26)));
 796: 2 -5971.566406 -6134.479923 (0,((((1,(((5,16),21),(22,24))),(((2,4),((6,23),((12,19),29))),(((((7,13),27),20),25),28))),(((8,15),14),(9,17))),(3,10)),(11,(18,26)));
 797: 5 -6348.34082 -6133.959779 (0,((((1,(((5,16),21),(22,24))),(((((((2,4),20),25),((7,13),27)),28),(6,23)),(12,(19,29)))),(3,10)),(((8,15),14),(9,17))),(11,(18,26)));
 798: 4 -5811.979492 -6139.883966 (0,(((((1,((5,16),21)),(22,24)),(((2,4),((6,23),(((((7,13),27),20),25),28))),((12,19),29))),(3,10)),(((8,15),14),(9,17))),(11,(18,26)));
 799: 2 -6010.395508 -6128.211773 (0,(((((1,(((5,16),21),(22,24))),(((2,4),((6,23),((((7,13),27),(20,25)),28))),((12,19),29))),(3,10)),(((8,15),14),(9,17))),(18,26)),11);
 800: 2 -6023.793457 -6131.730808 (0,((((1,(((5,16),21),(22,24))),(((2,4),((6,23),(((((7,13),27),20),25),28))),((12,19),29))),(((8,15),14),(9,17))),(3,10)),(11,(18,26)));
 801: 2 -6315.135742 -6132.767946 (0,(((((1,(((5,16),21),(22,24))),((2,4),((((6,23),(((7,13),27),(20,25))),28),((12,19),29)))),(((8,15),14),(9,17))),(3,10)),(18,26)),11);
 802: 2 -6016.298828 -6136.714449 (0,(((((1,(((5,16),21),(22,24))),((((2,4),((12,19),29)),(6,23)),(((((7,13),27),20),25),28))),(((8,15),14),(9,17))),(3,10)),11),(18,26));
 803: 14 -6102.952148 -6127.528134 (0,(((((1,(((5,16),21),(22,24))),(((2,4),((12,19),29)),((6,23),((((7,13),27),(20,25)),28)))),(3,10)),(((8,15),14),(9,17))),11),(18,26));
 804: 2 -6012.737305 -6137.114696 (0,(((1,(((5,16),21),(22,24))),(((2,4),((6,23),(((((7,13),27),20),25),28))),((12,19),29))),((3,10),(((8,15),14),(9,17)))),(11,(18,26)));
 805: 1 -5949.127441 -6163.255253 (0,(((((1,((5,16),21)),(22,24)),(((((((2,4),20),25),28),27),(7,13)),((6,23),((12,19),29)))),(3,10)),(((8,15),14),(9,17))),(11,(18,26)));
 806: 1 -6169.817383 -6131.730808 (0,((((1,(((5,16),21),(22,24))),(((2,4),((6,23),(((((7,13),27),20),25),28))),((12,19),29))),(((8,15),14),(9,17))),(3,10)),(11,(18,26)));
 807: 3 -6204.620117 -6133.082417 (0,(((((1,(((5,16),21),(22,24))),(((2,4),((6,23),((12,19),29))),(((((7,13),27),20),25),28))),(3,10)),(((8,15),14),(9,17))),11),(18,26));
 808: 3 -6397.129883 -6149.264164 (0,((((1,(((5,16),21),(22,24))),(((2,4),((6,23),(((20,25),28),27))),((7,13),((12,19),29)))),(3,10)),(((8,15),14),(9,17))),(11,(18,26)));
 809: 1 -6364.365234 -6148.407309 (0,((((1,(((5,16),21),(22,24))),((2,4),(((6,23),((12,19),29)),((7,13),(((20,25),28),27))))),(3,10)),(((8,15),14),(9,17))),(11,(18,26)));
 810: 1 -6194.909668 -6140.62352 (0,((((1,(((5,16),21),(22,24))),((((2,4),28),((6,23),((12,19),29))),((((7,13),27),20),25))),(3,10)),(((8,15),14),(9,17))),(11,(18,26)));
 811: 1 -6470.398438 -6130.801637 (0,((((1,(((5,16),21),(22,24))),(((2,4),((12,19),29)),(((6,23),28),(((7,13),27),(20,25))))),(((8,15),14),(9,17))),(3,10)),(11,(18,26)));
 812: 3 -6190.759766 -6153.851123 (0,((((1,(((5,16),21),(22,24))),(((2,4),((6,23),((20,25),(27,28)))),((7,13),((12,19),29)))),(3,10)),(((8,15),14),(9,17))),(11,(18,26)));
 813: 7 -6181.853027 -6128.417934 (0,(((((1,(((5,16),21),(22,24))),(((2,4),((12,19),29)),(((6,23),(((7,13),27),(20,25))),28))),(3,10)),(((8,15),14),(9,17))),11),(18,26));
 814: 5 -6604.693359 -6137.007681 (0,(((((1,(((5,16),21),(22,24))),(((((((2,4),20),25),((7,13),27)),28),(6,23)),((12,19),29))),(((8,15),14),(9,17))),(3,10)),11),(18,26));
 815: 1 -5970.219238 -6143.989314 (0,((((((1,((5,16),21)),(22,24)),(((2,4),((6,23),((12,19),29))),(((((7,13),27),20),25),28))),(((8,15),14),(9,17))),(3,10)),11),(18,26));
 816: 2 -5921.618164 -6133.716974 (0,(((((1,(((5,16),21),(22,24))),(((2,4),(((((7,13),27),20),25),28)),((6,23),((12,19),29)))),(3,10)),(((8,15),14),(9,17))),11),(18,26));
 817: 2 -6242.386719 -6135.272333 (0,(((((1,(((5,16),21),(22,24))),(((2,4),(((((7,13),27),20),25),28)),((6,23),((12,19),29)))),(((8,15),14),(9,17))),(3,10)),11),(18,26));
 818: 6 -6228.298828 -6134.521356 (0,(((((1,(((5,16),21),(22,24))),(((2,4),((6,23),((12,19),29))),(((((7,13),27),20),25),28))),(((8,15),14),(9,17))),(3,10)),11),(18,26));
 819: 1 -6434.15332 -6140.933814 (0,(((((1,(((5,16),21),(22,24))),(((((((2,4),20),25),28),(6,23)),((7,13),27)),((12,19),29))),(3,10)),(((8,15),14),(9,17))),11),(18,26));
 820: 2 -6041.205078 -6151.336365 (0,((((((1,(((5,16),21),(22,24))),((((((2,4),20),25),28),((7,13),27)),((6,23),((12,19),29)))),(3,10)),(((8,15),14),(9,17))),18),26),11);
 821: 3 -5668.151367 -6140.026787 (0,(((((1,(((5,16),21),(22,24))),(((((2,4),20),25),((7,13),27)),(((6,23),((12,19),29)),28))),(3,10)),(((8,15),14),(9,17))),11),(18,26));
 822: 1 -5709.290039 -6140.076776 (0,(((((1,(((5,16),21),(22,24))),(((2,4),((12,19),29)),(((6,23),28),((7,13),((20,25),27))))),(3,10)),(((8,15),14),(9,17))),11),(18,26));
 823: 2 -6098.375977 -6137.070787 (0,(((((1,(((5,16),21),(22,24))),((((((2,4),20),25),((7,13),27)),28),((6,23),((12,19),29)))),(3,10)),(((8,15),14),(9,17))),11),(18,26));
 824: 1 -6220.422852 -6131.733675 (0,(((((1,(((5,16),21),(22,24))),(((2,4),((6,23),(((((7,13),27),20),25),28))),((12,19),29))),(((8,15),14),(9,17))),(3,10)),11),(18,26));
 825: 5 -6059.094238 -6144.766922 (0,((((1,(((5,16),21),(22,24))),(((2,4),((6,23),(((20,25),27),28))),((7,13),((12,19),29)))),(((8,15),14),(9,17))),(3,10)),(11,(18,26)));
 826: 5 -6316.230957 -6137.034552 (0,((((1,(((5,16),21),(22,24))),(((((((2,4),20),25),((7,13),27)),28),(6,23)),((12,19),29))),(((8,15),14),(9,17))),(3,10)),(11,(18,26)));
 827: 1 -5862.157227 -6152.786829 (0,(((((1,(((5,16),21),(22,24))),(((2,4),((6,23),((12,19),29))),(((((7,13),27),20),25),28))),((8,15),((9,17),14))),(3,10)),11),(18,26));
 828: 4 -5907.279297 -6138.91569 (0,((((1,(((5,16),21),(22,24))),(((2,4),((6,23),((((7,13),27),28),(20,25)))),((12,19),29))),(3,10)),(((8,15),14),(9,17))),(11,(18,26)));
 829: 1 -5909.335938 -6130.513319 (0,((((1,(((5,16),21),(22,24))),(((2,4),((12,19),29)),((6,23),((((7,13),27),(20,25)),28)))),(((8,15),14),(9,17))),(3,10)),(11,(18,26)));
 830: 3 -5841.741211 -6134.375828 (0,(((((1,(((5,16),21),(22,24))),(((2,4),((6,23),((12,19),29))),(((((7,13),27),20),25),28))),(((8,15),14),(9,17))),(3,10)),11),(18,26));
 831: 3 -5925.251953 -6142.363642 (0,(((((1,(((5,16),21),(22,24))),((((((2,4),20),25),((7,13),27)),28),((6,23),((12,19),29)))),(((8,15),14),(9,17))),(3,10)),11),(18,26));
 832: 18 -5949.813477 -6127.018519 (0,((((1,(((5,16),21),(22,24))),(((2,4),((6,23),((((7,13),27),(20,25)),28))),((12,19),29))),(3,10)),(((8,15),14),(9,17))),(11,(18,26)));
 833: 7 -6305.443359 -6127.880477 (0,(((((1,(((5,16),21),(22,24))),(((2,4),((12,19),29)),(((6,23),28),(((7,13),27),(20,25))))),(3,10)),(((8,15),14),(9,17))),11),(18,26));
 834: 7 -5952.754395 -6136.967115 (0,((((1,(((5,16),21),(22,24))),(((((((2,4),20),25),((7,13),27)),28),(6,23)),((12,19),29))),(((8,15),14),(9,17))),(3,10)),(11,(18,26)));
 835: 2 -5968.409668 -6146.239429 (0,(((((1,(((5,16),21),(22,24))),(((2,4),(((6,23),28),((20,25),27))),((7,13),((12,19),29)))),(3,10)),(((8,15),14),(9,17))),11),(18,26));
 836: 1 -6016.363281 -6139.376341 (0,((((1,(((5,16),21),(22,24))),((((2,4),28),((((7,13),27),20),25)),((6,23),((12,19),29)))),(3,10)),(((8,15),14),(9,17))),(11,(18,26)));
 837: 1 -6200.137695 -6130.310027 (0,(((((1,(((5,16),21),(22,24))),((2,4),(((6,23),(((((7,13),27),20),25),28)),((12,19),29)))),(3,10)),(((8,15),14),(9,17))),11),(18,26));
 838: 3 -6130.416504 -6131.677057 (0,(((((1,(((5,16),21),(22,24))),(((2,4),((6,23),((12,19),29))),((((7,13),27),(20,25)),28))),(3,10)),(((8,15),14),(9,17))),11),(18,26));
 839: 2 -5786.654297 -6127.560737 (0,(((((1,(((5,16),21),(22,24))),(((2,4),((12,19),29)),((6,23),((((7,13),27),(20,25)),28)))),(3,10)),(((8,15),14),(9,17))),11),(18,26));
 840: 1 -6191.227539 -6140.933814 (0,(((((1,(((5,16),21),(22,24))),(((((((2,4),20),25),28),(6,23)),((7,13),27)),((12,19),29))),(3,10)),(((8,15),14),(9,17))),11),(18,26));
 841: 2 -6229.131836 -6141.667654 (0,((((((1,((5,16),21)),(22,24)),(((2,4),((6,23),((12,19),29))),((((7,13),27),(20,25)),28))),(3,10)),(((8,15),14),(9,17))),11),(18,26));
 842: 1 -5837.267578 -6130.702393 (0,(((((1,(((5,16),21),(22,24))),(((2,4),((6,23),(((((7,13),27),20),25),28))),((12,19),29))),(((8,15),14),(9,17))),(3,10)),11),(18,26));
 843: 2 -6076.493652 -6135.408366 (0,((((1,(((5,16),21),(22,24))),(((((2,4),28),(6,23)),(((7,13),27),(20,25))),((12,19),29))),(((8,15),14),(9,17))),(3,10)),(11,(18,26)));
 844: 8 -6178.773438 -6140.598883 (0,(((((1,(((5,16),21),(22,24))),(((2,4),(((6,23),28),((7,13),((20,25),27)))),((12,19),29))),(3,10)),(((8,15),14),(9,17))),11),(18,26));
 845: 1 -6209.645508 -6142.922078 (0,(((((1,(((5,16),21),(22,24))),(((2,4),((6,23),((12,19),29))),(((7,13),27),((20,25),28)))),(((8,15),14),(9,17))),(3,10)),11),(18,26));
 846: 3 -5924.102539 -6137.696109 (0,(((((1,((5,16),21)),(22,24)),(((2,4),((6,23),((((7,13),27),(20,25)),28))),((12,19),29))),(3,10)),(((8,15),14),(9,17))),(11,(18,26)));
 847: 2 -6239.390625 -6137.928773 (0,(((((1,(((5,16),21),(22,24))),(((((2,4),28),(((7,13),27),(20,25))),((12,19),29)),(6,23))),(3,10)),(((8,15),14),(9,17))),11),(18,26));
 848: 1 -6031.853516 -6140.933814 (0,(((((1,(((5,16),21),(22,24))),(((((((2,4),20),25),28),(6,23)),((7,13),27)),((12,19),29))),(3,10)),(((8,15),14),(9,17))),11),(18,26));
 849: 1 -6214.131836 -6139.883966 (0,(((((1,((5,16),21)),(22,24)),(((2,4),((6,23),(((((7,13),27),20),25),28))),((12,19),29))),(3,10)),(((8,15),14),(9,17))),(11,(18,26)));
 850: 2 -5913.458984 -6151.336365 (0,((((((1,(((5,16),21),(22,24))),((((((2,4),20),25),28),((7,13),27)),((6,23),((12,19),29)))),(3,10)),(((8,15),14),(9,17))),18),26),11);
 851: 4 -5884.266602 -6150.974819 (0,((((1,(((5,16),21),(22,24))),(((2,4),(((6,23),28),((20,27),25))),((7,13),((12,19),29)))),(3,10)),(((8,15),14),(9,17))),(11,(18,26)));
 852: 1 -5961.145996 -6138.593366 (0,((((((1,((5,16),21)),(22,24)),(((2,4),((12,19),29)),(((6,23),28),(((7,13),27),(20,25))))),(3,10)),(((8,15),14),(9,17))),11),(18,26));
 853: 3 -5994.604492 -6139.860424 (0,(((((1,(((5,16),21),(22,24))),(((8,15),14),(9,17))),(((2,4),((12,19),29)),((6,23),((((7,13),27),(20,25)),28)))),(3,10)),(18,26)),11);
 854: 4 -6238.054688 -6141.961509 (0,((((1,(((5,16),21),(22,24))),(((2,4),((6,23),(((20,25),27),28))),((7,13),((12,19),29)))),(3,10)),(((8,15),14),(9,17))),(11,(18,26)));
 855: 2 -6025.280762 -6128.71875 (0,(((((1,(((5,16),21),(22,24))),(((2,4),((6,23),(((((7,13),27),20),25),28))),((12,19),29))),(3,10)),(((8,15),14),(9,17))),11),(18,26));
 856: 1 -6114.046387 -6146.909591 (0,((((((1,((5,16),21)),(22,24)),(((2,4),((6,23),(((((7,13),20),27),25),28))),((12,19),29))),(3,10)),(((8,15),14),(9,17))),11),(18,26));
 857: 4 -6052.709473 -6134.515266 (0,((((1,(((5,16),21),(22,24))),(((2,4),((6,23),((12,19),29))),(((((7,13),27),20),25),28))),(((8,15),14),(9,17))),(3,10)),(11,(18,26)));
 858: 1 -6175.396484 -6147.123216 (0,(((((1,(((5,16),21),(22,24))),(((2,4),((6,23),(((20,27),25),28))),((7,13),((12,19),29)))),(((8,15),14),(9,17))),(3,10)),(18,26)),11);
 859: 1 -5981.00293 -6129.543145 (0,(((((1,(((5,16),21),(22,24))),(((2,4),((12,19),29)),((6,23),(((((7,13),27),20),25),28)))),(3,10)),(((8,15),14),(9,17))),11),(18,26));
 860: 3 -5906.374023 -6128.157724 (0,(((((1,(((5,16),21),(22,24))),(((2,4),((12,19),29)),(((6,23),(((7,13),27),(20,25))),28))),(3,10)),(((8,15),14),(9,17))),11),(18,26));
 861: 1 -6192.913086 -6158.12081 (0,((((1,(((5,16),21),(22,24))),(((((((2,4),25),20),28),27),(7,13)),((6,23),((12,19),29)))),(3,10)),(((8,15),14),(9,17))),(11,(18,26)));
 862: 1 -6214.041016 -6163.255253 (0,(((((1,((5,16),21)),(22,24)),(((((((2,4),20),25),28),27),(7,13)),((6,23),((12,19),29)))),(3,10)),(((8,15),14),(9,17))),(11,(18,26)));
 863: 1 -5894.188477 -6130.702393 (0,(((((1,(((5,16),21),(22,24))),(((2,4),((6,23),(((((7,13),27),20),25),28))),((12,19),29))),(((8,15),14),(9,17))),(3,10)),11),(18,26));
 864: 12 -5885.844727 -6127.612425 (0,((((1,(((5,16),21),(22,24))),(((2,4),(((6,23),(((7,13),27),(20,25))),28)),((12,19),29))),(3,10)),(((8,15),14),(9,17))),(11,(18,26)));
 865: 1 -6117.757812 -6140.663582 (0,((((1,(((5,16),21),(22,24))),(((2,4),((6,23),((((7,13),27),20),(25,28)))),((12,19),29))),(3,10)),(((8,15),14),(9,17))),(11,(18,26)));
 866: 3 -6176.423828 -6134.527503 (0,(((((1,(((5,16),21),(22,24))),((2,4),((((6,23),((12,19),29)),28),(((7,13),27),(20,25))))),(3,10)),(((8,15),14),(9,17))),(18,26)),11);
 867: 2 -6087.349121 -6144.815728 (0,(((((1,(((5,16),21),(22,24))),(((2,4),((6,23),((((7,13),27),(20,25)),28))),((12,19),29))),(3,10)),(((8,15),(9,17)),14)),(18,26)),11);
 868: 3 -6102.160156 -6129.955273 (0,((((1,(((5,16),21),(22,24))),(((2,4),(((6,23),28),(((7,13),27),(20,25)))),((12,19),29))),(((8,15),14),(9,17))),(3,10)),(11,(18,26)));
 869: 4 -5948.443848 -6139.582244 (0,(((((1,((5,16),21)),(22,24)),(((2,4),((6,23),((((7,13),27),(20,25)),28))),((12,19),29))),(((8,15),14),(9,17))),(3,10)),(11,(18,26)));
 870: 7 -6067.196289 -6141.913302 (0,(((((1,(((5,16),21),(22,24))),(((2,4),((6,23),(((20,25),27),28))),((7,13),((12,19),29)))),(3,10)),(((8,15),14),(9,17))),(18,26)),11);
 871: 1 -6189.233887 -6146.241642 (0,((((1,(((5,16),21),(22,24))),(((2,4),(((6,23),28),((20,25),27))),((7,13),((12,19),29)))),(3,10)),(((8,15),14),(9,17))),(11,(18,26)));
 872: 1 -6346.239258 -6130.368959 (0,(((((1,(((5,16),21),(22,24))),(((2,4),((12,19),29)),((6,23),(((((7,13),27),20),25),28)))),(3,10)),(((8,15),14),(9,17))),11),(18,26));
 873: 6 -5947.055664 -6148.169824 (0,((((1,(((5,16),21),(22,24))),((((2,4),((6,23),(((20,25),27),28))),(7,13)),((12,19),29))),(3,10)),(((8,15),14),(9,17))),(11,(18,26)));
 874: 7 -5945.067383 -6128.71875 (0,((((1,(((5,16),21),(22,24))),(((2,4),((6,23),(((((7,13),27),20),25),28))),((12,19),29))),(3,10)),(((8,15),14),(9,17))),(11,(18,26)));
 875: 3 -5892.431641 -6143.988255 (0,((((1,(((5,16),21),(22,24))),(((2,4),((6,23),(((20,27),25),28))),((7,13),((12,19),29)))),(3,10)),(((8,15),14),(9,17))),(11,(18,26)));
 876: 3 -6371.27832 -6134.521356 (0,((((1,(((5,16),21),(22,24))),(((2,4),((6,23),((12,19),29))),(((((7,13),27),20),25),28))),(((8,15),14),(9,17))),(3,10)),(11,(18,26)));
 877: 13 -6289.97168 -6152.118599 (0,((((1,(((5,16),21),(22,24))),(((((((2,4),20),25),28),27),(7,13)),((6,23),((12,19),29)))),(3,10)),(((8,15),14),(9,17))),(11,(18,26)));
 878: 2 -6411.979492 -6129.751431 (0,((((1,(((5,16),21),(22,24))),(((2,4),((12,19),29)),((6,23),(((((7,13),27),20),25),28)))),(3,10)),(((8,15),14),(9,17))),(11,(18,26)));
 879: 1 -6126.601562 -6138.833007 (0,(((((1,(((5,16),21),(22,24))),(((2,4),((6,23),(((((7,13),20),27),25),28))),((12,19),29))),(((8,15),14),(9,17))),(3,10)),11),(18,26));
 880: 1 -6513.146484 -6144.097149 (0,(((((1,(((5,16),21),(22,24))),(((8,15),14),(9,17))),(((2,4),((6,23),((12,19),29))),((((7,13),27),(20,25)),28))),(3,10)),11),(18,26));
 881: 7 -6145.264648 -6141.911285 (0,((((1,(((5,16),21),(22,24))),(((2,4),((6,23),(((20,25),27),28))),((7,13),((12,19),29)))),(3,10)),(((8,15),14),(9,17))),(11,(18,26)));
 882: 11 -6152.492188 -6128.672763 (0,(((((1,(((5,16),21),(22,24))),((2,4),(((6,23),((((7,13),27),(20,25)),28)),((12,19),29)))),(3,10)),(((8,15),14),(9,17))),11),(18,26));
 883: 1 -6157.571777 -6138.230041 (0,((((1,(((5,16),21),(22,24))),((((2,4),28),(6,23)),((((7,13),27),(20,25)),((12,19),29)))),(3,10)),(((8,15),14),(9,17))),(11,(18,26)));
 884: 1 -6559.544922 -6140.047571 (0,(((1,(((5,16),21),(22,24))),((((2,4),((6,23),((((7,13),27),(20,25)),28))),((12,19),29)),(((8,15),14),(9,17)))),(3,10)),(11,(18,26)));
 885: 8 -5920.714355 -6133.126665 (0,((((1,(((5,16),21),(22,24))),(((((((2,4),20),25),((7,13),27)),28),(6,23)),((12,19),29))),(3,10)),(((8,15),14),(9,17))),(11,(18,26)));
 886: 2 -6196.056641 -6134.961324 (0,(((((1,(((5,16),21),(22,24))),(((((((2,4),20),25),((7,13),27)),(6,23)),28),((12,19),29))),(3,10)),(((8,15),14),(9,17))),11),(18,26));
 887: 2 -6205.06543 -6155.193634 (0,(((((1,(((5,16),21),(22,24))),(((((2,4),28),((20,27),25)),(6,23)),((7,13),((12,19),29)))),(3,10)),(((8,15),14),(9,17))),11),(18,26));
 888: 1 -6260.480469 -6138.833007 (0,(((((1,(((5,16),21),(22,24))),(((2,4),((6,23),(((((7,13),20),27),25),28))),((12,19),29))),(((8,15),14),(9,17))),(3,10)),11),(18,26));
 889: 9 -5989.448242 -6138.079545 (0,((((1,(((5,16),21),(22,24))),(((2,4),(((6,23),((20,25),28)),((7,13),27))),((12,19),29))),(3,10)),(((8,15),14),(9,17))),(11,(18,26)));
 890: 5 -5807.643066 -6127.930151 (0,((((1,(((5,16),21),(22,24))),(((2,4),((12,19),29)),(((6,23),28),(((7,13),27),(20,25))))),(3,10)),(((8,15),14),(9,17))),(11,(18,26)));
 891: 1 -6276.55957 -6140.663582 (0,((((1,(((5,16),21),(22,24))),(((2,4),((6,23),((((7,13),27),20),(25,28)))),((12,19),29))),(3,10)),(((8,15),14),(9,17))),(11,(18,26)));
 892: 1 -6347.846191 -6137.964164 (0,(((((1,(((5,16),21),(22,24))),((((2,4),((6,23),28)),((12,19),29)),(((7,13),27),(20,25)))),(3,10)),(((8,15),14),(9,17))),(18,26)),11);
 893: 1 -6107.955078 -6147.123216 (0,(((((1,(((5,16),21),(22,24))),(((2,4),((6,23),(((20,27),25),28))),((7,13),((12,19),29)))),(((8,15),14),(9,17))),(3,10)),(18,26)),11);
 894: 2 -5548.02832 -6147.119557 (0,((((1,(((5,16),21),(22,24))),(((2,4),((6,23),(((20,27),25),28))),((7,13),((12,19),29)))),(((8,15),14),(9,17))),(3,10)),(11,(18,26)));
 895: 7 -6228.702148 -6149.259399 (0,((((1,(((5,16),21),(22,24))),(((2,4),((6,23),(((20,25),28),27))),((7,13),((12,19),29)))),(3,10)),(((8,15),14),(9,17))),(11,(18,26)));
 896: 2 -5974.805664 -6144.766922 (0,((((1,(((5,16),21),(22,24))),(((2,4),((6,23),(((20,25),27),28))),((7,13),((12,19),29)))),(((8,15),14),(9,17))),(3,10)),(11,(18,26)));
 897: 11 -5851.183594 -6128.455146 (0,((((1,(((5,16),21),(22,24))),((2,4),(((6,23),((((7,13),27),(20,25)),28)),((12,19),29)))),(3,10)),(((8,15),14),(9,17))),(11,(18,26)));
 898: 10 -6217.941406 -6129.062626 (0,(((((1,(((5,16),21),(22,24))),(((2,4),((6,23),((((7,13),27),(20,25)),28))),((12,19),29))),(((8,15),14),(9,17))),(3,10)),11),(18,26));
 899: 3 -6017.62793 -6147.491011 (0,(((((1,(((5,16),21),(22,24))),((((2,4),28),((7,13),((20,25),27))),((6,23),((12,19),29)))),(3,10)),(((8,15),14),(9,17))),11),(18,26));
 900: 1 -6223.023438 -6140.002474 (0,(((((1,(((5,16),21),(22,24))),(((((2,4),20),25),((7,13),27)),(((6,23),((12,19),29)),28))),(3,10)),(((8,15),14),(9,17))),(18,26)),11);
 901: 3 -6035.633789 -6137.302583 (0,(((((1,(((5,16),21),(22,24))),((((2,4),((12,19),29)),((6,23),28)),(((7,13),27),(20,25)))),(3,10)),(((8,15),14),(9,17))),11),(18,26));
 902: 3 -5808.163086 -6139.270794 (0,(((((1,((5,16),21)),(22,24)),((2,4),(((6,23),((((7,13),27),(20,25)),28)),((12,19),29)))),(3,10)),(((8,15),14),(9,17))),(11,(18,26)));
 903: 1 -6185.498047 -6144.356777 (0,((((1,(((5,16),21),(22,24))),(((2,4),((6,23),((((7,13),27),(20,25)),28))),((12,19),29))),(((8,15),(9,17)),14)),(3,10)),(11,(18,26)));
 904: 2 -6315.808105 -6129.854182 (0,((((1,(((5,16),21),(22,24))),(((2,4),((6,23),((((7,13),27),(20,25)),28))),((12,29),19))),(((8,15),14),(9,17))),(3,10)),(11,(18,26)));
 905: 1 -6107.709961 -6139.081543 (0,((((1,(((5,16),21),(22,24))),((((2,4),((((7,13),27),20),25)),28),((6,23),((12,19),29)))),(3,10)),(((8,15),14),(9,17))),(11,(18,26)));
 906: 2 -6222.078613 -6143.988255 (0,((((1,(((5,16),21),(22,24))),(((2,4),((6,23),(((20,27),25),28))),((7,13),((12,19),29)))),(3,10)),(((8,15),14),(9,17))),(11,(18,26)));
 907: 1 -6035.916504 -6131.48624 (0,(((((1,(((5,16),21),(22,24))),(((2,4),((12,19),29)),(((6,23),28),((((7,13),27),20),25)))),(3,10)),(((8,15),14),(9,17))),11),(18,26));
 908: 2 -6346.174805 -6145.814853 (0,(((((1,(((5,16),21),(22,24))),(((2,4),(((6,23),(((7,13),27),(20,25))),28)),((12,19),29))),(3,10)),(((8,15),(9,17)),14)),11),(18,26));
 909: 5 -6274.447754 -6133.954575 (0,((((1,(((5,16),21),(22,24))),(((((((2,4),20),25),((7,13),27)),28),(6,23)),((12,29),19))),(3,10)),(((8,15),14),(9,17))),(11,(18,26)));
 910: 3 -5933.244629 -6139.666954 (0,((((((1,((5,16),21)),(22,24)),(((2,4),((6,23),((((7,13),27),(20,25)),28))),((12,19),29))),(((8,15),14),(9,17))),(3,10)),(18,26)),11);
 911: 1 -6229.499023 -6129.955273 (0,((((1,(((5,16),21),(22,24))),(((2,4),(((6,23),28),(((7,13),27),(20,25)))),((12,19),29))),(((8,15),14),(9,17))),(3,10)),(11,(18,26)));
 912: 1 -5984.149414 -6128.142083 (0,(((((1,(((5,16),21),(22,24))),(((2,4),((12,19),29)),((6,23),((((7,13),27),(20,25)),28)))),(3,10)),(((8,15),14),(9,17))),11),(18,26));
 913: 2 -6418.972656 -6149.655844 (0,(((((1,(((5,16),21),(22,24))),(((2,4),((6,23),((12,19),29))),(((((7,13),27),20),25),28))),(((8,15),(9,17)),14)),(3,10)),11),(18,26));
 914: 2 -6500.387695 -6140.115456 (0,(((((1,(((5,16),21),(22,24))),((((((2,4),20),25),28),((7,13),27)),((6,23),((12,19),29)))),(3,10)),(((8,15),14),(9,17))),11),(18,26));
 915: 3 -6189.543457 -6135.408366 (0,((((1,(((5,16),21),(22,24))),(((((2,4),28),(6,23)),(((7,13),27),(20,25))),((12,19),29))),(((8,15),14),(9,17))),(3,10)),(11,(18,26)));
 916: 1 -6091.822266 -6135.821165 (0,(((((1,(((5,16),21),(22,24))),(((2,4),((12,19),29)),((6,23),(((7,13),27),((20,25),28))))),(3,10)),(((8,15),14),(9,17))),11),(18,26));
 917: 2 -6204.164551 -6132.362826 (0,(((((1,(((5,16),21),(22,24))),(((2,4),((6,23),(12,(19,29)))),((((7,13),27),(20,25)),28))),(3,10)),(((8,15),14),(9,17))),11),(18,26));
 918: 6 -5980.135742 -6138.830385 (0,((((1,(((5,16),21),(22,24))),(((2,4),(((7,13),27),((20,25),28))),((6,23),((12,19),29)))),(3,10)),(((8,15),14),(9,17))),(11,(18,26)));
 919: 2 -6316.266113 -6134.961482 (0,((((1,(((5,16),21),(22,24))),(((((((2,4),20),25),((7,13),27)),(6,23)),28),((12,19),29))),(3,10)),(((8,15),14),(9,17))),(11,(18,26)));
 920: 1 -6298.59668 -6146.901118 (0,((((1,(((5,16),21),(22,24))),(((2,4),(((6,23),((20,25),27)),28)),((7,13),((12,19),29)))),(3,10)),(((8,15),14),(9,17))),(11,(18,26)));
 921: 1 -6343.880859 -6145.885276 (0,((((1,(((5,16),21),(22,24))),(((2,4),(20,25)),((((6,23),((12,19),29)),28),((7,13),27)))),(3,10)),(((8,15),14),(9,17))),(11,(18,26)));
 922: 2 -6006.644043 -6138.204122 (0,(((((1,(((5,16),21),(22,24))),((((((2,4),20),25),((7,13),27)),28),((6,23),((12,19),29)))),(3,10)),(((8,15),14),(9,17))),(18,26)),11);
 923: 2 -6270.156738 -6135.408366 (0,((((1,(((5,16),21),(22,24))),(((((2,4),28),(6,23)),(((7,13),27),(20,25))),((12,19),29))),(((8,15),14),(9,17))),(3,10)),(11,(18,26)));
 924: 2 -6296.130859 -6128.142083 (0,(((((1,(((5,16),21),(22,24))),(((2,4),((12,19),29)),((6,23),((((7,13),27),(20,25)),28)))),(3,10)),(((8,15),14),(9,17))),11),(18,26));
 925: 3 -6191.226074 -6136.988168 (0,((((1,(((5,16),21),(22,24))),(((((((2,4),20),25),((7,13),27)),28),(6,23)),((12,19),29))),(((8,15),14),(9,17))),(3,10)),(11,(18,26)));
 926: 4 -5826.558594 -6128.157724 (0,(((((1,(((5,16),21),(22,24))),(((2,4),((12,19),29)),(((6,23),(((7,13),27),(20,25))),28))),(3,10)),(((8,15),14),(9,17))),11),(18,26));
 927: 2 -6415.907227 -6139.080466 (0,((((((1,((5,16),21)),(22,24)),(((2,4),((12,19),29)),((6,23),((((7,13),27),(20,25)),28)))),(3,10)),(((8,15),14),(9,17))),11),(18,26));
 928: 1 -5943.367188 -6130.78485 (0,((((1,(((5,16),21),(22,24))),(((2,4),((12,19),29)),((6,23),((((7,13),27),(20,25)),28)))),(((8,15),14),(9,17))),(3,10)),(11,(18,26)));
 929: 2 -5855.44043 -6147.119557 (0,((((1,(((5,16),21),(22,24))),(((2,4),((6,23),(((20,27),25),28))),((7,13),((12,19),29)))),(((8,15),14),(9,17))),(3,10)),(11,(18,26)));
 930: 3 -6243.114258 -6137.416215 (0,(((((1,(((5,16),21),(22,24))),(((2,4),((6,23),(((((7,13),20),27),25),28))),((12,19),29))),(3,10)),(((8,15),14),(9,17))),11),(18,26));
 931: 2 -6181.337402 -6133.644697 (0,(((((1,(((5,16),21),(22,24))),((((2,4),((6,23),28)),(((7,13),27),(20,25))),((12,19),29))),(3,10)),(((8,15),14),(9,17))),11),(18,26));
 932: 1 -6096.946289 -6132.095531 (0,(((((1,(((5,16),21),(22,24))),(((2,4),((6,23),((12,19),29))),((((7,13),27),(20,25)),28))),(3,10)),(((8,15),14),(9,17))),11),(18,26));
 933: 5 -6040.514648 -6135.928059 (0,(((((1,(((5,16),21),(22,24))),(((2,4),((6,23),(((7,13),27),((20,25),28)))),((12,19),29))),(3,10)),(((8,15),14),(9,17))),11),(18,26));
 934: 2 -5970.34668 -6147.119557 (0,((((1,(((5,16),21),(22,24))),(((2,4),((6,23),(((20,27),25),28))),((7,13),((12,19),29)))),(((8,15),14),(9,17))),(3,10)),(11,(18,26)));
 935: 2 -6309.805664 -6137.145167 (0,((((1,(((5,16),21),(22,24))),(((2,4),(((6,23),((7,13),27)),((20,25),28))),((12,19),29))),(3,10)),(((8,15),14),(9,17))),(11,(18,26)));
 936: 3 -5844.001465 -6131.625397 (0,(((((1,(((5,16),21),(22,24))),(((2,4),((12,19),29)),((6,23),(((((7,13),27),20),25),28)))),(3,10)),(((8,15),14),(9,17))),11),(18,26));
 937: 2 -6156.819336 -6137.145167 (0,((((1,(((5,16),21),(22,24))),(((2,4),(((6,23),((7,13),27)),((20,25),28))),((12,19),29))),(3,10)),(((8,15),14),(9,17))),(11,(18,26)));
 938: 1 -5909.557129 -6144.030075 (0,((((((1,((5,16),21)),(22,24)),(((2,4),(((((7,13),27),20),25),28)),((6,23),((12,19),29)))),(3,10)),(((8,15),14),(9,17))),(18,26)),11);
 939: 1 -6124.093262 -6169.631916 (0,((((1,(((5,16),21),(22,24))),(((((((2,4),20),25),28),27),(7,13)),((6,23),((12,19),29)))),(3,10)),(((8,15),(9,17)),14)),(11,(18,26)));
 940: 3 -6098.019531 -6135.36762 (0,((((1,(((5,16),21),(22,24))),(((2,4),(((((7,13),27),20),25),28)),((6,23),((12,19),29)))),(((8,15),14),(9,17))),(3,10)),(11,(18,26)));
 941: 9 -5983.753906 -6129.225075 (0,((((1,(((5,16),21),(22,24))),(((2,4),((6,23),((((7,13),27),(20,25)),28))),((12,19),29))),(((8,15),14),(9,17))),(3,10)),(11,(18,26)));
 942: 1 -5901.004395 -6131.374455 (0,(((((1,(((5,16),21),(22,24))),(((2,4),(((6,23),28),((((7,13),27),20),25))),((12,19),29))),(3,10)),(((8,15),14),(9,17))),11),(18,26));
 943: 1 -6139.157227 -6146.250166 (0,(((((1,(((5,16),21),(22,24))),((2,4),((((6,23),((12,19),29)),28),((7,13),((20,25),27))))),(3,10)),(((8,15),14),(9,17))),11),(18,26));
 944: 2 -6083.741699 -6149.264164 (0,((((1,(((5,16),21),(22,24))),(((2,4),((6,23),(((20,25),28),27))),((7,13),((12,19),29)))),(3,10)),(((8,15),14),(9,17))),(11,(18,26)));
 945: 1 -5959.869629 -6131.331916 (0,((((1,(((5,16),21),(22,24))),(((2,4),((6,23),(((((7,13),27),20),25),28))),((12,19),29))),(((8,15),14),(9,17))),(3,10)),(11,(18,26)));
 946: 4 -6081.135742 -6135.254385 (0,((((1,(((5,16),21),(22,24))),(((2,4),(((((7,13),27),20),25),28)),((6,23),((12,19),29)))),(((8,15),14),(9,17))),(3,10)),(11,(18,26)));
 947: 5 -6047.570312 -6132.662706 (0,((((1,(((5,16),21),(22,24))),(((((2,4),28),(6,23)),(((7,13),27),(20,25))),((12,19),29))),(3,10)),(((8,15),14),(9,17))),(11,(18,26)));
 948: 4 -6038.035645 -6134.712499 (0,((((1,(((5,21),16),(22,24))),(((2,4),((6,23),(((((7,13),27),20),25),28))),((12,19),29))),(3,10)),(((8,15),14),(9,17))),(11,(18,26)));
 949: 1 -6202.381836 -6138.838781 (0,(((((1,(((5,16),21),(22,24))),(((2,4),((6,23),28)),((((7,13),27),(20,25)),((12,19),29)))),(3,10)),(((8,15),14),(9,17))),(18,26)),11);
 950: 1 -6482.849609 -6146.553081 (0,(((((1,(((5,16),21),(22,24))),(((2,4),((12,19),29)),(((6,23),(((20,25),27),28)),(7,13)))),(3,10)),(((8,15),14),(9,17))),11),(18,26));
 951: 1 -6674.792969 -6131.730808 (0,((((1,(((5,16),21),(22,24))),(((2,4),((6,23),(((((7,13),27),20),25),28))),((12,19),29))),(((8,15),14),(9,17))),(3,10)),(11,(18,26)));
 952: 6 -6066.576172 -6127.560768 (0,(((((1,(((5,16),21),(22,24))),(((2,4),((12,19),29)),((6,23),((((7,13),27),(20,25)),28)))),(3,10)),(((8,15),14),(9,17))),(18,26)),11);
 953: 2 -6223.292969 -6129.590805 (0,(((((1,(((5,16),21),(22,24))),(((2,4),((12,19),29)),((6,23),(((((7,13),27),20),25),28)))),(3,10)),(((8,15),14),(9,17))),11),(18,26));
 954: 1 -6088.664551 -6141.300252 (0,((((((1,(((5,16),21),(22,24))),(((2,4),((12,19),29)),(((6,23),((7,13),27)),((20,25),28)))),(3,10)),(((8,15),14),(9,17))),26),18),11);
 955: 3 -6089.880859 -6127.858925 (0,(((((1,(((5,16),21),(22,24))),(((2,4),((12,19),29)),(((6,23),28),(((7,13),27),(20,25))))),(3,10)),(((8,15),14),(9,17))),11),(18,26));
 956: 1 -6320.25293 -6144.722972 (0,((((1,(((5,16),21),(22,24))),((2,4),(((6,23),(((20,25),27),28)),((7,13),((12,19),29))))),(3,10)),(((8,15),14),(9,17))),(11,(18,26)));
 957: 2 -6128.829102 -6128.771996 (0,((((1,(((5,16),21),(22,24))),(((2,4),(12,(19,29))),((6,23),((((7,13),27),(20,25)),28)))),(3,10)),(((8,15),14),(9,17))),(11,(18,26)));
 958: 5 -6220.802246 -6146.18916 (0,((((1,(((5,16),21),(22,24))),(((2,4),(((6,23),28),((20,25),27))),((7,13),((12,19),29)))),(3,10)),(((8,15),14),(9,17))),(11,(18,26)));
 959: 5 -6372.582031 -6137.007681 (0,(((((1,(((5,16),21),(22,24))),(((((((2,4),20),25),((7,13),27)),28),(6,23)),((12,19),29))),(((8,15),14),(9,17))),(3,10)),11),(18,26));
 960: 5 -6246.924805 -6131.798964 (0,((((1,(((5,16),21),(22,24))),(((2,4),((6,23),((12,19),29))),(((((7,13),27),20),25),28))),(3,10)),(((8,15),14),(9,17))),(11,(18,26)));
 961: 1 -6051.121094 -6137.285127 (0,(((((1,(((5,16),21),(22,24))),(((2,4),((6,23),(((((7,13),20),27),25),28))),(12,(19,29)))),(3,10)),(((8,15),14),(9,17))),11),(18,26));
 962: 1 -6087.53418 -6143.623168 (0,((((1,(((5,16),21),(22,24))),(((2,4),((12,19),29)),((6,23),(((7,13),((20,25),27)),28)))),(((8,15),14),(9,17))),(3,10)),(11,(18,26)));
 963: 5 -6380.276855 -6134.292649 (0,(((((1,(((5,16),21),(22,24))),(((((((2,4),20),25),((7,13),27)),28),(6,23)),((12,19),29))),(3,10)),(((8,15),14),(9,17))),11),(18,26));
 964: 30 -6276.6875 -6127.735511 (0,(((((1,(((5,16),21),(22,24))),(((2,4),((6,23),((((7,13),27),(20,25)),28))),((12,29),19))),(3,10)),(((8,15),14),(9,17))),11),(18,26));
 965: 1 -5979.907227 -6146.250166 (0,(((((1,(((5,16),21),(22,24))),((2,4),((((6,23),((12,19),29)),28),((7,13),((20,25),27))))),(3,10)),(((8,15),14),(9,17))),11),(18,26));
 966: 4 -5884.799805 -6142.737648 (0,((((1,(((5,16),21),(22,24))),((2,4),(((6,23),((12,19),29)),(((7,13),27),((20,25),28))))),(((8,15),14),(9,17))),(3,10)),(11,(18,26)));
 967: 6 -6165.909668 -6131.798995 (0,(((((1,(((5,16),21),(22,24))),(((2,4),((6,23),((12,19),29))),(((((7,13),27),20),25),28))),(3,10)),(((8,15),14),(9,17))),(18,26)),11);
 968: 2 -5981.740234 -6129.652757 (0,(((((1,(((5,16),21),(22,24))),(((2,4),((12,29),19)),((6,23),((((7,13),27),(20,25)),28)))),(3,10)),(((8,15),14),(9,17))),11),(18,26));
 969: 1 -6043.473145 -6157.44216 (0,((((1,(((5,16),21),(22,24))),((((((2,4),20),25),28),27),(((6,23),((12,19),29)),(7,13)))),(3,10)),(((8,15),14),(9,17))),(11,(18,26)));
 970: 1 -6134.148438 -6131.331916 (0,((((1,(((5,16),21),(22,24))),(((2,4),((6,23),(((((7,13),27),20),25),28))),((12,19),29))),(((8,15),14),(9,17))),(3,10)),(11,(18,26)));
 971: 2 -6070.874023 -6154.827627 (0,((((((1,(((5,16),21),(22,24))),(((2,4),((6,23),(((20,27),25),28))),((7,13),((12,19),29)))),(3,10)),(((8,15),14),(9,17))),18),26),11);
 972: 3 -6115.981934 -6130.489016 (0,(((((1,(((5,16),21),(22,24))),(((2,4),((12,19),29)),((6,23),((((7,13),27),(20,25)),28)))),(((8,15),14),(9,17))),(3,10)),11),(18,26));
 973: 1 -6071.020508 -6150.968601 (0,(((((1,(((5,16),21),(22,24))),(((2,4),(((6,23),28),((20,27),25))),((7,13),((12,19),29)))),(3,10)),(((8,15),14),(9,17))),(18,26)),11);
 974: 1 -6032.930176 -6156.421434 (0,((((1,(((5,16),21),(22,24))),((((((2,4),20),25),(27,28)),(7,13)),((6,23),((12,19),29)))),(3,10)),(((8,15),14),(9,17))),(11,(18,26)));
 975: 2 -5919.788086 -6136.818817 (0,((((1,(((5,16),21),(22,24))),(((2,4),(((((7,13),27),20),25),28)),((6,23),((12,19),29)))),(((8,15),14),(9,17))),(3,10)),(11,(18,26)));
 976: 2 -6300.224121 -6140.000954 (0,((((1,(((5,16),21),(22,24))),(((((2,4),20),25),((7,13),27)),(((6,23),((12,19),29)),28))),(3,10)),(((8,15),14),(9,17))),(11,(18,26)));
 977: 2 -5982.464844 -6134.24366 (0,((((1,(((5,16),21),(22,24))),((2,4),((((6,23),((12,19),29)),28),(((7,13),27),(20,25))))),(3,10)),(((8,15),14),(9,17))),(11,(18,26)));
 978: 3 -5963.42627 -6144.507887 (0,(((((1,(((5,16),21),(22,24))),(((2,4),((6,23),(((20,27),25),28))),((7,13),((12,19),29)))),(3,10)),(((8,15),14),(9,17))),(18,26)),11);
 979: 10 -6137.343262 -6128.157724 (0,(((((1,(((5,16),21),(22,24))),(((2,4),((12,19),29)),(((6,23),(((7,13),27),(20,25))),28))),(3,10)),(((8,15),14),(9,17))),11),(18,26));
 980: 2 -6248.718262 -6144.792109 (0,(((((1,(((5,16),21),(22,24))),(((2,4),((6,23),(((20,25),27),28))),((7,13),((12,19),29)))),(((8,15),14),(9,17))),(3,10)),11),(18,26));
 981: 3 -6260.992188 -6134.931755 (0,(((((1,(((5,16),21),(22,24))),(((((((2,4),20),25),((7,13),27)),(6,23)),28),((12,19),29))),(3,10)),(((8,15),14),(9,17))),11),(18,26));
 982: 4 -6392.380859 -6128.718814 (0,(((((1,(((5,16),21),(22,24))),(((2,4),((6,23),(((((7,13),27),20),25),28))),((12,19),29))),(3,10)),(((8,15),14),(9,17))),(18,26)),11);
 983: 14 -6312.587402 -6128.566754 (0,((((1,(((5,16),21),(22,24))),((2,4),(((6,23),((((7,13),27),(20,25)),28)),((12,19),29)))),(3,10)),(((8,15),14),(9,17))),(11,(18,26)));
 984: 4 -6238.742188 -6137.031517 (0,((((1,(((5,16),21),(22,24))),(((((((2,4),20),25),((7,13),27)),28),(6,23)),((12,19),29))),(((8,15),14),(9,17))),(3,10)),(11,(18,26)));
 985: 1 -5870.826172 -6127.560737 (0,((((1,(((5,16),21),(22,24))),(((2,4),((12,19),29)),((6,23),((((7,13),27),(20,25)),28)))),(3,10)),(((8,15),14),(9,17))),(11,(18,26)));
 986: 4 -6517.614258 -6129.042919 (0,((((1,(((5,16),21),(22,24))),(((2,4),((12,29),19)),((6,23),((((7,13),27),(20,25)),28)))),(3,10)),(((8,15),14),(9,17))),(11,(18,26)));
 987: 2 -6356.511719 -6129.927501 (0,(((((1,(((5,16),21),(22,24))),(((2,4),((6,23),((((7,13),27),(20,25)),28))),((12,19),29))),(((8,15),14),(9,17))),(3,10)),11),(18,26));
 988: 1 -6176.008789 -6147.700922 (0,((((1,(((5,16),21),(22,24))),((((((2,4),28),(((7,13),27),(20,25))),(6,23)),((12,19),29)),(3,10))),(((8,15),14),(9,17))),(18,26)),11);
 989: 2 -6133.930176 -6149.299404 (0,(((((1,(((5,16),21),(22,24))),(((2,4),((6,23),(((20,25),28),27))),((7,13),((12,19),29)))),(3,10)),(((8,15),14),(9,17))),11),(18,26));
 990: 3 -5855.713867 -6144.507887 (0,(((((1,(((5,16),21),(22,24))),(((2,4),((6,23),(((20,27),25),28))),((7,13),((12,19),29)))),(3,10)),(((8,15),14),(9,17))),(18,26)),11);
 991: 2 -6120.640625 -6132.32858 (0,(((((1,(((5,16),21),(22,24))),(((2,4),((6,23),((12,19),29))),(((((7,13),27),20),25),28))),(3,10)),(((8,15),14),(9,17))),11),(18,26));
 992: 4 -5946.589355 -6133.954575 (0,((((1,(((5,16),21),(22,24))),(((((((2,4),20),25),((7,13),27)),28),(6,23)),((12,29),19))),(3,10)),(((8,15),14),(9,17))),(11,(18,26)));
 993: 1 -6191.216309 -6145.007574 (0,((((1,(((5,16),21),(22,24))),((((2,4),((6,23),((12,19),29))),(((((7,13),27),20),25),28)),(((8,15),14),(9,17)))),(3,10)),11),(18,26));
 994: 2 -5873.449707 -6145.010477 (0,((((1,(((5,16),21),(22,24))),(((2,4),((6,23),((12,19),29))),((((7,13),27),28),(20,25)))),(((8,15),14),(9,17))),(3,10)),(11,(18,26)));
 995: 3 -6312.438477 -6130.119163 (0,((((1,(((5,16),21),(22,24))),(((2,4),((6,23),(((((7,13),27),20),25),28))),((12,19),29))),(3,10)),(((8,15),14),(9,17))),(11,(18,26)));
 996: 3 -6213.614258 -6133.317909 (0,((((1,(((5,16),21),(22,24))),((((2,4),(((((7,13),27),20),25),28)),(6,23)),((12,19),29))),(3,10)),(((8,15),14),(9,17))),(11,(18,26)));
 997: 1 -5840.892578 -6147.123216 (0,(((((1,(((5,16),21),(22,24))),(((2,4),((6,23),(((20,27),25),28))),((7,13),((12,19),29)))),(((8,15),14),(9,17))),(3,10)),(18,26)),11);
 998: 1 -6358.119141 -6128.855889 (0,(((((1,(((5,16),21),(22,24))),(((2,4),((6,23),(((((7,13),27),20),25),28))),((12,19),29))),(3,10)),(((8,15),14),(9,17))),11),(18,26));
 999: 1 -6243.461914 -6128.855889 (0,(((((1,(((5,16),21),(22,24))),(((2,4),((6,23),(((((7,13),27),20),25),28))),((12,19),29))),(3,10)),(((8,15),14),(9,17))),11),(18,26));
 boot_splits_size: 2
 logl_cutoff: -6186.661148
UFBootSplit0:
 000: 1 2 3 4 10
 001: 1 6 20 23 25 27
 002: 2 27 28
 003: 989 5 16
 004: 1 2 4 6 12 19 20 23 25 27 28 29
 005: 999 5 16 21
 006: 1 20 27 28
 007: 2 2 4 6 12 19 23 28 29
 008: 1000 22 24
 009: 941 5 16 21 22 24
 010: 1000 1 5 16 21 22 24
 011: 2 6 7 12 13 19 23 27 28 29
 012: 1 2 4 6 12 19 20 23 25 28 29
 013: 1000 2 4
 014: 1 7 13 25 27 28
 015: 216 2 4 20
 016: 3 2 4 25
 017: 228 2 4 20 25
 018: 2 0 2 3 4 8 9 10 11 14 15 17 18 26
 019: 1 6 7 12 13 19 20 23 25 27 29
 020: 1000 7 13
 021: 3 3 8 9 10 14 15 17
 022: 743 7 13 27
 023: 129 2 4 7 13 20 25 27
 024: 3 0 11 18
 025: 271 2 4 7 13 20 25 27 28
 026: 6 1 5 8 9 14 15 16 17 21 22 24
 027: 4 14 15
 028: 1000 6 23
 029: 423 2 4 6 7 13 20 23 25 27 28
 030: 1 0 1 5 11 16 18 21 22 24 26
 031: 4 6 7 12 13 19 23 27 29
 032: 952 12 19
 033: 5 1 3 5 10 16 21 22 24
 034: 1000 12 19 29
 035: 997 2 4 6 7 12 13 19 20 23 25 27 28 29
 036: 974 0 3 8 9 10 11 14 15 17 18 26
 037: 3 5 21
 038: 1 7 13 20 25
 039: 994 8 15
 040: 2 7 13 20 27 28
 041: 978 8 14 15
 042: 3 9 14 17
 043: 6 8 9 14 15
 044: 993 9 17
 045: 1000 8 9 14 15 17
 046: 256 0 3 10 11 18 26
 047: 7 0 1 3 5 10 11 16 18 21 22 24 26
 048: 1 2 4 20 25 27
 049: 1000 3 10
 050: 1000 0 11 18 26
 051: 1 2 4 7 13 20 25
 052: 455 0 18 26
 053: 4 0 26
 054: 2 1 22 24
 055: 979 18 26
 056: 1 25 27
 057: 235 7 13 20 27
 058: 568 7 13 20 25 27
 059: 507 7 13 20 25 27 28
 060: 283 6 12 19 23 29
 061: 385 11 18 26
 062: 471 20 25
 063: 56 20 25 28
 064: 137 20 25 27 28
 065: 118 6 20 23 25 27 28
 066: 139 2 4 6 20 23 25 27 28
 067: 142 7 12 13 19 29
 068: 740 0 8 9 11 14 15 17 18 26
 069: 72 20 27
 070: 143 20 25 27
 071: 2 8 14
 072: 160 0 11
 073: 114 2 4 12 19 29
 074: 412 6 7 13 20 23 25 27 28
 075: 87 2 4 20 25 28
 076: 49 2 4 20 25 27 28
 077: 13 25 28
 078: 63 2 4 6 12 19 23 29
 079: 14 2 4 6 7 13 20 23 25 27
 080: 1 8 14 15 17
 081: 34 6 7 13 20 23 25 27
 082: 22 12 29
 083: 3 6 7 12 13 19 23 29
 084: 78 6 7 12 13 19 20 23 25 27 28 29
 085: 8 0 1 5 8 9 11 14 15 16 17 18 21 22 24 26
 086: 20 7 13 27 28
 087: 57 1 5 16 21
 088: 8 16 21
 089: 26 19 29
 090: 67 7 13 20
 091: 18 2 4 28
 092: 14 0 11 26
 093: 35 6 12 19 23 28 29
 094: 1 6 12 19 20 23 25 28 29
 095: 19 8 9 15 17
 096: 35 6 23 28
 097: 1 21 22 24
 098: 19 2 4 6 23
 099: 16 2 4 6 23 28
 100: 16 2 4 6 20 23 25 28
 nsplits: 101
 ntax: 30
UFBootSplit1:
 000: 1 6 20 23 25 27
 001: 1 2 4 7 12 13 19 20 25 27 28 29
 002: 2 27 28
 003: 994 5 16
 004: 1 2 4 6 12 19 20 23 25 27 28 29
 005: 999 5 16 21
 006: 1 20 27 28
 007: 2 1 3 5 10 16 21 22 24
 008: 1000 22 24
 009: 929 5 16 21 22 24
 010: 1000 1 5 16 21 22 24
 011: 2 6 7 12 13 19 23 27 28 29
 012: 1 2 4 6 12 19 20 23 25 28 29
 013: 1000 2 4
 014: 1 7 13 25 27 28
 015: 199 2 4 20
 016: 2 2 4 25
 017: 209 2 4 20 25
 018: 1 1 2 4 5 16 21 22 24
 019: 2 5 21
 020: 1000 7 13
 021: 3 6 7 12 13 19 23 27 29
 022: 770 7 13 27
 023: 117 2 4 7 13 20 25 27
 024: 4 3 8 9 10 14 15 17
 025: 238 2 4 7 13 20 25 27 28
 026: 1 2 4 6 7 12 13 19 20 23 25 27 29
 027: 1 1 5 7 13 16 20 21 22 24 25 27
 028: 1000 6 23
 029: 373 2 4 6 7 13 20 23 25 27 28
 030: 1 6 7 13 23
 031: 1 2 3 4 10
 032: 948 12 19
 033: 3 0 2 3 4 8 9 10 11 14 15 17 18 26
 034: 1000 12 19 29
 035: 995 2 4 6 7 12 13 19 20 23 25 27 28 29
 036: 971 0 3 8 9 10 11 14 15 17 18 26
 037: 1 0 1 5 11 16 18 21 22 24 26
 038: 1 7 13 20 25
 039: 994 8 15
 040: 2 7 13 20 27 28
 041: 977 8 14 15
 042: 4 9 14 17
 043: 2 8 9 14 15
 044: 996 9 17
 045: 1000 8 9 14 15 17
 046: 278 0 3 10 11 18 26
 047: 8 0 1 3 5 10 11 16 18 21 22 24 26
 048: 1 2 4 20 25 27
 049: 1000 3 10
 050: 1000 0 11 18 26
 051: 1 6 7 12 13 19 20 23 25 27 29
 052: 4 16 21
 053: 1 6 7 13 23 27 28
 054: 963 18 26
 055: 392 11 18 26
 056: 4 0 18
 057: 20 19 29
 058: 276 6 12 19 23 29
 059: 94 2 4 6 12 19 23 29
 060: 276 7 13 20 27
 061: 589 7 13 20 25 27
 062: 449 7 13 20 25 27 28
 063: 400 0 18 26
 064: 458 20 25
 065: 66 20 25 28
 066: 128 20 25 27 28
 067: 108 6 20 23 25 27 28
 068: 122 2 4 6 20 23 25 27 28
 069: 125 7 12 13 19 29
 070: 717 0 8 9 11 14 15 17 18 26
 071: 60 20 27
 072: 135 20 25 27
 073: 2 8 14
 074: 204 0 11
 075: 169 2 4 12 19 29
 076: 43 6 7 13 20 23 25 27
 077: 410 6 7 13 20 23 25 27 28
 078: 83 2 4 20 25 28
 079: 45 2 4 20 25 27 28
 080: 13 25 28
 081: 2 8 14 15 17
 082: 32 12 29
 083: 3 6 7 12 13 19 23 29
 084: 73 6 7 12 13 19 20 23 25 27 28 29
 085: 14 0 11 26
 086: 10 0 1 5 8 9 11 14 15 16 17 18 21 22 24 26
 087: 23 7 13 27 28
 088: 69 1 5 16 21
 089: 19 0 11 18
 090: 8 1 5 8 9 14 15 16 17 21 22 24
 091: 64 2 4 28
 092: 47 2 4 6 23 28
 093: 46 7 13 20
 094: 13 6 7 13 23 27
 095: 29 6 12 19 23 28 29
 096: 11 2 4 6 7 13 20 23 25 27
 097: 16 2 4 6 12 19 23 28 29
 098: 19 8 9 15 17
 099: 68 6 23 28
 100: 4 7 12 13 19 20 25 27 29
 101: 8 6 20 23 25 28
 102: 1 21 22 24
 103: 4 14 15
 104: 13 2 4 6 20 23 25 28
 105: 4 2 4 6 23
 106: 2 1 22 24
 107: 4 0 26
 nsplits: 108
 ntax: 30
boot_consense_logl: -6126.88477
contree: (0:0.0000000000,((((((1:0.0663718646,(((((5:0.0000000000,36:0.0000000000):0,33:0.0000000000):2.127503905e-06,16:0.0000021275)99:0.01519437777,21:0.0047612602)100:0.06514372415,(22:0.0000020116,24:0.0125117827)100:0.06042792874)93:0.04590230929)100:0.1898663876,(((2:0.0000021275,4:0.0000021275)100:0.2966706036,((6:0.0397885771,23:0.0192150339)100:0.2318662941,((((7:0.0000021275,13:0.0000021275)100:0.1564271033,27:0.0827184394)77:0.04978592562,(20:0.2733379791,25:0.1081594965)47:0.03523651762)59:0.03868925632,28:0.1459695054)44:0.01541520189)41:0.01644876017)37:0.01014767102,(((12:0.0000000000,30:0.0000000000):2.127503905e-06,19:0.0000021275)94:0.002491842352,29:0.0101308538)100:0.2699376828)100:0.05994246938)97:0.04398425322,(3:0.0000021275,10:0.0000022504)100:0.1473392018)71:0.04102823239,(((((8:0.0000000000,37:0.0000000000):0,35:0.0000000000):2.127503905e-06,15:0.0000021275)99:0.01500765491,14:0.0183790123)98:0.02872243983,((((9:0.0000000000,38:0.0000000000):0,34:0.0000000000):0,31:0.0000000000):2.127503905e-06,17:0.0000021275)100:0.02971056214)100:0.1665956339)100:0.1148118556,11:0.0000021275)43:2.250364767e-06,(18:0.0000021275,26:0.0000022504)97:0.002753259407):2.127503905e-06,32:0.0000000000);
contree_rfdist: 2
finished: true
finishedCandidateSet: true
finishedModelFinal: true
finishedModelInit: true
initTree: (0:0.0000010000,((((1:0.0509838998,(((5:0.0000010000,16:0.0000010000):0.01166216548,21:0.0069631077):0.05098389982,(22:0.0046307580,24:0.0069631077):0.0535485524):0.04336799391):0.1281310212,(((((((2:0.0000010000,4:0.0000010000):0.2009991184,20:0.1909408680):0.06657150273,25:0.0826522542):0.04589371981,28:0.0964467005):0.05871748648,27:0.0665715027):0.05098389982,(7:0.0000010000,13:0.0000010000):0.09644670051):0.04589371981,((6:0.0358671029,23:0.0187979223):0.1843324645,((12:0.0000010000,19:0.0000010000):0.002309749575,29:0.0093068822):0.1586470422):0.0484323222):0.06393994305):0.07454878368,(3:0.0000010000,10:0.0000010000):0.1049016967):0.0484323222,(((8:0.0000010000,15:0.0000010000):0.01402904258,14:0.0164075993):0.02847864102,(9:0.0000010000,17:0.0000010000):0.02120009918):0.1134944339):0.1311068176,(11:0.0000010000,(18:0.0000010000,26:0.0000010000):0.002309749575):0.0260403688);
iqtree:
 command:  -nt AUTO -s /media/hdd_2tb/GPA_reclassification_clean/A_dataset_creation/5_basic_phylogenetics/2_trimmed_complete_basic_phylogeny/2_OGs_with_domains_phylogeny/1_mafft_MSAs/OG_142_bgtfC_mafftMSA.faa -m JTTDCMut+F+G4 -pre /media/hdd_2tb/GPA_reclassification_clean/A_dataset_creation/5_basic_phylogenetics/2_trimmed_complete_basic_phylogeny/2_OGs_with_domains_phylogeny/4_mafft_iqtree_ML_trees/OG_142_bgtfC_mafft_iqtree -redo -bb 1000
 seed: 262906
 start_time: 1707971803
 version: 2.2.5
```
