## Supplementary Data 7 for "Structural and evolutionary analyses support reclassification of glycopeptide antibiotics as xyclopeptides": OG_142_bgtfC_mafft_iqtree.contree

```
(AmBlD4:0.0000000000,((((((AmAaD2_3:0.0663718646,(((((van:0.0000000000,AmKe_2:0.0000000000):0.0000000000,AmKe_4:0.0000000000):0.0000021275,AmOrH:0.0000021275)99:0.0151943778,AmsW69_1:0.0047612602)100:0.0651437242,(AmOrD0:0.0000020116,AmOr_2:0.0125117827)100:0.0604279287)93:0.0459023093)100:0.1898663876,(((AkAan_1:0.0000021275,AkAan_2:0.0000021275)100:0.2966706036,((UsB:0.0397885771,KbPh:0.0192150339)100:0.2318662941,((((UK6:0.0000021275,ApsA3_2:0.0000021275)100:0.1564271033,Uc37:0.0827184394)77:0.0497859256,(ApRc:0.2733379791,Uc878:0.1081594965)47:0.0352365176)59:0.0386892563,UME:0.1459695054)44:0.0154152019)41:0.0164487602)37:0.0101476710,(((AmKeF:0.0000000000,AmKe_3:0.0000000000):0.0000021275,AmKen_2:0.0000021275)94:0.0024918424,ker:0.0101308538)100:0.2699376828)100:0.0599424694)97:0.0439842532,(KbAr_2:0.0000021275,KbArN5:0.0000022504)100:0.1473392018)71:0.0410282324,(((((AmDeD9_2:0.0000000000,dec_2:0.0000000000):0.0000000000,AmDeD9_3:0.0000000000):0.0000021275,AmDeD9_1:0.0000021275)99:0.0150076549,AmOv:0.0183790123)98:0.0287224398,((((AmRg_6:0.0000000000,AmRgN0:0.0000000000):0.0000000000,AmRg_5:0.0000000000):0.0000000000,AmRg_4:0.0000000000):0.0000021275,dec_1:0.0000021275)100:0.0297105621)100:0.1665956339)100:0.1148118556,AmBlFH:0.0000021275)43:0.0000022504,(bal:0.0000021275,AmBlD59_2:0.0000022504)97:0.0027532594):0.0000021275,AmBlD59_1:0.0000000000);
```
