## Supplementary Data 7 for "Structural and evolutionary analyses support reclassification of glycopeptide antibiotics as xyclopeptides": OG_142_bgtfC_mafft_iqtree.log

```
IQ-TREE multicore version 2.2.5 COVID-edition for Linux 64-bit built Sep 15 2023
Developed by Bui Quang Minh, James Barbetti, Nguyen Lam Tung,
Olga Chernomor, Heiko Schmidt, Dominik Schrempf, Michael Woodhams, Ly Trong Nhan.

Host:    athina-desktop (AVX2, FMA3, 62 GB RAM)
Command: /home/athina/anaconda3/envs/iqtree2/bin/iqtree2 -nt AUTO -s /media/hdd_2tb/GPA_reclassification_clean/A_dataset_creation/5_basic_phylogenetics/2_trimmed_complete_basic_phylogeny/2_OGs_with_domains_phylogeny/1_mafft_MSAs/OG_142_bgtfC_mafftMSA.faa -m JTTDCMut+F+G4 -pre /media/hdd_2tb/GPA_reclassification_clean/A_dataset_creation/5_basic_phylogenetics/2_trimmed_complete_basic_phylogeny/2_OGs_with_domains_phylogeny/4_mafft_iqtree_ML_trees/OG_142_bgtfC_mafft_iqtree -redo -bb 1000
Seed:    262906 (Using SPRNG - Scalable Parallel Random Number Generator)
Time:    Thu Feb 15 05:36:43 2024
Kernel:  AVX+FMA - auto-detect threads (32 CPU cores detected)

Reading alignment file /media/hdd_2tb/GPA_reclassification_clean/A_dataset_creation/5_basic_phylogenetics/2_trimmed_complete_basic_phylogeny/2_OGs_with_domains_phylogeny/1_mafft_MSAs/OG_142_bgtfC_mafftMSA.faa ... Fasta format detected
Reading fasta file: done in 0.000634582 secs using 96.6% CPU
Alignment most likely contains protein sequences
Constructing alignment: done in 0.000955189 secs using 830.9% CPU
Alignment has 39 sequences with 434 columns, 334 distinct patterns
272 parsimony-informative, 31 singleton sites, 131 constant sites
           Gap/Ambiguity  Composition  p-value
Analyzing sequences: done in 3.50061e-05 secs using 45.71% CPU
   1  AmBlD4       5.76%    passed     99.88%
   2  AmAaD2_3     5.99%    passed     99.39%
   3  AkAan_1      6.45%    passed     72.87%
   4  KbAr_2       5.76%    passed     99.99%
   5  AkAan_2      6.45%    passed     72.87%
   6  van          5.99%    passed     99.79%
   7  UsB          6.22%    passed     94.01%
   8  UK6          6.68%    passed     99.14%
   9  AmDeD9_2     5.53%    passed     99.99%
  10  AmRg_6       5.53%    passed     99.99%
  11  KbArN5       0.46%    passed     99.87%
  12  AmBlFH       5.76%    passed     99.88%
  13  AmKeF        5.99%    passed     99.96%
  14  ApsA3_2      6.68%    passed     99.14%
  15  AmOv         5.53%    passed     99.98%
  16  AmDeD9_1     5.53%    passed     99.99%
  17  AmOrH        5.99%    passed     99.79%
  18  dec_1        5.53%    passed     99.99%
  19  bal          5.76%    passed     99.91%
  20  AmRgN0       5.53%    passed     99.99%
  21  AmKen_2      5.99%    passed     99.96%
  22  AmKe_3       5.99%    passed     99.96%
  23  dec_2        5.53%    passed     99.99%
  24  AmRg_4       5.53%    passed     99.99%
  25  ApRc         6.45%    passed     44.64%
  26  AmKe_4       5.99%    passed     99.79%
  27  AmsW69_1     5.99%    passed     99.74%
  28  AmRg_5       5.53%    passed     99.99%
  29  AmDeD9_3     5.53%    passed     99.99%
  30  AmOrD0       5.99%    passed     99.99%
  31  KbPh         6.22%    passed     87.73%
  32  AmOr_2       5.99%    passed     99.94%
  33  AmKe_2       5.99%    passed     99.79%
  34  Uc878        6.45%    passed     99.81%
  35  AmBlD59_1    5.76%    passed     99.88%
  36  AmBlD59_2    0.69%    passed     99.97%
  37  Uc37         6.68%    passed     72.74%
  38  UME          6.91%    passed     93.75%
  39  ker          9.91%    passed     99.91%
****  TOTAL        5.80%  0 sequences failed composition chi2 test (p-value<5%; df=19)
NOTE: AmBlFH is identical to AmBlD4 but kept for subsequent analysis
NOTE: AkAan_2 is identical to AkAan_1 but kept for subsequent analysis
NOTE: AmOrH is identical to van but kept for subsequent analysis
NOTE: ApsA3_2 is identical to UK6 but kept for subsequent analysis
NOTE: AmDeD9_1 is identical to AmDeD9_2 but kept for subsequent analysis
NOTE: dec_1 is identical to AmRg_6 but kept for subsequent analysis
NOTE: AmKen_2 is identical to AmKeF but kept for subsequent analysis
Checking for duplicate sequences: done in 0.00045404 secs using 476.4% CPU
Identifying sites to remove: done in 0.000517981 secs using 1006% CPU
NOTE: 9 identical sequences (see below) will be ignored for subsequent analysis
NOTE: AmBlD59_1 (identical to AmBlD4) is ignored but added at the end
NOTE: AmKe_4 (identical to van) is ignored but added at the end
NOTE: AmKe_2 (identical to van) is ignored but added at the end
NOTE: dec_2 (identical to AmDeD9_2) is ignored but added at the end
NOTE: AmDeD9_3 (identical to AmDeD9_2) is ignored but added at the end
NOTE: AmRgN0 (identical to AmRg_6) is ignored but added at the end
NOTE: AmRg_4 (identical to AmRg_6) is ignored but added at the end
NOTE: AmRg_5 (identical to AmRg_6) is ignored but added at the end
NOTE: AmKe_3 (identical to AmKeF) is ignored but added at the end
Alignment was printed to /media/hdd_2tb/GPA_reclassification_clean/A_dataset_creation/5_basic_phylogenetics/2_trimmed_complete_basic_phylogeny/2_OGs_with_domains_phylogeny/4_mafft_iqtree_ML_trees/OG_142_bgtfC_mafft_iqtree.uniqueseq.phy

For your convenience alignment with unique sequences printed to /media/hdd_2tb/GPA_reclassification_clean/A_dataset_creation/5_basic_phylogenetics/2_trimmed_complete_basic_phylogeny/2_OGs_with_domains_phylogeny/4_mafft_iqtree_ML_trees/OG_142_bgtfC_mafft_iqtree.uniqueseq.phy

Create initial parsimony tree by phylogenetic likelihood library (PLL)... 0.006 seconds
Generating 1000 samples for ultrafast bootstrap (seed: 262906)...

NOTE: 7 MB RAM (0 GB) is required!
Measuring multi-threading efficiency up to 32 CPU cores
Increase to 10 rounds for branch lengths
121 trees examined
Threads: 1 / Time: 32.020 sec / Speedup: 1.000 / Efficiency: 100% / LogL: -10706
Threads: 2 / Time: 21.171 sec / Speedup: 1.512 / Efficiency: 76% / LogL: -10706
Threads: 3 / Time: 17.722 sec / Speedup: 1.807 / Efficiency: 60% / LogL: -10706
Threads: 4 / Time: 17.077 sec / Speedup: 1.875 / Efficiency: 47% / LogL: -10706
Determining AUTO threadcount: done in 87.9915 secs using 221.5% CPU
BEST NUMBER OF THREADS: 3

Estimate model parameters (epsilon = 0.100)
1. Initial log-likelihood: -6194.055
2. Current log-likelihood: -6152.203
Optimal log-likelihood: -6152.117
Gamma shape alpha: 0.945
Parameters optimization took 2 rounds (0.156 sec)
Wrote distance file to... 
Computing ML distances based on estimated model parameters...
Calculating distance matrix: done in 0.033767 secs using 299.9% CPU
Computing ML distances took 0.033877 sec (of wall-clock time) 0.101385 sec (of CPU time)
Setting up auxiliary I and S matrices: done in 0.000254231 secs using 230.5% CPU
Constructing RapidNJ tree: done in 0.00651291 secs using 262.1% CPU
Computing RapidNJ tree took 0.006856 sec (of wall-clock time) 0.017841 sec (of CPU time)
Log-likelihood of RapidNJ tree: -6153.124
--------------------------------------------------------------------
|             INITIALIZING CANDIDATE TREE SET                      |
--------------------------------------------------------------------
Generating 98 parsimony trees... 0.353 second
Computing log-likelihood of 98 initial trees ... 1.863 seconds
Current best score: -6134.007

Do NNI search on 20 best initial trees
Optimizing NNI: done in 0.186064 secs using 301.7% CPU
Estimate model parameters (epsilon = 0.100)
BETTER TREE FOUND at iteration 1: -6131.337
Optimizing NNI: done in 0.189847 secs using 298.2% CPU
Optimizing NNI: done in 0.19424 secs using 300.3% CPU
Optimizing NNI: done in 0.174084 secs using 297.3% CPU
Optimizing NNI: done in 0.172818 secs using 296.6% CPU
Optimizing NNI: done in 0.176149 secs using 298.4% CPU
Optimizing NNI: done in 0.188498 secs using 299.4% CPU
Optimizing NNI: done in 0.192786 secs using 298.7% CPU
Optimizing NNI: done in 0.189801 secs using 290.1% CPU
Optimizing NNI: done in 0.177886 secs using 299.5% CPU
Iteration 10 / LogL: -6131.525 / Time: 0h:1m:32s
Optimizing NNI: done in 0.179866 secs using 294.4% CPU
Optimizing NNI: done in 0.171789 secs using 297.8% CPU
Optimizing NNI: done in 0.157203 secs using 295.4% CPU
Optimizing NNI: done in 0.164576 secs using 299.1% CPU
Optimizing NNI: done in 0.184899 secs using 298.9% CPU
Optimizing NNI: done in 0.178811 secs using 297.1% CPU
Optimizing NNI: done in 0.335138 secs using 300.4% CPU
Estimate model parameters (epsilon = 0.100)
BETTER TREE FOUND at iteration 17: -6126.877
Optimizing NNI: done in 0.301258 secs using 300.2% CPU
Optimizing NNI: done in 0.195984 secs using 299.1% CPU
Optimizing NNI: done in 0.193227 secs using 298.6% CPU
Iteration 20 / LogL: -6131.358 / Time: 0h:1m:34s
Finish initializing candidate tree set (10)
Current best tree score: -6126.877 / CPU time: 6.338
Number of iterations: 20
--------------------------------------------------------------------
|               OPTIMIZING CANDIDATE TREE SET                      |
--------------------------------------------------------------------
Optimizing NNI: done in 0.526333 secs using 298.7% CPU
Optimizing NNI: done in 0.471621 secs using 298.9% CPU
Optimizing NNI: done in 0.375126 secs using 299.2% CPU
Optimizing NNI: done in 0.375916 secs using 299.3% CPU
Optimizing NNI: done in 0.513954 secs using 295.4% CPU
Optimizing NNI: done in 0.452379 secs using 296.7% CPU
Optimizing NNI: done in 0.458376 secs using 300.3% CPU
Optimizing NNI: done in 0.419597 secs using 298.8% CPU
Optimizing NNI: done in 0.468035 secs using 298.6% CPU
Optimizing NNI: done in 0.474973 secs using 294.9% CPU
Iteration 30 / LogL: -6126.878 / Time: 0h:1m:39s (0h:4m:57s left)
Optimizing NNI: done in 0.515908 secs using 298.2% CPU
Optimizing NNI: done in 0.470518 secs using 299% CPU
Optimizing NNI: done in 0.389797 secs using 296.6% CPU
Optimizing NNI: done in 0.524888 secs using 299.6% CPU
Optimizing NNI: done in 0.442661 secs using 295.8% CPU
Optimizing NNI: done in 0.337449 secs using 298.9% CPU
Optimizing NNI: done in 0.491919 secs using 298.7% CPU
Optimizing NNI: done in 0.507861 secs using 297.9% CPU
Optimizing NNI: done in 0.455705 secs using 298.7% CPU
Optimizing NNI: done in 0.391367 secs using 298.9% CPU
Iteration 40 / LogL: -6131.346 / Time: 0h:1m:43s (0h:3m:25s left)
Optimizing NNI: done in 0.400963 secs using 301% CPU
Optimizing NNI: done in 0.489455 secs using 297.2% CPU
UPDATE BEST LOG-LIKELIHOOD: -6126.877
Optimizing NNI: done in 0.437108 secs using 297.3% CPU
Optimizing NNI: done in 0.329003 secs using 301.6% CPU
Optimizing NNI: done in 0.498843 secs using 296.1% CPU
Optimizing NNI: done in 0.425403 secs using 299.5% CPU
Optimizing NNI: done in 0.597536 secs using 296.9% CPU
Optimizing NNI: done in 0.361595 secs using 300.3% CPU
Optimizing NNI: done in 0.359271 secs using 299.5% CPU
Optimizing NNI: done in 0.562581 secs using 296.9% CPU
Iteration 50 / LogL: -6126.880 / Time: 0h:1m:48s (0h:2m:28s left)
Log-likelihood cutoff on original alignment: -6186.661
Optimizing NNI: done in 0.435039 secs using 297.4% CPU
Optimizing NNI: done in 0.361175 secs using 295.8% CPU
Optimizing NNI: done in 0.426321 secs using 298.6% CPU
Optimizing NNI: done in 0.674742 secs using 296.4% CPU
Optimizing NNI: done in 0.473711 secs using 299.8% CPU
Optimizing NNI: done in 0.5067 secs using 299.8% CPU
Optimizing NNI: done in 0.393224 secs using 295.4% CPU
Optimizing NNI: done in 0.492758 secs using 297.7% CPU
Optimizing NNI: done in 0.425008 secs using 298.8% CPU
Optimizing NNI: done in 0.474989 secs using 297.7% CPU
UPDATE BEST LOG-LIKELIHOOD: -6126.876
Iteration 60 / LogL: -6126.876 / Time: 0h:1m:53s (0h:1m:49s left)
Optimizing NNI: done in 0.380687 secs using 300.1% CPU
Optimizing NNI: done in 0.327415 secs using 296.9% CPU
Optimizing NNI: done in 0.524233 secs using 298.6% CPU
Optimizing NNI: done in 0.353306 secs using 299% CPU
Optimizing NNI: done in 0.406389 secs using 299.6% CPU
Optimizing NNI: done in 0.530562 secs using 299.5% CPU
Optimizing NNI: done in 0.479815 secs using 295.6% CPU
Optimizing NNI: done in 0.386042 secs using 294.8% CPU
Optimizing NNI: done in 0.372355 secs using 299.1% CPU
Optimizing NNI: done in 0.378037 secs using 296.9% CPU
Iteration 70 / LogL: -6126.878 / Time: 0h:1m:57s (0h:1m:19s left)
Optimizing NNI: done in 0.490068 secs using 299.1% CPU
Optimizing NNI: done in 0.613854 secs using 297.4% CPU
Optimizing NNI: done in 0.559747 secs using 297.7% CPU
Optimizing NNI: done in 0.487085 secs using 298.2% CPU
Optimizing NNI: done in 0.393045 secs using 300.2% CPU
Optimizing NNI: done in 0.356032 secs using 296.7% CPU
Optimizing NNI: done in 0.493654 secs using 298.3% CPU
Optimizing NNI: done in 0.401034 secs using 295% CPU
Optimizing NNI: done in 0.474681 secs using 299.6% CPU
UPDATE BEST LOG-LIKELIHOOD: -6126.876
Optimizing NNI: done in 0.436521 secs using 297.5% CPU
Iteration 80 / LogL: -6126.879 / Time: 0h:2m:2s (0h:0m:57s left)
Optimizing NNI: done in 0.481625 secs using 299% CPU
Optimizing NNI: done in 0.425712 secs using 298.8% CPU
Optimizing NNI: done in 0.500314 secs using 295.1% CPU
Optimizing NNI: done in 0.479868 secs using 298.6% CPU
Optimizing NNI: done in 0.554856 secs using 298.1% CPU
Optimizing NNI: done in 0.357271 secs using 296.2% CPU
Optimizing NNI: done in 0.398003 secs using 297.2% CPU
Optimizing NNI: done in 0.449717 secs using 299.7% CPU
Optimizing NNI: done in 0.574319 secs using 296.7% CPU
Optimizing NNI: done in 0.451991 secs using 298.6% CPU
Iteration 90 / LogL: -6131.340 / Time: 0h:2m:6s (0h:0m:38s left)
Optimizing NNI: done in 0.431209 secs using 299.9% CPU
Optimizing NNI: done in 0.547068 secs using 298.9% CPU
Optimizing NNI: done in 0.47053 secs using 296.7% CPU
Optimizing NNI: done in 0.459798 secs using 298.6% CPU
Optimizing NNI: done in 0.750606 secs using 299.2% CPU
Optimizing NNI: done in 0.575163 secs using 297.6% CPU
Optimizing NNI: done in 0.540109 secs using 296.8% CPU
Optimizing NNI: done in 0.498808 secs using 299.7% CPU
Optimizing NNI: done in 0.514937 secs using 297.3% CPU
Optimizing NNI: done in 0.347298 secs using 299.8% CPU
Iteration 100 / LogL: -6127.411 / Time: 0h:2m:12s (0h:0m:22s left)
Log-likelihood cutoff on original alignment: -6186.661
NOTE: Bootstrap correlation coefficient of split occurrence frequencies: 0.999
Optimizing NNI: done in 0.513143 secs using 299.1% CPU
Optimizing NNI: done in 0.477237 secs using 298.3% CPU
Optimizing NNI: done in 0.436668 secs using 298.1% CPU
Optimizing NNI: done in 0.494343 secs using 295.4% CPU
Optimizing NNI: done in 0.389642 secs using 298.2% CPU
Optimizing NNI: done in 0.36621 secs using 297.4% CPU
Optimizing NNI: done in 0.589814 secs using 295.5% CPU
Optimizing NNI: done in 0.595632 secs using 296.8% CPU
Optimizing NNI: done in 0.443256 secs using 297.1% CPU
Optimizing NNI: done in 0.461677 secs using 297.6% CPU
Iteration 110 / LogL: -6126.886 / Time: 0h:2m:17s (0h:1m:53s left)
Optimizing NNI: done in 0.381852 secs using 299.1% CPU
Optimizing NNI: done in 0.512288 secs using 295.6% CPU
Optimizing NNI: done in 0.588246 secs using 298.1% CPU
Optimizing NNI: done in 0.477266 secs using 298.4% CPU
Optimizing NNI: done in 0.355311 secs using 299.1% CPU
Optimizing NNI: done in 0.80438 secs using 297.3% CPU
Optimizing NNI: done in 0.403006 secs using 299% CPU
Optimizing NNI: done in 0.524111 secs using 297.6% CPU
TREE SEARCH COMPLETED AFTER 118 ITERATIONS / Time: 0h:2m:21s

--------------------------------------------------------------------
|                    FINALIZING TREE SEARCH                        |
--------------------------------------------------------------------
Performs final model parameters optimization
Estimate model parameters (epsilon = 0.010)
1. Initial log-likelihood: -6126.876
Optimal log-likelihood: -6126.876
Gamma shape alpha: 0.941
Parameters optimization took 1 rounds (0.058 sec)
BEST SCORE FOUND : -6126.876
Creating bootstrap support values...
Split supports printed to NEXUS file /media/hdd_2tb/GPA_reclassification_clean/A_dataset_creation/5_basic_phylogenetics/2_trimmed_complete_basic_phylogeny/2_OGs_with_domains_phylogeny/4_mafft_iqtree_ML_trees/OG_142_bgtfC_mafft_iqtree.splits.nex
Total tree length: 2.930

Total number of iterations: 118
CPU time used for tree search: 156.069 sec (0h:2m:36s)
Wall-clock time used for tree search: 52.881 sec (0h:0m:52s)
Total CPU time used: 352.171 sec (0h:5m:52s)
Total wall-clock time used: 141.290 sec (0h:2m:21s)

Computing bootstrap consensus tree...
Reading input file /media/hdd_2tb/GPA_reclassification_clean/A_dataset_creation/5_basic_phylogenetics/2_trimmed_complete_basic_phylogeny/2_OGs_with_domains_phylogeny/4_mafft_iqtree_ML_trees/OG_142_bgtfC_mafft_iqtree.splits.nex...
30 taxa and 141 splits.
Consensus tree written to /media/hdd_2tb/GPA_reclassification_clean/A_dataset_creation/5_basic_phylogenetics/2_trimmed_complete_basic_phylogeny/2_OGs_with_domains_phylogeny/4_mafft_iqtree_ML_trees/OG_142_bgtfC_mafft_iqtree.contree
Reading input trees file /media/hdd_2tb/GPA_reclassification_clean/A_dataset_creation/5_basic_phylogenetics/2_trimmed_complete_basic_phylogeny/2_OGs_with_domains_phylogeny/4_mafft_iqtree_ML_trees/OG_142_bgtfC_mafft_iqtree.contree
Log-likelihood of consensus tree: -6126.885

Analysis results written to: 
  IQ-TREE report:                /media/hdd_2tb/GPA_reclassification_clean/A_dataset_creation/5_basic_phylogenetics/2_trimmed_complete_basic_phylogeny/2_OGs_with_domains_phylogeny/4_mafft_iqtree_ML_trees/OG_142_bgtfC_mafft_iqtree.iqtree
  Maximum-likelihood tree:       /media/hdd_2tb/GPA_reclassification_clean/A_dataset_creation/5_basic_phylogenetics/2_trimmed_complete_basic_phylogeny/2_OGs_with_domains_phylogeny/4_mafft_iqtree_ML_trees/OG_142_bgtfC_mafft_iqtree.treefile
  Likelihood distances:          /media/hdd_2tb/GPA_reclassification_clean/A_dataset_creation/5_basic_phylogenetics/2_trimmed_complete_basic_phylogeny/2_OGs_with_domains_phylogeny/4_mafft_iqtree_ML_trees/OG_142_bgtfC_mafft_iqtree.mldist

Ultrafast bootstrap approximation results written to:
  Split support values:          /media/hdd_2tb/GPA_reclassification_clean/A_dataset_creation/5_basic_phylogenetics/2_trimmed_complete_basic_phylogeny/2_OGs_with_domains_phylogeny/4_mafft_iqtree_ML_trees/OG_142_bgtfC_mafft_iqtree.splits.nex
  Consensus tree:                /media/hdd_2tb/GPA_reclassification_clean/A_dataset_creation/5_basic_phylogenetics/2_trimmed_complete_basic_phylogeny/2_OGs_with_domains_phylogeny/4_mafft_iqtree_ML_trees/OG_142_bgtfC_mafft_iqtree.contree
  Screen log file:               /media/hdd_2tb/GPA_reclassification_clean/A_dataset_creation/5_basic_phylogenetics/2_trimmed_complete_basic_phylogeny/2_OGs_with_domains_phylogeny/4_mafft_iqtree_ML_trees/OG_142_bgtfC_mafft_iqtree.log

Date and Time: Thu Feb 15 05:39:04 2024
```
