## Supplementary Data 7 for "Structural and evolutionary analyses support reclassification of glycopeptide antibiotics as xyclopeptides": OG_142_bgtfC_mafft_iqtree.mldist

```
30
AmBlD4     0.0000000 0.4166395 0.5095158 0.2394614 0.5095158 0.4348819 0.5242227 0.4540527 0.3229441 0.3002278 0.2394614 0.0000010 0.5222603 0.4540527 0.3082742 0.3229441 0.4348819 0.3002278 0.0024517 0.5222603 0.5683541 0.4360927 0.4108182 0.4876889 0.4059261 0.4132799 0.0024517 0.4192531 0.4037492 0.5587099 
AmAaD2_3   0.4166395 0.0000000 0.5868003 0.3998302 0.5868003 0.1759084 0.5771620 0.4812455 0.4856278 0.4886882 0.3998302 0.4166395 0.5370237 0.4812455 0.4877056 0.4856278 0.1759084 0.4886882 0.4173524 0.5370237 0.6395892 0.1700126 0.1705894 0.5463834 0.1769673 0.4682639 0.4173524 0.4830554 0.4859905 0.5529254 
AkAan_1    0.5095158 0.5868003 0.0000000 0.4548005 0.0000010 0.6274045 0.5932137 0.5001356 0.5406297 0.5417184 0.4548005 0.5095158 0.5310293 0.5001356 0.5376319 0.5406297 0.6274045 0.5417184 0.5154440 0.5310293 0.5517530 0.6300401 0.6024230 0.5675350 0.6054519 0.3825779 0.5154440 0.4845867 0.4258550 0.5727358 
KbAr_2     0.2394614 0.3998302 0.4548005 0.0000000 0.4548005 0.4437089 0.4877549 0.4040578 0.3693544 0.3502981 0.0000010 0.2394614 0.4758634 0.4040578 0.3625598 0.3693544 0.4437089 0.3502981 0.2433391 0.4758634 0.5310697 0.4365450 0.4097415 0.4786937 0.4142922 0.3770441 0.2433391 0.3986408 0.3917002 0.5191646 
AkAan_2    0.5095158 0.5868003 0.0000010 0.4548005 0.0000000 0.6274045 0.5932137 0.5001356 0.5406297 0.5417184 0.4548005 0.5095158 0.5310293 0.5001356 0.5376319 0.5406297 0.6274045 0.5417184 0.5154440 0.5310293 0.5517530 0.6300401 0.6024230 0.5675350 0.6054519 0.3825779 0.5154440 0.4845867 0.4258550 0.5727358 
van        0.4348819 0.1759084 0.6274045 0.4437089 0.6274045 0.0000000 0.5885563 0.5153147 0.4727960 0.4887361 0.4437089 0.4348819 0.5992456 0.5153147 0.4906023 0.4727960 0.0000010 0.4887361 0.4400571 0.5992456 0.6500302 0.0198308 0.1281641 0.5810793 0.1300176 0.4821095 0.4400571 0.5368706 0.5086875 0.6227843 
UsB        0.5242227 0.5771620 0.5932137 0.4877549 0.5932137 0.5885563 0.0000000 0.4868621 0.5680631 0.5407922 0.4877549 0.5242227 0.5387034 0.4868621 0.5638805 0.5680631 0.5885563 0.5407922 0.5301848 0.5387034 0.6188222 0.5764789 0.5871926 0.0593329 0.5906483 0.4718555 0.5301848 0.4609107 0.4213458 0.5759596 
UK6        0.4540527 0.4812455 0.5001356 0.4040578 0.5001356 0.5153147 0.4868621 0.0000000 0.5030553 0.5004431 0.4040578 0.4540527 0.4191996 0.0000010 0.4884538 0.5030553 0.5153147 0.5004431 0.4595641 0.4191996 0.4430193 0.5205268 0.5127081 0.4559566 0.5178489 0.3422082 0.4595641 0.2442717 0.3799320 0.4516257 
AmDeD9_2   0.3229441 0.4856278 0.5406297 0.3693544 0.5406297 0.4727960 0.5680631 0.5030553 0.0000000 0.0705677 0.3693544 0.3229441 0.5277419 0.5030553 0.0331872 0.0000010 0.4727960 0.0705677 0.3274494 0.5277419 0.6634254 0.4747895 0.4857522 0.5483222 0.4840140 0.4912973 0.3274494 0.5142254 0.4388262 0.5721541 
AmRg_6     0.3002278 0.4886882 0.5417184 0.3502981 0.5417184 0.4887361 0.5407922 0.5004431 0.0705677 0.0000000 0.3502981 0.3002278 0.5255574 0.5004431 0.0753611 0.0705677 0.4887361 0.0000010 0.3045973 0.5255574 0.6525290 0.4908125 0.4901668 0.5389515 0.4884177 0.4995765 0.3045973 0.5101513 0.4337740 0.5696162 
KbArN5     0.2394614 0.3998302 0.4548005 0.0000010 0.4548005 0.4437089 0.4877549 0.4040578 0.3693544 0.3502981 0.0000000 0.2394614 0.4758634 0.4040578 0.3625598 0.3693544 0.4437089 0.3502981 0.2433391 0.4758634 0.5310697 0.4365450 0.4097415 0.4786937 0.4142922 0.3770441 0.2980619 0.3986408 0.3917002 0.5191646 
AmBlFH     0.0000010 0.4166395 0.5095158 0.2394614 0.5095158 0.4348819 0.5242227 0.4540527 0.3229441 0.3002278 0.2394614 0.0000000 0.5222603 0.4540527 0.3082742 0.3229441 0.4348819 0.3002278 0.0024517 0.5222603 0.5683541 0.4360927 0.4108182 0.4876889 0.4059261 0.4132799 0.0024517 0.4192531 0.4037492 0.5587099 
AmKeF      0.5222603 0.5370237 0.5310293 0.4758634 0.5310293 0.5992456 0.5387034 0.4191996 0.5277419 0.5255574 0.4758634 0.5222603 0.0000000 0.4191996 0.5338540 0.5277419 0.5992456 0.5255574 0.5259588 0.0000010 0.6288780 0.5879424 0.5741857 0.5193240 0.5762085 0.4580319 0.5259588 0.4465417 0.4526684 0.0129031 
ApsA3_2    0.4540527 0.4812455 0.5001356 0.4040578 0.5001356 0.5153147 0.4868621 0.0000010 0.5030553 0.5004431 0.4040578 0.4540527 0.4191996 0.0000000 0.4884538 0.5030553 0.5153147 0.5004431 0.4595641 0.4191996 0.4430193 0.5205268 0.5127081 0.4559566 0.5178489 0.3422082 0.4595641 0.2442717 0.3799320 0.4516257 
AmOv       0.3082742 0.4877056 0.5376319 0.3625598 0.5376319 0.4906023 0.5638805 0.4884538 0.0331872 0.0753611 0.3625598 0.3082742 0.5338540 0.4884538 0.0000000 0.0331872 0.4906023 0.0753611 0.3126680 0.5338540 0.6449265 0.4926706 0.4942640 0.5534047 0.4925337 0.4873186 0.3126680 0.4955480 0.4392275 0.5786929 
AmDeD9_1   0.3229441 0.4856278 0.5406297 0.3693544 0.5406297 0.4727960 0.5680631 0.5030553 0.0000010 0.0705677 0.3693544 0.3229441 0.5277419 0.5030553 0.0331872 0.0000000 0.4727960 0.0705677 0.3274494 0.5277419 0.6634254 0.4747895 0.4857522 0.5483222 0.4840140 0.4912973 0.3274494 0.5142254 0.4388262 0.5721541 
AmOrH      0.4348819 0.1759084 0.6274045 0.4437089 0.6274045 0.0000010 0.5885563 0.5153147 0.4727960 0.4887361 0.4437089 0.4348819 0.5992456 0.5153147 0.4906023 0.4727960 0.0000000 0.4887361 0.4400571 0.5992456 0.6500302 0.0198308 0.1281641 0.5810793 0.1300176 0.4821095 0.4400571 0.5368706 0.5086875 0.6227843 
dec_1      0.3002278 0.4886882 0.5417184 0.3502981 0.5417184 0.4887361 0.5407922 0.5004431 0.0705677 0.0000010 0.3502981 0.3002278 0.5255574 0.5004431 0.0753611 0.0705677 0.4887361 0.0000000 0.3045973 0.5255574 0.6525290 0.4908125 0.4901668 0.5389515 0.4884177 0.4995765 0.3045973 0.5101513 0.4337740 0.5696162 
bal        0.0024517 0.4173524 0.5154440 0.2433391 0.5154440 0.4400571 0.5301848 0.4595641 0.3274494 0.3045973 0.2433391 0.0024517 0.5259588 0.4595641 0.3126680 0.3274494 0.4400571 0.3045973 0.0000000 0.5259588 0.5693134 0.4412826 0.4159091 0.4933645 0.4110131 0.4185089 0.0000010 0.4244523 0.4088688 0.5627893 
AmKen_2    0.5222603 0.5370237 0.5310293 0.4758634 0.5310293 0.5992456 0.5387034 0.4191996 0.5277419 0.5255574 0.4758634 0.5222603 0.0000010 0.4191996 0.5338540 0.5277419 0.5992456 0.5255574 0.5259588 0.0000000 0.6288780 0.5879424 0.5741857 0.5193240 0.5762085 0.4580319 0.5259588 0.4465417 0.4526684 0.0129031 
ApRc       0.5683541 0.6395892 0.5517530 0.5310697 0.5517530 0.6500302 0.6188222 0.4430193 0.6634254 0.6525290 0.5310697 0.5683541 0.6288780 0.4430193 0.6449265 0.6634254 0.6500302 0.6525290 0.5693134 0.6288780 0.0000000 0.6430508 0.6317845 0.5941534 0.6406192 0.3853124 0.5693134 0.3901490 0.4407917 0.6693672 
AmsW69_1   0.4360927 0.1700126 0.6300401 0.4365450 0.6300401 0.0198308 0.5764789 0.5205268 0.4747895 0.4908125 0.4365450 0.4360927 0.5879424 0.5205268 0.4926706 0.4747895 0.0198308 0.4908125 0.4412826 0.5879424 0.6430508 0.0000000 0.1282062 0.5712733 0.1360399 0.4724412 0.4412826 0.5216062 0.4980260 0.6108133 
AmOrD0     0.4108182 0.1705894 0.6024230 0.4097415 0.6024230 0.1281641 0.5871926 0.5127081 0.4857522 0.4901668 0.4097415 0.4108182 0.5741857 0.5127081 0.4942640 0.4857522 0.1281641 0.4901668 0.4159091 0.5741857 0.6317845 0.1282062 0.0000000 0.5877515 0.0124164 0.4731639 0.4159091 0.5211957 0.4690932 0.5892922 
KbPh       0.4876889 0.5463834 0.5675350 0.4786937 0.5675350 0.5810793 0.0593329 0.4559566 0.5483222 0.5389515 0.4786937 0.4876889 0.5193240 0.4559566 0.5534047 0.5483222 0.5810793 0.5389515 0.4933645 0.5193240 0.5941534 0.5712733 0.5877515 0.0000000 0.5911799 0.4738373 0.4933645 0.4278893 0.3963494 0.5548255 
AmOr_2     0.4059261 0.1769673 0.6054519 0.4142922 0.6054519 0.1300176 0.5906483 0.5178489 0.4840140 0.4884177 0.4142922 0.4059261 0.5762085 0.5178489 0.4925337 0.4840140 0.1300176 0.4884177 0.4110131 0.5762085 0.6406192 0.1360399 0.0124164 0.5911799 0.0000000 0.4788583 0.4110131 0.5254963 0.4738113 0.5914526 
Uc878      0.4132799 0.4682639 0.3825779 0.3770441 0.3825779 0.4821095 0.4718555 0.3422082 0.4912973 0.4995765 0.3770441 0.4132799 0.4580319 0.3422082 0.4873186 0.4912973 0.4821095 0.4995765 0.4185089 0.4580319 0.3853124 0.4724412 0.4731639 0.4738373 0.4788583 0.0000000 0.4185089 0.2562044 0.2844954 0.4863714 
AmBlD59_2  0.0024517 0.4173524 0.5154440 0.2433391 0.5154440 0.4400571 0.5301848 0.4595641 0.3274494 0.3045973 0.2980619 0.0024517 0.5259588 0.4595641 0.3126680 0.3274494 0.4400571 0.3045973 0.0000010 0.5259588 0.5693134 0.4412826 0.4159091 0.4933645 0.4110131 0.4185089 0.0000000 0.4244523 0.4088688 0.5627893 
Uc37       0.4192531 0.4830554 0.4845867 0.3986408 0.4845867 0.5368706 0.4609107 0.2442717 0.5142254 0.5101513 0.3986408 0.4192531 0.4465417 0.2442717 0.4955480 0.5142254 0.5368706 0.5101513 0.4244523 0.4465417 0.3901490 0.5216062 0.5211957 0.4278893 0.5254963 0.2562044 0.4244523 0.0000000 0.2720365 0.4767682 
UME        0.4037492 0.4859905 0.4258550 0.3917002 0.4258550 0.5086875 0.4213458 0.3799320 0.4388262 0.4337740 0.3917002 0.4037492 0.4526684 0.3799320 0.4392275 0.4388262 0.5086875 0.4337740 0.4088688 0.4526684 0.4407917 0.4980260 0.4690932 0.3963494 0.4738113 0.2844954 0.4088688 0.2720365 0.0000000 0.4854202 
ker        0.5587099 0.5529254 0.5727358 0.5191646 0.5727358 0.6227843 0.5759596 0.4516257 0.5721541 0.5696162 0.5191646 0.5587099 0.0129031 0.4516257 0.5786929 0.5721541 0.6227843 0.5696162 0.5627893 0.0129031 0.6693672 0.6108133 0.5892922 0.5548255 0.5914526 0.4863714 0.5627893 0.4767682 0.4854202 0.0000000 
```
