## Supplementary Data 7 for "Structural and evolutionary analyses support reclassification of glycopeptide antibiotics as xyclopeptides": OG_142_bgtfC_mafft_iqtree.treefile

```
(AmBlD4:0.0000000000,(((((AmAaD2_3:0.0663629793,(((((van:0.0000000000,AmKe_4:0.0000000000):0.0000000000,AmKe_2:0.0000000000):0.0000010000,AmOrH:0.0000010000)99:0.0151915799,AmsW69_1:0.0047624864)100:0.0651346593,(AmOrD0:0.0000021985,AmOr_2:0.0125099327)100:0.0604212203)93:0.0458972146)100:0.1898391186,(((AkAan_1:0.0000010000,AkAan_2:0.0000010000)100:0.2966137647,((UsB:0.0397843245,KbPh:0.0192099853)100:0.2318149950,((((UK6:0.0000010000,ApsA3_2:0.0000010000)100:0.1563880290,Uc37:0.0826961457)77:0.0497727456,(ApRc:0.2732669269,Uc878:0.1081280930)47:0.0352391213)59:0.0386837524,UME:0.1459336018)44:0.0154143867)41:0.0164474922)37:0.0101478876,(((AmKeF:0.0000000000,AmKe_3:0.0000000000):0.0000010000,AmKen_2:0.0000010000)94:0.0024918326,ker:0.0101293620)100:0.2698890819)100:0.0599358517)97:0.0439794645,(KbAr_2:0.0000010000,KbArN5:0.0000010000)100:0.1473227396)71:0.0410279576,(((((AmDeD9_2:0.0000000000,dec_2:0.0000000000):0.0000000000,AmDeD9_3:0.0000000000):0.0000010000,AmDeD9_1:0.0000010000)99:0.0150059165,AmOv:0.0183775316)98:0.0287191150,((((AmRg_6:0.0000000000,AmRg_5:0.0000000000):0.0000000000,AmRgN0:0.0000000000):0.0000000000,AmRg_4:0.0000000000):0.0000010000,dec_1:0.0000010000)100:0.0297079551)100:0.1665762079)100:0.1147989979,(AmBlFH:0.0000010000,(bal:0.0000010000,AmBlD59_2:0.0000010000)97:0.0027524359)40:0.0000010000):0.0000010000,AmBlD59_1:0.0000000000);
```
