## Supplementary Data 7 for "Structural and evolutionary analyses support reclassification of glycopeptide antibiotics as xyclopeptides": OG_143_GdmRII_mafft_iqtree.bionj

```
(((KbAr_2:5e-07,KbArN5:5e-07):0.27881867,KbAr_1:0.051254734):0.060520705,(UsB:0.43901843,KbPh:0.16544652):0.13669977,KbAr_3:-0.16382846);
```
