## Supplementary Data 7 for "Structural and evolutionary analyses support reclassification of glycopeptide antibiotics as xyclopeptides": OG_143_GdmRII_mafft_iqtree.ckp

```
--- # IQ-TREE Checkpoint ver >= 1.6
CandidateSet:
 00: -746.842930009 (0:0.0000010000,((1:0.2969106203,4:0.1017682317):0.1371636426,(3:0.0000010000,5:0.0000010000):0.04699687746):0.1581187845,2:0.0000010000);
 01: -748.207619883 (0:0.0000010000,(((1:0.3037533073,4:0.1000019182):0.1719655491,3:0.0000025118):2.846914825e-06,5:0.0065293443):0.1996519353,2:0.0000010000);
 02: -748.278302479 (0:0.0000010000,(((1:0.3065739100,4:0.1162549599):0.1642232367,5:0.0127973782):1e-06,3:0.0000010000):0.1954600757,2:0.0000010000);
 03: -753.320089123 (0:0.0000010000,((1:0.3781039666,(3:0.0000010000,5:0.0005711506):0.09253010743):2.516882407e-06,4:0.1994199021):0.1633453808,2:0.0000010000);
 04: -753.800495423 (0:0.0000010000,(1:0.4079132440,((3:0.0000010000,5:0.0032447173):0.08891287522,4:0.1444091928):0.02154929477):0.1536844945,2:0.0000010000);
 05: -760.111729703 (0:0.0000021531,((1:0.2787569919,4:0.1503321904):0.2875913844,2:0.0000021531):1e-06,(3:0.0000010000,5:0.0000010000):0.2094347067);
 06: -761.648070181 (0:0.0000021531,(1:0.3039967466,4:0.1369583795):0.3255900149,(2:0.0000021531,(3:0.0000010000,5:0.0549136723):0.1410324803):1e-06);
PhyloTree:
 newick: (0:0.0000010000,((1:0.2969106203,4:0.1017682317)92:0.1371636426,(3:0.0000010000,5:0.0000010000)76:0.04699687746)99:0.1581187845,2:0.0000010000);
RateInvar:
 p_invar: 0.4592942787
StopRule:
 curIteration: 101
 start_real_time: 2308848.109
 time_vec: 
UFBoot:
 000: 5 -681.3062744 -757.6375176 (0,(((1,5),4),3),2);
 001: 5 -786.2948608 -757.9954529 (0,((1,3),(4,5)),2);
 002: 19 -734.7641602 -753.0525529 (0,(1,((3,5),4)),2);
 003: 7 -790.4553223 -747.2373558 (0,((1,4),(3,5)),2);
 004: 21 -732.6133423 -748.2566577 (0,(((1,4),3),5),2);
 005: 18 -718.9233398 -748.2267509 (0,(((1,4),5),3),2);
 006: 12 -727.0209961 -746.8441249 (0,((1,4),(3,5)),2);
 007: 18 -756.6442871 -746.8429302 (0,((1,4),(3,5)),2);
 008: 18 -717.0089722 -746.9949102 (0,((1,4),(3,5)),2);
 009: 21 -736.4672852 -746.8539351 (0,((1,4),(3,5)),2);
 010: 30 -747.9000244 -748.2147617 (0,(((1,4),5),3),2);
 011: 15 -667.3188477 -746.8429302 (0,((1,4),(3,5)),2);
 012: 26 -790.7012329 -746.8805615 (0,((1,4),(3,5)),2);
 013: 16 -765.7526855 -746.8539351 (0,((1,4),(3,5)),2);
 014: 26 -749.6266479 -760.2820243 (0,((1,4),2),(3,5));
 015: 18 -837.1781616 -747.2373558 (0,((1,4),(3,5)),2);
 016: 29 -799.1644287 -748.2253664 (0,(((1,4),3),5),2);
 017: 10 -778.6096802 -752.8592474 (0,(1,((3,5),4)),2);
 018: 4 -713.8065186 -753.3194892 (0,((1,(3,5)),4),2);
 019: 3 -802.8735352 -746.9698099 (0,((1,4),(3,5)),2);
 020: 19 -810.9865723 -746.8805615 (0,((1,4),(3,5)),2);
 021: 6 -837.4683838 -747.6850582 (0,((1,4),(3,5)),2);
 022: 3 -770.9885254 -747.2691943 (0,((1,4),(3,5)),2);
 023: 14 -749.8312378 -746.8934935 (0,((1,4),(3,5)),2);
 024: 19 -756.2645264 -746.8429302 (0,((1,4),(3,5)),2);
 025: 1 -736.605957 -747.7147439 (0,((1,4),(3,5)),2);
 026: 24 -730.2391357 -746.8438144 (0,((1,4),(3,5)),2);
 027: 28 -733.2045288 -746.8805615 (0,((1,4),(3,5)),2);
 028: 2 -770.4036865 -749.0165977 (0,(((1,4),5),3),2);
 029: 11 -762.2089844 -746.9972089 (0,((1,4),(3,5)),2);
 030: 21 -749.9179688 -748.2253065 (0,(((1,4),5),3),2);
 031: 16 -782.730957 -747.2373558 (0,((1,4),(3,5)),2);
 032: 23 -750.5314941 -747.0410837 (0,((1,4),(3,5)),2);
 033: 8 -815.1765137 -747.2403322 (0,((1,4),(3,5)),2);
 034: 1 -808.9077148 -747.7147439 (0,((1,4),(3,5)),2);
 035: 15 -735.3096924 -746.8429302 (0,((1,4),(3,5)),2);
 036: 18 -789.8675537 -747.0410837 (0,((1,4),(3,5)),2);
 037: 26 -751.8841553 -748.2782048 (0,((1,4),(3,5)),2);
 038: 6 -716.8204346 -760.6843184 (0,1,(2,((3,5),4)));
 039: 22 -737.1752319 -760.3281919 (0,(1,4),(2,(3,5)));
 040: 16 -792.293457 -747.0410837 (0,((1,4),(3,5)),2);
 041: 16 -761.3876953 -747.2069136 (0,((1,4),(3,5)),2);
 042: 22 -722.0230713 -748.2702322 (0,(((1,4),5),3),2);
 043: 20 -784.4066162 -748.3451486 (0,(((1,4),5),3),2);
 044: 15 -744.0550537 -746.8626284 (0,((1,4),(3,5)),2);
 045: 14 -705.7045898 -746.8626284 (0,((1,4),(3,5)),2);
 046: 7 -801.8557129 -747.2691943 (0,((1,4),(3,5)),2);
 047: 22 -717.8556519 -747.0461508 (0,((1,4),(3,5)),2);
 048: 21 -751.8034668 -748.3335619 (0,(((1,4),5),3),2);
 049: 13 -724.6499023 -746.8439918 (0,((1,4),(3,5)),2);
 050: 21 -715.7017212 -746.8433858 (0,((1,4),(3,5)),2);
 051: 1 -755.0650635 -747.7147439 (0,((1,4),(3,5)),2);
 052: 4 -798.8008423 -747.0410837 (0,((1,4),(3,5)),2);
 053: 23 -774.9104004 -748.2102448 (0,(((1,4),5),3),2);
 054: 15 -744.3186035 -746.8429302 (0,((1,4),(3,5)),2);
 055: 26 -708.8037109 -748.3451486 (0,(((1,4),5),3),2);
 056: 15 -764.8843994 -747.0455536 (0,((1,4),(3,5)),2);
 057: 7 -764.7493896 -747.2691943 (0,((1,4),(3,5)),2);
 058: 1 -702.4067383 -747.7147439 (0,((1,4),(3,5)),2);
 059: 13 -744.253479 -748.2147617 (0,(((1,4),5),3),2);
 060: 22 -712.5331421 -748.2304025 (0,(((1,4),3),5),2);
 061: 10 -724.5323486 -746.8626284 (0,((1,4),(3,5)),2);
 062: 18 -761.0109253 -746.8429302 (0,((1,4),(3,5)),2);
 063: 20 -765.6553955 -746.8429302 (0,((1,4),(3,5)),2);
 064: 5 -792.5194092 -747.6850582 (0,((1,4),(3,5)),2);
 065: 12 -808.9837036 -747.2691943 (0,((1,4),(3,5)),2);
 066: 13 -733.6546631 -747.0073164 (0,((1,4),(3,5)),2);
 067: 4 -805.3825684 -750.7239104 (0,(((1,4),3),5),2);
 068: 18 -771.5630493 -753.1855282 (0,(1,((3,5),4)),2);
 069: 20 -739.2636108 -748.2108696 (0,(((1,4),3),5),2);
 070: 9 -697.7012939 -748.2124447 (0,(((1,4),5),3),2);
 071: 19 -725.8990479 -747.1315841 (0,((1,4),(3,5)),2);
 072: 28 -717.1585083 -746.8805615 (0,((1,4),(3,5)),2);
 073: 15 -758.2705688 -747.0491666 (0,((1,4),(3,5)),2);
 074: 5 -797.9885254 -746.8546039 (0,((1,4),(3,5)),2);
 075: 5 -769.5689087 -747.6850582 (0,((1,4),(3,5)),2);
 076: 13 -681.9912109 -746.8429302 (0,((1,4),(3,5)),2);
 077: 7 -739.7797852 -747.0000539 (0,((1,4),(3,5)),2);
 078: 13 -726.1930542 -746.8546039 (0,((1,4),(3,5)),2);
 079: 5 -741.2620239 -757.9820295 (0,((1,(4,5)),3),2);
 080: 29 -765.9952393 -748.2480815 (0,(((1,4),3),5),2);
 081: 16 -731.4076538 -746.8805615 (0,((1,4),(3,5)),2);
 082: 19 -694.6861572 -746.8439918 (0,((1,4),(3,5)),2);
 083: 30 -731.8320312 -746.8934935 (0,((1,4),(3,5)),2);
 084: 20 -687.5858154 -746.8439918 (0,((1,4),(3,5)),2);
 085: 21 -760.704834 -748.2075703 (0,(((1,4),5),3),2);
 086: 1 -732.7116699 -747.7147439 (0,((1,4),(3,5)),2);
 087: 1 -732.1856689 -747.7147439 (0,((1,4),(3,5)),2);
 088: 11 -760.59552 -747.2691943 (0,((1,4),(3,5)),2);
 089: 25 -751.4974976 -746.8539351 (0,((1,4),(3,5)),2);
 090: 1 -816.7470703 -749.6512452 (0,(((1,4),5),3),2);
 091: 20 -689.7453613 -746.8805615 (0,((1,4),(3,5)),2);
 092: 7 -744.9002686 -755.8886099 (0,((1,5),(3,4)),2);
 093: 24 -756.402832 -747.0073164 (0,((1,4),(3,5)),2);
 094: 1 -757.5934448 -747.7147439 (0,((1,4),(3,5)),2);
 095: 33 -725.7640991 -748.2075974 (0,(((1,4),3),5),2);
 096: 17 -746.9014282 -760.3053554 (0,((1,4),2),(3,5));
 097: 14 -710.2631226 -746.8626284 (0,((1,4),(3,5)),2);
 098: 8 -729.5113525 -746.8539351 (0,((1,4),(3,5)),2);
 099: 27 -738.4227295 -748.2364986 (0,(((1,4),3),5),2);
 100: 10 -739.6594238 -747.0410837 (0,((1,4),(3,5)),2);
 101: 8 -734.7481689 -747.0455536 (0,((1,4),(3,5)),2);
 102: 7 -711.8140259 -746.994926 (0,((1,4),(3,5)),2);
 103: 16 -717.1965332 -746.8439918 (0,((1,4),(3,5)),2);
 104: 19 -745.2998047 -746.858162 (0,((1,4),(3,5)),2);
 105: 19 -750.2738647 -747.1315841 (0,((1,4),(3,5)),2);
 106: 5 -780.3104248 -751.832969 (0,(((1,4),5),3),2);
 107: 27 -722.6298828 -756.0954216 (0,((1,(3,4)),5),2);
 108: 4 -735.3317871 -747.2691943 (0,((1,4),(3,5)),2);
 109: 12 -681.7432861 -753.1883045 (0,(1,((3,5),4)),2);
 110: 9 -739.958374 -753.1885847 (0,(1,((3,5),4)),2);
 111: 15 -750.2088623 -748.2537255 (0,(((1,4),3),5),2);
 112: 21 -759.7404785 -746.8805615 (0,((1,4),(3,5)),2);
 113: 23 -719.0012207 -748.2328941 (0,(((1,4),3),5),2);
 114: 3 -719.836731 -758.3602188 (0,(1,((3,5),4)),2);
 115: 5 -743.1365967 -747.2691943 (0,((1,4),(3,5)),2);
 116: 5 -736.6350098 -751.832969 (0,(((1,4),5),3),2);
 117: 11 -720.3076782 -753.1908607 (0,(1,((3,5),4)),2);
 118: 14 -770.1778564 -746.8805615 (0,((1,4),(3,5)),2);
 119: 16 -698.0576782 -746.8546039 (0,((1,4),(3,5)),2);
 120: 1 -711.7645264 -747.7147439 (0,((1,4),(3,5)),2);
 121: 18 -757.8320312 -747.0461508 (0,((1,4),(3,5)),2);
 122: 16 -755.5257568 -746.8433858 (0,((1,4),(3,5)),2);
 123: 14 -746.5999146 -746.8539351 (0,((1,4),(3,5)),2);
 124: 8 -745.732666 -747.2069136 (0,((1,4),(3,5)),2);
 125: 8 -760.2148438 -746.9972089 (0,((1,4),(3,5)),2);
 126: 6 -756.954895 -747.8363202 (0,((1,4),(3,5)),2);
 127: 14 -764.2297363 -746.8440376 (0,((1,4),(3,5)),2);
 128: 1 -696.1179199 -747.7147439 (0,((1,4),(3,5)),2);
 129: 9 -772.9124756 -755.8083161 (0,(1,((3,4),5)),2);
 130: 22 -754.2557373 -748.2074812 (0,(((1,4),3),5),2);
 131: 26 -771.2286377 -747.1315841 (0,((1,4),(3,5)),2);
 132: 17 -723.359375 -747.1293663 (0,((1,4),(3,5)),2);
 133: 8 -776.0404663 -746.8934935 (0,((1,4),(3,5)),2);
 134: 25 -754.5666504 -747.2373558 (0,((1,4),(3,5)),2);
 135: 2 -749.7301025 -747.0264486 (0,((1,4),(3,5)),2);
 136: 22 -790.3243408 -748.2198517 (0,(((1,4),3),5),2);
 137: 1 -766.4748535 -747.7147439 (0,((1,4),(3,5)),2);
 138: 13 -725.0507812 -753.0525529 (0,(1,((3,5),4)),2);
 139: 26 -713.5435791 -748.2331591 (0,(((1,4),3),5),2);
 140: 11 -759.0914307 -747.2373558 (0,((1,4),(3,5)),2);
 141: 32 -738.5436401 -748.2073171 (0,((1,4),(3,5)),2);
 142: 27 -757.9528198 -748.2253664 (0,(((1,4),3),5),2);
 143: 14 -777.1864624 -746.8546039 (0,((1,4),(3,5)),2);
 144: 18 -729.8105469 -746.8934935 (0,((1,4),(3,5)),2);
 145: 15 -757.8886719 -746.8483226 (0,((1,4),(3,5)),2);
 146: 7 -835.2565918 -747.2373558 (0,((1,4),(3,5)),2);
 147: 21 -765.9025269 -748.2106545 (0,(((1,4),3),5),2);
 148: 13 -699.8894653 -746.8433858 (0,((1,4),(3,5)),2);
 149: 13 -747.5466309 -746.8483226 (0,((1,4),(3,5)),2);
 150: 18 -732.6251831 -746.858162 (0,((1,4),(3,5)),2);
 151: 3 -764.2102051 -753.0630128 (0,((1,4),(3,5)),2);
 152: 13 -721.5369873 -746.8941521 (0,((1,4),(3,5)),2);
 153: 27 -738.1026611 -748.2164967 (0,(((1,4),5),3),2);
 154: 20 -737.3353271 -746.8439918 (0,((1,4),(3,5)),2);
 155: 2 -755.0335693 -753.7320234 (0,(1,((3,5),4)),2);
 156: 13 -719.315979 -746.8429302 (0,((1,4),(3,5)),2);
 157: 23 -799.6544189 -748.2114406 (0,(((1,4),3),5),2);
 158: 1 -755.5082397 -751.0255496 (0,((1,4),(3,5)),2);
 159: 16 -746.4473877 -746.8539351 (0,((1,4),(3,5)),2);
 160: 25 -779.3335571 -749.0165977 (0,(((1,4),5),3),2);
 161: 7 -715.9216309 -753.0691335 (0,(1,((3,5),4)),2);
 162: 6 -808.631958 -747.2403322 (0,((1,4),(3,5)),2);
 163: 13 -720.4587402 -746.8439918 (0,((1,4),(3,5)),2);
 164: 24 -753.3710327 -746.8934935 (0,((1,4),(3,5)),2);
 165: 1 -750.7789307 -747.7147439 (0,((1,4),(3,5)),2);
 166: 1 -791.9934692 -747.7147439 (0,((1,4),(3,5)),2);
 167: 3 -829.579834 -753.0630128 (0,((1,4),(3,5)),2);
 168: 20 -721.776123 -748.2164967 (0,(((1,4),5),3),2);
 169: 18 -698.223877 -746.858162 (0,((1,4),(3,5)),2);
 170: 8 -724.7419434 -747.0073164 (0,((1,4),(3,5)),2);
 171: 9 -759.5263672 -747.2069136 (0,((1,4),(3,5)),2);
 172: 16 -727.4645386 -746.8429302 (0,((1,4),(3,5)),2);
 173: 6 -690.7025757 -753.7320234 (0,(1,((3,5),4)),2);
 174: 16 -726.1746826 -746.8546039 (0,((1,4),(3,5)),2);
 175: 13 -755.0098267 -746.8934935 (0,((1,4),(3,5)),2);
 176: 17 -737.0498657 -748.2075703 (0,(((1,4),5),3),2);
 177: 1 -721.4110107 -747.7147439 (0,((1,4),(3,5)),2);
 178: 17 -749.8132935 -746.8429302 (0,((1,4),(3,5)),2);
 179: 1 -733.5876465 -747.7147439 (0,((1,4),(3,5)),2);
 180: 9 -788.5038452 -747.0073164 (0,((1,4),(3,5)),2);
 181: 27 -714.8195801 -748.2102448 (0,(((1,4),5),3),2);
 182: 1 -719.3150024 -747.7147439 (0,((1,4),(3,5)),2);
 183: 5 -756.0886841 -747.0073164 (0,((1,4),(3,5)),2);
 184: 1 -719.604126 -747.7147439 (0,((1,4),(3,5)),2);
 185: 12 -729.2914429 -746.858162 (0,((1,4),(3,5)),2);
 186: 18 -745.354126 -747.0410837 (0,((1,4),(3,5)),2);
 187: 6 -776.4396973 -747.2691943 (0,((1,4),(3,5)),2);
 188: 14 -695.9853516 -747.0073164 (0,((1,4),(3,5)),2);
 189: 23 -765.6949463 -748.2108696 (0,(((1,4),3),5),2);
 190: 4 -809.4944458 -760.5715239 (0,1,(2,((3,5),4)));
 191: 18 -705.8713379 -746.8934935 (0,((1,4),(3,5)),2);
 192: 5 -755.170166 -747.6850582 (0,((1,4),(3,5)),2);
 193: 8 -749.7719727 -747.6850582 (0,((1,4),(3,5)),2);
 194: 1 -752.5849609 -747.7147439 (0,((1,4),(3,5)),2);
 195: 16 -746.7571411 -746.858162 (0,((1,4),(3,5)),2);
 196: 14 -708.1592407 -746.8429302 (0,((1,4),(3,5)),2);
 197: 4 -801.6640625 -748.2537255 (0,(((1,4),3),5),2);
 198: 19 -741.9983521 -746.858162 (0,((1,4),(3,5)),2);
 199: 12 -767.7573242 -746.8626284 (0,((1,4),(3,5)),2);
 200: 8 -683.2679443 -748.3451486 (0,(((1,4),5),3),2);
 201: 10 -737.1408691 -748.2544712 (0,(((1,4),3),5),2);
 202: 19 -760.307373 -746.8433769 (0,((1,4),(3,5)),2);
 203: 12 -751.7232666 -746.8429302 (0,((1,4),(3,5)),2);
 204: 7 -748.6088257 -748.2702322 (0,(((1,4),5),3),2);
 205: 2 -795.8062744 -753.0630128 (0,((1,4),(3,5)),2);
 206: 15 -772.8625488 -746.8539351 (0,((1,4),(3,5)),2);
 207: 24 -763.3659668 -748.2074667 (0,(((1,4),5),3),2);
 208: 12 -803.5738525 -747.0488356 (0,((1,4),(3,5)),2);
 209: 15 -738.6904297 -746.8934935 (0,((1,4),(3,5)),2);
 210: 5 -728.9576416 -747.2691943 (0,((1,4),(3,5)),2);
 211: 4 -778.678772 -747.2691943 (0,((1,4),(3,5)),2);
 212: 2 -729.7020874 -747.2691943 (0,((1,4),(3,5)),2);
 213: 3 -802.6356201 -753.0630128 (0,((1,4),(3,5)),2);
 214: 20 -765.9321899 -748.2073171 (0,((1,4),(3,5)),2);
 215: 17 -707.652771 -748.2480815 (0,(((1,4),3),5),2);
 216: 22 -774.3477783 -748.2110061 (0,(((1,4),3),5),2);
 217: 14 -721.4789429 -746.8437229 (0,((1,4),(3,5)),2);
 218: 5 -786.0950928 -747.2403322 (0,((1,4),(3,5)),2);
 219: 17 -727.3845825 -746.8439918 (0,((1,4),(3,5)),2);
 220: 22 -844.8695068 -746.8934935 (0,((1,4),(3,5)),2);
 221: 20 -715.3052979 -748.2272999 (0,(((1,4),5),3),2);
 222: 14 -709.6973877 -746.858162 (0,((1,4),(3,5)),2);
 223: 9 -747.5864258 -746.8626284 (0,((1,4),(3,5)),2);
 224: 27 -742.3369141 -748.2074812 (0,(((1,4),3),5),2);
 225: 20 -785.5863037 -747.0073164 (0,((1,4),(3,5)),2);
 226: 16 -731.4467773 -746.8539351 (0,((1,4),(3,5)),2);
 227: 16 -702.4342041 -746.8483226 (0,((1,4),(3,5)),2);
 228: 11 -756.3442383 -753.1903761 (0,(1,((3,5),4)),2);
 229: 24 -681.8110352 -748.2110061 (0,(((1,4),3),5),2);
 230: 20 -753.4616699 -746.8934935 (0,((1,4),(3,5)),2);
 231: 3 -861.0452881 -753.0630128 (0,((1,4),(3,5)),2);
 232: 8 -740.7271729 -751.832969 (0,(((1,4),5),3),2);
 233: 1 -748.2617798 -747.7147439 (0,((1,4),(3,5)),2);
 234: 14 -735.9108887 -752.8592474 (0,(1,((3,5),4)),2);
 235: 2 -830.1433105 -747.8363202 (0,((1,4),(3,5)),2);
 236: 17 -740.0793457 -746.8429302 (0,((1,4),(3,5)),2);
 237: 2 -715.567688 -758.3602188 (0,(1,((3,5),4)),2);
 238: 1 -701.692749 -747.7147439 (0,((1,4),(3,5)),2);
 239: 5 -759.9450073 -747.8363202 (0,((1,4),(3,5)),2);
 240: 15 -782.8448486 -746.8429302 (0,((1,4),(3,5)),2);
 241: 4 -691.7941284 -746.9698099 (0,((1,4),(3,5)),2);
 242: 16 -770.0175781 -747.2691943 (0,((1,4),(3,5)),2);
 243: 6 -792.8829346 -753.3194892 (0,((1,(3,5)),4),2);
 244: 1 -751.5736084 -751.0255496 (0,((1,4),(3,5)),2);
 245: 6 -822.2335815 -747.217218 (0,((1,4),(3,5)),2);
 246: 10 -756.4710693 -753.2157455 (0,(1,((3,5),4)),2);
 247: 21 -753.6165161 -748.2323211 (0,(((1,4),3),5),2);
 248: 17 -751.0742188 -746.9972089 (0,((1,4),(3,5)),2);
 249: 2 -781.4814453 -753.0630128 (0,((1,4),(3,5)),2);
 250: 6 -773.6422119 -747.2069136 (0,((1,4),(3,5)),2);
 251: 20 -769.1907349 -746.8439918 (0,((1,4),(3,5)),2);
 252: 9 -753.9415894 -747.2691943 (0,((1,4),(3,5)),2);
 253: 4 -757.7998047 -746.9698099 (0,((1,4),(3,5)),2);
 254: 16 -716.8572998 -746.8439918 (0,((1,4),(3,5)),2);
 255: 17 -731.8306885 -748.2783025 (0,(((1,4),5),3),2);
 256: 1 -789.4512939 -747.7147439 (0,((1,4),(3,5)),2);
 257: 23 -748.890564 -747.0488356 (0,((1,4),(3,5)),2);
 258: 16 -732.3921509 -746.8438817 (0,((1,4),(3,5)),2);
 259: 2 -755.1272583 -753.7320234 (0,(1,((3,5),4)),2);
 260: 1 -736.1724854 -758.6659712 (0,(1,((3,5),4)),2);
 261: 4 -757.5755005 -746.9698099 (0,((1,4),(3,5)),2);
 262: 3 -788.3666382 -747.6850582 (0,((1,4),(3,5)),2);
 263: 26 -770.7416992 -748.2110061 (0,(((1,4),3),5),2);
 264: 21 -739.3751221 -748.2544712 (0,(((1,4),3),5),2);
 265: 34 -714.0980835 -748.2642746 (0,(((1,4),5),3),2);
 266: 20 -756.0596924 -746.858162 (0,((1,4),(3,5)),2);
 267: 25 -667.4853516 -748.2151369 (0,(((1,4),5),3),2);
 268: 2 -806.8087158 -746.9698099 (0,((1,4),(3,5)),2);
 269: 1 -730.6904297 -747.7147439 (0,((1,4),(3,5)),2);
 270: 17 -758.350708 -746.8433858 (0,((1,4),(3,5)),2);
 271: 10 -717.6513672 -747.0455536 (0,((1,4),(3,5)),2);
 272: 5 -773.3878174 -747.2037225 (0,((1,4),(3,5)),2);
 273: 23 -732.7050171 -748.2171902 (0,(((1,4),3),5),2);
 274: 8 -709.5981445 -748.2748745 (0,(((1,4),5),3),2);
 275: 10 -775.4436035 -746.8539351 (0,((1,4),(3,5)),2);
 276: 6 -778.4136963 -747.2069136 (0,((1,4),(3,5)),2);
 277: 16 -693.9487305 -746.8934935 (0,((1,4),(3,5)),2);
 278: 19 -754.6937866 -746.8429302 (0,((1,4),(3,5)),2);
 279: 1 -760.3040771 -747.7147439 (0,((1,4),(3,5)),2);
 280: 1 -703.8225098 -747.7147439 (0,((1,4),(3,5)),2);
 281: 3 -772.0942383 -748.2537255 (0,(((1,4),3),5),2);
 282: 28 -754.2473145 -748.3451486 (0,(((1,4),5),3),2);
 283: 9 -674.3444824 -758.3602188 (0,(1,((3,5),4)),2);
 284: 11 -833.4370728 -747.0410837 (0,((1,4),(3,5)),2);
 285: 13 -721.0328369 -746.8539351 (0,((1,4),(3,5)),2);
 286: 17 -793.4770508 -746.8934935 (0,((1,4),(3,5)),2);
 287: 7 -813.6159668 -747.2373558 (0,((1,4),(3,5)),2);
 288: 30 -772.5222168 -748.2075974 (0,(((1,4),3),5),2);
 289: 15 -701.7265625 -746.8805615 (0,((1,4),(3,5)),2);
 290: 20 -750.5281982 -746.8934935 (0,((1,4),(3,5)),2);
 291: 15 -726.4813232 -746.8539351 (0,((1,4),(3,5)),2);
 292: 19 -748.3108521 -746.8539351 (0,((1,4),(3,5)),2);
 293: 11 -675.7106934 -747.1744392 (0,((1,4),(3,5)),2);
 294: 21 -771.7491455 -747.1315841 (0,((1,4),(3,5)),2);
 295: 20 -769.4241943 -746.8934935 (0,((1,4),(3,5)),2);
 296: 14 -768.407959 -746.8433858 (0,((1,4),(3,5)),2);
 297: 19 -737.8106689 -746.8429302 (0,((1,4),(3,5)),2);
 298: 3 -736.4093018 -746.9698099 (0,((1,4),(3,5)),2);
 299: 2 -782.5397949 -755.9269469 (0,(((1,3),5),4),2);
 300: 16 -720.4345703 -746.8429302 (0,((1,4),(3,5)),2);
 301: 24 -711.0137329 -760.5845349 (0,((1,4),2),(3,5));
 302: 24 -704.4420776 -748.2328941 (0,(((1,4),3),5),2);
 303: 5 -766.1947021 -747.2403322 (0,((1,4),(3,5)),2);
 304: 15 -717.4920044 -746.8439918 (0,((1,4),(3,5)),2);
 305: 16 -738.8912354 -746.8429302 (0,((1,4),(3,5)),2);
 306: 8 -756.2052002 -746.9698099 (0,((1,4),(3,5)),2);
 307: 1 -674.3548584 -747.7147439 (0,((1,4),(3,5)),2);
 308: 19 -739.012085 -746.8626284 (0,((1,4),(3,5)),2);
 309: 11 -713.9957275 -746.8539351 (0,((1,4),(3,5)),2);
 310: 9 -764.4995117 -747.0455536 (0,((1,4),(3,5)),2);
 311: 1 -748.1860352 -747.7147439 (0,((1,4),(3,5)),2);
 312: 15 -759.4918213 -747.0347029 (0,((1,4),(3,5)),2);
 313: 1 -799.725769 -747.7147439 (0,((1,4),(3,5)),2);
 314: 20 -755.0651855 -746.9972089 (0,((1,4),(3,5)),2);
 315: 16 -712.5961914 -753.1908607 (0,(1,((3,5),4)),2);
 316: 2 -733.7202759 -758.0403811 (0,(1,(3,(4,5))),2);
 317: 15 -771.8273315 -747.0410837 (0,((1,4),(3,5)),2);
 318: 20 -733.1280518 -746.8429302 (0,((1,4),(3,5)),2);
 319: 12 -714.6973877 -746.8439918 (0,((1,4),(3,5)),2);
 320: 26 -749.5012207 -746.8429302 (0,((1,4),(3,5)),2);
 321: 13 -753.9016113 -746.8438817 (0,((1,4),(3,5)),2);
 322: 25 -738.5393066 -747.0488356 (0,((1,4),(3,5)),2);
 323: 9 -735.5615234 -747.0000539 (0,((1,4),(3,5)),2);
 324: 6 -778.6644287 -747.8363202 (0,((1,4),(3,5)),2);
 325: 9 -718.4697266 -753.0265677 (0,((1,(3,5)),4),2);
 326: 16 -754.7404175 -747.2691943 (0,((1,4),(3,5)),2);
 327: 13 -727.1290894 -746.8539351 (0,((1,4),(3,5)),2);
 328: 18 -699.9707031 -747.1315841 (0,((1,4),(3,5)),2);
 329: 33 -744.0456543 -748.3440981 (0,(((1,4),5),3),2);
 330: 11 -742.2138672 -746.9972089 (0,((1,4),(3,5)),2);
 331: 23 -717.0250244 -760.3280547 (0,(1,4),(2,(3,5)));
 332: 12 -749.5787354 -747.0000539 (0,((1,4),(3,5)),2);
 333: 1 -725.4350586 -747.7147439 (0,((1,4),(3,5)),2);
 334: 23 -727.3618164 -746.9972089 (0,((1,4),(3,5)),2);
 335: 3 -760.3944092 -752.9021283 (0,(1,((3,5),4)),2);
 336: 3 -773.3427734 -747.6850582 (0,((1,4),(3,5)),2);
 337: 11 -759.7468872 -746.8805615 (0,((1,4),(3,5)),2);
 338: 18 -741.791626 -747.0491666 (0,((1,4),(3,5)),2);
 339: 25 -723.7595215 -748.2164967 (0,(((1,4),5),3),2);
 340: 12 -685.685791 -746.8712391 (0,((1,4),(3,5)),2);
 341: 16 -679.9866943 -747.1744392 (0,((1,4),(3,5)),2);
 342: 13 -755.3131104 -747.0461508 (0,((1,4),(3,5)),2);
 343: 14 -763.413208 -748.2364986 (0,(((1,4),3),5),2);
 344: 15 -716.9229736 -746.8934935 (0,((1,4),(3,5)),2);
 345: 23 -768.0664062 -760.3280547 (0,(1,4),(2,(3,5)));
 346: 1 -777.3480225 -747.7147439 (0,((1,4),(3,5)),2);
 347: 4 -754.2416992 -746.9698099 (0,((1,4),(3,5)),2);
 348: 19 -690.1922607 -746.8437229 (0,((1,4),(3,5)),2);
 349: 9 -694.5587158 -748.3335619 (0,(((1,4),5),3),2);
 350: 16 -774.9790039 -746.8429302 (0,((1,4),(3,5)),2);
 351: 15 -717.5786133 -746.8429302 (0,((1,4),(3,5)),2);
 352: 22 -760.3933716 -748.2879808 (0,(((1,4),3),5),2);
 353: 24 -730.883667 -748.21156 (0,(((1,4),5),3),2);
 354: 9 -781.243042 -747.8363202 (0,((1,4),(3,5)),2);
 355: 5 -756.6915283 -746.9949102 (0,((1,4),(3,5)),2);
 356: 10 -727.6831665 -746.8429302 (0,((1,4),(3,5)),2);
 357: 1 -729.4595337 -747.7147439 (0,((1,4),(3,5)),2);
 358: 15 -753.5106201 -746.8712391 (0,((1,4),(3,5)),2);
 359: 21 -712.6262817 -748.2364986 (0,(((1,4),3),5),2);
 360: 17 -775.0349731 -746.8439918 (0,((1,4),(3,5)),2);
 361: 14 -718.4810791 -746.9972089 (0,((1,4),(3,5)),2);
 362: 13 -724.7319336 -753.0525529 (0,(1,((3,5),4)),2);
 363: 1 -774.3616943 -747.7147439 (0,((1,4),(3,5)),2);
 364: 19 -775.9818726 -746.8433858 (0,((1,4),(3,5)),2);
 365: 17 -758.7807617 -747.0000539 (0,((1,4),(3,5)),2);
 366: 16 -756.6765137 -746.8539351 (0,((1,4),(3,5)),2);
 367: 17 -740.3573608 -746.8483226 (0,((1,4),(3,5)),2);
 368: 14 -785.5431519 -746.8546039 (0,((1,4),(3,5)),2);
 369: 19 -787.821228 -746.8429302 (0,((1,4),(3,5)),2);
 370: 18 -676.9007568 -746.8539351 (0,((1,4),(3,5)),2);
 371: 6 -756.2570801 -747.0455536 (0,((1,4),(3,5)),2);
 372: 18 -766.6624146 -746.8546039 (0,((1,4),(3,5)),2);
 373: 27 -749.6489258 -747.2373558 (0,((1,4),(3,5)),2);
 374: 15 -761.0296631 -746.8429302 (0,((1,4),(3,5)),2);
 375: 24 -755.817627 -748.2073171 (0,((1,4),(3,5)),2);
 376: 16 -761.1560059 -746.8439918 (0,((1,4),(3,5)),2);
 377: 32 -681.4137573 -746.8539351 (0,((1,4),(3,5)),2);
 378: 15 -789.5379028 -746.8439918 (0,((1,4),(3,5)),2);
 379: 12 -779.9708252 -746.8433769 (0,((1,4),(3,5)),2);
 380: 3 -711.9852295 -747.0000539 (0,((1,4),(3,5)),2);
 381: 14 -795.8818359 -746.8539351 (0,((1,4),(3,5)),2);
 382: 31 -683.4991455 -746.8433858 (0,((1,4),(3,5)),2);
 383: 29 -714.640625 -748.2075703 (0,(((1,4),5),3),2);
 384: 18 -743.5342407 -746.8429302 (0,((1,4),(3,5)),2);
 385: 12 -699.5489502 -746.8546039 (0,((1,4),(3,5)),2);
 386: 28 -723.4008789 -747.2373558 (0,((1,4),(3,5)),2);
 387: 1 -706.2855225 -747.7147439 (0,((1,4),(3,5)),2);
 388: 14 -800.9794312 -746.8546039 (0,((1,4),(3,5)),2);
 389: 24 -703.93927 -748.2544712 (0,(((1,4),3),5),2);
 390: 27 -727.8625488 -760.2820243 (0,((1,4),2),(3,5));
 391: 4 -741.2971191 -747.217218 (0,((1,4),(3,5)),2);
 392: 17 -708.8244629 -746.8429302 (0,((1,4),(3,5)),2);
 393: 25 -694.2654419 -746.8934935 (0,((1,4),(3,5)),2);
 394: 13 -790.0267334 -746.8805615 (0,((1,4),(3,5)),2);
 395: 4 -793.2355957 -746.9698099 (0,((1,4),(3,5)),2);
 396: 1 -657.3461304 -747.7147439 (0,((1,4),(3,5)),2);
 397: 17 -721.5333862 -746.8440376 (0,((1,4),(3,5)),2);
 398: 19 -743.8920288 -747.2691943 (0,((1,4),(3,5)),2);
 399: 13 -736.6141357 -746.8429302 (0,((1,4),(3,5)),2);
 400: 14 -710.7133789 -746.8712391 (0,((1,4),(3,5)),2);
 401: 23 -737.140625 -748.2110061 (0,(((1,4),3),5),2);
 402: 8 -764.0585938 -747.0073164 (0,((1,4),(3,5)),2);
 403: 29 -697.7709961 -746.8934935 (0,((1,4),(3,5)),2);
 404: 14 -717.1619263 -752.9021283 (0,(1,((3,5),4)),2);
 405: 1 -777.8654175 -759.5161254 (0,(((1,5),3),4),2);
 406: 15 -746.7523804 -747.0455536 (0,((1,4),(3,5)),2);
 407: 27 -768.3226318 -747.6850582 (0,((1,4),(3,5)),2);
 408: 2 -786.442627 -747.2037225 (0,((1,4),(3,5)),2);
 409: 18 -766.2346802 -746.858162 (0,((1,4),(3,5)),2);
 410: 30 -705.4152222 -746.858162 (0,((1,4),(3,5)),2);
 411: 15 -725.8014526 -747.0073164 (0,((1,4),(3,5)),2);
 412: 22 -801.9682617 -746.8429302 (0,((1,4),(3,5)),2);
 413: 6 -780.1668701 -747.0410837 (0,((1,4),(3,5)),2);
 414: 17 -683.9710693 -746.8429302 (0,((1,4),(3,5)),2);
 415: 27 -726.1635742 -746.8934935 (0,((1,4),(3,5)),2);
 416: 26 -775.9754639 -748.2249607 (0,(((1,4),5),3),2);
 417: 23 -777.8051758 -748.2364986 (0,(((1,4),3),5),2);
 418: 12 -716.5878906 -753.1910192 (0,(1,((3,5),4)),2);
 419: 28 -717.5513916 -748.2331591 (0,(((1,4),3),5),2);
 420: 15 -739.8910522 -746.8437229 (0,((1,4),(3,5)),2);
 421: 9 -808.350647 -747.0073164 (0,((1,4),(3,5)),2);
 422: 1 -711.7547607 -747.7147439 (0,((1,4),(3,5)),2);
 423: 1 -752.0496826 -747.7147439 (0,((1,4),(3,5)),2);
 424: 3 -799.1433105 -751.535722 (0,(((1,4),3),5),2);
 425: 16 -728.2999268 -746.8429302 (0,((1,4),(3,5)),2);
 426: 9 -779.1040039 -749.6512452 (0,(((1,4),5),3),2);
 427: 13 -718.4303589 -746.8439918 (0,((1,4),(3,5)),2);
 428: 13 -742.8669434 -746.8429302 (0,((1,4),(3,5)),2);
 429: 24 -769.157959 -748.260813 (0,(((1,4),3),5),2);
 430: 18 -713.9022217 -746.8439918 (0,((1,4),(3,5)),2);
 431: 12 -778.2617188 -746.9972089 (0,((1,4),(3,5)),2);
 432: 28 -724.8363647 -748.2108696 (0,(((1,4),3),5),2);
 433: 16 -688.3933105 -746.8805615 (0,((1,4),(3,5)),2);
 434: 6 -766.5605469 -747.6850582 (0,((1,4),(3,5)),2);
 435: 4 -760.1066284 -747.2691943 (0,((1,4),(3,5)),2);
 436: 13 -765.8427124 -753.3200008 (0,(1,((3,5),4)),2);
 437: 1 -734.583252 -747.7147439 (0,((1,4),(3,5)),2);
 438: 25 -727.1549683 -748.2702322 (0,(((1,4),5),3),2);
 439: 22 -752.5368652 -746.8433858 (0,((1,4),(3,5)),2);
 440: 3 -756.7221069 -758.0403811 (0,(1,(3,(4,5))),2);
 441: 10 -683.569458 -753.1908607 (0,(1,((3,5),4)),2);
 442: 16 -676.263916 -746.8626284 (0,((1,4),(3,5)),2);
 443: 10 -689.239502 -746.8626284 (0,((1,4),(3,5)),2);
 444: 26 -750.0324707 -748.2544712 (0,(((1,4),3),5),2);
 445: 14 -751.005188 -746.8437229 (0,((1,4),(3,5)),2);
 446: 4 -752.6430054 -746.9698099 (0,((1,4),(3,5)),2);
 447: 1 -766.7369385 -747.7147439 (0,((1,4),(3,5)),2);
 448: 17 -751.8099365 -747.2373558 (0,((1,4),(3,5)),2);
 449: 28 -677.4589844 -748.2331591 (0,(((1,4),3),5),2);
 450: 28 -726.3951416 -748.2782048 (0,((1,4),(3,5)),2);
 451: 28 -752.052002 -748.3440981 (0,(((1,4),5),3),2);
 452: 14 -754.203064 -746.8546039 (0,((1,4),(3,5)),2);
 453: 24 -714.3322754 -753.4749071 (0,((1,(3,5)),4),2);
 454: 24 -762.317749 -747.2069136 (0,((1,4),(3,5)),2);
 455: 19 -732.2519531 -746.8439918 (0,((1,4),(3,5)),2);
 456: 16 -754.0831299 -746.8433858 (0,((1,4),(3,5)),2);
 457: 22 -729.7587891 -760.288397 (0,((1,4),2),(3,5));
 458: 20 -786.7173462 -746.8626284 (0,((1,4),(3,5)),2);
 459: 25 -732.6881104 -748.2364986 (0,(((1,4),3),5),2);
 460: 5 -777.8001099 -747.6850582 (0,((1,4),(3,5)),2);
 461: 18 -746.8035889 -746.8437229 (0,((1,4),(3,5)),2);
 462: 17 -706.3201904 -746.8439918 (0,((1,4),(3,5)),2);
 463: 30 -735.3074341 -748.2075974 (0,(((1,4),3),5),2);
 464: 17 -759.7987061 -755.6080186 (0,(((1,5),3),4),2);
 465: 16 -731.0303345 -746.8539351 (0,((1,4),(3,5)),2);
 466: 16 -743.3651123 -746.8626284 (0,((1,4),(3,5)),2);
 467: 2 -766.2235107 -753.0630128 (0,((1,4),(3,5)),2);
 468: 18 -728.2581177 -748.2544712 (0,(((1,4),3),5),2);
 469: 19 -726.0512695 -746.8539351 (0,((1,4),(3,5)),2);
 470: 17 -761.9660034 -746.8934935 (0,((1,4),(3,5)),2);
 471: 16 -732.5924683 -748.3440981 (0,(((1,4),5),3),2);
 472: 6 -777.1436768 -747.6850582 (0,((1,4),(3,5)),2);
 473: 18 -703.6843262 -746.8429302 (0,((1,4),(3,5)),2);
 474: 19 -753.9638062 -747.0410837 (0,((1,4),(3,5)),2);
 475: 20 -736.8803101 -748.2272999 (0,(((1,4),5),3),2);
 476: 9 -753.8529053 -747.0455536 (0,((1,4),(3,5)),2);
 477: 13 -714.9640503 -746.8429302 (0,((1,4),(3,5)),2);
 478: 4 -696.2689209 -758.3602188 (0,(1,((3,5),4)),2);
 479: 19 -732.1761475 -748.2350131 (0,(((1,4),3),5),2);
 480: 15 -685.6148682 -746.8934935 (0,((1,4),(3,5)),2);
 481: 19 -723.0689697 -747.0488356 (0,((1,4),(3,5)),2);
 482: 1 -784.7167358 -747.7147439 (0,((1,4),(3,5)),2);
 483: 18 -711.3826904 -746.8626284 (0,((1,4),(3,5)),2);
 484: 8 -750.4750977 -747.2691943 (0,((1,4),(3,5)),2);
 485: 2 -717.9278564 -746.8540299 (0,((1,4),(3,5)),2);
 486: 1 -741.3719482 -747.7147439 (0,((1,4),(3,5)),2);
 487: 16 -652.3599854 -746.8934935 (0,((1,4),(3,5)),2);
 488: 4 -764.1516113 -751.6313343 (0,(((1,4),5),3),2);
 489: 7 -781.9012451 -748.3451486 (0,(((1,4),5),3),2);
 490: 19 -760.1936035 -748.2253664 (0,(((1,4),3),5),2);
 491: 2 -701.1627197 -747.2691943 (0,((1,4),(3,5)),2);
 492: 12 -707.9129639 -748.3440981 (0,(((1,4),5),3),2);
 493: 14 -698.9204102 -746.858162 (0,((1,4),(3,5)),2);
 494: 21 -736.9696045 -746.8429302 (0,((1,4),(3,5)),2);
 495: 15 -733.8930664 -746.8626284 (0,((1,4),(3,5)),2);
 496: 1 -782.8029175 -747.7147439 (0,((1,4),(3,5)),2);
 497: 28 -735.3195801 -748.2074667 (0,(((1,4),5),3),2);
 498: 3 -720.6245117 -746.9698099 (0,((1,4),(3,5)),2);
 499: 29 -789.3668213 -748.2537255 (0,(((1,4),3),5),2);
 500: 26 -736.4932861 -748.2272999 (0,(((1,4),5),3),2);
 501: 12 -741.2241211 -746.8438817 (0,((1,4),(3,5)),2);
 502: 5 -779.5301514 -747.2037225 (0,((1,4),(3,5)),2);
 503: 18 -767.4100342 -746.8546039 (0,((1,4),(3,5)),2);
 504: 15 -644.3968506 -746.8934935 (0,((1,4),(3,5)),2);
 505: 17 -682.5286255 -746.8429302 (0,((1,4),(3,5)),2);
 506: 17 -752.0497437 -747.6850582 (0,((1,4),(3,5)),2);
 507: 19 -759.2718506 -746.858162 (0,((1,4),(3,5)),2);
 508: 22 -750.9778442 -746.858162 (0,((1,4),(3,5)),2);
 509: 10 -796.3352051 -748.2702322 (0,(((1,4),5),3),2);
 510: 15 -775.123291 -746.9949102 (0,((1,4),(3,5)),2);
 511: 22 -672.4621582 -746.8429302 (0,((1,4),(3,5)),2);
 512: 24 -734.1431274 -748.2073171 (0,((1,4),(3,5)),2);
 513: 11 -717.7010498 -748.2075703 (0,(((1,4),5),3),2);
 514: 17 -767.47229 -748.21156 (0,(((1,4),5),3),2);
 515: 1 -722.3913574 -747.7147439 (0,((1,4),(3,5)),2);
 516: 16 -699.336731 -746.8433858 (0,((1,4),(3,5)),2);
 517: 15 -796.3862305 -746.8433858 (0,((1,4),(3,5)),2);
 518: 1 -769.6864014 -747.7147439 (0,((1,4),(3,5)),2);
 519: 11 -710.4943848 -748.3335619 (0,(((1,4),5),3),2);
 520: 1 -708.1351318 -747.7147439 (0,((1,4),(3,5)),2);
 521: 7 -802.567749 -755.300525 (0,(1,((3,4),5)),2);
 522: 7 -777.5482788 -747.2691943 (0,((1,4),(3,5)),2);
 523: 6 -767.2198486 -747.2691943 (0,((1,4),(3,5)),2);
 524: 20 -708.6516724 -746.8438144 (0,((1,4),(3,5)),2);
 525: 1 -731.026123 -760.1117297 (0,((1,4),2),(3,5));
 526: 26 -714.8629761 -748.2253664 (0,(((1,4),3),5),2);
 527: 15 -681.6641846 -746.8539351 (0,((1,4),(3,5)),2);
 528: 16 -726.1894531 -746.8438737 (0,((1,4),(3,5)),2);
 529: 33 -719.352417 -748.2331591 (0,(((1,4),3),5),2);
 530: 11 -789.8267822 -746.8539351 (0,((1,4),(3,5)),2);
 531: 26 -703.7835083 -748.3335619 (0,(((1,4),5),3),2);
 532: 27 -728.0792847 -748.2480815 (0,(((1,4),3),5),2);
 533: 28 -746.9622803 -749.0039174 (0,(((1,4),3),5),2);
 534: 7 -741.2866821 -747.0073164 (0,((1,4),(3,5)),2);
 535: 29 -738.8607178 -746.858162 (0,((1,4),(3,5)),2);
 536: 15 -707.2307129 -746.8429302 (0,((1,4),(3,5)),2);
 537: 24 -705.1630249 -753.1850997 (0,(1,((3,5),4)),2);
 538: 4 -744.3734741 -758.5777113 (0,(1,((3,4),5)),2);
 539: 15 -765.6575928 -746.8439918 (0,((1,4),(3,5)),2);
 540: 1 -765.4506226 -747.7147439 (0,((1,4),(3,5)),2);
 541: 12 -713.1521606 -746.8438817 (0,((1,4),(3,5)),2);
 542: 3 -745.8323975 -753.0630128 (0,((1,4),(3,5)),2);
 543: 19 -707.4298096 -746.8934935 (0,((1,4),(3,5)),2);
 544: 14 -759.4681396 -746.8438144 (0,((1,4),(3,5)),2);
 545: 19 -703.1507568 -747.0073164 (0,((1,4),(3,5)),2);
 546: 13 -753.5549316 -746.8626284 (0,((1,4),(3,5)),2);
 547: 1 -698.94104 -747.7147439 (0,((1,4),(3,5)),2);
 548: 26 -730.4992676 -748.27831 (0,(((1,4),3),5),2);
 549: 16 -763.2203979 -747.0410837 (0,((1,4),(3,5)),2);
 550: 19 -718.4242554 -746.9972089 (0,((1,4),(3,5)),2);
 551: 3 -749.3016357 -747.8363202 (0,((1,4),(3,5)),2);
 552: 5 -746.5981445 -747.2403322 (0,((1,4),(3,5)),2);
 553: 1 -746.4349365 -747.7147439 (0,((1,4),(3,5)),2);
 554: 36 -690.0664062 -748.2272999 (0,(((1,4),5),3),2);
 555: 25 -695.758728 -746.8429302 (0,((1,4),(3,5)),2);
 556: 13 -732.1678467 -747.0410837 (0,((1,4),(3,5)),2);
 557: 17 -726.4477539 -746.8439918 (0,((1,4),(3,5)),2);
 558: 30 -750.1647949 -748.2075703 (0,(((1,4),5),3),2);
 559: 9 -883.9560547 -747.2373558 (0,((1,4),(3,5)),2);
 560: 16 -719.2276611 -746.8429302 (0,((1,4),(3,5)),2);
 561: 3 -771.74646 -747.0000539 (0,((1,4),(3,5)),2);
 562: 1 -713.3272705 -747.7147439 (0,((1,4),(3,5)),2);
 563: 22 -769.6787109 -746.8438817 (0,((1,4),(3,5)),2);
 564: 18 -752.0980835 -747.0488356 (0,((1,4),(3,5)),2);
 565: 8 -715.4210205 -746.8546039 (0,((1,4),(3,5)),2);
 566: 16 -744.9105225 -746.8437229 (0,((1,4),(3,5)),2);
 567: 15 -746.131897 -746.8539351 (0,((1,4),(3,5)),2);
 568: 2 -814.5859375 -753.232447 (0,(1,((3,5),4)),2);
 569: 11 -755.6269531 -746.8429302 (0,((1,4),(3,5)),2);
 570: 31 -731.8249512 -748.2331591 (0,(((1,4),3),5),2);
 571: 3 -817.3527832 -747.8363202 (0,((1,4),(3,5)),2);
 572: 15 -746.8922729 -746.8439918 (0,((1,4),(3,5)),2);
 573: 2 -699.9711914 -748.2642746 (0,(((1,4),5),3),2);
 574: 14 -757.3084106 -746.9972089 (0,((1,4),(3,5)),2);
 575: 2 -771.1087646 -749.0039174 (0,(((1,4),3),5),2);
 576: 17 -754.3695679 -746.8439918 (0,((1,4),(3,5)),2);
 577: 18 -721.0439453 -746.8429302 (0,((1,4),(3,5)),2);
 578: 6 -763.9249268 -746.9949102 (0,((1,4),(3,5)),2);
 579: 19 -730.730835 -748.2110061 (0,(((1,4),3),5),2);
 580: 13 -789.9728394 -747.0488356 (0,((1,4),(3,5)),2);
 581: 16 -718.536377 -748.2075703 (0,(((1,4),5),3),2);
 582: 16 -783.2702637 -746.8546039 (0,((1,4),(3,5)),2);
 583: 1 -808.0047607 -747.7147439 (0,((1,4),(3,5)),2);
 584: 18 -795.409668 -748.2642746 (0,(((1,4),5),3),2);
 585: 27 -719.3287354 -746.8439918 (0,((1,4),(3,5)),2);
 586: 19 -728.4637451 -746.8429302 (0,((1,4),(3,5)),2);
 587: 28 -784.1365967 -748.3440981 (0,(((1,4),5),3),2);
 588: 18 -808.4813232 -753.4846428 (0,((1,(3,5)),4),2);
 589: 36 -756.6774902 -748.2110061 (0,(((1,4),3),5),2);
 590: 9 -755.5445557 -747.0410837 (0,((1,4),(3,5)),2);
 591: 15 -755.7646484 -746.8433858 (0,((1,4),(3,5)),2);
 592: 1 -790.2911987 -747.7147439 (0,((1,4),(3,5)),2);
 593: 15 -725.8239746 -747.0347029 (0,((1,4),(3,5)),2);
 594: 6 -729.5584717 -747.0410837 (0,((1,4),(3,5)),2);
 595: 15 -773.9504395 -746.8934935 (0,((1,4),(3,5)),2);
 596: 23 -751.0475464 -748.2544712 (0,(((1,4),3),5),2);
 597: 16 -732.7463379 -746.8626284 (0,((1,4),(3,5)),2);
 598: 14 -757.4987793 -746.8433858 (0,((1,4),(3,5)),2);
 599: 13 -704.9556885 -747.2691943 (0,((1,4),(3,5)),2);
 600: 23 -725.5001831 -753.1855282 (0,(1,((3,5),4)),2);
 601: 15 -698.8596191 -747.0073164 (0,((1,4),(3,5)),2);
 602: 3 -760.8970337 -746.9698099 (0,((1,4),(3,5)),2);
 603: 18 -708.2197266 -746.8429302 (0,((1,4),(3,5)),2);
 604: 19 -733.4119873 -746.8546039 (0,((1,4),(3,5)),2);
 605: 7 -729.4390259 -747.2691943 (0,((1,4),(3,5)),2);
 606: 33 -731.1330566 -748.2110061 (0,(((1,4),3),5),2);
 607: 22 -689.6865234 -748.3451486 (0,(((1,4),5),3),2);
 608: 1 -737.4681396 -747.7147439 (0,((1,4),(3,5)),2);
 609: 1 -750.7556152 -751.0255496 (0,((1,4),(3,5)),2);
 610: 22 -699.6347656 -748.2151369 (0,(((1,4),5),3),2);
 611: 17 -767.8093262 -747.0410837 (0,((1,4),(3,5)),2);
 612: 17 -753.5732422 -746.8805615 (0,((1,4),(3,5)),2);
 613: 18 -701.6660156 -746.8546039 (0,((1,4),(3,5)),2);
 614: 14 -783.0756836 -747.0455536 (0,((1,4),(3,5)),2);
 615: 1 -718.0496826 -747.7147439 (0,((1,4),(3,5)),2);
 616: 12 -736.1490479 -747.0455536 (0,((1,4),(3,5)),2);
 617: 23 -686.8787842 -746.8439918 (0,((1,4),(3,5)),2);
 618: 9 -795.3901367 -747.1315841 (0,((1,4),(3,5)),2);
 619: 12 -778.3156128 -746.8429302 (0,((1,4),(3,5)),2);
 620: 4 -832.0355225 -747.0000539 (0,((1,4),(3,5)),2);
 621: 6 -775.7675171 -747.0410837 (0,((1,4),(3,5)),2);
 622: 25 -784.6623535 -748.2106545 (0,(((1,4),3),5),2);
 623: 3 -745.3122559 -758.3602188 (0,(1,((3,5),4)),2);
 624: 15 -761.5765381 -746.8626284 (0,((1,4),(3,5)),2);
 625: 4 -749.6298828 -747.2184469 (0,((1,4),(3,5)),2);
 626: 18 -736.0453491 -746.8438144 (0,((1,4),(3,5)),2);
 627: 21 -713.0675049 -748.328184 (0,(((1,4),5),3),2);
 628: 29 -764.0084229 -748.2253065 (0,(((1,4),5),3),2);
 629: 21 -771.6987305 -748.2151369 (0,(((1,4),5),3),2);
 630: 18 -772.8050537 -747.2373558 (0,((1,4),(3,5)),2);
 631: 16 -748.94104 -747.0410837 (0,((1,4),(3,5)),2);
 632: 22 -758.3128052 -746.8805615 (0,((1,4),(3,5)),2);
 633: 24 -751.6153564 -748.2323211 (0,(((1,4),3),5),2);
 634: 13 -711.4118652 -753.2157455 (0,(1,((3,5),4)),2);
 635: 2 -703.1635742 -758.0848042 (0,((1,5),(3,4)),2);
 636: 7 -747.7492676 -749.0039174 (0,(((1,4),3),5),2);
 637: 2 -804.2832642 -753.0630128 (0,((1,4),(3,5)),2);
 638: 6 -762.3855591 -756.7222902 (0,(1,((3,4),5)),2);
 639: 24 -724.5336304 -748.2075703 (0,(((1,4),5),3),2);
 640: 15 -744.3115845 -748.2544712 (0,(((1,4),3),5),2);
 641: 9 -780.3359375 -747.6850582 (0,((1,4),(3,5)),2);
 642: 17 -673.8955688 -746.8546039 (0,((1,4),(3,5)),2);
 643: 5 -786.744873 -747.2069136 (0,((1,4),(3,5)),2);
 644: 17 -697.4099731 -746.8429302 (0,((1,4),(3,5)),2);
 645: 24 -722.1153564 -748.2537255 (0,(((1,4),3),5),2);
 646: 21 -742.0043945 -746.858162 (0,((1,4),(3,5)),2);
 647: 3 -754.7452393 -753.7320234 (0,(1,((3,5),4)),2);
 648: 2 -757.1347656 -747.2691943 (0,((1,4),(3,5)),2);
 649: 6 -782.7081299 -747.6850582 (0,((1,4),(3,5)),2);
 650: 24 -728.5732422 -748.2253664 (0,(((1,4),3),5),2);
 651: 5 -828.7445068 -747.2373558 (0,((1,4),(3,5)),2);
 652: 22 -679.9024658 -748.2151369 (0,(((1,4),5),3),2);
 653: 7 -727.5544434 -752.9014324 (0,(1,((3,5),4)),2);
 654: 10 -807.0568848 -747.0000539 (0,((1,4),(3,5)),2);
 655: 24 -776.6079712 -748.21156 (0,(((1,4),5),3),2);
 656: 26 -771.9732666 -748.2102448 (0,(((1,4),5),3),2);
 657: 29 -745.2131348 -746.8429302 (0,((1,4),(3,5)),2);
 658: 23 -781.517395 -748.2272999 (0,(((1,4),5),3),2);
 659: 31 -696.7161865 -748.2328941 (0,(((1,4),3),5),2);
 660: 14 -714.9797363 -746.8429302 (0,((1,4),(3,5)),2);
 661: 14 -782.7989502 -746.8440376 (0,((1,4),(3,5)),2);
 662: 8 -762.5148926 -748.2537255 (0,(((1,4),3),5),2);
 663: 9 -726.3789062 -748.3335619 (0,(((1,4),5),3),2);
 664: 1 -717.1605225 -747.7147439 (0,((1,4),(3,5)),2);
 665: 8 -756.6286621 -746.9949102 (0,((1,4),(3,5)),2);
 666: 6 -788.8908691 -747.0455536 (0,((1,4),(3,5)),2);
 667: 14 -743.0523071 -746.9972089 (0,((1,4),(3,5)),2);
 668: 12 -721.5632324 -746.8539351 (0,((1,4),(3,5)),2);
 669: 28 -760.7180176 -748.2164967 (0,(((1,4),5),3),2);
 670: 13 -749.9957886 -746.8429302 (0,((1,4),(3,5)),2);
 671: 12 -741.5302734 -746.858162 (0,((1,4),(3,5)),2);
 672: 6 -780.1177368 -747.2691943 (0,((1,4),(3,5)),2);
 673: 7 -729.1835938 -747.2403322 (0,((1,4),(3,5)),2);
 674: 17 -726.2888184 -746.8626284 (0,((1,4),(3,5)),2);
 675: 6 -724.4675293 -760.5715239 (0,1,(2,((3,5),4)));
 676: 11 -774.2056885 -746.8546039 (0,((1,4),(3,5)),2);
 677: 13 -768.8910522 -747.0488356 (0,((1,4),(3,5)),2);
 678: 21 -685.0020752 -748.3451486 (0,(((1,4),5),3),2);
 679: 1 -717.8969116 -747.7147439 (0,((1,4),(3,5)),2);
 680: 11 -679.4161987 -752.8413495 (0,(1,((3,5),4)),2);
 681: 8 -740.5819702 -747.6850582 (0,((1,4),(3,5)),2);
 682: 6 -765.3016357 -747.0410837 (0,((1,4),(3,5)),2);
 683: 4 -799.987915 -747.2069136 (0,((1,4),(3,5)),2);
 684: 4 -782.182373 -747.6850582 (0,((1,4),(3,5)),2);
 685: 15 -756.1264648 -746.8438144 (0,((1,4),(3,5)),2);
 686: 1 -693.0827637 -747.7147439 (0,((1,4),(3,5)),2);
 687: 26 -719.9043579 -748.2108696 (0,(((1,4),3),5),2);
 688: 26 -722.2113037 -748.2110061 (0,(((1,4),3),5),2);
 689: 9 -731.3835449 -747.2691943 (0,((1,4),(3,5)),2);
 690: 4 -764.0209351 -758.0403811 (0,(1,(3,(4,5))),2);
 691: 21 -754.9299927 -748.2151369 (0,(((1,4),5),3),2);
 692: 11 -719.4932861 -746.8546039 (0,((1,4),(3,5)),2);
 693: 17 -740.5489502 -746.8429302 (0,((1,4),(3,5)),2);
 694: 1 -721.206543 -747.7147439 (0,((1,4),(3,5)),2);
 695: 19 -673.1131592 -746.8626284 (0,((1,4),(3,5)),2);
 696: 8 -784.385437 -747.6850582 (0,((1,4),(3,5)),2);
 697: 6 -765.4855957 -747.0410837 (0,((1,4),(3,5)),2);
 698: 8 -728.2747192 -746.9972089 (0,((1,4),(3,5)),2);
 699: 1 -685.0042725 -747.7147439 (0,((1,4),(3,5)),2);
 700: 9 -784.1697998 -747.6850582 (0,((1,4),(3,5)),2);
 701: 16 -795.6982422 -746.8712391 (0,((1,4),(3,5)),2);
 702: 26 -789.9559937 -748.3335619 (0,(((1,4),5),3),2);
 703: 8 -756.6824341 -746.9972089 (0,((1,4),(3,5)),2);
 704: 27 -756.7889404 -746.8429302 (0,((1,4),(3,5)),2);
 705: 32 -674.2556763 -748.2328941 (0,(((1,4),3),5),2);
 706: 3 -722.2333984 -758.3602188 (0,(1,((3,5),4)),2);
 707: 25 -763.9144287 -748.2108696 (0,(((1,4),3),5),2);
 708: 17 -705.2905884 -746.8712391 (0,((1,4),(3,5)),2);
 709: 3 -751.2401123 -746.8546039 (0,((1,4),(3,5)),2);
 710: 9 -785.0365601 -751.0255496 (0,((1,4),(3,5)),2);
 711: 15 -696.5594482 -746.8438817 (0,((1,4),(3,5)),2);
 712: 3 -774.0619507 -746.9698099 (0,((1,4),(3,5)),2);
 713: 14 -704.7879028 -746.858162 (0,((1,4),(3,5)),2);
 714: 21 -719.1982422 -752.9014324 (0,(1,((3,5),4)),2);
 715: 18 -773.1065063 -750.7239104 (0,(((1,4),3),5),2);
 716: 3 -746.0029907 -747.2691943 (0,((1,4),(3,5)),2);
 717: 1 -709.1068726 -747.7147439 (0,((1,4),(3,5)),2);
 718: 24 -742.9400635 -748.2642746 (0,(((1,4),5),3),2);
 719: 32 -703.0008545 -746.8439918 (0,((1,4),(3,5)),2);
 720: 23 -768.3526611 -746.8433858 (0,((1,4),(3,5)),2);
 721: 6 -790.340332 -747.8363202 (0,((1,4),(3,5)),2);
 722: 11 -743.0631104 -746.8934935 (0,((1,4),(3,5)),2);
 723: 19 -706.4395752 -747.0488356 (0,((1,4),(3,5)),2);
 724: 4 -772.9347534 -746.9698099 (0,((1,4),(3,5)),2);
 725: 8 -786.729187 -746.9972089 (0,((1,4),(3,5)),2);
 726: 1 -722.8082886 -747.7147439 (0,((1,4),(3,5)),2);
 727: 10 -774.4931641 -747.0410837 (0,((1,4),(3,5)),2);
 728: 1 -762.8395386 -747.7147439 (0,((1,4),(3,5)),2);
 729: 18 -795.0632324 -746.8429302 (0,((1,4),(3,5)),2);
 730: 3 -754.3431396 -748.2642746 (0,(((1,4),5),3),2);
 731: 16 -735.2164917 -747.1744392 (0,((1,4),(3,5)),2);
 732: 18 -812.1308594 -748.4446514 (0,(((1,4),5),3),2);
 733: 15 -765.8956299 -746.8433858 (0,((1,4),(3,5)),2);
 734: 1 -718.4821777 -747.7147439 (0,((1,4),(3,5)),2);
 735: 16 -716.7233276 -752.9111476 (0,((1,(3,5)),4),2);
 736: 4 -793.833252 -747.2691943 (0,((1,4),(3,5)),2);
 737: 28 -726.8538818 -748.2164967 (0,(((1,4),5),3),2);
 738: 17 -711.3665161 -747.0073164 (0,((1,4),(3,5)),2);
 739: 4 -790.7857666 -747.2373558 (0,((1,4),(3,5)),2);
 740: 1 -761.423584 -747.7147439 (0,((1,4),(3,5)),2);
 741: 2 -742.6151123 -761.6480702 (0,(1,4),(2,(3,5)));
 742: 27 -738.5254517 -748.27831 (0,(((1,4),3),5),2);
 743: 2 -771.7749023 -746.9698099 (0,((1,4),(3,5)),2);
 744: 6 -764.9941406 -747.0455536 (0,((1,4),(3,5)),2);
 745: 18 -713.8150635 -746.8429302 (0,((1,4),(3,5)),2);
 746: 11 -808.7179565 -747.0455536 (0,((1,4),(3,5)),2);
 747: 3 -796.0963135 -753.0630128 (0,((1,4),(3,5)),2);
 748: 22 -754.9327393 -746.8433858 (0,((1,4),(3,5)),2);
 749: 16 -671.1160889 -746.8539351 (0,((1,4),(3,5)),2);
 750: 6 -785.8198242 -747.0455536 (0,((1,4),(3,5)),2);
 751: 10 -707.0247803 -747.0410837 (0,((1,4),(3,5)),2);
 752: 22 -726.2626953 -748.2253664 (0,(((1,4),3),5),2);
 753: 19 -729.9725952 -746.8805615 (0,((1,4),(3,5)),2);
 754: 15 -755.1746826 -746.8546039 (0,((1,4),(3,5)),2);
 755: 11 -800.159668 -748.3458238 (0,(((1,4),5),3),2);
 756: 3 -745.7469482 -747.2691943 (0,((1,4),(3,5)),2);
 757: 18 -723.6044922 -746.8441249 (0,((1,4),(3,5)),2);
 758: 4 -771.8606567 -753.0630128 (0,((1,4),(3,5)),2);
 759: 20 -767.3492432 -746.8546039 (0,((1,4),(3,5)),2);
 760: 14 -683.8980713 -748.2702322 (0,(((1,4),5),3),2);
 761: 18 -755.7648926 -746.8429302 (0,((1,4),(3,5)),2);
 762: 3 -740.8508301 -747.2691943 (0,((1,4),(3,5)),2);
 763: 16 -749.8962402 -747.2373558 (0,((1,4),(3,5)),2);
 764: 3 -772.2043457 -749.6512452 (0,(((1,4),5),3),2);
 765: 19 -720.2156372 -748.2075703 (0,(((1,4),5),3),2);
 766: 1 -728.7341309 -747.7147439 (0,((1,4),(3,5)),2);
 767: 16 -709.2571411 -746.8433858 (0,((1,4),(3,5)),2);
 768: 23 -725.0610962 -748.2124447 (0,(((1,4),5),3),2);
 769: 4 -821.8239746 -747.2373558 (0,((1,4),(3,5)),2);
 770: 16 -726.9188232 -746.8539351 (0,((1,4),(3,5)),2);
 771: 3 -795.6466064 -750.7179198 (0,(((1,4),3),5),2);
 772: 15 -727.2972412 -746.8437229 (0,((1,4),(3,5)),2);
 773: 22 -716.9436646 -748.2147602 (0,(((1,4),3),5),2);
 774: 16 -706.9285889 -749.0039174 (0,(((1,4),3),5),2);
 775: 7 -719.9864502 -746.8626284 (0,((1,4),(3,5)),2);
 776: 24 -771.6202393 -747.2069136 (0,((1,4),(3,5)),2);
 777: 17 -743.276123 -746.8626284 (0,((1,4),(3,5)),2);
 778: 8 -725.3369751 -755.3008287 (0,(1,((3,4),5)),2);
 779: 4 -724.9630127 -758.5777113 (0,(1,((3,4),5)),2);
 780: 10 -726.8260498 -746.9972089 (0,((1,4),(3,5)),2);
 781: 3 -743.0827637 -746.9698099 (0,((1,4),(3,5)),2);
 782: 23 -757.9169922 -748.3335619 (0,(((1,4),5),3),2);
 783: 13 -748.5387573 -746.89261 (0,((1,4),(3,5)),2);
 784: 1 -736.8773193 -747.7147439 (0,((1,4),(3,5)),2);
 785: 4 -757.5496216 -747.217218 (0,((1,4),(3,5)),2);
 786: 18 -662.7558594 -746.9949102 (0,((1,4),(3,5)),2);
 787: 1 -705.4657593 -747.7147439 (0,((1,4),(3,5)),2);
 788: 2 -800.8397217 -753.0630128 (0,((1,4),(3,5)),2);
 789: 17 -789.5169678 -746.8429302 (0,((1,4),(3,5)),2);
 790: 6 -791.6404419 -750.7239104 (0,(((1,4),3),5),2);
 791: 15 -738.93927 -746.89261 (0,((1,4),(3,5)),2);
 792: 16 -731.4995117 -746.8429302 (0,((1,4),(3,5)),2);
 793: 4 -802.6616821 -747.217218 (0,((1,4),(3,5)),2);
 794: 20 -712.619812 -748.3335619 (0,(((1,4),5),3),2);
 795: 27 -723.7820435 -748.3335619 (0,(((1,4),5),3),2);
 796: 14 -757.7015991 -747.0000539 (0,((1,4),(3,5)),2);
 797: 11 -732.7268677 -747.0410837 (0,((1,4),(3,5)),2);
 798: 19 -710.1074219 -748.2098312 (0,(((1,4),5),3),2);
 799: 10 -759.3796387 -747.2069136 (0,((1,4),(3,5)),2);
 800: 17 -736.8236694 -746.8429302 (0,((1,4),(3,5)),2);
 801: 27 -742.5983887 -748.2110061 (0,(((1,4),3),5),2);
 802: 14 -721.8208008 -747.0073164 (0,((1,4),(3,5)),2);
 803: 1 -743.9515991 -747.7147439 (0,((1,4),(3,5)),2);
 804: 1 -745.0682373 -747.7147439 (0,((1,4),(3,5)),2);
 805: 15 -736.7670898 -746.858162 (0,((1,4),(3,5)),2);
 806: 10 -717.8729248 -747.0073164 (0,((1,4),(3,5)),2);
 807: 18 -749.7001343 -746.858162 (0,((1,4),(3,5)),2);
 808: 13 -741.2993164 -746.8429302 (0,((1,4),(3,5)),2);
 809: 6 -661.5288696 -752.9014324 (0,(1,((3,5),4)),2);
 810: 6 -773.1414185 -747.0455536 (0,((1,4),(3,5)),2);
 811: 23 -742.5412598 -746.8439918 (0,((1,4),(3,5)),2);
 812: 18 -771.3400879 -746.8429302 (0,((1,4),(3,5)),2);
 813: 21 -735.1766968 -748.2075703 (0,(((1,4),5),3),2);
 814: 12 -773.4835205 -746.8429302 (0,((1,4),(3,5)),2);
 815: 22 -705.0690918 -748.2323211 (0,(((1,4),3),5),2);
 816: 22 -798.2085571 -748.2331591 (0,(((1,4),3),5),2);
 817: 12 -827.4528809 -747.217218 (0,((1,4),(3,5)),2);
 818: 18 -722.203186 -746.8626284 (0,((1,4),(3,5)),2);
 819: 17 -705.144043 -746.8805615 (0,((1,4),(3,5)),2);
 820: 8 -763.1314697 -747.6850582 (0,((1,4),(3,5)),2);
 821: 2 -727.4182739 -746.8540299 (0,((1,4),(3,5)),2);
 822: 18 -690.4638672 -746.9972089 (0,((1,4),(3,5)),2);
 823: 15 -739.53125 -746.8546039 (0,((1,4),(3,5)),2);
 824: 2 -744.7385864 -753.7320234 (0,(1,((3,5),4)),2);
 825: 5 -801.3172607 -747.6850582 (0,((1,4),(3,5)),2);
 826: 28 -745.8186646 -748.2164967 (0,(((1,4),5),3),2);
 827: 27 -716.3116455 -746.8546039 (0,((1,4),(3,5)),2);
 828: 17 -724.0285645 -746.8439918 (0,((1,4),(3,5)),2);
 829: 24 -767.2253418 -748.2109544 (0,(((1,4),5),3),2);
 830: 4 -712.1618652 -747.2069136 (0,((1,4),(3,5)),2);
 831: 8 -780.2294922 -747.0410837 (0,((1,4),(3,5)),2);
 832: 10 -782.4364014 -746.8440376 (0,((1,4),(3,5)),2);
 833: 17 -735.7730713 -747.0410837 (0,((1,4),(3,5)),2);
 834: 20 -776.906189 -748.2147602 (0,(((1,4),3),5),2);
 835: 34 -749.5748291 -748.328184 (0,(((1,4),5),3),2);
 836: 21 -763.7341309 -746.8712391 (0,((1,4),(3,5)),2);
 837: 33 -755.0271606 -748.2164967 (0,(((1,4),5),3),2);
 838: 24 -735.2503662 -748.2537255 (0,(((1,4),3),5),2);
 839: 24 -767.7697754 -748.2253065 (0,(((1,4),5),3),2);
 840: 25 -760.4300537 -746.8546039 (0,((1,4),(3,5)),2);
 841: 4 -778.960083 -747.2691943 (0,((1,4),(3,5)),2);
 842: 17 -742.1693726 -746.8439918 (0,((1,4),(3,5)),2);
 843: 20 -801.0048828 -748.2171902 (0,(((1,4),3),5),2);
 844: 23 -811.6654053 -748.2075974 (0,(((1,4),3),5),2);
 845: 2 -793.383606 -749.6512452 (0,(((1,4),5),3),2);
 846: 25 -719.8959351 -748.2198517 (0,(((1,4),3),5),2);
 847: 1 -777.3356934 -747.7147439 (0,((1,4),(3,5)),2);
 848: 9 -755.0845947 -746.8539351 (0,((1,4),(3,5)),2);
 849: 19 -708.2786865 -746.858162 (0,((1,4),(3,5)),2);
 850: 10 -709.8928223 -748.3440981 (0,(((1,4),5),3),2);
 851: 12 -758.6212158 -746.8429302 (0,((1,4),(3,5)),2);
 852: 1 -693.0615234 -747.7147439 (0,((1,4),(3,5)),2);
 853: 8 -798.4422607 -747.2373558 (0,((1,4),(3,5)),2);
 854: 7 -769.1763916 -747.6850582 (0,((1,4),(3,5)),2);
 855: 18 -768.3486328 -747.0410837 (0,((1,4),(3,5)),2);
 856: 24 -714.0501709 -748.2932936 (0,(((1,4),5),3),2);
 857: 1 -766.1317749 -747.7147439 (0,((1,4),(3,5)),2);
 858: 3 -781.2008057 -746.9698099 (0,((1,4),(3,5)),2);
 859: 15 -703.725647 -748.2571385 (0,(((1,4),5),3),2);
 860: 11 -793.5930176 -747.0410837 (0,((1,4),(3,5)),2);
 861: 13 -753.4735107 -746.8429302 (0,((1,4),(3,5)),2);
 862: 11 -753.6693115 -753.2157455 (0,(1,((3,5),4)),2);
 863: 35 -717.8238525 -748.2108696 (0,(((1,4),3),5),2);
 864: 1 -753.3897705 -747.7147439 (0,((1,4),(3,5)),2);
 865: 1 -723.5192871 -747.7147439 (0,((1,4),(3,5)),2);
 866: 15 -721.5565186 -746.8546039 (0,((1,4),(3,5)),2);
 867: 14 -771.7785034 -747.6850582 (0,((1,4),(3,5)),2);
 868: 9 -785.5097046 -747.2069136 (0,((1,4),(3,5)),2);
 869: 25 -743.1676025 -748.2537255 (0,(((1,4),3),5),2);
 870: 14 -740.7932129 -747.0455536 (0,((1,4),(3,5)),2);
 871: 25 -733.8139648 -748.2544712 (0,(((1,4),3),5),2);
 872: 26 -805.1337891 -752.9536306 (0,((1,(3,5)),4),2);
 873: 25 -763.0125732 -748.2253065 (0,(((1,4),5),3),2);
 874: 10 -762.6427002 -747.0455536 (0,((1,4),(3,5)),2);
 875: 1 -768.3105469 -747.7147439 (0,((1,4),(3,5)),2);
 876: 13 -776.8763428 -753.0760261 (0,(1,((3,5),4)),2);
 877: 9 -790.3435669 -746.9698099 (0,((1,4),(3,5)),2);
 878: 14 -747.9019165 -746.8483226 (0,((1,4),(3,5)),2);
 879: 6 -745.4598389 -747.2691943 (0,((1,4),(3,5)),2);
 880: 4 -740.0511475 -747.2691943 (0,((1,4),(3,5)),2);
 881: 14 -765.3446655 -747.0455536 (0,((1,4),(3,5)),2);
 882: 16 -764.1307983 -746.8437229 (0,((1,4),(3,5)),2);
 883: 15 -734.4639282 -746.8429302 (0,((1,4),(3,5)),2);
 884: 4 -779.8563232 -747.2691943 (0,((1,4),(3,5)),2);
 885: 20 -738.8942871 -746.8429302 (0,((1,4),(3,5)),2);
 886: 13 -713.9541626 -747.0488356 (0,((1,4),(3,5)),2);
 887: 4 -772.2177734 -747.2069136 (0,((1,4),(3,5)),2);
 888: 27 -761.0205078 -748.2642746 (0,(((1,4),5),3),2);
 889: 1 -742.3408813 -747.7147439 (0,((1,4),(3,5)),2);
 890: 9 -768.0928345 -755.4655789 (0,(1,((3,4),5)),2);
 891: 25 -721.7424316 -748.2074812 (0,(((1,4),3),5),2);
 892: 19 -730.5257568 -760.8371176 (0,((1,4),2),(3,5));
 893: 24 -739.7195435 -748.2151369 (0,(((1,4),5),3),2);
 894: 26 -759.0736084 -748.3451486 (0,(((1,4),5),3),2);
 895: 28 -686.3911133 -748.328184 (0,(((1,4),5),3),2);
 896: 24 -657.5369873 -746.8433858 (0,((1,4),(3,5)),2);
 897: 28 -721.0212402 -748.3440981 (0,(((1,4),5),3),2);
 898: 25 -746.8577881 -748.2109544 (0,(((1,4),5),3),2);
 899: 4 -780.6416016 -747.8363202 (0,((1,4),(3,5)),2);
 900: 21 -737.9819336 -747.1315841 (0,((1,4),(3,5)),2);
 901: 1 -760.8736572 -747.7147439 (0,((1,4),(3,5)),2);
 902: 17 -730.135498 -746.8429302 (0,((1,4),(3,5)),2);
 903: 1 -728.1566162 -747.7147439 (0,((1,4),(3,5)),2);
 904: 16 -692.5301514 -748.328184 (0,(((1,4),5),3),2);
 905: 4 -764.1732178 -747.2373558 (0,((1,4),(3,5)),2);
 906: 19 -796.8978271 -746.8438144 (0,((1,4),(3,5)),2);
 907: 16 -721.1173096 -746.8429302 (0,((1,4),(3,5)),2);
 908: 5 -814.2612305 -747.2069136 (0,((1,4),(3,5)),2);
 909: 25 -749.7141113 -747.2373558 (0,((1,4),(3,5)),2);
 910: 25 -747.6713867 -746.8546039 (0,((1,4),(3,5)),2);
 911: 1 -748.453125 -747.7147439 (0,((1,4),(3,5)),2);
 912: 12 -725.4362793 -747.0073164 (0,((1,4),(3,5)),2);
 913: 1 -790.3734131 -751.0255496 (0,((1,4),(3,5)),2);
 914: 1 -729.3337402 -747.7147439 (0,((1,4),(3,5)),2);
 915: 28 -720.0125732 -748.2198517 (0,(((1,4),3),5),2);
 916: 12 -726.9714355 -746.8438737 (0,((1,4),(3,5)),2);
 917: 16 -706.873291 -746.8433858 (0,((1,4),(3,5)),2);
 918: 23 -708.8720703 -748.2253664 (0,(((1,4),3),5),2);
 919: 33 -774.4890747 -748.2331591 (0,(((1,4),3),5),2);
 920: 21 -766.8679199 -753.1883045 (0,(1,((3,5),4)),2);
 921: 1 -692.1309814 -747.7147439 (0,((1,4),(3,5)),2);
 922: 28 -748.1828003 -748.2272999 (0,(((1,4),5),3),2);
 923: 5 -735.8864746 -753.0682248 (0,(1,((3,5),4)),2);
 924: 26 -748.4567871 -748.328184 (0,(((1,4),5),3),2);
 925: 9 -748.0567627 -755.4024038 (0,(1,(3,(4,5))),2);
 926: 1 -749.0736694 -747.7147439 (0,((1,4),(3,5)),2);
 927: 28 -691.0158691 -746.8429302 (0,((1,4),(3,5)),2);
 928: 15 -743.199585 -746.8438817 (0,((1,4),(3,5)),2);
 929: 14 -749.3143921 -746.8429302 (0,((1,4),(3,5)),2);
 930: 26 -725.9379883 -746.8433858 (0,((1,4),(3,5)),2);
 931: 16 -712.7853394 -746.8546039 (0,((1,4),(3,5)),2);
 932: 27 -770.3758545 -748.3335619 (0,(((1,4),5),3),2);
 933: 1 -745.1282349 -747.7147439 (0,((1,4),(3,5)),2);
 934: 11 -799.0063477 -747.2691943 (0,((1,4),(3,5)),2);
 935: 19 -687.0193481 -748.2537255 (0,(((1,4),3),5),2);
 936: 30 -761.5181885 -746.8539351 (0,((1,4),(3,5)),2);
 937: 2 -733.118042 -758.0403811 (0,(1,(3,(4,5))),2);
 938: 23 -743.4386597 -748.2544712 (0,(((1,4),3),5),2);
 939: 19 -743.4193115 -746.8546039 (0,((1,4),(3,5)),2);
 940: 2 -794.4541626 -749.0039174 (0,(((1,4),3),5),2);
 941: 16 -777.9396973 -752.8512203 (0,(1,((3,5),4)),2);
 942: 29 -773.7028809 -748.2323211 (0,(((1,4),3),5),2);
 943: 12 -733.3114014 -746.8483226 (0,((1,4),(3,5)),2);
 944: 24 -724.4191895 -748.3440981 (0,(((1,4),5),3),2);
 945: 16 -746.9906616 -747.6850582 (0,((1,4),(3,5)),2);
 946: 13 -770.9332275 -747.0073164 (0,((1,4),(3,5)),2);
 947: 23 -780.6153564 -747.2069136 (0,((1,4),(3,5)),2);
 948: 5 -819.7412109 -747.6850582 (0,((1,4),(3,5)),2);
 949: 20 -714.4924316 -746.8934935 (0,((1,4),(3,5)),2);
 950: 9 -801.9933472 -747.2691943 (0,((1,4),(3,5)),2);
 951: 14 -793.5309448 -746.8439918 (0,((1,4),(3,5)),2);
 952: 11 -690.4077759 -752.8461132 (0,(1,((3,5),4)),2);
 953: 17 -718.7130737 -747.0410837 (0,((1,4),(3,5)),2);
 954: 31 -761.6657104 -748.2151369 (0,(((1,4),5),3),2);
 955: 22 -768.6849976 -746.9972089 (0,((1,4),(3,5)),2);
 956: 20 -740.5280762 -748.2544712 (0,(((1,4),3),5),2);
 957: 24 -735.2921143 -748.2253065 (0,(((1,4),5),3),2);
 958: 22 -739.892334 -746.8438144 (0,((1,4),(3,5)),2);
 959: 16 -740.4921875 -746.8438817 (0,((1,4),(3,5)),2);
 960: 17 -737.296936 -746.8483226 (0,((1,4),(3,5)),2);
 961: 8 -814.1628418 -747.0000539 (0,((1,4),(3,5)),2);
 962: 31 -764.8553467 -746.9972089 (0,((1,4),(3,5)),2);
 963: 1 -768.4923706 -747.7147439 (0,((1,4),(3,5)),2);
 964: 11 -753.1781006 -748.2075974 (0,(((1,4),3),5),2);
 965: 20 -765.2657471 -748.2075974 (0,(((1,4),3),5),2);
 966: 30 -683.1418457 -748.3440981 (0,(((1,4),5),3),2);
 967: 33 -711.6318359 -748.2075974 (0,(((1,4),3),5),2);
 968: 19 -771.0804443 -747.1315841 (0,((1,4),(3,5)),2);
 969: 18 -756.8273315 -746.8546039 (0,((1,4),(3,5)),2);
 970: 12 -752.1833496 -760.6604541 (0,1,(2,((3,5),4)));
 971: 20 -706.1357422 -746.8429302 (0,((1,4),(3,5)),2);
 972: 13 -679.4968262 -746.8440376 (0,((1,4),(3,5)),2);
 973: 15 -687.2233887 -746.8934935 (0,((1,4),(3,5)),2);
 974: 7 -736.4158936 -747.0073164 (0,((1,4),(3,5)),2);
 975: 27 -736.3363647 -748.2164967 (0,(((1,4),5),3),2);
 976: 31 -745.4330444 -748.2253065 (0,(((1,4),5),3),2);
 977: 13 -709.1304932 -746.8941521 (0,((1,4),(3,5)),2);
 978: 8 -778.3134155 -746.9698099 (0,((1,4),(3,5)),2);
 979: 12 -735.1517334 -753.1883045 (0,(1,((3,5),4)),2);
 980: 16 -737.2337646 -746.8934935 (0,((1,4),(3,5)),2);
 981: 31 -751.9628906 -746.8539351 (0,((1,4),(3,5)),2);
 982: 15 -715.9124756 -747.0410837 (0,((1,4),(3,5)),2);
 983: 9 -780.6201782 -746.8626284 (0,((1,4),(3,5)),2);
 984: 15 -751.9017944 -746.858162 (0,((1,4),(3,5)),2);
 985: 18 -725.9232178 -746.8626284 (0,((1,4),(3,5)),2);
 986: 18 -713.1142578 -746.8429302 (0,((1,4),(3,5)),2);
 987: 16 -705.3397217 -748.3451486 (0,(((1,4),5),3),2);
 988: 4 -811.0696411 -753.3200008 (0,(1,((3,5),4)),2);
 989: 5 -808.0213013 -749.0165977 (0,(((1,4),5),3),2);
 990: 14 -749.6634521 -747.0455536 (0,((1,4),(3,5)),2);
 991: 23 -720.800293 -748.2110061 (0,(((1,4),3),5),2);
 992: 31 -734.4648438 -748.2164967 (0,(((1,4),5),3),2);
 993: 5 -799.2371826 -747.2373558 (0,((1,4),(3,5)),2);
 994: 23 -782.081665 -748.27831 (0,(((1,4),3),5),2);
 995: 19 -719.4824219 -748.2642746 (0,(((1,4),5),3),2);
 996: 21 -804.5620117 -747.0488356 (0,((1,4),(3,5)),2);
 997: 8 -734.1976318 -748.3440981 (0,(((1,4),5),3),2);
 998: 26 -802.7941284 -748.2074667 (0,(((1,4),5),3),2);
 999: 21 -739.807373 -748.2253065 (0,(((1,4),5),3),2);
 boot_splits_size: 2
 logl_cutoff: -761.6480702
UFBootSplit0:
 00: 2 1 5
 01: 2 0 1
 02: 7 0 1 4
 03: 8 3 4
 04: 113 0 2 5
 05: 4 1 3
 06: 986 0 2
 07: 9 4 5
 08: 1 1 2
 09: 750 3 5
 10: 60 0 1 2
 11: 919 1 4
 12: 118 0 2 3
 13: 4 0 3 5
 14: 17 0 2 4
 nsplits: 15
 ntax: 6
UFBootSplit1:
 00: 10 3 4
 01: 5 0 1 4
 02: 6 1 5
 03: 4 0 1
 04: 123 0 2 3
 05: 10 0 2 4
 06: 985 0 2
 07: 6 0 3 5
 08: 107 0 2 5
 09: 2 1 3
 10: 7 4 5
 11: 752 3 5
 12: 62 0 1 2
 13: 921 1 4
 nsplits: 14
 ntax: 6
boot_consense_logl: -746.8435078
contree: (0:0.0000025118,((1:0.2969020737,4:0.1016399212)92:0.1372924559,(3:0.0000025118,5:0.0000027474)76:0.04690874247)99:0.1581603709,2:0.0000025118);
contree_rfdist: 0
finished: true
finishedCandidateSet: true
finishedModelFinal: true
finishedModelInit: true
initTree: (0:0.0000010000,((1:0.0803382664,4:0.0590062112):0.05900621118,(3:0.0000010000,5:0.0000010000):0.02535023349):0.1842513576,2:0.0000010000);
iqtree:
 command:  -nt AUTO -s /media/hdd_2tb/GPA_reclassification_clean/A_dataset_creation/5_basic_phylogenetics/2_trimmed_complete_basic_phylogeny/2_OGs_with_domains_phylogeny/1_mafft_MSAs/OG_143_GdmRII_mafftMSA.faa -m JTT+I -pre /media/hdd_2tb/GPA_reclassification_clean/A_dataset_creation/5_basic_phylogenetics/2_trimmed_complete_basic_phylogeny/2_OGs_with_domains_phylogeny/4_mafft_iqtree_ML_trees/OG_143_GdmRII_mafft_iqtree -redo -bb 1000
 seed: 716107
 start_time: 1707971944
 version: 2.2.5
```
