## Supplementary Data 7 for "Structural and evolutionary analyses support reclassification of glycopeptide antibiotics as xyclopeptides": OG_143_GdmRII_mafft_iqtree.contree

```
(KbAr_2:0.0000025118,((UsB:0.2969020737,KbPh:0.1016399212)92:0.1372924559,(KbAr_3:0.0000025118,KbAr_1:0.0000027474)76:0.0469087425)99:0.1581603709,KbArN5:0.0000025118);
```
