## Supplementary Data 7 for "Structural and evolutionary analyses support reclassification of glycopeptide antibiotics as xyclopeptides": OG_143_GdmRII_mafft_iqtree.log

```
IQ-TREE multicore version 2.2.5 COVID-edition for Linux 64-bit built Sep 15 2023
Developed by Bui Quang Minh, James Barbetti, Nguyen Lam Tung,
Olga Chernomor, Heiko Schmidt, Dominik Schrempf, Michael Woodhams, Ly Trong Nhan.

Host:    athina-desktop (AVX2, FMA3, 62 GB RAM)
Command: /home/athina/anaconda3/envs/iqtree2/bin/iqtree2 -nt AUTO -s /media/hdd_2tb/GPA_reclassification_clean/A_dataset_creation/5_basic_phylogenetics/2_trimmed_complete_basic_phylogeny/2_OGs_with_domains_phylogeny/1_mafft_MSAs/OG_143_GdmRII_mafftMSA.faa -m JTT+I -pre /media/hdd_2tb/GPA_reclassification_clean/A_dataset_creation/5_basic_phylogenetics/2_trimmed_complete_basic_phylogeny/2_OGs_with_domains_phylogeny/4_mafft_iqtree_ML_trees/OG_143_GdmRII_mafft_iqtree -redo -bb 1000
Seed:    716107 (Using SPRNG - Scalable Parallel Random Number Generator)
Time:    Thu Feb 15 05:39:04 2024
Kernel:  AVX+FMA - auto-detect threads (32 CPU cores detected)

Reading alignment file /media/hdd_2tb/GPA_reclassification_clean/A_dataset_creation/5_basic_phylogenetics/2_trimmed_complete_basic_phylogeny/2_OGs_with_domains_phylogeny/1_mafft_MSAs/OG_143_GdmRII_mafftMSA.faa ... Fasta format detected
Reading fasta file: done in 8.06618e-05 secs using 97.94% CPU
Alignment most likely contains protein sequences
Constructing alignment: done in 0.000317471 secs using 99.22% CPU
Alignment has 6 sequences with 162 columns, 101 distinct patterns
14 parsimony-informative, 29 singleton sites, 119 constant sites
        Gap/Ambiguity  Composition  p-value
Analyzing sequences: done in 3.96352e-05 secs using 93.35% CPU
   1  KbAr_2    8.02%    passed    100.00%
   2  UsB      36.42%    passed     98.54%
   3  KbArN5    8.02%    passed    100.00%
   4  KbAr_3   61.73%    passed     96.93%
   5  KbPh     43.83%    passed     99.94%
   6  KbAr_1   26.54%    passed     99.99%
WARNING: 1 sequences contain more than 50% gaps/ambiguity
****  TOTAL    30.76%  0 sequences failed composition chi2 test (p-value<5%; df=19)
NOTE: KbArN5 is identical to KbAr_2 but kept for subsequent analysis
Checking for duplicate sequences: done in 8.7155e-05 secs using 198.5% CPU

Create initial parsimony tree by phylogenetic likelihood library (PLL)... 0.000 seconds
Generating 1000 samples for ultrafast bootstrap (seed: 716107)...

NOTE: 0 MB RAM (0 GB) is required!
Measuring multi-threading efficiency up to 32 CPU cores
Increase to 10 rounds for branch lengths
17751 trees examined
Threads: 1 / Time: 32.001 sec / Speedup: 1.000 / Efficiency: 100% / LogL: -795
Threads: 2 / Time: 44.975 sec / Speedup: 0.712 / Efficiency: 36% / LogL: -795
Determining AUTO threadcount: done in 76.976 secs using 155.8% CPU
BEST NUMBER OF THREADS: 1

Estimate model parameters (epsilon = 0.100)
1. Initial log-likelihood: -758.910
2. Current log-likelihood: -746.847
Optimal log-likelihood: -746.843
Proportion of invariable sites: 0.459
Parameters optimization took 2 rounds (0.004 sec)
Wrote distance file to... 
Computing ML distances based on estimated model parameters...
Calculating distance matrix: done in 0.00103475 secs using 100% CPU
Computing ML distances took 0.001061 sec (of wall-clock time) 0.001063 sec (of CPU time)
Setting up auxiliary I and S matrices: done in 3.59281e-05 secs using 97.42% CPU
Constructing RapidNJ tree: done in 2.19517e-05 secs using 95.66% CPU
Computing RapidNJ tree took 0.000109 sec (of wall-clock time) 0.000109 sec (of CPU time)
Log-likelihood of RapidNJ tree: -748.208
--------------------------------------------------------------------
|             INITIALIZING CANDIDATE TREE SET                      |
--------------------------------------------------------------------
Generating 98 parsimony trees... 0.013 second
Computing log-likelihood of 5 initial trees ... 0.003 seconds
Current best score: -746.843

Do NNI search on 7 best initial trees
Optimizing NNI: done in 0.00165592 secs using 99.94% CPU
Optimizing NNI: done in 0.00300334 secs using 99.99% CPU
Optimizing NNI: done in 0.00290339 secs using 99.95% CPU
Optimizing NNI: done in 0.00311307 secs using 99.61% CPU
Optimizing NNI: done in 0.00284126 secs using 99.99% CPU
Optimizing NNI: done in 0.0028873 secs using 99.95% CPU
Optimizing NNI: done in 0.00334257 secs using 99.98% CPU
Finish initializing candidate tree set (7)
Current best tree score: -746.843 / CPU time: 0.039
Number of iterations: 7
--------------------------------------------------------------------
|               OPTIMIZING CANDIDATE TREE SET                      |
--------------------------------------------------------------------
Optimizing NNI: done in 0.00613433 secs using 99.98% CPU
Optimizing NNI: done in 0.0028127 secs using 99.98% CPU
UPDATE BEST LOG-LIKELIHOOD: -746.843
Optimizing NNI: done in 0.00284735 secs using 99.78% CPU
Iteration 10 / LogL: -746.843 / Time: 0h:1m:17s
Optimizing NNI: done in 0.00430998 secs using 99.98% CPU
Optimizing NNI: done in 0.00491781 secs using 99.98% CPU
Optimizing NNI: done in 0.00451889 secs using 99.98% CPU
Optimizing NNI: done in 0.00288212 secs using 100% CPU
Optimizing NNI: done in 0.00678935 secs using 99.98% CPU
Optimizing NNI: done in 0.00491477 secs using 99.98% CPU
Optimizing NNI: done in 0.00434012 secs using 99.97% CPU
Optimizing NNI: done in 0.00523247 secs using 99.97% CPU
Optimizing NNI: done in 0.00427791 secs using 99.96% CPU
Optimizing NNI: done in 0.003423 secs using 99.97% CPU
Iteration 20 / LogL: -746.894 / Time: 0h:1m:17s
Optimizing NNI: done in 0.0051859 secs using 99.98% CPU
Optimizing NNI: done in 0.00338517 secs using 99.97% CPU
Optimizing NNI: done in 0.00341546 secs using 99.99% CPU
Optimizing NNI: done in 0.00427056 secs using 99.96% CPU
Optimizing NNI: done in 0.0054817 secs using 99.99% CPU
Optimizing NNI: done in 0.00428263 secs using 99.96% CPU
Optimizing NNI: done in 0.00333342 secs using 99.99% CPU
Optimizing NNI: done in 0.00639275 secs using 99.99% CPU
Optimizing NNI: done in 0.00602264 secs using 99.99% CPU
Optimizing NNI: done in 0.00489585 secs using 99.98% CPU
Iteration 30 / LogL: -746.844 / Time: 0h:1m:17s (0h:3m:6s left)
Optimizing NNI: done in 0.00496495 secs
Optimizing NNI: done in 0.00281591 secs using 98.33% CPU
Optimizing NNI: done in 0.00125371 secs using 99.94% CPU
Optimizing NNI: done in 0.00475382 secs using 99.98% CPU
Optimizing NNI: done in 0.00558459 secs using 99.99% CPU
Optimizing NNI: done in 0.00717198 secs using 99.99% CPU
Optimizing NNI: done in 0.00518563 secs using 99.97% CPU
Optimizing NNI: done in 0.00291324 secs using 99.96% CPU
Optimizing NNI: done in 0.00122457 secs using 99.95% CPU
Optimizing NNI: done in 0.00527831 secs using 99.98% CPU
Iteration 40 / LogL: -746.844 / Time: 0h:1m:17s (0h:1m:58s left)
Optimizing NNI: done in 0.00283344 secs using 99.95% CPU
Optimizing NNI: done in 0.00501642 secs using 99.99% CPU
Optimizing NNI: done in 0.00515881 secs using 99.98% CPU
Optimizing NNI: done in 0.0034351 secs using 100% CPU
Optimizing NNI: done in 0.00521208 secs using 99.98% CPU
Optimizing NNI: done in 0.00342889 secs using 99.97% CPU
Optimizing NNI: done in 0.00285549 secs using 99.95% CPU
Optimizing NNI: done in 0.00283438 secs using 99.7% CPU
Optimizing NNI: done in 0.00285251 secs using 99.98% CPU
Optimizing NNI: done in 0.00282185 secs using 99.97% CPU
Iteration 50 / LogL: -746.871 / Time: 0h:1m:17s (0h:1m:18s left)
Log-likelihood cutoff on original alignment: -761.648
Optimizing NNI: done in 0.00433978 secs using 99.98% CPU
Optimizing NNI: done in 0.00281091 secs using 99.97% CPU
Optimizing NNI: done in 0.00520869 secs using 99.99% CPU
Optimizing NNI: done in 0.00279559 secs using 99.94% CPU
Optimizing NNI: done in 0.00523127 secs using 99.99% CPU
Optimizing NNI: done in 0.00320096 secs using 99.97% CPU
Optimizing NNI: done in 0.00429769 secs using 99.96% CPU
Optimizing NNI: done in 0.00548883 secs using 99.97% CPU
Optimizing NNI: done in 0.00462322 secs using 100% CPU
Optimizing NNI: done in 0.0051506 secs using 22.35% CPU
Iteration 60 / LogL: -746.855 / Time: 0h:1m:17s (0h:0m:52s left)
Optimizing NNI: done in 0.00434925 secs using 99.99% CPU
Optimizing NNI: done in 0.00576717 secs using 99.98% CPU
Optimizing NNI: done in 0.00280187 secs using 99.97% CPU
Optimizing NNI: done in 0.00461159 secs using 99.99% CPU
Optimizing NNI: done in 0.00690609 secs using 100% CPU
Optimizing NNI: done in 0.00521722 secs using 99.98% CPU
Optimizing NNI: done in 0.00460147 secs using 99.99% CPU
Optimizing NNI: done in 0.00311501 secs using 99.97% CPU
Optimizing NNI: done in 0.00275967 secs using 99.98% CPU
Optimizing NNI: done in 0.00698876 secs using 99.99% CPU
Iteration 70 / LogL: -746.858 / Time: 0h:1m:17s (0h:0m:33s left)
Optimizing NNI: done in 0.0041804 secs using 99.99% CPU
Optimizing NNI: done in 0.00337628 secs using 99.96% CPU
Optimizing NNI: done in 0.00308781 secs using 99.97% CPU
Optimizing NNI: done in 0.00277365 secs using 99.98% CPU
Optimizing NNI: done in 0.00342411 secs using 99.73% CPU
Optimizing NNI: done in 0.00468541 secs using 99.99% CPU
Optimizing NNI: done in 0.00472265 secs using 99.99% CPU
Optimizing NNI: done in 0.00592449 secs using 99.99% CPU
Optimizing NNI: done in 0.00121626 secs using 99.98% CPU
Optimizing NNI: done in 0.00547594 secs using 99.98% CPU
Iteration 80 / LogL: -746.848 / Time: 0h:1m:17s (0h:0m:19s left)
Optimizing NNI: done in 0.00426323 secs using 99.99% CPU
Optimizing NNI: done in 0.00333973 secs using 99.98% CPU
Optimizing NNI: done in 0.00312661 secs using 99.98% CPU
Optimizing NNI: done in 0.00305452 secs using 99.98% CPU
Optimizing NNI: done in 0.0027947 secs using 99.97% CPU
Optimizing NNI: done in 0.0049325 secs using 99.99% CPU
Optimizing NNI: done in 0.00626202 secs using 99.98% CPU
Optimizing NNI: done in 0.00121592 secs using 99.92% CPU
Optimizing NNI: done in 0.00333446 secs using 99.96% CPU
Optimizing NNI: done in 0.00429142 secs using 99.99% CPU
Iteration 90 / LogL: -746.844 / Time: 0h:1m:17s (0h:0m:8s left)
Optimizing NNI: done in 0.00307525 secs using 99.99% CPU
Optimizing NNI: done in 0.0051769 secs using 99.98% CPU
Optimizing NNI: done in 0.00315882 secs using 99.97% CPU
Optimizing NNI: done in 0.0028235 secs using 99.95% CPU
Optimizing NNI: done in 0.00323333 secs using 99.99% CPU
Optimizing NNI: done in 0.00627968 secs using 99.99% CPU
Optimizing NNI: done in 0.00146583 secs using 99.94% CPU
Optimizing NNI: done in 0.00591759 secs using 99.99% CPU
Optimizing NNI: done in 0.00515419 secs using 99.98% CPU
Optimizing NNI: done in 0.00426812 secs using 99.97% CPU
Iteration 100 / LogL: -746.855 / Time: 0h:1m:17s (0h:0m:0s left)
Log-likelihood cutoff on original alignment: -761.648
NOTE: Bootstrap correlation coefficient of split occurrence frequencies: 1.000
Optimizing NNI: done in 0.00439691 secs using 99.98% CPU
TREE SEARCH COMPLETED AFTER 101 ITERATIONS / Time: 0h:1m:17s

--------------------------------------------------------------------
|                    FINALIZING TREE SEARCH                        |
--------------------------------------------------------------------
Performs final model parameters optimization
Estimate model parameters (epsilon = 0.010)
1. Initial log-likelihood: -746.843
Optimal log-likelihood: -746.843
Proportion of invariable sites: 0.459
Parameters optimization took 1 rounds (0.001 sec)
BEST SCORE FOUND : -746.843
Creating bootstrap support values...
Split supports printed to NEXUS file /media/hdd_2tb/GPA_reclassification_clean/A_dataset_creation/5_basic_phylogenetics/2_trimmed_complete_basic_phylogeny/2_OGs_with_domains_phylogeny/4_mafft_iqtree_ML_trees/OG_143_GdmRII_mafft_iqtree.splits.nex
Total tree length: 0.741

Total number of iterations: 101
CPU time used for tree search: 0.678 sec (0h:0m:0s)
Wall-clock time used for tree search: 0.686 sec (0h:0m:0s)
Total CPU time used: 120.739 sec (0h:2m:0s)
Total wall-clock time used: 77.701 sec (0h:1m:17s)

Computing bootstrap consensus tree...
Reading input file /media/hdd_2tb/GPA_reclassification_clean/A_dataset_creation/5_basic_phylogenetics/2_trimmed_complete_basic_phylogeny/2_OGs_with_domains_phylogeny/4_mafft_iqtree_ML_trees/OG_143_GdmRII_mafft_iqtree.splits.nex...
6 taxa and 20 splits.
Consensus tree written to /media/hdd_2tb/GPA_reclassification_clean/A_dataset_creation/5_basic_phylogenetics/2_trimmed_complete_basic_phylogeny/2_OGs_with_domains_phylogeny/4_mafft_iqtree_ML_trees/OG_143_GdmRII_mafft_iqtree.contree
Reading input trees file /media/hdd_2tb/GPA_reclassification_clean/A_dataset_creation/5_basic_phylogenetics/2_trimmed_complete_basic_phylogeny/2_OGs_with_domains_phylogeny/4_mafft_iqtree_ML_trees/OG_143_GdmRII_mafft_iqtree.contree
Log-likelihood of consensus tree: -746.844

Analysis results written to: 
  IQ-TREE report:                /media/hdd_2tb/GPA_reclassification_clean/A_dataset_creation/5_basic_phylogenetics/2_trimmed_complete_basic_phylogeny/2_OGs_with_domains_phylogeny/4_mafft_iqtree_ML_trees/OG_143_GdmRII_mafft_iqtree.iqtree
  Maximum-likelihood tree:       /media/hdd_2tb/GPA_reclassification_clean/A_dataset_creation/5_basic_phylogenetics/2_trimmed_complete_basic_phylogeny/2_OGs_with_domains_phylogeny/4_mafft_iqtree_ML_trees/OG_143_GdmRII_mafft_iqtree.treefile
  Likelihood distances:          /media/hdd_2tb/GPA_reclassification_clean/A_dataset_creation/5_basic_phylogenetics/2_trimmed_complete_basic_phylogeny/2_OGs_with_domains_phylogeny/4_mafft_iqtree_ML_trees/OG_143_GdmRII_mafft_iqtree.mldist

Ultrafast bootstrap approximation results written to:
  Split support values:          /media/hdd_2tb/GPA_reclassification_clean/A_dataset_creation/5_basic_phylogenetics/2_trimmed_complete_basic_phylogeny/2_OGs_with_domains_phylogeny/4_mafft_iqtree_ML_trees/OG_143_GdmRII_mafft_iqtree.splits.nex
  Consensus tree:                /media/hdd_2tb/GPA_reclassification_clean/A_dataset_creation/5_basic_phylogenetics/2_trimmed_complete_basic_phylogeny/2_OGs_with_domains_phylogeny/4_mafft_iqtree_ML_trees/OG_143_GdmRII_mafft_iqtree.contree
  Screen log file:               /media/hdd_2tb/GPA_reclassification_clean/A_dataset_creation/5_basic_phylogenetics/2_trimmed_complete_basic_phylogeny/2_OGs_with_domains_phylogeny/4_mafft_iqtree_ML_trees/OG_143_GdmRII_mafft_iqtree.log

Date and Time: Thu Feb 15 05:40:22 2024
```
