## Supplementary Data 7 for "Structural and evolutionary analyses support reclassification of glycopeptide antibiotics as xyclopeptides": OG_143_GdmRII_mafft_iqtree.mldist

```
6
KbAr_2     0.0000000 0.9856936 0.0000010 0.1234574 0.6749600 0.3300739 
UsB        0.9856936 0.0000000 0.9856936 0.3885741 0.6044649 0.6401735 
KbArN5     0.0000010 0.9856936 0.0000000 0.1234574 0.6749600 0.3300739 
KbAr_3     0.1234574 0.3885741 0.1234574 0.0000000 0.1616334 0.0000010 
KbPh       0.6749600 0.6044649 0.6749600 0.1616334 0.0000000 0.3571325 
KbAr_1     0.3300739 0.6401735 0.3300739 0.0000010 0.3571325 0.0000000 
```
