## Supplementary Data 7 for "Structural and evolutionary analyses support reclassification of glycopeptide antibiotics as xyclopeptides": OG_143_GdmRII_mafft_iqtree.treefile

```
(KbAr_2:0.0000010000,((UsB:0.2969106203,KbPh:0.1017682317)92:0.1371636426,(KbAr_3:0.0000010000,KbAr_1:0.0000010000)76:0.0469968775)99:0.1581187845,KbArN5:0.0000010000);
```
