## Supplementary Data 7 for "Structural and evolutionary analyses support reclassification of glycopeptide antibiotics as xyclopeptides": OG_147_KerM_mafft_iqtree.bionj

```
((AmKeF:5e-07,AmKen_2:5e-07):0,ker:5.0000006e-07,AmKe_3:5.0000006e-07);
```
