## Supplementary Data 7 for "Structural and evolutionary analyses support reclassification of glycopeptide antibiotics as xyclopeptides": OG_147_KerM_mafft_iqtree.ckp

```
--- # IQ-TREE Checkpoint ver >= 1.6
CandidateSet:
 00: -892.621246139 (0:0.0000005000,(1:0.0000005000,2:0.0000005000):0,3:0.0000005000);
 01: -892.621246139 (0:0.0000005000,(1:0.0000005000,3:0.0000005000):0,2:0.0000005000);
 02: -892.621246139 (0:0.0000005000,1:0.0000005000,(2:0.0000005000,3:0.0000005000):0);
PhyloTree:
 newick: (0:0.0000010000,(1:0.0000010000,2:0.0000010000)36:1e-06,3:0.0000010000);
StopRule:
 curIteration: 700
 start_real_time: 2308925.85
 time_vec: 
UFBoot:
 000: 63 -894.8898315 -892.6212461 (0,(1,2),3);
 001: 65 -905.0603638 -892.6212461 (0,(1,2),3);
 002: 62 -898.2677002 -892.6212461 (0,1,(2,3));
 003: 62 -886.0535889 -892.6221782 (0,(1,2),3);
 004: 61 -897.4245605 -892.6221782 (0,(1,2),3);
 005: 59 -896.682373 -892.6212461 (0,(1,3),2);
 006: 66 -881.8797607 -892.6221782 (0,(1,2),3);
 007: 79 -897.6090088 -892.6221782 (0,1,(2,3));
 008: 62 -893.7970581 -892.6221782 (0,(1,3),2);
 009: 61 -897.1685791 -892.6212461 (0,(1,2),3);
 010: 61 -886.4315186 -892.6212461 (0,(1,2),3);
 011: 69 -889.5795288 -892.6221782 (0,(1,2),3);
 012: 63 -884.6507568 -892.6221782 (0,(1,3),2);
 013: 55 -913.7735596 -892.6221782 (0,(1,3),2);
 014: 59 -898.6894531 -892.6221782 (0,1,(2,3));
 015: 65 -879.9238892 -892.6221782 (0,(1,2),3);
 016: 65 -895.2950439 -892.6212461 (0,(1,3),2);
 017: 64 -899.7226562 -892.6221782 (0,1,(2,3));
 018: 57 -906.2460327 -892.6221782 (0,(1,2),3);
 019: 62 -885.1552734 -892.6221782 (0,(1,3),2);
 020: 64 -889.1695557 -892.6221782 (0,(1,2),3);
 021: 77 -901.6542969 -892.6221782 (0,1,(2,3));
 022: 67 -888.4581909 -892.6221782 (0,1,(2,3));
 023: 55 -886.6636963 -892.6221782 (0,(1,3),2);
 024: 69 -887.3398438 -892.6221782 (0,1,(2,3));
 025: 68 -904.6193848 -892.6221782 (0,(1,2),3);
 026: 69 -899.7692871 -892.6221782 (0,1,(2,3));
 027: 67 -878.8068237 -892.6221782 (0,(1,3),2);
 028: 60 -903.1394653 -892.6221782 (0,1,(2,3));
 029: 61 -888.7879028 -892.6221782 (0,(1,2),3);
 030: 69 -901.7514648 -892.6221782 (0,(1,2),3);
 031: 64 -908.0488281 -892.6221782 (0,(1,2),3);
 032: 73 -898.7180176 -892.6221782 (0,(1,3),2);
 033: 52 -896.8308105 -892.6212461 (0,(1,2),3);
 034: 64 -866.7249756 -892.6221782 (0,(1,3),2);
 035: 63 -891.3777466 -892.6212461 (0,(1,2),3);
 036: 74 -884.8936768 -892.6212461 (0,(1,2),3);
 037: 71 -890.3823242 -892.6212461 (0,(1,3),2);
 038: 68 -889.8117065 -892.6221782 (0,(1,3),2);
 039: 66 -886.8292236 -892.6221782 (0,1,(2,3));
 040: 60 -902.4816284 -892.6212461 (0,1,(2,3));
 041: 63 -901.6652832 -892.6221782 (0,(1,3),2);
 042: 67 -908.4293213 -892.6221782 (0,(1,3),2);
 043: 59 -890.6911621 -892.6221782 (0,(1,3),2);
 044: 71 -895.8240967 -892.6221782 (0,(1,3),2);
 045: 68 -886.3442993 -892.6221782 (0,(1,2),3);
 046: 56 -904.9870605 -892.6221782 (0,1,(2,3));
 047: 61 -875.9969482 -892.6221782 (0,(1,3),2);
 048: 68 -886.897583 -892.6221782 (0,(1,3),2);
 049: 67 -895.9564209 -892.6212461 (0,(1,2),3);
 050: 62 -885.6228638 -892.6221782 (0,1,(2,3));
 051: 56 -883.5698242 -892.6212461 (0,(1,3),2);
 052: 64 -895.8033447 -892.6221782 (0,1,(2,3));
 053: 67 -887.6229248 -892.6221782 (0,(1,2),3);
 054: 69 -891.1717529 -892.6212461 (0,(1,2),3);
 055: 67 -878.8128662 -892.6212461 (0,(1,2),3);
 056: 69 -888.5089111 -892.6212461 (0,(1,2),3);
 057: 63 -898.2503662 -892.6221782 (0,1,(2,3));
 058: 64 -885.6412354 -892.6212461 (0,(1,2),3);
 059: 59 -893.7537231 -892.6221782 (0,1,(2,3));
 060: 65 -891.1238403 -892.6221782 (0,(1,2),3);
 061: 59 -887.3157349 -892.6221782 (0,1,(2,3));
 062: 68 -896.7766724 -892.6212461 (0,1,(2,3));
 063: 63 -889.2481079 -892.6221782 (0,(1,2),3);
 064: 67 -892.4691772 -892.6221782 (0,1,(2,3));
 065: 60 -882.5450439 -892.6212461 (0,(1,3),2);
 066: 67 -896.4673462 -892.6212461 (0,(1,2),3);
 067: 71 -886.8687744 -892.6212461 (0,1,(2,3));
 068: 67 -892.1281128 -892.6221782 (0,(1,2),3);
 069: 68 -888.671875 -892.6221782 (0,(1,3),2);
 070: 68 -884.293457 -892.6221782 (0,1,(2,3));
 071: 66 -887.7110596 -892.6212461 (0,(1,3),2);
 072: 67 -892.7022095 -892.6221782 (0,1,(2,3));
 073: 66 -910.578186 -892.6221782 (0,(1,3),2);
 074: 60 -899.9578857 -892.6212461 (0,(1,2),3);
 075: 68 -895.8831787 -892.6212461 (0,(1,2),3);
 076: 60 -894.1557617 -892.6221782 (0,(1,2),3);
 077: 64 -893.6734619 -892.6221782 (0,(1,2),3);
 078: 65 -882.0473022 -892.6212461 (0,(1,3),2);
 079: 62 -907.9036255 -892.6212461 (0,1,(2,3));
 080: 67 -891.8284912 -892.6212461 (0,(1,2),3);
 081: 64 -885.3805542 -892.6212461 (0,(1,2),3);
 082: 62 -882.7664185 -892.6221782 (0,1,(2,3));
 083: 61 -879.6484375 -892.6221782 (0,(1,3),2);
 084: 64 -886.4089355 -892.6221782 (0,(1,3),2);
 085: 74 -900.6864014 -892.6221782 (0,(1,3),2);
 086: 63 -892.4317627 -892.6221782 (0,(1,3),2);
 087: 68 -890.1428223 -892.6221782 (0,(1,2),3);
 088: 70 -875.9073486 -892.6212461 (0,1,(2,3));
 089: 72 -900.6641846 -892.6212461 (0,1,(2,3));
 090: 60 -897.0742798 -892.6212461 (0,(1,2),3);
 091: 71 -885.3344727 -892.6212461 (0,1,(2,3));
 092: 60 -907.96521 -892.6221782 (0,1,(2,3));
 093: 68 -895.0045776 -892.6212461 (0,1,(2,3));
 094: 64 -900.8165894 -892.6221782 (0,(1,3),2);
 095: 63 -887.543457 -892.6221782 (0,(1,3),2);
 096: 75 -882.7485352 -892.6221782 (0,(1,2),3);
 097: 58 -910.2125244 -892.6212461 (0,(1,2),3);
 098: 62 -896.1213989 -892.6221782 (0,(1,2),3);
 099: 61 -890.8522949 -892.6221782 (0,1,(2,3));
 100: 73 -896.1853027 -892.6221782 (0,(1,2),3);
 101: 58 -888.3422852 -892.6221782 (0,(1,3),2);
 102: 57 -897.5834961 -892.6221782 (0,(1,2),3);
 103: 57 -898.1416626 -892.6221782 (0,1,(2,3));
 104: 63 -890.9796143 -892.6221782 (0,(1,2),3);
 105: 61 -914.4927979 -892.6221782 (0,(1,2),3);
 106: 65 -893.1182861 -892.6212461 (0,(1,3),2);
 107: 70 -904.8511353 -892.6221782 (0,1,(2,3));
 108: 59 -899.8012695 -892.6212461 (0,(1,2),3);
 109: 65 -888.0854492 -892.6212461 (0,1,(2,3));
 110: 65 -890.2420044 -892.6212461 (0,(1,2),3);
 111: 45 -884.866333 -892.6221782 (0,(1,3),2);
 112: 65 -879.5408936 -892.6212461 (0,(1,2),3);
 113: 71 -891.6893311 -892.6221782 (0,(1,2),3);
 114: 61 -897.5098877 -892.6221782 (0,1,(2,3));
 115: 70 -884.8242188 -892.6221782 (0,(1,3),2);
 116: 78 -906.6514893 -892.6221782 (0,(1,3),2);
 117: 68 -897.4107666 -892.6212461 (0,(1,2),3);
 118: 48 -897.6883545 -892.6212461 (0,1,(2,3));
 119: 68 -897.1115723 -892.6221782 (0,(1,2),3);
 120: 62 -905.5247803 -892.6221782 (0,(1,3),2);
 121: 62 -898.3979492 -892.6212461 (0,(1,3),2);
 122: 68 -902.2709961 -892.6221782 (0,1,(2,3));
 123: 71 -882.8746948 -892.6221782 (0,(1,2),3);
 124: 60 -901.4108276 -892.6221782 (0,(1,2),3);
 125: 64 -902.6148682 -892.6212461 (0,(1,3),2);
 126: 63 -896.963562 -892.6221782 (0,(1,2),3);
 127: 65 -895.8132324 -892.6221782 (0,(1,2),3);
 128: 75 -890.0576172 -892.6221782 (0,(1,2),3);
 129: 60 -897.0852661 -892.6221782 (0,1,(2,3));
 130: 19 -902.0301514 -892.6212461 (0,(1,3),2);
 131: 3 -889.1783447 -892.6221782 (0,(1,3),2);
 132: 62 -889.1541138 -892.6221782 (0,(1,3),2);
 133: 64 -889.6235352 -892.6212461 (0,(1,2),3);
 134: 69 -883.7913818 -892.6212461 (0,1,(2,3));
 135: 58 -888.7701416 -892.6221782 (0,(1,2),3);
 136: 67 -889.539917 -892.6212461 (0,(1,3),2);
 137: 67 -877.4813232 -892.6221782 (0,(1,3),2);
 138: 53 -890.7764282 -892.6221782 (0,(1,2),3);
 139: 69 -885.9017334 -892.6221782 (0,(1,3),2);
 140: 69 -883.571228 -892.6221782 (0,1,(2,3));
 141: 55 -887.848877 -892.6221782 (0,1,(2,3));
 142: 64 -890.0291748 -892.6221782 (0,1,(2,3));
 143: 65 -899.973877 -892.6212461 (0,1,(2,3));
 144: 56 -888.7072754 -892.6221782 (0,1,(2,3));
 145: 63 -884.2280273 -892.6212461 (0,(1,2),3);
 146: 60 -893.0192261 -892.6221782 (0,1,(2,3));
 147: 64 -881.5140381 -892.6212461 (0,(1,2),3);
 148: 62 -877.6644287 -892.6221782 (0,(1,3),2);
 149: 31 -885.375061 -892.6221782 (0,(1,3),2);
 150: 75 -906.7806396 -892.6212461 (0,(1,3),2);
 151: 58 -883.7205811 -892.6212461 (0,1,(2,3));
 152: 58 -893.5480347 -892.6221782 (0,(1,2),3);
 153: 63 -885.9311523 -892.6221782 (0,(1,3),2);
 154: 68 -880.4500732 -892.6221782 (0,1,(2,3));
 155: 63 -896.7734375 -892.6212461 (0,1,(2,3));
 156: 62 -878.4552002 -892.6212461 (0,(1,2),3);
 157: 60 -901.0914307 -892.6221782 (0,(1,3),2);
 158: 71 -900.8926392 -892.6221782 (0,1,(2,3));
 159: 63 -900.8861694 -892.6221782 (0,1,(2,3));
 160: 55 -878.5394287 -892.6221782 (0,(1,3),2);
 161: 63 -880.9911499 -892.6221782 (0,(1,3),2);
 162: 61 -887.1237793 -892.6212461 (0,(1,2),3);
 163: 67 -911.6105957 -892.6221782 (0,(1,3),2);
 164: 66 -898.2816162 -892.6221782 (0,1,(2,3));
 165: 59 -884.1085205 -892.6221782 (0,1,(2,3));
 166: 58 -890.1242065 -892.6221782 (0,1,(2,3));
 167: 67 -878.7562866 -892.6221782 (0,(1,3),2);
 168: 75 -903.1912842 -892.6221782 (0,(1,2),3);
 169: 69 -898.3291016 -892.6221782 (0,(1,2),3);
 170: 68 -894.1915894 -892.6221782 (0,(1,3),2);
 171: 68 -890.0263672 -892.6221782 (0,(1,3),2);
 172: 61 -909.989563 -892.6212461 (0,1,(2,3));
 173: 60 -887.1538086 -892.6212461 (0,1,(2,3));
 174: 66 -899.0054932 -892.6212461 (0,(1,2),3);
 175: 78 -887.0653687 -892.6221782 (0,1,(2,3));
 176: 64 -885.550293 -892.6221782 (0,(1,2),3);
 177: 67 -893.5483398 -892.6221782 (0,(1,3),2);
 178: 64 -900.5171509 -892.6221782 (0,1,(2,3));
 179: 60 -895.2877197 -892.6221782 (0,(1,2),3);
 180: 56 -898.8543701 -892.6221782 (0,1,(2,3));
 181: 65 -888.508667 -892.6221782 (0,(1,3),2);
 182: 58 -899.2189941 -892.6221782 (0,1,(2,3));
 183: 52 -879.9009399 -892.6221782 (0,(1,2),3);
 184: 73 -882.6265869 -892.6212461 (0,(1,2),3);
 185: 60 -886.0140381 -892.6221782 (0,1,(2,3));
 186: 66 -893.4544067 -892.6221782 (0,(1,2),3);
 187: 62 -900.4528809 -892.6221782 (0,1,(2,3));
 188: 66 -895.4291992 -892.6221782 (0,1,(2,3));
 189: 66 -891.9904785 -892.6212461 (0,(1,2),3);
 190: 63 -885.7188721 -892.6221782 (0,1,(2,3));
 191: 62 -905.8358154 -892.6212461 (0,(1,3),2);
 192: 62 -907.6743164 -892.6221782 (0,(1,2),3);
 193: 74 -899.4503174 -892.6221782 (0,(1,3),2);
 194: 72 -889.5159302 -892.6212461 (0,1,(2,3));
 195: 64 -884.9796143 -892.6221782 (0,1,(2,3));
 196: 66 -881.1634521 -892.6221782 (0,(1,3),2);
 197: 66 -899.3284302 -892.6221782 (0,(1,2),3);
 198: 58 -896.744873 -892.6212461 (0,(1,3),2);
 199: 54 -898.1400146 -892.6221782 (0,(1,2),3);
 200: 68 -881.0211182 -892.6221782 (0,(1,2),3);
 201: 60 -908.4379883 -892.6221782 (0,(1,2),3);
 202: 66 -898.5006104 -892.6221782 (0,1,(2,3));
 203: 56 -890.4311523 -892.6221782 (0,(1,2),3);
 204: 70 -883.7295532 -892.6221782 (0,1,(2,3));
 205: 68 -899.3721924 -892.6221782 (0,1,(2,3));
 206: 66 -903.4753418 -892.6221782 (0,1,(2,3));
 207: 67 -887.2280273 -892.6221782 (0,(1,3),2);
 208: 62 -886.9464111 -892.6212461 (0,(1,2),3);
 209: 60 -896.3078613 -892.6212461 (0,1,(2,3));
 210: 62 -879.8365479 -892.6221782 (0,(1,3),2);
 211: 68 -881.3476562 -892.6212461 (0,(1,3),2);
 212: 65 -896.2245483 -892.6221782 (0,(1,3),2);
 213: 67 -883.8321533 -892.6221782 (0,(1,2),3);
 214: 68 -892.5625 -892.6221782 (0,(1,3),2);
 215: 69 -899.9307861 -892.6221782 (0,1,(2,3));
 216: 63 -888.8545532 -892.6221782 (0,(1,2),3);
 217: 59 -879.7539062 -892.6212461 (0,1,(2,3));
 218: 56 -893.8480835 -892.6221782 (0,(1,2),3);
 219: 61 -891.4586792 -892.6221782 (0,1,(2,3));
 220: 65 -891.022583 -892.6221782 (0,(1,3),2);
 221: 67 -874.9876709 -892.6221782 (0,(1,2),3);
 222: 70 -891.892395 -892.6212461 (0,(1,2),3);
 223: 67 -901.0266113 -892.6221782 (0,(1,2),3);
 224: 79 -893.3452759 -892.6212461 (0,(1,2),3);
 225: 63 -879.6320801 -892.6212461 (0,(1,3),2);
 226: 59 -903.7338867 -892.6221782 (0,(1,2),3);
 227: 70 -886.1882935 -892.6221782 (0,(1,3),2);
 228: 61 -895.8869019 -892.6212461 (0,(1,2),3);
 229: 69 -892.8649902 -892.6221782 (0,(1,3),2);
 230: 56 -893.6235962 -892.6221782 (0,(1,2),3);
 231: 56 -891.1630859 -892.6221782 (0,(1,2),3);
 232: 69 -884.6037598 -892.6221782 (0,(1,3),2);
 233: 66 -887.2844849 -892.6221782 (0,(1,2),3);
 234: 64 -887.9310303 -892.6221782 (0,1,(2,3));
 235: 69 -884.8814087 -892.6221782 (0,(1,3),2);
 236: 53 -902.9683838 -892.6221782 (0,(1,3),2);
 237: 67 -884.9901123 -892.6221782 (0,(1,3),2);
 238: 58 -907.9810791 -892.6212461 (0,(1,2),3);
 239: 65 -882.6164551 -892.6221782 (0,1,(2,3));
 240: 70 -881.7392578 -892.6212461 (0,(1,2),3);
 241: 62 -905.4212646 -892.6221782 (0,(1,2),3);
 242: 64 -902.4951172 -892.6212461 (0,1,(2,3));
 243: 68 -902.5767212 -892.6221782 (0,(1,2),3);
 244: 72 -900.9535522 -892.6221782 (0,(1,3),2);
 245: 63 -886.7973022 -892.6221782 (0,(1,2),3);
 246: 55 -881.7202148 -892.6212461 (0,(1,2),3);
 247: 60 -897.1333008 -892.6221782 (0,(1,2),3);
 248: 61 -890.1170654 -892.6221782 (0,(1,3),2);
 249: 67 -892.6526489 -892.6221782 (0,(1,3),2);
 250: 69 -903.5234375 -892.6221782 (0,(1,3),2);
 251: 62 -888.5001831 -892.6212461 (0,(1,2),3);
 252: 65 -867.9455566 -892.6212461 (0,(1,3),2);
 253: 76 -895.9818115 -892.6221782 (0,(1,2),3);
 254: 59 -882.916626 -892.6221782 (0,(1,3),2);
 255: 61 -885.8081055 -892.6221782 (0,(1,3),2);
 256: 70 -876.9051514 -892.6221782 (0,(1,2),3);
 257: 60 -879.3920898 -892.6221782 (0,(1,2),3);
 258: 67 -873.3225098 -892.6212461 (0,(1,2),3);
 259: 59 -896.6035156 -892.6221782 (0,(1,2),3);
 260: 62 -901.4063721 -892.6221782 (0,(1,2),3);
 261: 67 -886.7888794 -892.6221782 (0,(1,2),3);
 262: 67 -891.4415283 -892.6221782 (0,(1,2),3);
 263: 62 -889.678833 -892.6221782 (0,1,(2,3));
 264: 60 -897.2131348 -892.6221782 (0,1,(2,3));
 265: 69 -891.0289917 -892.6221782 (0,1,(2,3));
 266: 65 -893.8737793 -892.6212461 (0,(1,2),3);
 267: 69 -889.5179443 -892.6221782 (0,1,(2,3));
 268: 70 -894.7390747 -892.6221782 (0,(1,2),3);
 269: 73 -888.2175293 -892.6221782 (0,1,(2,3));
 270: 72 -886.0675049 -892.6221782 (0,1,(2,3));
 271: 59 -880.0124512 -892.6221782 (0,(1,2),3);
 272: 73 -889.9362793 -892.6221782 (0,(1,3),2);
 273: 72 -881.9055176 -892.6221782 (0,(1,3),2);
 274: 72 -877.9331665 -892.6221782 (0,(1,3),2);
 275: 62 -903.8430786 -892.6221782 (0,1,(2,3));
 276: 66 -886.1026611 -892.6221782 (0,1,(2,3));
 277: 61 -892.9771729 -892.6221782 (0,1,(2,3));
 278: 62 -890.0264282 -892.6212461 (0,1,(2,3));
 279: 67 -889.2943726 -892.6221782 (0,(1,3),2);
 280: 66 -885.8466797 -892.6212461 (0,(1,3),2);
 281: 61 -888.2975464 -892.6221782 (0,(1,3),2);
 282: 61 -904.895874 -892.6221782 (0,(1,2),3);
 283: 74 -898.3116455 -892.6221782 (0,(1,3),2);
 284: 67 -904.937439 -892.6221782 (0,(1,3),2);
 285: 66 -882.819397 -892.6221782 (0,1,(2,3));
 286: 67 -878.9533691 -892.6212461 (0,(1,2),3);
 287: 71 -898.6810913 -892.6212461 (0,(1,2),3);
 288: 63 -907.9176025 -892.6212461 (0,1,(2,3));
 289: 60 -913.729248 -892.6212461 (0,(1,3),2);
 290: 67 -894.6395264 -892.6221782 (0,1,(2,3));
 291: 69 -916.5341797 -892.6221782 (0,(1,3),2);
 292: 68 -898.3063354 -892.6212461 (0,1,(2,3));
 293: 59 -879.4348145 -892.6212461 (0,1,(2,3));
 294: 145 -878.3060303 -892.6221782 (0,(1,2),3);
 295: 57 -877.9862061 -892.6221782 (0,(1,3),2);
 296: 59 -878.9176636 -892.6212461 (0,(1,2),3);
 297: 61 -893.2149658 -892.6221782 (0,(1,3),2);
 298: 65 -896.583374 -892.6221782 (0,1,(2,3));
 299: 67 -903.0233154 -892.6212461 (0,(1,2),3);
 300: 65 -889.284668 -892.6221782 (0,1,(2,3));
 301: 63 -893.8203125 -892.6212461 (0,(1,3),2);
 302: 71 -910.895874 -892.6221782 (0,(1,2),3);
 303: 62 -902.75 -892.6212461 (0,1,(2,3));
 304: 59 -892.8477783 -892.6221782 (0,(1,2),3);
 305: 68 -884.0799561 -892.6221782 (0,(1,3),2);
 306: 62 -889.1337891 -892.6221782 (0,(1,3),2);
 307: 65 -886.4489136 -892.6221782 (0,(1,3),2);
 308: 60 -877.6845703 -892.6221782 (0,1,(2,3));
 309: 60 -883.6875 -892.6221782 (0,(1,2),3);
 310: 65 -883.1287842 -892.6221782 (0,(1,3),2);
 311: 64 -901.991272 -892.6221782 (0,(1,2),3);
 312: 63 -880.355835 -892.6212461 (0,(1,3),2);
 313: 66 -885.8238525 -892.6212461 (0,1,(2,3));
 314: 63 -886.3757935 -892.6221782 (0,(1,3),2);
 315: 68 -886.8513184 -892.6221782 (0,(1,2),3);
 316: 62 -886.7512207 -892.6212461 (0,(1,2),3);
 317: 61 -890.947876 -892.6221782 (0,(1,2),3);
 318: 64 -903.4162598 -892.6221782 (0,(1,3),2);
 319: 60 -885.9825439 -892.6221782 (0,1,(2,3));
 320: 60 -882.619812 -892.6212461 (0,(1,2),3);
 321: 67 -881.6697998 -892.6221782 (0,(1,2),3);
 322: 71 -914.1872559 -892.6212461 (0,1,(2,3));
 323: 72 -895.4412842 -892.6221782 (0,1,(2,3));
 324: 66 -892.7562866 -892.6221782 (0,(1,3),2);
 325: 66 -889.9619141 -892.6221782 (0,1,(2,3));
 326: 66 -898.4364014 -892.6221782 (0,(1,3),2);
 327: 69 -890.4749756 -892.6212461 (0,(1,2),3);
 328: 71 -894.1917725 -892.6221782 (0,(1,2),3);
 329: 58 -886.626709 -892.6221782 (0,(1,3),2);
 330: 66 -894.5505981 -892.6212461 (0,1,(2,3));
 331: 66 -904.9055176 -892.6212461 (0,1,(2,3));
 332: 62 -881.8339844 -892.6212461 (0,1,(2,3));
 333: 68 -886.9648438 -892.6221782 (0,1,(2,3));
 334: 86 -902.3972168 -892.6212461 (0,(1,2),3);
 335: 63 -898.3272095 -892.6212461 (0,1,(2,3));
 336: 71 -893.2298584 -892.6221782 (0,(1,2),3);
 337: 63 -889.1069336 -892.6212461 (0,1,(2,3));
 338: 62 -890.8356934 -892.6212461 (0,(1,2),3);
 339: 65 -903.3659668 -892.6212461 (0,(1,3),2);
 340: 56 -888.7342529 -892.6221782 (0,(1,2),3);
 341: 61 -890.4451904 -892.6221782 (0,1,(2,3));
 342: 63 -905.7470093 -892.6221782 (0,1,(2,3));
 343: 61 -892.6827393 -892.6221782 (0,1,(2,3));
 344: 78 -886.2717285 -892.6212461 (0,(1,3),2);
 345: 70 -888.630249 -892.6221782 (0,(1,3),2);
 346: 62 -879.4560547 -892.6221782 (0,(1,3),2);
 347: 63 -885.5365601 -892.6221782 (0,(1,2),3);
 348: 59 -895.276123 -892.6212461 (0,(1,2),3);
 349: 74 -887.4248657 -892.6221782 (0,(1,2),3);
 350: 74 -898.4963379 -892.6221782 (0,(1,3),2);
 351: 61 -894.0947266 -892.6212461 (0,(1,3),2);
 352: 66 -900.9827881 -892.6221782 (0,(1,2),3);
 353: 72 -893.1843262 -892.6221782 (0,(1,2),3);
 354: 64 -896.0586548 -892.6212461 (0,(1,2),3);
 355: 65 -900.2038574 -892.6212461 (0,(1,3),2);
 356: 70 -885.1137695 -892.6212461 (0,1,(2,3));
 357: 60 -882.1011963 -892.6221782 (0,(1,3),2);
 358: 68 -879.866272 -892.6212461 (0,(1,3),2);
 359: 61 -905.3678589 -892.6212461 (0,1,(2,3));
 360: 63 -906.9599609 -892.6212461 (0,(1,3),2);
 361: 71 -886.3800659 -892.6221782 (0,(1,3),2);
 362: 63 -882.9035645 -892.6212461 (0,(1,3),2);
 363: 66 -879.7310181 -892.6221782 (0,(1,3),2);
 364: 69 -894.9509277 -892.6212461 (0,(1,3),2);
 365: 66 -892.3234863 -892.6221782 (0,1,(2,3));
 366: 65 -892.557251 -892.6221782 (0,1,(2,3));
 367: 66 -890.0432739 -892.6221782 (0,1,(2,3));
 368: 65 -890.25354 -892.6221782 (0,1,(2,3));
 369: 63 -901.1859131 -892.6212461 (0,1,(2,3));
 370: 61 -884.3021851 -892.6221782 (0,(1,3),2);
 371: 63 -882.7364502 -892.6212461 (0,1,(2,3));
 372: 68 -891.8057861 -892.6221782 (0,(1,3),2);
 373: 61 -893.4542236 -892.6212461 (0,(1,2),3);
 374: 63 -894.649292 -892.6212461 (0,(1,2),3);
 375: 59 -897.4038086 -892.6221782 (0,1,(2,3));
 376: 60 -890.3830566 -892.6212461 (0,(1,2),3);
 377: 63 -893.0766602 -892.6212461 (0,(1,2),3);
 378: 66 -892.9522705 -892.6212461 (0,(1,3),2);
 379: 67 -897.1791382 -892.6221782 (0,(1,2),3);
 380: 61 -908.3572388 -892.6221782 (0,(1,3),2);
 381: 65 -882.0884399 -892.6221782 (0,(1,3),2);
 382: 64 -897.9094849 -892.6221782 (0,(1,2),3);
 383: 61 -880.4189453 -892.6221782 (0,(1,3),2);
 384: 61 -887.9433594 -892.6221782 (0,(1,3),2);
 385: 66 -891.6286621 -892.6221782 (0,(1,2),3);
 386: 86 -893.2637939 -892.6221782 (0,1,(2,3));
 387: 67 -884.5274658 -892.6221782 (0,(1,2),3);
 388: 58 -887.399292 -892.6212461 (0,(1,2),3);
 389: 61 -896.5428467 -892.6221782 (0,(1,3),2);
 390: 64 -902.8800659 -892.6221782 (0,(1,2),3);
 391: 69 -895.6723633 -892.6221782 (0,1,(2,3));
 392: 61 -885.9599609 -892.6221782 (0,1,(2,3));
 393: 61 -907.880188 -892.6221782 (0,1,(2,3));
 394: 72 -894.5383911 -892.6221782 (0,1,(2,3));
 395: 67 -889.6932373 -892.6221782 (0,(1,3),2);
 396: 64 -894.1916504 -892.6221782 (0,1,(2,3));
 397: 65 -879.2548828 -892.6221782 (0,1,(2,3));
 398: 58 -891.9320068 -892.6221782 (0,1,(2,3));
 399: 57 -887.4378662 -892.6212461 (0,(1,2),3);
 400: 66 -890.3273926 -892.6221782 (0,(1,3),2);
 401: 53 -889.5134277 -892.6212461 (0,(1,2),3);
 402: 59 -884.0112305 -892.6221782 (0,1,(2,3));
 403: 64 -879.9223633 -892.6212461 (0,(1,2),3);
 404: 72 -884.0584717 -892.6221782 (0,(1,3),2);
 405: 58 -883.87146 -892.6212461 (0,1,(2,3));
 406: 63 -908.607605 -892.6221782 (0,1,(2,3));
 407: 60 -891.5517578 -892.6221782 (0,(1,2),3);
 408: 57 -909.7408447 -892.6221782 (0,1,(2,3));
 409: 68 -895.8199463 -892.6212461 (0,(1,2),3);
 410: 64 -904.069519 -892.6221782 (0,(1,2),3);
 411: 67 -883.0256348 -892.6221782 (0,(1,2),3);
 412: 66 -887.2932129 -892.6212461 (0,1,(2,3));
 413: 63 -899.6568604 -892.6221782 (0,1,(2,3));
 414: 74 -874.6834106 -892.6212461 (0,1,(2,3));
 415: 68 -889.5335693 -892.6221782 (0,1,(2,3));
 416: 58 -895.3171387 -892.6221782 (0,(1,2),3);
 417: 59 -900.3193359 -892.6221782 (0,(1,3),2);
 418: 61 -893.1692505 -892.6212461 (0,(1,3),2);
 419: 64 -896.0968628 -892.6221782 (0,(1,3),2);
 420: 65 -877.2288208 -892.6221782 (0,(1,3),2);
 421: 63 -892.3555908 -892.6221782 (0,(1,3),2);
 422: 69 -888.1626587 -892.6221782 (0,1,(2,3));
 423: 62 -904.4613037 -892.6221782 (0,(1,3),2);
 424: 72 -890.6607666 -892.6212461 (0,1,(2,3));
 425: 64 -899.2139893 -892.6212461 (0,1,(2,3));
 426: 66 -900.6506958 -892.6212461 (0,(1,2),3);
 427: 55 -893.6949463 -892.6212461 (0,(1,3),2);
 428: 76 -883.217041 -892.6212461 (0,(1,2),3);
 429: 66 -895.1869507 -892.6212461 (0,1,(2,3));
 430: 56 -904.2033081 -892.6221782 (0,(1,3),2);
 431: 79 -898.388916 -892.6221782 (0,(1,3),2);
 432: 69 -897.3927002 -892.6221782 (0,(1,2),3);
 433: 64 -905.1487427 -892.6221782 (0,(1,2),3);
 434: 56 -890.1308594 -892.6221782 (0,1,(2,3));
 435: 68 -882.8841553 -892.6221782 (0,(1,2),3);
 436: 68 -905.461792 -892.6212461 (0,(1,2),3);
 437: 67 -889.5221558 -892.6212461 (0,1,(2,3));
 438: 55 -913.4650269 -892.6221782 (0,1,(2,3));
 439: 61 -895.4059448 -892.6221782 (0,(1,3),2);
 440: 65 -889.3946533 -892.6221782 (0,(1,2),3);
 441: 68 -888.6642456 -892.6221782 (0,1,(2,3));
 442: 63 -889.5174561 -892.6221782 (0,(1,2),3);
 443: 70 -886.1298828 -892.6221782 (0,(1,2),3);
 444: 61 -891.2873535 -892.6212461 (0,(1,2),3);
 445: 64 -885.5435791 -892.6212461 (0,(1,3),2);
 446: 73 -885.9713745 -892.6221782 (0,(1,3),2);
 447: 59 -902.1070557 -892.6221782 (0,(1,2),3);
 448: 61 -886.3878174 -892.6221782 (0,(1,3),2);
 449: 61 -892.9207153 -892.6221782 (0,1,(2,3));
 450: 60 -895.6507568 -892.6212461 (0,1,(2,3));
 451: 65 -883.9043579 -892.6221782 (0,(1,2),3);
 452: 67 -896.7766113 -892.6212461 (0,(1,2),3);
 453: 67 -912.8291016 -892.6212461 (0,(1,3),2);
 454: 68 -887.269104 -892.6212461 (0,(1,3),2);
 455: 68 -898.2169189 -892.6221782 (0,(1,3),2);
 456: 66 -899.9250488 -892.6221782 (0,(1,3),2);
 457: 64 -907.7960815 -892.6221782 (0,(1,3),2);
 458: 68 -893.7181396 -892.6221782 (0,(1,3),2);
 459: 59 -886.0723267 -892.6221782 (0,(1,3),2);
 460: 67 -901.9143677 -892.6221782 (0,(1,3),2);
 461: 63 -895.6599731 -892.6212461 (0,1,(2,3));
 462: 70 -893.7669678 -892.6221782 (0,1,(2,3));
 463: 63 -882.987854 -892.6212461 (0,1,(2,3));
 464: 66 -889.329834 -892.6221782 (0,(1,2),3);
 465: 56 -892.3612061 -892.6221782 (0,(1,2),3);
 466: 71 -887.343689 -892.6212461 (0,(1,3),2);
 467: 56 -888.4273682 -892.6221782 (0,1,(2,3));
 468: 64 -894.7679443 -892.6212461 (0,(1,2),3);
 469: 65 -898.8059082 -892.6221782 (0,1,(2,3));
 470: 59 -894.5419922 -892.6221782 (0,(1,2),3);
 471: 68 -883.4230957 -892.6221782 (0,(1,2),3);
 472: 60 -891.8955688 -892.6221782 (0,1,(2,3));
 473: 64 -902.6292114 -892.6212461 (0,(1,2),3);
 474: 58 -890.9284668 -892.6221782 (0,(1,3),2);
 475: 63 -894.8546143 -892.6221782 (0,(1,3),2);
 476: 66 -894.8634033 -892.6212461 (0,(1,2),3);
 477: 61 -887.0113525 -892.6212461 (0,(1,2),3);
 478: 64 -891.8685913 -892.6221782 (0,(1,3),2);
 479: 60 -889.2219238 -892.6212461 (0,1,(2,3));
 480: 66 -888.3798218 -892.6221782 (0,(1,2),3);
 481: 65 -903.3156738 -892.6221782 (0,(1,2),3);
 482: 64 -888.3111572 -892.6221782 (0,(1,2),3);
 483: 64 -895.3735352 -892.6221782 (0,(1,2),3);
 484: 73 -903.960022 -892.6212461 (0,(1,3),2);
 485: 58 -905.3200684 -892.6221782 (0,1,(2,3));
 486: 120 -897.7307739 -892.6212461 (0,1,(2,3));
 487: 55 -901.2278442 -892.6221782 (0,(1,2),3);
 488: 63 -906.3739014 -892.6221782 (0,(1,2),3);
 489: 65 -888.600647 -892.6221782 (0,(1,2),3);
 490: 75 -896.8277588 -892.6212461 (0,(1,3),2);
 491: 65 -882.8424683 -892.6221782 (0,(1,3),2);
 492: 57 -904.3778687 -892.6221782 (0,(1,2),3);
 493: 58 -901.3627319 -892.6212461 (0,(1,2),3);
 494: 70 -889.3534546 -892.6221782 (0,1,(2,3));
 495: 62 -905.6872559 -892.6221782 (0,(1,2),3);
 496: 65 -892.717041 -892.6212461 (0,(1,2),3);
 497: 64 -896.3028564 -892.6221782 (0,(1,3),2);
 498: 60 -894.0877075 -892.6221782 (0,(1,3),2);
 499: 60 -900.3383789 -892.6221782 (0,(1,2),3);
 500: 65 -890.7275391 -892.6212461 (0,(1,2),3);
 501: 63 -886.3156738 -892.6221782 (0,(1,2),3);
 502: 59 -897.8746338 -892.6221782 (0,(1,2),3);
 503: 67 -886.7839355 -892.6221782 (0,1,(2,3));
 504: 68 -891.8015137 -892.6221782 (0,(1,2),3);
 505: 70 -891.4385986 -892.6212461 (0,(1,3),2);
 506: 67 -889.7089844 -892.6221782 (0,(1,3),2);
 507: 64 -888.3466797 -892.6212461 (0,1,(2,3));
 508: 63 -895.5716553 -892.6221782 (0,1,(2,3));
 509: 72 -880.2376709 -892.6221782 (0,(1,3),2);
 510: 62 -899.057373 -892.6221782 (0,(1,3),2);
 511: 55 -901.9044189 -892.6221782 (0,(1,3),2);
 512: 72 -894.1463623 -892.6221782 (0,(1,2),3);
 513: 74 -895.4542236 -892.6221782 (0,1,(2,3));
 514: 64 -882.1148682 -892.6212461 (0,1,(2,3));
 515: 57 -882.463623 -892.6221782 (0,(1,2),3);
 516: 66 -894.2425537 -892.6212461 (0,(1,2),3);
 517: 62 -882.8674316 -892.6212461 (0,(1,2),3);
 518: 61 -892.8870239 -892.6221782 (0,(1,3),2);
 519: 62 -897.8421631 -892.6221782 (0,1,(2,3));
 520: 60 -894.5678101 -892.6212461 (0,(1,2),3);
 521: 67 -887.9934692 -892.6212461 (0,(1,3),2);
 522: 62 -891.8137817 -892.6221782 (0,(1,3),2);
 523: 65 -890.0618286 -892.6221782 (0,(1,3),2);
 524: 56 -889.338623 -892.6221782 (0,(1,2),3);
 525: 65 -881.6834717 -892.6212461 (0,(1,2),3);
 526: 68 -901.1986694 -892.6221782 (0,(1,2),3);
 527: 73 -913.4864502 -892.6221782 (0,(1,3),2);
 528: 60 -905.2766724 -892.6221782 (0,(1,2),3);
 529: 64 -878.9906616 -892.6221782 (0,(1,2),3);
 530: 76 -896.0891113 -892.6221782 (0,1,(2,3));
 531: 68 -906.0995483 -892.6221782 (0,(1,3),2);
 532: 60 -891.3060303 -892.6221782 (0,(1,3),2);
 533: 62 -891.4595947 -892.6212461 (0,(1,3),2);
 534: 59 -882.7941895 -892.6221782 (0,(1,2),3);
 535: 57 -883.2481689 -892.6212461 (0,1,(2,3));
 536: 58 -892.246582 -892.6221782 (0,(1,2),3);
 537: 55 -891.0810547 -892.6212461 (0,(1,3),2);
 538: 70 -900.338623 -892.6221782 (0,(1,3),2);
 539: 56 -892.1114502 -892.6212461 (0,(1,2),3);
 540: 65 -912.5297852 -892.6221782 (0,1,(2,3));
 541: 65 -891.5358887 -892.6212461 (0,(1,2),3);
 542: 61 -897.5301514 -892.6221782 (0,(1,2),3);
 543: 55 -880.4621582 -892.6212461 (0,(1,2),3);
 544: 60 -888.5706177 -892.6212461 (0,(1,3),2);
 545: 65 -897.1621704 -892.6212461 (0,(1,3),2);
 546: 59 -886.0681152 -892.6221782 (0,(1,2),3);
 547: 64 -895.0679932 -892.6212461 (0,(1,2),3);
 548: 65 -885.9381714 -892.6212461 (0,(1,3),2);
 549: 70 -906.0473022 -892.6212461 (0,1,(2,3));
 550: 61 -885.1103516 -892.6212461 (0,1,(2,3));
 551: 59 -893.0888672 -892.6221782 (0,(1,3),2);
 552: 65 -875.3064575 -892.6212461 (0,(1,2),3);
 553: 67 -895.6307983 -892.6212461 (0,(1,2),3);
 554: 65 -890.8623047 -892.6212461 (0,1,(2,3));
 555: 73 -904.2749634 -892.6212461 (0,(1,3),2);
 556: 64 -890.833313 -892.6221782 (0,(1,3),2);
 557: 63 -879.114502 -892.6212461 (0,(1,3),2);
 558: 60 -892.3070068 -892.6212461 (0,(1,2),3);
 559: 68 -897.3071899 -892.6221782 (0,(1,2),3);
 560: 48 -897.7003784 -892.6221782 (0,(1,2),3);
 561: 65 -908.5437012 -892.6221782 (0,(1,3),2);
 562: 61 -902.3487549 -892.6221782 (0,1,(2,3));
 563: 65 -894.2202148 -892.6221782 (0,(1,3),2);
 564: 61 -884.9743652 -892.6212461 (0,1,(2,3));
 565: 63 -906.5100098 -892.6212461 (0,(1,3),2);
 566: 60 -889.5777588 -892.6221782 (0,(1,3),2);
 567: 64 -890.965332 -892.6212461 (0,(1,2),3);
 568: 66 -898.2754517 -892.6221782 (0,(1,3),2);
 569: 67 -888.5232544 -892.6212461 (0,(1,2),3);
 570: 64 -887.1286011 -892.6221782 (0,1,(2,3));
 571: 69 -906.3869629 -892.6221782 (0,(1,3),2);
 572: 69 -889.234436 -892.6212461 (0,1,(2,3));
 573: 71 -894.131958 -892.6221782 (0,(1,3),2);
 574: 66 -892.0461426 -892.6221782 (0,1,(2,3));
 575: 57 -890.2890015 -892.6212461 (0,(1,2),3);
 576: 66 -895.7026978 -892.6221782 (0,(1,2),3);
 577: 58 -905.3120117 -892.6221782 (0,(1,3),2);
 578: 62 -903.5228882 -892.6212461 (0,(1,2),3);
 579: 69 -896.4385376 -892.6221782 (0,(1,2),3);
 580: 64 -899.6477661 -892.6221782 (0,(1,2),3);
 581: 67 -903.994873 -892.6221782 (0,(1,3),2);
 582: 60 -891.0385742 -892.6212461 (0,1,(2,3));
 583: 65 -885.0472412 -892.6221782 (0,1,(2,3));
 584: 62 -885.6544189 -892.6221782 (0,1,(2,3));
 585: 57 -894.4118042 -892.6221782 (0,1,(2,3));
 586: 61 -895.5914307 -892.6212461 (0,(1,2),3);
 587: 66 -910.7576294 -892.6212461 (0,(1,2),3);
 588: 59 -899.7958984 -892.6221782 (0,(1,3),2);
 589: 73 -887.3146362 -892.6212461 (0,1,(2,3));
 590: 73 -900.102478 -892.6221782 (0,(1,3),2);
 591: 59 -905.4222412 -892.6221782 (0,1,(2,3));
 592: 60 -888.6608887 -892.6221782 (0,(1,3),2);
 593: 65 -879.9031982 -892.6221782 (0,(1,2),3);
 594: 66 -893.0605469 -892.6212461 (0,1,(2,3));
 595: 65 -876.2421265 -892.6212461 (0,1,(2,3));
 596: 56 -893.1181641 -892.6221782 (0,(1,3),2);
 597: 67 -887.543457 -892.6221782 (0,(1,3),2);
 598: 68 -888.9447021 -892.6221782 (0,(1,3),2);
 599: 57 -879.1253662 -892.6221782 (0,(1,3),2);
 600: 58 -883.2962646 -892.6212461 (0,(1,2),3);
 601: 60 -880.7862549 -892.6221782 (0,(1,3),2);
 602: 59 -900.7368164 -892.6221782 (0,(1,2),3);
 603: 64 -895.5758057 -892.6221782 (0,(1,2),3);
 604: 59 -892.4852905 -892.6221782 (0,(1,2),3);
 605: 70 -901.6544189 -892.6221782 (0,(1,2),3);
 606: 51 -909.5421143 -892.6212461 (0,1,(2,3));
 607: 57 -889.1866455 -892.6212461 (0,(1,3),2);
 608: 59 -894.0923462 -892.6221782 (0,(1,3),2);
 609: 57 -905.5744019 -892.6221782 (0,(1,3),2);
 610: 64 -899.7145996 -892.6221782 (0,1,(2,3));
 611: 67 -890.3441162 -892.6221782 (0,1,(2,3));
 612: 69 -898.6513672 -892.6221782 (0,(1,2),3);
 613: 58 -897.8824463 -892.6212461 (0,(1,2),3);
 614: 58 -895.7894287 -892.6212461 (0,(1,2),3);
 615: 65 -904.4503174 -892.6212461 (0,(1,2),3);
 616: 56 -881.1491089 -892.6212461 (0,(1,2),3);
 617: 63 -909.8656006 -892.6221782 (0,(1,2),3);
 618: 73 -890.9577637 -892.6221782 (0,1,(2,3));
 619: 69 -881.2781372 -892.6221782 (0,(1,3),2);
 620: 61 -904.0457153 -892.6212461 (0,1,(2,3));
 621: 68 -883.5587158 -892.6212461 (0,1,(2,3));
 622: 69 -903.0758667 -892.6212461 (0,1,(2,3));
 623: 69 -900.0559082 -892.6221782 (0,(1,2),3);
 624: 65 -884.2735596 -892.6212461 (0,1,(2,3));
 625: 54 -902.2385864 -892.6212461 (0,(1,3),2);
 626: 63 -890.1489258 -892.6221782 (0,1,(2,3));
 627: 66 -888.2861328 -892.6221782 (0,1,(2,3));
 628: 68 -896.069397 -892.6212461 (0,1,(2,3));
 629: 66 -894.4892578 -892.6221782 (0,(1,2),3);
 630: 66 -899.8240356 -892.6212461 (0,(1,2),3);
 631: 68 -889.164917 -892.6212461 (0,(1,2),3);
 632: 69 -900.2814331 -892.6221782 (0,1,(2,3));
 633: 61 -891.9581299 -892.6221782 (0,1,(2,3));
 634: 65 -884.3636475 -892.6221782 (0,(1,2),3);
 635: 62 -895.4735718 -892.6221782 (0,(1,3),2);
 636: 65 -876.6621094 -892.6221782 (0,(1,2),3);
 637: 66 -893.6369629 -892.6212461 (0,1,(2,3));
 638: 63 -886.4636841 -892.6212461 (0,(1,3),2);
 639: 65 -893.0692139 -892.6221782 (0,(1,3),2);
 640: 51 -893.5204468 -892.6221782 (0,(1,2),3);
 641: 75 -900.1427612 -892.6221782 (0,1,(2,3));
 642: 32 -888.2507324 -892.6212461 (0,(1,2),3);
 643: 66 -890.357605 -892.6212461 (0,1,(2,3));
 644: 73 -892.1817627 -892.6212461 (0,1,(2,3));
 645: 62 -882.8308105 -892.6221782 (0,1,(2,3));
 646: 62 -890.2165527 -892.6212461 (0,1,(2,3));
 647: 62 -894.6584473 -892.6212461 (0,1,(2,3));
 648: 64 -900.6463623 -892.6221782 (0,(1,3),2);
 649: 69 -898.1104126 -892.6221782 (0,1,(2,3));
 650: 61 -909.6226807 -892.6221782 (0,1,(2,3));
 651: 64 -883.6184082 -892.6221782 (0,1,(2,3));
 652: 63 -883.3972778 -892.6221782 (0,1,(2,3));
 653: 65 -900.1141968 -892.6221782 (0,(1,2),3);
 654: 47 -887.7426147 -892.6221782 (0,1,(2,3));
 655: 62 -905.1898193 -892.6221782 (0,(1,2),3);
 656: 62 -896.0325928 -892.6212461 (0,(1,3),2);
 657: 75 -885.5469971 -892.6221782 (0,(1,3),2);
 658: 68 -900.7321167 -892.6221782 (0,(1,3),2);
 659: 67 -897.4125977 -892.6212461 (0,(1,2),3);
 660: 58 -895.9017334 -892.6221782 (0,(1,2),3);
 661: 65 -885.7817383 -892.6212461 (0,1,(2,3));
 662: 57 -889.1103516 -892.6221782 (0,1,(2,3));
 663: 54 -888.8586426 -892.6212461 (0,1,(2,3));
 664: 64 -897.9187622 -892.6221782 (0,(1,2),3);
 665: 67 -895.6732178 -892.6221782 (0,(1,3),2);
 666: 63 -897.0986328 -892.6212461 (0,1,(2,3));
 667: 73 -889.6575928 -892.6221782 (0,(1,3),2);
 668: 62 -898.5404663 -892.6212461 (0,1,(2,3));
 669: 69 -900.1188354 -892.6212461 (0,(1,2),3);
 670: 56 -888.0689697 -892.6221782 (0,(1,3),2);
 671: 69 -890.8119507 -892.6221782 (0,(1,3),2);
 672: 83 -888.6602783 -892.6221782 (0,(1,3),2);
 673: 55 -888.9174805 -892.6221782 (0,1,(2,3));
 674: 65 -895.6394043 -892.6212461 (0,(1,3),2);
 675: 64 -892.102417 -892.6221782 (0,(1,3),2);
 676: 58 -903.1801147 -892.6221782 (0,(1,2),3);
 677: 60 -891.9383545 -892.6221782 (0,(1,2),3);
 678: 62 -889.2891235 -892.6212461 (0,(1,2),3);
 679: 70 -899.94104 -892.6221782 (0,1,(2,3));
 680: 60 -891.9216919 -892.6212461 (0,(1,2),3);
 681: 59 -888.7805786 -892.6221782 (0,1,(2,3));
 682: 61 -904.0177002 -892.6212461 (0,1,(2,3));
 683: 58 -898.2333984 -892.6212461 (0,(1,2),3);
 684: 66 -898.4625244 -892.6221782 (0,(1,2),3);
 685: 72 -892.1830444 -892.6212461 (0,(1,3),2);
 686: 57 -910.2324219 -892.6221782 (0,1,(2,3));
 687: 55 -891.7183228 -892.6221782 (0,1,(2,3));
 688: 64 -891.0977783 -892.6221782 (0,(1,2),3);
 689: 60 -903.1644287 -892.6212461 (0,(1,3),2);
 690: 59 -907.0639038 -892.6221782 (0,(1,3),2);
 691: 73 -903.8863525 -892.6212461 (0,(1,2),3);
 692: 74 -895.7976074 -892.6212461 (0,(1,2),3);
 693: 58 -876.1904907 -892.6212461 (0,1,(2,3));
 694: 65 -878.4223633 -892.6221782 (0,(1,3),2);
 695: 64 -874.9313354 -892.6221782 (0,(1,2),3);
 696: 60 -885.6269531 -892.6221782 (0,(1,3),2);
 697: 63 -881.6221924 -892.6221782 (0,1,(2,3));
 698: 56 -906.4382324 -892.6212461 (0,1,(2,3));
 699: 61 -887.5167236 -892.6212461 (0,(1,2),3);
 700: 75 -903.416626 -892.6212461 (0,(1,3),2);
 701: 62 -902.0537109 -892.6212461 (0,1,(2,3));
 702: 21 -896.845459 -892.6221782 (0,(1,3),2);
 703: 64 -893.2649536 -892.6212461 (0,1,(2,3));
 704: 68 -880.7008057 -892.6221782 (0,1,(2,3));
 705: 65 -902.7563477 -892.6221782 (0,1,(2,3));
 706: 33 -895.4448242 -892.6212461 (0,1,(2,3));
 707: 64 -895.0733032 -892.6212461 (0,1,(2,3));
 708: 73 -902.3800049 -892.6212461 (0,1,(2,3));
 709: 66 -886.1387939 -892.6221782 (0,(1,3),2);
 710: 70 -883.3568115 -892.6221782 (0,(1,3),2);
 711: 65 -887.0411987 -892.6212461 (0,(1,2),3);
 712: 66 -885.9815063 -892.6212461 (0,(1,3),2);
 713: 65 -897.5220337 -892.6221782 (0,1,(2,3));
 714: 65 -892.3156738 -892.6221782 (0,(1,2),3);
 715: 66 -875.9841309 -892.6221782 (0,(1,2),3);
 716: 67 -885.6207275 -892.6221782 (0,(1,3),2);
 717: 71 -885.7766113 -892.6212461 (0,(1,2),3);
 718: 62 -887.7171021 -892.6212461 (0,(1,3),2);
 719: 60 -896.2911377 -892.6221782 (0,(1,2),3);
 720: 66 -889.6799316 -892.6221782 (0,1,(2,3));
 721: 58 -894.1098633 -892.6221782 (0,(1,2),3);
 722: 66 -893.7275391 -892.6221782 (0,(1,3),2);
 723: 55 -895.1170654 -892.6221782 (0,1,(2,3));
 724: 57 -886.9029541 -892.6212461 (0,(1,2),3);
 725: 73 -883.2728882 -892.6212461 (0,(1,3),2);
 726: 67 -914.0549316 -892.6221782 (0,1,(2,3));
 727: 71 -892.3812256 -892.6221782 (0,(1,2),3);
 728: 55 -893.3686523 -892.6212461 (0,(1,2),3);
 729: 60 -896.8986816 -892.6212461 (0,1,(2,3));
 730: 55 -894.0297241 -892.6212461 (0,1,(2,3));
 731: 65 -908.1846924 -892.6212461 (0,(1,2),3);
 732: 59 -892.8492432 -892.6212461 (0,(1,3),2);
 733: 62 -885.0806274 -892.6221782 (0,(1,2),3);
 734: 72 -889.762207 -892.6221782 (0,(1,3),2);
 735: 58 -896.7806396 -892.6212461 (0,1,(2,3));
 736: 66 -879.4208374 -892.6221782 (0,(1,2),3);
 737: 65 -884.7546997 -892.6212461 (0,(1,2),3);
 738: 76 -901.7102051 -892.6221782 (0,(1,3),2);
 739: 65 -898.9291382 -892.6221782 (0,(1,3),2);
 740: 73 -891.1005249 -892.6212461 (0,(1,2),3);
 741: 66 -892.5166016 -892.6212461 (0,1,(2,3));
 742: 60 -905.4508667 -892.6221782 (0,(1,2),3);
 743: 58 -892.6234131 -892.6212461 (0,1,(2,3));
 744: 63 -886.4143066 -892.6212461 (0,(1,2),3);
 745: 74 -915.0689697 -892.6221782 (0,(1,2),3);
 746: 68 -904.1486206 -892.6212461 (0,(1,3),2);
 747: 59 -886.196106 -892.6221782 (0,(1,3),2);
 748: 66 -885.9462891 -892.6212461 (0,(1,2),3);
 749: 59 -908.4973145 -892.6221782 (0,(1,2),3);
 750: 63 -886.0436401 -892.6221782 (0,(1,2),3);
 751: 59 -883.8341064 -892.6221782 (0,(1,3),2);
 752: 62 -890.6757812 -892.6221782 (0,1,(2,3));
 753: 71 -896.1040039 -892.6221782 (0,1,(2,3));
 754: 69 -896.4293213 -892.6221782 (0,1,(2,3));
 755: 75 -904.458252 -892.6221782 (0,(1,2),3);
 756: 66 -890.2502441 -892.6221782 (0,(1,2),3);
 757: 67 -881.6175537 -892.6221782 (0,(1,3),2);
 758: 63 -888.3668213 -892.6221782 (0,1,(2,3));
 759: 64 -905.9195557 -892.6221782 (0,(1,2),3);
 760: 61 -901.873291 -892.6221782 (0,(1,3),2);
 761: 66 -901.8508301 -892.6221782 (0,(1,3),2);
 762: 60 -888.1547241 -892.6212461 (0,(1,2),3);
 763: 68 -879.6536865 -892.6221782 (0,(1,3),2);
 764: 62 -893.2321777 -892.6221782 (0,(1,3),2);
 765: 45 -889.7439575 -892.6221782 (0,(1,2),3);
 766: 62 -880.9009399 -892.6221782 (0,(1,3),2);
 767: 72 -886.2261353 -892.6212461 (0,1,(2,3));
 768: 68 -894.9390869 -892.6221782 (0,(1,2),3);
 769: 66 -906.3769531 -892.6212461 (0,1,(2,3));
 770: 72 -893.2740479 -892.6221782 (0,1,(2,3));
 771: 66 -882.0509644 -892.6221782 (0,(1,3),2);
 772: 64 -877.0180664 -892.6221782 (0,(1,3),2);
 773: 60 -890.9625854 -892.6221782 (0,1,(2,3));
 774: 63 -888.9119873 -892.6221782 (0,(1,2),3);
 775: 61 -898.6213379 -892.6221782 (0,1,(2,3));
 776: 69 -883.3929443 -892.6221782 (0,(1,2),3);
 777: 63 -890.2226562 -892.6221782 (0,(1,2),3);
 778: 63 -893.9611816 -892.6221782 (0,1,(2,3));
 779: 71 -899.8636475 -892.6221782 (0,(1,2),3);
 780: 61 -892.0314941 -892.6212461 (0,(1,2),3);
 781: 64 -892.3709717 -892.6221782 (0,1,(2,3));
 782: 66 -883.3586426 -892.6212461 (0,(1,2),3);
 783: 66 -884.1484375 -892.6221782 (0,(1,2),3);
 784: 64 -897.2794189 -892.6221782 (0,1,(2,3));
 785: 62 -889.8101807 -892.6212461 (0,1,(2,3));
 786: 67 -899.0765991 -892.6221782 (0,1,(2,3));
 787: 66 -900.0424805 -892.6221782 (0,1,(2,3));
 788: 57 -897.4286499 -892.6221782 (0,(1,3),2);
 789: 74 -890.8858643 -892.6221782 (0,(1,3),2);
 790: 60 -903.3026123 -892.6212461 (0,(1,2),3);
 791: 70 -890.1408691 -892.6221782 (0,(1,2),3);
 792: 61 -894.7509766 -892.6212461 (0,(1,2),3);
 793: 69 -885.1887207 -892.6212461 (0,(1,2),3);
 794: 64 -903.9179688 -892.6212461 (0,(1,2),3);
 795: 63 -902.9024658 -892.6212461 (0,(1,2),3);
 796: 62 -891.2814941 -892.6221782 (0,1,(2,3));
 797: 68 -895.5020752 -892.6221782 (0,(1,2),3);
 798: 66 -887.2229004 -892.6212461 (0,(1,2),3);
 799: 59 -881.2578125 -892.6221782 (0,(1,2),3);
 800: 56 -887.9966431 -892.6221782 (0,(1,2),3);
 801: 67 -888.4786377 -892.6221782 (0,1,(2,3));
 802: 64 -889.4779053 -892.6212461 (0,1,(2,3));
 803: 69 -885.8759766 -892.6221782 (0,1,(2,3));
 804: 58 -888.7425537 -892.6212461 (0,1,(2,3));
 805: 68 -903.2910767 -892.6212461 (0,1,(2,3));
 806: 60 -876.2023315 -892.6221782 (0,(1,2),3);
 807: 61 -895.2102051 -892.6221782 (0,1,(2,3));
 808: 65 -907.9817505 -892.6212461 (0,1,(2,3));
 809: 66 -899.2147217 -892.6221782 (0,(1,3),2);
 810: 67 -904.1505737 -892.6221782 (0,1,(2,3));
 811: 56 -897.7333984 -892.6221782 (0,(1,3),2);
 812: 66 -894.1763916 -892.6221782 (0,1,(2,3));
 813: 33 -895.7553101 -892.6212461 (0,(1,2),3);
 814: 59 -893.5891724 -892.6212461 (0,1,(2,3));
 815: 62 -872.1189575 -892.6221782 (0,(1,2),3);
 816: 64 -897.7758789 -892.6221782 (0,1,(2,3));
 817: 66 -891.4130859 -892.6221782 (0,1,(2,3));
 818: 68 -892.7972412 -892.6221782 (0,(1,2),3);
 819: 67 -891.4978638 -892.6212461 (0,1,(2,3));
 820: 73 -893.6871338 -892.6221782 (0,(1,3),2);
 821: 66 -894.4154053 -892.6221782 (0,1,(2,3));
 822: 60 -906.4613037 -892.6221782 (0,1,(2,3));
 823: 68 -886.3375244 -892.6221782 (0,(1,3),2);
 824: 58 -889.09021 -892.6221782 (0,(1,3),2);
 825: 56 -900.7194214 -892.6221782 (0,(1,3),2);
 826: 61 -902.4053955 -892.6221782 (0,(1,3),2);
 827: 67 -884.6014404 -892.6221782 (0,(1,3),2);
 828: 61 -897.7131958 -892.6212461 (0,(1,2),3);
 829: 64 -885.6470947 -892.6221782 (0,(1,3),2);
 830: 69 -891.8035889 -892.6221782 (0,(1,2),3);
 831: 58 -892.3572998 -892.6221782 (0,(1,2),3);
 832: 68 -873.8425293 -892.6221782 (0,(1,2),3);
 833: 67 -890.9614258 -892.6221782 (0,(1,2),3);
 834: 62 -891.1791992 -892.6221782 (0,1,(2,3));
 835: 59 -901.2723389 -892.6221782 (0,(1,3),2);
 836: 60 -893.0552979 -892.6212461 (0,(1,2),3);
 837: 55 -900.0343018 -892.6212461 (0,(1,2),3);
 838: 65 -888.8011475 -892.6212461 (0,1,(2,3));
 839: 67 -890.2108765 -892.6212461 (0,(1,3),2);
 840: 66 -883.1395264 -892.6221782 (0,1,(2,3));
 841: 71 -897.9143677 -892.6221782 (0,(1,2),3);
 842: 66 -898.576416 -892.6212461 (0,(1,2),3);
 843: 80 -883.3643799 -892.6221782 (0,1,(2,3));
 844: 62 -891.8439331 -892.6221782 (0,(1,3),2);
 845: 63 -887.6134033 -892.6221782 (0,(1,3),2);
 846: 67 -900.5744629 -892.6221782 (0,1,(2,3));
 847: 63 -873.0968018 -892.6221782 (0,1,(2,3));
 848: 60 -898.3931274 -892.6221782 (0,1,(2,3));
 849: 78 -902.6296997 -892.6221782 (0,(1,3),2);
 850: 56 -898.520752 -892.6221782 (0,1,(2,3));
 851: 65 -908.1508789 -892.6221782 (0,1,(2,3));
 852: 59 -886.4738159 -892.6221782 (0,(1,3),2);
 853: 63 -897.4224854 -892.6221782 (0,(1,2),3);
 854: 60 -899.8876953 -892.6221782 (0,(1,3),2);
 855: 68 -885.3272705 -892.6212461 (0,(1,2),3);
 856: 61 -890.4147949 -892.6221782 (0,1,(2,3));
 857: 66 -906.7026978 -892.6221782 (0,1,(2,3));
 858: 69 -886.4560547 -892.6221782 (0,(1,3),2);
 859: 57 -892.3753662 -892.6212461 (0,1,(2,3));
 860: 69 -896.614563 -892.6221782 (0,1,(2,3));
 861: 60 -880.9673462 -892.6221782 (0,1,(2,3));
 862: 68 -892.8181152 -892.6221782 (0,(1,3),2);
 863: 60 -890.755249 -892.6221782 (0,1,(2,3));
 864: 70 -899.8931274 -892.6221782 (0,1,(2,3));
 865: 61 -899.3057861 -892.6221782 (0,1,(2,3));
 866: 65 -892.8475342 -892.6221782 (0,1,(2,3));
 867: 58 -886.8955078 -892.6221782 (0,1,(2,3));
 868: 63 -883.2791748 -892.6212461 (0,(1,2),3);
 869: 71 -901.5679321 -892.6221782 (0,1,(2,3));
 870: 75 -887.4005737 -892.6221782 (0,(1,2),3);
 871: 68 -901.6611328 -892.6221782 (0,1,(2,3));
 872: 68 -902.0496216 -892.6221782 (0,(1,2),3);
 873: 64 -895.65979 -892.6212461 (0,(1,2),3);
 874: 55 -891.0640869 -892.6221782 (0,(1,3),2);
 875: 57 -875.3140869 -892.6212461 (0,(1,3),2);
 876: 64 -891.9163818 -892.6212461 (0,(1,2),3);
 877: 62 -892.5892944 -892.6212461 (0,(1,2),3);
 878: 62 -913.8773193 -892.6221782 (0,1,(2,3));
 879: 55 -888.9981689 -892.6221782 (0,(1,3),2);
 880: 66 -896.2678223 -892.6221782 (0,1,(2,3));
 881: 66 -893.3830566 -892.6221782 (0,(1,3),2);
 882: 66 -886.4320068 -892.6221782 (0,1,(2,3));
 883: 70 -897.7015381 -892.6221782 (0,(1,3),2);
 884: 62 -891.7061157 -892.6212461 (0,(1,2),3);
 885: 60 -910.4345703 -892.6212461 (0,(1,2),3);
 886: 63 -878.6265259 -892.6221782 (0,(1,3),2);
 887: 66 -895.3059692 -892.6212461 (0,(1,3),2);
 888: 59 -902.1673584 -892.6221782 (0,(1,3),2);
 889: 58 -887.1065674 -892.6221782 (0,(1,3),2);
 890: 63 -887.2849731 -892.6212461 (0,(1,3),2);
 891: 62 -910.5506592 -892.6221782 (0,1,(2,3));
 892: 72 -893.9989624 -892.6221782 (0,(1,3),2);
 893: 66 -882.237793 -892.6221782 (0,1,(2,3));
 894: 70 -888.3514404 -892.6221782 (0,(1,2),3);
 895: 69 -903.1496582 -892.6212461 (0,1,(2,3));
 896: 60 -908.8765869 -892.6221782 (0,(1,2),3);
 897: 64 -902.2595215 -892.6212461 (0,(1,2),3);
 898: 64 -881.8054199 -892.6212461 (0,(1,2),3);
 899: 62 -901.6992188 -892.6212461 (0,1,(2,3));
 900: 70 -886.4597778 -892.6221782 (0,(1,2),3);
 901: 69 -887.1888428 -892.6221782 (0,1,(2,3));
 902: 65 -897.8225098 -892.6221782 (0,1,(2,3));
 903: 67 -898.737915 -892.6221782 (0,(1,2),3);
 904: 64 -879.6331787 -892.6212461 (0,1,(2,3));
 905: 66 -889.4787598 -892.6221782 (0,1,(2,3));
 906: 63 -891.0730591 -892.6221782 (0,1,(2,3));
 907: 59 -895.0855713 -892.6212461 (0,1,(2,3));
 908: 66 -896.034668 -892.6221782 (0,(1,2),3);
 909: 56 -880.8664551 -892.6221782 (0,(1,2),3);
 910: 56 -897.5895386 -892.6221782 (0,(1,2),3);
 911: 64 -896.8398438 -892.6212461 (0,1,(2,3));
 912: 54 -901.5081787 -892.6212461 (0,(1,3),2);
 913: 58 -882.8461914 -892.6212461 (0,(1,2),3);
 914: 58 -903.7334595 -892.6221782 (0,(1,2),3);
 915: 67 -888.7868652 -892.6221782 (0,(1,3),2);
 916: 65 -900.3884888 -892.6212461 (0,1,(2,3));
 917: 60 -893.0604248 -892.6221782 (0,(1,3),2);
 918: 60 -890.1557007 -892.6221782 (0,(1,3),2);
 919: 69 -878.6703491 -892.6221782 (0,1,(2,3));
 920: 59 -891.2810669 -892.6221782 (0,1,(2,3));
 921: 59 -898.1055908 -892.6221782 (0,1,(2,3));
 922: 62 -892.2827148 -892.6221782 (0,1,(2,3));
 923: 63 -885.4512939 -892.6212461 (0,1,(2,3));
 924: 67 -890.8256226 -892.6221782 (0,1,(2,3));
 925: 73 -897.5849609 -892.6212461 (0,1,(2,3));
 926: 53 -896.09021 -892.6212461 (0,1,(2,3));
 927: 60 -881.6292114 -892.6221782 (0,(1,3),2);
 928: 60 -888.2677002 -892.6221782 (0,(1,3),2);
 929: 66 -894.9805908 -892.6221782 (0,(1,2),3);
 930: 61 -887.0500488 -892.6221782 (0,(1,2),3);
 931: 64 -890.911377 -892.6221782 (0,1,(2,3));
 932: 63 -902.0164795 -892.6212461 (0,(1,2),3);
 933: 62 -887.2019653 -892.6221782 (0,(1,2),3);
 934: 61 -912.2774658 -892.6221782 (0,(1,3),2);
 935: 64 -883.869751 -892.6212461 (0,(1,2),3);
 936: 64 -895.8786621 -892.6221782 (0,1,(2,3));
 937: 73 -897.2183228 -892.6221782 (0,1,(2,3));
 938: 66 -891.1184082 -892.6221782 (0,(1,2),3);
 939: 62 -895.9702759 -892.6221782 (0,1,(2,3));
 940: 63 -897.5497437 -892.6221782 (0,(1,3),2);
 941: 65 -890.5175781 -892.6221782 (0,(1,3),2);
 942: 62 -895.583374 -892.6221782 (0,(1,2),3);
 943: 65 -893.5234375 -892.6221782 (0,(1,3),2);
 944: 63 -906.2754517 -892.6221782 (0,(1,2),3);
 945: 61 -879.4279785 -892.6221782 (0,1,(2,3));
 946: 57 -892.3588867 -892.6212461 (0,(1,3),2);
 947: 59 -886.8863525 -892.6221782 (0,(1,3),2);
 948: 69 -894.1334229 -892.6221782 (0,1,(2,3));
 949: 63 -885.3382568 -892.6221782 (0,1,(2,3));
 950: 66 -894.2115479 -892.6212461 (0,(1,3),2);
 951: 58 -901.09729 -892.6221782 (0,1,(2,3));
 952: 62 -890.885376 -892.6212461 (0,(1,3),2);
 953: 77 -891.5894165 -892.6221782 (0,(1,3),2);
 954: 66 -898.6260986 -892.6221782 (0,1,(2,3));
 955: 57 -882.4870605 -892.6212461 (0,(1,2),3);
 956: 59 -892.7729492 -892.6221782 (0,(1,2),3);
 957: 65 -900.0934448 -892.6221782 (0,1,(2,3));
 958: 62 -891.2983398 -892.6221782 (0,(1,3),2);
 959: 59 -885.5516357 -892.6221782 (0,(1,2),3);
 960: 75 -882.5841675 -892.6221782 (0,1,(2,3));
 961: 63 -890.1748047 -892.6221782 (0,1,(2,3));
 962: 66 -900.8820801 -892.6221782 (0,(1,3),2);
 963: 69 -889.5232544 -892.6221782 (0,(1,2),3);
 964: 59 -899.2940063 -892.6221782 (0,(1,3),2);
 965: 69 -891.1618652 -892.6212461 (0,1,(2,3));
 966: 66 -883.8382568 -892.6221782 (0,1,(2,3));
 967: 66 -890.6195068 -892.6212461 (0,1,(2,3));
 968: 64 -896.3998413 -892.6212461 (0,(1,3),2);
 969: 71 -875.1298828 -892.6221782 (0,1,(2,3));
 970: 59 -886.1140137 -892.6212461 (0,(1,2),3);
 971: 66 -890.2484741 -892.6221782 (0,(1,2),3);
 972: 67 -895.8195801 -892.6221782 (0,(1,3),2);
 973: 71 -905.1298828 -892.6221782 (0,1,(2,3));
 974: 54 -887.1254883 -892.6212461 (0,(1,2),3);
 975: 55 -896.9736328 -892.6221782 (0,1,(2,3));
 976: 61 -896.62854 -892.6212461 (0,(1,2),3);
 977: 69 -883.564209 -892.6221782 (0,(1,3),2);
 978: 64 -889.262207 -892.6221782 (0,1,(2,3));
 979: 62 -902.6469116 -892.6212461 (0,1,(2,3));
 980: 66 -889.4674072 -892.6221782 (0,(1,2),3);
 981: 66 -893.2355957 -892.6221782 (0,(1,3),2);
 982: 70 -891.7136841 -892.6221782 (0,(1,3),2);
 983: 66 -900.1669922 -892.6212461 (0,1,(2,3));
 984: 57 -894.1291504 -892.6221782 (0,1,(2,3));
 985: 69 -889.7644043 -892.6212461 (0,(1,3),2);
 986: 60 -883.7189331 -892.6212461 (0,(1,2),3);
 987: 63 -906.3276978 -892.6221782 (0,(1,2),3);
 988: 66 -890.6489258 -892.6221782 (0,(1,3),2);
 989: 73 -902.9510498 -892.6221782 (0,(1,3),2);
 990: 64 -904.0985718 -892.6212461 (0,(1,2),3);
 991: 68 -898.2615356 -892.6221782 (0,(1,2),3);
 992: 65 -907.880127 -892.6221782 (0,1,(2,3));
 993: 58 -886.9081421 -892.6212461 (0,(1,2),3);
 994: 76 -893.6563721 -892.6221782 (0,(1,3),2);
 995: 63 -905.6707764 -892.6212461 (0,(1,3),2);
 996: 56 -872.7501831 -892.6221782 (0,(1,2),3);
 997: 55 -877.5466919 -892.6221782 (0,1,(2,3));
 998: 59 -891.3546753 -892.6212461 (0,1,(2,3));
 999: 67 -882.8722534 -892.6221782 (0,1,(2,3));
 boot_splits_size: 14
 logl_cutoff: -892.6221782
UFBootSplit0:
 0: 338 0 2
 1: 339 0 1
 2: 323 0 3
 nsplits: 3
 ntax: 4
UFBootSplit1:
 0: 332 0 3
 1: 314 0 1
 2: 354 0 2
 nsplits: 3
 ntax: 4
UFBootSplit10:
 0: 313 0 3
 1: 361 0 2
 2: 326 0 1
 nsplits: 3
 ntax: 4
UFBootSplit11:
 0: 342 0 2
 1: 327 0 3
 2: 331 0 1
 nsplits: 3
 ntax: 4
UFBootSplit12:
 0: 332 0 3
 1: 322 0 1
 2: 346 0 2
 nsplits: 3
 ntax: 4
UFBootSplit13:
 0: 305 0 2
 1: 334 0 1
 2: 361 0 3
 nsplits: 3
 ntax: 4
UFBootSplit2:
 0: 313 0 1
 1: 317 0 3
 2: 370 0 2
 nsplits: 3
 ntax: 4
UFBootSplit3:
 0: 343 0 1
 1: 318 0 2
 2: 339 0 3
 nsplits: 3
 ntax: 4
UFBootSplit4:
 0: 357 0 1
 1: 319 0 2
 2: 324 0 3
 nsplits: 3
 ntax: 4
UFBootSplit5:
 0: 335 0 1
 1: 345 0 3
 2: 320 0 2
 nsplits: 3
 ntax: 4
UFBootSplit6:
 0: 344 0 3
 1: 324 0 2
 2: 332 0 1
 nsplits: 3
 ntax: 4
UFBootSplit7:
 0: 341 0 1
 1: 322 0 3
 2: 337 0 2
 nsplits: 3
 ntax: 4
UFBootSplit8:
 0: 317 0 1
 1: 335 0 2
 2: 348 0 3
 nsplits: 3
 ntax: 4
UFBootSplit9:
 0: 313 0 3
 1: 318 0 1
 2: 369 0 2
 nsplits: 3
 ntax: 4
boot_consense_logl: -892.6221782
contree: (0:0.0000010000,(1:0.0000010000,2:0.0000010000)36:1e-06,3:0.0000010000);
contree_rfdist: 0
finished: true
finishedCandidateSet: true
finishedModelFinal: true
finishedModelInit: true
initTree: (0:0.0000010000,1:0.0000010000,(2:0.0000010000,3:0.0000010000):1e-06);
iqtree:
 command:  -nt AUTO -s /media/hdd_2tb/GPA_reclassification_clean/A_dataset_creation/5_basic_phylogenetics/2_trimmed_complete_basic_phylogeny/2_OGs_with_domains_phylogeny/1_mafft_MSAs/OG_147_KerM_mafftMSA.faa -m Q.pfam -pre /media/hdd_2tb/GPA_reclassification_clean/A_dataset_creation/5_basic_phylogenetics/2_trimmed_complete_basic_phylogeny/2_OGs_with_domains_phylogeny/4_mafft_iqtree_ML_trees/OG_147_KerM_mafft_iqtree -redo -bb 1000 -keep-ident
 seed: 460295
 start_time: 1707972022
 version: 2.2.5
```
