## Supplementary Data 7 for "Structural and evolutionary analyses support reclassification of glycopeptide antibiotics as xyclopeptides": OG_147_KerM_mafft_iqtree.contree

```
(AmKeF:0.0000010000,(AmKen_2:0.0000010000,AmKe_3:0.0000010000)36:0.0000010000,ker:0.0000010000);
```
