## Supplementary Data 7 for "Structural and evolutionary analyses support reclassification of glycopeptide antibiotics as xyclopeptides": OG_147_KerM_mafft_iqtree.log

```
IQ-TREE multicore version 2.2.5 COVID-edition for Linux 64-bit built Sep 15 2023
Developed by Bui Quang Minh, James Barbetti, Nguyen Lam Tung,
Olga Chernomor, Heiko Schmidt, Dominik Schrempf, Michael Woodhams, Ly Trong Nhan.

Host:    athina-desktop (AVX2, FMA3, 62 GB RAM)
Command: /home/athina/anaconda3/envs/iqtree2/bin/iqtree2 -nt AUTO -s /media/hdd_2tb/GPA_reclassification_clean/A_dataset_creation/5_basic_phylogenetics/2_trimmed_complete_basic_phylogeny/2_OGs_with_domains_phylogeny/1_mafft_MSAs/OG_147_KerM_mafftMSA.faa -m Q.pfam -pre /media/hdd_2tb/GPA_reclassification_clean/A_dataset_creation/5_basic_phylogenetics/2_trimmed_complete_basic_phylogeny/2_OGs_with_domains_phylogeny/4_mafft_iqtree_ML_trees/OG_147_KerM_mafft_iqtree -redo -bb 1000 -keep-ident
Seed:    460295 (Using SPRNG - Scalable Parallel Random Number Generator)
Time:    Thu Feb 15 05:40:22 2024
Kernel:  AVX+FMA - auto-detect threads (32 CPU cores detected)

Reading alignment file /media/hdd_2tb/GPA_reclassification_clean/A_dataset_creation/5_basic_phylogenetics/2_trimmed_complete_basic_phylogeny/2_OGs_with_domains_phylogeny/1_mafft_MSAs/OG_147_KerM_mafftMSA.faa ... Fasta format detected
Reading fasta file: done in 8.42698e-05 secs using 98.49% CPU
Alignment most likely contains protein sequences
Constructing alignment: done in 0.000461453 secs using 99.47% CPU
Alignment has 4 sequences with 309 columns, 20 distinct patterns
0 parsimony-informative, 0 singleton sites, 309 constant sites
         Gap/Ambiguity  Composition  p-value
Analyzing sequences: done in 3.68697e-05 secs using 2946% CPU
   1  AmKeF      0.00%    passed    100.00%
   2  AmKen_2    0.00%    passed    100.00%
   3  AmKe_3     0.00%    passed    100.00%
   4  ker        0.00%    passed    100.00%
****  TOTAL      0.00%  0 sequences failed composition chi2 test (p-value<5%; df=19)

Create initial parsimony tree by phylogenetic likelihood library (PLL)... 0.000 seconds
Generating 1000 samples for ultrafast bootstrap (seed: 460295)...
WARNING: Normalizing state frequencies so that sum of them equals to 1

NOTE: 0 MB RAM (0 GB) is required!
Measuring multi-threading efficiency up to 32 CPU cores
Increase to 10 rounds for branch lengths
371626 trees examined
Threads: 1 / Time: 32.000 sec / Speedup: 1.000 / Efficiency: 100% / LogL: -892
Threads: 2 / Time: 93.105 sec / Speedup: 0.344 / Efficiency: 17% / LogL: -892
Determining AUTO threadcount: done in 125.105 secs using 171.1% CPU
BEST NUMBER OF THREADS: 1

Estimate model parameters (epsilon = 0.100)
1. Initial log-likelihood: -892.622
Optimal log-likelihood: -892.622
Parameters optimization took 1 rounds (0.000 sec)
Wrote distance file to... 
Computing ML distances based on estimated model parameters...
Calculating distance matrix: done in 6.50431e-05 secs using 96.86% CPU
Computing ML distances took 0.000088 sec (of wall-clock time) 0.000089 sec (of CPU time)
Setting up auxiliary I and S matrices: done in 3.39639e-05 secs using 97.16% CPU
Constructing RapidNJ tree: done in 1.39759e-05 secs using 100.2% CPU
Computing RapidNJ tree took 0.000094 sec (of wall-clock time) 0.000091 sec (of CPU time)
Log-likelihood of RapidNJ tree: -892.621
--------------------------------------------------------------------
|             INITIALIZING CANDIDATE TREE SET                      |
--------------------------------------------------------------------
Generating 99 parsimony trees... 0.004 second
Computing log-likelihood of 2 initial trees ... 0.000 seconds
Current best score: -892.621

Do NNI search on 3 best initial trees
Optimizing NNI: done in 0.000194919 secs using 100% CPU
Optimizing NNI: done in 0.000165813 secs using 99.51% CPU
Optimizing NNI: done in 0.000159522 secs using 99.67% CPU
Finish initializing candidate tree set (3)
Current best tree score: -892.621 / CPU time: 0.008
Number of iterations: 3
--------------------------------------------------------------------
|               OPTIMIZING CANDIDATE TREE SET                      |
--------------------------------------------------------------------
Optimizing NNI: done in 0.000159201 secs using 99.25% CPU
Optimizing NNI: done in 0.000155244 secs using 99.2% CPU
Optimizing NNI: done in 0.000171384 secs using 99.78% CPU
Optimizing NNI: done in 0.000151086 secs using 99.94% CPU
Optimizing NNI: done in 0.000149242 secs using 99.84% CPU
Optimizing NNI: done in 0.000149072 secs using 99.28% CPU
Optimizing NNI: done in 0.000149132 secs using 99.24% CPU
Iteration 10 / LogL: -892.621 / Time: 0h:2m:5s
Optimizing NNI: done in 0.000147829 secs using 99.44% CPU
Optimizing NNI: done in 0.000149572 secs using 99.62% CPU
Optimizing NNI: done in 0.000146928 secs using 99.37% CPU
Optimizing NNI: done in 0.000145695 secs using 99.52% CPU
Optimizing NNI: done in 0.000146096 secs using 99.25% CPU
Optimizing NNI: done in 0.000145555 secs using 98.93% CPU
Optimizing NNI: done in 0.000146538 secs using 98.95% CPU
Optimizing NNI: done in 0.000145495 secs using 99.66% CPU
Optimizing NNI: done in 0.000146076 secs using 99.95% CPU
Optimizing NNI: done in 0.000181023 secs using 99.43% CPU
Iteration 20 / LogL: -892.621 / Time: 0h:2m:5s
Optimizing NNI: done in 0.00017991 secs using 99.49% CPU
Optimizing NNI: done in 0.000182255 secs using 99.86% CPU
Optimizing NNI: done in 0.000178548 secs using 99.69% CPU
Optimizing NNI: done in 0.000177766 secs using 99.57% CPU
Optimizing NNI: done in 0.000182916 secs using 99.5% CPU
Optimizing NNI: done in 0.000176894 secs using 99.49% CPU
Optimizing NNI: done in 0.000179019 secs using 99.43% CPU
Optimizing NNI: done in 0.000184439 secs using 99.76% CPU
Optimizing NNI: done in 0.000179891 secs using 98.95% CPU
Optimizing NNI: done in 0.000314776 secs using 99.44% CPU
Iteration 30 / LogL: -892.621 / Time: 0h:2m:5s (0h:5m:2s left)
Optimizing NNI: done in 0.000154632 secs using 99.59% CPU
Optimizing NNI: done in 0.000188196 secs using 99.36% CPU
Optimizing NNI: done in 0.000185191 secs using 99.36% CPU
Optimizing NNI: done in 0.000147299 secs using 99.12% CPU
Optimizing NNI: done in 0.000144654 secs using 99.55% CPU
Optimizing NNI: done in 0.000143592 secs using 99.59% CPU
Optimizing NNI: done in 0.000143832 secs using 99.42% CPU
Optimizing NNI: done in 0.000144744 secs using 99.49% CPU
Optimizing NNI: done in 0.000176313 secs using 99.82% CPU
Optimizing NNI: done in 0.000177756 secs using 99.57% CPU
Iteration 40 / LogL: -892.621 / Time: 0h:2m:5s (0h:3m:12s left)
Optimizing NNI: done in 0.000180662 secs using 99.08% CPU
Optimizing NNI: done in 0.00014274 secs using 99.48% CPU
Optimizing NNI: done in 0.0001425 secs using 98.95% CPU
Optimizing NNI: done in 0.000142469 secs using 99.67% CPU
Optimizing NNI: done in 0.000181503 secs using 99.72% CPU
Optimizing NNI: done in 0.000144454 secs using 99.69% CPU
Optimizing NNI: done in 0.000141658 secs using 99.54% CPU
Optimizing NNI: done in 0.000175833 secs using 99.53% CPU
Optimizing NNI: done in 0.000177265 secs using 99.85% CPU
Optimizing NNI: done in 0.000176254 secs using 99.29% CPU
Iteration 50 / LogL: -892.621 / Time: 0h:2m:5s (0h:2m:7s left)
Log-likelihood cutoff on original alignment: -892.622
Optimizing NNI: done in 0.000144203 secs using 99.86% CPU
Optimizing NNI: done in 0.000170272 secs using 99.25% CPU
Optimizing NNI: done in 0.000176494 secs using 99.72% CPU
Optimizing NNI: done in 0.000176273 secs using 99.84% CPU
Optimizing NNI: done in 0.000153361 secs using 99.76% CPU
Optimizing NNI: done in 0.000140316 secs using 99.77% CPU
Optimizing NNI: done in 0.000140756 secs using 99.46% CPU
Optimizing NNI: done in 0.000147539 secs using 98.96% CPU
Optimizing NNI: done in 0.000175131 secs using 99.35% CPU
Optimizing NNI: done in 0.000175232 secs using 99.3% CPU
Iteration 60 / LogL: -892.621 / Time: 0h:2m:5s (0h:1m:24s left)
Optimizing NNI: done in 0.000175783 secs using 99.55% CPU
Optimizing NNI: done in 0.000140085 secs using 99.23% CPU
Optimizing NNI: done in 0.000140957 secs using 99.32% CPU
Optimizing NNI: done in 0.000141137 secs using 99.9% CPU
Optimizing NNI: done in 0.000177576 secs using 99.68% CPU
Optimizing NNI: done in 0.000175723 secs using 99.59% CPU
Optimizing NNI: done in 0.000176264 secs using 99.28% CPU
Optimizing NNI: done in 0.000143592 secs using 99.59% CPU
Optimizing NNI: done in 0.000140706 secs using 99.5% CPU
Optimizing NNI: done in 0.000140847 secs using 99.4% CPU
Iteration 70 / LogL: -892.621 / Time: 0h:2m:5s (0h:0m:54s left)
Optimizing NNI: done in 0.000140305 secs using 99.07% CPU
Optimizing NNI: done in 0.000140275 secs using 99.8% CPU
Optimizing NNI: done in 0.000140686 secs using 99.51% CPU
Optimizing NNI: done in 0.000175392 secs using 99.78% CPU
Optimizing NNI: done in 0.000175893 secs using 99.49% CPU
Optimizing NNI: done in 0.000176494 secs using 99.72% CPU
Optimizing NNI: done in 0.000139754 secs using 99.46% CPU
Optimizing NNI: done in 0.000139864 secs using 99.38% CPU
Optimizing NNI: done in 0.000140105 secs using 99.93% CPU
Optimizing NNI: done in 0.000182675 secs using 99.08% CPU
Iteration 80 / LogL: -892.621 / Time: 0h:2m:5s (0h:0m:31s left)
Optimizing NNI: done in 0.000175181 secs using 99.33% CPU
Optimizing NNI: done in 0.00017406 secs using 99.97% CPU
Optimizing NNI: done in 0.000144343 secs using 99.07% CPU
Optimizing NNI: done in 0.000139784 secs using 99.44% CPU
Optimizing NNI: done in 0.000139744 secs using 99.47% CPU
Optimizing NNI: done in 0.000139554 secs using 99.6% CPU
Optimizing NNI: done in 0.000139744 secs using 99.47% CPU
Optimizing NNI: done in 0.000174901 secs using 99.48% CPU
Optimizing NNI: done in 0.00017452 secs using 99.7% CPU
Optimizing NNI: done in 0.000139454 secs using 98.96% CPU
Iteration 90 / LogL: -892.621 / Time: 0h:2m:5s (0h:0m:14s left)
Optimizing NNI: done in 0.000139604 secs using 99.57% CPU
Optimizing NNI: done in 0.000139775 secs using 99.45% CPU
Optimizing NNI: done in 0.000175562 secs using 99.68% CPU
Optimizing NNI: done in 0.000175993 secs using 99.44% CPU
Optimizing NNI: done in 0.000177306 secs using 99.26% CPU
Optimizing NNI: done in 0.000139283 secs using 99.8% CPU
Optimizing NNI: done in 0.000139164 secs using 99.88% CPU
Optimizing NNI: done in 0.000140656 secs using 98.82% CPU
Optimizing NNI: done in 0.000175573 secs using 99.67% CPU
Optimizing NNI: done in 0.000174841 secs using 100.1% CPU
Iteration 100 / LogL: -892.621 / Time: 0h:2m:5s (0h:0m:0s left)
Log-likelihood cutoff on original alignment: -892.622
NOTE: Bootstrap correlation coefficient of split occurrence frequencies: 0.002
NOTE: UFBoot does not converge, continue at least 100 more iterations
Optimizing NNI: done in 0.000141969 secs using 99.32% CPU
Optimizing NNI: done in 0.000139444 secs using 99.68% CPU
Optimizing NNI: done in 0.000139844 secs using 99.4% CPU
Optimizing NNI: done in 0.000175722 secs using 99.59% CPU
Optimizing NNI: done in 0.000174791 secs using 99.55% CPU
Optimizing NNI: done in 0.00017453 secs using 99.7% CPU
Optimizing NNI: done in 0.000140395 secs using 99.72% CPU
Optimizing NNI: done in 0.000139784 secs using 99.44% CPU
Optimizing NNI: done in 0.000139835 secs using 99.4% CPU
Optimizing NNI: done in 0.000175202 secs using 99.31% CPU
Iteration 110 / LogL: -892.621 / Time: 0h:2m:5s (0h:1m:43s left)
Optimizing NNI: done in 0.000173719 secs using 99.59% CPU
Optimizing NNI: done in 0.000174651 secs using 99.63% CPU
Optimizing NNI: done in 0.000139283 secs using 99.8% CPU
Optimizing NNI: done in 0.000139955 secs using 99.32% CPU
Optimizing NNI: done in 0.000139323 secs using 99.77% CPU
Optimizing NNI: done in 0.00017434 secs using 99.81% CPU
Optimizing NNI: done in 0.000173739 secs using 99.57% CPU
Optimizing NNI: done in 0.00017424 secs using 99.86% CPU
Optimizing NNI: done in 0.000139203 secs using 99.85% CPU
Optimizing NNI: done in 0.000139043 secs using 99.97% CPU
Iteration 120 / LogL: -892.621 / Time: 0h:2m:5s (0h:1m:24s left)
Optimizing NNI: done in 0.000174199 secs using 99.31% CPU
Optimizing NNI: done in 0.000139444 secs using 99.68% CPU
Optimizing NNI: done in 0.000139363 secs using 99.74% CPU
Optimizing NNI: done in 0.000139324 secs using 99.05% CPU
Optimizing NNI: done in 0.000175082 secs using 99.38% CPU
Optimizing NNI: done in 0.000173428 secs using 99.75% CPU
Optimizing NNI: done in 0.000174149 secs using 99.34% CPU
Optimizing NNI: done in 0.000138623 secs using 98.83% CPU
Optimizing NNI: done in 0.000139113 secs using 99.92% CPU
Optimizing NNI: done in 0.000140105 secs using 99.21% CPU
Iteration 130 / LogL: -892.621 / Time: 0h:2m:5s (0h:1m:8s left)
Optimizing NNI: done in 0.000139353 secs using 99.75% CPU
Optimizing NNI: done in 0.00017442 secs using 99.19% CPU
Optimizing NNI: done in 0.000173798 secs using 99.54% CPU
Optimizing NNI: done in 0.00017434 secs using 99.23% CPU
Optimizing NNI: done in 0.000139975 secs using 99.3% CPU
Optimizing NNI: done in 0.000139474 secs using 99.66% CPU
Optimizing NNI: done in 0.000173708 secs using 99.59% CPU
Optimizing NNI: done in 0.000138853 secs using 99.39% CPU
Optimizing NNI: done in 0.000138893 secs using 99.36% CPU
Optimizing NNI: done in 0.000138633 secs using 99.54% CPU
Iteration 140 / LogL: -892.621 / Time: 0h:2m:5s (0h:0m:54s left)
Optimizing NNI: done in 0.000181403 secs using 99.23% CPU
Optimizing NNI: done in 0.000173709 secs using 99.02% CPU
Optimizing NNI: done in 0.000173719 secs using 99.59% CPU
Optimizing NNI: done in 0.000146728 secs using 99.5% CPU
Optimizing NNI: done in 0.000139935 secs using 99.33% CPU
Optimizing NNI: done in 0.000138862 secs using 100.1% CPU
Optimizing NNI: done in 0.000173769 secs using 99.56% CPU
Optimizing NNI: done in 0.000173468 secs using 99.73% CPU
Optimizing NNI: done in 0.000173218 secs using 99.3% CPU
Optimizing NNI: done in 0.000138612 secs using 99.56% CPU
Iteration 150 / LogL: -892.621 / Time: 0h:2m:5s (0h:0m:42s left)
Log-likelihood cutoff on original alignment: -892.622
Optimizing NNI: done in 0.000140396 secs using 99.01% CPU
Optimizing NNI: done in 0.000174179 secs using 99.9% CPU
Optimizing NNI: done in 0.00017445 secs using 99.74% CPU
Optimizing NNI: done in 0.000173688 secs using 99.03% CPU
Optimizing NNI: done in 0.000139393 secs using 99% CPU
Optimizing NNI: done in 0.000139163 secs using 99.88% CPU
Optimizing NNI: done in 0.000175852 secs using 99.52% CPU
Optimizing NNI: done in 0.000138502 secs using 99.64% CPU
Optimizing NNI: done in 0.000139223 secs using 99.12% CPU
Optimizing NNI: done in 0.000138873 secs using 99.37% CPU
Iteration 160 / LogL: -892.621 / Time: 0h:2m:5s (0h:0m:31s left)
Optimizing NNI: done in 0.0001747 secs using 99.6% CPU
Optimizing NNI: done in 0.000173859 secs using 99.51% CPU
Optimizing NNI: done in 0.00017462 secs using 99.65% CPU
Optimizing NNI: done in 0.000139203 secs using 99.85% CPU
Optimizing NNI: done in 0.000139454 secs using 98.96% CPU
Optimizing NNI: done in 0.000145835 secs using 99.43% CPU
Optimizing NNI: done in 0.000139464 secs using 98.95% CPU
Optimizing NNI: done in 0.000139864 secs using 99.38% CPU
Optimizing NNI: done in 0.000138552 secs using 99.6% CPU
Optimizing NNI: done in 0.000138893 secs using 99.36% CPU
Iteration 170 / LogL: -892.621 / Time: 0h:2m:5s (0h:0m:22s left)
Optimizing NNI: done in 0.000152368 secs using 99.1% CPU
Optimizing NNI: done in 0.000138893 secs using 99.36% CPU
Optimizing NNI: done in 0.000139835 secs using 99.4% CPU
Optimizing NNI: done in 0.000139734 secs using 99.47% CPU
Optimizing NNI: done in 0.000140245 secs using 99.11% CPU
Optimizing NNI: done in 0.000170643 secs using 99.62% CPU
Optimizing NNI: done in 0.000139433 secs using 99.69% CPU
Optimizing NNI: done in 0.000138772 secs using 99.44% CPU
Optimizing NNI: done in 0.000138292 secs using 99.79% CPU
Optimizing NNI: done in 0.000139224 secs using 99.12% CPU
Iteration 180 / LogL: -892.621 / Time: 0h:2m:5s (0h:0m:14s left)
Optimizing NNI: done in 0.000146767 secs using 99.48% CPU
Optimizing NNI: done in 0.000138953 secs using 99.31% CPU
Optimizing NNI: done in 0.000138201 secs using 99.13% CPU
Optimizing NNI: done in 0.000137901 secs using 99.35% CPU
Optimizing NNI: done in 0.000139093 secs using 99.21% CPU
Optimizing NNI: done in 0.00014841 secs using 99.72% CPU
Optimizing NNI: done in 0.000138392 secs using 99.72% CPU
Optimizing NNI: done in 0.000139494 secs using 99.65% CPU
Optimizing NNI: done in 0.000138251 secs using 99.1% CPU
Optimizing NNI: done in 0.000139414 secs using 98.99% CPU
Iteration 190 / LogL: -892.621 / Time: 0h:2m:5s (0h:0m:6s left)
Optimizing NNI: done in 0.000138512 secs using 99.63% CPU
Optimizing NNI: done in 0.000138892 secs using 100.1% CPU
Optimizing NNI: done in 0.000138663 secs using 99.52% CPU
Optimizing NNI: done in 0.000137871 secs using 99.37% CPU
Optimizing NNI: done in 0.000138382 secs using 99.72% CPU
Optimizing NNI: done in 0.000166676 secs using 99.59% CPU
Optimizing NNI: done in 0.000138272 secs using 99.8% CPU
Optimizing NNI: done in 0.000139043 secs using 99.97% CPU
Optimizing NNI: done in 0.000138251 secs using 99.1% CPU
Optimizing NNI: done in 0.000138442 secs using 99.68% CPU
Iteration 200 / LogL: -892.621 / Time: 0h:2m:5s (0h:0m:0s left)
Log-likelihood cutoff on original alignment: -892.622
NOTE: Bootstrap correlation coefficient of split occurrence frequencies: -0.950
NOTE: UFBoot does not converge, continue at least 100 more iterations
Optimizing NNI: done in 0.000140175 secs using 99.16% CPU
Optimizing NNI: done in 0.000139203 secs using 99.14% CPU
Optimizing NNI: done in 0.000138993 secs using 99.29% CPU
Optimizing NNI: done in 0.000144694 secs using 99.52% CPU
Optimizing NNI: done in 0.000138442 secs using 98.96% CPU
Optimizing NNI: done in 0.000138523 secs using 99.62% CPU
Optimizing NNI: done in 0.000146417 secs using 99.72% CPU
Optimizing NNI: done in 0.000154673 secs using 99.57% CPU
Optimizing NNI: done in 0.000155043 secs using 99.33% CPU
Optimizing NNI: done in 0.000139073 secs using 99.95% CPU
Iteration 210 / LogL: -892.621 / Time: 0h:2m:5s (0h:0m:54s left)
Optimizing NNI: done in 0.000138813 secs using 99.41% CPU
Optimizing NNI: done in 0.000144453 secs using 99.69% CPU
Optimizing NNI: done in 0.000145305 secs using 99.79% CPU
Optimizing NNI: done in 0.000158911 secs using 100.1% CPU
Optimizing NNI: done in 0.000145084 secs using 99.25% CPU
Optimizing NNI: done in 0.000146016 secs using 99.3% CPU
Optimizing NNI: done in 0.000143962 secs using 100% CPU
Optimizing NNI: done in 0.000144393 secs using 99.73% CPU
Optimizing NNI: done in 0.000153801 secs using 99.48% CPU
Optimizing NNI: done in 0.000144894 secs using 99.38% CPU
Iteration 220 / LogL: -892.621 / Time: 0h:2m:5s (0h:0m:45s left)
Optimizing NNI: done in 0.000144904 secs using 99.38% CPU
Optimizing NNI: done in 0.000144393 secs using 99.04% CPU
Optimizing NNI: done in 0.000145565 secs using 99.61% CPU
Optimizing NNI: done in 0.000145345 secs using 99.76% CPU
Optimizing NNI: done in 0.000144804 secs using 99.44% CPU
Optimizing NNI: done in 0.000159361 secs using 99.15% CPU
Optimizing NNI: done in 0.000144454 secs using 99.69% CPU
Optimizing NNI: done in 0.000144844 secs using 99.42% CPU
Optimizing NNI: done in 0.000144613 secs using 99.58% CPU
Optimizing NNI: done in 0.000144814 secs using 99.44% CPU
Iteration 230 / LogL: -892.621 / Time: 0h:2m:5s (0h:0m:38s left)
Optimizing NNI: done in 0.000145535 secs using 99.63% CPU
Optimizing NNI: done in 0.000145124 secs using 99.91% CPU
Optimizing NNI: done in 0.000152428 secs using 99.72% CPU
Optimizing NNI: done in 0.000145255 secs using 99.82% CPU
Optimizing NNI: done in 0.000144905 secs using 99.38% CPU
Optimizing NNI: done in 0.000150745 secs using 99.51% CPU
Optimizing NNI: done in 0.000145024 secs using 99.98% CPU
Optimizing NNI: done in 0.000145685 secs using 99.53% CPU
Optimizing NNI: done in 0.000144734 secs using 99.49% CPU
Optimizing NNI: done in 0.000144674 secs using 99.53% CPU
Iteration 240 / LogL: -892.621 / Time: 0h:2m:5s (0h:0m:31s left)
Optimizing NNI: done in 0.00015861 secs using 99.62% CPU
Optimizing NNI: done in 0.000145064 secs using 99.96% CPU
Optimizing NNI: done in 0.000144434 secs using 99.7% CPU
Optimizing NNI: done in 0.000145225 secs using 99.16% CPU
Optimizing NNI: done in 0.000138431 secs using 98.97% CPU
Optimizing NNI: done in 0.000142079 secs using 99.94% CPU
Optimizing NNI: done in 0.000138042 secs using 99.25% CPU
Optimizing NNI: done in 0.000139314 secs using 99.06% CPU
Optimizing NNI: done in 0.000138613 secs using 99.56% CPU
Optimizing NNI: done in 0.000138633 secs using 99.54% CPU
Iteration 250 / LogL: -892.621 / Time: 0h:2m:5s (0h:0m:25s left)
Log-likelihood cutoff on original alignment: -892.622
Optimizing NNI: done in 0.000140716 secs using 99.49% CPU
Optimizing NNI: done in 0.000138633 secs using 99.54% CPU
Optimizing NNI: done in 0.000138181 secs using 99.15% CPU
Optimizing NNI: done in 0.000163971 secs using 99.41% CPU
Optimizing NNI: done in 0.000172927 secs using 99.46% CPU
Optimizing NNI: done in 0.00013769 secs using 99.5% CPU
Optimizing NNI: done in 0.000138362 secs using 99.74% CPU
Optimizing NNI: done in 0.000138683 secs using 99.51% CPU
Optimizing NNI: done in 0.000149052 secs using 99.29% CPU
Optimizing NNI: done in 0.000138041 secs using 99.25% CPU
Iteration 260 / LogL: -892.621 / Time: 0h:2m:5s (0h:0m:19s left)
Optimizing NNI: done in 0.000137711 secs using 99.48% CPU
Optimizing NNI: done in 0.00013764 secs using 99.53% CPU
Optimizing NNI: done in 0.000138422 secs using 99.7% CPU
Optimizing NNI: done in 0.000139063 secs using 99.95% CPU
Optimizing NNI: done in 0.000137831 secs using 99.4% CPU
Optimizing NNI: done in 0.000140225 secs using 99.84% CPU
Optimizing NNI: done in 0.000138011 secs using 99.27% CPU
Optimizing NNI: done in 0.000138642 secs using 99.54% CPU
Optimizing NNI: done in 0.000137741 secs using 99.46% CPU
Optimizing NNI: done in 0.000138222 secs using 99.84% CPU
Iteration 270 / LogL: -892.621 / Time: 0h:2m:5s (0h:0m:14s left)
Optimizing NNI: done in 0.000154963 secs using 99.38% CPU
Optimizing NNI: done in 0.000137791 secs using 100.2% CPU
Optimizing NNI: done in 0.000137971 secs using 99.3% CPU
Optimizing NNI: done in 0.000138973 secs using 100% CPU
Optimizing NNI: done in 0.000136839 secs using 99.39% CPU
Optimizing NNI: done in 0.000154492 secs using 99.68% CPU
Optimizing NNI: done in 0.000138602 secs using 98.84% CPU
Optimizing NNI: done in 0.000137901 secs using 99.35% CPU
Optimizing NNI: done in 0.000138322 secs using 99.04% CPU
Optimizing NNI: done in 0.000138061 secs using 99.23% CPU
Iteration 280 / LogL: -892.621 / Time: 0h:2m:5s (0h:0m:9s left)
Optimizing NNI: done in 0.000139414 secs using 98.99% CPU
Optimizing NNI: done in 0.000138001 secs using 99.27% CPU
Optimizing NNI: done in 0.000138272 secs using 99.08% CPU
Optimizing NNI: done in 0.000138131 secs using 99.18% CPU
Optimizing NNI: done in 0.000138091 secs using 99.93% CPU
Optimizing NNI: done in 0.000138071 secs using 99.95% CPU
Optimizing NNI: done in 0.000138011 secs using 99.99% CPU
Optimizing NNI: done in 0.000144523 secs using 99.64% CPU
Optimizing NNI: done in 0.000138411 secs using 98.98% CPU
Optimizing NNI: done in 0.000138361 secs using 99.74% CPU
Iteration 290 / LogL: -892.621 / Time: 0h:2m:5s (0h:0m:4s left)
Optimizing NNI: done in 0.000139945 secs using 99.32% CPU
Optimizing NNI: done in 0.00014775 secs
Optimizing NNI: done in 0.000155204 secs using 97.94% CPU
Optimizing NNI: done in 0.00013773 secs using 97.29% CPU
Optimizing NNI: done in 0.000138612 secs using 99.56% CPU
Optimizing NNI: done in 0.000138963 secs using 99.31% CPU
Optimizing NNI: done in 0.000138042 secs using 99.25% CPU
Optimizing NNI: done in 0.000151838 secs using 99.45% CPU
Optimizing NNI: done in 0.000138863 secs using 99.38% CPU
Optimizing NNI: done in 0.000138462 secs using 98.94% CPU
Iteration 300 / LogL: -892.621 / Time: 0h:2m:5s (0h:0m:0s left)
Log-likelihood cutoff on original alignment: -892.622
NOTE: Bootstrap correlation coefficient of split occurrence frequencies: -0.891
NOTE: UFBoot does not converge, continue at least 100 more iterations
Optimizing NNI: done in 0.000139985 secs using 99.3% CPU
Optimizing NNI: done in 0.000138342 secs using 97.58% CPU
Optimizing NNI: done in 0.000139504 secs using 98.92% CPU
Optimizing NNI: done in 0.000138272 secs using 99.8% CPU
Optimizing NNI: done in 0.000138081 secs using 99.22% CPU
Optimizing NNI: done in 0.000144353 secs using 99.76% CPU
Optimizing NNI: done in 0.000138452 secs using 99.67% CPU
Optimizing NNI: done in 0.00013745 secs using 99.67% CPU
Optimizing NNI: done in 0.000138291 secs using 99.07% CPU
Optimizing NNI: done in 0.000138472 secs using 98.94% CPU
Iteration 310 / LogL: -892.621 / Time: 0h:2m:5s (0h:0m:36s left)
Optimizing NNI: done in 0.00013792 secs using 99.33% CPU
Optimizing NNI: done in 0.000138632 secs using 99.54% CPU
Optimizing NNI: done in 0.000149032 secs using 99.31% CPU
Optimizing NNI: done in 0.000138412 secs using 99.7% CPU
Optimizing NNI: done in 0.000138112 secs using 99.19% CPU
Optimizing NNI: done in 0.000138352 secs using 99.75% CPU
Optimizing NNI: done in 0.000138372 secs using 99.73% CPU
Optimizing NNI: done in 0.000158079 secs using 99.32% CPU
Optimizing NNI: done in 0.000137941 secs using 99.32% CPU
Optimizing NNI: done in 0.000137881 secs using 99.36% CPU
Iteration 320 / LogL: -892.621 / Time: 0h:2m:6s (0h:0m:31s left)
Optimizing NNI: done in 0.000138622 secs using 99.55% CPU
Optimizing NNI: done in 0.00013743 secs using 99.69% CPU
Optimizing NNI: done in 0.000146397 secs using 99.73% CPU
Optimizing NNI: done in 0.000138191 secs using 99.14% CPU
Optimizing NNI: done in 0.000138542 secs using 99.61% CPU
Optimizing NNI: done in 0.000137671 secs using 99.51% CPU
Optimizing NNI: done in 0.00013777 secs using 99.44% CPU
Optimizing NNI: done in 0.000137901 secs using 99.35% CPU
Optimizing NNI: done in 0.000138782 secs using 99.44% CPU
Optimizing NNI: done in 0.000153861 secs using 100.1% CPU
Iteration 330 / LogL: -892.621 / Time: 0h:2m:6s (0h:0m:26s left)
Optimizing NNI: done in 0.000137591 secs using 99.57% CPU
Optimizing NNI: done in 0.000138332 secs using 99.04% CPU
Optimizing NNI: done in 0.000138673 secs using 99.51% CPU
Optimizing NNI: done in 0.000138632 secs using 98.82% CPU
Optimizing NNI: done in 0.000172576 secs using 99.67% CPU
Optimizing NNI: done in 0.000138071 secs using 99.22% CPU
Optimizing NNI: done in 0.000138963 secs using 99.31% CPU
Optimizing NNI: done in 0.000163309 secs using 99.2% CPU
Optimizing NNI: done in 0.000137941 secs using 99.32% CPU
Optimizing NNI: done in 0.000138553 secs using 99.6% CPU
Iteration 340 / LogL: -892.621 / Time: 0h:2m:6s (0h:0m:22s left)
Optimizing NNI: done in 0.000138232 secs using 99.11% CPU
Optimizing NNI: done in 0.000162427 secs using 99.74% CPU
Optimizing NNI: done in 0.000138001 secs using 99.27% CPU
Optimizing NNI: done in 0.000138102 secs using 99.2% CPU
Optimizing NNI: done in 0.000148711 secs using 99.52% CPU
Optimizing NNI: done in 0.000138693 secs using 99.5% CPU
Optimizing NNI: done in 0.000143782 secs using 99.46% CPU
Optimizing NNI: done in 0.000138692 secs using 99.5% CPU
Optimizing NNI: done in 0.000138542 secs using 99.61% CPU
Optimizing NNI: done in 0.000137189 secs using 99.86% CPU
Iteration 350 / LogL: -892.621 / Time: 0h:2m:6s (0h:0m:18s left)
Log-likelihood cutoff on original alignment: -892.622
Optimizing NNI: done in 0.000139935 secs using 99.33% CPU
Optimizing NNI: done in 0.000137771 secs using 99.44% CPU
Optimizing NNI: done in 0.000138031 secs using 99.25% CPU
Optimizing NNI: done in 0.00013749 secs using 98.92% CPU
Optimizing NNI: done in 0.000140736 secs using 99.48% CPU
Optimizing NNI: done in 0.000137279 secs using 99.07% CPU
Optimizing NNI: done in 0.00013737 secs using 99% CPU
Optimizing NNI: done in 0.000138142 secs using 99.17% CPU
Optimizing NNI: done in 0.000138071 secs using 99.95% CPU
Optimizing NNI: done in 0.000161756 secs using 99.53% CPU
Iteration 360 / LogL: -892.621 / Time: 0h:2m:6s (0h:0m:14s left)
Optimizing NNI: done in 0.000137339 secs using 99.75% CPU
Optimizing NNI: done in 0.000138522 secs using 98.9% CPU
Optimizing NNI: done in 0.000138081 secs using 99.22% CPU
Optimizing NNI: done in 0.000138081 secs
Optimizing NNI: done in 0.000143982 secs using 97.23% CPU
Optimizing NNI: done in 0.000137801 secs using 97.24% CPU
Optimizing NNI: done in 0.00013764 secs using 98.81% CPU
Optimizing NNI: done in 0.00013776 secs using 99.45% CPU
Optimizing NNI: done in 0.000138893 secs using 99.36% CPU
Optimizing NNI: done in 0.000138863 secs using 100.1% CPU
Iteration 370 / LogL: -892.621 / Time: 0h:2m:6s (0h:0m:10s left)
Optimizing NNI: done in 0.000138922 secs using 99.34% CPU
Optimizing NNI: done in 0.000168098 secs using 99.35% CPU
Optimizing NNI: done in 0.000137711 secs using 99.48% CPU
Optimizing NNI: done in 0.000138062 secs using 99.96% CPU
Optimizing NNI: done in 0.000137891 secs using 99.35% CPU
Optimizing NNI: done in 0.000137911 secs using 100.1% CPU
Optimizing NNI: done in 0.000138973 secs using 97.86% CPU
Optimizing NNI: done in 0.000137761 secs using 99.45% CPU
Optimizing NNI: done in 0.00016368 secs using 99.58% CPU
Optimizing NNI: done in 0.00013778 secs using 99.43% CPU
Iteration 380 / LogL: -892.621 / Time: 0h:2m:6s (0h:0m:6s left)
Optimizing NNI: done in 0.000137801 secs using 99.42% CPU
Optimizing NNI: done in 0.000150354 secs using 99.1% CPU
Optimizing NNI: done in 0.00013761 secs using 98.83% CPU
Optimizing NNI: done in 0.000140997 secs using 99.29% CPU
Optimizing NNI: done in 0.000138261 secs using 99.81% CPU
Optimizing NNI: done in 0.000157067 secs using 99.32% CPU
Optimizing NNI: done in 0.000138312 secs using 99.05% CPU
Optimizing NNI: done in 0.000138682 secs using 99.51% CPU
Optimizing NNI: done in 0.000137881 secs using 99.36% CPU
Optimizing NNI: done in 0.000137511 secs using 98.9% CPU
Iteration 390 / LogL: -892.621 / Time: 0h:2m:6s (0h:0m:3s left)
Optimizing NNI: done in 0.000141588 secs using 99.58% CPU
Optimizing NNI: done in 0.000138181 secs using 99.15% CPU
Optimizing NNI: done in 0.000149513 secs using 99.66% CPU
Optimizing NNI: done in 0.000138082 secs using 99.94% CPU
Optimizing NNI: done in 0.000137289 secs using 99.79% CPU
Optimizing NNI: done in 0.000138542 secs using 99.61% CPU
Optimizing NNI: done in 0.000137931 secs using 99.33% CPU
Optimizing NNI: done in 0.000163439 secs using 99.73% CPU
Optimizing NNI: done in 0.00013727 secs using 99.8% CPU
Optimizing NNI: done in 0.00013749 secs using 99.64% CPU
Iteration 400 / LogL: -892.621 / Time: 0h:2m:6s (0h:0m:0s left)
Log-likelihood cutoff on original alignment: -892.622
NOTE: Bootstrap correlation coefficient of split occurrence frequencies: -0.172
NOTE: UFBoot does not converge, continue at least 100 more iterations
Optimizing NNI: done in 0.000152408 secs using 99.08% CPU
Optimizing NNI: done in 0.000138442 secs using 99.68% CPU
Optimizing NNI: done in 0.000137621 secs using 99.55% CPU
Optimizing NNI: done in 0.000138121 secs using 99.19% CPU
Optimizing NNI: done in 0.000138803 secs using 100.1% CPU
Optimizing NNI: done in 0.000137931 secs using 100% CPU
Optimizing NNI: done in 0.000138132 secs using 99.18% CPU
Optimizing NNI: done in 0.000140275 secs using 99.8% CPU
Optimizing NNI: done in 0.000137209 secs using 99.12% CPU
Optimizing NNI: done in 0.000138502 secs using 99.64% CPU
Iteration 410 / LogL: -892.621 / Time: 0h:2m:6s (0h:0m:27s left)
Optimizing NNI: done in 0.000138202 secs using 99.85% CPU
Optimizing NNI: done in 0.000138372 secs using 99.73% CPU
Optimizing NNI: done in 0.00014233 secs using 99.77% CPU
Optimizing NNI: done in 0.000137991 secs using 99.28% CPU
Optimizing NNI: done in 0.000138352 secs using 99.02% CPU
Optimizing NNI: done in 0.00013758 secs using 99.58% CPU
Optimizing NNI: done in 0.00013746 secs using 99.67% CPU
Optimizing NNI: done in 0.00013778 secs using 99.43% CPU
Optimizing NNI: done in 0.000137831 secs using 99.4% CPU
Optimizing NNI: done in 0.000144523 secs using 98.95% CPU
Iteration 420 / LogL: -892.621 / Time: 0h:2m:6s (0h:0m:24s left)
Optimizing NNI: done in 0.00013764 secs using 99.53% CPU
Optimizing NNI: done in 0.00013764 secs using 99.53% CPU
Optimizing NNI: done in 0.000138322 secs using 99.04% CPU
Optimizing NNI: done in 0.000138582 secs using 99.58% CPU
Optimizing NNI: done in 0.00014288 secs using 99.38% CPU
Optimizing NNI: done in 0.00013762 secs using 99.55% CPU
Optimizing NNI: done in 0.000155133 secs using 99.91% CPU
Optimizing NNI: done in 0.000137831 secs using 99.4% CPU
Optimizing NNI: done in 0.00013782 secs using 99.41% CPU
Optimizing NNI: done in 0.000138512 secs using 99.63% CPU
Iteration 430 / LogL: -892.621 / Time: 0h:2m:6s (0h:0m:20s left)
Optimizing NNI: done in 0.00013778 secs using 99.43% CPU
Optimizing NNI: done in 0.000138131 secs using 99.91% CPU
Optimizing NNI: done in 0.00013738 secs using 99.72% CPU
Optimizing NNI: done in 0.000143752 secs using 99.48% CPU
Optimizing NNI: done in 0.000138181 secs using 99.15% CPU
Optimizing NNI: done in 0.00013701 secs using 99.26% CPU
Optimizing NNI: done in 0.0001374 secs using 99.71% CPU
Optimizing NNI: done in 0.000138132 secs using 99.9% CPU
Optimizing NNI: done in 0.00013776 secs using 99.45% CPU
Optimizing NNI: done in 0.000136668 secs using 99.51% CPU
Iteration 440 / LogL: -892.621 / Time: 0h:2m:6s (0h:0m:17s left)
Optimizing NNI: done in 0.000156936 secs using 99.4% CPU
Optimizing NNI: done in 0.00013738 secs using 99.72% CPU
Optimizing NNI: done in 0.00013771 secs using 99.48% CPU
Optimizing NNI: done in 0.000138291 secs using 99.07% CPU
Optimizing NNI: done in 0.00013766 secs using 99.52% CPU
Optimizing NNI: done in 0.000138271 secs using 99.8% CPU
Optimizing NNI: done in 0.000138241 secs using 99.1% CPU
Optimizing NNI: done in 0.000143252 secs using 99.82% CPU
Optimizing NNI: done in 0.000138593 secs using 99.57% CPU
Optimizing NNI: done in 0.000138011 secs using 99.99% CPU
Iteration 450 / LogL: -892.621 / Time: 0h:2m:6s (0h:0m:14s left)
Log-likelihood cutoff on original alignment: -892.622
Optimizing NNI: done in 0.000138842 secs using 99.39% CPU
Optimizing NNI: done in 0.000139274 secs using 99.09% CPU
Optimizing NNI: done in 0.000138702 secs using 99.49% CPU
Optimizing NNI: done in 0.000137751 secs using 99.45% CPU
Optimizing NNI: done in 0.00013718 secs using 99.87% CPU
Optimizing NNI: done in 0.000143392 secs using 99.73% CPU
Optimizing NNI: done in 0.000137941 secs using 99.32% CPU
Optimizing NNI: done in 0.00013752 secs using 99.62% CPU
Optimizing NNI: done in 0.000138342 secs using 99.75% CPU
Optimizing NNI: done in 0.000138512 secs using 98.91% CPU
Iteration 460 / LogL: -892.621 / Time: 0h:2m:6s (0h:0m:11s left)
Optimizing NNI: done in 0.00014788 secs using 99.4% CPU
Optimizing NNI: done in 0.000137349 secs using 99.75% CPU
Optimizing NNI: done in 0.00013727 secs using 99.07% CPU
Optimizing NNI: done in 0.000136899 secs using 99.34% CPU
Optimizing NNI: done in 0.000137801 secs using 99.42% CPU
Optimizing NNI: done in 0.000138492 secs using 98.92% CPU
Optimizing NNI: done in 0.0001378 secs using 99.42% CPU
Optimizing NNI: done in 0.000148961 secs using 99.35% CPU
Optimizing NNI: done in 0.000137731 secs using 99.47% CPU
Optimizing NNI: done in 0.000137019 secs using 99.26% CPU
Iteration 470 / LogL: -892.621 / Time: 0h:2m:6s (0h:0m:8s left)
Optimizing NNI: done in 0.00013755 secs using 98.87% CPU
Optimizing NNI: done in 0.00013754 secs using 99.61% CPU
Optimizing NNI: done in 0.00013709 secs using 99.2% CPU
Optimizing NNI: done in 0.00013767 secs using 99.51% CPU
Optimizing NNI: done in 0.000161586 secs using 99.64% CPU
Optimizing NNI: done in 0.00013767 secs using 99.51% CPU
Optimizing NNI: done in 0.000137289 secs using 99.06% CPU
Optimizing NNI: done in 0.000137571 secs using 99.58% CPU
Optimizing NNI: done in 0.000137129 secs using 99.18% CPU
Optimizing NNI: done in 0.000137269 secs using 99.8% CPU
Iteration 480 / LogL: -892.621 / Time: 0h:2m:6s (0h:0m:5s left)
Optimizing NNI: done in 0.000138031 secs using 99.98% CPU
Optimizing NNI: done in 0.000143521 secs using 99.64% CPU
Optimizing NNI: done in 0.000137239 secs using 99.1% CPU
Optimizing NNI: done in 0.000137711 secs using 99.48% CPU
Optimizing NNI: done in 0.00013763 secs using 99.54% CPU
Optimizing NNI: done in 0.000136658 secs using 99.52% CPU
Optimizing NNI: done in 0.00013735 secs using 99.02% CPU
Optimizing NNI: done in 0.00013742 secs using 98.97% CPU
Optimizing NNI: done in 0.000157197 secs using 99.24% CPU
Optimizing NNI: done in 0.000137249 secs using 99.82% CPU
Iteration 490 / LogL: -892.621 / Time: 0h:2m:6s (0h:0m:2s left)
Optimizing NNI: done in 0.000137229 secs using 99.83% CPU
Optimizing NNI: done in 0.000137741 secs using 99.46% CPU
Optimizing NNI: done in 0.00013728 secs using 99.07% CPU
Optimizing NNI: done in 0.000143201 secs using 99.16% CPU
Optimizing NNI: done in 0.00013713 secs using 99.91% CPU
Optimizing NNI: done in 0.00016392 secs using 99.44% CPU
Optimizing NNI: done in 0.00013764 secs using 98.81% CPU
Optimizing NNI: done in 0.000136869 secs using 99.37% CPU
Optimizing NNI: done in 0.000137821 secs using 99.4% CPU
Optimizing NNI: done in 0.00013753 secs using 99.61% CPU
Iteration 500 / LogL: -892.621 / Time: 0h:2m:6s (0h:0m:0s left)
Log-likelihood cutoff on original alignment: -892.622
NOTE: Bootstrap correlation coefficient of split occurrence frequencies: -0.535
NOTE: UFBoot does not converge, continue at least 100 more iterations
Optimizing NNI: done in 0.000139945 secs using 100% CPU
Optimizing NNI: done in 0.000138362 secs using 99.02% CPU
Optimizing NNI: done in 0.000138031 secs using 99.25% CPU
Optimizing NNI: done in 0.000138492 secs using 98.92% CPU
Optimizing NNI: done in 0.00013744 secs using 98.95% CPU
Optimizing NNI: done in 0.000161145 secs using 99.29% CPU
Optimizing NNI: done in 0.00013739 secs using 99.72% CPU
Optimizing NNI: done in 0.000138151 secs using 99.17% CPU
Optimizing NNI: done in 0.000138182 secs using 99.14% CPU
Optimizing NNI: done in 0.00013764 secs using 99.53% CPU
Iteration 510 / LogL: -892.621 / Time: 0h:2m:6s (0h:0m:22s left)
Optimizing NNI: done in 0.00013758 secs using 99.58% CPU
Optimizing NNI: done in 0.000136649 secs using 99.53% CPU
Optimizing NNI: done in 0.000156566 secs using 99.64% CPU
Optimizing NNI: done in 0.00013733 secs using 99.03% CPU
Optimizing NNI: done in 0.000137921 secs using 99.33% CPU
Optimizing NNI: done in 0.00013777 secs using 99.44% CPU
Optimizing NNI: done in 0.00013746 secs using 99.67% CPU
Optimizing NNI: done in 0.000137931 secs using 99.32% CPU
Optimizing NNI: done in 0.000137851 secs using 99.38% CPU
Optimizing NNI: done in 0.000158289 secs using 99.19% CPU
Iteration 520 / LogL: -892.621 / Time: 0h:2m:6s (0h:0m:19s left)
Optimizing NNI: done in 0.000138342 secs using 99.75% CPU
Optimizing NNI: done in 0.00013715 secs using 99.16% CPU
Optimizing NNI: done in 0.00013727 secs using 99.8% CPU
Optimizing NNI: done in 0.000136869 secs using 99.37% CPU
Optimizing NNI: done in 0.000138322 secs using 99.77% CPU
Optimizing NNI: done in 0.00013733 secs using 99.76% CPU
Optimizing NNI: done in 0.000138723 secs using 99.48% CPU
Optimizing NNI: done in 0.000137329 secs using 99.76% CPU
Optimizing NNI: done in 0.00013753 secs using 99.61% CPU
Optimizing NNI: done in 0.000138162 secs using 99.16% CPU
Iteration 530 / LogL: -892.621 / Time: 0h:2m:6s (0h:0m:16s left)
Optimizing NNI: done in 0.000136438 secs using 98.95% CPU
Optimizing NNI: done in 0.000137029 secs using 99.25% CPU
Optimizing NNI: done in 0.000137751 secs using 99.45% CPU
Optimizing NNI: done in 0.000150535 secs using 99.64% CPU
Optimizing NNI: done in 0.00013737 secs using 99.73% CPU
Optimizing NNI: done in 0.000143682 secs using 98.83% CPU
Optimizing NNI: done in 0.00013712 secs using 99.91% CPU
Optimizing NNI: done in 0.000138051 secs using 99.96% CPU
Optimizing NNI: done in 0.00013772 secs using 98.75% CPU
Optimizing NNI: done in 0.000137751 secs using 99.45% CPU
Iteration 540 / LogL: -892.621 / Time: 0h:2m:6s (0h:0m:14s left)
Optimizing NNI: done in 0.000151807 secs using 99.47% CPU
Optimizing NNI: done in 0.000136378 secs using 99.72% CPU
Optimizing NNI: done in 0.000154392 secs using 99.75% CPU
Optimizing NNI: done in 0.000136669 secs using 99.51% CPU
Optimizing NNI: done in 0.000138392 secs using 99.72% CPU
Optimizing NNI: done in 0.00013755 secs using 99.6% CPU
Optimizing NNI: done in 0.000137139 secs using 99.9% CPU
Optimizing NNI: done in 0.000138612 secs using 99.56% CPU
Optimizing NNI: done in 0.00013774 secs using 99.46% CPU
Optimizing NNI: done in 0.000152177 secs using 99.23% CPU
Iteration 550 / LogL: -892.621 / Time: 0h:2m:6s (0h:0m:11s left)
Log-likelihood cutoff on original alignment: -892.622
Optimizing NNI: done in 0.000144653 secs using 99.55% CPU
Optimizing NNI: done in 0.000148691 secs using 99.54% CPU
Optimizing NNI: done in 0.000143581 secs using 99.6% CPU
Optimizing NNI: done in 0.00013757 secs using 99.59% CPU
Optimizing NNI: done in 0.000138112 secs using 99.19% CPU
Optimizing NNI: done in 0.00013747 secs using 99.66% CPU
Optimizing NNI: done in 0.00013703 secs using 99.25% CPU
Optimizing NNI: done in 0.000138091 secs using 99.21% CPU
Optimizing NNI: done in 0.00013769 secs using 99.5% CPU
Optimizing NNI: done in 0.000150745 secs using 99.51% CPU
Iteration 560 / LogL: -892.621 / Time: 0h:2m:6s (0h:0m:9s left)
Optimizing NNI: done in 0.000149292 secs using 99.8% CPU
Optimizing NNI: done in 0.00014811 secs using 99.93% CPU
Optimizing NNI: done in 0.000137701 secs using 98.76% CPU
Optimizing NNI: done in 0.000137831 secs using 99.4% CPU
Optimizing NNI: done in 0.000136708 secs using 99.48% CPU
Optimizing NNI: done in 0.00013777 secs using 99.44% CPU
Optimizing NNI: done in 0.000178157 secs using 99.91% CPU
Optimizing NNI: done in 0.000138192 secs using 99.86% CPU
Optimizing NNI: done in 0.000138161 secs using 99.16% CPU
Optimizing NNI: done in 0.000137139 secs using 99.9% CPU
Iteration 570 / LogL: -892.621 / Time: 0h:2m:6s (0h:0m:6s left)
Optimizing NNI: done in 0.000138121 secs using 99.91% CPU
Optimizing NNI: done in 0.00013732 secs using 99.04% CPU
Optimizing NNI: done in 0.00013746 secs using 98.94% CPU
Optimizing NNI: done in 0.00016368 secs using 99.58% CPU
Optimizing NNI: done in 0.000136889 secs using 99.35% CPU
Optimizing NNI: done in 0.000157468 secs using 99.7% CPU
Optimizing NNI: done in 0.000136689 secs using 99.5% CPU
Optimizing NNI: done in 0.000137229 secs using 99.83% CPU
Optimizing NNI: done in 0.000137541 secs using 99.61% CPU
Optimizing NNI: done in 0.000138352 secs using 99.02% CPU
Iteration 580 / LogL: -892.621 / Time: 0h:2m:6s (0h:0m:4s left)
Optimizing NNI: done in 0.000138252 secs using 99.82% CPU
Optimizing NNI: done in 0.0001375 secs using 99.64% CPU
Optimizing NNI: done in 0.000146617 secs using 99.58% CPU
Optimizing NNI: done in 0.000144193 secs using 99.87% CPU
Optimizing NNI: done in 0.000143452 secs using 99.68% CPU
Optimizing NNI: done in 0.000137049 secs using 99.23% CPU
Optimizing NNI: done in 0.0001375 secs using 99.64% CPU
Optimizing NNI: done in 0.00013732 secs using 99.77% CPU
Optimizing NNI: done in 0.000137751 secs using 99.45% CPU
Optimizing NNI: done in 0.00013751 secs using 98.9% CPU
Iteration 590 / LogL: -892.621 / Time: 0h:2m:6s (0h:0m:2s left)
Optimizing NNI: done in 0.00013729 secs using 99.79% CPU
Optimizing NNI: done in 0.000143722 secs using 99.5% CPU
Optimizing NNI: done in 0.000136999 secs using 99.27% CPU
Optimizing NNI: done in 0.000138011 secs using 99.27% CPU
Optimizing NNI: done in 0.000138192 secs using 99.14% CPU
Optimizing NNI: done in 0.00013724 secs using 99.83% CPU
Optimizing NNI: done in 0.00013728 secs using 99.07% CPU
Optimizing NNI: done in 0.00013739 secs using 99.72% CPU
Optimizing NNI: done in 0.000167818 secs using 99.51% CPU
Optimizing NNI: done in 0.00013711 secs using 99.19% CPU
Iteration 600 / LogL: -892.621 / Time: 0h:2m:6s (0h:0m:0s left)
Log-likelihood cutoff on original alignment: -892.622
NOTE: Bootstrap correlation coefficient of split occurrence frequencies: -0.989
NOTE: UFBoot does not converge, continue at least 100 more iterations
Optimizing NNI: done in 0.000139234 secs using 99.83% CPU
Optimizing NNI: done in 0.000138722 secs using 99.48% CPU
Optimizing NNI: done in 0.000136658 secs using 99.52% CPU
Optimizing NNI: done in 0.000144033 secs using 99.98% CPU
Optimizing NNI: done in 0.000137611 secs using 99.56% CPU
Optimizing NNI: done in 0.000138322 secs using 99.77% CPU
Optimizing NNI: done in 0.00013703 secs using 99.25% CPU
Optimizing NNI: done in 0.00013737 secs using 99% CPU
Optimizing NNI: done in 0.000137581 secs using 99.58% CPU
Optimizing NNI: done in 0.000141557 secs using 99.61% CPU
Iteration 610 / LogL: -892.621 / Time: 0h:2m:6s (0h:0m:18s left)
Optimizing NNI: done in 0.000164291 secs using 99.82% CPU
Optimizing NNI: done in 0.000137491 secs using 98.92% CPU
Optimizing NNI: done in 0.000146577 secs using 99.61% CPU
Optimizing NNI: done in 0.00013749 secs using 99.64% CPU
Optimizing NNI: done in 0.000138652 secs using 99.53% CPU
Optimizing NNI: done in 0.00013763 secs using 98.82% CPU
Optimizing NNI: done in 0.00013725 secs using 99.09% CPU
Optimizing NNI: done in 0.000137169 secs using 99.15% CPU
Optimizing NNI: done in 0.00013778 secs using 99.43% CPU
Optimizing NNI: done in 0.000160213 secs using 99.24% CPU
Iteration 620 / LogL: -892.621 / Time: 0h:2m:6s (0h:0m:16s left)
Optimizing NNI: done in 0.000137009 secs using 99.99% CPU
Optimizing NNI: done in 0.000150886 secs using 99.41% CPU
Optimizing NNI: done in 0.000137821 secs using 99.4% CPU
Optimizing NNI: done in 0.000137711 secs using 99.48% CPU
Optimizing NNI: done in 0.000137049 secs using 99.23% CPU
Optimizing NNI: done in 0.000137971 secs using 100% CPU
Optimizing NNI: done in 0.000137209 secs using 99.85% CPU
Optimizing NNI: done in 0.000137149 secs using 99.16% CPU
Optimizing NNI: done in 0.000175271 secs using 99.27% CPU
Optimizing NNI: done in 0.000137059 secs using 99.96% CPU
Iteration 630 / LogL: -892.621 / Time: 0h:2m:6s (0h:0m:14s left)
Optimizing NNI: done in 0.000152418 secs using 99.07% CPU
Optimizing NNI: done in 0.000148311 secs using 99.79% CPU
Optimizing NNI: done in 0.000136809 secs using 99.41% CPU
Optimizing NNI: done in 0.00013757 secs using 99.59% CPU
Optimizing NNI: done in 0.00013736 secs using 99.01% CPU
Optimizing NNI: done in 0.00013772 secs using 99.48% CPU
Optimizing NNI: done in 0.00013742 secs using 99.69% CPU
Optimizing NNI: done in 0.000152288 secs using 99.81% CPU
Optimizing NNI: done in 0.00013763 secs using 99.54% CPU
Optimizing NNI: done in 0.000143301 secs using 99.09% CPU
Iteration 640 / LogL: -892.621 / Time: 0h:2m:6s (0h:0m:11s left)
Optimizing NNI: done in 0.000149333 secs using 99.11% CPU
Optimizing NNI: done in 0.000137691 secs using 99.5% CPU
Optimizing NNI: done in 0.000137761 secs using 99.45% CPU
Optimizing NNI: done in 0.00013768 secs using 99.51% CPU
Optimizing NNI: done in 0.000172346 secs using 99.8% CPU
Optimizing NNI: done in 0.000138832 secs using 98.68% CPU
Optimizing NNI: done in 0.00013744 secs using 99.68% CPU
Optimizing NNI: done in 0.00013738 secs using 99.72% CPU
Optimizing NNI: done in 0.000160854 secs using 99.47% CPU
Optimizing NNI: done in 0.00013754 secs using 99.61% CPU
Iteration 650 / LogL: -892.621 / Time: 0h:2m:6s (0h:0m:9s left)
Log-likelihood cutoff on original alignment: -892.622
Optimizing NNI: done in 0.000138893 secs using 99.36% CPU
Optimizing NNI: done in 0.000144233 secs using 99.15% CPU
Optimizing NNI: done in 0.000138151 secs using 99.17% CPU
Optimizing NNI: done in 0.00014262 secs using 99.57% CPU
Optimizing NNI: done in 0.00013722 secs using 99.84% CPU
Optimizing NNI: done in 0.000137781 secs using 99.43% CPU
Optimizing NNI: done in 0.000137941 secs using 99.32% CPU
Optimizing NNI: done in 0.00013758 secs using 99.58% CPU
Optimizing NNI: done in 0.000166094 secs using 99.34% CPU
Optimizing NNI: done in 0.000137791 secs using 99.43% CPU
Iteration 660 / LogL: -892.621 / Time: 0h:2m:6s (0h:0m:7s left)
Optimizing NNI: done in 0.000156285 secs using 99.82% CPU
Optimizing NNI: done in 0.00013761 secs using 99.56% CPU
Optimizing NNI: done in 0.000152799 secs using 99.48% CPU
Optimizing NNI: done in 0.00013707 secs using 99.95% CPU
Optimizing NNI: done in 0.00013742 secs using 98.97% CPU
Optimizing NNI: done in 0.000149663 secs using 99.56% CPU
Optimizing NNI: done in 0.00013738 secs using 99% CPU
Optimizing NNI: done in 0.00013792 secs using 99.33% CPU
Optimizing NNI: done in 0.000137751 secs using 99.45% CPU
Optimizing NNI: done in 0.000138021 secs using 99.99% CPU
Iteration 670 / LogL: -892.621 / Time: 0h:2m:6s (0h:0m:5s left)
Optimizing NNI: done in 0.00013768 secs using 99.51% CPU
Optimizing NNI: done in 0.000160724 secs using 99.55% CPU
Optimizing NNI: done in 0.00013709 secs using 99.2% CPU
Optimizing NNI: done in 0.000136769 secs using 99.44% CPU
Optimizing NNI: done in 0.000137701 secs using 99.49% CPU
Optimizing NNI: done in 0.000138111 secs using 99.92% CPU
Optimizing NNI: done in 0.000137249 secs using 99.09% CPU
Optimizing NNI: done in 0.000136969 secs using 99.29% CPU
Optimizing NNI: done in 0.000137089 secs using 99.21% CPU
Optimizing NNI: done in 0.00013767 secs using 99.51% CPU
Iteration 680 / LogL: -892.621 / Time: 0h:2m:6s (0h:0m:3s left)
Optimizing NNI: done in 0.000165783 secs using 99.53% CPU
Optimizing NNI: done in 0.00013748 secs using 98.92% CPU
Optimizing NNI: done in 0.00014241 secs using 99.71% CPU
Optimizing NNI: done in 0.000137039 secs using 99.97% CPU
Optimizing NNI: done in 0.00013788 secs using 99.36% CPU
Optimizing NNI: done in 0.000144905 secs using 100.1% CPU
Optimizing NNI: done in 0.000137911 secs using 100.1% CPU
Optimizing NNI: done in 0.000142921 secs using 99.36% CPU
Optimizing NNI: done in 0.00013731 secs using 99.05% CPU
Optimizing NNI: done in 0.00014297 secs using 99.32% CPU
Iteration 690 / LogL: -892.621 / Time: 0h:2m:6s (0h:0m:1s left)
Optimizing NNI: done in 0.0001376 secs using 99.56% CPU
Optimizing NNI: done in 0.000137079 secs using 99.21% CPU
Optimizing NNI: done in 0.00013734 secs using 99.02% CPU
Optimizing NNI: done in 0.000136839 secs using 99.39% CPU
Optimizing NNI: done in 0.00013749 secs using 98.92% CPU
Optimizing NNI: done in 0.000137891 secs using 99.35% CPU
Optimizing NNI: done in 0.000148321 secs using 99.11% CPU
Optimizing NNI: done in 0.000136809 secs using 99.41% CPU
Optimizing NNI: done in 0.000147049 secs using 99.29% CPU
Optimizing NNI: done in 0.00013762 secs using 99.55% CPU
Iteration 700 / LogL: -892.621 / Time: 0h:2m:7s (0h:0m:0s left)
Log-likelihood cutoff on original alignment: -892.622
NOTE: Bootstrap correlation coefficient of split occurrence frequencies: 0.991
TREE SEARCH COMPLETED AFTER 700 ITERATIONS / Time: 0h:2m:7s

--------------------------------------------------------------------
|                    FINALIZING TREE SEARCH                        |
--------------------------------------------------------------------
Performs final model parameters optimization
Estimate model parameters (epsilon = 0.010)
1. Initial log-likelihood: -892.621
Optimal log-likelihood: -892.622
Parameters optimization took 1 rounds (0.000 sec)
BEST SCORE FOUND : -892.622
Creating bootstrap support values...
Split supports printed to NEXUS file /media/hdd_2tb/GPA_reclassification_clean/A_dataset_creation/5_basic_phylogenetics/2_trimmed_complete_basic_phylogeny/2_OGs_with_domains_phylogeny/4_mafft_iqtree_ML_trees/OG_147_KerM_mafft_iqtree.splits.nex
Total tree length: 0.000

Total number of iterations: 700
CPU time used for tree search: 1.852 sec (0h:0m:1s)
Wall-clock time used for tree search: 1.859 sec (0h:0m:1s)
Total CPU time used: 216.067 sec (0h:3m:36s)
Total wall-clock time used: 127.021 sec (0h:2m:7s)

Computing bootstrap consensus tree...
Reading input file /media/hdd_2tb/GPA_reclassification_clean/A_dataset_creation/5_basic_phylogenetics/2_trimmed_complete_basic_phylogeny/2_OGs_with_domains_phylogeny/4_mafft_iqtree_ML_trees/OG_147_KerM_mafft_iqtree.splits.nex...
4 taxa and 7 splits.
Consensus tree written to /media/hdd_2tb/GPA_reclassification_clean/A_dataset_creation/5_basic_phylogenetics/2_trimmed_complete_basic_phylogeny/2_OGs_with_domains_phylogeny/4_mafft_iqtree_ML_trees/OG_147_KerM_mafft_iqtree.contree
Reading input trees file /media/hdd_2tb/GPA_reclassification_clean/A_dataset_creation/5_basic_phylogenetics/2_trimmed_complete_basic_phylogeny/2_OGs_with_domains_phylogeny/4_mafft_iqtree_ML_trees/OG_147_KerM_mafft_iqtree.contree
Log-likelihood of consensus tree: -892.622

Analysis results written to: 
  IQ-TREE report:                /media/hdd_2tb/GPA_reclassification_clean/A_dataset_creation/5_basic_phylogenetics/2_trimmed_complete_basic_phylogeny/2_OGs_with_domains_phylogeny/4_mafft_iqtree_ML_trees/OG_147_KerM_mafft_iqtree.iqtree
  Maximum-likelihood tree:       /media/hdd_2tb/GPA_reclassification_clean/A_dataset_creation/5_basic_phylogenetics/2_trimmed_complete_basic_phylogeny/2_OGs_with_domains_phylogeny/4_mafft_iqtree_ML_trees/OG_147_KerM_mafft_iqtree.treefile
  Likelihood distances:          /media/hdd_2tb/GPA_reclassification_clean/A_dataset_creation/5_basic_phylogenetics/2_trimmed_complete_basic_phylogeny/2_OGs_with_domains_phylogeny/4_mafft_iqtree_ML_trees/OG_147_KerM_mafft_iqtree.mldist

Ultrafast bootstrap approximation results written to:
  Split support values:          /media/hdd_2tb/GPA_reclassification_clean/A_dataset_creation/5_basic_phylogenetics/2_trimmed_complete_basic_phylogeny/2_OGs_with_domains_phylogeny/4_mafft_iqtree_ML_trees/OG_147_KerM_mafft_iqtree.splits.nex
  Consensus tree:                /media/hdd_2tb/GPA_reclassification_clean/A_dataset_creation/5_basic_phylogenetics/2_trimmed_complete_basic_phylogeny/2_OGs_with_domains_phylogeny/4_mafft_iqtree_ML_trees/OG_147_KerM_mafft_iqtree.contree
  Screen log file:               /media/hdd_2tb/GPA_reclassification_clean/A_dataset_creation/5_basic_phylogenetics/2_trimmed_complete_basic_phylogeny/2_OGs_with_domains_phylogeny/4_mafft_iqtree_ML_trees/OG_147_KerM_mafft_iqtree.log

Date and Time: Thu Feb 15 05:42:29 2024
```
