## Supplementary Data 7 for "Structural and evolutionary analyses support reclassification of glycopeptide antibiotics as xyclopeptides": OG_147_KerM_mafft_iqtree.mldist

```
4
AmKeF      0.0000000 0.0000010 0.0000010 0.0000010 
AmKen_2    0.0000010 0.0000000 0.0000010 0.0000010 
AmKe_3     0.0000010 0.0000010 0.0000000 0.0000010 
ker        0.0000010 0.0000010 0.0000010 0.0000000 
```
