## Supplementary Data 7 for "Structural and evolutionary analyses support reclassification of glycopeptide antibiotics as xyclopeptides": OG_148_dbv8_mafft_iqtree.bionj

```
(((((NnGeA9:5e-07,NnGe:5e-07):0.087061152,(A50:5e-07,NnCxD5_1:5e-07):0.060653102):0.12493579,(NnsW4_1:0.16725564,(ApTi:0.00013987665,(ApTi_4:-0.00029186415,(tei_2:5e-07,ApTi_5:5e-07):0.0068662958):-0.00013937653):0.17158401):0.012883648):0.065697037,((AmVs_1:0.0056703067,AmVs_2:-0.0023747706):0.26056659,(KbAr_3:5e-07,KbAr_1:5e-07):0.078287207):0.025001727):0.24225064,((AmsW1_2:5e-07,AmsW1_1:5e-07):0.0033593865,AmsW5_2:-7.1054557e-05):0.022555858,(AmsW6_2:5e-07,AmsW6_1:5e-07):0.0043193698);
```
