## Supplementary Data 7 for "Structural and evolutionary analyses support reclassification of glycopeptide antibiotics as xyclopeptides": OG_148_dbv8_mafft_iqtree.ckp

```
--- # IQ-TREE Checkpoint ver >= 1.6
CandidateSet:
 00: -2728.44120476 (0:0.0000010000,(((((1:0.0032212392,2:0.0000010000):0.2474626648,(11:0.0000010000,14:0.0000010000):0.07184799263):0.05392994956,(((6:0.0000010000,9:0.0000010000):0.003207233933,7:0.0000010000):0.02174856586,(10:0.0000010000,17:0.0000010000):0.004541295534):0.240026846):0.0702694028,(((4:0.0000010000,8:0.0000010000):2.567080661e-06,(13:0.0000010000,15:0.0000010000):0.006438008528):0.1953161662,16:0.1306842018):0.05719349343):0.1066815073,(5:0.0000010000,12:0.0000010000):0.0530127429):0.09284567933,3:0.0000010000);
 01: -2728.45734751 (0:0.0000010000,(((((1:0.0032191726,2:0.0000010000):0.2461397501,(11:0.0000010000,14:0.0000010000):0.07179868482):0.05302281587,(((6:0.0000010000,9:0.0000010000):0.003197352799,7:0.0000010000):0.02349324248,(10:0.0000010000,17:0.0000010000):0.003844928818):0.2404161832):0.07085833495,((4:0.0000010000,(8:0.0000010000,(13:0.0000010000,15:0.0000010000):0.006438000127):1e-06):0.1954835766,16:0.1304221441):0.05774803186):0.105544941,(5:0.0000010000,12:0.0000010000):0.05373582435):0.09265336364,3:0.0000010000);
 02: -2728.45734751 (0:0.0000010000,(((((1:0.0032191726,2:0.0000010000):0.2461397501,(11:0.0000010000,14:0.0000010000):0.07179868482):0.05302281587,(((6:0.0000010000,9:0.0000010000):0.003197352799,7:0.0000010000):0.02349324248,(10:0.0000010000,17:0.0000010000):0.003844928818):0.2404161832):0.07085833495,(((4:0.0000010000,(13:0.0000010000,15:0.0000010000):0.006438000127):1e-06,8:0.0000010000):0.1954835766,16:0.1304221441):0.05774803186):0.105544941,(5:0.0000010000,12:0.0000010000):0.05373582435):0.09265336364,3:0.0000010000);
 03: -2732.77491211 (0:0.0000010000,(((((1:0.0032199798,2:0.0000010000):0.2463480554,(11:0.0000010000,14:0.0000010000):0.07197419837):0.05375604742,(((6:0.0000010000,9:0.0000010000):0.003197909567,7:0.0000010000):0.01978384818,(10:0.0000010000,17:0.0000010000):0.005477958402):0.2399869528):0.06872112911,((((4:0.0000010000,8:0.0000010000):0.00643272319,15:0.0000010000):2.571535285e-06,13:0.0000010000):0.2022455009,16:0.1288899712):0.05671621606):0.1085222457,(5:0.0000010000,12:0.0000010000):0.05270758917):0.09282909774,3:0.0000010000);
 04: -2733.04284853 (0:0.0000010000,((((1:0.0032584616,2:0.0000010000):0.2493288898,(((((6:0.0000010000,9:0.0000010000):0.003234358622,7:0.0000010000):0.02644271713,10:0.0000010000):2.876918368e-06,17:0.0000010000):0.2632391496,(11:0.0000010000,14:0.0000010000):0.08120598361):0.02349028817):0.09110136831,(((4:0.0000010000,8:0.0000010000):1e-06,(13:0.0000010000,15:0.0000010000):0.006490199311):0.2037872142,16:0.1266803344):0.06170729566):0.1025146565,(5:0.0000010000,12:0.0000010000):0.0550773638):0.09204450956,3:0.0000010000);
 05: -2748.30788046 (0:0.0000010000,(((((1:0.0032119660,2:0.0000010000):0.2472768598,(11:0.0000010000,14:0.0000010000):0.07088243877):0.05336450876,(((6:0.0000010000,9:0.0000010000):0.003195133253,7:0.0000025763):0.02243821617,(10:0.0000010000,17:0.0000010000):0.003547386518):0.2391730508):0.07030892828,((((4:0.0000010000,8:0.0000010000):1e-06,13:0.0000010000):2.584277176e-06,15:0.0000010000):0.2044266208,16:0.1276872033):0.05867019845):0.1061635454,(5:0.0000010000,12:0.0000010000):0.05338158968):0.09224882974,3:0.0000010000);
 06: -2805.22363289 (0:0.0000010000,(((((1:0.0033024268,2:0.0000010000):0.2531078586,(11:0.0000010000,14:0.0000010000):0.07887546224):0.06480021864,(((6:0.0000010000,9:0.0000010000):0.003288245668,7:0.0000010000):0.02689165481,(10:0.0000010000,17:0.0000010000):2.876918368e-06):0.2306180254):0.0551863446,(((4:0.0000026375,8:0.0000010000):2.416994785e-06,16:0.3547589781):2.385682146e-06,(13:0.0000010000,15:0.0000024713):0.006620405773):0.2451360324):0.1301508296,(5:0.0000010000,12:0.0000010000):0.05728945065):0.09339927687,3:0.0000010000);
PhyloTree:
 newick: (0:0.0000010000,(((((1:0.0032212392,2:0.0000010000)100:0.2474626648,(11:0.0000010000,14:0.0000010000)99:0.07184799263)76:0.05392994956,(((6:0.0000010000,9:0.0000010000)77:0.003207233933,7:0.0000010000)96:0.02174856586,(10:0.0000010000,17:0.0000010000)73:0.004541295534)100:0.240026846)97:0.0702694028,(((4:0.0000010000,8:0.0000010000)69:2.567080661e-06,(13:0.0000010000,15:0.0000010000)91:0.006438008528)100:0.1953161662,16:0.1306842018)72:0.05719349343)100:0.1066815073,(5:0.0000010000,12:0.0000010000)100:0.0530127429)100:0.09284567933,3:0.0000010000);
RateGamma:
 gamma_shape: 0.877609115
StopRule:
 curIteration: 102
 start_real_time: 2309052.901
 time_vec: 1
UFBoot:
 000: 5 -2692.294922 -2728.454738 (0,(((((1,2),(11,14)),(((6,9),7),(10,17))),((4,(8,(13,15))),16)),(5,12)),3);
 001: 2 -2650.732178 -2729.536873 (0,(((((1,2),(11,14)),((((6,9),7),10),17)),((4,(8,(13,15))),16)),(5,12)),3);
 002: 2 -2696.803223 -2730.28508 (0,(((((1,2),(11,14)),(((6,9),7),(10,17))),(((4,(13,15)),8),16)),(5,12)),3);
 003: 4 -2702.389893 -2738.69201 (0,((((1,2),(((6,(7,9)),(10,17)),(11,14))),(((4,(13,15)),8),16)),(5,12)),3);
 004: 1 -2929.954834 -2742.493647 (0,(((((1,2),(11,14)),(((4,8),(13,15)),(((6,9),7),(10,17)))),16),(5,12)),3);
 005: 17 -2649.052002 -2739.924984 (0,(((((1,2),(11,14)),((6,(7,9)),(10,17))),(((4,8),(13,15)),16)),(5,12)),3);
 006: 9 -2702.198242 -2740.09599 (0,(((((1,2),(11,14)),((((6,7),9),10),17)),((4,(8,(13,15))),16)),(5,12)),3);
 007: 19 -2505.031494 -2728.673725 (0,(((((1,2),(11,14)),((((6,9),7),17),10)),(((4,8),(13,15)),16)),(5,12)),3);
 008: 14 -2753.241211 -2748.388535 (0,(((((1,2),(11,14)),(((6,9),7),(10,17))),((((4,8),13),15),16)),(5,12)),3);
 009: 2 -2745.569336 -2729.450836 (0,(((((1,2),(11,14)),(((6,9),7),(10,17))),(((4,8),(13,15)),16)),(5,12)),3);
 010: 4 -2772.676758 -2738.04132 (0,(((((1,2),((((6,9),7),(10,17)),(11,14))),((4,8),(13,15))),16),(5,12)),3);
 011: 1 -2643.413086 -2730.868338 (0,(((((1,2),(11,14)),(((6,9),7),(10,17))),(((4,8),(13,15)),16)),(5,12)),3);
 012: 1 -2753.510986 -2742.447673 (0,(((((1,2),(11,14)),(((4,8),(13,15)),(((6,9),7),(10,17)))),16),(5,12)),3);
 013: 2 -2852.692871 -2748.956089 (0,(((((1,2),(11,14)),(((6,9),7),(10,17))),((((4,8),15),13),16)),(5,12)),3);
 014: 2 -2896.663818 -2730.28508 (0,(((((1,2),(11,14)),(((6,9),7),(10,17))),(((4,(13,15)),8),16)),(5,12)),3);
 015: 6 -2673.594727 -2732.202882 (0,((((((1,2),(11,14)),(((6,9),7),(10,17))),((4,8),(13,15))),16),(5,12)),3);
 016: 2 -2710.112305 -2739.712987 (0,((((((1,2),(11,14)),((6,9),(7,(10,17)))),((4,8),(13,15))),16),(5,12)),3);
 017: 12 -2653.837891 -2728.656781 (0,(((((1,2),(11,14)),((((6,9),7),10),17)),(((4,8),(13,15)),16)),(5,12)),3);
 018: 1 -2758.160645 -2732.747438 (0,(((((1,2),(11,14)),(((6,9),7),(10,17))),(((4,8),(13,15)),16)),(5,12)),3);
 019: 23 -2753.374023 -2728.479499 (0,(((((1,2),(11,14)),(((6,9),7),(10,17))),(((4,(13,15)),8),16)),(5,12)),3);
 020: 6 -2756.745117 -2748.31594 (0,(((((1,2),(11,14)),(((6,9),7),(10,17))),((((4,8),13),15),16)),(5,12)),3);
 021: 5 -2654.678223 -2732.795165 (0,((((((1,2),(11,14)),((((6,9),7),10),17)),(4,(8,(13,15)))),16),(5,12)),3);
 022: 2 -2563.822998 -2729.618819 (0,(((((1,2),(11,14)),((((6,9),7),17),10)),(((4,8),(13,15)),16)),(5,12)),3);
 023: 31 -2733.973389 -2728.708614 (0,(((((1,2),(11,14)),((((6,9),7),17),10)),(((4,8),(13,15)),16)),(5,12)),3);
 024: 20 -2714.992188 -2728.584293 (0,(((((1,2),(11,14)),(((6,9),7),(10,17))),(((4,8),(13,15)),16)),(5,12)),3);
 025: 4 -2608.052979 -2733.238328 (0,((((1,2),(((((6,9),7),17),10),(11,14))),(((4,8),(13,15)),16)),(5,12)),3);
 026: 12 -2800.558105 -2739.926453 (0,(((((1,2),(11,14)),(((6,7),9),(10,17))),(((4,8),(13,15)),16)),(5,12)),3);
 027: 1 -2759.750244 -2744.579582 (0,((((1,2),(((6,(7,9)),(10,17)),(11,14))),(((4,8),(13,15)),16)),(5,12)),3);
 028: 4 -2841.337891 -2728.688815 (0,(((((1,2),(11,14)),(((6,9),7),(10,17))),(((4,(13,15)),8),16)),(5,12)),3);
 029: 25 -2611.044922 -2728.584293 (0,(((((1,2),(11,14)),(((6,9),7),(10,17))),(((4,8),(13,15)),16)),(5,12)),3);
 030: 29 -2698.371826 -2728.81135 (0,(((((1,2),(11,14)),((((6,9),7),10),17)),(((4,(13,15)),8),16)),(5,12)),3);
 031: 2 -2616.686035 -2730.28508 (0,(((((1,2),(11,14)),(((6,9),7),(10,17))),(((4,(13,15)),8),16)),(5,12)),3);
 032: 2 -2840.445801 -2738.986862 (0,(((((1,2),(((6,9),7),(10,17))),(11,14)),((4,(8,(13,15))),16)),(5,12)),3);
 033: 1 -2866.336914 -2741.356998 (0,(((((1,2),(11,14)),((6,(7,9)),(10,17))),(((4,(13,15)),8),16)),(5,12)),3);
 034: 2 -2805.256836 -2740.036555 (0,(((((1,2),(11,14)),(((6,7),9),(10,17))),(((4,8),(13,15)),16)),(5,12)),3);
 035: 4 -2673.304199 -2743.524891 (0,((((((1,2),(11,14)),((4,8),(13,15))),(((6,9),7),(10,17))),16),(5,12)),3);
 036: 2 -2781.448975 -2729.536873 (0,(((((1,2),(11,14)),((((6,9),7),10),17)),((4,(8,(13,15))),16)),(5,12)),3);
 037: 7 -2609.289062 -2739.920933 (0,(((((1,2),(11,14)),(((6,7),9),(10,17))),(((4,(13,15)),8),16)),(5,12)),3);
 038: 7 -2765.292969 -2739.954511 (0,(((((1,2),(11,14)),(((6,7),9),(10,17))),((4,(8,(13,15))),16)),(5,12)),3);
 039: 5 -2824.281738 -2732.298817 (0,((((((1,2),(11,14)),(((6,9),7),(10,17))),((4,8),(13,15))),16),(5,12)),3);
 040: 15 -2783.87085 -2736.577907 (0,(((((1,2),(11,14)),((6,9),(7,(10,17)))),(((4,8),(13,15)),16)),(5,12)),3);
 041: 3 -2490.896973 -2729.064207 (0,(((((1,2),(11,14)),((((6,9),7),10),17)),(((4,8),(13,15)),16)),(5,12)),3);
 042: 5 -2555.868164 -2728.724213 (0,(((((1,2),(11,14)),(((6,9),7),(10,17))),(((4,8),(13,15)),16)),(5,12)),3);
 043: 5 -2872.138672 -2734.540424 (0,((((((1,2),(11,14)),(((6,9),7),(10,17))),(4,(8,(13,15)))),16),(5,12)),3);
 044: 6 -2720.65625 -2732.795165 (0,((((((1,2),(11,14)),((((6,9),7),10),17)),(4,(8,(13,15)))),16),(5,12)),3);
 045: 4 -2418.383057 -2736.577907 (0,(((((1,2),(11,14)),((6,9),(7,(10,17)))),(((4,8),(13,15)),16)),(5,12)),3);
 046: 1 -2541.717041 -2733.471923 (0,((((((1,2),(11,14)),(((6,9),7),(10,17))),((4,8),(13,15))),16),(5,12)),3);
 047: 1 -2622.985107 -2744.394255 (0,((((((1,2),(11,14)),((6,(7,9)),(10,17))),((4,8),(13,15))),16),(5,12)),3);
 048: 4 -2760.133301 -2733.347164 (0,((((1,2),(((((6,9),7),10),17),(11,14))),(((4,8),(13,15)),16)),(5,12)),3);
 049: 1 -2867.669189 -2744.861616 (0,((((((1,2),(11,14)),(((6,7),9),(10,17))),((4,8),(13,15))),16),(5,12)),3);
 050: 2 -2648.513672 -2740.043416 (0,((((1,2),(11,14)),((((4,(13,15)),8),16),(((6,9),7),(10,17)))),(5,12)),3);
 051: 5 -2563.107178 -2733.382443 (0,((((1,2),((((6,9),7),(10,17)),(11,14))),((4,(8,(13,15))),16)),(5,12)),3);
 052: 2 -2574.010254 -2744.392593 (0,((((((1,2),(11,14)),(((6,7),9),(10,17))),((4,8),(13,15))),16),(5,12)),3);
 053: 2 -2779.294922 -2728.793823 (0,(((((1,2),(11,14)),(((6,9),7),(10,17))),(((4,8),(13,15)),16)),(5,12)),3);
 054: 1 -2705.804199 -2741.823515 (0,(((((1,2),(11,14)),((6,9),(7,(10,17)))),((((4,8),15),13),16)),(5,12)),3);
 055: 11 -2683.39624 -2740.033181 (0,(((((1,2),(11,14)),((((6,7),9),10),17)),(((4,8),(13,15)),16)),(5,12)),3);
 056: 4 -2707.757324 -2732.244111 (0,((((((1,2),(11,14)),(((6,9),7),(10,17))),((4,8),(13,15))),16),(5,12)),3);
 057: 25 -2706.410156 -2728.900209 (0,(((((1,2),(11,14)),((((6,9),7),17),10)),(((4,8),(13,15)),16)),(5,12)),3);
 058: 11 -2746.101074 -2732.233367 (0,((((((1,2),(11,14)),(((6,9),7),(10,17))),((4,8),(13,15))),16),(5,12)),3);
 059: 8 -2684.94165 -2752.97111 (0,(((((1,2),(11,14)),(((6,7),9),(10,17))),((((4,8),13),15),16)),(5,12)),3);
 060: 31 -2633.468506 -2728.777887 (0,(((((1,2),(11,14)),((((6,9),7),10),17)),(((4,8),(13,15)),16)),(5,12)),3);
 061: 1 -2728.900391 -2734.841366 (0,((((1,2),((((6,9),7),(10,17)),(11,14))),(((4,8),(13,15)),16)),(5,12)),3);
 062: 5 -2835.459473 -2732.60419 (0,((((((1,2),(11,14)),(((6,9),7),(10,17))),((4,8),(13,15))),16),(5,12)),3);
 063: 21 -2717.558105 -2728.661978 (0,(((((1,2),(11,14)),((((6,9),7),10),17)),(((4,8),(13,15)),16)),(5,12)),3);
 064: 29 -2656.6875 -2728.444393 (0,(((((1,2),(11,14)),(((6,9),7),(10,17))),((4,(8,(13,15))),16)),(5,12)),3);
 065: 6 -2792.768799 -2733.044156 (0,((((((1,2),(11,14)),((((6,9),7),17),10)),((4,8),(13,15))),16),(5,12)),3);
 066: 1 -2780.141602 -2733.471923 (0,((((((1,2),(11,14)),(((6,9),7),(10,17))),((4,8),(13,15))),16),(5,12)),3);
 067: 3 -2777.372559 -2738.621179 (0,(((((1,2),((((6,9),7),(10,17)),(11,14))),((4,8),(13,15))),16),(5,12)),3);
 068: 8 -2678.144043 -2748.413949 (0,(((((1,2),(11,14)),(((6,9),7),(10,17))),((((4,8),13),15),16)),(5,12)),3);
 069: 6 -2760.243408 -2740.173606 (0,(((((1,2),(11,14)),((((6,7),9),10),17)),(((4,8),(13,15)),16)),(5,12)),3);
 070: 15 -2763.271973 -2732.472594 (0,((((((1,2),(11,14)),(((6,9),7),(10,17))),((4,(13,15)),8)),16),(5,12)),3);
 071: 2 -2609.5 -2729.618819 (0,(((((1,2),(11,14)),((((6,9),7),17),10)),(((4,8),(13,15)),16)),(5,12)),3);
 072: 1 -2911.140137 -2735.715202 (0,((((1,2),(((((6,9),7),10),17),(11,14))),(((4,8),(13,15)),16)),(5,12)),3);
 073: 5 -2682.179932 -2744.578093 (0,((((1,2),((((6,7),9),(10,17)),(11,14))),(((4,8),(13,15)),16)),(5,12)),3);
 074: 13 -2483.913818 -2738.69201 (0,((((1,2),(((6,(7,9)),(10,17)),(11,14))),(((4,(13,15)),8),16)),(5,12)),3);
 075: 1 -2832.993164 -2732.743409 (0,((((((1,2),(11,14)),(((6,9),7),(10,17))),((4,8),(13,15))),16),(5,12)),3);
 076: 10 -2693.350586 -2737.583708 (0,(((((1,2),(11,14)),((6,9),(7,(10,17)))),(((4,8),(13,15)),16)),(5,12)),3);
 077: 4 -2681.571045 -2728.688722 (0,(((((1,2),(11,14)),(((6,9),7),(10,17))),(((4,8),(13,15)),16)),(5,12)),3);
 078: 3 -2667.905029 -2729.536873 (0,(((((1,2),(11,14)),((((6,9),7),10),17)),((4,(8,(13,15))),16)),(5,12)),3);
 079: 1 -2648.114502 -2729.550578 (0,(((((1,2),(11,14)),(((6,9),7),(10,17))),(((4,8),(13,15)),16)),(5,12)),3);
 080: 9 -2868.117676 -2748.323656 (0,(((((1,2),(11,14)),(((6,9),7),(10,17))),((((4,8),15),13),16)),(5,12)),3);
 081: 6 -2671.655762 -2738.04132 (0,(((((1,2),((((6,9),7),(10,17)),(11,14))),((4,8),(13,15))),16),(5,12)),3);
 082: 9 -2782.378662 -2753.115312 (0,(((((1,2),(11,14)),((6,(7,9)),(10,17))),((((4,8),13),15),16)),(5,12)),3);
 083: 9 -2738.475098 -2733.382443 (0,((((1,2),((((6,9),7),(10,17)),(11,14))),((4,(8,(13,15))),16)),(5,12)),3);
 084: 6 -2833.267822 -2741.494275 (0,((((((1,2),(((6,9),7),(10,17))),(11,14)),((4,8),(13,15))),16),(5,12)),3);
 085: 1 -2804.773438 -2749.595536 (0,(((((((1,2),11),14),((((6,9),7),10),17)),((4,8),(13,15))),16),(5,12)),3);
 086: 8 -2742.213379 -2728.680869 (0,(((((1,2),(11,14)),((((6,9),7),10),17)),(((4,(13,15)),8),16)),(5,12)),3);
 087: 1 -2685.586914 -2737.076225 (0,((((((1,2),(11,14)),(((6,9),7),(10,17))),((4,8),(13,15))),16),(5,12)),3);
 088: 9 -2864.139648 -2728.793823 (0,(((((1,2),(11,14)),(((6,9),7),(10,17))),(((4,8),(13,15)),16)),(5,12)),3);
 089: 4 -2765.157227 -2739.476991 (0,(((((1,2),(((((6,9),7),10),17),(11,14))),((4,(13,15)),8)),16),(5,12)),3);
 090: 1 -2713.71875 -2744.861616 (0,((((((1,2),(11,14)),(((6,7),9),(10,17))),((4,8),(13,15))),16),(5,12)),3);
 091: 1 -2766.952148 -2732.528546 (0,((((((1,2),(11,14)),(((6,9),7),(10,17))),((4,8),(13,15))),16),(5,12)),3);
 092: 1 -2809.89209 -2732.437731 (0,((((((1,2),(11,14)),(((6,9),7),(10,17))),((4,8),(13,15))),16),(5,12)),3);
 093: 8 -2694.970947 -2733.382465 (0,((((1,2),((((6,9),7),(10,17)),(11,14))),(((4,(13,15)),8),16)),(5,12)),3);
 094: 13 -2642.504395 -2735.780833 (0,(((((1,2),(11,14)),((6,9),(7,(10,17)))),(((4,8),(13,15)),16)),(5,12)),3);
 095: 2 -2729.002441 -2729.618819 (0,(((((1,2),(11,14)),((((6,9),7),17),10)),(((4,8),(13,15)),16)),(5,12)),3);
 096: 4 -2757.59082 -2734.749546 (0,(((((1,2),(11,14)),(((6,9),7),(10,17))),((((4,8),13),15),16)),(5,12)),3);
 097: 1 -2798.845215 -2733.533709 (0,((((1,2),(((((6,9),7),17),10),(11,14))),((4,(8,(13,15))),16)),(5,12)),3);
 098: 1 -2759.772461 -2729.550578 (0,(((((1,2),(11,14)),(((6,9),7),(10,17))),(((4,8),(13,15)),16)),(5,12)),3);
 099: 2 -2761.133301 -2729.536873 (0,(((((1,2),(11,14)),((((6,9),7),10),17)),((4,(8,(13,15))),16)),(5,12)),3);
 100: 10 -2735.333496 -2748.320017 (0,(((((1,2),(11,14)),(((6,9),7),(10,17))),((((4,8),13),15),16)),(5,12)),3);
 101: 1 -2808.123535 -2730.667889 (0,(((((1,2),(11,14)),(((6,9),7),(10,17))),((4,(8,(13,15))),16)),(5,12)),3);
 102: 16 -2677.99707 -2739.933225 (0,(((((1,2),(11,14)),((6,(7,9)),(10,17))),(((4,8),(13,15)),16)),(5,12)),3);
 103: 6 -2716.937012 -2738.6241 (0,((((1,2),((((6,(7,9)),17),10),(11,14))),(((4,8),(13,15)),16)),(5,12)),3);
 104: 2 -2717.7146 -2752.315695 (0,((((((1,2),(11,14)),(((6,9),7),(10,17))),(((4,8),13),15)),16),(5,12)),3);
 105: 7 -2795.95752 -2733.083727 (0,((((((1,2),(11,14)),((((6,9),7),10),17)),((4,8),(13,15))),16),(5,12)),3);
 106: 4 -2765.392578 -2739.476991 (0,(((((1,2),(((((6,9),7),10),17),(11,14))),(4,(8,(13,15)))),16),(5,12)),3);
 107: 30 -2719.359863 -2728.464297 (0,(((((1,2),(11,14)),(((6,9),7),(10,17))),(((4,(13,15)),8),16)),(5,12)),3);
 108: 3 -2725.938721 -2738.834179 (0,(((((1,2),(((((6,9),7),10),17),(11,14))),((4,8),(13,15))),16),(5,12)),3);
 109: 6 -2675.241699 -2740.032458 (0,(((((1,2),(11,14)),((((6,7),9),10),17)),((4,(8,(13,15))),16)),(5,12)),3);
 110: 4 -2632.926025 -2748.512307 (0,(((((1,2),(11,14)),((((6,9),7),10),17)),((((4,8),13),15),16)),(5,12)),3);
 111: 3 -2670.582031 -2733.347164 (0,((((1,2),(((((6,9),7),10),17),(11,14))),(((4,8),(13,15)),16)),(5,12)),3);
 112: 2 -2682.38916 -2728.649647 (0,(((((1,2),(11,14)),(((6,9),7),(10,17))),((4,(8,(13,15))),16)),(5,12)),3);
 113: 16 -2620.393066 -2739.914563 (0,(((((1,2),(11,14)),((6,(7,9)),(10,17))),(((4,8),(13,15)),16)),(5,12)),3);
 114: 1 -2770.973877 -2732.437731 (0,((((((1,2),(11,14)),(((6,9),7),(10,17))),((4,8),(13,15))),16),(5,12)),3);
 115: 6 -2660.833008 -2740.033941 (0,(((((1,2),(11,14)),(((6,(7,9)),10),17)),((4,(8,(13,15))),16)),(5,12)),3);
 116: 8 -2568.41748 -2733.382443 (0,((((1,2),((((6,9),7),(10,17)),(11,14))),((4,(8,(13,15))),16)),(5,12)),3);
 117: 2 -2733.202637 -2734.118055 (0,((((1,2),((((6,9),7),(10,17)),(11,14))),(((4,8),(13,15)),16)),(5,12)),3);
 118: 7 -2613.302734 -2732.423704 (0,((((((1,2),(11,14)),(((6,9),7),(10,17))),((4,8),(13,15))),16),(5,12)),3);
 119: 6 -2644.37207 -2733.392323 (0,((((1,2),((((6,9),7),(10,17)),(11,14))),((4,(8,(13,15))),16)),(5,12)),3);
 120: 9 -2815.572754 -2732.382063 (0,((((((1,2),(11,14)),(((6,9),7),(10,17))),((4,8),(13,15))),16),(5,12)),3);
 121: 2 -2702.47168 -2733.044156 (0,((((((1,2),(11,14)),((((6,9),7),17),10)),((4,8),(13,15))),16),(5,12)),3);
 122: 8 -2869.470459 -2740.036555 (0,(((((1,2),(11,14)),(((6,7),9),(10,17))),(((4,8),(13,15)),16)),(5,12)),3);
 123: 3 -2549.658691 -2753.115312 (0,(((((1,2),(11,14)),((6,(7,9)),(10,17))),((((4,8),13),15),16)),(5,12)),3);
 124: 1 -2648.486816 -2732.706772 (0,((((((1,2),(11,14)),(((6,9),7),(10,17))),((4,(13,15)),8)),16),(5,12)),3);
 125: 1 -2753.171875 -2732.286579 (0,((((((1,2),(11,14)),(((6,9),7),(10,17))),(4,(8,(13,15)))),16),(5,12)),3);
 126: 11 -2779.685059 -2733.147444 (0,((((1,2),((((6,9),7),(10,17)),(11,14))),(((4,(13,15)),8),16)),(5,12)),3);
 127: 2 -2842.082031 -2744.578093 (0,((((1,2),((((6,7),9),(10,17)),(11,14))),(((4,8),(13,15)),16)),(5,12)),3);
 128: 5 -2913.967285 -2741.255625 (0,((((((1,2),((((6,9),7),10),17)),(11,14)),(4,(8,(13,15)))),16),(5,12)),3);
 129: 3 -2739.694824 -2742.493647 (0,(((((1,2),(11,14)),(((4,8),(13,15)),(((6,9),7),(10,17)))),16),(5,12)),3);
 130: 2 -2735.496826 -2733.665619 (0,((((1,2),((((6,9),7),(10,17)),(11,14))),(((4,8),(13,15)),16)),(5,12)),3);
 131: 20 -2630.238525 -2728.445152 (0,(((((1,2),(11,14)),(((6,9),7),(10,17))),(((4,8),(13,15)),16)),(5,12)),3);
 132: 2 -2495.458984 -2730.869687 (0,(((((1,2),(11,14)),(((6,9),7),(10,17))),(((4,8),(13,15)),16)),(5,12)),3);
 133: 3 -2691.307861 -2728.594121 (0,(((((1,2),(11,14)),(((6,9),7),(10,17))),(((4,8),(13,15)),16)),(5,12)),3);
 134: 13 -2678.812744 -2729.674222 (0,(((((1,2),(11,14)),(((6,9),7),(10,17))),((4,(8,(13,15))),16)),(5,12)),3);
 135: 26 -2736.164307 -2728.664816 (0,(((((1,2),(11,14)),((((6,9),7),10),17)),(((4,8),(13,15)),16)),(5,12)),3);
 136: 7 -2723.853027 -2732.233367 (0,((((((1,2),(11,14)),(((6,9),7),(10,17))),((4,8),(13,15))),16),(5,12)),3);
 137: 2 -2521.609863 -2739.483467 (0,((((1,2),((((6,9),7),(10,17)),(11,14))),((((4,8),15),13),16)),(5,12)),3);
 138: 13 -2736.179443 -2739.93175 (0,(((((1,2),(11,14)),(((6,7),9),(10,17))),(((4,8),(13,15)),16)),(5,12)),3);
 139: 11 -2611.908447 -2733.093616 (0,((((1,2),(((((6,9),7),10),17),(11,14))),(((4,8),(13,15)),16)),(5,12)),3);
 140: 13 -2714.56543 -2740.460081 (0,(((((1,2),(11,14)),(((6,7),9),(10,17))),(((4,8),(13,15)),16)),(5,12)),3);
 141: 3 -2835.568848 -2738.619506 (0,((((((1,2),(11,14)),(((6,9),7),(10,17))),(((4,8),15),13)),16),(5,12)),3);
 142: 13 -2769.495605 -2737.716231 (0,((((1,2),((((6,(7,9)),10),17),(11,14))),(((4,8),(13,15)),16)),(5,12)),3);
 143: 2 -2850.281006 -2742.493647 (0,(((((1,2),(11,14)),(((4,8),(13,15)),(((6,9),7),(10,17)))),16),(5,12)),3);
 144: 6 -2723.574463 -2740.180993 (0,(((((1,2),(11,14)),(((6,7),9),(10,17))),(((4,8),(13,15)),16)),(5,12)),3);
 145: 1 -2622.320312 -2742.447673 (0,(((((1,2),(11,14)),(((4,8),(13,15)),(((6,9),7),(10,17)))),16),(5,12)),3);
 146: 6 -2555.4021 -2733.392323 (0,((((1,2),((((6,9),7),(10,17)),(11,14))),(((4,(13,15)),8),16)),(5,12)),3);
 147: 23 -2634.470215 -2728.443372 (0,(((((1,2),(11,14)),(((6,9),7),(10,17))),((4,(8,(13,15))),16)),(5,12)),3);
 148: 4 -2680.569824 -2738.14782 (0,(((((1,2),((((6,9),7),(10,17)),(11,14))),(4,(8,(13,15)))),16),(5,12)),3);
 149: 1 -2665.458008 -2729.536873 (0,(((((1,2),(11,14)),((((6,9),7),10),17)),((4,(8,(13,15))),16)),(5,12)),3);
 150: 2 -2716.158691 -2729.674222 (0,(((((1,2),(11,14)),(((6,9),7),(10,17))),((4,(8,(13,15))),16)),(5,12)),3);
 151: 1 -2842.419922 -2738.34195 (0,((((((1,2),(11,14)),((((6,9),7),10),17)),((4,(13,15)),8)),16),(5,12)),3);
 152: 1 -2679.93335 -2733.471923 (0,((((((1,2),(11,14)),(((6,9),7),(10,17))),((4,8),(13,15))),16),(5,12)),3);
 153: 4 -2598.132324 -2732.351957 (0,((((((1,2),(11,14)),(((6,9),7),(10,17))),((4,8),(13,15))),16),(5,12)),3);
 154: 2 -2863.056641 -2738.619506 (0,((((((1,2),(11,14)),(((6,9),7),(10,17))),(((4,8),15),13)),16),(5,12)),3);
 155: 1 -2593.104492 -2740.800741 (0,((((((1,2),(((6,9),7),(10,17))),(11,14)),((4,8),(13,15))),16),(5,12)),3);
 156: 5 -2945.920654 -2739.944919 (0,(((((1,2),(11,14)),((6,(7,9)),(10,17))),(((4,8),(13,15)),16)),(5,12)),3);
 157: 17 -2699.425781 -2739.916931 (0,(((((1,2),(11,14)),(((6,7),9),(10,17))),(((4,8),(13,15)),16)),(5,12)),3);
 158: 11 -2654.35791 -2732.298817 (0,((((((1,2),(11,14)),(((6,9),7),(10,17))),((4,8),(13,15))),16),(5,12)),3);
 159: 3 -2817.769531 -2738.02765 (0,(((((1,2),(((((6,9),7),10),17),(11,14))),(4,(8,(13,15)))),16),(5,12)),3);
 160: 4 -2768.513672 -2728.793823 (0,(((((1,2),(11,14)),(((6,9),7),(10,17))),(((4,8),(13,15)),16)),(5,12)),3);
 161: 1 -2816.83252 -2752.941841 (0,((((1,2),(((((6,9),7),10),17),(11,14))),((((4,8),15),13),16)),(5,12)),3);
 162: 14 -2780.770752 -2733.114644 (0,((((1,2),(((((6,9),7),10),17),(11,14))),((4,(8,(13,15))),16)),(5,12)),3);
 163: 2 -2857.211914 -2740.461623 (0,(((((1,2),(11,14)),((6,(7,9)),(10,17))),(((4,8),(13,15)),16)),(5,12)),3);
 164: 13 -2739.395508 -2733.052275 (0,((((1,2),(((((6,9),7),10),17),(11,14))),((4,(8,(13,15))),16)),(5,12)),3);
 165: 6 -2627.221191 -2748.512307 (0,(((((1,2),(11,14)),((((6,9),7),10),17)),((((4,8),13),15),16)),(5,12)),3);
 166: 11 -2682.887939 -2728.8545 (0,(((((1,2),(11,14)),((((6,9),7),17),10)),(((4,8),(13,15)),16)),(5,12)),3);
 167: 3 -2671.820801 -2740.098442 (0,(((((1,2),(11,14)),((6,(7,9)),(10,17))),(((4,8),(13,15)),16)),(5,12)),3);
 168: 3 -2652.461914 -2732.706772 (0,((((((1,2),(11,14)),(((6,9),7),(10,17))),((4,(13,15)),8)),16),(5,12)),3);
 169: 16 -2717.810059 -2739.926453 (0,(((((1,2),(11,14)),(((6,7),9),(10,17))),(((4,8),(13,15)),16)),(5,12)),3);
 170: 3 -2795.510986 -2752.941841 (0,((((1,2),(((((6,9),7),10),17),(11,14))),((((4,8),15),13),16)),(5,12)),3);
 171: 9 -2812.375244 -2733.163192 (0,((((1,2),((((6,9),7),(10,17)),(11,14))),(((4,8),(13,15)),16)),(5,12)),3);
 172: 2 -2684.794189 -2729.674222 (0,(((((1,2),(11,14)),(((6,9),7),(10,17))),((4,(8,(13,15))),16)),(5,12)),3);
 173: 14 -2799.961426 -2739.943434 (0,(((((1,2),(11,14)),(((6,7),9),(10,17))),(((4,8),(13,15)),16)),(5,12)),3);
 174: 3 -2829.939453 -2738.627812 (0,(((((1,2),(((((6,9),7),17),10),(11,14))),((4,8),(13,15))),16),(5,12)),3);
 175: 5 -2788.152832 -2740.175126 (0,(((((1,2),(11,14)),(((6,(7,9)),10),17)),(((4,8),(13,15)),16)),(5,12)),3);
 176: 1 -2778.750488 -2733.471923 (0,((((((1,2),(11,14)),(((6,9),7),(10,17))),((4,8),(13,15))),16),(5,12)),3);
 177: 6 -2708.608887 -2732.596303 (0,((((((1,2),(11,14)),(((6,9),7),(10,17))),(4,(8,(13,15)))),16),(5,12)),3);
 178: 10 -2806.075684 -2735.728438 (0,(((((1,2),(11,14)),((6,9),(7,(10,17)))),(((4,8),(13,15)),16)),(5,12)),3);
 179: 14 -2946.357422 -2732.166048 (0,((((((1,2),(11,14)),(((6,9),7),(10,17))),((4,8),(13,15))),16),(5,12)),3);
 180: 1 -2887.521973 -2735.648521 (0,((((((1,2),(11,14)),((((6,9),7),10),17)),((4,(13,15)),8)),16),(5,12)),3);
 181: 3 -2786.359131 -2744.394255 (0,((((((1,2),(11,14)),((6,(7,9)),(10,17))),((4,8),(13,15))),16),(5,12)),3);
 182: 2 -2843.214844 -2752.938198 (0,((((1,2),(((((6,9),7),10),17),(11,14))),((((4,8),13),15),16)),(5,12)),3);
 183: 1 -2855.44873 -2730.28508 (0,(((((1,2),(11,14)),(((6,9),7),(10,17))),(((4,(13,15)),8),16)),(5,12)),3);
 184: 1 -2610.146484 -2730.122092 (0,(((((1,2),(11,14)),(((6,9),7),(10,17))),((4,(8,(13,15))),16)),(5,12)),3);
 185: 4 -2741.714355 -2739.814534 (0,(((((1,2),(((((6,9),7),17),10),(11,14))),(4,(8,(13,15)))),16),(5,12)),3);
 186: 1 -2712.117432 -2728.894198 (0,(((((1,2),(11,14)),(((6,9),7),(10,17))),(((4,(13,15)),8),16)),(5,12)),3);
 187: 1 -2831.585938 -2730.216559 (0,(((((1,2),(11,14)),(((6,9),7),(10,17))),(((4,8),(13,15)),16)),(5,12)),3);
 188: 3 -2963.184082 -2740.460081 (0,(((((1,2),(11,14)),(((6,7),9),(10,17))),(((4,8),(13,15)),16)),(5,12)),3);
 189: 11 -2886.716797 -2732.692609 (0,((((((1,2),(11,14)),(((6,9),7),(10,17))),(4,(8,(13,15)))),16),(5,12)),3);
 190: 4 -2686.310791 -2738.69201 (0,((((1,2),(((6,(7,9)),(10,17)),(11,14))),((4,(8,(13,15))),16)),(5,12)),3);
 191: 27 -2523.9729 -2728.66666 (0,(((((1,2),(11,14)),((((6,9),7),17),10)),(((4,8),(13,15)),16)),(5,12)),3);
 192: 4 -2400.075439 -2738.339162 (0,(((((1,2),((((6,9),7),(10,17)),(11,14))),((4,8),(13,15))),16),(5,12)),3);
 193: 1 -2757.60498 -2729.450836 (0,(((((1,2),(11,14)),(((6,9),7),(10,17))),(((4,8),(13,15)),16)),(5,12)),3);
 194: 23 -2685.436035 -2728.457799 (0,(((((1,2),(11,14)),(((6,9),7),(10,17))),(((4,(13,15)),8),16)),(5,12)),3);
 195: 17 -2655.923584 -2739.918418 (0,(((((1,2),(11,14)),((6,(7,9)),(10,17))),(((4,8),(13,15)),16)),(5,12)),3);
 196: 1 -2784.307129 -2734.118055 (0,((((1,2),((((6,9),7),(10,17)),(11,14))),(((4,8),(13,15)),16)),(5,12)),3);
 197: 10 -2735.578613 -2739.93175 (0,(((((1,2),(11,14)),(((6,7),9),(10,17))),(((4,8),(13,15)),16)),(5,12)),3);
 198: 23 -2724.596924 -2728.666367 (0,(((((1,2),(11,14)),((((6,9),7),17),10)),(((4,8),(13,15)),16)),(5,12)),3);
 199: 3 -2646.942871 -2744.579582 (0,((((1,2),(((6,(7,9)),(10,17)),(11,14))),(((4,8),(13,15)),16)),(5,12)),3);
 200: 9 -2785.811035 -2728.763382 (0,(((((1,2),(11,14)),(((6,9),7),(10,17))),(((4,8),(13,15)),16)),(5,12)),3);
 201: 4 -3016.367676 -2732.438576 (0,((((((1,2),(11,14)),(((6,9),7),(10,17))),((4,(13,15)),8)),16),(5,12)),3);
 202: 17 -2856.932617 -2728.594121 (0,(((((1,2),(11,14)),(((6,9),7),(10,17))),(((4,8),(13,15)),16)),(5,12)),3);
 203: 10 -2710.26709 -2748.320017 (0,(((((1,2),(11,14)),(((6,9),7),(10,17))),((((4,8),13),15),16)),(5,12)),3);
 204: 10 -2774.876465 -2740.035031 (0,(((((1,2),(11,14)),((6,(7,9)),(10,17))),(((4,8),(13,15)),16)),(5,12)),3);
 205: 6 -2658.61499 -2744.578093 (0,((((1,2),((((6,7),9),(10,17)),(11,14))),(((4,8),(13,15)),16)),(5,12)),3);
 206: 1 -2821.533203 -2730.216559 (0,(((((1,2),(11,14)),(((6,9),7),(10,17))),(((4,8),(13,15)),16)),(5,12)),3);
 207: 5 -2675.05957 -2728.658512 (0,(((((1,2),(11,14)),(((6,9),7),(10,17))),(((4,8),(13,15)),16)),(5,12)),3);
 208: 1 -2743.354492 -2733.471923 (0,((((((1,2),(11,14)),(((6,9),7),(10,17))),((4,8),(13,15))),16),(5,12)),3);
 209: 26 -2693.254883 -2728.552879 (0,(((((1,2),(11,14)),(((6,9),7),(10,17))),(((4,(13,15)),8),16)),(5,12)),3);
 210: 2 -2876.883789 -2733.073113 (0,((((((1,2),(11,14)),(((6,9),7),(10,17))),((4,8),(13,15))),16),(5,12)),3);
 211: 12 -2615.181396 -2739.914563 (0,(((((1,2),(11,14)),((6,(7,9)),(10,17))),(((4,8),(13,15)),16)),(5,12)),3);
 212: 6 -2549.727051 -2740.357218 (0,((((1,2),(11,14)),((((4,8),(13,15)),16),(((6,9),7),(10,17)))),(5,12)),3);
 213: 5 -2787.844482 -2732.596303 (0,((((((1,2),(11,14)),(((6,9),7),(10,17))),(4,(8,(13,15)))),16),(5,12)),3);
 214: 11 -2628.441895 -2735.927991 (0,(((((1,2),(11,14)),((6,9),(7,(10,17)))),(((4,(13,15)),8),16)),(5,12)),3);
 215: 1 -2845.301514 -2730.195347 (0,(((((1,2),(11,14)),(((6,9),7),(10,17))),(((4,8),(13,15)),16)),(5,12)),3);
 216: 23 -2745.187744 -2728.455706 (0,(((((1,2),(11,14)),(((6,9),7),(10,17))),(((4,(13,15)),8),16)),(5,12)),3);
 217: 4 -2807.07373 -2733.062862 (0,((((((1,2),(11,14)),((((6,9),7),17),10)),((4,8),(13,15))),16),(5,12)),3);
 218: 2 -2666.80127 -2730.216559 (0,(((((1,2),(11,14)),(((6,9),7),(10,17))),(((4,8),(13,15)),16)),(5,12)),3);
 219: 8 -2602.624512 -2732.298817 (0,((((((1,2),(11,14)),(((6,9),7),(10,17))),((4,8),(13,15))),16),(5,12)),3);
 220: 6 -2800.931885 -2729.023507 (0,(((((1,2),(11,14)),(((6,9),7),(10,17))),((4,(8,(13,15))),16)),(5,12)),3);
 221: 1 -2622.620605 -2728.584293 (0,(((((1,2),(11,14)),(((6,9),7),(10,17))),(((4,8),(13,15)),16)),(5,12)),3);
 222: 10 -2649.991211 -2740.096871 (0,(((((1,2),(11,14)),(((6,7),9),(10,17))),(((4,8),(13,15)),16)),(5,12)),3);
 223: 1 -2667.145996 -2738.04132 (0,(((((1,2),((((6,9),7),(10,17)),(11,14))),((4,8),(13,15))),16),(5,12)),3);
 224: 1 -2758.066406 -2733.471923 (0,((((((1,2),(11,14)),(((6,9),7),(10,17))),((4,8),(13,15))),16),(5,12)),3);
 225: 9 -2786.388672 -2728.793823 (0,(((((1,2),(11,14)),(((6,9),7),(10,17))),(((4,8),(13,15)),16)),(5,12)),3);
 226: 12 -2497.869629 -2748.319579 (0,(((((1,2),(11,14)),(((6,9),7),(10,17))),((((4,8),15),13),16)),(5,12)),3);
 227: 12 -2701.69043 -2733.093616 (0,((((1,2),(((((6,9),7),10),17),(11,14))),(((4,8),(13,15)),16)),(5,12)),3);
 228: 2 -2731.713867 -2752.319389 (0,((((((1,2),(11,14)),(((6,9),7),(10,17))),(((4,8),15),13)),16),(5,12)),3);
 229: 6 -2517.01123 -2728.910962 (0,(((((1,2),(11,14)),((((6,9),7),17),10)),(((4,8),(13,15)),16)),(5,12)),3);
 230: 5 -2736.568848 -2738.029283 (0,(((((1,2),(((((6,9),7),17),10),(11,14))),(4,(8,(13,15)))),16),(5,12)),3);
 231: 3 -2795.03125 -2732.498937 (0,((((((1,2),(11,14)),(((6,9),7),(10,17))),(4,(8,(13,15)))),16),(5,12)),3);
 232: 2 -2787.944824 -2733.347254 (0,((((1,2),(((((6,9),7),10),17),(11,14))),((4,(8,(13,15))),16)),(5,12)),3);
 233: 1 -2814.001953 -2730.989635 (0,(((((1,2),(11,14)),(((6,9),7),(10,17))),((4,(8,(13,15))),16)),(5,12)),3);
 234: 2 -2686.714844 -2728.777887 (0,(((((1,2),(11,14)),((((6,9),7),10),17)),(((4,8),(13,15)),16)),(5,12)),3);
 235: 2 -2851.389648 -2735.927991 (0,(((((1,2),(11,14)),((6,9),(7,(10,17)))),(((4,(13,15)),8),16)),(5,12)),3);
 236: 3 -2553.977539 -2739.943434 (0,(((((1,2),(11,14)),(((6,7),9),(10,17))),(((4,8),(13,15)),16)),(5,12)),3);
 237: 10 -2626.12207 -2733.238328 (0,((((1,2),(((((6,9),7),17),10),(11,14))),(((4,8),(13,15)),16)),(5,12)),3);
 238: 1 -2714.484863 -2730.216559 (0,(((((1,2),(11,14)),(((6,9),7),(10,17))),(((4,8),(13,15)),16)),(5,12)),3);
 239: 1 -2786.891113 -2732.747438 (0,(((((1,2),(11,14)),(((6,9),7),(10,17))),(((4,8),(13,15)),16)),(5,12)),3);
 240: 21 -2800.026855 -2740.461623 (0,(((((1,2),(11,14)),((6,(7,9)),(10,17))),(((4,8),(13,15)),16)),(5,12)),3);
 241: 1 -2760.726562 -2734.540424 (0,((((((1,2),(11,14)),(((6,9),7),(10,17))),(4,(8,(13,15)))),16),(5,12)),3);
 242: 11 -2551.60376 -2740.110754 (0,(((((1,2),(11,14)),((((6,7),9),10),17)),(((4,8),(13,15)),16)),(5,12)),3);
 243: 16 -2743.927002 -2733.047954 (0,((((((1,2),(11,14)),((((6,9),7),10),17)),((4,8),(13,15))),16),(5,12)),3);
 244: 2 -2856.495605 -2729.536873 (0,(((((1,2),(11,14)),((((6,9),7),10),17)),((4,(8,(13,15))),16)),(5,12)),3);
 245: 7 -2779.75 -2739.954511 (0,(((((1,2),(11,14)),(((6,7),9),(10,17))),((4,(8,(13,15))),16)),(5,12)),3);
 246: 7 -2863.373047 -2728.649647 (0,(((((1,2),(11,14)),(((6,9),7),(10,17))),((4,(8,(13,15))),16)),(5,12)),3);
 247: 17 -2801.789551 -2733.22979 (0,((((1,2),((((6,9),7),(10,17)),(11,14))),(((4,(13,15)),8),16)),(5,12)),3);
 248: 2 -2816.078857 -2741.35542 (0,(((((1,2),(11,14)),(((6,7),9),(10,17))),(((4,(13,15)),8),16)),(5,12)),3);
 249: 1 -2608.338623 -2728.793823 (0,(((((1,2),(11,14)),(((6,9),7),(10,17))),(((4,8),(13,15)),16)),(5,12)),3);
 250: 2 -2600.902344 -2738.619506 (0,((((((1,2),(11,14)),(((6,9),7),(10,17))),(((4,8),15),13)),16),(5,12)),3);
 251: 1 -2766.338379 -2737.076225 (0,((((((1,2),(11,14)),(((6,9),7),(10,17))),((4,8),(13,15))),16),(5,12)),3);
 252: 1 -3030.118652 -2736.244354 (0,((((1,2),(((((6,9),7),17),10),(11,14))),(((4,8),(13,15)),16)),(5,12)),3);
 253: 2 -2663.810059 -2733.666848 (0,((((1,2),(((((6,9),7),10),17),(11,14))),(((4,8),(13,15)),16)),(5,12)),3);
 254: 1 -2885.289062 -2733.471923 (0,((((((1,2),(11,14)),(((6,9),7),(10,17))),((4,8),(13,15))),16),(5,12)),3);
 255: 2 -2527.569824 -2730.869687 (0,(((((1,2),(11,14)),(((6,9),7),(10,17))),(((4,8),(13,15)),16)),(5,12)),3);
 256: 4 -2897.075439 -2734.540424 (0,((((((1,2),(11,14)),(((6,9),7),(10,17))),(4,(8,(13,15)))),16),(5,12)),3);
 257: 3 -2734.725342 -2733.154 (0,((((1,2),(((((6,9),7),17),10),(11,14))),(((4,8),(13,15)),16)),(5,12)),3);
 258: 32 -2738.432617 -2728.443372 (0,(((((1,2),(11,14)),(((6,9),7),(10,17))),(((4,(13,15)),8),16)),(5,12)),3);
 259: 5 -2520.961914 -2728.728542 (0,(((((1,2),(11,14)),(((6,9),7),(10,17))),(((4,(13,15)),8),16)),(5,12)),3);
 260: 7 -2729.03418 -2736.153393 (0,(((((1,2),(11,14)),((6,9),(7,(10,17)))),(((4,8),(13,15)),16)),(5,12)),3);
 261: 7 -2710.506836 -2748.513934 (0,(((((1,2),(11,14)),((((6,9),7),17),10)),((((4,8),13),15),16)),(5,12)),3);
 262: 14 -2541.384277 -2728.728288 (0,(((((1,2),(11,14)),(((6,9),7),(10,17))),(((4,8),(13,15)),16)),(5,12)),3);
 263: 1 -2827.765137 -2744.394255 (0,((((((1,2),(11,14)),((6,(7,9)),(10,17))),((4,8),(13,15))),16),(5,12)),3);
 264: 4 -2584.835938 -2729.062479 (0,(((((1,2),(11,14)),(((6,9),7),(10,17))),(((4,8),(13,15)),16)),(5,12)),3);
 265: 3 -2693.478516 -2738.339162 (0,(((((1,2),((((6,9),7),(10,17)),(11,14))),((4,8),(13,15))),16),(5,12)),3);
 266: 8 -2830.204834 -2728.867849 (0,(((((1,2),(11,14)),((((6,9),7),10),17)),(((4,8),(13,15)),16)),(5,12)),3);
 267: 2 -2415.288574 -2738.144879 (0,(((((1,2),((((6,9),7),(10,17)),(11,14))),(4,(8,(13,15)))),16),(5,12)),3);
 268: 15 -2545.90625 -2736.501829 (0,(((((1,2),(((6,9),7),(10,17))),(11,14)),(((4,8),(13,15)),16)),(5,12)),3);
 269: 6 -2774.313965 -2729.550578 (0,(((((1,2),(11,14)),(((6,9),7),(10,17))),(((4,8),(13,15)),16)),(5,12)),3);
 270: 4 -2653.894043 -2740.180993 (0,(((((1,2),(11,14)),(((6,7),9),(10,17))),(((4,8),(13,15)),16)),(5,12)),3);
 271: 1 -2673.065186 -2733.471923 (0,((((((1,2),(11,14)),(((6,9),7),(10,17))),((4,8),(13,15))),16),(5,12)),3);
 272: 12 -2830.48584 -2733.196116 (0,((((1,2),((((6,9),7),(10,17)),(11,14))),(((4,8),(13,15)),16)),(5,12)),3);
 273: 3 -2622.950684 -2752.938198 (0,((((1,2),(((((6,9),7),10),17),(11,14))),((((4,8),13),15),16)),(5,12)),3);
 274: 2 -2876.581543 -2730.28508 (0,(((((1,2),(11,14)),(((6,9),7),(10,17))),(((4,(13,15)),8),16)),(5,12)),3);
 275: 3 -2865.587646 -2730.487927 (0,(((((1,2),(11,14)),((((6,9),7),17),10)),((4,(8,(13,15))),16)),(5,12)),3);
 276: 13 -2645.329102 -2733.082895 (0,((((1,2),(((((6,9),7),17),10),(11,14))),(((4,8),(13,15)),16)),(5,12)),3);
 277: 1 -2821.806641 -2743.414579 (0,((((((1,2),(11,14)),((4,8),(13,15))),(((6,9),7),(10,17))),16),(5,12)),3);
 278: 18 -2598.057129 -2728.479499 (0,(((((1,2),(11,14)),(((6,9),7),(10,17))),((4,(8,(13,15))),16)),(5,12)),3);
 279: 1 -2656.5271 -2736.394398 (0,((((1,2),(((((6,9),7),10),17),(11,14))),((4,(8,(13,15))),16)),(5,12)),3);
 280: 9 -2517.234375 -2732.385985 (0,((((((1,2),(11,14)),(((6,9),7),(10,17))),((4,8),(13,15))),16),(5,12)),3);
 281: 12 -2645.056152 -2739.955005 (0,(((((1,2),(11,14)),((6,(7,9)),(10,17))),(((4,8),(13,15)),16)),(5,12)),3);
 282: 19 -2666.805664 -2733.195972 (0,((((1,2),((((6,9),7),(10,17)),(11,14))),(((4,8),(13,15)),16)),(5,12)),3);
 283: 11 -2768.356934 -2748.512307 (0,(((((1,2),(11,14)),((((6,9),7),10),17)),((((4,8),13),15),16)),(5,12)),3);
 284: 2 -2581.955566 -2732.942744 (0,((((((1,2),(11,14)),((((6,9),7),10),17)),((4,(13,15)),8)),16),(5,12)),3);
 285: 1 -2758.490967 -2729.536873 (0,(((((1,2),(11,14)),((((6,9),7),10),17)),((4,(8,(13,15))),16)),(5,12)),3);
 286: 9 -2710.031738 -2728.546053 (0,(((((1,2),(11,14)),(((6,9),7),(10,17))),(((4,8),(13,15)),16)),(5,12)),3);
 287: 3 -2518.262207 -2728.728542 (0,(((((1,2),(11,14)),(((6,9),7),(10,17))),(((4,(13,15)),8),16)),(5,12)),3);
 288: 11 -2602.30249 -2732.19919 (0,((((((1,2),(11,14)),(((6,9),7),(10,17))),((4,8),(13,15))),16),(5,12)),3);
 289: 9 -2639.28833 -2740.033941 (0,(((((1,2),(11,14)),(((6,(7,9)),10),17)),((4,(8,(13,15))),16)),(5,12)),3);
 290: 4 -2730.553223 -2728.793823 (0,(((((1,2),(11,14)),(((6,9),7),(10,17))),(((4,8),(13,15)),16)),(5,12)),3);
 291: 3 -2621.782227 -2752.319389 (0,((((((1,2),(11,14)),(((6,9),7),(10,17))),(((4,8),15),13)),16),(5,12)),3);
 292: 4 -2717.242676 -2730.195347 (0,(((((1,2),(11,14)),(((6,9),7),(10,17))),(((4,8),(13,15)),16)),(5,12)),3);
 293: 13 -2793.359863 -2739.916076 (0,(((((1,2),(11,14)),((6,(7,9)),(10,17))),(((4,8),(13,15)),16)),(5,12)),3);
 294: 13 -2606.22168 -2744.254094 (0,(((((1,2),(11,14)),((6,(7,9)),(10,17))),((((4,8),15),13),16)),(5,12)),3);
 295: 3 -2790.526611 -2730.667889 (0,(((((1,2),(11,14)),(((6,9),7),(10,17))),((4,(8,(13,15))),16)),(5,12)),3);
 296: 3 -2746.626953 -2752.938198 (0,((((1,2),(((((6,9),7),10),17),(11,14))),((((4,8),13),15),16)),(5,12)),3);
 297: 2 -2776.217041 -2738.029283 (0,(((((1,2),(((((6,9),7),17),10),(11,14))),(4,(8,(13,15)))),16),(5,12)),3);
 298: 16 -2791.998535 -2728.770049 (0,(((((1,2),(11,14)),((((6,9),7),10),17)),(((4,8),(13,15)),16)),(5,12)),3);
 299: 8 -2562.095703 -2740.09599 (0,(((((1,2),(11,14)),((((6,7),9),10),17)),((4,(8,(13,15))),16)),(5,12)),3);
 300: 2 -2876.57666 -2729.536873 (0,(((((1,2),(11,14)),((((6,9),7),10),17)),((4,(8,(13,15))),16)),(5,12)),3);
 301: 12 -2728.473145 -2739.913078 (0,(((((1,2),(11,14)),(((6,7),9),(10,17))),(((4,8),(13,15)),16)),(5,12)),3);
 302: 2 -2669.842285 -2738.397766 (0,(((((1,2),(((((6,9),7),10),17),(11,14))),((4,8),(13,15))),16),(5,12)),3);
 303: 16 -2755.967285 -2744.252589 (0,(((((1,2),(11,14)),(((6,7),9),(10,17))),((((4,8),15),13),16)),(5,12)),3);
 304: 3 -2549.716797 -2728.894198 (0,(((((1,2),(11,14)),(((6,9),7),(10,17))),(((4,(13,15)),8),16)),(5,12)),3);
 305: 8 -2771.317139 -2729.023507 (0,(((((1,2),(11,14)),(((6,9),7),(10,17))),(((4,(13,15)),8),16)),(5,12)),3);
 306: 4 -2885.588867 -2733.533709 (0,((((1,2),(((((6,9),7),17),10),(11,14))),((4,(8,(13,15))),16)),(5,12)),3);
 307: 1 -2756.150391 -2735.478542 (0,(((((1,2),(11,14)),((((6,9),7),10),17)),(((4,(13,15)),8),16)),(5,12)),3);
 308: 22 -2758.8125 -2728.452356 (0,(((((1,2),(11,14)),(((6,9),7),(10,17))),(((4,8),(13,15)),16)),(5,12)),3);
 309: 7 -2746.381348 -2733.302925 (0,((((1,2),(((((6,9),7),17),10),(11,14))),(((4,8),(13,15)),16)),(5,12)),3);
 310: 14 -2810.913574 -2733.286693 (0,(((((1,2),(11,14)),((6,(7,9)),(10,17))),(((4,8),(13,15)),16)),(5,12)),3);
 311: 1 -2728.994141 -2734.118055 (0,((((1,2),((((6,9),7),(10,17)),(11,14))),(((4,8),(13,15)),16)),(5,12)),3);
 312: 2 -2681.911865 -2730.28508 (0,(((((1,2),(11,14)),(((6,9),7),(10,17))),(((4,(13,15)),8),16)),(5,12)),3);
 313: 19 -2694.326416 -2728.659022 (0,(((((1,2),(11,14)),((((6,9),7),17),10)),(((4,8),(13,15)),16)),(5,12)),3);
 314: 5 -2745.375732 -2728.584293 (0,(((((1,2),(11,14)),(((6,9),7),(10,17))),(((4,8),(13,15)),16)),(5,12)),3);
 315: 1 -2650.744873 -2730.122092 (0,(((((1,2),(11,14)),(((6,9),7),(10,17))),((4,(8,(13,15))),16)),(5,12)),3);
 316: 1 -2950.637695 -2731.091848 (0,(((((1,2),(11,14)),(((6,9),7),(10,17))),(((4,(13,15)),8),16)),(5,12)),3);
 317: 2 -2714.195557 -2752.315695 (0,((((((1,2),(11,14)),(((6,9),7),(10,17))),(((4,8),13),15)),16),(5,12)),3);
 318: 3 -2766.175049 -2740.657292 (0,(((((1,2),(11,14)),(((6,(7,9)),17),10)),((4,(8,(13,15))),16)),(5,12)),3);
 319: 1 -2692.544922 -2740.762381 (0,(((((1,2),(11,14)),((6,(7,9)),(10,17))),(((4,8),(13,15)),16)),(5,12)),3);
 320: 3 -2800.484375 -2740.043301 (0,((((1,2),(11,14)),((((4,8),(13,15)),16),(((6,9),7),(10,17)))),(5,12)),3);
 321: 5 -2715.101318 -2738.04132 (0,(((((1,2),((((6,9),7),(10,17)),(11,14))),((4,8),(13,15))),16),(5,12)),3);
 322: 1 -2824.600098 -2730.923392 (0,(((((1,2),(11,14)),(((6,9),7),(10,17))),(((4,8),(13,15)),16)),(5,12)),3);
 323: 5 -2855.15332 -2744.578093 (0,((((1,2),((((6,7),9),(10,17)),(11,14))),(((4,8),(13,15)),16)),(5,12)),3);
 324: 1 -2765.153564 -2729.536873 (0,(((((1,2),(11,14)),((((6,9),7),10),17)),((4,(8,(13,15))),16)),(5,12)),3);
 325: 4 -2637.425781 -2743.477755 (0,(((((1,2),(((6,(7,9)),(10,17)),(11,14))),(4,(8,(13,15)))),16),(5,12)),3);
 326: 35 -2753.682617 -2728.684043 (0,(((((1,2),(11,14)),((((6,9),7),10),17)),(((4,8),(13,15)),16)),(5,12)),3);
 327: 2 -2762.165527 -2729.618819 (0,(((((1,2),(11,14)),((((6,9),7),17),10)),(((4,8),(13,15)),16)),(5,12)),3);
 328: 8 -2873.384277 -2739.926453 (0,(((((1,2),(11,14)),(((6,7),9),(10,17))),(((4,8),(13,15)),16)),(5,12)),3);
 329: 6 -2750.359375 -2733.163192 (0,((((1,2),((((6,9),7),(10,17)),(11,14))),(((4,8),(13,15)),16)),(5,12)),3);
 330: 3 -2741.608398 -2738.621179 (0,(((((1,2),((((6,9),7),(10,17)),(11,14))),((4,8),(13,15))),16),(5,12)),3);
 331: 1 -2663.84375 -2744.861616 (0,((((((1,2),(11,14)),(((6,7),9),(10,17))),((4,8),(13,15))),16),(5,12)),3);
 332: 1 -2561.478271 -2732.437731 (0,((((((1,2),(11,14)),(((6,9),7),(10,17))),((4,8),(13,15))),16),(5,12)),3);
 333: 27 -2577.902344 -2728.706244 (0,(((((1,2),(11,14)),((((6,9),7),10),17)),(((4,8),(13,15)),16)),(5,12)),3);
 334: 7 -2738.378418 -2733.044156 (0,((((((1,2),(11,14)),((((6,9),7),17),10)),((4,8),(13,15))),16),(5,12)),3);
 335: 9 -2768.593506 -2728.462352 (0,(((((1,2),(11,14)),(((6,9),7),(10,17))),(((4,(13,15)),8),16)),(5,12)),3);
 336: 20 -2786.718506 -2728.457554 (0,(((((1,2),(11,14)),(((6,9),7),(10,17))),(((4,8),(13,15)),16)),(5,12)),3);
 337: 7 -2816.591309 -2739.954511 (0,(((((1,2),(11,14)),(((6,7),9),(10,17))),((4,(8,(13,15))),16)),(5,12)),3);
 338: 15 -2689.436035 -2746.546548 (0,((((((1,2),11),14),(((6,9),7),(10,17))),(((4,8),(13,15)),16)),(5,12)),3);
 339: 2 -2981.52832 -2748.952443 (0,(((((1,2),(11,14)),(((6,9),7),(10,17))),((((4,8),13),15),16)),(5,12)),3);
 340: 23 -2702.748047 -2728.754705 (0,(((((1,2),(11,14)),((((6,9),7),10),17)),((4,(8,(13,15))),16)),(5,12)),3);
 341: 1 -2645.800293 -2749.595536 (0,(((((((1,2),11),14),((((6,9),7),10),17)),((4,8),(13,15))),16),(5,12)),3);
 342: 5 -2719.984375 -2738.04132 (0,(((((1,2),((((6,9),7),(10,17)),(11,14))),((4,8),(13,15))),16),(5,12)),3);
 343: 5 -2716.936768 -2738.834179 (0,(((((1,2),(((((6,9),7),10),17),(11,14))),((4,8),(13,15))),16),(5,12)),3);
 344: 5 -2704.084473 -2733.118757 (0,((((((1,2),(11,14)),(((6,9),7),(10,17))),(4,(8,(13,15)))),16),(5,12)),3);
 345: 14 -2831.689453 -2739.933225 (0,(((((1,2),(11,14)),((6,(7,9)),(10,17))),(((4,8),(13,15)),16)),(5,12)),3);
 346: 6 -2616.6875 -2740.258451 (0,(((((1,2),(11,14)),(((6,(7,9)),17),10)),(((4,8),(13,15)),16)),(5,12)),3);
 347: 24 -2646.784912 -2728.728542 (0,(((((1,2),(11,14)),(((6,9),7),(10,17))),((4,(8,(13,15))),16)),(5,12)),3);
 348: 6 -2601.948486 -2744.579582 (0,((((1,2),(((6,(7,9)),(10,17)),(11,14))),(((4,8),(13,15)),16)),(5,12)),3);
 349: 20 -2712.117188 -2740.460081 (0,(((((1,2),(11,14)),(((6,7),9),(10,17))),(((4,8),(13,15)),16)),(5,12)),3);
 350: 1 -2587.735596 -2733.471923 (0,((((((1,2),(11,14)),(((6,9),7),(10,17))),((4,8),(13,15))),16),(5,12)),3);
 351: 2 -2928.338867 -2737.220425 (0,(((((1,2),(11,14)),(((6,9),(10,17)),7)),(((4,(13,15)),8),16)),(5,12)),3);
 352: 3 -2657.44165 -2744.193065 (0,((((((1,2),(11,14)),(((6,(10,17)),9),7)),((4,(13,15)),8)),16),(5,12)),3);
 353: 5 -2651.913818 -2738.02765 (0,(((((1,2),(((((6,9),7),10),17),(11,14))),(4,(8,(13,15)))),16),(5,12)),3);
 354: 5 -2720.66333 -2733.382908 (0,(((((1,2),(11,14)),(((6,(7,9)),10),17)),(((4,8),(13,15)),16)),(5,12)),3);
 355: 1 -2693.609863 -2730.042946 (0,(((((1,2),(11,14)),(((6,9),7),(10,17))),(((4,8),(13,15)),16)),(5,12)),3);
 356: 23 -2483.604004 -2728.673725 (0,(((((1,2),(11,14)),((((6,9),7),17),10)),(((4,8),(13,15)),16)),(5,12)),3);
 357: 5 -2669.064941 -2738.702243 (0,((((1,2),(((6,(7,9)),(10,17)),(11,14))),(((4,8),(13,15)),16)),(5,12)),3);
 358: 4 -2511.983643 -2738.69201 (0,((((1,2),(((6,(7,9)),(10,17)),(11,14))),(((4,(13,15)),8),16)),(5,12)),3);
 359: 1 -2720.470703 -2733.471923 (0,((((((1,2),(11,14)),(((6,9),7),(10,17))),((4,8),(13,15))),16),(5,12)),3);
 360: 3 -2630.973389 -2738.144879 (0,(((((1,2),((((6,9),7),(10,17)),(11,14))),((4,(13,15)),8)),16),(5,12)),3);
 361: 15 -2716.236816 -2732.202882 (0,((((((1,2),(11,14)),(((6,9),7),(10,17))),((4,8),(13,15))),16),(5,12)),3);
 362: 10 -2540.656006 -2734.525605 (0,(((((1,2),(11,14)),(((6,9),7),(10,17))),((((4,8),15),13),16)),(5,12)),3);
 363: 4 -2734.423828 -2736.577907 (0,(((((1,2),(11,14)),((6,9),(7,(10,17)))),(((4,8),(13,15)),16)),(5,12)),3);
 364: 11 -2731.417725 -2739.916076 (0,(((((1,2),(11,14)),((6,(7,9)),(10,17))),(((4,8),(13,15)),16)),(5,12)),3);
 365: 14 -2528.620361 -2739.913078 (0,(((((1,2),(11,14)),(((6,7),9),(10,17))),(((4,8),(13,15)),16)),(5,12)),3);
 366: 3 -2788.496094 -2728.728288 (0,(((((1,2),(11,14)),(((6,9),7),(10,17))),(((4,8),(13,15)),16)),(5,12)),3);
 367: 3 -2829.503418 -2744.579582 (0,((((1,2),(((6,(7,9)),(10,17)),(11,14))),(((4,8),(13,15)),16)),(5,12)),3);
 368: 1 -2787.402832 -2734.118055 (0,((((1,2),((((6,9),7),(10,17)),(11,14))),(((4,8),(13,15)),16)),(5,12)),3);
 369: 1 -2759.883789 -2744.394255 (0,((((((1,2),(11,14)),((6,(7,9)),(10,17))),((4,8),(13,15))),16),(5,12)),3);
 370: 2 -2934.967285 -2734.935511 (0,(((((1,2),(11,14)),((6,(7,9)),(10,17))),((4,(8,(13,15))),16)),(5,12)),3);
 371: 4 -2788.902832 -2730.662159 (0,(((((1,2),(11,14)),(((6,9),7),(10,17))),(((4,(13,15)),8),16)),(5,12)),3);
 372: 4 -2829.840332 -2734.399351 (0,((((1,2),(((((6,9),7),10),17),(11,14))),(((4,(13,15)),8),16)),(5,12)),3);
 373: 3 -2788.96582 -2740.035031 (0,(((((1,2),(11,14)),((6,(7,9)),(10,17))),(((4,8),(13,15)),16)),(5,12)),3);
 374: 11 -2706.117188 -2733.044947 (0,((((1,2),((((6,9),7),(10,17)),(11,14))),(((4,8),(13,15)),16)),(5,12)),3);
 375: 13 -2778.143799 -2740.098442 (0,(((((1,2),(11,14)),((6,(7,9)),(10,17))),(((4,8),(13,15)),16)),(5,12)),3);
 376: 7 -2570.72583 -2733.22704 (0,((((1,2),(((((6,9),7),10),17),(11,14))),(((4,(13,15)),8),16)),(5,12)),3);
 377: 1 -2575.561279 -2733.471923 (0,((((((1,2),(11,14)),(((6,9),7),(10,17))),((4,8),(13,15))),16),(5,12)),3);
 378: 11 -2890.856445 -2733.114644 (0,((((1,2),(((((6,9),7),10),17),(11,14))),((4,(8,(13,15))),16)),(5,12)),3);
 379: 32 -2768.0354 -2728.780382 (0,(((((1,2),(11,14)),((((6,9),7),17),10)),(((4,8),(13,15)),16)),(5,12)),3);
 380: 3 -2669.439697 -2740.94412 (0,((((1,2),(((6,9),(7,(10,17))),(11,14))),(((4,8),(13,15)),16)),(5,12)),3);
 381: 1 -2831.459717 -2737.156344 (0,(((((1,2),(11,14)),(((6,9),(10,17)),7)),(((4,(13,15)),8),16)),(5,12)),3);
 382: 16 -2768.918945 -2739.926453 (0,(((((1,2),(11,14)),(((6,7),9),(10,17))),(((4,8),(13,15)),16)),(5,12)),3);
 383: 2 -2884.226318 -2732.43534 (0,(((((1,2),(11,14)),(((6,9),7),(10,17))),((4,(8,(13,15))),16)),(5,12)),3);
 384: 12 -2703.670898 -2740.035031 (0,(((((1,2),(11,14)),((6,(7,9)),(10,17))),(((4,8),(13,15)),16)),(5,12)),3);
 385: 2 -2682.332031 -2732.274352 (0,((((((1,2),(11,14)),(((6,9),7),(10,17))),(4,(8,(13,15)))),16),(5,12)),3);
 386: 6 -2697.367676 -2728.867849 (0,(((((1,2),(11,14)),((((6,9),7),10),17)),(((4,8),(13,15)),16)),(5,12)),3);
 387: 3 -2431.654053 -2738.136888 (0,(((((1,2),(((((6,9),7),10),17),(11,14))),((4,8),(13,15))),16),(5,12)),3);
 388: 4 -2744.998535 -2732.778982 (0,((((((1,2),(11,14)),((((6,9),7),10),17)),((4,8),(13,15))),16),(5,12)),3);
 389: 16 -2745.802246 -2728.663283 (0,(((((1,2),(11,14)),((((6,9),7),10),17)),(((4,8),(13,15)),16)),(5,12)),3);
 390: 1 -2833.795898 -2730.28508 (0,(((((1,2),(11,14)),(((6,9),7),(10,17))),(((4,(13,15)),8),16)),(5,12)),3);
 391: 9 -2707.766357 -2742.493647 (0,(((((1,2),(11,14)),(((4,8),(13,15)),(((6,9),7),(10,17)))),16),(5,12)),3);
 392: 17 -2653.165771 -2733.21164 (0,((((1,2),((((6,9),7),(10,17)),(11,14))),(((4,8),(13,15)),16)),(5,12)),3);
 393: 1 -2806.909424 -2738.34195 (0,((((((1,2),(11,14)),((((6,9),7),10),17)),((4,(13,15)),8)),16),(5,12)),3);
 394: 2 -2696.665527 -2744.392593 (0,((((((1,2),(11,14)),(((6,7),9),(10,17))),((4,8),(13,15))),16),(5,12)),3);
 395: 5 -2748.551758 -2748.413949 (0,(((((1,2),(11,14)),(((6,9),7),(10,17))),((((4,8),13),15),16)),(5,12)),3);
 396: 16 -2764.409668 -2740.036555 (0,(((((1,2),(11,14)),(((6,7),9),(10,17))),(((4,8),(13,15)),16)),(5,12)),3);
 397: 6 -2674.919922 -2728.876135 (0,(((((1,2),(11,14)),((((6,9),7),10),17)),(((4,8),(13,15)),16)),(5,12)),3);
 398: 13 -2809.33667 -2732.202882 (0,((((((1,2),(11,14)),(((6,9),7),(10,17))),((4,8),(13,15))),16),(5,12)),3);
 399: 1 -2620.334473 -2728.894198 (0,(((((1,2),(11,14)),(((6,9),7),(10,17))),(((4,(13,15)),8),16)),(5,12)),3);
 400: 4 -2747.406738 -2728.892813 (0,(((((1,2),(11,14)),((((6,9),7),17),10)),(((4,8),(13,15)),16)),(5,12)),3);
 401: 6 -2757.933594 -2733.073113 (0,((((((1,2),(11,14)),(((6,9),7),(10,17))),((4,8),(13,15))),16),(5,12)),3);
 402: 1 -2762.222168 -2753.115312 (0,(((((1,2),(11,14)),((6,(7,9)),(10,17))),((((4,8),13),15),16)),(5,12)),3);
 403: 1 -2904.030762 -2742.30654 (0,(((((1,2),(11,14)),((4,(8,(13,15))),(((6,9),7),(10,17)))),16),(5,12)),3);
 404: 3 -2643.141602 -2730.216559 (0,(((((1,2),(11,14)),(((6,9),7),(10,17))),(((4,8),(13,15)),16)),(5,12)),3);
 405: 11 -2653.254395 -2739.937137 (0,(((((1,2),(11,14)),(((6,7),9),(10,17))),(((4,8),(13,15)),16)),(5,12)),3);
 406: 4 -2515.490234 -2733.238328 (0,((((1,2),(((((6,9),7),17),10),(11,14))),(((4,8),(13,15)),16)),(5,12)),3);
 407: 1 -2830.175537 -2735.478542 (0,(((((1,2),(11,14)),((((6,9),7),10),17)),(((4,(13,15)),8),16)),(5,12)),3);
 408: 8 -2847.145508 -2733.471923 (0,((((((1,2),(11,14)),(((6,9),7),(10,17))),((4,8),(13,15))),16),(5,12)),3);
 409: 17 -2741.371094 -2739.918418 (0,(((((1,2),(11,14)),((6,(7,9)),(10,17))),(((4,8),(13,15)),16)),(5,12)),3);
 410: 4 -2881.240723 -2740.461623 (0,(((((1,2),(11,14)),((6,(7,9)),(10,17))),(((4,8),(13,15)),16)),(5,12)),3);
 411: 12 -2761.55127 -2729.112762 (0,(((((1,2),(11,14)),(((6,9),7),(10,17))),(((4,8),(13,15)),16)),(5,12)),3);
 412: 6 -2426.415039 -2733.382443 (0,((((1,2),((((6,9),7),(10,17)),(11,14))),(((4,(13,15)),8),16)),(5,12)),3);
 413: 23 -2670.60376 -2728.664556 (0,(((((1,2),(11,14)),((((6,9),7),10),17)),(((4,8),(13,15)),16)),(5,12)),3);
 414: 1 -2836.065918 -2729.450836 (0,(((((1,2),(11,14)),(((6,9),7),(10,17))),(((4,8),(13,15)),16)),(5,12)),3);
 415: 10 -2659.145508 -2732.14521 (0,((((((1,2),(11,14)),(((6,9),7),(10,17))),((4,8),(13,15))),16),(5,12)),3);
 416: 3 -2475.481934 -2733.213799 (0,((((1,2),(((((6,9),7),10),17),(11,14))),((4,(8,(13,15))),16)),(5,12)),3);
 417: 4 -2843.680176 -2729.112855 (0,(((((1,2),(11,14)),(((6,9),7),(10,17))),(((4,(13,15)),8),16)),(5,12)),3);
 418: 3 -2714.841797 -2732.778982 (0,((((((1,2),(11,14)),((((6,9),7),10),17)),((4,8),(13,15))),16),(5,12)),3);
 419: 15 -2853.459229 -2733.301968 (0,((((1,2),((((6,9),7),(10,17)),(11,14))),(((4,8),(13,15)),16)),(5,12)),3);
 420: 12 -2886.381104 -2728.834293 (0,(((((1,2),(11,14)),(((6,9),7),(10,17))),((4,(8,(13,15))),16)),(5,12)),3);
 421: 16 -2723.600098 -2739.913078 (0,(((((1,2),(11,14)),(((6,7),9),(10,17))),(((4,8),(13,15)),16)),(5,12)),3);
 422: 2 -2750.569824 -2729.618819 (0,(((((1,2),(11,14)),((((6,9),7),17),10)),(((4,8),(13,15)),16)),(5,12)),3);
 423: 2 -2660.503906 -2740.07513 (0,((((1,2),(11,14)),((((4,8),(13,15)),16),(((6,9),7),(10,17)))),(5,12)),3);
 424: 1 -2725.519287 -2737.076225 (0,((((((1,2),(11,14)),(((6,9),7),(10,17))),((4,8),(13,15))),16),(5,12)),3);
 425: 1 -2732.766602 -2741.823515 (0,(((((1,2),(11,14)),((6,9),(7,(10,17)))),((((4,8),15),13),16)),(5,12)),3);
 426: 6 -2809.336426 -2740.256918 (0,(((((1,2),(11,14)),((((6,7),9),17),10)),(((4,8),(13,15)),16)),(5,12)),3);
 427: 1 -2624.89209 -2732.706772 (0,((((((1,2),(11,14)),(((6,9),7),(10,17))),((4,(13,15)),8)),16),(5,12)),3);
 428: 12 -2761.309814 -2732.363625 (0,((((((1,2),(11,14)),(((6,9),7),(10,17))),((4,8),(13,15))),16),(5,12)),3);
 429: 14 -2663.421387 -2739.924984 (0,(((((1,2),(11,14)),((6,(7,9)),(10,17))),(((4,8),(13,15)),16)),(5,12)),3);
 430: 13 -2698.134277 -2748.319579 (0,(((((1,2),(11,14)),(((6,9),7),(10,17))),((((4,8),15),13),16)),(5,12)),3);
 431: 1 -2794.729492 -2737.689714 (0,(((((1,2),(11,14)),(((6,9),(10,17)),7)),(((4,(13,15)),8),16)),(5,12)),3);
 432: 1 -2624.578857 -2728.793823 (0,(((((1,2),(11,14)),(((6,9),7),(10,17))),(((4,8),(13,15)),16)),(5,12)),3);
 433: 7 -2616.727051 -2746.645363 (0,((((((1,2),11),14),((((6,9),7),10),17)),((4,(8,(13,15))),16)),(5,12)),3);
 434: 6 -2715.416748 -2740.276646 (0,(((((1,2),(11,14)),(((6,7),9),(10,17))),(((4,8),(13,15)),16)),(5,12)),3);
 435: 16 -2801.993652 -2739.93187 (0,(((((1,2),(11,14)),((6,(7,9)),(10,17))),(((4,8),(13,15)),16)),(5,12)),3);
 436: 2 -2781.828369 -2752.938198 (0,((((1,2),(((((6,9),7),10),17),(11,14))),((((4,8),13),15),16)),(5,12)),3);
 437: 18 -2675.427734 -2728.680869 (0,(((((1,2),(11,14)),((((6,9),7),10),17)),(((4,(13,15)),8),16)),(5,12)),3);
 438: 14 -2523.130127 -2739.924984 (0,(((((1,2),(11,14)),((6,(7,9)),(10,17))),(((4,8),(13,15)),16)),(5,12)),3);
 439: 2 -3036.166016 -2730.923392 (0,(((((1,2),(11,14)),(((6,9),7),(10,17))),(((4,8),(13,15)),16)),(5,12)),3);
 440: 26 -2596.796143 -2728.455706 (0,(((((1,2),(11,14)),(((6,9),7),(10,17))),(((4,(13,15)),8),16)),(5,12)),3);
 441: 14 -2649.763428 -2739.933225 (0,(((((1,2),(11,14)),((6,(7,9)),(10,17))),(((4,8),(13,15)),16)),(5,12)),3);
 442: 3 -2762.061279 -2728.728542 (0,(((((1,2),(11,14)),(((6,9),7),(10,17))),((4,(8,(13,15))),16)),(5,12)),3);
 443: 1 -2843.593262 -2731.017839 (0,(((((1,2),(11,14)),(((6,9),7),(10,17))),(((4,8),(13,15)),16)),(5,12)),3);
 444: 3 -2701.866699 -2730.869687 (0,(((((1,2),(11,14)),(((6,9),7),(10,17))),(((4,8),(13,15)),16)),(5,12)),3);
 445: 11 -2718.70752 -2748.320017 (0,(((((1,2),(11,14)),(((6,9),7),(10,17))),((((4,8),13),15),16)),(5,12)),3);
 446: 12 -2658.304932 -2732.382063 (0,((((((1,2),(11,14)),(((6,9),7),(10,17))),((4,8),(13,15))),16),(5,12)),3);
 447: 5 -2729.111816 -2738.6241 (0,((((1,2),((((6,(7,9)),17),10),(11,14))),(((4,8),(13,15)),16)),(5,12)),3);
 448: 11 -2764.771484 -2732.223542 (0,((((((1,2),(11,14)),(((6,9),7),(10,17))),((4,8),(13,15))),16),(5,12)),3);
 449: 1 -2805.228271 -2733.471923 (0,((((((1,2),(11,14)),(((6,9),7),(10,17))),((4,8),(13,15))),16),(5,12)),3);
 450: 5 -2768.008545 -2732.851887 (0,((((((1,2),(11,14)),(((6,9),7),(10,17))),((4,8),(13,15))),16),(5,12)),3);
 451: 4 -2821.547852 -2740.753211 (0,((((1,2),(((6,9),(7,(10,17))),(11,14))),(((4,8),(13,15)),16)),(5,12)),3);
 452: 10 -2684.58252 -2732.498937 (0,((((((1,2),(11,14)),(((6,9),7),(10,17))),((4,(13,15)),8)),16),(5,12)),3);
 453: 28 -2706.114746 -2728.706244 (0,(((((1,2),(11,14)),((((6,9),7),10),17)),(((4,8),(13,15)),16)),(5,12)),3);
 454: 24 -2647.796387 -2740.256918 (0,(((((1,2),(11,14)),((((6,7),9),17),10)),(((4,8),(13,15)),16)),(5,12)),3);
 455: 10 -2822.433838 -2732.39486 (0,((((((1,2),(11,14)),(((6,9),7),(10,17))),((4,8),(13,15))),16),(5,12)),3);
 456: 18 -2747.910645 -2733.196116 (0,((((1,2),((((6,9),7),(10,17)),(11,14))),(((4,8),(13,15)),16)),(5,12)),3);
 457: 11 -2692.835449 -2748.320017 (0,(((((1,2),(11,14)),(((6,9),7),(10,17))),((((4,8),13),15),16)),(5,12)),3);
 458: 15 -2739.395996 -2739.913078 (0,(((((1,2),(11,14)),(((6,7),9),(10,17))),(((4,8),(13,15)),16)),(5,12)),3);
 459: 21 -2712.932129 -2733.212835 (0,((((1,2),((((6,9),7),(10,17)),(11,14))),(((4,8),(13,15)),16)),(5,12)),3);
 460: 2 -2799.537354 -2752.938198 (0,((((1,2),(((((6,9),7),10),17),(11,14))),((((4,8),13),15),16)),(5,12)),3);
 461: 13 -2808.698242 -2732.39486 (0,((((((1,2),(11,14)),(((6,9),7),(10,17))),((4,8),(13,15))),16),(5,12)),3);
 462: 21 -2692.519531 -2728.452356 (0,(((((1,2),(11,14)),(((6,9),7),(10,17))),(((4,8),(13,15)),16)),(5,12)),3);
 463: 5 -2568.900146 -2732.482942 (0,((((((1,2),(11,14)),(((6,9),7),(10,17))),((4,(13,15)),8)),16),(5,12)),3);
 464: 2 -2819.444336 -2728.584293 (0,(((((1,2),(11,14)),(((6,9),7),(10,17))),(((4,8),(13,15)),16)),(5,12)),3);
 465: 25 -2838.869629 -2728.680616 (0,(((((1,2),(11,14)),((((6,9),7),10),17)),(((4,8),(13,15)),16)),(5,12)),3);
 466: 2 -2621.54248 -2732.596303 (0,((((((1,2),(11,14)),(((6,9),7),(10,17))),(4,(8,(13,15)))),16),(5,12)),3);
 467: 1 -2830.393555 -2744.861616 (0,((((((1,2),(11,14)),(((6,7),9),(10,17))),((4,8),(13,15))),16),(5,12)),3);
 468: 13 -2835.871826 -2739.933225 (0,(((((1,2),(11,14)),((6,(7,9)),(10,17))),(((4,8),(13,15)),16)),(5,12)),3);
 469: 2 -2959.751709 -2730.28508 (0,(((((1,2),(11,14)),(((6,9),7),(10,17))),(((4,(13,15)),8),16)),(5,12)),3);
 470: 22 -2744.831787 -2728.754705 (0,(((((1,2),(11,14)),((((6,9),7),10),17)),((4,(8,(13,15))),16)),(5,12)),3);
 471: 8 -2738.866211 -2728.858318 (0,(((((1,2),(11,14)),((((6,9),7),10),17)),((4,(8,(13,15))),16)),(5,12)),3);
 472: 7 -2569.641113 -2728.658512 (0,(((((1,2),(11,14)),(((6,9),7),(10,17))),(((4,8),(13,15)),16)),(5,12)),3);
 473: 18 -2588.873535 -2735.753685 (0,(((((1,2),(11,14)),(((6,9),(10,17)),7)),(((4,8),(13,15)),16)),(5,12)),3);
 474: 6 -2713.26709 -2729.417624 (0,(((((1,2),(11,14)),(((6,9),7),(10,17))),(((4,8),(13,15)),16)),(5,12)),3);
 475: 4 -2786.85498 -2738.397766 (0,(((((1,2),(((((6,9),7),17),10),(11,14))),((4,8),(13,15))),16),(5,12)),3);
 476: 10 -2794.402832 -2748.512307 (0,(((((1,2),(11,14)),((((6,9),7),10),17)),((((4,8),13),15),16)),(5,12)),3);
 477: 11 -2711.128906 -2732.476175 (0,((((((1,2),(11,14)),(((6,9),7),(10,17))),((4,8),(13,15))),16),(5,12)),3);
 478: 1 -2725.551758 -2738.69201 (0,((((1,2),(((6,(7,9)),(10,17)),(11,14))),((4,(8,(13,15))),16)),(5,12)),3);
 479: 3 -2755.552734 -2733.157874 (0,((((1,2),(((((6,9),7),10),17),(11,14))),((4,(8,(13,15))),16)),(5,12)),3);
 480: 4 -2602.268555 -2728.652913 (0,(((((1,2),(11,14)),(((6,9),7),(10,17))),(((4,(13,15)),8),16)),(5,12)),3);
 481: 1 -2830.187012 -2732.747438 (0,(((((1,2),(11,14)),(((6,9),7),(10,17))),(((4,8),(13,15)),16)),(5,12)),3);
 482: 5 -2806.58252 -2729.618819 (0,(((((1,2),(11,14)),((((6,9),7),17),10)),(((4,8),(13,15)),16)),(5,12)),3);
 483: 1 -2645.282715 -2738.137173 (0,(((((1,2),((((6,9),7),(10,17)),(11,14))),((4,8),(13,15))),16),(5,12)),3);
 484: 12 -2569.20459 -2733.382465 (0,((((1,2),((((6,9),7),(10,17)),(11,14))),(((4,(13,15)),8),16)),(5,12)),3);
 485: 10 -2832.01123 -2732.532687 (0,((((((1,2),(11,14)),(((6,9),7),(10,17))),((4,8),(13,15))),16),(5,12)),3);
 486: 12 -2644.097656 -2739.933225 (0,(((((1,2),(11,14)),((6,(7,9)),(10,17))),(((4,8),(13,15)),16)),(5,12)),3);
 487: 4 -2635.85376 -2733.044156 (0,((((((1,2),(11,14)),((((6,9),7),17),10)),((4,8),(13,15))),16),(5,12)),3);
 488: 3 -2742.595215 -2737.892764 (0,(((((1,2),((((6,9),7),(10,17)),(11,14))),((4,(13,15)),8)),16),(5,12)),3);
 489: 13 -2764.473633 -2739.933352 (0,(((((1,2),(11,14)),(((6,7),9),(10,17))),(((4,8),(13,15)),16)),(5,12)),3);
 490: 3 -2669.409424 -2732.706772 (0,((((((1,2),(11,14)),(((6,9),7),(10,17))),((4,(13,15)),8)),16),(5,12)),3);
 491: 2 -2694.876465 -2732.286579 (0,((((((1,2),(11,14)),(((6,9),7),(10,17))),(4,(8,(13,15)))),16),(5,12)),3);
 492: 2 -2556.616211 -2739.39912 (0,((((1,2),(((((6,9),7),17),10),(11,14))),((((4,8),15),13),16)),(5,12)),3);
 493: 16 -2838.32959 -2739.953498 (0,(((((1,2),(11,14)),(((6,7),9),(10,17))),(((4,8),(13,15)),16)),(5,12)),3);
 494: 7 -2636.940918 -2733.22704 (0,((((1,2),(((((6,9),7),10),17),(11,14))),(((4,(13,15)),8),16)),(5,12)),3);
 495: 2 -3024.373779 -2742.493647 (0,(((((1,2),(11,14)),(((4,8),(13,15)),(((6,9),7),(10,17)))),16),(5,12)),3);
 496: 5 -2593.822266 -2733.679169 (0,((((1,2),((((6,9),7),(10,17)),(11,14))),(((4,8),(13,15)),16)),(5,12)),3);
 497: 9 -2624.860107 -2729.674222 (0,(((((1,2),(11,14)),(((6,9),7),(10,17))),((4,(8,(13,15))),16)),(5,12)),3);
 498: 1 -2754.437988 -2736.394398 (0,((((1,2),(((((6,9),7),10),17),(11,14))),((4,(8,(13,15))),16)),(5,12)),3);
 499: 3 -2885.495117 -2748.413949 (0,(((((1,2),(11,14)),(((6,9),7),(10,17))),((((4,8),13),15),16)),(5,12)),3);
 500: 18 -2720.230957 -2733.052275 (0,((((1,2),(((((6,9),7),10),17),(11,14))),(((4,(13,15)),8),16)),(5,12)),3);
 501: 9 -2807.348633 -2740.173606 (0,(((((1,2),(11,14)),((((6,7),9),10),17)),(((4,8),(13,15)),16)),(5,12)),3);
 502: 2 -2892.568604 -2733.399729 (0,((((1,2),((((6,9),7),(10,17)),(11,14))),(((4,(13,15)),8),16)),(5,12)),3);
 503: 19 -2580.892578 -2739.918418 (0,(((((1,2),(11,14)),((6,(7,9)),(10,17))),(((4,8),(13,15)),16)),(5,12)),3);
 504: 15 -2568.803223 -2739.933225 (0,(((((1,2),(11,14)),((6,(7,9)),(10,17))),(((4,8),(13,15)),16)),(5,12)),3);
 505: 13 -2821.83252 -2748.956089 (0,(((((1,2),(11,14)),(((6,9),7),(10,17))),((((4,8),15),13),16)),(5,12)),3);
 506: 33 -2704.436768 -2728.584293 (0,(((((1,2),(11,14)),(((6,9),7),(10,17))),(((4,8),(13,15)),16)),(5,12)),3);
 507: 2 -2771.529785 -2732.817064 (0,((((((1,2),(11,14)),((((6,9),7),10),17)),((4,8),(13,15))),16),(5,12)),3);
 508: 8 -2685.014648 -2733.471923 (0,((((((1,2),(11,14)),(((6,9),7),(10,17))),((4,8),(13,15))),16),(5,12)),3);
 509: 3 -2772.010498 -2752.918675 (0,((((1,2),(((4,8),(13,15)),16)),(((((6,9),7),10),17),(11,14))),(5,12)),3);
 510: 5 -2855.551514 -2750.72268 (0,(((((1,2),((((6,9),7),(10,17)),(11,14))),((4,(8,(13,15))),16)),5),12),3);
 511: 6 -2698.463379 -2744.578093 (0,((((1,2),((((6,7),9),(10,17)),(11,14))),(((4,8),(13,15)),16)),(5,12)),3);
 512: 11 -2805.855469 -2732.424637 (0,((((((1,2),(11,14)),(((6,9),7),(10,17))),(4,(8,(13,15)))),16),(5,12)),3);
 513: 1 -2981.225098 -2735.38812 (0,((((1,2),((((6,9),7),(10,17)),(11,14))),((4,(8,(13,15))),16)),(5,12)),3);
 514: 4 -2598.088867 -2738.702243 (0,((((1,2),(((6,(7,9)),(10,17)),(11,14))),(((4,8),(13,15)),16)),(5,12)),3);
 515: 14 -2778.565186 -2739.944919 (0,(((((1,2),(11,14)),((6,(7,9)),(10,17))),(((4,8),(13,15)),16)),(5,12)),3);
 516: 3 -2804.356445 -2734.118055 (0,((((1,2),((((6,9),7),(10,17)),(11,14))),(((4,8),(13,15)),16)),(5,12)),3);
 517: 1 -2743.593506 -2729.550578 (0,(((((1,2),(11,14)),(((6,9),7),(10,17))),(((4,8),(13,15)),16)),(5,12)),3);
 518: 20 -2690.123535 -2740.461623 (0,(((((1,2),(11,14)),((6,(7,9)),(10,17))),(((4,8),(13,15)),16)),(5,12)),3);
 519: 2 -2717.805176 -2729.536873 (0,(((((1,2),(11,14)),((((6,9),7),10),17)),((4,(8,(13,15))),16)),(5,12)),3);
 520: 8 -2673.912598 -2734.118055 (0,((((1,2),((((6,9),7),(10,17)),(11,14))),(((4,8),(13,15)),16)),(5,12)),3);
 521: 9 -2615.980225 -2748.417591 (0,(((((1,2),(11,14)),(((6,9),7),(10,17))),((((4,8),15),13),16)),(5,12)),3);
 522: 1 -2643.711914 -2733.471923 (0,((((((1,2),(11,14)),(((6,9),7),(10,17))),((4,8),(13,15))),16),(5,12)),3);
 523: 7 -2786.650146 -2739.926453 (0,(((((1,2),(11,14)),(((6,7),9),(10,17))),(((4,8),(13,15)),16)),(5,12)),3);
 524: 14 -2636.130127 -2752.692456 (0,(((((1,2),(11,14)),(((6,7),9),(10,17))),((((4,8),13),15),16)),(5,12)),3);
 525: 7 -2639.421143 -2732.795165 (0,((((((1,2),(11,14)),((((6,9),7),10),17)),(4,(8,(13,15)))),16),(5,12)),3);
 526: 1 -2783.805176 -2740.831636 (0,((((1,2),((((6,9),(10,17)),7),(11,14))),(((4,8),(13,15)),16)),(5,12)),3);
 527: 1 -2566.79834 -2728.793823 (0,(((((1,2),(11,14)),(((6,9),7),(10,17))),(((4,8),(13,15)),16)),(5,12)),3);
 528: 2 -2640.192627 -2728.546053 (0,(((((1,2),(11,14)),(((6,9),7),(10,17))),(((4,8),(13,15)),16)),(5,12)),3);
 529: 6 -2784.768555 -2748.513934 (0,(((((1,2),(11,14)),((((6,9),7),17),10)),((((4,8),13),15),16)),(5,12)),3);
 530: 1 -2739.618164 -2753.115312 (0,(((((1,2),(11,14)),((6,(7,9)),(10,17))),((((4,8),13),15),16)),(5,12)),3);
 531: 4 -2771.375488 -2738.69201 (0,((((1,2),(((6,(7,9)),(10,17)),(11,14))),(((4,(13,15)),8),16)),(5,12)),3);
 532: 7 -2574.509766 -2733.22704 (0,((((1,2),(((((6,9),7),10),17),(11,14))),((4,(8,(13,15))),16)),(5,12)),3);
 533: 20 -2695.983398 -2728.668146 (0,(((((1,2),(11,14)),((((6,9),7),17),10)),(((4,8),(13,15)),16)),(5,12)),3);
 534: 2 -2879.083008 -2743.078328 (0,(((((1,2),(11,14)),((((6,7),9),10),17)),(((4,(13,15)),8),16)),(5,12)),3);
 535: 5 -2862.902832 -2730.195347 (0,(((((1,2),(11,14)),(((6,9),7),(10,17))),(((4,8),(13,15)),16)),(5,12)),3);
 536: 3 -2845.215088 -2730.195347 (0,(((((1,2),(11,14)),(((6,9),7),(10,17))),(((4,8),(13,15)),16)),(5,12)),3);
 537: 5 -2531.921631 -2753.115312 (0,(((((1,2),(11,14)),((6,(7,9)),(10,17))),((((4,8),13),15),16)),(5,12)),3);
 538: 1 -2832.2229 -2737.076225 (0,((((((1,2),(11,14)),(((6,9),7),(10,17))),((4,8),(13,15))),16),(5,12)),3);
 539: 2 -2779.180176 -2729.087758 (0,(((((1,2),(11,14)),((((6,9),7),17),10)),(((4,8),(13,15)),16)),(5,12)),3);
 540: 15 -2719.63623 -2739.926453 (0,(((((1,2),(11,14)),(((6,7),9),(10,17))),(((4,8),(13,15)),16)),(5,12)),3);
 541: 3 -2671.492676 -2728.894198 (0,(((((1,2),(11,14)),(((6,9),7),(10,17))),(((4,(13,15)),8),16)),(5,12)),3);
 542: 3 -2799.679688 -2740.110754 (0,(((((1,2),(11,14)),((((6,7),9),10),17)),(((4,8),(13,15)),16)),(5,12)),3);
 543: 1 -2785.953613 -2744.861616 (0,((((((1,2),(11,14)),(((6,7),9),(10,17))),((4,8),(13,15))),16),(5,12)),3);
 544: 6 -2544.025391 -2733.237193 (0,((((1,2),(((((6,9),7),10),17),(11,14))),(((4,8),(13,15)),16)),(5,12)),3);
 545: 10 -2760.383789 -2733.382465 (0,((((1,2),((((6,9),7),(10,17)),(11,14))),(((4,(13,15)),8),16)),(5,12)),3);
 546: 3 -2701.23584 -2738.619506 (0,((((((1,2),(11,14)),(((6,9),7),(10,17))),(((4,8),15),13)),16),(5,12)),3);
 547: 10 -2731.647461 -2734.504045 (0,(((((1,2),(11,14)),(((6,9),7),(10,17))),((((4,8),13),15),16)),(5,12)),3);
 548: 11 -2761.477051 -2732.244111 (0,((((((1,2),(11,14)),(((6,9),7),(10,17))),((4,8),(13,15))),16),(5,12)),3);
 549: 14 -2728.986816 -2732.395275 (0,((((((1,2),(11,14)),(((6,9),7),(10,17))),((4,8),(13,15))),16),(5,12)),3);
 550: 2 -2805.300781 -2729.536873 (0,(((((1,2),(11,14)),((((6,9),7),10),17)),((4,(8,(13,15))),16)),(5,12)),3);
 551: 13 -2765.843262 -2733.150041 (0,((((1,2),((((6,9),7),(10,17)),(11,14))),(((4,8),(13,15)),16)),(5,12)),3);
 552: 3 -2679.294434 -2733.471923 (0,((((((1,2),(11,14)),(((6,9),7),(10,17))),((4,8),(13,15))),16),(5,12)),3);
 553: 13 -2687.273193 -2739.926453 (0,(((((1,2),(11,14)),(((6,7),9),(10,17))),(((4,8),(13,15)),16)),(5,12)),3);
 554: 25 -2611.81958 -2728.793823 (0,(((((1,2),(11,14)),(((6,9),7),(10,17))),(((4,8),(13,15)),16)),(5,12)),3);
 555: 1 -2764.031738 -2733.471923 (0,((((((1,2),(11,14)),(((6,9),7),(10,17))),((4,8),(13,15))),16),(5,12)),3);
 556: 3 -2698.791748 -2736.394398 (0,((((1,2),(((((6,9),7),10),17),(11,14))),((4,(8,(13,15))),16)),(5,12)),3);
 557: 13 -2602.187012 -2739.933225 (0,(((((1,2),(11,14)),((6,(7,9)),(10,17))),(((4,8),(13,15)),16)),(5,12)),3);
 558: 3 -2686.612549 -2748.413949 (0,(((((1,2),(11,14)),(((6,9),7),(10,17))),((((4,8),13),15),16)),(5,12)),3);
 559: 6 -2829.678223 -2746.63051 (0,((((((1,2),11),14),((((6,9),7),17),10)),(((4,8),(13,15)),16)),(5,12)),3);
 560: 14 -2684.572754 -2733.042939 (0,((((1,2),(((((6,9),7),10),17),(11,14))),((4,(8,(13,15))),16)),(5,12)),3);
 561: 10 -2544.19043 -2732.596301 (0,((((((1,2),(11,14)),(((6,9),7),(10,17))),((4,(13,15)),8)),16),(5,12)),3);
 562: 2 -2540.432617 -2728.746975 (0,(((((1,2),(11,14)),((((6,9),7),10),17)),(((4,(13,15)),8),16)),(5,12)),3);
 563: 1 -2842.764893 -2733.670105 (0,(((((1,2),(11,14)),(((6,9),7),(10,17))),(((4,8),(13,15)),16)),(5,12)),3);
 564: 31 -2689.724609 -2728.456515 (0,(((((1,2),(11,14)),(((6,9),7),(10,17))),(((4,8),(13,15)),16)),(5,12)),3);
 565: 8 -2798.394531 -2740.032458 (0,(((((1,2),(11,14)),((((6,7),9),10),17)),((4,(8,(13,15))),16)),(5,12)),3);
 566: 7 -2671.329102 -2733.163192 (0,((((1,2),((((6,9),7),(10,17)),(11,14))),(((4,8),(13,15)),16)),(5,12)),3);
 567: 4 -2731.625488 -2744.579582 (0,((((1,2),(((6,(7,9)),(10,17)),(11,14))),(((4,8),(13,15)),16)),(5,12)),3);
 568: 14 -2784.402832 -2740.096871 (0,(((((1,2),(11,14)),(((6,7),9),(10,17))),(((4,8),(13,15)),16)),(5,12)),3);
 569: 5 -2775.560547 -2740.258451 (0,(((((1,2),(11,14)),(((6,(7,9)),17),10)),(((4,8),(13,15)),16)),(5,12)),3);
 570: 1 -2678.816895 -2736.244354 (0,((((1,2),(((((6,9),7),17),10),(11,14))),(((4,8),(13,15)),16)),(5,12)),3);
 571: 3 -2583.036865 -2741.255625 (0,((((((1,2),((((6,9),7),10),17)),(11,14)),(4,(8,(13,15)))),16),(5,12)),3);
 572: 22 -2630.228516 -2728.691741 (0,(((((1,2),(11,14)),((((6,9),7),10),17)),(((4,8),(13,15)),16)),(5,12)),3);
 573: 2 -2466.303711 -2751.824745 (0,((((1,2),(11,14)),(((4,(8,(13,15))),16),((((6,7),9),10),17))),(5,12)),3);
 574: 9 -2680.328369 -2733.347254 (0,((((1,2),(((((6,9),7),10),17),(11,14))),(((4,(13,15)),8),16)),(5,12)),3);
 575: 1 -2645.11377 -2742.447673 (0,(((((1,2),(11,14)),(((4,8),(13,15)),(((6,9),7),(10,17)))),16),(5,12)),3);
 576: 3 -2776.700928 -2737.786791 (0,(((((1,2),(11,14)),(6,((7,(10,17)),9))),(((4,8),(13,15)),16)),(5,12)),3);
 577: 4 -2669.738281 -2744.579582 (0,((((1,2),(((6,(7,9)),(10,17)),(11,14))),(((4,8),(13,15)),16)),(5,12)),3);
 578: 21 -2644.569092 -2728.552879 (0,(((((1,2),(11,14)),(((6,9),7),(10,17))),((4,(8,(13,15))),16)),(5,12)),3);
 579: 7 -2803.191162 -2732.385985 (0,((((((1,2),(11,14)),(((6,9),7),(10,17))),((4,8),(13,15))),16),(5,12)),3);
 580: 7 -2572.810547 -2748.31594 (0,(((((1,2),(11,14)),(((6,9),7),(10,17))),((((4,8),13),15),16)),(5,12)),3);
 581: 12 -2689.767334 -2739.918174 (0,(((((1,2),(11,14)),(((6,7),9),(10,17))),(((4,(13,15)),8),16)),(5,12)),3);
 582: 5 -2699.715576 -2738.69201 (0,((((1,2),(((6,(7,9)),(10,17)),(11,14))),((4,(8,(13,15))),16)),(5,12)),3);
 583: 1 -2778.655762 -2740.759589 (0,((((1,2),(((6,9),(7,(10,17))),(11,14))),(((4,8),(13,15)),16)),(5,12)),3);
 584: 1 -2640.354248 -2733.471923 (0,((((((1,2),(11,14)),(((6,9),7),(10,17))),((4,8),(13,15))),16),(5,12)),3);
 585: 9 -2800.680176 -2740.054636 (0,(((((1,2),(11,14)),(((6,(7,9)),10),17)),(((4,8),(13,15)),16)),(5,12)),3);
 586: 1 -2551.085205 -2733.471923 (0,((((((1,2),(11,14)),(((6,9),7),(10,17))),((4,8),(13,15))),16),(5,12)),3);
 587: 1 -2714.640869 -2736.394398 (0,((((1,2),(((((6,9),7),10),17),(11,14))),((4,(8,(13,15))),16)),(5,12)),3);
 588: 12 -2565.664307 -2728.728542 (0,(((((1,2),(11,14)),(((6,9),7),(10,17))),((4,(8,(13,15))),16)),(5,12)),3);
 589: 2 -2661.634033 -2752.319389 (0,((((((1,2),(11,14)),(((6,9),7),(10,17))),(((4,8),15),13)),16),(5,12)),3);
 590: 11 -2786.54126 -2739.916076 (0,(((((1,2),(11,14)),((6,(7,9)),(10,17))),(((4,8),(13,15)),16)),(5,12)),3);
 591: 10 -2769.081055 -2740.460081 (0,(((((1,2),(11,14)),(((6,7),9),(10,17))),(((4,8),(13,15)),16)),(5,12)),3);
 592: 5 -2751.163574 -2733.533709 (0,((((1,2),(((((6,9),7),17),10),(11,14))),((4,(8,(13,15))),16)),(5,12)),3);
 593: 1 -2792.479492 -2730.923392 (0,(((((1,2),(11,14)),(((6,9),7),(10,17))),(((4,8),(13,15)),16)),(5,12)),3);
 594: 6 -2650.591797 -2733.382465 (0,((((1,2),((((6,9),7),(10,17)),(11,14))),((4,(8,(13,15))),16)),(5,12)),3);
 595: 3 -2804.388184 -2728.728542 (0,(((((1,2),(11,14)),(((6,9),7),(10,17))),((4,(8,(13,15))),16)),(5,12)),3);
 596: 8 -2690.71582 -2739.926453 (0,(((((1,2),(11,14)),(((6,7),9),(10,17))),(((4,8),(13,15)),16)),(5,12)),3);
 597: 11 -2809.001953 -2733.082895 (0,((((1,2),(((((6,9),7),17),10),(11,14))),(((4,8),(13,15)),16)),(5,12)),3);
 598: 11 -2841.348145 -2732.286579 (0,((((((1,2),(11,14)),(((6,9),7),(10,17))),(4,(8,(13,15)))),16),(5,12)),3);
 599: 1 -2695.919434 -2736.394398 (0,((((1,2),(((((6,9),7),10),17),(11,14))),((4,(8,(13,15))),16)),(5,12)),3);
 600: 1 -2794.516357 -2731.017839 (0,(((((1,2),(11,14)),(((6,9),7),(10,17))),(((4,8),(13,15)),16)),(5,12)),3);
 601: 18 -2764.174316 -2729.972979 (0,(((((1,2),(11,14)),(((6,9),7),(10,17))),(((4,(13,15)),8),16)),(5,12)),3);
 602: 5 -2649.907227 -2738.69201 (0,((((1,2),(((6,(7,9)),(10,17)),(11,14))),(((4,(13,15)),8),16)),(5,12)),3);
 603: 13 -2515.825195 -2733.154999 (0,((((1,2),((((6,9),7),(10,17)),(11,14))),(((4,8),(13,15)),16)),(5,12)),3);
 604: 5 -2721.338379 -2740.749729 (0,(((((1,2),(11,14)),(((4,(13,15)),8),16)),((((6,9),7),10),17)),(5,12)),3);
 605: 18 -2746.239502 -2740.173606 (0,(((((1,2),(11,14)),((((6,7),9),10),17)),(((4,8),(13,15)),16)),(5,12)),3);
 606: 10 -2597.285156 -2728.479499 (0,(((((1,2),(11,14)),(((6,9),7),(10,17))),((4,(8,(13,15))),16)),(5,12)),3);
 607: 1 -2670.649414 -2753.115312 (0,(((((1,2),(11,14)),((6,(7,9)),(10,17))),((((4,8),13),15),16)),(5,12)),3);
 608: 1 -2947.920898 -2735.38812 (0,((((1,2),((((6,9),7),(10,17)),(11,14))),((4,(8,(13,15))),16)),(5,12)),3);
 609: 5 -2771.819824 -2738.621179 (0,(((((1,2),((((6,9),7),(10,17)),(11,14))),((4,8),(13,15))),16),(5,12)),3);
 610: 1 -2574.880127 -2738.136888 (0,(((((1,2),(((((6,9),7),10),17),(11,14))),((4,8),(13,15))),16),(5,12)),3);
 611: 6 -2830.175781 -2732.467911 (0,((((((1,2),(11,14)),(((6,9),7),(10,17))),((4,8),(13,15))),16),(5,12)),3);
 612: 1 -2737.449219 -2728.793823 (0,(((((1,2),(11,14)),(((6,9),7),(10,17))),(((4,8),(13,15)),16)),(5,12)),3);
 613: 14 -2858.22998 -2728.688722 (0,(((((1,2),(11,14)),(((6,9),7),(10,17))),(((4,8),(13,15)),16)),(5,12)),3);
 614: 2 -2660.341309 -2738.993334 (0,((((((1,2),(11,14)),((6,9),(7,(10,17)))),((4,8),(13,15))),16),(5,12)),3);
 615: 25 -2795.30127 -2728.706244 (0,(((((1,2),(11,14)),((((6,9),7),10),17)),(((4,8),(13,15)),16)),(5,12)),3);
 616: 4 -2770.340332 -2730.216559 (0,(((((1,2),(11,14)),(((6,9),7),(10,17))),(((4,8),(13,15)),16)),(5,12)),3);
 617: 7 -2554.155518 -2732.244111 (0,((((((1,2),(11,14)),(((6,9),7),(10,17))),((4,8),(13,15))),16),(5,12)),3);
 618: 7 -2687.708008 -2732.532687 (0,((((((1,2),(11,14)),(((6,9),7),(10,17))),((4,8),(13,15))),16),(5,12)),3);
 619: 8 -2721.013672 -2732.83736 (0,((((((1,2),(11,14)),((((6,9),7),10),17)),((4,8),(13,15))),16),(5,12)),3);
 620: 2 -2831.606201 -2748.952443 (0,(((((1,2),(11,14)),(((6,9),7),(10,17))),((((4,8),13),15),16)),(5,12)),3);
 621: 1 -2896.336426 -2740.657292 (0,(((((1,2),(11,14)),(((6,(7,9)),17),10)),((4,(8,(13,15))),16)),(5,12)),3);
 622: 6 -2678.674805 -2733.38235 (0,((((1,2),((((6,9),7),(10,17)),(11,14))),(((4,8),(13,15)),16)),(5,12)),3);
 623: 1 -2798.042969 -2744.861616 (0,((((((1,2),(11,14)),(((6,7),9),(10,17))),((4,8),(13,15))),16),(5,12)),3);
 624: 2 -2905.73877 -2748.392175 (0,(((((1,2),(11,14)),(((6,9),7),(10,17))),((((4,8),15),13),16)),(5,12)),3);
 625: 2 -2550.767822 -2739.055314 (0,((((((1,2),(11,14)),((6,9),(7,(10,17)))),((4,(13,15)),8)),16),(5,12)),3);
 626: 9 -2688.595215 -2733.392782 (0,(((((1,2),(11,14)),((6,(7,9)),(10,17))),((4,(8,(13,15))),16)),(5,12)),3);
 627: 6 -2853.267822 -2733.062862 (0,((((((1,2),(11,14)),((((6,9),7),17),10)),((4,8),(13,15))),16),(5,12)),3);
 628: 2 -2783.532227 -2729.536873 (0,(((((1,2),(11,14)),((((6,9),7),10),17)),((4,(8,(13,15))),16)),(5,12)),3);
 629: 7 -2833.350586 -2729.075353 (0,(((((1,2),(11,14)),((((6,9),7),17),10)),(((4,8),(13,15)),16)),(5,12)),3);
 630: 1 -2754.127441 -2736.394398 (0,((((1,2),(((((6,9),7),10),17),(11,14))),((4,(8,(13,15))),16)),(5,12)),3);
 631: 4 -2551.303223 -2728.728542 (0,(((((1,2),(11,14)),(((6,9),7),(10,17))),(((4,(13,15)),8),16)),(5,12)),3);
 632: 1 -2740.68457 -2732.43534 (0,(((((1,2),(11,14)),(((6,9),7),(10,17))),((4,(8,(13,15))),16)),(5,12)),3);
 633: 2 -2794.327637 -2748.332687 (0,(((((1,2),(11,14)),(((4,(13,15)),8),(((6,9),(10,17)),7))),16),(5,12)),3);
 634: 20 -2855.992676 -2732.476175 (0,((((((1,2),(11,14)),(((6,9),7),(10,17))),((4,8),(13,15))),16),(5,12)),3);
 635: 16 -2687.78833 -2748.323656 (0,(((((1,2),(11,14)),(((6,9),7),(10,17))),((((4,8),15),13),16)),(5,12)),3);
 636: 22 -2718.375 -2728.45561 (0,(((((1,2),(11,14)),(((6,9),7),(10,17))),(((4,8),(13,15)),16)),(5,12)),3);
 637: 2 -2831.687988 -2740.800741 (0,((((((1,2),(((6,9),7),(10,17))),(11,14)),((4,8),(13,15))),16),(5,12)),3);
 638: 11 -2697.304199 -2739.93187 (0,(((((1,2),(11,14)),((6,(7,9)),(10,17))),(((4,8),(13,15)),16)),(5,12)),3);
 639: 1 -2584.710205 -2733.471923 (0,((((((1,2),(11,14)),(((6,9),7),(10,17))),((4,8),(13,15))),16),(5,12)),3);
 640: 18 -2594.574707 -2739.924984 (0,(((((1,2),(11,14)),((6,(7,9)),(10,17))),(((4,8),(13,15)),16)),(5,12)),3);
 641: 7 -2807.829834 -2733.392323 (0,((((1,2),((((6,9),7),(10,17)),(11,14))),((4,(8,(13,15))),16)),(5,12)),3);
 642: 10 -2765.258789 -2739.919649 (0,(((((1,2),(11,14)),((6,(7,9)),(10,17))),(((4,(13,15)),8),16)),(5,12)),3);
 643: 16 -2725.255859 -2728.691741 (0,(((((1,2),(11,14)),((((6,9),7),10),17)),(((4,8),(13,15)),16)),(5,12)),3);
 644: 3 -2728.417969 -2732.153197 (0,((((((1,2),(11,14)),(((6,9),7),(10,17))),((4,8),(13,15))),16),(5,12)),3);
 645: 2 -2874.691895 -2732.43534 (0,(((((1,2),(11,14)),(((6,9),7),(10,17))),((4,(8,(13,15))),16)),(5,12)),3);
 646: 8 -2613.757324 -2732.14521 (0,((((((1,2),(11,14)),(((6,9),7),(10,17))),((4,8),(13,15))),16),(5,12)),3);
 647: 7 -2694.639648 -2748.319579 (0,(((((1,2),(11,14)),(((6,9),7),(10,17))),((((4,8),15),13),16)),(5,12)),3);
 648: 25 -2776.717041 -2728.728542 (0,(((((1,2),(11,14)),(((6,9),7),(10,17))),((4,(8,(13,15))),16)),(5,12)),3);
 649: 13 -2591.134766 -2732.283187 (0,((((((1,2),(11,14)),(((6,9),7),(10,17))),((4,8),(13,15))),16),(5,12)),3);
 650: 1 -2899.59375 -2730.195347 (0,(((((1,2),(11,14)),(((6,9),7),(10,17))),(((4,8),(13,15)),16)),(5,12)),3);
 651: 3 -2826.485107 -2752.97111 (0,(((((1,2),(11,14)),((6,(7,9)),(10,17))),((((4,8),13),15),16)),(5,12)),3);
 652: 2 -2841.174805 -2730.487927 (0,(((((1,2),(11,14)),((((6,9),7),17),10)),((4,(8,(13,15))),16)),(5,12)),3);
 653: 1 -2631.212891 -2733.471923 (0,((((((1,2),(11,14)),(((6,9),7),(10,17))),((4,8),(13,15))),16),(5,12)),3);
 654: 14 -2574.925537 -2739.924984 (0,(((((1,2),(11,14)),((6,(7,9)),(10,17))),(((4,8),(13,15)),16)),(5,12)),3);
 655: 7 -2698.46582 -2740.110754 (0,(((((1,2),(11,14)),((((6,7),9),10),17)),(((4,8),(13,15)),16)),(5,12)),3);
 656: 18 -2624.852783 -2728.452704 (0,(((((1,2),(11,14)),(((6,9),7),(10,17))),(((4,(13,15)),8),16)),(5,12)),3);
 657: 2 -2898.952881 -2741.35542 (0,(((((1,2),(11,14)),(((6,7),9),(10,17))),(((4,(13,15)),8),16)),(5,12)),3);
 658: 1 -2902.266113 -2730.487927 (0,(((((1,2),(11,14)),((((6,9),7),17),10)),((4,(8,(13,15))),16)),(5,12)),3);
 659: 1 -2790.024414 -2732.706772 (0,((((((1,2),(11,14)),(((6,9),7),(10,17))),((4,(13,15)),8)),16),(5,12)),3);
 660: 1 -2666.359375 -2736.394398 (0,((((1,2),(((((6,9),7),10),17),(11,14))),((4,(8,(13,15))),16)),(5,12)),3);
 661: 2 -2796.61084 -2733.149013 (0,((((1,2),((((6,9),7),(10,17)),(11,14))),(((4,8),(13,15)),16)),(5,12)),3);
 662: 5 -2713.336426 -2732.726342 (0,((((((1,2),(11,14)),(((6,9),7),(10,17))),((4,8),(13,15))),16),(5,12)),3);
 663: 1 -2809.001465 -2735.039007 (0,((((1,2),((((6,9),7),(10,17)),(11,14))),(((4,8),(13,15)),16)),(5,12)),3);
 664: 1 -2811.879883 -2740.762381 (0,(((((1,2),(11,14)),((6,(7,9)),(10,17))),(((4,8),(13,15)),16)),(5,12)),3);
 665: 1 -2811.111816 -2734.399351 (0,((((1,2),(((((6,9),7),10),17),(11,14))),(((4,(13,15)),8),16)),(5,12)),3);
 666: 2 -2681.09082 -2748.827569 (0,(((((1,2),(11,14)),(((6,9),7),(10,17))),((((4,8),13),15),16)),(5,12)),3);
 667: 4 -2741.89209 -2748.513934 (0,(((((1,2),(11,14)),((((6,9),7),17),10)),((((4,8),13),15),16)),(5,12)),3);
 668: 4 -2859.780273 -2730.662159 (0,(((((1,2),(11,14)),(((6,9),7),(10,17))),(((4,(13,15)),8),16)),(5,12)),3);
 669: 5 -2751.700684 -2729.536873 (0,(((((1,2),(11,14)),((((6,9),7),10),17)),((4,(8,(13,15))),16)),(5,12)),3);
 670: 2 -2790.471436 -2728.793823 (0,(((((1,2),(11,14)),(((6,9),7),(10,17))),(((4,8),(13,15)),16)),(5,12)),3);
 671: 8 -2499.195312 -2733.382443 (0,((((1,2),((((6,9),7),(10,17)),(11,14))),((4,(8,(13,15))),16)),(5,12)),3);
 672: 10 -2634.351562 -2728.51496 (0,(((((1,2),(11,14)),(((6,9),7),(10,17))),(((4,8),(13,15)),16)),(5,12)),3);
 673: 22 -2716.252686 -2728.770049 (0,(((((1,2),(11,14)),((((6,9),7),10),17)),(((4,8),(13,15)),16)),(5,12)),3);
 674: 14 -2710.162109 -2728.793823 (0,(((((1,2),(11,14)),(((6,9),7),(10,17))),(((4,8),(13,15)),16)),(5,12)),3);
 675: 2 -2879.270508 -2739.981728 (0,(((((1,2),(11,14)),((6,(7,9)),(10,17))),(((4,8),(13,15)),16)),(5,12)),3);
 676: 6 -2379.776123 -2740.472666 (0,(((((1,2),(11,14)),(((6,7),9),(10,17))),(((4,8),(13,15)),16)),(5,12)),3);
 677: 33 -2707.921387 -2734.525605 (0,(((((1,2),(11,14)),(((6,9),7),(10,17))),((((4,8),15),13),16)),(5,12)),3);
 678: 31 -2687.504395 -2728.445152 (0,(((((1,2),(11,14)),(((6,9),7),(10,17))),(((4,8),(13,15)),16)),(5,12)),3);
 679: 3 -2818.834961 -2729.450836 (0,(((((1,2),(11,14)),(((6,9),7),(10,17))),(((4,8),(13,15)),16)),(5,12)),3);
 680: 1 -2688.119141 -2744.394255 (0,((((((1,2),(11,14)),((6,(7,9)),(10,17))),((4,8),(13,15))),16),(5,12)),3);
 681: 8 -2698.707031 -2732.241016 (0,((((((1,2),(11,14)),(((6,9),7),(10,17))),((4,8),(13,15))),16),(5,12)),3);
 682: 3 -2819.419922 -2740.461623 (0,(((((1,2),(11,14)),((6,(7,9)),(10,17))),(((4,8),(13,15)),16)),(5,12)),3);
 683: 7 -2716.325928 -2729.112855 (0,(((((1,2),(11,14)),(((6,9),7),(10,17))),(((4,(13,15)),8),16)),(5,12)),3);
 684: 2 -2811.35791 -2729.618819 (0,(((((1,2),(11,14)),((((6,9),7),17),10)),(((4,8),(13,15)),16)),(5,12)),3);
 685: 3 -2796.98877 -2729.023507 (0,(((((1,2),(11,14)),(((6,9),7),(10,17))),(((4,(13,15)),8),16)),(5,12)),3);
 686: 4 -2649.908691 -2738.335693 (0,(((((1,2),((((6,9),7),(10,17)),(11,14))),(4,(8,(13,15)))),16),(5,12)),3);
 687: 12 -2675.433838 -2734.847624 (0,(((((1,2),(11,14)),((((6,9),7),10),17)),((((4,8),15),13),16)),(5,12)),3);
 688: 1 -2782.310547 -2744.861616 (0,((((((1,2),(11,14)),(((6,7),9),(10,17))),((4,8),(13,15))),16),(5,12)),3);
 689: 28 -2597.6521 -2733.044156 (0,((((((1,2),(11,14)),((((6,9),7),17),10)),((4,8),(13,15))),16),(5,12)),3);
 690: 1 -2813.650635 -2752.377397 (0,((((1,2),(((4,(13,15)),8),16)),((((6,9),7),(10,17)),(11,14))),(5,12)),3);
 691: 3 -2493.126953 -2735.704456 (0,(((((1,2),(11,14)),((6,9),(7,(10,17)))),(((4,(13,15)),8),16)),(5,12)),3);
 692: 2 -2616.976807 -2730.869687 (0,(((((1,2),(11,14)),(((6,9),7),(10,17))),(((4,8),(13,15)),16)),(5,12)),3);
 693: 2 -2651.820312 -2744.861616 (0,((((((1,2),(11,14)),(((6,7),9),(10,17))),((4,8),(13,15))),16),(5,12)),3);
 694: 6 -2837.674805 -2729.069735 (0,(((((1,2),(11,14)),((((6,9),7),17),10)),((4,(8,(13,15))),16)),(5,12)),3);
 695: 6 -2612.069824 -2739.924984 (0,(((((1,2),(11,14)),((6,(7,9)),(10,17))),(((4,8),(13,15)),16)),(5,12)),3);
 696: 2 -2856.587891 -2742.493647 (0,(((((1,2),(11,14)),(((4,8),(13,15)),(((6,9),7),(10,17)))),16),(5,12)),3);
 697: 17 -2775.633545 -2728.50476 (0,(((((1,2),(11,14)),(((6,9),7),(10,17))),(((4,(13,15)),8),16)),(5,12)),3);
 698: 1 -2830.956787 -2736.394398 (0,((((1,2),(((((6,9),7),10),17),(11,14))),((4,(8,(13,15))),16)),(5,12)),3);
 699: 2 -2660.387695 -2729.087758 (0,(((((1,2),(11,14)),((((6,9),7),17),10)),(((4,8),(13,15)),16)),(5,12)),3);
 700: 14 -2721.943848 -2728.552879 (0,(((((1,2),(11,14)),(((6,9),7),(10,17))),(((4,(13,15)),8),16)),(5,12)),3);
 701: 4 -2772.823242 -2733.047954 (0,((((((1,2),(11,14)),((((6,9),7),10),17)),((4,8),(13,15))),16),(5,12)),3);
 702: 13 -2709.383057 -2732.39486 (0,((((((1,2),(11,14)),(((6,9),7),(10,17))),((4,8),(13,15))),16),(5,12)),3);
 703: 1 -2717.052979 -2742.447673 (0,(((((1,2),(11,14)),(((4,8),(13,15)),(((6,9),7),(10,17)))),16),(5,12)),3);
 704: 26 -2708.371338 -2728.663709 (0,(((((1,2),(11,14)),((((6,9),7),17),10)),(((4,8),(13,15)),16)),(5,12)),3);
 705: 16 -2753.594482 -2739.937137 (0,(((((1,2),(11,14)),(((6,7),9),(10,17))),(((4,8),(13,15)),16)),(5,12)),3);
 706: 4 -2648.646973 -2728.594219 (0,(((((1,2),(11,14)),(((6,9),7),(10,17))),(((4,(13,15)),8),16)),(5,12)),3);
 707: 7 -2783.234131 -2728.504516 (0,(((((1,2),(11,14)),(((6,9),7),(10,17))),(((4,8),(13,15)),16)),(5,12)),3);
 708: 1 -2867.703613 -2730.989635 (0,(((((1,2),(11,14)),(((6,9),7),(10,17))),((4,(8,(13,15))),16)),(5,12)),3);
 709: 1 -2782.897949 -2734.841366 (0,((((1,2),((((6,9),7),(10,17)),(11,14))),(((4,8),(13,15)),16)),(5,12)),3);
 710: 15 -2764.937744 -2733.114644 (0,((((1,2),(((((6,9),7),10),17),(11,14))),((4,(8,(13,15))),16)),(5,12)),3);
 711: 4 -2814.508301 -2729.064207 (0,(((((1,2),(11,14)),((((6,9),7),10),17)),(((4,8),(13,15)),16)),(5,12)),3);
 712: 1 -2737.753174 -2750.078622 (0,(((((((1,2),11),14),((((6,9),7),17),10)),((4,8),(13,15))),16),(5,12)),3);
 713: 18 -2626.447998 -2728.728542 (0,(((((1,2),(11,14)),(((6,9),7),(10,17))),(((4,(13,15)),8),16)),(5,12)),3);
 714: 10 -2576.546387 -2733.238328 (0,((((1,2),(((((6,9),7),17),10),(11,14))),(((4,8),(13,15)),16)),(5,12)),3);
 715: 13 -2608.041016 -2728.793823 (0,(((((1,2),(11,14)),(((6,9),7),(10,17))),(((4,8),(13,15)),16)),(5,12)),3);
 716: 13 -2631.993164 -2732.385985 (0,((((((1,2),(11,14)),(((6,9),7),(10,17))),((4,8),(13,15))),16),(5,12)),3);
 717: 10 -2774.242188 -2744.394255 (0,((((((1,2),(11,14)),((6,(7,9)),(10,17))),((4,8),(13,15))),16),(5,12)),3);
 718: 6 -2670.371338 -2736.780188 (0,(((((1,2),(11,14)),((6,9),(7,(10,17)))),(((4,(13,15)),8),16)),(5,12)),3);
 719: 2 -2736.733398 -2732.498937 (0,((((((1,2),(11,14)),(((6,9),7),(10,17))),(4,(8,(13,15)))),16),(5,12)),3);
 720: 7 -2594.691895 -2733.22704 (0,((((1,2),(((((6,9),7),10),17),(11,14))),(((4,(13,15)),8),16)),(5,12)),3);
 721: 2 -2889.314453 -2734.540424 (0,((((((1,2),(11,14)),(((6,9),7),(10,17))),(4,(8,(13,15)))),16),(5,12)),3);
 722: 18 -2771.107422 -2733.147444 (0,((((1,2),((((6,9),7),(10,17)),(11,14))),(((4,(13,15)),8),16)),(5,12)),3);
 723: 12 -2776.707031 -2732.202882 (0,((((((1,2),(11,14)),(((6,9),7),(10,17))),((4,8),(13,15))),16),(5,12)),3);
 724: 8 -2609.535645 -2739.924984 (0,(((((1,2),(11,14)),((6,(7,9)),(10,17))),(((4,8),(13,15)),16)),(5,12)),3);
 725: 2 -2683.586182 -2729.069734 (0,(((((1,2),(11,14)),((((6,9),7),10),17)),((4,(8,(13,15))),16)),(5,12)),3);
 726: 2 -2773.356445 -2730.28508 (0,(((((1,2),(11,14)),(((6,9),7),(10,17))),(((4,(13,15)),8),16)),(5,12)),3);
 727: 2 -2753.587402 -2730.216559 (0,(((((1,2),(11,14)),(((6,9),7),(10,17))),(((4,8),(13,15)),16)),(5,12)),3);
 728: 12 -2598.136719 -2733.042849 (0,((((1,2),(((((6,9),7),10),17),(11,14))),(((4,8),(13,15)),16)),(5,12)),3);
 729: 2 -2882.025146 -2740.461623 (0,(((((1,2),(11,14)),((6,(7,9)),(10,17))),(((4,8),(13,15)),16)),(5,12)),3);
 730: 21 -2701.869629 -2737.413715 (0,(((((1,2),(11,14)),((6,9),(7,(10,17)))),(((4,8),(13,15)),16)),(5,12)),3);
 731: 2 -2628.48877 -2729.618819 (0,(((((1,2),(11,14)),((((6,9),7),17),10)),(((4,8),(13,15)),16)),(5,12)),3);
 732: 11 -2659.552734 -2734.503931 (0,(((((1,2),(11,14)),(((6,9),7),(10,17))),((((4,8),15),13),16)),(5,12)),3);
 733: 8 -2658.752441 -2739.93187 (0,(((((1,2),(11,14)),((6,(7,9)),(10,17))),(((4,8),(13,15)),16)),(5,12)),3);
 734: 10 -2596.691162 -2733.170927 (0,((((1,2),(((((6,9),7),17),10),(11,14))),(((4,8),(13,15)),16)),(5,12)),3);
 735: 2 -2729.255371 -2729.674222 (0,(((((1,2),(11,14)),(((6,9),7),(10,17))),((4,(8,(13,15))),16)),(5,12)),3);
 736: 1 -2788.990723 -2744.394255 (0,((((((1,2),(11,14)),((6,(7,9)),(10,17))),((4,8),(13,15))),16),(5,12)),3);
 737: 2 -2601.111816 -2738.851309 (0,((((((1,2),(11,14)),((6,9),(7,(10,17)))),((4,8),(13,15))),16),(5,12)),3);
 738: 19 -2676.22998 -2728.676126 (0,(((((1,2),(11,14)),((((6,9),7),17),10)),((4,(8,(13,15))),16)),(5,12)),3);
 739: 8 -2512.841064 -2733.392323 (0,((((1,2),((((6,9),7),(10,17)),(11,14))),(((4,(13,15)),8),16)),(5,12)),3);
 740: 29 -2658.521484 -2732.39486 (0,((((((1,2),(11,14)),(((6,9),7),(10,17))),((4,8),(13,15))),16),(5,12)),3);
 741: 2 -2848.644531 -2739.263068 (0,((((((1,2),(11,14)),(((6,9),(10,17)),7)),((4,(13,15)),8)),16),(5,12)),3);
 742: 1 -2798.098633 -2744.861616 (0,((((((1,2),(11,14)),(((6,7),9),(10,17))),((4,8),(13,15))),16),(5,12)),3);
 743: 4 -2810.94043 -2752.377397 (0,((((1,2),(((4,(13,15)),8),16)),((((6,9),7),(10,17)),(11,14))),(5,12)),3);
 744: 9 -2757.398926 -2734.503931 (0,(((((1,2),(11,14)),(((6,9),7),(10,17))),((((4,8),15),13),16)),(5,12)),3);
 745: 1 -2847.207275 -2730.868338 (0,(((((1,2),(11,14)),(((6,9),7),(10,17))),(((4,8),(13,15)),16)),(5,12)),3);
 746: 15 -2746.696289 -2739.914598 (0,(((((1,2),(11,14)),(((6,7),9),(10,17))),(((4,8),(13,15)),16)),(5,12)),3);
 747: 1 -2660.176025 -2728.910962 (0,(((((1,2),(11,14)),((((6,9),7),17),10)),(((4,8),(13,15)),16)),(5,12)),3);
 748: 1 -2763.980957 -2737.076225 (0,((((((1,2),(11,14)),(((6,9),7),(10,17))),((4,8),(13,15))),16),(5,12)),3);
 749: 16 -2527.931641 -2728.894198 (0,(((((1,2),(11,14)),(((6,9),7),(10,17))),(((4,(13,15)),8),16)),(5,12)),3);
 750: 4 -2825.05127 -2728.567678 (0,(((((1,2),(11,14)),(((6,9),7),(10,17))),(((4,8),(13,15)),16)),(5,12)),3);
 751: 7 -2632.509277 -2732.202882 (0,((((((1,2),(11,14)),(((6,9),7),(10,17))),((4,8),(13,15))),16),(5,12)),3);
 752: 6 -2814.239746 -2733.073113 (0,((((((1,2),(11,14)),(((6,9),7),(10,17))),((4,8),(13,15))),16),(5,12)),3);
 753: 12 -2888.895508 -2740.173606 (0,(((((1,2),(11,14)),((((6,7),9),10),17)),(((4,8),(13,15)),16)),(5,12)),3);
 754: 10 -2766.698242 -2735.711171 (0,(((((1,2),(11,14)),((6,9),(7,(10,17)))),(((4,8),(13,15)),16)),(5,12)),3);
 755: 3 -2762.032715 -2729.618819 (0,(((((1,2),(11,14)),((((6,9),7),17),10)),(((4,8),(13,15)),16)),(5,12)),3);
 756: 3 -2815.492188 -2729.618819 (0,(((((1,2),(11,14)),((((6,9),7),17),10)),(((4,8),(13,15)),16)),(5,12)),3);
 757: 5 -2666.288086 -2737.716231 (0,((((1,2),((((6,(7,9)),10),17),(11,14))),(((4,8),(13,15)),16)),(5,12)),3);
 758: 3 -2675.251953 -2739.822612 (0,(((((1,2),(((((6,9),7),17),10),(11,14))),((4,8),(13,15))),16),(5,12)),3);
 759: 3 -2688.250732 -2728.747662 (0,(((((1,2),(11,14)),(((6,9),7),(10,17))),(((4,8),(13,15)),16)),(5,12)),3);
 760: 1 -2712.341064 -2738.137173 (0,(((((1,2),((((6,9),7),(10,17)),(11,14))),((4,8),(13,15))),16),(5,12)),3);
 761: 10 -2607.858154 -2733.272622 (0,(((((1,2),(11,14)),((6,(7,9)),(10,17))),(((4,8),(13,15)),16)),(5,12)),3);
 762: 3 -2678.973633 -2738.61455 (0,((((1,2),((((6,(7,9)),17),10),(11,14))),((4,(8,(13,15))),16)),(5,12)),3);
 763: 1 -2759.161377 -2728.894198 (0,(((((1,2),(11,14)),(((6,9),7),(10,17))),(((4,(13,15)),8),16)),(5,12)),3);
 764: 1 -2714.490234 -2738.834179 (0,(((((1,2),(((((6,9),7),10),17),(11,14))),((4,8),(13,15))),16),(5,12)),3);
 765: 13 -2782.107178 -2733.139558 (0,((((1,2),((((6,9),7),(10,17)),(11,14))),(((4,8),(13,15)),16)),(5,12)),3);
 766: 1 -2731.538086 -2752.941841 (0,((((1,2),(((((6,9),7),10),17),(11,14))),((((4,8),15),13),16)),(5,12)),3);
 767: 2 -2826.175293 -2732.747438 (0,(((((1,2),(11,14)),(((6,9),7),(10,17))),(((4,8),(13,15)),16)),(5,12)),3);
 768: 5 -2834.930908 -2730.487927 (0,(((((1,2),(11,14)),((((6,9),7),17),10)),((4,(8,(13,15))),16)),(5,12)),3);
 769: 2 -2883.965332 -2730.216559 (0,(((((1,2),(11,14)),(((6,9),7),(10,17))),(((4,8),(13,15)),16)),(5,12)),3);
 770: 1 -2795.499512 -2728.894198 (0,(((((1,2),(11,14)),(((6,9),7),(10,17))),(((4,(13,15)),8),16)),(5,12)),3);
 771: 1 -2949.470215 -2736.244354 (0,((((1,2),(((((6,9),7),17),10),(11,14))),(((4,8),(13,15)),16)),(5,12)),3);
 772: 17 -2767.987793 -2739.914563 (0,(((((1,2),(11,14)),((6,(7,9)),(10,17))),(((4,8),(13,15)),16)),(5,12)),3);
 773: 2 -2850.141602 -2736.244354 (0,((((1,2),(((((6,9),7),17),10),(11,14))),(((4,8),(13,15)),16)),(5,12)),3);
 774: 1 -2658.47168 -2729.653636 (0,(((((1,2),(11,14)),(((6,9),7),(10,17))),(((4,8),(13,15)),16)),(5,12)),3);
 775: 3 -2765.19165 -2738.04132 (0,(((((1,2),((((6,9),7),(10,17)),(11,14))),((4,8),(13,15))),16),(5,12)),3);
 776: 1 -2822.36792 -2732.706772 (0,((((((1,2),(11,14)),(((6,9),7),(10,17))),((4,(13,15)),8)),16),(5,12)),3);
 777: 17 -2670.680176 -2728.688402 (0,(((((1,2),(11,14)),((((6,9),7),10),17)),(((4,8),(13,15)),16)),(5,12)),3);
 778: 4 -2602.97583 -2732.14521 (0,((((((1,2),(11,14)),(((6,9),7),(10,17))),((4,8),(13,15))),16),(5,12)),3);
 779: 3 -2848.551758 -2730.195347 (0,(((((1,2),(11,14)),(((6,9),7),(10,17))),(((4,8),(13,15)),16)),(5,12)),3);
 780: 5 -2430.852539 -2738.702243 (0,((((1,2),(((6,(7,9)),(10,17)),(11,14))),(((4,8),(13,15)),16)),(5,12)),3);
 781: 7 -2672.78418 -2732.14521 (0,((((((1,2),(11,14)),(((6,9),7),(10,17))),((4,8),(13,15))),16),(5,12)),3);
 782: 2 -2722.229492 -2739.483467 (0,((((1,2),((((6,9),7),(10,17)),(11,14))),((((4,8),15),13),16)),(5,12)),3);
 783: 1 -2701.635498 -2732.437731 (0,((((((1,2),(11,14)),(((6,9),7),(10,17))),((4,8),(13,15))),16),(5,12)),3);
 784: 7 -2751.57373 -2739.953498 (0,(((((1,2),(11,14)),(((6,7),9),(10,17))),(((4,8),(13,15)),16)),(5,12)),3);
 785: 15 -2744.435547 -2733.097062 (0,((((1,2),(((((6,9),7),10),17),(11,14))),(((4,8),(13,15)),16)),(5,12)),3);
 786: 2 -2552.876709 -2730.122092 (0,(((((1,2),(11,14)),(((6,9),7),(10,17))),((4,(8,(13,15))),16)),(5,12)),3);
 787: 11 -2731.234375 -2740.053119 (0,(((((1,2),(11,14)),((((6,7),9),10),17)),(((4,8),(13,15)),16)),(5,12)),3);
 788: 3 -2672.687988 -2738.621179 (0,(((((1,2),((((6,9),7),(10,17)),(11,14))),((4,8),(13,15))),16),(5,12)),3);
 789: 21 -2528.894043 -2728.664652 (0,(((((1,2),(11,14)),((((6,9),7),10),17)),((4,(8,(13,15))),16)),(5,12)),3);
 790: 16 -2574.440186 -2728.8545 (0,(((((1,2),(11,14)),((((6,9),7),17),10)),(((4,8),(13,15)),16)),(5,12)),3);
 791: 1 -2751.791504 -2730.122092 (0,(((((1,2),(11,14)),(((6,9),7),(10,17))),((4,(8,(13,15))),16)),(5,12)),3);
 792: 22 -2688.974854 -2728.684043 (0,(((((1,2),(11,14)),((((6,9),7),10),17)),(((4,8),(13,15)),16)),(5,12)),3);
 793: 3 -2824.214844 -2738.02765 (0,(((((1,2),(((((6,9),7),10),17),(11,14))),(4,(8,(13,15)))),16),(5,12)),3);
 794: 9 -2609.171143 -2733.392583 (0,((((1,2),((((6,9),7),(10,17)),(11,14))),(((4,8),(13,15)),16)),(5,12)),3);
 795: 6 -2720.448242 -2732.532687 (0,((((((1,2),(11,14)),(((6,9),7),(10,17))),((4,8),(13,15))),16),(5,12)),3);
 796: 14 -2699.329346 -2733.159001 (0,((((1,2),((((6,9),7),(10,17)),(11,14))),(((4,8),(13,15)),16)),(5,12)),3);
 797: 1 -2635.326172 -2733.471923 (0,((((((1,2),(11,14)),(((6,9),7),(10,17))),((4,8),(13,15))),16),(5,12)),3);
 798: 1 -2730.967041 -2733.471923 (0,((((((1,2),(11,14)),(((6,9),7),(10,17))),((4,8),(13,15))),16),(5,12)),3);
 799: 7 -2670.567871 -2732.60419 (0,((((((1,2),(11,14)),(((6,9),7),(10,17))),((4,8),(13,15))),16),(5,12)),3);
 800: 4 -2834.907227 -2744.578093 (0,((((1,2),((((6,7),9),(10,17)),(11,14))),(((4,8),(13,15)),16)),(5,12)),3);
 801: 1 -2417.82959 -2744.394255 (0,((((((1,2),(11,14)),((6,(7,9)),(10,17))),((4,8),(13,15))),16),(5,12)),3);
 802: 8 -2771.614746 -2732.286579 (0,((((((1,2),(11,14)),(((6,9),7),(10,17))),(4,(8,(13,15)))),16),(5,12)),3);
 803: 16 -2639.004639 -2728.515055 (0,(((((1,2),(11,14)),(((6,9),7),(10,17))),((4,(8,(13,15))),16)),(5,12)),3);
 804: 4 -2672.952148 -2740.831636 (0,((((1,2),((((6,9),(10,17)),7),(11,14))),(((4,8),(13,15)),16)),(5,12)),3);
 805: 9 -2825.647461 -2739.914598 (0,(((((1,2),(11,14)),(((6,7),9),(10,17))),(((4,8),(13,15)),16)),(5,12)),3);
 806: 5 -2586.117188 -2737.892674 (0,(((((1,2),((((6,9),7),(10,17)),(11,14))),((4,8),(13,15))),16),(5,12)),3);
 807: 11 -2514.42627 -2733.237193 (0,((((1,2),(((((6,9),7),10),17),(11,14))),(((4,8),(13,15)),16)),(5,12)),3);
 808: 5 -2648.754883 -2728.441924 (0,(((((1,2),(11,14)),(((6,9),7),(10,17))),(((4,8),(13,15)),16)),(5,12)),3);
 809: 1 -2727.427002 -2733.666848 (0,((((1,2),(((((6,9),7),10),17),(11,14))),(((4,8),(13,15)),16)),(5,12)),3);
 810: 10 -2840.38623 -2741.35542 (0,(((((1,2),(11,14)),(((6,7),9),(10,17))),(((4,(13,15)),8),16)),(5,12)),3);
 811: 2 -2864.326172 -2740.036555 (0,(((((1,2),(11,14)),(((6,7),9),(10,17))),(((4,8),(13,15)),16)),(5,12)),3);
 812: 4 -2658.261719 -2728.717942 (0,(((((1,2),(11,14)),(((6,9),7),(10,17))),(((4,8),(13,15)),16)),(5,12)),3);
 813: 11 -2735.161621 -2739.914563 (0,(((((1,2),(11,14)),((6,(7,9)),(10,17))),(((4,8),(13,15)),16)),(5,12)),3);
 814: 1 -2739.165283 -2748.956089 (0,(((((1,2),(11,14)),(((6,9),7),(10,17))),((((4,8),15),13),16)),(5,12)),3);
 815: 12 -2772.437988 -2740.035031 (0,(((((1,2),(11,14)),((6,(7,9)),(10,17))),(((4,8),(13,15)),16)),(5,12)),3);
 816: 1 -2774.956055 -2744.861616 (0,((((((1,2),(11,14)),(((6,7),9),(10,17))),((4,8),(13,15))),16),(5,12)),3);
 817: 10 -2585.495605 -2740.434429 (0,(((((1,2),(11,14)),(((4,8),(13,15)),16)),(((6,9),7),(10,17))),(5,12)),3);
 818: 1 -2749.489502 -2742.447673 (0,(((((1,2),(11,14)),(((4,8),(13,15)),(((6,9),7),(10,17)))),16),(5,12)),3);
 819: 1 -2676.859863 -2736.780188 (0,(((((1,2),(11,14)),((6,9),(7,(10,17)))),(((4,(13,15)),8),16)),(5,12)),3);
 820: 7 -2924.36084 -2732.358078 (0,((((((1,2),(11,14)),(((6,9),7),(10,17))),((4,8),(13,15))),16),(5,12)),3);
 821: 1 -2635.259033 -2730.195347 (0,(((((1,2),(11,14)),(((6,9),7),(10,17))),(((4,8),(13,15)),16)),(5,12)),3);
 822: 1 -2453.178955 -2739.39912 (0,((((1,2),(((((6,9),7),10),17),(11,14))),((((4,8),15),13),16)),(5,12)),3);
 823: 3 -2600.84668 -2732.351957 (0,((((((1,2),(11,14)),(((6,9),7),(10,17))),((4,8),(13,15))),16),(5,12)),3);
 824: 1 -2947.270264 -2731.091848 (0,(((((1,2),(11,14)),(((6,9),7),(10,17))),(((4,(13,15)),8),16)),(5,12)),3);
 825: 2 -2692.718018 -2732.274352 (0,((((((1,2),(11,14)),(((6,9),7),(10,17))),(4,(8,(13,15)))),16),(5,12)),3);
 826: 1 -2620.345703 -2748.513934 (0,(((((1,2),(11,14)),((((6,9),7),17),10)),((((4,8),13),15),16)),(5,12)),3);
 827: 2 -2710.806885 -2738.61455 (0,((((1,2),((((6,(7,9)),10),17),(11,14))),((4,(8,(13,15))),16)),(5,12)),3);
 828: 2 -2647.495605 -2729.064207 (0,(((((1,2),(11,14)),((((6,9),7),10),17)),(((4,8),(13,15)),16)),(5,12)),3);
 829: 2 -2779.012695 -2728.770049 (0,(((((1,2),(11,14)),((((6,9),7),10),17)),(((4,8),(13,15)),16)),(5,12)),3);
 830: 13 -2769.049316 -2739.918418 (0,(((((1,2),(11,14)),((6,(7,9)),(10,17))),(((4,8),(13,15)),16)),(5,12)),3);
 831: 24 -2828.763184 -2728.45561 (0,(((((1,2),(11,14)),(((6,9),7),(10,17))),(((4,8),(13,15)),16)),(5,12)),3);
 832: 13 -2675.050049 -2733.665619 (0,((((1,2),((((6,9),7),(10,17)),(11,14))),(((4,8),(13,15)),16)),(5,12)),3);
 833: 1 -2876.050781 -2737.689714 (0,(((((1,2),(11,14)),(((6,9),(10,17)),7)),(((4,(13,15)),8),16)),(5,12)),3);
 834: 1 -3020.922363 -2730.614968 (0,(((((1,2),(11,14)),((((6,9),7),10),17)),(((4,8),(13,15)),16)),(5,12)),3);
 835: 4 -2615.190674 -2733.047954 (0,((((((1,2),(11,14)),((((6,9),7),10),17)),((4,8),(13,15))),16),(5,12)),3);
 836: 5 -2878.86792 -2738.834179 (0,(((((1,2),(((((6,9),7),10),17),(11,14))),((4,8),(13,15))),16),(5,12)),3);
 837: 1 -2826.056641 -2737.076225 (0,((((((1,2),(11,14)),(((6,9),7),(10,17))),((4,8),(13,15))),16),(5,12)),3);
 838: 3 -2864.633301 -2734.118055 (0,((((1,2),((((6,9),7),(10,17)),(11,14))),(((4,8),(13,15)),16)),(5,12)),3);
 839: 6 -2737.996094 -2732.363625 (0,((((((1,2),(11,14)),(((6,9),7),(10,17))),((4,8),(13,15))),16),(5,12)),3);
 840: 7 -2693.027588 -2734.925791 (0,(((((1,2),(11,14)),((((6,9),7),10),17)),((((4,8),15),13),16)),(5,12)),3);
 841: 12 -2760.20752 -2748.633966 (0,(((((1,2),(11,14)),(((6,9),7),(10,17))),((((4,8),13),15),16)),(5,12)),3);
 842: 5 -2983.074219 -2731.672956 (0,(((((1,2),(11,14)),((((6,9),7),10),17)),(((4,8),(13,15)),16)),(5,12)),3);
 843: 10 -2600.542969 -2732.39486 (0,((((((1,2),(11,14)),(((6,9),7),(10,17))),((4,8),(13,15))),16),(5,12)),3);
 844: 4 -2587.854492 -2738.69201 (0,((((1,2),(((6,(7,9)),(10,17)),(11,14))),(((4,(13,15)),8),16)),(5,12)),3);
 845: 2 -2744.648926 -2744.394255 (0,((((((1,2),(11,14)),((6,(7,9)),(10,17))),((4,8),(13,15))),16),(5,12)),3);
 846: 1 -2720.547119 -2729.550578 (0,(((((1,2),(11,14)),(((6,9),7),(10,17))),(((4,8),(13,15)),16)),(5,12)),3);
 847: 8 -2572.232178 -2733.38235 (0,((((1,2),((((6,9),7),(10,17)),(11,14))),(((4,8),(13,15)),16)),(5,12)),3);
 848: 1 -2759.904785 -2733.471923 (0,((((((1,2),(11,14)),(((6,9),7),(10,17))),((4,8),(13,15))),16),(5,12)),3);
 849: 2 -2688.31543 -2732.274352 (0,((((((1,2),(11,14)),(((6,9),7),(10,17))),(4,(8,(13,15)))),16),(5,12)),3);
 850: 1 -2610.677246 -2752.377397 (0,((((1,2),(((4,(13,15)),8),16)),((((6,9),7),(10,17)),(11,14))),(5,12)),3);
 851: 1 -2837.07666 -2730.195347 (0,(((((1,2),(11,14)),(((6,9),7),(10,17))),(((4,8),(13,15)),16)),(5,12)),3);
 852: 1 -2893.189453 -2732.43534 (0,(((((1,2),(11,14)),(((6,9),7),(10,17))),((4,(8,(13,15))),16)),(5,12)),3);
 853: 1 -2640.164795 -2752.941841 (0,((((1,2),(((((6,9),7),10),17),(11,14))),((((4,8),15),13),16)),(5,12)),3);
 854: 7 -2814.583008 -2740.096871 (0,(((((1,2),(11,14)),(((6,7),9),(10,17))),(((4,8),(13,15)),16)),(5,12)),3);
 855: 15 -2545.261719 -2728.479403 (0,(((((1,2),(11,14)),(((6,9),7),(10,17))),(((4,8),(13,15)),16)),(5,12)),3);
 856: 1 -2879.297607 -2733.76832 (0,((((1,2),((((6,9),7),(10,17)),(11,14))),((4,(8,(13,15))),16)),(5,12)),3);
 857: 3 -2770.041504 -2731.091848 (0,(((((1,2),(11,14)),(((6,9),7),(10,17))),(((4,(13,15)),8),16)),(5,12)),3);
 858: 4 -2641.403076 -2732.437731 (0,((((((1,2),(11,14)),(((6,9),7),(10,17))),((4,8),(13,15))),16),(5,12)),3);
 859: 2 -2791.51416 -2729.618819 (0,(((((1,2),(11,14)),((((6,9),7),17),10)),(((4,8),(13,15)),16)),(5,12)),3);
 860: 2 -2634.820801 -2729.618819 (0,(((((1,2),(11,14)),((((6,9),7),17),10)),(((4,8),(13,15)),16)),(5,12)),3);
 861: 12 -2801.309082 -2740.033941 (0,(((((1,2),(11,14)),(((6,(7,9)),10),17)),((4,(8,(13,15))),16)),(5,12)),3);
 862: 10 -2654.234863 -2732.476175 (0,((((((1,2),(11,14)),(((6,9),7),(10,17))),((4,8),(13,15))),16),(5,12)),3);
 863: 10 -2700.580322 -2748.513934 (0,(((((1,2),(11,14)),((((6,9),7),17),10)),((((4,8),13),15),16)),(5,12)),3);
 864: 4 -2972.003662 -2730.662159 (0,(((((1,2),(11,14)),(((6,9),7),(10,17))),((4,(8,(13,15))),16)),(5,12)),3);
 865: 2 -2798.023926 -2738.621179 (0,(((((1,2),((((6,9),7),(10,17)),(11,14))),((4,8),(13,15))),16),(5,12)),3);
 866: 6 -2712.196289 -2732.596301 (0,((((((1,2),(11,14)),(((6,9),7),(10,17))),((4,(13,15)),8)),16),(5,12)),3);
 867: 2 -2679.358398 -2728.793823 (0,(((((1,2),(11,14)),(((6,9),7),(10,17))),(((4,8),(13,15)),16)),(5,12)),3);
 868: 8 -2706.984863 -2732.395677 (0,((((((1,2),(11,14)),(((6,9),7),(10,17))),((4,8),(13,15))),16),(5,12)),3);
 869: 7 -2682.338867 -2738.69201 (0,((((1,2),(((6,(7,9)),(10,17)),(11,14))),((4,(8,(13,15))),16)),(5,12)),3);
 870: 1 -2721.657471 -2730.195347 (0,(((((1,2),(11,14)),(((6,9),7),(10,17))),(((4,8),(13,15)),16)),(5,12)),3);
 871: 3 -2673.906006 -2740.987889 (0,(((((1,2),(11,14)),(((4,8),(13,15)),16)),(((6,9),7),(10,17))),(5,12)),3);
 872: 3 -2617.381348 -2738.6241 (0,((((1,2),((((6,(7,9)),10),17),(11,14))),(((4,8),(13,15)),16)),(5,12)),3);
 873: 13 -2667.061035 -2734.668989 (0,(((((1,2),(11,14)),(((6,9),7),(10,17))),((((4,8),13),15),16)),(5,12)),3);
 874: 5 -2739.350098 -2744.193065 (0,((((((1,2),(11,14)),(((6,(10,17)),9),7)),((4,(13,15)),8)),16),(5,12)),3);
 875: 7 -2712.852539 -2733.062862 (0,((((((1,2),(11,14)),((((6,9),7),17),10)),((4,8),(13,15))),16),(5,12)),3);
 876: 6 -2842.875732 -2739.937137 (0,(((((1,2),(11,14)),(((6,7),9),(10,17))),(((4,8),(13,15)),16)),(5,12)),3);
 877: 1 -2742.300049 -2742.30654 (0,(((((1,2),(11,14)),((4,(8,(13,15))),(((6,9),7),(10,17)))),16),(5,12)),3);
 878: 1 -2529.57666 -2742.447673 (0,(((((1,2),(11,14)),(((4,8),(13,15)),(((6,9),7),(10,17)))),16),(5,12)),3);
 879: 10 -2760.114746 -2739.933225 (0,(((((1,2),(11,14)),((6,(7,9)),(10,17))),(((4,8),(13,15)),16)),(5,12)),3);
 880: 3 -2711.616699 -2753.036832 (0,(((((1,2),(11,14)),((((6,7),9),10),17)),((((4,8),13),15),16)),(5,12)),3);
 881: 5 -2737.474121 -2748.30788 (0,(((((1,2),(11,14)),(((6,9),7),(10,17))),((((4,8),13),15),16)),(5,12)),3);
 882: 4 -2767.466309 -2737.716231 (0,((((1,2),((((6,(7,9)),10),17),(11,14))),(((4,8),(13,15)),16)),(5,12)),3);
 883: 2 -2872.512451 -2733.76832 (0,((((1,2),((((6,9),7),(10,17)),(11,14))),((4,(8,(13,15))),16)),(5,12)),3);
 884: 7 -2559.859863 -2732.202882 (0,((((((1,2),(11,14)),(((6,9),7),(10,17))),((4,8),(13,15))),16),(5,12)),3);
 885: 2 -2654.876953 -2744.394255 (0,((((((1,2),(11,14)),((6,(7,9)),(10,17))),((4,8),(13,15))),16),(5,12)),3);
 886: 1 -2918.182129 -2744.861616 (0,((((((1,2),(11,14)),(((6,7),9),(10,17))),((4,8),(13,15))),16),(5,12)),3);
 887: 4 -2799.65918 -2732.223542 (0,((((((1,2),(11,14)),(((6,9),7),(10,17))),((4,8),(13,15))),16),(5,12)),3);
 888: 11 -2645.240479 -2739.954511 (0,(((((1,2),(11,14)),(((6,7),9),(10,17))),((4,(8,(13,15))),16)),(5,12)),3);
 889: 1 -2731.206543 -2733.471923 (0,((((((1,2),(11,14)),(((6,9),7),(10,17))),((4,8),(13,15))),16),(5,12)),3);
 890: 15 -2599.801758 -2739.953498 (0,(((((1,2),(11,14)),(((6,7),9),(10,17))),(((4,8),(13,15)),16)),(5,12)),3);
 891: 6 -2662.887695 -2733.679169 (0,((((1,2),((((6,9),7),(10,17)),(11,14))),(((4,8),(13,15)),16)),(5,12)),3);
 892: 16 -2715.927002 -2733.254468 (0,((((1,2),((((6,9),7),(10,17)),(11,14))),(((4,8),(13,15)),16)),(5,12)),3);
 893: 1 -2830.67627 -2753.115312 (0,(((((1,2),(11,14)),((6,(7,9)),(10,17))),((((4,8),13),15),16)),(5,12)),3);
 894: 3 -2787.9729 -2730.923392 (0,(((((1,2),(11,14)),(((6,9),7),(10,17))),(((4,8),(13,15)),16)),(5,12)),3);
 895: 15 -2746.510986 -2739.933352 (0,(((((1,2),(11,14)),(((6,7),9),(10,17))),(((4,8),(13,15)),16)),(5,12)),3);
 896: 1 -2695.679199 -2735.039007 (0,((((1,2),((((6,9),7),(10,17)),(11,14))),(((4,8),(13,15)),16)),(5,12)),3);
 897: 2 -2795.69043 -2742.136895 (0,(((((1,2),(11,14)),((4,(8,(13,15))),16)),(((6,9),7),(10,17))),(5,12)),3);
 898: 1 -2538.559082 -2742.447673 (0,(((((1,2),(11,14)),(((4,8),(13,15)),(((6,9),7),(10,17)))),16),(5,12)),3);
 899: 1 -2794.262695 -2730.487927 (0,(((((1,2),(11,14)),((((6,9),7),17),10)),((4,(8,(13,15))),16)),(5,12)),3);
 900: 1 -2742.185547 -2728.894198 (0,(((((1,2),(11,14)),(((6,9),7),(10,17))),(((4,(13,15)),8),16)),(5,12)),3);
 901: 2 -2824.114258 -2730.216559 (0,(((((1,2),(11,14)),(((6,9),7),(10,17))),(((4,8),(13,15)),16)),(5,12)),3);
 902: 2 -2836.135742 -2752.690383 (0,((((1,2),(((4,8),(13,15)),16)),(((((6,9),7),10),17),(11,14))),(5,12)),3);
 903: 7 -2791.080566 -2728.688815 (0,(((((1,2),(11,14)),(((6,9),7),(10,17))),(((4,(13,15)),8),16)),(5,12)),3);
 904: 3 -2870.485352 -2730.487927 (0,(((((1,2),(11,14)),((((6,9),7),17),10)),((4,(8,(13,15))),16)),(5,12)),3);
 905: 10 -2797.575195 -2728.442753 (0,(((((1,2),(11,14)),(((6,9),7),(10,17))),(((4,8),(13,15)),16)),(5,12)),3);
 906: 2 -2822.915039 -2733.163192 (0,((((1,2),((((6,9),7),(10,17)),(11,14))),(((4,8),(13,15)),16)),(5,12)),3);
 907: 2 -2794.1875 -2732.476175 (0,((((((1,2),(11,14)),(((6,9),7),(10,17))),((4,8),(13,15))),16),(5,12)),3);
 908: 4 -2783.401123 -2739.814536 (0,(((((1,2),(((((6,9),7),17),10),(11,14))),((4,(13,15)),8)),16),(5,12)),3);
 909: 3 -2637.144287 -2736.577907 (0,(((((1,2),(11,14)),((6,9),(7,(10,17)))),(((4,8),(13,15)),16)),(5,12)),3);
 910: 7 -2574.495605 -2732.223542 (0,((((((1,2),(11,14)),(((6,9),7),(10,17))),((4,8),(13,15))),16),(5,12)),3);
 911: 8 -2532.440918 -2748.413949 (0,(((((1,2),(11,14)),(((6,9),7),(10,17))),((((4,8),13),15),16)),(5,12)),3);
 912: 2 -2757.049316 -2740.657292 (0,(((((1,2),(11,14)),(((6,(7,9)),17),10)),((4,(8,(13,15))),16)),(5,12)),3);
 913: 3 -2806.76709 -2729.02344 (0,(((((1,2),(11,14)),(((6,9),7),(10,17))),(((4,8),(13,15)),16)),(5,12)),3);
 914: 4 -2702.785156 -2729.112762 (0,(((((1,2),(11,14)),(((6,9),7),(10,17))),(((4,8),(13,15)),16)),(5,12)),3);
 915: 5 -2719.604492 -2729.536873 (0,(((((1,2),(11,14)),((((6,9),7),10),17)),((4,(8,(13,15))),16)),(5,12)),3);
 916: 2 -2869.881104 -2732.706772 (0,((((((1,2),(11,14)),(((6,9),7),(10,17))),((4,(13,15)),8)),16),(5,12)),3);
 917: 3 -2790.719482 -2728.594219 (0,(((((1,2),(11,14)),(((6,9),7),(10,17))),(((4,(13,15)),8),16)),(5,12)),3);
 918: 6 -2760.005371 -2738.69201 (0,((((1,2),(((6,(7,9)),(10,17)),(11,14))),(((4,(13,15)),8),16)),(5,12)),3);
 919: 1 -2474.426025 -2728.793823 (0,(((((1,2),(11,14)),(((6,9),7),(10,17))),(((4,8),(13,15)),16)),(5,12)),3);
 920: 1 -2688.816406 -2729.030673 (0,(((((1,2),(11,14)),(((6,9),7),(10,17))),(((4,8),(13,15)),16)),(5,12)),3);
 921: 2 -2538.305664 -2744.394255 (0,((((((1,2),(11,14)),((6,(7,9)),(10,17))),((4,8),(13,15))),16),(5,12)),3);
 922: 4 -2767.38623 -2738.029283 (0,(((((1,2),(((((6,9),7),17),10),(11,14))),(4,(8,(13,15)))),16),(5,12)),3);
 923: 7 -2601.790527 -2744.578093 (0,((((1,2),((((6,7),9),(10,17)),(11,14))),(((4,8),(13,15)),16)),(5,12)),3);
 924: 3 -2924.473633 -2731.324135 (0,(((((1,2),(11,14)),((((6,9),7),17),10)),(((4,(13,15)),8),16)),(5,12)),3);
 925: 4 -2727.11084 -2752.487362 (0,((((1,2),((4,(8,(13,15))),16)),((((6,9),7),(10,17)),(11,14))),(5,12)),3);
 926: 17 -2890.230713 -2733.099784 (0,((((1,2),((((6,9),7),(10,17)),(11,14))),(((4,(13,15)),8),16)),(5,12)),3);
 927: 11 -2729.230225 -2740.175126 (0,(((((1,2),(11,14)),(((6,(7,9)),10),17)),(((4,8),(13,15)),16)),(5,12)),3);
 928: 3 -2628.55957 -2740.00691 (0,(((((1,2),(11,14)),((((6,7),9),10),17)),(((4,(13,15)),8),16)),(5,12)),3);
 929: 12 -2711.002686 -2733.160106 (0,((((1,2),((((6,9),7),(10,17)),(11,14))),(((4,8),(13,15)),16)),(5,12)),3);
 930: 2 -2709.24585 -2738.04132 (0,(((((1,2),((((6,9),7),(10,17)),(11,14))),((4,8),(13,15))),16),(5,12)),3);
 931: 5 -2638.212402 -2732.19919 (0,((((((1,2),(11,14)),(((6,9),7),(10,17))),((4,8),(13,15))),16),(5,12)),3);
 932: 1 -2773.652344 -2730.195347 (0,(((((1,2),(11,14)),(((6,9),7),(10,17))),(((4,8),(13,15)),16)),(5,12)),3);
 933: 3 -2796.858398 -2730.614968 (0,(((((1,2),(11,14)),((((6,9),7),10),17)),(((4,8),(13,15)),16)),(5,12)),3);
 934: 2 -2751.978516 -2744.982463 (0,(((((1,2),((((6,9),(10,17)),7),(11,14))),(4,(8,(13,15)))),16),(5,12)),3);
 935: 32 -2726.452148 -2728.50476 (0,(((((1,2),(11,14)),(((6,9),7),(10,17))),((4,(8,(13,15))),16)),(5,12)),3);
 936: 3 -2642.37085 -2740.258451 (0,(((((1,2),(11,14)),(((6,(7,9)),17),10)),(((4,8),(13,15)),16)),(5,12)),3);
 937: 3 -2862.800049 -2730.667889 (0,(((((1,2),(11,14)),(((6,9),7),(10,17))),((4,(8,(13,15))),16)),(5,12)),3);
 938: 2 -2614.976318 -2738.02765 (0,(((((1,2),(((((6,9),7),10),17),(11,14))),(4,(8,(13,15)))),16),(5,12)),3);
 939: 1 -2650.941406 -2732.747438 (0,(((((1,2),(11,14)),(((6,9),7),(10,17))),(((4,8),(13,15)),16)),(5,12)),3);
 940: 14 -2642.114258 -2739.954511 (0,(((((1,2),(11,14)),(((6,7),9),(10,17))),((4,(8,(13,15))),16)),(5,12)),3);
 941: 1 -2721.871094 -2734.118055 (0,((((1,2),((((6,9),7),(10,17)),(11,14))),(((4,8),(13,15)),16)),(5,12)),3);
 942: 3 -2918.728516 -2740.096871 (0,(((((1,2),(11,14)),(((6,7),9),(10,17))),(((4,8),(13,15)),16)),(5,12)),3);
 943: 17 -2656.301514 -2733.044947 (0,((((1,2),((((6,9),7),(10,17)),(11,14))),(((4,8),(13,15)),16)),(5,12)),3);
 944: 1 -2702.208008 -2744.861616 (0,((((((1,2),(11,14)),(((6,7),9),(10,17))),((4,8),(13,15))),16),(5,12)),3);
 945: 1 -2732.044922 -2744.861616 (0,((((((1,2),(11,14)),(((6,7),9),(10,17))),((4,8),(13,15))),16),(5,12)),3);
 946: 1 -2719.238525 -2744.861616 (0,((((((1,2),(11,14)),(((6,7),9),(10,17))),((4,8),(13,15))),16),(5,12)),3);
 947: 1 -2640.981201 -2747.438301 (0,(((((1,2),((((6,7),9),(10,17)),(11,14))),(((4,8),13),15)),16),(5,12)),3);
 948: 9 -2749.225586 -2739.938648 (0,(((((1,2),(11,14)),((6,(7,9)),(10,17))),(((4,8),(13,15)),16)),(5,12)),3);
 949: 5 -2529.851318 -2738.61455 (0,((((1,2),((((6,(7,9)),17),10),(11,14))),((4,(8,(13,15))),16)),(5,12)),3);
 950: 2 -2654.554688 -2734.118055 (0,((((1,2),((((6,9),7),(10,17)),(11,14))),(((4,8),(13,15)),16)),(5,12)),3);
 951: 10 -2578.99707 -2733.22704 (0,((((1,2),(((((6,9),7),10),17),(11,14))),(((4,(13,15)),8),16)),(5,12)),3);
 952: 6 -2602.73291 -2733.228174 (0,((((1,2),(((((6,9),7),17),10),(11,14))),(((4,(13,15)),8),16)),(5,12)),3);
 953: 2 -2770.188721 -2730.869687 (0,(((((1,2),(11,14)),(((6,9),7),(10,17))),(((4,8),(13,15)),16)),(5,12)),3);
 954: 6 -2614.758057 -2738.02765 (0,(((((1,2),(((((6,9),7),10),17),(11,14))),(4,(8,(13,15)))),16),(5,12)),3);
 955: 4 -2567.621582 -2740.180993 (0,(((((1,2),(11,14)),(((6,7),9),(10,17))),(((4,8),(13,15)),16)),(5,12)),3);
 956: 1 -2850.768799 -2730.989635 (0,(((((1,2),(11,14)),(((6,9),7),(10,17))),((4,(8,(13,15))),16)),(5,12)),3);
 957: 2 -2687.765137 -2738.61455 (0,((((1,2),((((6,(7,9)),17),10),(11,14))),(((4,(13,15)),8),16)),(5,12)),3);
 958: 17 -2708.93042 -2740.175126 (0,(((((1,2),(11,14)),(((6,(7,9)),10),17)),(((4,8),(13,15)),16)),(5,12)),3);
 959: 2 -2709.709473 -2732.706772 (0,((((((1,2),(11,14)),(((6,9),7),(10,17))),((4,(13,15)),8)),16),(5,12)),3);
 960: 11 -2739.318359 -2744.394255 (0,((((((1,2),(11,14)),((6,(7,9)),(10,17))),((4,8),(13,15))),16),(5,12)),3);
 961: 4 -2624.5 -2740.256918 (0,(((((1,2),(11,14)),((((6,7),9),17),10)),(((4,8),(13,15)),16)),(5,12)),3);
 962: 2 -2807.92627 -2729.417624 (0,(((((1,2),(11,14)),(((6,9),7),(10,17))),(((4,8),(13,15)),16)),(5,12)),3);
 963: 1 -2756.613281 -2733.471923 (0,((((((1,2),(11,14)),(((6,9),7),(10,17))),((4,8),(13,15))),16),(5,12)),3);
 964: 1 -2726.035889 -2731.091848 (0,(((((1,2),(11,14)),(((6,9),7),(10,17))),(((4,(13,15)),8),16)),(5,12)),3);
 965: 5 -2566.798828 -2733.22704 (0,((((1,2),(((((6,9),7),10),17),(11,14))),(((4,(13,15)),8),16)),(5,12)),3);
 966: 2 -2732.737793 -2730.745391 (0,(((((1,2),(11,14)),((((6,9),7),10),17)),((4,(8,(13,15))),16)),(5,12)),3);
 967: 1 -2860.574219 -2732.706772 (0,((((((1,2),(11,14)),(((6,9),7),(10,17))),((4,(13,15)),8)),16),(5,12)),3);
 968: 3 -2643.432129 -2737.892674 (0,(((((1,2),((((6,9),7),(10,17)),(11,14))),((4,8),(13,15))),16),(5,12)),3);
 969: 5 -2880.393066 -2732.724705 (0,((((((1,2),(11,14)),(((6,9),7),(10,17))),((4,8),(13,15))),16),(5,12)),3);
 970: 11 -2688.925049 -2732.286579 (0,((((((1,2),(11,14)),(((6,9),7),(10,17))),(4,(8,(13,15)))),16),(5,12)),3);
 971: 10 -2723.743652 -2739.955005 (0,(((((1,2),(11,14)),((6,(7,9)),(10,17))),(((4,8),(13,15)),16)),(5,12)),3);
 972: 5 -2910.371094 -2744.578093 (0,((((1,2),((((6,7),9),(10,17)),(11,14))),(((4,8),(13,15)),16)),(5,12)),3);
 973: 2 -2749.325684 -2740.112271 (0,(((((1,2),(11,14)),(((6,(7,9)),10),17)),(((4,8),(13,15)),16)),(5,12)),3);
 974: 3 -2687.376465 -2732.60419 (0,((((((1,2),(11,14)),(((6,9),7),(10,17))),((4,8),(13,15))),16),(5,12)),3);
 975: 1 -2805.898926 -2730.923392 (0,(((((1,2),(11,14)),(((6,9),7),(10,17))),(((4,8),(13,15)),16)),(5,12)),3);
 976: 11 -2726.84668 -2732.237721 (0,((((((1,2),(11,14)),(((6,9),7),(10,17))),((4,8),(13,15))),16),(5,12)),3);
 977: 12 -2665.849121 -2733.082895 (0,((((1,2),(((((6,9),7),17),10),(11,14))),(((4,8),(13,15)),16)),(5,12)),3);
 978: 4 -2632.560547 -2728.724213 (0,(((((1,2),(11,14)),(((6,9),7),(10,17))),(((4,8),(13,15)),16)),(5,12)),3);
 979: 7 -2581.881348 -2730.216559 (0,(((((1,2),(11,14)),(((6,9),7),(10,17))),(((4,8),(13,15)),16)),(5,12)),3);
 980: 3 -2864.44873 -2740.461623 (0,(((((1,2),(11,14)),((6,(7,9)),(10,17))),(((4,8),(13,15)),16)),(5,12)),3);
 981: 6 -2783.257324 -2728.529489 (0,(((((1,2),(11,14)),(((6,9),7),(10,17))),(((4,(13,15)),8),16)),(5,12)),3);
 982: 3 -2685.993408 -2738.144879 (0,(((((1,2),((((6,9),7),(10,17)),(11,14))),((4,(13,15)),8)),16),(5,12)),3);
 983: 5 -2730.902344 -2752.941841 (0,((((1,2),(((((6,9),7),10),17),(11,14))),((((4,8),15),13),16)),(5,12)),3);
 984: 2 -2978.058105 -2752.938198 (0,((((1,2),(((((6,9),7),10),17),(11,14))),((((4,8),13),15),16)),(5,12)),3);
 985: 9 -2812.65625 -2728.50476 (0,(((((1,2),(11,14)),(((6,9),7),(10,17))),(((4,(13,15)),8),16)),(5,12)),3);
 986: 2 -2820.09375 -2741.35542 (0,(((((1,2),(11,14)),(((6,7),9),(10,17))),(((4,(13,15)),8),16)),(5,12)),3);
 987: 1 -2774.79248 -2738.834179 (0,(((((1,2),(((((6,9),7),10),17),(11,14))),((4,8),(13,15))),16),(5,12)),3);
 988: 5 -2459.484375 -2732.244111 (0,((((((1,2),(11,14)),(((6,9),7),(10,17))),((4,8),(13,15))),16),(5,12)),3);
 989: 16 -2664.219482 -2739.933225 (0,(((((1,2),(11,14)),((6,(7,9)),(10,17))),(((4,8),(13,15)),16)),(5,12)),3);
 990: 13 -2762.053223 -2739.955005 (0,(((((1,2),(11,14)),((6,(7,9)),(10,17))),(((4,8),(13,15)),16)),(5,12)),3);
 991: 1 -2821.941406 -2733.471923 (0,((((((1,2),(11,14)),(((6,9),7),(10,17))),((4,8),(13,15))),16),(5,12)),3);
 992: 2 -2773.703613 -2732.726342 (0,((((((1,2),(11,14)),(((6,9),7),(10,17))),((4,8),(13,15))),16),(5,12)),3);
 993: 11 -2769.931152 -2740.256918 (0,(((((1,2),(11,14)),((((6,7),9),17),10)),(((4,8),(13,15)),16)),(5,12)),3);
 994: 1 -2861.754395 -2740.461623 (0,(((((1,2),(11,14)),((6,(7,9)),(10,17))),(((4,8),(13,15)),16)),(5,12)),3);
 995: 15 -2784.016602 -2736.566592 (0,(((((1,2),(((6,9),7),(10,17))),(11,14)),(((4,8),(13,15)),16)),(5,12)),3);
 996: 14 -2696.57373 -2739.93175 (0,(((((1,2),(11,14)),(((6,7),9),(10,17))),(((4,8),(13,15)),16)),(5,12)),3);
 997: 10 -2676.593262 -2733.195972 (0,((((1,2),((((6,9),7),(10,17)),(11,14))),(((4,8),(13,15)),16)),(5,12)),3);
 998: 2 -2784.554688 -2752.938198 (0,((((1,2),(((((6,9),7),10),17),(11,14))),((((4,8),13),15),16)),(5,12)),3);
 999: 2 -2722.368408 -2734.118055 (0,((((1,2),((((6,9),7),(10,17)),(11,14))),(((4,8),(13,15)),16)),(5,12)),3);
 boot_splits_size: 2
 logl_cutoff: -2753.115312
UFBootSplit0:
 00: 4 0 3 5 6 7 9 10 12 17
 01: 1 0 3 12
 02: 1000 1 2
 03: 3 7 9 10 17
 04: 2 6 10 17
 05: 995 11 14
 06: 757 1 2 11 14
 07: 7 1 2 4 8 13 15 16
 08: 1 1 2 4 8 11 13 14 15
 09: 777 6 9
 10: 2 0 3 5
 11: 961 6 7 9
 12: 7 1 2 6 7 9 10 17
 13: 11 6 9 10 17
 14: 746 10 17
 15: 1000 6 7 9 10 17
 16: 967 0 3 4 5 8 12 13 15 16
 17: 5 1 2 11
 18: 4 0 1 2 3 5 11 12 14
 19: 75 6 7 9 17
 20: 30 4 8 13
 21: 917 13 15
 22: 155 8 13 15
 23: 1000 4 8 13 15
 24: 28 7 10 17
 25: 720 4 8 13 15 16
 26: 1000 0 3 5 12
 27: 53 4 8 15
 28: 102 6 7
 29: 997 5 12
 30: 1000 0 3
 31: 280 0 3 5 12 16
 32: 17 0 1 2 3 5 11 12 14 16
 33: 179 6 7 9 10
 34: 648 4 8
 35: 197 4 13 15
 36: 116 7 9
 37: 236 6 7 9 10 11 14 17
 nsplits: 38
 ntax: 18
UFBootSplit1:
 00: 4 0 3 5 6 7 9 10 12 17
 01: 1 7 9 10 17
 02: 1000 1 2
 03: 1 0 3 12
 04: 2 6 10 17
 05: 994 11 14
 06: 756 1 2 11 14
 07: 11 6 9 10 17
 08: 7 1 2 4 8 13 15 16
 09: 761 6 9
 10: 1 0 3 5
 11: 963 6 7 9
 12: 6 1 2 11
 13: 5 0 1 2 3 5 11 12 14
 14: 731 10 17
 15: 1000 6 7 9 10 17
 16: 966 0 3 4 5 8 12 13 15 16
 17: 2 1 2 4 8 11 13 14 15
 18: 8 1 2 6 7 9 10 17
 19: 26 7 10 17
 20: 36 4 8 15
 21: 914 13 15
 22: 177 8 13 15
 23: 1000 4 8 13 15
 24: 50 4 8 13
 25: 717 4 8 13 15 16
 26: 1000 0 3 5 12
 27: 89 6 7 9 17
 28: 114 6 7
 29: 998 5 12
 30: 1000 0 3
 31: 283 0 3 5 12 16
 32: 16 0 1 2 3 5 11 12 14 16
 33: 180 6 7 9 10
 34: 144 4 13 15
 35: 122 7 9
 36: 236 6 7 9 10 11 14 17
 37: 679 4 8
 nsplits: 38
 ntax: 18
boot_consense_logl: -2728.448663
contree: (0:0.0000000000,((((((1:0.0032214415,2:0.0000024933)100:0.2474879396,(11:0.0000024933,14:0.0000024933)99:0.07183315312)76:0.05394457176,(((6:0.0000024933,9:0.0000024933)77:0.003207752044,7:0.0000024933)96:0.02168693066,(10:0.0000024933,17:0.0000024933)73:0.00456616)100:0.2400470302)97:0.07025997827,((((4:0.0000000000,19:0.0000000000):2.49334608e-06,8:0.0000024933)69:2.49334608e-06,(13:0.0000024933,15:0.0000024933)91:0.006437667215)100:0.1953148969,16:0.1306872874)72:0.05718053956)100:0.1067043365,(5:0.0000024933,12:0.0000024933)100:0.05300173379)100:0.0928524864,3:0.0000024933):2.49334608e-06,18:0.0000000000);
contree_rfdist: 0
finished: true
finishedCandidateSet: true
finishedModelFinal: true
finishedModelInit: true
initTree: (0:0.0000010000,((((1:0.0030585963,2:0.0000010000):0.1772658035,(((((6:0.0000010000,9:0.0000010000):0.003058596265,7:0.0000010000):0.02503293808,10:0.0000010000):1e-06,17:0.0000010000):0.1859171144,(11:0.0000010000,14:0.0000010000):0.08648459384):0.03805073431):0.07216850829,(((4:0.0000010000,(13:0.0000010000,15:0.0000010000):0.006136950904):1e-06,8:0.0000010000):0.1359134263,16:0.1163544669):0.05824250681):0.1125269203,(5:0.0000010000,12:0.0000010000):0.0413596785):0.097487615,3:0.0000010000);
iqtree:
 command:  -nt AUTO -s /media/hdd_2tb/GPA_reclassification_clean/A_dataset_creation/5_basic_phylogenetics/2_trimmed_complete_basic_phylogeny/2_OGs_with_domains_phylogeny/1_mafft_MSAs/OG_148_dbv8_mafftMSA.faa -m JTT+G4 -pre /media/hdd_2tb/GPA_reclassification_clean/A_dataset_creation/5_basic_phylogenetics/2_trimmed_complete_basic_phylogeny/2_OGs_with_domains_phylogeny/4_mafft_iqtree_ML_trees/OG_148_dbv8_mafft_iqtree -redo -bb 1000
 seed: 498309
 start_time: 1707972149
 version: 2.2.5
```
