## Supplementary Data 7 for "Structural and evolutionary analyses support reclassification of glycopeptide antibiotics as xyclopeptides": OG_148_dbv8_mafft_iqtree.contree

```
(NnGeA9:0.0000000000,((((((AmVs_1:0.0032214415,AmVs_2:0.0000024933)100:0.2474879396,(KbAr_3:0.0000024933,KbAr_1:0.0000024933)99:0.0718331531)76:0.0539445718,(((AmsW1_2:0.0000024933,AmsW1_1:0.0000024933)77:0.0032077520,AmsW5_2:0.0000024933)96:0.0216869307,(AmsW6_1:0.0000024933,AmsW6_2:0.0000024933)73:0.0045661600)100:0.2400470302)97:0.0702599783,((((ApTi:0.0000000000,tei_1:0.0000000000):0.0000024933,ApTi_4:0.0000024933)69:0.0000024933,(ApTi_5:0.0000024933,tei_2:0.0000024933)91:0.0064376672)100:0.1953148969,NnsW4_1:0.1306872874)72:0.0571805396)100:0.1067043365,(A50:0.0000024933,NnCxD5_1:0.0000024933)100:0.0530017338)100:0.0928524864,NnGe:0.0000024933):0.0000024933,A40:0.0000000000);
```
