## Supplementary Data 7 for "Structural and evolutionary analyses support reclassification of glycopeptide antibiotics as xyclopeptides": OG_148_dbv8_mafft_iqtree.log

```
IQ-TREE multicore version 2.2.5 COVID-edition for Linux 64-bit built Sep 15 2023
Developed by Bui Quang Minh, James Barbetti, Nguyen Lam Tung,
Olga Chernomor, Heiko Schmidt, Dominik Schrempf, Michael Woodhams, Ly Trong Nhan.

Host:    athina-desktop (AVX2, FMA3, 62 GB RAM)
Command: /home/athina/anaconda3/envs/iqtree2/bin/iqtree2 -nt AUTO -s /media/hdd_2tb/GPA_reclassification_clean/A_dataset_creation/5_basic_phylogenetics/2_trimmed_complete_basic_phylogeny/2_OGs_with_domains_phylogeny/1_mafft_MSAs/OG_148_dbv8_mafftMSA.faa -m JTT+G4 -pre /media/hdd_2tb/GPA_reclassification_clean/A_dataset_creation/5_basic_phylogenetics/2_trimmed_complete_basic_phylogeny/2_OGs_with_domains_phylogeny/4_mafft_iqtree_ML_trees/OG_148_dbv8_mafft_iqtree -redo -bb 1000
Seed:    498309 (Using SPRNG - Scalable Parallel Random Number Generator)
Time:    Thu Feb 15 05:42:29 2024
Kernel:  AVX+FMA - auto-detect threads (32 CPU cores detected)

Reading alignment file /media/hdd_2tb/GPA_reclassification_clean/A_dataset_creation/5_basic_phylogenetics/2_trimmed_complete_basic_phylogeny/2_OGs_with_domains_phylogeny/1_mafft_MSAs/OG_148_dbv8_mafftMSA.faa ... Fasta format detected
Reading fasta file: done in 0.000267847 secs using 99.31% CPU
Alignment most likely contains protein sequences
Constructing alignment: done in 0.000661632 secs using 1257% CPU
Alignment has 20 sequences with 328 columns, 197 distinct patterns
164 parsimony-informative, 8 singleton sites, 156 constant sites
          Gap/Ambiguity  Composition  p-value
Analyzing sequences: done in 0.000733348 secs using 401.9% CPU
   1  NnGeA9      2.74%    passed     99.33%
   2  AmVs_1      3.05%    passed     99.70%
   3  AmVs_2      1.52%    passed     99.18%
   4  NnGe        2.74%    passed     99.33%
   5  ApTi        1.52%    passed    100.00%
   6  A50         2.74%    passed     99.99%
   7  AmsW1_2     2.44%    passed     99.31%
   8  AmsW5_2     2.44%    passed     99.74%
   9  ApTi_4      1.52%    passed    100.00%
  10  AmsW1_1     2.44%    passed     99.31%
  11  AmsW6_1     2.44%    passed     99.87%
  12  KbAr_3      1.83%    passed     99.92%
  13  tei_1       1.52%    passed    100.00%
  14  NnCxD5_1    2.74%    passed     99.99%
  15  ApTi_5      1.52%    passed    100.00%
  16  KbAr_1      1.83%    passed     99.92%
  17  tei_2       0.91%    passed     99.99%
  18  NnsW4_1     2.74%    passed     99.90%
  19  A40         2.74%    passed     99.33%
  20  AmsW6_2     2.44%    passed     99.87%
****  TOTAL       2.20%  0 sequences failed composition chi2 test (p-value<5%; df=19)
NOTE: NnGe is identical to NnGeA9 but kept for subsequent analysis
NOTE: ApTi_4 is identical to ApTi but kept for subsequent analysis
NOTE: NnCxD5_1 is identical to A50 but kept for subsequent analysis
NOTE: AmsW1_1 is identical to AmsW1_2 but kept for subsequent analysis
NOTE: AmsW6_2 is identical to AmsW6_1 but kept for subsequent analysis
NOTE: KbAr_1 is identical to KbAr_3 but kept for subsequent analysis
Checking for duplicate sequences: done in 0.00103032 secs using 5392% CPU
Identifying sites to remove: done in 0.000261033 secs using 99.6% CPU
NOTE: 2 identical sequences (see below) will be ignored for subsequent analysis
NOTE: A40 (identical to NnGeA9) is ignored but added at the end
NOTE: tei_1 (identical to ApTi) is ignored but added at the end
Alignment was printed to /media/hdd_2tb/GPA_reclassification_clean/A_dataset_creation/5_basic_phylogenetics/2_trimmed_complete_basic_phylogeny/2_OGs_with_domains_phylogeny/4_mafft_iqtree_ML_trees/OG_148_dbv8_mafft_iqtree.uniqueseq.phy

For your convenience alignment with unique sequences printed to /media/hdd_2tb/GPA_reclassification_clean/A_dataset_creation/5_basic_phylogenetics/2_trimmed_complete_basic_phylogeny/2_OGs_with_domains_phylogeny/4_mafft_iqtree_ML_trees/OG_148_dbv8_mafft_iqtree.uniqueseq.phy

Create initial parsimony tree by phylogenetic likelihood library (PLL)... 0.001 seconds
Generating 1000 samples for ultrafast bootstrap (seed: 498309)...

NOTE: 3 MB RAM (0 GB) is required!
Measuring multi-threading efficiency up to 32 CPU cores
Increase to 10 rounds for branch lengths
402 trees examined
Threads: 1 / Time: 32.012 sec / Speedup: 1.000 / Efficiency: 100% / LogL: -5164
Threads: 2 / Time: 23.450 sec / Speedup: 1.365 / Efficiency: 68% / LogL: -5164
Threads: 3 / Time: 19.371 sec / Speedup: 1.653 / Efficiency: 55% / LogL: -5164
Threads: 4 / Time: 17.976 sec / Speedup: 1.781 / Efficiency: 45% / LogL: -5164
Determining AUTO threadcount: done in 92.8098 secs using 224.5% CPU
BEST NUMBER OF THREADS: 3

Estimate model parameters (epsilon = 0.100)
1. Initial log-likelihood: -2740.670
2. Current log-likelihood: -2733.019
Optimal log-likelihood: -2733.004
Gamma shape alpha: 0.835
Parameters optimization took 2 rounds (0.061 sec)
Wrote distance file to... 
Computing ML distances based on estimated model parameters...
Calculating distance matrix: done in 0.00965009 secs using 295.6% CPU
Computing ML distances took 0.009711 sec (of wall-clock time) 0.028591 sec (of CPU time)
Setting up auxiliary I and S matrices: done in 0.000189729 secs using 314.1% CPU
Constructing RapidNJ tree: done in 0.00296022 secs using 103.2% CPU
Computing RapidNJ tree took 0.003211 sec (of wall-clock time) 0.003712 sec (of CPU time)
Log-likelihood of RapidNJ tree: -2728.481
--------------------------------------------------------------------
|             INITIALIZING CANDIDATE TREE SET                      |
--------------------------------------------------------------------
Generating 98 parsimony trees... 0.111 second
Computing log-likelihood of 98 initial trees ... 0.724 seconds
Current best score: -2728.481

Do NNI search on 20 best initial trees
Optimizing NNI: done in 0.0373724 secs using 292.6% CPU
Estimate model parameters (epsilon = 0.100)
BETTER TREE FOUND at iteration 1: -2728.443
Optimizing NNI: done in 0.0676568 secs using 301% CPU
Optimizing NNI: done in 0.067721 secs using 299.4% CPU
Optimizing NNI: done in 0.0655121 secs using 296.6% CPU
Optimizing NNI: done in 0.0685375 secs using 304.4% CPU
Optimizing NNI: done in 0.0806944 secs using 294.9% CPU
Optimizing NNI: done in 0.0819963 secs using 295.1% CPU
Optimizing NNI: done in 0.0629297 secs using 303.4% CPU
Optimizing NNI: done in 0.0635115 secs using 295.2% CPU
Optimizing NNI: done in 0.0894564 secs using 296.7% CPU
Iteration 10 / LogL: -2728.450 / Time: 0h:1m:34s
Optimizing NNI: done in 0.0776979 secs using 289.6% CPU
Optimizing NNI: done in 0.0650446 secs using 295.8% CPU
Optimizing NNI: done in 0.0637398 secs using 288.3% CPU
Optimizing NNI: done in 0.115894 secs using 300.2% CPU
Optimizing NNI: done in 0.0833757 secs using 296.5% CPU
Optimizing NNI: done in 0.100132 secs using 291.7% CPU
UPDATE BEST LOG-LIKELIHOOD: -2728.443
Optimizing NNI: done in 0.0949256 secs using 298% CPU
Optimizing NNI: done in 0.108693 secs using 298.7% CPU
Optimizing NNI: done in 0.101513 secs using 301.9% CPU
Optimizing NNI: done in 0.0917222 secs using 300.6% CPU
Iteration 20 / LogL: -2728.524 / Time: 0h:1m:35s
Finish initializing candidate tree set (3)
Current best tree score: -2728.443 / CPU time: 2.510
Number of iterations: 20
--------------------------------------------------------------------
|               OPTIMIZING CANDIDATE TREE SET                      |
--------------------------------------------------------------------
Optimizing NNI: done in 0.168087 secs using 297.8% CPU
Optimizing NNI: done in 0.136867 secs using 298.7% CPU
Optimizing NNI: done in 0.104507 secs using 296.5% CPU
Optimizing NNI: done in 0.0873458 secs using 292.1% CPU
Optimizing NNI: done in 0.105137 secs using 297.2% CPU
Optimizing NNI: done in 0.137537 secs using 301% CPU
Optimizing NNI: done in 0.0734235 secs using 289.3% CPU
Optimizing NNI: done in 0.129933 secs using 296.5% CPU
Optimizing NNI: done in 0.143641 secs using 295.8% CPU
Optimizing NNI: done in 0.149611 secs using 295.3% CPU
Iteration 30 / LogL: -2728.462 / Time: 0h:1m:36s (0h:3m:56s left)
Optimizing NNI: done in 0.131487 secs using 293.6% CPU
Optimizing NNI: done in 0.167422 secs using 296.8% CPU
Optimizing NNI: done in 0.232003 secs using 296.7% CPU
Optimizing NNI: done in 0.12575 secs using 300.7% CPU
Optimizing NNI: done in 0.0909897 secs using 299.8% CPU
Optimizing NNI: done in 0.112962 secs using 296.5% CPU
Optimizing NNI: done in 0.12182 secs using 297% CPU
Optimizing NNI: done in 0.24094 secs using 297.8% CPU
UPDATE BEST LOG-LIKELIHOOD: -2728.443
Optimizing NNI: done in 0.11497 secs using 294.2% CPU
UPDATE BEST LOG-LIKELIHOOD: -2728.443
Optimizing NNI: done in 0.128158 secs using 296.3% CPU
Iteration 40 / LogL: -2728.449 / Time: 0h:1m:38s (0h:2m:33s left)
Optimizing NNI: done in 0.146057 secs using 297.2% CPU
Optimizing NNI: done in 0.125885 secs using 296.9% CPU
Optimizing NNI: done in 0.200614 secs using 298.4% CPU
Optimizing NNI: done in 0.0945942 secs using 294.1% CPU
Optimizing NNI: done in 0.104103 secs using 300% CPU
Optimizing NNI: done in 0.0700353 secs using 292.9% CPU
UPDATE BEST LOG-LIKELIHOOD: -2728.442
Optimizing NNI: done in 0.115017 secs using 291.3% CPU
UPDATE BEST LOG-LIKELIHOOD: -2728.441
Optimizing NNI: done in 0.109368 secs using 297% CPU
Optimizing NNI: done in 0.115208 secs using 300.5% CPU
Optimizing NNI: done in 0.108035 secs using 293.6% CPU
Iteration 50 / LogL: -2728.451 / Time: 0h:1m:39s (0h:1m:43s left)
Log-likelihood cutoff on original alignment: -2752.919
Optimizing NNI: done in 0.121571 secs using 300% CPU
Optimizing NNI: done in 0.104758 secs using 298.5% CPU
Optimizing NNI: done in 0.131467 secs using 299.3% CPU
Optimizing NNI: done in 0.170372 secs using 297.1% CPU
Optimizing NNI: done in 0.18666 secs using 296.7% CPU
Optimizing NNI: done in 0.101959 secs using 301.8% CPU
Optimizing NNI: done in 0.146267 secs using 300.7% CPU
Optimizing NNI: done in 0.166065 secs using 298.8% CPU
Optimizing NNI: done in 0.109591 secs using 294.3% CPU
Optimizing NNI: done in 0.116753 secs using 302.4% CPU
Iteration 60 / LogL: -2728.474 / Time: 0h:1m:40s (0h:1m:10s left)
Optimizing NNI: done in 0.126012 secs using 292.4% CPU
Optimizing NNI: done in 0.0888697 secs using 298% CPU
Optimizing NNI: done in 0.115582 secs using 300.7% CPU
Optimizing NNI: done in 0.100942 secs using 294.2% CPU
Optimizing NNI: done in 0.144003 secs using 298.6% CPU
Optimizing NNI: done in 0.158749 secs using 299.5% CPU
Optimizing NNI: done in 0.0878478 secs using 290.8% CPU
Optimizing NNI: done in 0.147694 secs using 297.5% CPU
Optimizing NNI: done in 0.114485 secs using 292.2% CPU
Optimizing NNI: done in 0.131105 secs using 295.3% CPU
Iteration 70 / LogL: -2728.458 / Time: 0h:1m:42s (0h:0m:45s left)
Optimizing NNI: done in 0.0948831 secs using 299.3% CPU
Optimizing NNI: done in 0.133056 secs using 300.8% CPU
Optimizing NNI: done in 0.0599019 secs using 300.1% CPU
Optimizing NNI: done in 0.110632 secs using 291.7% CPU
Optimizing NNI: done in 0.13308 secs using 297.8% CPU
Optimizing NNI: done in 0.0954692 secs using 297.3% CPU
Optimizing NNI: done in 0.122492 secs using 295.3% CPU
Optimizing NNI: done in 0.130858 secs using 300.6% CPU
Optimizing NNI: done in 0.159192 secs using 299.6% CPU
Optimizing NNI: done in 0.169974 secs using 297.4% CPU
Iteration 80 / LogL: -2728.453 / Time: 0h:1m:43s (0h:0m:27s left)
Optimizing NNI: done in 0.203606 secs using 300.4% CPU
Optimizing NNI: done in 0.0651128 secs using 296.6% CPU
Optimizing NNI: done in 0.173125 secs using 296.9% CPU
Optimizing NNI: done in 0.131764 secs using 296.7% CPU
Optimizing NNI: done in 0.140917 secs using 297.5% CPU
Optimizing NNI: done in 0.183827 secs using 294.9% CPU
Optimizing NNI: done in 0.0676085 secs using 299.6% CPU
Optimizing NNI: done in 0.0834873 secs using 294.2% CPU
Optimizing NNI: done in 0.152194 secs using 299.3% CPU
Optimizing NNI: done in 0.198552 secs using 298.4% CPU
Iteration 90 / LogL: -2728.458 / Time: 0h:1m:44s (0h:0m:12s left)
Optimizing NNI: done in 0.135265 secs using 301.1% CPU
Optimizing NNI: done in 0.112651 secs using 295.2% CPU
Optimizing NNI: done in 0.166177 secs using 299.1% CPU
Optimizing NNI: done in 0.1421 secs using 291% CPU
Optimizing NNI: done in 0.135657 secs using 294.2% CPU
Optimizing NNI: done in 0.120675 secs using 302.6% CPU
Optimizing NNI: done in 0.0607663 secs using 291% CPU
Optimizing NNI: done in 0.178117 secs using 297.5% CPU
Optimizing NNI: done in 0.182857 secs using 296.9% CPU
Optimizing NNI: done in 0.141296 secs using 297.7% CPU
Iteration 100 / LogL: -2728.453 / Time: 0h:1m:46s (0h:0m:1s left)
Log-likelihood cutoff on original alignment: -2753.115
NOTE: Bootstrap correlation coefficient of split occurrence frequencies: 1.000
Optimizing NNI: done in 0.149609 secs using 299.4% CPU
Optimizing NNI: done in 0.176709 secs using 297% CPU
TREE SEARCH COMPLETED AFTER 102 ITERATIONS / Time: 0h:1m:46s

--------------------------------------------------------------------
|                    FINALIZING TREE SEARCH                        |
--------------------------------------------------------------------
Performs final model parameters optimization
Estimate model parameters (epsilon = 0.010)
1. Initial log-likelihood: -2728.441
Optimal log-likelihood: -2728.441
Gamma shape alpha: 0.878
Parameters optimization took 1 rounds (0.020 sec)
BEST SCORE FOUND : -2728.441
Creating bootstrap support values...
Split supports printed to NEXUS file /media/hdd_2tb/GPA_reclassification_clean/A_dataset_creation/5_basic_phylogenetics/2_trimmed_complete_basic_phylogeny/2_OGs_with_domains_phylogeny/4_mafft_iqtree_ML_trees/OG_148_dbv8_mafft_iqtree.splits.nex
Total tree length: 1.358

Total number of iterations: 102
CPU time used for tree search: 40.265 sec (0h:0m:40s)
Wall-clock time used for tree search: 13.745 sec (0h:0m:13s)
Total CPU time used: 249.049 sec (0h:4m:9s)
Total wall-clock time used: 106.730 sec (0h:1m:46s)

Computing bootstrap consensus tree...
Reading input file /media/hdd_2tb/GPA_reclassification_clean/A_dataset_creation/5_basic_phylogenetics/2_trimmed_complete_basic_phylogeny/2_OGs_with_domains_phylogeny/4_mafft_iqtree_ML_trees/OG_148_dbv8_mafft_iqtree.splits.nex...
18 taxa and 55 splits.
Consensus tree written to /media/hdd_2tb/GPA_reclassification_clean/A_dataset_creation/5_basic_phylogenetics/2_trimmed_complete_basic_phylogeny/2_OGs_with_domains_phylogeny/4_mafft_iqtree_ML_trees/OG_148_dbv8_mafft_iqtree.contree
Reading input trees file /media/hdd_2tb/GPA_reclassification_clean/A_dataset_creation/5_basic_phylogenetics/2_trimmed_complete_basic_phylogeny/2_OGs_with_domains_phylogeny/4_mafft_iqtree_ML_trees/OG_148_dbv8_mafft_iqtree.contree
Log-likelihood of consensus tree: -2728.449

Analysis results written to: 
  IQ-TREE report:                /media/hdd_2tb/GPA_reclassification_clean/A_dataset_creation/5_basic_phylogenetics/2_trimmed_complete_basic_phylogeny/2_OGs_with_domains_phylogeny/4_mafft_iqtree_ML_trees/OG_148_dbv8_mafft_iqtree.iqtree
  Maximum-likelihood tree:       /media/hdd_2tb/GPA_reclassification_clean/A_dataset_creation/5_basic_phylogenetics/2_trimmed_complete_basic_phylogeny/2_OGs_with_domains_phylogeny/4_mafft_iqtree_ML_trees/OG_148_dbv8_mafft_iqtree.treefile
  Likelihood distances:          /media/hdd_2tb/GPA_reclassification_clean/A_dataset_creation/5_basic_phylogenetics/2_trimmed_complete_basic_phylogeny/2_OGs_with_domains_phylogeny/4_mafft_iqtree_ML_trees/OG_148_dbv8_mafft_iqtree.mldist

Ultrafast bootstrap approximation results written to:
  Split support values:          /media/hdd_2tb/GPA_reclassification_clean/A_dataset_creation/5_basic_phylogenetics/2_trimmed_complete_basic_phylogeny/2_OGs_with_domains_phylogeny/4_mafft_iqtree_ML_trees/OG_148_dbv8_mafft_iqtree.splits.nex
  Consensus tree:                /media/hdd_2tb/GPA_reclassification_clean/A_dataset_creation/5_basic_phylogenetics/2_trimmed_complete_basic_phylogeny/2_OGs_with_domains_phylogeny/4_mafft_iqtree_ML_trees/OG_148_dbv8_mafft_iqtree.contree
  Screen log file:               /media/hdd_2tb/GPA_reclassification_clean/A_dataset_creation/5_basic_phylogenetics/2_trimmed_complete_basic_phylogeny/2_OGs_with_domains_phylogeny/4_mafft_iqtree_ML_trees/OG_148_dbv8_mafft_iqtree.log

Date and Time: Thu Feb 15 05:44:16 2024
```
