## Supplementary Data 7 for "Structural and evolutionary analyses support reclassification of glycopeptide antibiotics as xyclopeptides": OG_148_dbv8_mafft_iqtree.mldist

```
18
NnGeA9     0.0000000 0.5193782 0.5098037 0.0000010 0.4399775 0.1477153 0.5152954 0.5150088 0.4399775 0.5152954 0.4844298 0.3776485 0.1477153 0.4512664 0.3776485 0.4512664 0.3519255 0.4844298 
AmVs_1     0.5193782 0.0000000 0.0032955 0.5193782 0.5368775 0.5225000 0.5900904 0.5841523 0.5368775 0.5900904 0.5688061 0.3443956 0.5225000 0.5427069 0.3443956 0.5427069 0.5319161 0.5688061 
AmVs_2     0.5098037 0.0032955 0.0000000 0.5098037 0.5319283 0.5184576 0.5765091 0.5707236 0.5319283 0.5765091 0.5557586 0.3366085 0.5184576 0.5376442 0.3366085 0.5376442 0.5327129 0.5557586 
NnGe       0.0000010 0.5193782 0.5098037 0.0000000 0.4399775 0.1477153 0.5152954 0.5150088 0.4399775 0.5152954 0.4844298 0.3776485 0.1477153 0.4512664 0.3776485 0.4512664 0.3519255 0.4844298 
ApTi       0.4399775 0.5368775 0.5319283 0.4399775 0.0000000 0.4114163 0.4965339 0.4911748 0.0000010 0.4965339 0.4874847 0.4135700 0.4114163 0.0065749 0.4135700 0.0065749 0.3390545 0.4874847 
A50        0.1477153 0.5225000 0.5184576 0.1477153 0.4114163 0.0000000 0.4835974 0.4833359 0.4114163 0.4835974 0.4577194 0.3477962 0.0000010 0.4223239 0.3477962 0.4223239 0.3188070 0.4577194 
AmsW1_2    0.5152954 0.5900904 0.5765091 0.5152954 0.4965339 0.4835974 0.0000000 0.0032888 0.4965339 0.0000010 0.0302172 0.3875677 0.4835974 0.5031817 0.3875677 0.5031817 0.5142914 0.0302172 
AmsW5_2    0.5150088 0.5841523 0.5707236 0.5150088 0.4911748 0.4833359 0.0032888 0.0000000 0.4911748 0.0032888 0.0268231 0.3826605 0.4833359 0.4977971 0.3826605 0.4977971 0.5140015 0.0268231 
ApTi_4     0.4399775 0.5368775 0.5319283 0.4399775 0.0000010 0.4114163 0.4965339 0.4911748 0.0000000 0.4965339 0.4874847 0.4135700 0.4114163 0.0065749 0.4135700 0.0065749 0.3390545 0.4874847 
AmsW1_1    0.5152954 0.5900904 0.5765091 0.5152954 0.4965339 0.4835974 0.0000010 0.0032888 0.4965339 0.0000000 0.0302172 0.3875677 0.4835974 0.5031817 0.3875677 0.5031817 0.5142914 0.0302172 
AmsW6_1    0.4844298 0.5688061 0.5557586 0.4844298 0.4874847 0.4577194 0.0302172 0.0268231 0.4874847 0.0302172 0.0000000 0.3578097 0.4577194 0.4941425 0.3578097 0.4941425 0.5087187 0.0000010 
KbAr_3     0.3776485 0.3443956 0.3366085 0.3776485 0.4135700 0.3477962 0.3875677 0.3826605 0.4135700 0.3875677 0.3578097 0.0000000 0.3477962 0.4197758 0.0000010 0.4197758 0.3714774 0.3578097 
NnCxD5_1   0.1477153 0.5225000 0.5184576 0.1477153 0.4114163 0.0000010 0.4835974 0.4833359 0.4114163 0.4835974 0.4577194 0.3477962 0.0000000 0.4223239 0.3477962 0.4223239 0.3188070 0.4577194 
ApTi_5     0.4512664 0.5427069 0.5376442 0.4512664 0.0065749 0.4223239 0.5031817 0.4977971 0.0065749 0.5031817 0.4941425 0.4197758 0.4223239 0.0000000 0.4197758 0.0000010 0.3447709 0.4941425 
KbAr_1     0.3776485 0.3443956 0.3366085 0.3776485 0.4135700 0.3477962 0.3875677 0.3826605 0.4135700 0.3875677 0.3578097 0.0000010 0.3477962 0.4197758 0.0000000 0.4197758 0.3714774 0.3578097 
tei_2      0.4512664 0.5427069 0.5376442 0.4512664 0.0065749 0.4223239 0.5031817 0.4977971 0.0065749 0.5031817 0.4941425 0.4197758 0.4223239 0.0000010 0.4197758 0.0000000 0.3447709 0.4941425 
NnsW4_1    0.3519255 0.5319161 0.5327129 0.3519255 0.3390545 0.3188070 0.5142914 0.5140015 0.3390545 0.5142914 0.5087187 0.3714774 0.3188070 0.3447709 0.3714774 0.3447709 0.0000000 0.5087187 
AmsW6_2    0.4844298 0.5688061 0.5557586 0.4844298 0.4874847 0.4577194 0.0302172 0.0268231 0.4874847 0.0302172 0.0000010 0.3578097 0.4577194 0.4941425 0.3578097 0.4941425 0.5087187 0.0000000 
```
