## Supplementary Data 7 for "Structural and evolutionary analyses support reclassification of glycopeptide antibiotics as xyclopeptides": OG_148_dbv8_mafft_iqtree.treefile

```
(NnGeA9:0.0000000000,((((((AmVs_1:0.0032212392,AmVs_2:0.0000010000)100:0.2474626648,(KbAr_3:0.0000010000,KbAr_1:0.0000010000)99:0.0718479926)76:0.0539299496,(((AmsW1_2:0.0000010000,AmsW1_1:0.0000010000)77:0.0032072339,AmsW5_2:0.0000010000)96:0.0217485659,(AmsW6_1:0.0000010000,AmsW6_2:0.0000010000)73:0.0045412955)100:0.2400268460)97:0.0702694028,((((ApTi:0.0000000000,tei_1:0.0000000000):0.0000010000,ApTi_4:0.0000010000)69:0.0000025671,(ApTi_5:0.0000010000,tei_2:0.0000010000)91:0.0064380085)100:0.1953161662,NnsW4_1:0.1306842018)72:0.0571934934)100:0.1066815073,(A50:0.0000010000,NnCxD5_1:0.0000010000)100:0.0530127429)100:0.0928456793,NnGe:0.0000010000):0.0000010000,A40:0.0000000000);
```
