## Supplementary Data 7 for "Structural and evolutionary analyses support reclassification of glycopeptide antibiotics as xyclopeptides": OG_149_acyl-CoA_l_mafft_iqtree.bionj

```
((ApTi:5e-07,ApTi_4:5e-07):0,(tei_2:5e-07,tei_1:5e-07):0,ApTi_5:5e-07);
```
