## Supplementary Data 7 for "Structural and evolutionary analyses support reclassification of glycopeptide antibiotics as xyclopeptides": OG_149_acyl-CoA_l_mafft_iqtree.ckp

```
--- # IQ-TREE Checkpoint ver >= 1.6
CandidateSet:
 00: -1702.20967576 (0:0.0000005000,(1:0.0000005000,3:0.0000005000):0,(2:0.0000005000,4:0.0000005000):0);
 01: -1702.20967576 (0:0.0000005000,((1:0.0000005000,3:0.0000005000):0,4:0.0000005000):0,2:0.0000005000);
 02: -1702.20967576 (0:0.0000005000,(1:0.0000005000,(2:0.0000005000,3:0.0000005000):0):0,4:0.0000005000);
 03: -1702.20967576 (0:0.0000005000,((1:0.0000005000,3:0.0000005000):0,2:0.0000005000):0,4:0.0000005000);
 04: -1702.20967576 (0:0.0000005000,((1:0.0000005000,2:0.0000005000):0,3:0.0000005000):0,4:0.0000005000);
 05: -1702.20967576 (0:0.0000005000,(1:0.0000005000,(3:0.0000005000,4:0.0000005000):0):0,2:0.0000005000);
 06: -1702.20967576 (0:0.0000005000,(1:0.0000005000,(2:0.0000005000,4:0.0000005000):0):0,3:0.0000005000);
 07: -1702.20967576 (0:0.0000005000,((1:0.0000005000,4:0.0000005000):0,2:0.0000005000):0,3:0.0000005000);
 08: -1702.20967576 (0:0.0000005000,((1:0.0000005000,2:0.0000005000):0,4:0.0000005000):0,3:0.0000005000);
 09: -1702.20967576 (0:0.0000005000,((1:0.0000005000,4:0.0000005000):0,3:0.0000005000):0,2:0.0000005000);
 10: -1702.20967576 (0:0.0000005000,(1:0.0000005000,4:0.0000005000):0,(2:0.0000005000,3:0.0000005000):0);
 11: -1702.20967576 (0:0.0000005000,(1:0.0000005000,2:0.0000005000):0,(3:0.0000005000,4:0.0000005000):0);
 12: -1702.20967576 (0:0.0000005000,1:0.0000005000,(2:0.0000005000,(3:0.0000005000,4:0.0000005000):0):0);
 13: -1702.20967576 (0:0.0000005000,1:0.0000005000,((2:0.0000005000,3:0.0000005000):0,4:0.0000005000):0);
 14: -1702.20967576 (0:0.0000005000,1:0.0000005000,((2:0.0000005000,4:0.0000005000):0,3:0.0000005000):0);
PhyloTree:
 newick: (0:0.0000005000,(1:0.0000005000,3:0.0000005000)29:0,(2:0.0000005000,4:0.0000005000)12:0);
RateGamma:
 gamma_shape: 0.02002808027
StopRule:
 curIteration: 1001
 start_real_time: 2309159.694
 time_vec: 
UFBoot:
 000: 104 -1705.862793 -1702.211568 (0,1,((2,3),4));
 001: 90 -1729.231934 -1702.209676 (0,((1,2),3),4);
 002: 103 -1721.653564 -1702.211569 (0,(1,(2,3)),4);
 003: 98 -1711.192993 -1702.211569 (0,((1,3),2),4);
 004: 94 -1712.089966 -1702.209676 (0,(1,4),(2,3));
 005: 109 -1716.043457 -1702.211568 (0,((1,3),2),4);
 006: 95 -1704.246338 -1702.211568 (0,((1,3),4),2);
 007: 109 -1697.560669 -1702.209676 (0,(1,4),(2,3));
 008: 98 -1695.234253 -1702.209676 (0,((1,3),2),4);
 009: 96 -1695.031494 -1702.211568 (0,(1,3),(2,4));
 010: 93 -1687.615967 -1702.211569 (0,((1,4),3),2);
 011: 87 -1700.773682 -1702.211569 (0,((1,4),3),2);
 012: 100 -1704.930176 -1702.211568 (0,((1,4),3),2);
 013: 105 -1690.462891 -1702.209676 (0,((1,3),2),4);
 014: 91 -1693.82666 -1702.209676 (0,(1,2),(3,4));
 015: 98 -1717.324341 -1702.209676 (0,(1,(3,4)),2);
 016: 98 -1698.550293 -1702.211568 (0,((1,3),4),2);
 017: 103 -1702.626343 -1702.211569 (0,((1,3),2),4);
 018: 104 -1689.891602 -1702.211568 (0,((1,4),3),2);
 019: 103 -1685.530518 -1702.211568 (0,1,(2,(3,4)));
 020: 104 -1707.348877 -1702.211568 (0,(1,3),(2,4));
 021: 100 -1727.5354 -1702.211568 (0,(1,2),(3,4));
 022: 96 -1713.467896 -1702.211569 (0,((1,4),3),2);
 023: 102 -1717.410645 -1702.211569 (0,(1,(2,3)),4);
 024: 119 -1686.391968 -1702.211568 (0,(1,3),(2,4));
 025: 97 -1709.307861 -1702.211569 (0,(1,(2,3)),4);
 026: 87 -1711.381104 -1702.211569 (0,(1,(3,4)),2);
 027: 99 -1701.701172 -1702.211569 (0,(1,4),(2,3));
 028: 98 -1699.039795 -1702.211569 (0,((1,2),3),4);
 029: 100 -1704.741577 -1702.211569 (0,(1,2),(3,4));
 030: 117 -1702.636841 -1702.211568 (0,(1,(2,3)),4);
 031: 103 -1684.341553 -1702.209676 (0,((1,4),3),2);
 032: 99 -1707.09375 -1702.211568 (0,((1,4),3),2);
 033: 94 -1699.706543 -1702.211569 (0,((1,4),2),3);
 034: 95 -1692.547363 -1702.209676 (0,((1,2),4),3);
 035: 90 -1727.982666 -1702.209676 (0,((1,3),2),4);
 036: 120 -1704.782471 -1702.209676 (0,((1,3),2),4);
 037: 105 -1695.040283 -1702.209676 (0,1,((2,3),4));
 038: 95 -1705.335693 -1702.209676 (0,((1,3),2),4);
 039: 119 -1688.194214 -1702.211568 (0,((1,3),4),2);
 040: 93 -1703.551636 -1702.211568 (0,((1,3),4),2);
 041: 107 -1702.163452 -1702.211569 (0,((1,3),2),4);
 042: 92 -1706.485352 -1702.211568 (0,1,((2,3),4));
 043: 84 -1715.619141 -1702.211568 (0,(1,(2,3)),4);
 044: 97 -1711.841797 -1702.211568 (0,((1,2),3),4);
 045: 99 -1690.986694 -1702.211568 (0,(1,2),(3,4));
 046: 91 -1709.509644 -1702.211568 (0,(1,3),(2,4));
 047: 104 -1701.032959 -1702.209676 (0,(1,(3,4)),2);
 048: 92 -1705.257202 -1702.211568 (0,(1,3),(2,4));
 049: 93 -1704.055176 -1702.211568 (0,(1,(2,3)),4);
 050: 98 -1705.610962 -1702.211568 (0,((1,3),2),4);
 051: 108 -1719.137939 -1702.209676 (0,(1,4),(2,3));
 052: 102 -1706.225464 -1702.211568 (0,(1,(2,3)),4);
 053: 107 -1705.371338 -1702.209676 (0,((1,4),3),2);
 054: 98 -1705.734619 -1702.211568 (0,1,((2,3),4));
 055: 105 -1704.194824 -1702.211568 (0,(1,(2,3)),4);
 056: 106 -1685.230713 -1702.211568 (0,(1,(2,3)),4);
 057: 99 -1701.733398 -1702.211568 (0,1,(2,(3,4)));
 058: 88 -1701.097656 -1702.211568 (0,((1,2),4),3);
 059: 95 -1708.47876 -1702.209676 (0,((1,3),4),2);
 060: 99 -1696.917725 -1702.211568 (0,(1,(3,4)),2);
 061: 92 -1686.387207 -1702.211569 (0,(1,(2,3)),4);
 062: 96 -1696.774902 -1702.211568 (0,(1,(2,4)),3);
 063: 88 -1703.061401 -1702.211568 (0,(1,(2,4)),3);
 064: 101 -1707.855957 -1702.211569 (0,(1,(2,3)),4);
 065: 101 -1701.202271 -1702.211569 (0,1,((2,4),3));
 066: 96 -1705.922485 -1702.211568 (0,((1,4),2),3);
 067: 92 -1709.984985 -1702.211568 (0,((1,3),4),2);
 068: 86 -1694.605713 -1702.211568 (0,1,((2,3),4));
 069: 112 -1696.852295 -1702.211569 (0,((1,4),2),3);
 070: 93 -1703.224609 -1702.211569 (0,(1,(2,3)),4);
 071: 120 -1704.403076 -1702.209676 (0,((1,3),2),4);
 072: 114 -1697.108643 -1702.211568 (0,((1,3),4),2);
 073: 93 -1689.491089 -1702.211569 (0,((1,2),3),4);
 074: 102 -1701.481567 -1702.211568 (0,((1,4),3),2);
 075: 89 -1714.532959 -1702.211569 (0,(1,3),(2,4));
 076: 100 -1707.89978 -1702.209676 (0,(1,(3,4)),2);
 077: 102 -1702.961426 -1702.209676 (0,(1,4),(2,3));
 078: 94 -1714.518066 -1702.211568 (0,(1,(2,4)),3);
 079: 103 -1719.624023 -1702.211568 (0,(1,2),(3,4));
 080: 115 -1693.893066 -1702.211568 (0,((1,4),3),2);
 081: 114 -1707.546021 -1702.211568 (0,(1,2),(3,4));
 082: 103 -1687.766846 -1702.211568 (0,(1,(3,4)),2);
 083: 87 -1716.167603 -1702.211568 (0,1,((2,3),4));
 084: 109 -1699.528564 -1702.211568 (0,(1,2),(3,4));
 085: 97 -1675.713013 -1702.209676 (0,(1,2),(3,4));
 086: 112 -1699.42395 -1702.209676 (0,((1,3),2),4);
 087: 86 -1697.255859 -1702.211568 (0,((1,3),4),2);
 088: 94 -1690.39917 -1702.211569 (0,(1,(2,3)),4);
 089: 112 -1706.987549 -1702.211569 (0,((1,2),3),4);
 090: 98 -1705.232666 -1702.209676 (0,((1,4),3),2);
 091: 94 -1699.712402 -1702.211568 (0,(1,(3,4)),2);
 092: 101 -1712.119263 -1702.211568 (0,((1,3),2),4);
 093: 95 -1711.926514 -1702.211569 (0,(1,2),(3,4));
 094: 102 -1689.604248 -1702.211568 (0,((1,3),4),2);
 095: 127 -1708.85083 -1702.211568 (0,((1,3),4),2);
 096: 98 -1713.518799 -1702.211569 (0,((1,4),2),3);
 097: 102 -1697.226074 -1702.211569 (0,((1,2),3),4);
 098: 106 -1708.262451 -1702.211568 (0,(1,(3,4)),2);
 099: 93 -1711.958252 -1702.211568 (0,((1,4),3),2);
 100: 98 -1697.640381 -1702.211569 (0,((1,2),3),4);
 101: 104 -1696.863403 -1702.211568 (0,((1,2),4),3);
 102: 86 -1710.209961 -1702.211569 (0,(1,(2,3)),4);
 103: 89 -1699.201904 -1702.211569 (0,(1,(2,3)),4);
 104: 104 -1705.262695 -1702.211568 (0,(1,4),(2,3));
 105: 115 -1721.180176 -1702.211568 (0,((1,2),4),3);
 106: 98 -1700.476807 -1702.211569 (0,((1,2),3),4);
 107: 101 -1694.356201 -1702.211569 (0,(1,(2,3)),4);
 108: 104 -1699.885742 -1702.211568 (0,((1,3),4),2);
 109: 93 -1697.986328 -1702.211568 (0,1,((2,3),4));
 110: 99 -1711.831665 -1702.211568 (0,((1,4),3),2);
 111: 86 -1710.659912 -1702.211569 (0,((1,3),2),4);
 112: 99 -1700.094971 -1702.211568 (0,((1,3),4),2);
 113: 100 -1718.762329 -1702.211568 (0,((1,3),4),2);
 114: 96 -1719.797363 -1702.211568 (0,(1,(3,4)),2);
 115: 97 -1701.406006 -1702.211569 (0,((1,4),2),3);
 116: 164 -1688.06665 -1702.211568 (0,(1,(2,3)),4);
 117: 107 -1697.650024 -1702.209676 (0,1,((2,3),4));
 118: 93 -1701.128906 -1702.211568 (0,((1,2),3),4);
 119: 103 -1705.710693 -1702.211568 (0,1,((2,3),4));
 120: 106 -1688.71875 -1702.211569 (0,((1,4),2),3);
 121: 102 -1694.324097 -1702.209676 (0,(1,4),(2,3));
 122: 97 -1704.513428 -1702.211569 (0,((1,2),3),4);
 123: 100 -1718.228516 -1702.211569 (0,((1,4),3),2);
 124: 96 -1698.455811 -1702.211568 (0,((1,2),3),4);
 125: 100 -1689.186401 -1702.209676 (0,((1,2),3),4);
 126: 94 -1706.440186 -1702.211568 (0,(1,(3,4)),2);
 127: 95 -1698.573242 -1702.211568 (0,((1,4),3),2);
 128: 103 -1714.01123 -1702.211569 (0,(1,(2,3)),4);
 129: 107 -1706.706421 -1702.211568 (0,(1,3),(2,4));
 130: 19 -1711.33252 -1702.211569 (0,((1,4),3),2);
 131: 3 -1707.648926 -1702.212109 (0,1,(2,(3,4)));
 132: 103 -1696.493652 -1702.211569 (0,(1,2),(3,4));
 133: 94 -1714.570801 -1702.211568 (0,((1,3),4),2);
 134: 104 -1705.728394 -1702.211568 (0,1,((2,3),4));
 135: 83 -1708.007568 -1702.209676 (0,(1,3),(2,4));
 136: 83 -1709.476685 -1702.211569 (0,((1,2),3),4);
 137: 106 -1711.982056 -1702.211568 (0,((1,4),3),2);
 138: 93 -1697.708374 -1702.211568 (0,((1,2),4),3);
 139: 107 -1704.54834 -1702.211568 (0,((1,3),4),2);
 140: 92 -1708.977783 -1702.211568 (0,(1,3),(2,4));
 141: 109 -1690.933838 -1702.209676 (0,((1,2),3),4);
 142: 95 -1688.442139 -1702.211568 (0,1,((2,3),4));
 143: 103 -1696.878662 -1702.211568 (0,((1,2),3),4);
 144: 102 -1693.478271 -1702.211568 (0,((1,3),2),4);
 145: 101 -1705.503662 -1702.211569 (0,((1,2),3),4);
 146: 98 -1709.714111 -1702.211569 (0,((1,4),2),3);
 147: 103 -1693.282715 -1702.209676 (0,(1,(3,4)),2);
 148: 100 -1704.304443 -1702.211568 (0,(1,(2,4)),3);
 149: 32 -1680.73291 -1702.211569 (0,((1,4),2),3);
 150: 78 -1715.946899 -1702.211568 (0,(1,4),(2,3));
 151: 90 -1691.639893 -1702.209676 (0,(1,(3,4)),2);
 152: 92 -1713.918335 -1702.211569 (0,((1,2),3),4);
 153: 108 -1688.098877 -1702.211569 (0,(1,(2,3)),4);
 154: 99 -1706.624023 -1702.211569 (0,((1,3),2),4);
 155: 109 -1706.247437 -1702.209676 (0,((1,3),2),4);
 156: 99 -1708.806152 -1702.211568 (0,((1,3),4),2);
 157: 96 -1708.599609 -1702.211569 (0,(1,(2,3)),4);
 158: 102 -1705.030884 -1702.211569 (0,((1,4),2),3);
 159: 93 -1723.132568 -1702.211569 (0,(1,(2,3)),4);
 160: 101 -1693.490234 -1702.211569 (0,1,(2,(3,4)));
 161: 103 -1685.590576 -1702.209676 (0,(1,2),(3,4));
 162: 98 -1696.054199 -1702.211568 (0,(1,(2,4)),3);
 163: 105 -1700.950684 -1702.211568 (0,((1,3),4),2);
 164: 88 -1724.953125 -1702.209676 (0,((1,4),3),2);
 165: 104 -1703.141602 -1702.209676 (0,(1,4),(2,3));
 166: 87 -1683.105713 -1702.211568 (0,((1,3),4),2);
 167: 104 -1690.69165 -1702.209676 (0,((1,3),2),4);
 168: 103 -1706.912964 -1702.209676 (0,((1,2),3),4);
 169: 95 -1694.777222 -1702.211568 (0,((1,2),4),3);
 170: 100 -1701.282715 -1702.211569 (0,((1,2),3),4);
 171: 105 -1695.6521 -1702.211568 (0,((1,3),4),2);
 172: 93 -1722.317139 -1702.211568 (0,((1,3),2),4);
 173: 108 -1686.235596 -1702.211568 (0,(1,(2,4)),3);
 174: 100 -1698.455811 -1702.211568 (0,(1,(3,4)),2);
 175: 116 -1717.800903 -1702.209676 (0,((1,3),2),4);
 176: 95 -1700.875366 -1702.209676 (0,1,((2,3),4));
 177: 102 -1710.160645 -1702.211568 (0,((1,3),4),2);
 178: 95 -1709.276978 -1702.211569 (0,(1,(2,3)),4);
 179: 102 -1714.738892 -1702.211568 (0,((1,3),4),2);
 180: 100 -1689.06958 -1702.211569 (0,((1,4),2),3);
 181: 103 -1687.279297 -1702.211568 (0,((1,4),3),2);
 182: 85 -1702.708862 -1702.211569 (0,1,(2,(3,4)));
 183: 88 -1703.625488 -1702.211568 (0,1,((2,3),4));
 184: 105 -1723.703369 -1702.211568 (0,(1,(2,3)),4);
 185: 88 -1705.112671 -1702.211568 (0,(1,(2,3)),4);
 186: 110 -1694.731689 -1702.209676 (0,((1,4),3),2);
 187: 107 -1691.60437 -1702.211568 (0,(1,3),(2,4));
 188: 105 -1700.449097 -1702.211568 (0,((1,3),4),2);
 189: 96 -1691.620605 -1702.211568 (0,(1,3),(2,4));
 190: 89 -1713.823608 -1702.211569 (0,(1,2),(3,4));
 191: 96 -1713.570312 -1702.211569 (0,1,(2,(3,4)));
 192: 91 -1721.909424 -1702.211569 (0,(1,3),(2,4));
 193: 103 -1714.570312 -1702.209676 (0,((1,3),4),2);
 194: 91 -1724.913208 -1702.209676 (0,(1,2),(3,4));
 195: 89 -1698.713867 -1702.209676 (0,((1,3),2),4);
 196: 105 -1705.752197 -1702.211569 (0,(1,3),(2,4));
 197: 104 -1675.546631 -1702.211568 (0,((1,4),3),2);
 198: 100 -1685.792358 -1702.209676 (0,1,((2,3),4));
 199: 96 -1703.133545 -1702.211568 (0,((1,3),2),4);
 200: 89 -1735.459229 -1702.211569 (0,1,((2,4),3));
 201: 96 -1701.771484 -1702.211568 (0,((1,3),4),2);
 202: 97 -1703.827393 -1702.211568 (0,(1,(2,3)),4);
 203: 93 -1694.854736 -1702.211569 (0,(1,(2,3)),4);
 204: 93 -1692.585205 -1702.211569 (0,((1,3),2),4);
 205: 97 -1707.675171 -1702.211568 (0,((1,4),2),3);
 206: 100 -1701.675537 -1702.211568 (0,1,(2,(3,4)));
 207: 114 -1703.292114 -1702.209676 (0,(1,(3,4)),2);
 208: 104 -1709.322998 -1702.209676 (0,((1,3),2),4);
 209: 104 -1701.455811 -1702.211568 (0,(1,(2,3)),4);
 210: 90 -1707.726929 -1702.211568 (0,((1,2),4),3);
 211: 103 -1690.772461 -1702.211568 (0,(1,2),(3,4));
 212: 92 -1686.451172 -1702.209676 (0,((1,3),2),4);
 213: 100 -1710.259766 -1702.211568 (0,(1,(3,4)),2);
 214: 93 -1707.256592 -1702.211568 (0,((1,4),3),2);
 215: 91 -1706.651855 -1702.211569 (0,1,(2,(3,4)));
 216: 120 -1695.893311 -1702.211568 (0,((1,3),4),2);
 217: 111 -1713.387451 -1702.211568 (0,((1,3),4),2);
 218: 105 -1704.124756 -1702.211568 (0,1,(2,(3,4)));
 219: 89 -1711.264404 -1702.211568 (0,((1,3),2),4);
 220: 113 -1713.87915 -1702.209676 (0,((1,2),4),3);
 221: 100 -1701.331543 -1702.209676 (0,((1,3),2),4);
 222: 76 -1713.056519 -1702.211568 (0,1,((2,4),3));
 223: 100 -1695.835693 -1702.211568 (0,1,(2,(3,4)));
 224: 100 -1699.165527 -1702.211568 (0,((1,3),4),2);
 225: 88 -1693.486572 -1702.211569 (0,(1,(2,3)),4);
 226: 92 -1701.262207 -1702.211569 (0,(1,4),(2,3));
 227: 100 -1700.053711 -1702.211569 (0,((1,2),3),4);
 228: 100 -1695.69458 -1702.211569 (0,((1,2),3),4);
 229: 115 -1691.436035 -1702.209676 (0,(1,(3,4)),2);
 230: 86 -1700.029907 -1702.211568 (0,1,((2,3),4));
 231: 97 -1695.661133 -1702.211568 (0,(1,(2,4)),3);
 232: 110 -1696.150757 -1702.209676 (0,((1,3),2),4);
 233: 94 -1676.390381 -1702.209676 (0,((1,2),4),3);
 234: 95 -1712.561279 -1702.211568 (0,((1,2),4),3);
 235: 94 -1682.872925 -1702.211569 (0,(1,(2,3)),4);
 236: 81 -1710.156738 -1702.211568 (0,((1,3),2),4);
 237: 107 -1707.105225 -1702.211568 (0,((1,3),4),2);
 238: 83 -1709.512207 -1702.211569 (0,(1,(3,4)),2);
 239: 101 -1699.894531 -1702.211569 (0,((1,3),2),4);
 240: 100 -1695.653442 -1702.211568 (0,1,((2,3),4));
 241: 94 -1696.785889 -1702.211569 (0,((1,2),3),4);
 242: 87 -1696.769043 -1702.211569 (0,((1,4),3),2);
 243: 100 -1702.346436 -1702.211569 (0,(1,4),(2,3));
 244: 86 -1705.741821 -1702.211568 (0,((1,3),2),4);
 245: 110 -1707.125366 -1702.209676 (0,((1,3),4),2);
 246: 97 -1696.936401 -1702.211568 (0,((1,3),4),2);
 247: 100 -1716.948242 -1702.211569 (0,1,(2,(3,4)));
 248: 111 -1680.552246 -1702.209676 (0,(1,2),(3,4));
 249: 105 -1706.193848 -1702.211569 (0,((1,2),3),4);
 250: 89 -1694.860352 -1702.209676 (0,((1,3),4),2);
 251: 102 -1724.017944 -1702.209676 (0,(1,4),(2,3));
 252: 86 -1694.087158 -1702.211569 (0,(1,(2,3)),4);
 253: 105 -1693.387085 -1702.211569 (0,((1,3),2),4);
 254: 97 -1708.676514 -1702.211568 (0,((1,3),2),4);
 255: 99 -1709.482666 -1702.211568 (0,((1,2),4),3);
 256: 103 -1693.260376 -1702.211569 (0,((1,2),3),4);
 257: 92 -1691.594971 -1702.211568 (0,((1,4),2),3);
 258: 115 -1714.061523 -1702.211569 (0,1,((2,4),3));
 259: 90 -1698.006104 -1702.211568 (0,(1,(3,4)),2);
 260: 91 -1714.651978 -1702.211568 (0,((1,4),3),2);
 261: 100 -1694.439941 -1702.211568 (0,((1,4),3),2);
 262: 98 -1691.218262 -1702.209676 (0,(1,(3,4)),2);
 263: 99 -1696.827759 -1702.211568 (0,((1,3),4),2);
 264: 97 -1710.874756 -1702.211568 (0,(1,(2,3)),4);
 265: 105 -1723.946533 -1702.211568 (0,((1,2),4),3);
 266: 93 -1697.406738 -1702.209676 (0,(1,4),(2,3));
 267: 94 -1705.268677 -1702.211569 (0,((1,2),3),4);
 268: 101 -1715.976074 -1702.211569 (0,((1,4),2),3);
 269: 103 -1718.991577 -1702.209676 (0,((1,4),3),2);
 270: 99 -1715.878174 -1702.211568 (0,((1,4),3),2);
 271: 83 -1692.002319 -1702.211568 (0,(1,2),(3,4));
 272: 108 -1699.422852 -1702.209676 (0,1,((2,4),3));
 273: 100 -1708.214844 -1702.211569 (0,(1,(2,3)),4);
 274: 99 -1697.222168 -1702.211568 (0,((1,2),4),3);
 275: 90 -1708.832397 -1702.209676 (0,(1,4),(2,3));
 276: 98 -1705.348389 -1702.211569 (0,((1,2),3),4);
 277: 107 -1694.076294 -1702.209676 (0,((1,4),3),2);
 278: 91 -1706.231079 -1702.209676 (0,((1,3),2),4);
 279: 103 -1716.435669 -1702.211569 (0,((1,4),2),3);
 280: 92 -1676.82312 -1702.211569 (0,((1,4),2),3);
 281: 115 -1705.387573 -1702.209676 (0,(1,3),(2,4));
 282: 94 -1716.521606 -1702.211568 (0,(1,2),(3,4));
 283: 111 -1708.671265 -1702.211569 (0,((1,4),2),3);
 284: 97 -1702.900146 -1702.211568 (0,1,((2,3),4));
 285: 97 -1718.837158 -1702.211569 (0,(1,2),(3,4));
 286: 92 -1695.926758 -1702.209676 (0,((1,3),2),4);
 287: 93 -1696.524414 -1702.209676 (0,(1,(3,4)),2);
 288: 100 -1717.115479 -1702.211568 (0,((1,3),4),2);
 289: 108 -1724.957031 -1702.211568 (0,(1,(2,4)),3);
 290: 100 -1716.367188 -1702.211568 (0,(1,3),(2,4));
 291: 117 -1703.141846 -1702.211569 (0,(1,2),(3,4));
 292: 105 -1702.036133 -1702.211568 (0,1,((2,3),4));
 293: 97 -1699.73938 -1702.211569 (0,((1,2),3),4);
 294: 218 -1701.673584 -1702.211568 (0,(1,(3,4)),2);
 295: 97 -1702.748657 -1702.211569 (0,(1,(2,3)),4);
 296: 112 -1697.093262 -1702.211569 (0,((1,2),3),4);
 297: 93 -1705.920532 -1702.211569 (0,(1,2),(3,4));
 298: 105 -1702.716064 -1702.211568 (0,((1,3),4),2);
 299: 95 -1699.887207 -1702.209676 (0,1,((2,4),3));
 300: 94 -1709.281982 -1702.211569 (0,((1,2),3),4);
 301: 105 -1706.6875 -1702.211569 (0,1,(2,(3,4)));
 302: 109 -1701.2677 -1702.211568 (0,(1,4),(2,3));
 303: 103 -1706.457764 -1702.211568 (0,((1,4),2),3);
 304: 90 -1695.356689 -1702.211569 (0,1,(2,(3,4)));
 305: 97 -1700.781494 -1702.211568 (0,(1,(2,4)),3);
 306: 88 -1706.71875 -1702.211568 (0,((1,3),4),2);
 307: 99 -1698.589722 -1702.211568 (0,((1,4),3),2);
 308: 111 -1712.489746 -1702.211568 (0,(1,3),(2,4));
 309: 102 -1706.496338 -1702.211569 (0,((1,4),2),3);
 310: 106 -1687.603638 -1702.211568 (0,((1,2),3),4);
 311: 98 -1697.8479 -1702.209676 (0,((1,3),2),4);
 312: 102 -1681.865479 -1702.211569 (0,(1,(2,3)),4);
 313: 101 -1711.876465 -1702.211569 (0,(1,(2,3)),4);
 314: 88 -1704.575195 -1702.209676 (0,(1,(2,3)),4);
 315: 108 -1719.668335 -1702.211569 (0,((1,3),2),4);
 316: 115 -1704.195312 -1702.211568 (0,1,((2,3),4));
 317: 106 -1711.649658 -1702.211569 (0,((1,3),2),4);
 318: 94 -1714.806152 -1702.211568 (0,((1,3),4),2);
 319: 102 -1701.465576 -1702.211568 (0,(1,3),(2,4));
 320: 94 -1729.489624 -1702.211568 (0,(1,(3,4)),2);
 321: 92 -1688.371338 -1702.209676 (0,((1,2),3),4);
 322: 94 -1695.718994 -1702.211568 (0,((1,3),4),2);
 323: 105 -1693.20105 -1702.211568 (0,((1,3),4),2);
 324: 106 -1747.470459 -1702.211568 (0,((1,2),3),4);
 325: 96 -1702.506104 -1702.211568 (0,(1,(2,4)),3);
 326: 103 -1698.134277 -1702.211569 (0,(1,(2,3)),4);
 327: 99 -1717.19873 -1702.211568 (0,((1,4),3),2);
 328: 107 -1702.776611 -1702.211568 (0,(1,(2,3)),4);
 329: 69 -1717.346313 -1702.211568 (0,((1,2),4),3);
 330: 107 -1711.80603 -1702.209676 (0,((1,3),2),4);
 331: 98 -1709.575684 -1702.211569 (0,((1,4),2),3);
 332: 96 -1700.428467 -1702.211568 (0,(1,(2,4)),3);
 333: 105 -1704.365723 -1702.209676 (0,(1,4),(2,3));
 334: 116 -1706.818115 -1702.211568 (0,((1,3),4),2);
 335: 106 -1693.913818 -1702.211569 (0,((1,4),2),3);
 336: 103 -1718.444702 -1702.209676 (0,((1,3),2),4);
 337: 96 -1702.43042 -1702.211569 (0,1,(2,(3,4)));
 338: 95 -1684.977905 -1702.211569 (0,((1,2),3),4);
 339: 93 -1737.168945 -1702.209676 (0,((1,3),2),4);
 340: 100 -1691.359375 -1702.211568 (0,(1,(2,3)),4);
 341: 94 -1695.328857 -1702.211568 (0,((1,2),4),3);
 342: 101 -1677.482788 -1702.209676 (0,((1,2),3),4);
 343: 100 -1712.663574 -1702.211568 (0,(1,(2,4)),3);
 344: 109 -1717.973389 -1702.211569 (0,(1,(3,4)),2);
 345: 97 -1697.363525 -1702.209676 (0,((1,2),4),3);
 346: 88 -1703.603027 -1702.211568 (0,((1,4),2),3);
 347: 96 -1712.791138 -1702.211568 (0,((1,3),4),2);
 348: 105 -1701.479248 -1702.211568 (0,((1,3),4),2);
 349: 116 -1709.258667 -1702.211568 (0,(1,3),(2,4));
 350: 93 -1708.450806 -1702.209676 (0,(1,(3,4)),2);
 351: 109 -1688.95874 -1702.211568 (0,(1,3),(2,4));
 352: 98 -1712.060791 -1702.209676 (0,1,((2,3),4));
 353: 102 -1714.91748 -1702.211569 (0,((1,2),3),4);
 354: 83 -1708.266113 -1702.211568 (0,(1,3),(2,4));
 355: 101 -1697.356934 -1702.211568 (0,(1,3),(2,4));
 356: 97 -1684.013184 -1702.211568 (0,1,((2,3),4));
 357: 93 -1720.132324 -1702.211568 (0,(1,2),(3,4));
 358: 110 -1692.962402 -1702.211569 (0,(1,2),(3,4));
 359: 99 -1714.786377 -1702.211568 (0,(1,(2,4)),3);
 360: 104 -1696.890869 -1702.211568 (0,((1,4),3),2);
 361: 87 -1713.69751 -1702.211568 (0,(1,3),(2,4));
 362: 95 -1690.993042 -1702.209676 (0,((1,4),3),2);
 363: 97 -1691.861084 -1702.209676 (0,((1,3),2),4);
 364: 100 -1702.490723 -1702.209676 (0,(1,4),(2,3));
 365: 101 -1713.37439 -1702.211568 (0,((1,3),4),2);
 366: 95 -1696.916504 -1702.211569 (0,1,((2,4),3));
 367: 89 -1712.193115 -1702.209676 (0,((1,3),2),4);
 368: 106 -1710.697144 -1702.211569 (0,(1,(2,3)),4);
 369: 102 -1693.422852 -1702.211569 (0,((1,2),3),4);
 370: 94 -1699.181641 -1702.209676 (0,((1,3),4),2);
 371: 95 -1710.893799 -1702.211568 (0,((1,2),4),3);
 372: 98 -1682.067871 -1702.209676 (0,((1,2),3),4);
 373: 79 -1697.499756 -1702.211569 (0,((1,4),2),3);
 374: 104 -1716.992188 -1702.211569 (0,((1,3),2),4);
 375: 92 -1701.068848 -1702.211568 (0,((1,2),3),4);
 376: 92 -1696.113892 -1702.211569 (0,((1,4),3),2);
 377: 106 -1716.408691 -1702.211569 (0,(1,3),(2,4));
 378: 104 -1704.333984 -1702.211568 (0,((1,3),4),2);
 379: 84 -1701.764404 -1702.211569 (0,((1,4),3),2);
 380: 99 -1700.184326 -1702.211568 (0,1,((2,3),4));
 381: 108 -1701.659912 -1702.209676 (0,(1,4),(2,3));
 382: 108 -1706.650146 -1702.211568 (0,(1,(2,3)),4);
 383: 99 -1708.11145 -1702.209676 (0,(1,4),(2,3));
 384: 89 -1681.962036 -1702.211569 (0,1,(2,(3,4)));
 385: 104 -1703.090576 -1702.211569 (0,(1,2),(3,4));
 386: 126 -1708.435791 -1702.211568 (0,(1,(2,3)),4);
 387: 103 -1704.523438 -1702.211569 (0,((1,2),3),4);
 388: 91 -1714.71228 -1702.211568 (0,((1,3),4),2);
 389: 92 -1711.937378 -1702.211569 (0,((1,3),2),4);
 390: 99 -1686.530273 -1702.209676 (0,(1,4),(2,3));
 391: 106 -1708.060547 -1702.211568 (0,(1,2),(3,4));
 392: 95 -1702.748535 -1702.211568 (0,((1,3),4),2);
 393: 109 -1698.0896 -1702.211569 (0,(1,(2,3)),4);
 394: 128 -1702.420166 -1702.209676 (0,((1,3),4),2);
 395: 98 -1716.870972 -1702.211568 (0,(1,2),(3,4));
 396: 93 -1697.081665 -1702.211569 (0,(1,(2,3)),4);
 397: 102 -1708.813843 -1702.211569 (0,((1,2),3),4);
 398: 90 -1709.614502 -1702.211568 (0,((1,2),4),3);
 399: 92 -1708.135864 -1702.211569 (0,((1,4),3),2);
 400: 94 -1694.302734 -1702.211568 (0,1,((2,3),4));
 401: 99 -1704.506958 -1702.211568 (0,(1,4),(2,3));
 402: 92 -1699.230713 -1702.211568 (0,((1,3),4),2);
 403: 104 -1715.481079 -1702.209676 (0,(1,4),(2,3));
 404: 111 -1695.663574 -1702.211568 (0,((1,3),4),2);
 405: 93 -1710.882446 -1702.211569 (0,((1,2),3),4);
 406: 89 -1691.656494 -1702.211569 (0,(1,(2,3)),4);
 407: 108 -1694.765869 -1702.211568 (0,((1,4),3),2);
 408: 106 -1704.902832 -1702.211569 (0,(1,(2,3)),4);
 409: 105 -1713.235718 -1702.211568 (0,((1,2),3),4);
 410: 108 -1712.135864 -1702.211568 (0,((1,4),2),3);
 411: 103 -1689.631714 -1702.211568 (0,((1,3),4),2);
 412: 101 -1703.552246 -1702.211569 (0,((1,2),3),4);
 413: 102 -1721.213745 -1702.211568 (0,(1,(2,3)),4);
 414: 100 -1713.562866 -1702.211568 (0,((1,2),4),3);
 415: 111 -1713.612793 -1702.211569 (0,((1,2),3),4);
 416: 93 -1710.365479 -1702.211568 (0,((1,3),4),2);
 417: 92 -1704.848389 -1702.211568 (0,(1,2),(3,4));
 418: 96 -1712.046875 -1702.211569 (0,((1,4),3),2);
 419: 99 -1705.275879 -1702.211569 (0,(1,(2,3)),4);
 420: 98 -1708.951904 -1702.209676 (0,((1,3),2),4);
 421: 104 -1698.471191 -1702.211568 (0,((1,3),4),2);
 422: 99 -1681.934937 -1702.211569 (0,(1,3),(2,4));
 423: 96 -1710.26001 -1702.211569 (0,((1,3),2),4);
 424: 96 -1698.368408 -1702.211569 (0,1,(2,(3,4)));
 425: 104 -1704.621338 -1702.211569 (0,1,(2,(3,4)));
 426: 103 -1696.844727 -1702.211568 (0,(1,4),(2,3));
 427: 104 -1703.985107 -1702.211568 (0,((1,2),3),4);
 428: 98 -1695.671143 -1702.211569 (0,(1,2),(3,4));
 429: 105 -1695.597778 -1702.211569 (0,((1,3),2),4);
 430: 107 -1731.366943 -1702.211568 (0,((1,4),3),2);
 431: 106 -1691.277466 -1702.211568 (0,((1,3),4),2);
 432: 106 -1704.702881 -1702.211569 (0,(1,(2,3)),4);
 433: 103 -1709.750854 -1702.211568 (0,((1,3),2),4);
 434: 95 -1697.571045 -1702.209676 (0,1,((2,4),3));
 435: 96 -1712.469849 -1702.211569 (0,((1,3),2),4);
 436: 96 -1713.55127 -1702.211569 (0,((1,3),2),4);
 437: 128 -1710.001465 -1702.211568 (0,(1,(3,4)),2);
 438: 103 -1711.598022 -1702.211569 (0,((1,3),2),4);
 439: 92 -1694.515015 -1702.211569 (0,1,(2,(3,4)));
 440: 93 -1716.167603 -1702.209676 (0,1,((2,3),4));
 441: 115 -1680.526123 -1702.209676 (0,(1,2),(3,4));
 442: 108 -1709.690674 -1702.211569 (0,(1,(2,3)),4);
 443: 105 -1694.724365 -1702.209676 (0,(1,4),(2,3));
 444: 100 -1698.098511 -1702.211568 (0,((1,4),3),2);
 445: 87 -1691.655273 -1702.209676 (0,((1,3),2),4);
 446: 89 -1697.577881 -1702.211568 (0,(1,2),(3,4));
 447: 107 -1704.076782 -1702.211569 (0,(1,(2,4)),3);
 448: 96 -1695.274292 -1702.211569 (0,((1,4),2),3);
 449: 105 -1677.856323 -1702.211569 (0,(1,(2,3)),4);
 450: 97 -1726.203613 -1702.211569 (0,(1,4),(2,3));
 451: 92 -1697.136841 -1702.209676 (0,((1,3),2),4);
 452: 95 -1705.121094 -1702.211569 (0,((1,2),3),4);
 453: 96 -1695.511963 -1702.211568 (0,(1,3),(2,4));
 454: 95 -1698.389771 -1702.209676 (0,(1,(3,4)),2);
 455: 100 -1711.078369 -1702.211568 (0,((1,4),3),2);
 456: 98 -1704.64917 -1702.211569 (0,(1,(2,3)),4);
 457: 93 -1705.747681 -1702.211568 (0,(1,(3,4)),2);
 458: 112 -1674.164307 -1702.211568 (0,(1,(2,3)),4);
 459: 83 -1689.086182 -1702.209676 (0,((1,4),3),2);
 460: 100 -1703.966431 -1702.211569 (0,(1,2),(3,4));
 461: 87 -1703.105835 -1702.209676 (0,((1,3),2),4);
 462: 101 -1706.712158 -1702.211568 (0,(1,(2,3)),4);
 463: 100 -1708.434937 -1702.211569 (0,(1,(2,3)),4);
 464: 110 -1691.482178 -1702.211568 (0,((1,3),4),2);
 465: 99 -1703.729736 -1702.211569 (0,(1,(2,3)),4);
 466: 114 -1699.464355 -1702.211569 (0,1,(2,(3,4)));
 467: 90 -1699.9646 -1702.209676 (0,((1,2),4),3);
 468: 106 -1701.563599 -1702.209676 (0,((1,2),4),3);
 469: 93 -1707.193359 -1702.211568 (0,(1,(3,4)),2);
 470: 104 -1708.067993 -1702.211568 (0,(1,4),(2,3));
 471: 86 -1697.736206 -1702.211568 (0,((1,2),3),4);
 472: 104 -1714.712524 -1702.209676 (0,((1,2),4),3);
 473: 102 -1710.191162 -1702.211568 (0,((1,3),4),2);
 474: 100 -1711.539185 -1702.211569 (0,((1,4),3),2);
 475: 85 -1702.390991 -1702.209676 (0,(1,4),(2,3));
 476: 109 -1692.95752 -1702.211568 (0,((1,2),4),3);
 477: 106 -1704.042236 -1702.209676 (0,(1,(3,4)),2);
 478: 95 -1710.643066 -1702.211569 (0,(1,(2,4)),3);
 479: 101 -1699.054443 -1702.211569 (0,(1,3),(2,4));
 480: 86 -1704.923584 -1702.211568 (0,1,(2,(3,4)));
 481: 95 -1704.380371 -1702.211568 (0,((1,4),2),3);
 482: 83 -1713.466553 -1702.211568 (0,1,((2,3),4));
 483: 97 -1717.304688 -1702.211568 (0,((1,3),4),2);
 484: 93 -1715.191406 -1702.211569 (0,1,(2,(3,4)));
 485: 98 -1696.328613 -1702.211568 (0,(1,3),(2,4));
 486: 206 -1681.511353 -1702.211569 (0,(1,(2,3)),4);
 487: 99 -1701.986206 -1702.211569 (0,((1,3),2),4);
 488: 102 -1685.006348 -1702.209676 (0,(1,4),(2,3));
 489: 96 -1709.130127 -1702.211568 (0,((1,3),4),2);
 490: 114 -1701.880981 -1702.211569 (0,1,(2,(3,4)));
 491: 94 -1684.823242 -1702.211569 (0,(1,4),(2,3));
 492: 86 -1703.277466 -1702.211569 (0,1,(2,(3,4)));
 493: 105 -1710.641846 -1702.211568 (0,(1,3),(2,4));
 494: 99 -1709.130249 -1702.211569 (0,((1,2),3),4);
 495: 90 -1711.109009 -1702.211569 (0,1,((2,4),3));
 496: 91 -1712.312988 -1702.211569 (0,(1,(2,4)),3);
 497: 107 -1698.034424 -1702.211568 (0,((1,2),3),4);
 498: 100 -1703.088013 -1702.211569 (0,(1,(2,3)),4);
 499: 90 -1692.490479 -1702.211569 (0,(1,2),(3,4));
 500: 102 -1700.335693 -1702.211568 (0,(1,3),(2,4));
 501: 91 -1709.838745 -1702.211569 (0,((1,2),3),4);
 502: 99 -1722.261475 -1702.211568 (0,((1,3),4),2);
 503: 92 -1689.912964 -1702.209676 (0,((1,3),2),4);
 504: 99 -1711.247437 -1702.211569 (0,((1,2),3),4);
 505: 99 -1706.135498 -1702.211568 (0,(1,(2,3)),4);
 506: 108 -1708.919434 -1702.209676 (0,(1,2),(3,4));
 507: 101 -1718.375732 -1702.211569 (0,((1,4),3),2);
 508: 101 -1687.300781 -1702.209676 (0,(1,4),(2,3));
 509: 112 -1714.681641 -1702.211569 (0,((1,4),3),2);
 510: 101 -1697.735352 -1702.211568 (0,((1,2),4),3);
 511: 94 -1684.496338 -1702.211568 (0,(1,(2,4)),3);
 512: 96 -1692.161865 -1702.211569 (0,((1,4),2),3);
 513: 127 -1700.036011 -1702.211569 (0,((1,2),3),4);
 514: 90 -1693.06543 -1702.211568 (0,(1,(2,3)),4);
 515: 90 -1687.810181 -1702.211569 (0,((1,4),3),2);
 516: 100 -1695.700928 -1702.209676 (0,((1,3),2),4);
 517: 99 -1721.280029 -1702.211569 (0,(1,(3,4)),2);
 518: 102 -1707.581421 -1702.211568 (0,(1,3),(2,4));
 519: 86 -1706.706299 -1702.211569 (0,((1,3),2),4);
 520: 105 -1706.163696 -1702.211569 (0,((1,4),3),2);
 521: 104 -1717.299194 -1702.211568 (0,((1,2),4),3);
 522: 92 -1716.34082 -1702.211569 (0,((1,4),2),3);
 523: 94 -1692.643799 -1702.211569 (0,(1,(2,3)),4);
 524: 93 -1704.773804 -1702.209676 (0,((1,3),2),4);
 525: 105 -1696.141846 -1702.211568 (0,1,((2,3),4));
 526: 94 -1685.090088 -1702.211569 (0,1,(2,(3,4)));
 527: 102 -1689.106934 -1702.211569 (0,((1,3),2),4);
 528: 91 -1712.85437 -1702.211568 (0,((1,3),4),2);
 529: 101 -1716.559814 -1702.209676 (0,(1,(3,4)),2);
 530: 104 -1715.518555 -1702.209676 (0,((1,3),2),4);
 531: 100 -1712.270508 -1702.211568 (0,(1,3),(2,4));
 532: 93 -1710.357544 -1702.211568 (0,(1,2),(3,4));
 533: 93 -1683.761963 -1702.211568 (0,1,(2,(3,4)));
 534: 97 -1690.292725 -1702.209676 (0,(1,(2,3)),4);
 535: 86 -1693.866577 -1702.211569 (0,(1,(2,4)),3);
 536: 105 -1689.873291 -1702.211568 (0,((1,3),2),4);
 537: 91 -1697.463623 -1702.211568 (0,(1,2),(3,4));
 538: 113 -1702.568359 -1702.211568 (0,((1,4),3),2);
 539: 95 -1697.87793 -1702.211568 (0,((1,3),2),4);
 540: 106 -1692.16687 -1702.211569 (0,((1,4),2),3);
 541: 93 -1701.161865 -1702.209676 (0,((1,3),4),2);
 542: 97 -1724.917358 -1702.211569 (0,(1,(2,3)),4);
 543: 96 -1711.86792 -1702.211569 (0,((1,3),2),4);
 544: 100 -1728.031738 -1702.209676 (0,((1,2),4),3);
 545: 94 -1700.933838 -1702.209676 (0,1,((2,3),4));
 546: 100 -1708.356934 -1702.211569 (0,((1,4),2),3);
 547: 91 -1709.388184 -1702.211568 (0,(1,(2,3)),4);
 548: 92 -1722.98999 -1702.211569 (0,1,(2,(3,4)));
 549: 118 -1708.00708 -1702.211568 (0,((1,3),4),2);
 550: 99 -1694.466064 -1702.211568 (0,((1,2),3),4);
 551: 100 -1701.643311 -1702.209676 (0,((1,3),2),4);
 552: 92 -1688.174316 -1702.211568 (0,((1,3),2),4);
 553: 95 -1685.582031 -1702.211568 (0,(1,(3,4)),2);
 554: 112 -1674.277344 -1702.211568 (0,(1,4),(2,3));
 555: 116 -1696.007446 -1702.211569 (0,((1,3),2),4);
 556: 100 -1701.747192 -1702.211568 (0,(1,4),(2,3));
 557: 110 -1701.147217 -1702.211569 (0,((1,4),3),2);
 558: 110 -1704.978271 -1702.211568 (0,((1,3),4),2);
 559: 103 -1681.078369 -1702.211569 (0,1,(2,(3,4)));
 560: 49 -1702.080444 -1702.209676 (0,((1,4),3),2);
 561: 100 -1699.094482 -1702.211569 (0,((1,4),2),3);
 562: 93 -1693.509033 -1702.211568 (0,((1,3),4),2);
 563: 92 -1704.810547 -1702.211568 (0,(1,(2,4)),3);
 564: 101 -1699.523926 -1702.211568 (0,1,((2,3),4));
 565: 108 -1705.365967 -1702.211568 (0,1,((2,3),4));
 566: 101 -1684.837402 -1702.211569 (0,(1,2),(3,4));
 567: 100 -1721.869385 -1702.211568 (0,(1,3),(2,4));
 568: 100 -1691.713135 -1702.211568 (0,1,((2,3),4));
 569: 102 -1705.896118 -1702.211569 (0,((1,4),2),3);
 570: 90 -1695.034424 -1702.209676 (0,((1,4),3),2);
 571: 86 -1693.338135 -1702.209676 (0,((1,3),4),2);
 572: 108 -1707.587524 -1702.211569 (0,(1,3),(2,4));
 573: 107 -1703.84436 -1702.211569 (0,(1,3),(2,4));
 574: 102 -1699.838379 -1702.209676 (0,((1,3),2),4);
 575: 88 -1695.473877 -1702.211569 (0,(1,(2,3)),4);
 576: 95 -1699.865967 -1702.211568 (0,(1,(3,4)),2);
 577: 93 -1717.387451 -1702.209676 (0,((1,3),4),2);
 578: 99 -1707.864746 -1702.211568 (0,((1,3),4),2);
 579: 96 -1701.303223 -1702.211569 (0,((1,3),2),4);
 580: 92 -1695.75 -1702.211569 (0,((1,2),3),4);
 581: 101 -1705.229248 -1702.211568 (0,(1,3),(2,4));
 582: 101 -1671.281982 -1702.211568 (0,((1,3),4),2);
 583: 96 -1715.110352 -1702.211568 (0,(1,3),(2,4));
 584: 88 -1703.309937 -1702.211569 (0,(1,(2,3)),4);
 585: 107 -1692.717041 -1702.211569 (0,(1,(2,3)),4);
 586: 99 -1723.398071 -1702.211568 (0,((1,2),3),4);
 587: 108 -1694.18335 -1702.211569 (0,((1,2),3),4);
 588: 101 -1694.887207 -1702.211569 (0,((1,2),3),4);
 589: 103 -1693.74231 -1702.211568 (0,(1,3),(2,4));
 590: 93 -1696.860352 -1702.211568 (0,(1,3),(2,4));
 591: 111 -1701.086914 -1702.211568 (0,((1,4),2),3);
 592: 101 -1709.837646 -1702.211568 (0,(1,(2,3)),4);
 593: 105 -1700.333252 -1702.211568 (0,((1,2),3),4);
 594: 99 -1705.037109 -1702.211568 (0,(1,(3,4)),2);
 595: 102 -1704.411987 -1702.211569 (0,((1,4),3),2);
 596: 98 -1704.282349 -1702.211569 (0,((1,3),2),4);
 597: 96 -1709.465942 -1702.211568 (0,(1,3),(2,4));
 598: 99 -1685.229614 -1702.211568 (0,((1,4),3),2);
 599: 90 -1713.519287 -1702.209676 (0,((1,3),2),4);
 600: 98 -1711.911133 -1702.211569 (0,1,(2,(3,4)));
 601: 86 -1699.502075 -1702.209676 (0,((1,3),4),2);
 602: 104 -1713.715576 -1702.211569 (0,((1,2),3),4);
 603: 109 -1689.311401 -1702.211569 (0,(1,(2,3)),4);
 604: 112 -1717.307617 -1702.209676 (0,((1,3),2),4);
 605: 96 -1683.192261 -1702.211569 (0,(1,4),(2,3));
 606: 78 -1694.820679 -1702.211569 (0,((1,4),2),3);
 607: 106 -1695.192139 -1702.211569 (0,(1,(2,3)),4);
 608: 107 -1731.387451 -1702.211569 (0,(1,(2,3)),4);
 609: 105 -1718.139404 -1702.211568 (0,(1,(2,3)),4);
 610: 97 -1693.484253 -1702.209676 (0,(1,(2,3)),4);
 611: 95 -1688.227539 -1702.211568 (0,((1,3),2),4);
 612: 111 -1696.319336 -1702.211569 (0,((1,2),3),4);
 613: 90 -1720.026123 -1702.211568 (0,((1,2),3),4);
 614: 98 -1712.946777 -1702.211569 (0,((1,4),2),3);
 615: 104 -1711.206055 -1702.211569 (0,((1,4),3),2);
 616: 95 -1698.789307 -1702.211569 (0,((1,4),3),2);
 617: 109 -1714.708618 -1702.209676 (0,(1,(2,3)),4);
 618: 96 -1711.299561 -1702.211568 (0,1,((2,3),4));
 619: 97 -1699.531982 -1702.211568 (0,((1,2),4),3);
 620: 109 -1709.106079 -1702.211569 (0,((1,3),2),4);
 621: 105 -1717.220581 -1702.211569 (0,((1,3),2),4);
 622: 97 -1708.503906 -1702.211568 (0,((1,3),4),2);
 623: 102 -1679.81897 -1702.209676 (0,((1,2),3),4);
 624: 96 -1699.790283 -1702.211568 (0,(1,2),(3,4));
 625: 92 -1702.944214 -1702.211568 (0,(1,2),(3,4));
 626: 109 -1698.69165 -1702.211568 (0,((1,2),3),4);
 627: 105 -1695.560181 -1702.211568 (0,((1,4),3),2);
 628: 105 -1703.302979 -1702.209676 (0,((1,2),4),3);
 629: 94 -1696.019043 -1702.211568 (0,((1,2),4),3);
 630: 108 -1714.885498 -1702.211569 (0,((1,4),2),3);
 631: 100 -1712.50061 -1702.211569 (0,((1,4),3),2);
 632: 99 -1698.542847 -1702.211568 (0,((1,3),2),4);
 633: 102 -1712.962402 -1702.211568 (0,((1,3),4),2);
 634: 87 -1695.734253 -1702.209676 (0,(1,(2,3)),4);
 635: 106 -1704.447754 -1702.211568 (0,((1,4),3),2);
 636: 103 -1701.102417 -1702.211569 (0,(1,(2,3)),4);
 637: 120 -1702.655518 -1702.211568 (0,((1,3),4),2);
 638: 103 -1723.63916 -1702.211568 (0,(1,2),(3,4));
 639: 98 -1700.734131 -1702.209676 (0,(1,(3,4)),2);
 640: 96 -1708.540649 -1702.211568 (0,(1,3),(2,4));
 641: 99 -1693.880981 -1702.211569 (0,(1,4),(2,3));
 642: 35 -1685.733032 -1702.211569 (0,((1,4),2),3);
 643: 108 -1703.16394 -1702.211568 (0,((1,3),4),2);
 644: 108 -1714.534912 -1702.211568 (0,1,((2,3),4));
 645: 100 -1695.018555 -1702.211569 (0,((1,4),2),3);
 646: 101 -1699.77417 -1702.209676 (0,1,((2,4),3));
 647: 104 -1702.30603 -1702.209676 (0,((1,3),2),4);
 648: 99 -1680.662109 -1702.211568 (0,((1,3),4),2);
 649: 98 -1704.5625 -1702.211569 (0,(1,2),(3,4));
 650: 108 -1716.187622 -1702.211568 (0,(1,(3,4)),2);
 651: 106 -1713.577393 -1702.211569 (0,((1,3),2),4);
 652: 109 -1690.040771 -1702.211568 (0,(1,3),(2,4));
 653: 109 -1692.95459 -1702.211569 (0,(1,(2,3)),4);
 654: 58 -1687.479248 -1702.211569 (0,((1,2),3),4);
 655: 103 -1722.810425 -1702.211568 (0,((1,3),4),2);
 656: 94 -1719.660889 -1702.211568 (0,(1,3),(2,4));
 657: 89 -1702.69043 -1702.211568 (0,(1,(2,3)),4);
 658: 97 -1718.047607 -1702.209676 (0,((1,3),4),2);
 659: 106 -1720.587891 -1702.211569 (0,1,(2,(3,4)));
 660: 98 -1696.32373 -1702.211569 (0,(1,(2,3)),4);
 661: 102 -1691.301392 -1702.211569 (0,(1,(2,3)),4);
 662: 100 -1693.240479 -1702.211568 (0,((1,4),3),2);
 663: 91 -1672.688354 -1702.211568 (0,(1,2),(3,4));
 664: 104 -1708.044189 -1702.209676 (0,((1,3),4),2);
 665: 99 -1705.186768 -1702.211568 (0,1,((2,3),4));
 666: 111 -1701.261475 -1702.209676 (0,(1,(3,4)),2);
 667: 108 -1714.049561 -1702.209676 (0,(1,3),(2,4));
 668: 99 -1720.010864 -1702.211569 (0,(1,(2,4)),3);
 669: 107 -1709.643799 -1702.211568 (0,(1,3),(2,4));
 670: 106 -1697.97168 -1702.209676 (0,(1,(2,3)),4);
 671: 97 -1702.852417 -1702.209676 (0,(1,(3,4)),2);
 672: 123 -1695.51709 -1702.211569 (0,((1,4),2),3);
 673: 94 -1690.380371 -1702.211568 (0,(1,(3,4)),2);
 674: 105 -1689.090332 -1702.209676 (0,(1,4),(2,3));
 675: 98 -1693.031494 -1702.211568 (0,(1,3),(2,4));
 676: 95 -1712.934448 -1702.211569 (0,((1,2),3),4);
 677: 102 -1700.824097 -1702.211568 (0,((1,3),4),2);
 678: 106 -1685.140137 -1702.211569 (0,((1,3),2),4);
 679: 110 -1713.604736 -1702.211569 (0,1,(2,(3,4)));
 680: 100 -1709.446411 -1702.211568 (0,(1,3),(2,4));
 681: 92 -1708.121582 -1702.211569 (0,((1,2),3),4);
 682: 102 -1697.911865 -1702.209676 (0,(1,2),(3,4));
 683: 106 -1705.841187 -1702.211569 (0,((1,4),2),3);
 684: 97 -1692.538208 -1702.211568 (0,(1,(3,4)),2);
 685: 111 -1729.494385 -1702.209676 (0,(1,4),(2,3));
 686: 98 -1707.880615 -1702.211569 (0,(1,(2,3)),4);
 687: 85 -1700.872314 -1702.211568 (0,((1,4),3),2);
 688: 99 -1710.979614 -1702.211568 (0,(1,(2,4)),3);
 689: 108 -1695.529541 -1702.211568 (0,(1,3),(2,4));
 690: 101 -1696.374023 -1702.211568 (0,((1,3),2),4);
 691: 114 -1681.959717 -1702.211568 (0,((1,3),4),2);
 692: 108 -1700.434326 -1702.211568 (0,(1,4),(2,3));
 693: 97 -1693.919678 -1702.211568 (0,((1,3),4),2);
 694: 95 -1702.68689 -1702.211568 (0,1,((2,3),4));
 695: 100 -1693.332764 -1702.209676 (0,(1,2),(3,4));
 696: 99 -1697.210205 -1702.211568 (0,1,((2,3),4));
 697: 103 -1702.595947 -1702.211569 (0,(1,4),(2,3));
 698: 106 -1716.372803 -1702.211569 (0,(1,(2,3)),4);
 699: 96 -1706.668457 -1702.211569 (0,(1,2),(3,4));
 700: 98 -1697.842651 -1702.211568 (0,((1,3),4),2);
 701: 103 -1703.818359 -1702.211569 (0,(1,(2,4)),3);
 702: 21 -1698.419434 -1702.211568 (0,(1,3),(2,4));
 703: 101 -1705.87085 -1702.211568 (0,(1,(2,3)),4);
 704: 94 -1703.838623 -1702.211569 (0,((1,4),3),2);
 705: 96 -1727.012329 -1702.209676 (0,(1,(2,3)),4);
 706: 48 -1712.113892 -1702.209676 (0,(1,4),(2,3));
 707: 112 -1693.846924 -1702.209676 (0,((1,3),4),2);
 708: 98 -1714.690674 -1702.211569 (0,(1,(2,3)),4);
 709: 109 -1710.568604 -1702.211569 (0,(1,3),(2,4));
 710: 70 -1704.694092 -1702.211568 (0,((1,2),4),3);
 711: 100 -1711.116333 -1702.209676 (0,((1,2),4),3);
 712: 109 -1714.633301 -1702.211568 (0,((1,2),4),3);
 713: 109 -1691.339966 -1702.211568 (0,((1,3),4),2);
 714: 95 -1702.075684 -1702.209676 (0,((1,2),4),3);
 715: 94 -1701.922363 -1702.211568 (0,((1,2),4),3);
 716: 107 -1687.58313 -1702.209676 (0,(1,(3,4)),2);
 717: 104 -1690.96582 -1702.209676 (0,((1,2),3),4);
 718: 100 -1705.249268 -1702.211569 (0,(1,(2,3)),4);
 719: 98 -1705.933838 -1702.211568 (0,(1,(3,4)),2);
 720: 101 -1696.650024 -1702.211568 (0,(1,3),(2,4));
 721: 96 -1717.435913 -1702.211569 (0,(1,(2,4)),3);
 722: 106 -1700.30835 -1702.211568 (0,1,((2,3),4));
 723: 96 -1690.37085 -1702.211568 (0,((1,3),4),2);
 724: 101 -1694.662842 -1702.211569 (0,(1,(3,4)),2);
 725: 93 -1693.67981 -1702.211568 (0,(1,3),(2,4));
 726: 90 -1716.040527 -1702.211568 (0,((1,4),3),2);
 727: 91 -1692.611694 -1702.211568 (0,((1,2),4),3);
 728: 92 -1701.91394 -1702.211569 (0,(1,(2,4)),3);
 729: 103 -1711.261353 -1702.211568 (0,((1,2),4),3);
 730: 104 -1720.248779 -1702.211568 (0,(1,2),(3,4));
 731: 88 -1695.710693 -1702.211568 (0,1,((2,3),4));
 732: 105 -1701.904663 -1702.211569 (0,1,(2,(3,4)));
 733: 107 -1693.361816 -1702.211569 (0,((1,2),3),4);
 734: 102 -1716.749512 -1702.211569 (0,((1,2),3),4);
 735: 89 -1697.969238 -1702.211568 (0,((1,2),3),4);
 736: 98 -1717.287354 -1702.211569 (0,((1,4),2),3);
 737: 101 -1686.487793 -1702.211568 (0,((1,2),3),4);
 738: 109 -1690.408691 -1702.211568 (0,((1,4),3),2);
 739: 94 -1692.605835 -1702.209676 (0,(1,(2,3)),4);
 740: 120 -1710.255371 -1702.211569 (0,(1,(2,3)),4);
 741: 102 -1710.060303 -1702.211569 (0,(1,(2,3)),4);
 742: 96 -1711.276367 -1702.211568 (0,((1,2),4),3);
 743: 103 -1695.861938 -1702.211569 (0,((1,2),3),4);
 744: 102 -1712.419067 -1702.211568 (0,((1,3),4),2);
 745: 104 -1718.13916 -1702.211568 (0,((1,4),3),2);
 746: 110 -1722.12793 -1702.211568 (0,((1,3),2),4);
 747: 104 -1705.919189 -1702.211569 (0,((1,4),3),2);
 748: 107 -1689.327637 -1702.209676 (0,((1,2),3),4);
 749: 99 -1696.445923 -1702.211569 (0,((1,3),2),4);
 750: 87 -1687.372559 -1702.209676 (0,((1,2),3),4);
 751: 99 -1696.497559 -1702.211568 (0,(1,3),(2,4));
 752: 104 -1705.354736 -1702.211568 (0,(1,(2,3)),4);
 753: 99 -1702.16626 -1702.211569 (0,((1,2),3),4);
 754: 91 -1691.096191 -1702.211568 (0,(1,2),(3,4));
 755: 106 -1701.771729 -1702.211569 (0,((1,2),3),4);
 756: 98 -1695.889038 -1702.211569 (0,((1,4),2),3);
 757: 95 -1717.126465 -1702.211569 (0,((1,3),2),4);
 758: 100 -1692.24939 -1702.209676 (0,(1,4),(2,3));
 759: 93 -1705.51709 -1702.211568 (0,(1,3),(2,4));
 760: 95 -1702.073242 -1702.211569 (0,((1,3),2),4);
 761: 99 -1708.229492 -1702.211568 (0,(1,(3,4)),2);
 762: 85 -1680.906494 -1702.211568 (0,((1,3),2),4);
 763: 104 -1713.219604 -1702.211568 (0,((1,3),4),2);
 764: 116 -1707.385986 -1702.211569 (0,((1,4),2),3);
 765: 45 -1683.133545 -1702.211568 (0,((1,3),4),2);
 766: 98 -1705.937988 -1702.211568 (0,((1,3),2),4);
 767: 107 -1707.319214 -1702.211568 (0,((1,3),4),2);
 768: 100 -1697.554932 -1702.211569 (0,((1,2),3),4);
 769: 98 -1705.026978 -1702.209676 (0,((1,3),2),4);
 770: 103 -1706.123291 -1702.211568 (0,1,((2,3),4));
 771: 111 -1720.147095 -1702.211568 (0,(1,3),(2,4));
 772: 100 -1727.369019 -1702.211568 (0,((1,2),3),4);
 773: 94 -1715.811646 -1702.211568 (0,(1,2),(3,4));
 774: 100 -1711.866699 -1702.211569 (0,(1,(2,3)),4);
 775: 100 -1718.049805 -1702.211569 (0,(1,2),(3,4));
 776: 108 -1713.267456 -1702.209676 (0,((1,3),2),4);
 777: 104 -1716.025513 -1702.211568 (0,(1,2),(3,4));
 778: 102 -1717.615723 -1702.209676 (0,(1,2),(3,4));
 779: 111 -1693.208984 -1702.211569 (0,((1,4),2),3);
 780: 103 -1694.327881 -1702.211568 (0,(1,(2,4)),3);
 781: 95 -1684.547607 -1702.211568 (0,((1,3),2),4);
 782: 113 -1707.354248 -1702.211568 (0,(1,(2,3)),4);
 783: 112 -1684.994873 -1702.211568 (0,((1,2),4),3);
 784: 98 -1711.179443 -1702.211569 (0,(1,(2,3)),4);
 785: 97 -1694.632812 -1702.209676 (0,((1,3),2),4);
 786: 97 -1711.079346 -1702.209676 (0,(1,(2,3)),4);
 787: 101 -1704.542725 -1702.211569 (0,(1,2),(3,4));
 788: 82 -1693.288696 -1702.211568 (0,((1,2),4),3);
 789: 101 -1708.93103 -1702.211568 (0,1,((2,3),4));
 790: 106 -1695.325684 -1702.211568 (0,((1,3),4),2);
 791: 101 -1709.190186 -1702.209676 (0,(1,4),(2,3));
 792: 105 -1711.355347 -1702.211568 (0,((1,4),2),3);
 793: 106 -1702.172241 -1702.211569 (0,(1,(2,3)),4);
 794: 116 -1708.637695 -1702.211568 (0,((1,3),4),2);
 795: 100 -1708.543091 -1702.211569 (0,((1,4),2),3);
 796: 95 -1691.817993 -1702.211568 (0,((1,2),3),4);
 797: 92 -1713.197266 -1702.209676 (0,((1,3),2),4);
 798: 107 -1700.282471 -1702.211568 (0,((1,3),4),2);
 799: 99 -1698.814453 -1702.211568 (0,((1,2),4),3);
 800: 109 -1715.081299 -1702.211569 (0,(1,(2,3)),4);
 801: 91 -1705.380615 -1702.211568 (0,(1,3),(2,4));
 802: 97 -1711.089478 -1702.211569 (0,((1,3),2),4);
 803: 99 -1739.807373 -1702.211568 (0,((1,3),4),2);
 804: 101 -1696.39209 -1702.211568 (0,((1,3),2),4);
 805: 95 -1692.590332 -1702.209676 (0,1,((2,4),3));
 806: 100 -1685.673096 -1702.211568 (0,((1,2),3),4);
 807: 104 -1708.995483 -1702.209676 (0,(1,(2,3)),4);
 808: 93 -1713.475342 -1702.211568 (0,((1,3),4),2);
 809: 103 -1709.105957 -1702.209676 (0,((1,2),3),4);
 810: 104 -1703.136719 -1702.211569 (0,((1,2),3),4);
 811: 99 -1698.634521 -1702.209676 (0,(1,(2,4)),3);
 812: 87 -1698.400146 -1702.211568 (0,((1,4),3),2);
 813: 38 -1690.36084 -1702.211569 (0,1,(2,(3,4)));
 814: 106 -1718.138428 -1702.211569 (0,(1,2),(3,4));
 815: 95 -1691.567505 -1702.209676 (0,(1,(2,3)),4);
 816: 115 -1698.320557 -1702.209676 (0,(1,4),(2,3));
 817: 103 -1683.589355 -1702.209676 (0,(1,(2,3)),4);
 818: 97 -1708.772583 -1702.211569 (0,1,(2,(3,4)));
 819: 105 -1689.143799 -1702.209676 (0,((1,3),2),4);
 820: 97 -1693.893799 -1702.211569 (0,((1,2),3),4);
 821: 90 -1685.27417 -1702.211569 (0,((1,2),3),4);
 822: 104 -1735.564941 -1702.211568 (0,(1,(3,4)),2);
 823: 110 -1690.027832 -1702.211568 (0,((1,3),4),2);
 824: 92 -1688.456909 -1702.211568 (0,((1,2),4),3);
 825: 86 -1707.937012 -1702.211568 (0,(1,3),(2,4));
 826: 86 -1706.251953 -1702.211569 (0,((1,3),2),4);
 827: 97 -1704.868164 -1702.211569 (0,1,(2,(3,4)));
 828: 105 -1725.178833 -1702.211569 (0,(1,(3,4)),2);
 829: 95 -1704.854736 -1702.211568 (0,((1,3),4),2);
 830: 96 -1690.121338 -1702.211569 (0,(1,4),(2,3));
 831: 93 -1702.553467 -1702.211569 (0,(1,2),(3,4));
 832: 84 -1711.805664 -1702.209676 (0,((1,2),3),4);
 833: 107 -1717.101929 -1702.211568 (0,(1,2),(3,4));
 834: 97 -1721.302368 -1702.211568 (0,(1,(3,4)),2);
 835: 90 -1695.026123 -1702.211569 (0,(1,(3,4)),2);
 836: 94 -1682.306641 -1702.211568 (0,((1,2),3),4);
 837: 82 -1711.608154 -1702.211569 (0,(1,2),(3,4));
 838: 92 -1692 -1702.209676 (0,(1,(3,4)),2);
 839: 93 -1711.939697 -1702.211568 (0,(1,(3,4)),2);
 840: 112 -1713.363403 -1702.211568 (0,(1,2),(3,4));
 841: 106 -1702.085083 -1702.211569 (0,(1,(2,3)),4);
 842: 99 -1696.616455 -1702.211568 (0,(1,2),(3,4));
 843: 103 -1702.380249 -1702.209676 (0,((1,4),3),2);
 844: 99 -1701.778076 -1702.209676 (0,((1,3),2),4);
 845: 96 -1706.163818 -1702.211569 (0,((1,4),3),2);
 846: 105 -1705.218018 -1702.211569 (0,((1,4),2),3);
 847: 112 -1692.920898 -1702.211568 (0,(1,(2,3)),4);
 848: 102 -1693.823975 -1702.209676 (0,(1,4),(2,3));
 849: 98 -1707.085205 -1702.211568 (0,((1,4),2),3);
 850: 93 -1693.933594 -1702.209676 (0,((1,4),3),2);
 851: 94 -1707.984985 -1702.211568 (0,((1,2),3),4);
 852: 107 -1696.087646 -1702.211568 (0,((1,4),2),3);
 853: 102 -1699.725464 -1702.211568 (0,((1,3),4),2);
 854: 99 -1712.580811 -1702.211569 (0,(1,(2,4)),3);
 855: 104 -1702.308105 -1702.211568 (0,(1,(2,3)),4);
 856: 103 -1703.143799 -1702.209676 (0,(1,(3,4)),2);
 857: 98 -1705.976807 -1702.211568 (0,((1,3),4),2);
 858: 106 -1727.209961 -1702.211569 (0,((1,4),2),3);
 859: 85 -1707.869263 -1702.211569 (0,((1,3),2),4);
 860: 96 -1705.565186 -1702.211569 (0,(1,4),(2,3));
 861: 95 -1713.680176 -1702.211569 (0,((1,2),3),4);
 862: 94 -1711.480713 -1702.211569 (0,((1,2),3),4);
 863: 96 -1700.705078 -1702.211568 (0,((1,2),4),3);
 864: 87 -1691.075806 -1702.209676 (0,((1,3),2),4);
 865: 93 -1683.259644 -1702.209676 (0,((1,3),2),4);
 866: 106 -1728.250488 -1702.211568 (0,(1,3),(2,4));
 867: 86 -1708.265015 -1702.211568 (0,(1,3),(2,4));
 868: 91 -1688.65686 -1702.211569 (0,((1,4),3),2);
 869: 110 -1699.14917 -1702.211569 (0,(1,2),(3,4));
 870: 111 -1706.500854 -1702.209676 (0,1,((2,3),4));
 871: 110 -1697.699219 -1702.211568 (0,((1,3),4),2);
 872: 97 -1721.622681 -1702.209676 (0,((1,2),3),4);
 873: 90 -1691.78894 -1702.209676 (0,(1,(3,4)),2);
 874: 88 -1699.333618 -1702.211569 (0,(1,(2,3)),4);
 875: 105 -1699.513306 -1702.211569 (0,((1,2),3),4);
 876: 113 -1700.042358 -1702.211569 (0,((1,4),2),3);
 877: 102 -1714.830078 -1702.209676 (0,((1,3),2),4);
 878: 102 -1713.890381 -1702.211568 (0,(1,(3,4)),2);
 879: 88 -1708.370728 -1702.209676 (0,((1,3),4),2);
 880: 96 -1704.046143 -1702.211568 (0,((1,2),3),4);
 881: 101 -1706.368774 -1702.211569 (0,((1,2),3),4);
 882: 95 -1691.480469 -1702.211568 (0,1,((2,3),4));
 883: 98 -1695.63916 -1702.209676 (0,((1,3),2),4);
 884: 99 -1701.785645 -1702.211568 (0,(1,(2,3)),4);
 885: 95 -1717.773804 -1702.211568 (0,(1,(2,4)),3);
 886: 106 -1722.024414 -1702.211568 (0,((1,3),4),2);
 887: 100 -1696.726318 -1702.211568 (0,(1,3),(2,4));
 888: 100 -1699.624512 -1702.211569 (0,1,((2,4),3));
 889: 92 -1695.883057 -1702.209676 (0,(1,4),(2,3));
 890: 92 -1704.70874 -1702.211569 (0,(1,2),(3,4));
 891: 101 -1684.239624 -1702.211569 (0,(1,(2,3)),4);
 892: 112 -1692.323486 -1702.209676 (0,(1,(3,4)),2);
 893: 94 -1703.071045 -1702.211569 (0,((1,2),3),4);
 894: 106 -1707.181152 -1702.211568 (0,((1,2),4),3);
 895: 104 -1698.352051 -1702.211568 (0,((1,4),2),3);
 896: 94 -1703.703491 -1702.211568 (0,(1,(2,4)),3);
 897: 101 -1714.567383 -1702.211569 (0,(1,(2,4)),3);
 898: 113 -1693.148193 -1702.211569 (0,((1,4),2),3);
 899: 94 -1713.411621 -1702.211569 (0,(1,(2,3)),4);
 900: 91 -1719.534424 -1702.211568 (0,(1,3),(2,4));
 901: 97 -1708.339355 -1702.211568 (0,(1,(2,3)),4);
 902: 101 -1711.942261 -1702.209676 (0,((1,4),3),2);
 903: 110 -1693.052734 -1702.211568 (0,(1,(2,3)),4);
 904: 103 -1713.176392 -1702.211569 (0,((1,4),3),2);
 905: 105 -1700.212158 -1702.211568 (0,((1,3),2),4);
 906: 102 -1688.818604 -1702.209676 (0,(1,(3,4)),2);
 907: 94 -1699.782349 -1702.209676 (0,((1,3),2),4);
 908: 97 -1687.338867 -1702.211568 (0,(1,3),(2,4));
 909: 97 -1704.461304 -1702.211569 (0,((1,4),3),2);
 910: 107 -1718.235107 -1702.211569 (0,((1,4),2),3);
 911: 103 -1692.639282 -1702.211568 (0,(1,4),(2,3));
 912: 96 -1702.195068 -1702.211569 (0,((1,2),3),4);
 913: 99 -1716.501831 -1702.211568 (0,(1,(2,3)),4);
 914: 93 -1701.804443 -1702.211568 (0,(1,(2,3)),4);
 915: 90 -1710.177856 -1702.211568 (0,1,((2,3),4));
 916: 104 -1710.762085 -1702.209676 (0,(1,4),(2,3));
 917: 103 -1707.810059 -1702.211568 (0,((1,3),2),4);
 918: 87 -1706.174316 -1702.211568 (0,(1,3),(2,4));
 919: 112 -1678.001099 -1702.211568 (0,(1,(3,4)),2);
 920: 102 -1710.250122 -1702.211568 (0,((1,4),3),2);
 921: 105 -1695.218872 -1702.209676 (0,((1,4),3),2);
 922: 88 -1691.199463 -1702.209676 (0,((1,2),3),4);
 923: 100 -1692.960938 -1702.211569 (0,1,((2,4),3));
 924: 100 -1717.688232 -1702.211569 (0,((1,2),3),4);
 925: 101 -1686.15979 -1702.211568 (0,1,(2,(3,4)));
 926: 99 -1679.822144 -1702.209676 (0,((1,4),3),2);
 927: 104 -1693.265747 -1702.211569 (0,(1,2),(3,4));
 928: 94 -1708.119141 -1702.211568 (0,1,(2,(3,4)));
 929: 93 -1712.271484 -1702.211568 (0,(1,(2,4)),3);
 930: 100 -1711.605469 -1702.209676 (0,((1,3),2),4);
 931: 94 -1705.133545 -1702.211568 (0,((1,4),3),2);
 932: 93 -1707.536865 -1702.211569 (0,(1,4),(2,3));
 933: 93 -1692.228882 -1702.211568 (0,((1,2),3),4);
 934: 98 -1698.526611 -1702.211568 (0,(1,(2,3)),4);
 935: 105 -1696.795166 -1702.209676 (0,((1,3),4),2);
 936: 98 -1675.977783 -1702.211568 (0,((1,4),3),2);
 937: 96 -1707.802734 -1702.211569 (0,((1,2),3),4);
 938: 102 -1700.802246 -1702.211568 (0,1,((2,3),4));
 939: 101 -1704.373291 -1702.209676 (0,((1,2),4),3);
 940: 100 -1704.234131 -1702.211568 (0,(1,3),(2,4));
 941: 118 -1701.578857 -1702.211569 (0,(1,(2,3)),4);
 942: 104 -1690.466064 -1702.211568 (0,((1,3),4),2);
 943: 100 -1715.507568 -1702.211568 (0,(1,3),(2,4));
 944: 99 -1693.885498 -1702.211569 (0,((1,4),3),2);
 945: 97 -1700.645874 -1702.211569 (0,1,(2,(3,4)));
 946: 102 -1700.154419 -1702.211568 (0,1,(2,(3,4)));
 947: 94 -1708.272217 -1702.211568 (0,(1,3),(2,4));
 948: 93 -1685.824219 -1702.209676 (0,((1,3),2),4);
 949: 107 -1689.789307 -1702.211568 (0,((1,4),3),2);
 950: 87 -1694.893066 -1702.209676 (0,((1,3),4),2);
 951: 73 -1697.419434 -1702.211568 (0,((1,3),4),2);
 952: 94 -1709.821777 -1702.211568 (0,((1,4),3),2);
 953: 110 -1672.679443 -1702.209676 (0,(1,4),(2,3));
 954: 97 -1705.82312 -1702.211569 (0,(1,4),(2,3));
 955: 90 -1697.209473 -1702.209676 (0,(1,(3,4)),2);
 956: 98 -1706.720947 -1702.209676 (0,((1,4),3),2);
 957: 98 -1689.270752 -1702.211568 (0,1,((2,3),4));
 958: 105 -1695.079468 -1702.209676 (0,(1,2),(3,4));
 959: 103 -1701.73999 -1702.211568 (0,((1,3),4),2);
 960: 113 -1687.224487 -1702.211568 (0,(1,(2,3)),4);
 961: 86 -1695.787842 -1702.209676 (0,((1,3),2),4);
 962: 92 -1706.072632 -1702.211569 (0,((1,4),2),3);
 963: 87 -1711.306152 -1702.209676 (0,1,((2,4),3));
 964: 92 -1696.299072 -1702.211568 (0,1,((2,3),4));
 965: 105 -1706.289062 -1702.211569 (0,((1,3),2),4);
 966: 90 -1700.76709 -1702.211568 (0,(1,(2,3)),4);
 967: 105 -1687.899292 -1702.211569 (0,(1,(2,4)),3);
 968: 94 -1700.99353 -1702.209676 (0,1,((2,4),3));
 969: 96 -1708.175049 -1702.211569 (0,(1,(2,3)),4);
 970: 101 -1721.017212 -1702.209676 (0,((1,3),2),4);
 971: 96 -1657.556396 -1702.211568 (0,((1,3),4),2);
 972: 107 -1708.153198 -1702.211568 (0,(1,3),(2,4));
 973: 97 -1708.385498 -1702.211568 (0,(1,2),(3,4));
 974: 104 -1696.281494 -1702.211568 (0,(1,(2,4)),3);
 975: 91 -1714.19751 -1702.211569 (0,(1,(2,4)),3);
 976: 103 -1700.761475 -1702.211569 (0,((1,4),2),3);
 977: 100 -1695.799072 -1702.211568 (0,(1,(2,4)),3);
 978: 100 -1708.628418 -1702.211568 (0,(1,3),(2,4));
 979: 105 -1702.638062 -1702.211568 (0,((1,2),4),3);
 980: 104 -1688.778809 -1702.211568 (0,(1,(2,3)),4);
 981: 83 -1717.593018 -1702.211568 (0,((1,3),2),4);
 982: 105 -1706.309082 -1702.211569 (0,(1,2),(3,4));
 983: 107 -1709.409546 -1702.211568 (0,(1,(2,4)),3);
 984: 97 -1701.290161 -1702.209676 (0,(1,4),(2,3));
 985: 104 -1695.896973 -1702.209676 (0,((1,2),3),4);
 986: 126 -1694.241455 -1702.211568 (0,((1,3),4),2);
 987: 101 -1713.261108 -1702.209676 (0,(1,4),(2,3));
 988: 107 -1701.390625 -1702.209676 (0,((1,3),2),4);
 989: 100 -1713.523438 -1702.211569 (0,(1,4),(2,3));
 990: 104 -1711.560547 -1702.211568 (0,((1,2),3),4);
 991: 98 -1714.991821 -1702.211569 (0,((1,4),2),3);
 992: 104 -1688.381836 -1702.209676 (0,((1,3),4),2);
 993: 97 -1720.530029 -1702.209676 (0,((1,2),3),4);
 994: 101 -1694.952026 -1702.211568 (0,(1,(3,4)),2);
 995: 96 -1710.282471 -1702.211569 (0,(1,(2,3)),4);
 996: 100 -1696.583008 -1702.211568 (0,((1,2),4),3);
 997: 96 -1710.608032 -1702.211569 (0,((1,3),2),4);
 998: 96 -1696.197754 -1702.211568 (0,(1,2),(3,4));
 999: 97 -1721.463379 -1702.211568 (0,(1,3),(2,4));
 boot_splits_size: 20
 logl_cutoff: -1702.212109
UFBootSplit0:
 0: 74 1 3
 1: 250 2 4
 2: 252 1 4
 3: 217 3 4
 4: 170 0 2
 5: 58 0 4
 6: 284 0 3
 7: 219 2 3
 8: 317 0 1
 9: 159 1 2
 nsplits: 10
 ntax: 5
UFBootSplit1:
 0: 71 2 4
 1: 141 1 3
 2: 303 1 4
 3: 185 0 4
 4: 220 0 3
 5: 190 2 3
 6: 313 0 2
 7: 241 1 2
 8: 219 3 4
 9: 117 0 1
 nsplits: 10
 ntax: 5
UFBootSplit10:
 0: 157 0 3
 1: 298 1 3
 2: 209 1 2
 3: 210 2 4
 4: 328 0 4
 5: 151 0 1
 6: 153 0 2
 7: 155 1 4
 8: 239 2 3
 9: 100 3 4
 nsplits: 10
 ntax: 5
UFBootSplit11:
 0: 240 0 2
 1: 189 3 4
 2: 114 0 1
 3: 169 2 3
 4: 342 0 4
 5: 310 1 3
 6: 129 0 3
 7: 148 1 4
 8: 235 1 2
 9: 124 2 4
 nsplits: 10
 ntax: 5
UFBootSplit12:
 0: 141 3 4
 1: 203 1 2
 2: 159 1 4
 3: 252 0 4
 4: 192 0 2
 5: 291 1 3
 6: 180 0 3
 7: 166 2 3
 8: 245 2 4
 9: 171 0 1
 nsplits: 10
 ntax: 5
UFBootSplit13:
 0: 90 1 4
 1: 171 0 2
 2: 373 1 3
 3: 174 0 3
 4: 376 0 4
 5: 93 3 4
 6: 227 1 2
 7: 165 2 3
 8: 233 2 4
 9: 98 0 1
 nsplits: 10
 ntax: 5
UFBootSplit14:
 0: 99 3 4
 1: 181 1 2
 2: 335 1 3
 3: 285 0 4
 4: 159 0 1
 5: 264 2 4
 6: 176 2 3
 7: 186 0 2
 8: 146 1 4
 9: 169 0 3
 nsplits: 10
 ntax: 5
UFBootSplit15:
 0: 127 0 3
 1: 263 0 4
 2: 236 1 4
 3: 227 2 3
 4: 264 0 2
 5: 138 2 4
 6: 283 1 3
 7: 160 3 4
 8: 129 0 1
 9: 173 1 2
 nsplits: 10
 ntax: 5
UFBootSplit16:
 0: 232 2 3
 1: 142 1 4
 2: 239 1 2
 3: 163 0 2
 4: 328 0 4
 5: 115 3 4
 6: 148 0 1
 7: 159 0 3
 8: 286 1 3
 9: 188 2 4
 nsplits: 10
 ntax: 5
UFBootSplit17:
 0: 278 1 3
 1: 154 0 1
 2: 206 1 2
 3: 160 0 2
 4: 178 1 4
 5: 102 3 4
 6: 184 0 3
 7: 220 2 3
 8: 306 0 4
 9: 212 2 4
 nsplits: 10
 ntax: 5
UFBootSplit18:
 0: 95 1 4
 1: 235 2 4
 2: 329 1 3
 3: 148 0 3
 4: 362 0 4
 5: 192 2 3
 6: 155 0 2
 7: 114 3 4
 8: 135 0 1
 9: 235 1 2
 nsplits: 10
 ntax: 5
UFBootSplit19:
 0: 134 0 3
 1: 108 0 1
 2: 300 1 3
 3: 165 3 4
 4: 251 0 2
 5: 128 2 4
 6: 167 1 4
 7: 218 1 2
 8: 328 0 4
 9: 201 2 3
 nsplits: 10
 ntax: 5
UFBootSplit2:
 0: 82 0 2
 1: 113 1 4
 2: 228 1 2
 3: 188 0 3
 4: 357 0 4
 5: 233 2 3
 6: 245 2 4
 7: 278 1 3
 8: 96 3 4
 9: 180 0 1
 nsplits: 10
 ntax: 5
UFBootSplit3:
 0: 181 1 4
 1: 117 2 3
 2: 187 0 4
 3: 137 2 4
 4: 282 0 2
 5: 145 0 1
 6: 208 1 3
 7: 275 3 4
 8: 275 1 2
 9: 193 0 3
 nsplits: 10
 ntax: 5
UFBootSplit4:
 0: 78 0 1
 1: 121 1 4
 2: 189 2 4
 3: 141 2 3
 4: 347 0 4
 5: 98 0 3
 6: 165 1 2
 7: 439 1 3
 8: 280 0 2
 9: 142 3 4
 nsplits: 10
 ntax: 5
UFBootSplit5:
 0: 172 0 2
 1: 229 1 3
 2: 175 1 4
 3: 173 2 4
 4: 167 0 3
 5: 298 0 4
 6: 148 3 4
 7: 267 2 3
 8: 185 0 1
 9: 186 1 2
 nsplits: 10
 ntax: 5
UFBootSplit6:
 0: 128 2 3
 1: 201 0 2
 2: 108 1 4
 3: 239 2 4
 4: 167 0 3
 5: 103 0 1
 6: 116 3 4
 7: 376 1 3
 8: 338 0 4
 9: 224 1 2
 nsplits: 10
 ntax: 5
UFBootSplit7:
 0: 342 0 4
 1: 102 3 4
 2: 177 1 4
 3: 195 0 2
 4: 147 0 1
 5: 241 2 3
 6: 152 1 2
 7: 197 2 4
 8: 121 0 3
 9: 326 1 3
 nsplits: 10
 ntax: 5
UFBootSplit8:
 0: 141 3 4
 1: 173 2 4
 2: 125 1 4
 3: 124 0 1
 4: 230 0 2
 5: 203 2 3
 6: 355 1 3
 7: 176 1 2
 8: 380 0 4
 9: 93 0 3
 nsplits: 10
 ntax: 5
UFBootSplit9:
 0: 134 2 4
 1: 221 0 3
 2: 312 1 2
 3: 172 0 2
 4: 224 3 4
 5: 125 0 1
 6: 269 0 4
 7: 178 1 4
 8: 181 2 3
 9: 184 1 3
 nsplits: 10
 ntax: 5
boot_consense_logl: -1702.212109
contree: (0:0.0000010000,((1:0.0000010000,3:0.0000010000)29:1e-06,2:0.0000010000)33:1e-06,4:0.0000010000);
contree_rfdist: 2
finished: true
finishedCandidateSet: true
finishedModelFinal: true
finishedModelInit: true
initTree: (0:0.0000010000,((1:0.0000010000,3:0.0000010000):1e-06,2:0.0000010000):1e-06,4:0.0000010000);
iqtree:
 command:  -nt AUTO -s /media/hdd_2tb/GPA_reclassification_clean/A_dataset_creation/5_basic_phylogenetics/2_trimmed_complete_basic_phylogeny/2_OGs_with_domains_phylogeny/1_mafft_MSAs/OG_149_acyl-CoA_l_mafftMSA.faa -m LG4M -pre /media/hdd_2tb/GPA_reclassification_clean/A_dataset_creation/5_basic_phylogenetics/2_trimmed_complete_basic_phylogeny/2_OGs_with_domains_phylogeny/4_mafft_iqtree_ML_trees/OG_149_acyl-CoA_l_mafft_iqtree -redo -bb 1000 -keep-ident
 seed: 312487
 start_time: 1707972256
 version: 2.2.5
```
