## Supplementary Data 7 for "Structural and evolutionary analyses support reclassification of glycopeptide antibiotics as xyclopeptides": OG_149_acyl-CoA_l_mafft_iqtree.log

```
IQ-TREE multicore version 2.2.5 COVID-edition for Linux 64-bit built Sep 15 2023
Developed by Bui Quang Minh, James Barbetti, Nguyen Lam Tung,
Olga Chernomor, Heiko Schmidt, Dominik Schrempf, Michael Woodhams, Ly Trong Nhan.

Host:    athina-desktop (AVX2, FMA3, 62 GB RAM)
Command: /home/athina/anaconda3/envs/iqtree2/bin/iqtree2 -nt AUTO -s /media/hdd_2tb/GPA_reclassification_clean/A_dataset_creation/5_basic_phylogenetics/2_trimmed_complete_basic_phylogeny/2_OGs_with_domains_phylogeny/1_mafft_MSAs/OG_149_acyl-CoA_l_mafftMSA.faa -m LG4M -pre /media/hdd_2tb/GPA_reclassification_clean/A_dataset_creation/5_basic_phylogenetics/2_trimmed_complete_basic_phylogeny/2_OGs_with_domains_phylogeny/4_mafft_iqtree_ML_trees/OG_149_acyl-CoA_l_mafft_iqtree -redo -bb 1000 -keep-ident
Seed:    312487 (Using SPRNG - Scalable Parallel Random Number Generator)
Time:    Thu Feb 15 05:44:16 2024
Kernel:  AVX+FMA - auto-detect threads (32 CPU cores detected)

Reading alignment file /media/hdd_2tb/GPA_reclassification_clean/A_dataset_creation/5_basic_phylogenetics/2_trimmed_complete_basic_phylogeny/2_OGs_with_domains_phylogeny/1_mafft_MSAs/OG_149_acyl-CoA_l_mafftMSA.faa ... Fasta format detected
Reading fasta file: done in 7.20168e-05 secs using 98.59% CPU
Alignment most likely contains protein sequences
Constructing alignment: done in 0.000442447 secs using 171.5% CPU
Alignment has 5 sequences with 598 columns, 24 distinct patterns
0 parsimony-informative, 0 singleton sites, 598 constant sites
        Gap/Ambiguity  Composition  p-value
Analyzing sequences: done in 2.16509e-05 secs using 96.99% CPU
   1  ApTi      0.00%    passed    100.00%
   2  ApTi_4    0.00%    passed    100.00%
   3  tei_1     0.00%    passed    100.00%
   4  ApTi_5    0.00%    passed    100.00%
   5  tei_2     0.67%    passed    100.00%
****  TOTAL     0.13%  0 sequences failed composition chi2 test (p-value<5%; df=19)

Create initial parsimony tree by phylogenetic likelihood library (PLL)... 0.000 seconds
Generating 1000 samples for ultrafast bootstrap (seed: 312487)...
Model LG4M is alias for MIX{LG4M1,LG4M2,LG4M3,LG4M4}*G4

NOTE: 0 MB RAM (0 GB) is required!
Measuring multi-threading efficiency up to 32 CPU cores
Increase to 10 rounds for branch lengths
89848 trees examined
Threads: 1 / Time: 32.000 sec / Speedup: 1.000 / Efficiency: 100% / LogL: -1702
Threads: 2 / Time: 37.968 sec / Speedup: 0.843 / Efficiency: 42% / LogL: -1702
Determining AUTO threadcount: done in 69.9687 secs using 152.9% CPU
BEST NUMBER OF THREADS: 1

Estimate model parameters (epsilon = 0.100)
1. Initial log-likelihood: -1702.212
Optimal log-likelihood: -1702.212
Gamma shape alpha: 0.020
Parameters optimization took 1 rounds (0.005 sec)
Wrote distance file to... 
Computing ML distances based on estimated model parameters...
Calculating distance matrix: done in 0.000318672 secs using 98.85% CPU
Computing ML distances took 0.000340 sec (of wall-clock time) 0.000340 sec (of CPU time)
Setting up auxiliary I and S matrices: done in 3.28328e-05 secs using 97.46% CPU
Constructing RapidNJ tree: done in 2.00481e-05 secs using 94.77% CPU
Computing RapidNJ tree took 0.000110 sec (of wall-clock time) 0.000107 sec (of CPU time)
Log-likelihood of RapidNJ tree: -1702.210
--------------------------------------------------------------------
|             INITIALIZING CANDIDATE TREE SET                      |
--------------------------------------------------------------------
Generating 98 parsimony trees... 0.006 second
Computing log-likelihood of 13 initial trees ... 0.004 seconds
Current best score: -1702.210

Do NNI search on 15 best initial trees
Optimizing NNI: done in 0.000848696 secs using 99.92% CPU
Optimizing NNI: done in 0.000790625 secs using 99.79% CPU
Optimizing NNI: done in 0.000792088 secs using 99.86% CPU
Optimizing NNI: done in 0.000779444 secs using 99.94% CPU
Optimizing NNI: done in 0.000776889 secs using 99.89% CPU
Optimizing NNI: done in 0.000771199 secs using 99.84% CPU
Optimizing NNI: done in 0.000816164 secs using 99.98% CPU
Optimizing NNI: done in 0.000796477 secs using 99.94% CPU
Optimizing NNI: done in 0.000767211 secs using 99.97% CPU
Optimizing NNI: done in 0.000767952 secs using 99.88% CPU
Iteration 10 / LogL: -1702.212 / Time: 0h:1m:10s
Optimizing NNI: done in 0.000765748 secs using 99.64% CPU
Optimizing NNI: done in 0.000764837 secs using 100% CPU
Optimizing NNI: done in 0.000765488 secs using 99.81% CPU
Optimizing NNI: done in 0.000763273 secs using 99.83% CPU
Optimizing NNI: done in 0.000762361 secs using 99.82% CPU
Finish initializing candidate tree set (15)
Current best tree score: -1702.210 / CPU time: 0.027
Number of iterations: 15
--------------------------------------------------------------------
|               OPTIMIZING CANDIDATE TREE SET                      |
--------------------------------------------------------------------
Optimizing NNI: done in 0.000798651 secs using 99.92% CPU
Optimizing NNI: done in 0.000768182 secs using 99.85% CPU
Optimizing NNI: done in 0.00076645 secs using 99.94% CPU
Optimizing NNI: done in 0.000778262 secs using 99.84% CPU
Optimizing NNI: done in 0.000799472 secs using 99.82% CPU
Iteration 20 / LogL: -1702.212 / Time: 0h:1m:10s
Optimizing NNI: done in 0.000761901 secs using 99.88% CPU
Optimizing NNI: done in 0.000774545 secs using 99.8% CPU
Optimizing NNI: done in 0.000761019 secs using 100% CPU
Optimizing NNI: done in 0.000759366 secs using 99.95% CPU
Optimizing NNI: done in 0.000774965 secs using 100% CPU
Optimizing NNI: done in 0.000759416 secs using 99.95% CPU
Optimizing NNI: done in 0.000760699 secs using 99.91% CPU
Optimizing NNI: done in 0.000759656 secs using 99.91% CPU
Optimizing NNI: done in 0.000759397 secs using 99.82% CPU
Optimizing NNI: done in 0.000758886 secs using 99.88% CPU
Iteration 30 / LogL: -1702.210 / Time: 0h:1m:10s (0h:2m:49s left)
Optimizing NNI: done in 0.00078776 secs using 99.9% CPU
Optimizing NNI: done in 0.000758685 secs using 99.91% CPU
Optimizing NNI: done in 0.000758454 secs using 99.81% CPU
Optimizing NNI: done in 0.000758484 secs using 99.8% CPU
Optimizing NNI: done in 0.000758735 secs using 99.9% CPU
Optimizing NNI: done in 0.000776118 secs using 99.86% CPU
Optimizing NNI: done in 0.000758705 secs using 99.78% CPU
Optimizing NNI: done in 0.000759166 secs using 99.85% CPU
Optimizing NNI: done in 0.000758565 secs using 99.93% CPU
Optimizing NNI: done in 0.000757804 secs using 99.89% CPU
Iteration 40 / LogL: -1702.210 / Time: 0h:1m:10s (0h:1m:47s left)
Optimizing NNI: done in 0.000773673 secs using 99.91% CPU
Optimizing NNI: done in 0.000757503 secs using 99.93% CPU
Optimizing NNI: done in 0.000764476 secs using 99.94% CPU
Optimizing NNI: done in 0.000758865 secs using 99.89% CPU
Optimizing NNI: done in 0.000757302 secs using 99.83% CPU
Optimizing NNI: done in 0.000758314 secs using 99.96% CPU
Optimizing NNI: done in 0.000781318 secs using 99.83% CPU
Optimizing NNI: done in 0.000756912 secs using 99.88% CPU
Optimizing NNI: done in 0.000756841 secs using 99.89% CPU
Optimizing NNI: done in 0.000781839 secs using 99.89% CPU
Iteration 50 / LogL: -1702.210 / Time: 0h:1m:10s (0h:1m:11s left)
Log-likelihood cutoff on original alignment: -1702.212
Optimizing NNI: done in 0.000763544 secs using 99.93% CPU
Optimizing NNI: done in 0.000758284 secs using 99.96% CPU
Optimizing NNI: done in 0.000757442 secs using 99.94% CPU
Optimizing NNI: done in 0.000776509 secs using 99.93% CPU
Optimizing NNI: done in 0.000757312 secs using 99.83% CPU
Optimizing NNI: done in 0.000756019 secs using 99.87% CPU
Optimizing NNI: done in 0.000758214 secs using 99.97% CPU
Optimizing NNI: done in 0.000757192 secs using 99.97% CPU
Optimizing NNI: done in 0.000816835 secs using 99.9% CPU
Optimizing NNI: done in 0.000755499 secs using 99.93% CPU
Iteration 60 / LogL: -1702.210 / Time: 0h:1m:10s (0h:0m:47s left)
Optimizing NNI: done in 0.000759746 secs using 99.9% CPU
Optimizing NNI: done in 0.000757172 secs using 99.85% CPU
Optimizing NNI: done in 0.000757693 secs using 99.91% CPU
Optimizing NNI: done in 0.000761801 secs using 99.89% CPU
Optimizing NNI: done in 0.000766129 secs using 99.98% CPU
Optimizing NNI: done in 0.000756371 secs using 99.95% CPU
Optimizing NNI: done in 0.000755709 secs using 99.91% CPU
Optimizing NNI: done in 0.000755719 secs using 99.9% CPU
Optimizing NNI: done in 0.00075626 secs using 99.83% CPU
Optimizing NNI: done in 0.000833226 secs using 94.93% CPU
Iteration 70 / LogL: -1702.210 / Time: 0h:1m:10s (0h:0m:30s left)
Optimizing NNI: done in 0.00075615 secs using 99.98% CPU
Optimizing NNI: done in 0.000756801 secs using 99.89% CPU
Optimizing NNI: done in 0.000784514 secs using 99.81% CPU
Optimizing NNI: done in 0.000756451 secs using 99.81% CPU
Optimizing NNI: done in 0.000762692 secs using 99.91% CPU
Optimizing NNI: done in 0.000784935 secs using 99.88% CPU
Optimizing NNI: done in 0.00095197 secs using 99.9% CPU
Optimizing NNI: done in 0.000951389 secs using 99.96% CPU
Optimizing NNI: done in 0.000758735 secs using 99.9% CPU
Optimizing NNI: done in 0.000755759 secs using 99.9% CPU
Iteration 80 / LogL: -1702.210 / Time: 0h:1m:10s (0h:0m:17s left)
Optimizing NNI: done in 0.0007558 secs using 99.89% CPU
Optimizing NNI: done in 0.000807948 secs using 99.88% CPU
Optimizing NNI: done in 0.000756871 secs using 100% CPU
Optimizing NNI: done in 0.000754668 secs using 99.91% CPU
Optimizing NNI: done in 0.000796346 secs using 99.83% CPU
Optimizing NNI: done in 0.000951058 secs using 99.89% CPU
Optimizing NNI: done in 0.000951289 secs using 99.86% CPU
Optimizing NNI: done in 0.00075603 secs using 100% CPU
Optimizing NNI: done in 0.000760869 secs using 99.89% CPU
Optimizing NNI: done in 0.00075624 secs using 99.97% CPU
Iteration 90 / LogL: -1702.210 / Time: 0h:1m:10s (0h:0m:7s left)
Optimizing NNI: done in 0.000760748 secs using 99.9% CPU
Optimizing NNI: done in 0.000757393 secs using 99.95% CPU
Optimizing NNI: done in 0.000755669 secs using 99.91% CPU
Optimizing NNI: done in 0.000768533 secs using 99.93% CPU
Optimizing NNI: done in 0.00075622 secs using 99.84% CPU
Optimizing NNI: done in 0.000755348 secs using 99.95% CPU
Optimizing NNI: done in 0.000754206 secs using 99.84% CPU
Optimizing NNI: done in 0.000754236 secs using 99.97% CPU
Optimizing NNI: done in 0.000761981 secs using 100% CPU
Optimizing NNI: done in 0.000755209 secs using 99.97% CPU
Iteration 100 / LogL: -1702.210 / Time: 0h:1m:10s (0h:0m:0s left)
Log-likelihood cutoff on original alignment: -1702.212
NOTE: Bootstrap correlation coefficient of split occurrence frequencies: -0.076
NOTE: UFBoot does not converge, continue at least 100 more iterations
Optimizing NNI: done in 0.000768413 secs using 99.95% CPU
Optimizing NNI: done in 0.000755839 secs using 99.89% CPU
Optimizing NNI: done in 0.000757623 secs using 99.92% CPU
Optimizing NNI: done in 0.000756712 secs using 99.91% CPU
Optimizing NNI: done in 0.000754998 secs using 99.87% CPU
Optimizing NNI: done in 0.000796807 secs using 96.38% CPU
Optimizing NNI: done in 0.000755889 secs using 99.88% CPU
Optimizing NNI: done in 0.000796766 secs using 99.9% CPU
Optimizing NNI: done in 0.000757402 secs using 99.95% CPU
Optimizing NNI: done in 0.00075579 secs using 99.9% CPU
Iteration 110 / LogL: -1702.210 / Time: 0h:1m:10s (0h:0m:58s left)
Optimizing NNI: done in 0.000779144 secs using 99.85% CPU
Optimizing NNI: done in 0.000762241 secs using 99.97% CPU
Optimizing NNI: done in 0.000754807 secs using 99.89% CPU
Optimizing NNI: done in 0.000781769 secs using 99.9% CPU
Optimizing NNI: done in 0.000754728 secs using 99.9% CPU
Optimizing NNI: done in 0.000754817 secs using 99.89% CPU
Optimizing NNI: done in 0.000791808 secs using 99.77% CPU
Optimizing NNI: done in 0.000754256 secs using 99.97% CPU
Optimizing NNI: done in 0.000754697 secs using 99.91% CPU
Optimizing NNI: done in 0.000755559 secs using 99.79% CPU
Iteration 120 / LogL: -1702.210 / Time: 0h:1m:10s (0h:0m:47s left)
Optimizing NNI: done in 0.000754708 secs using 99.91% CPU
Optimizing NNI: done in 0.000754908 secs using 99.88% CPU
Optimizing NNI: done in 0.000767481 secs using 99.94% CPU
Optimizing NNI: done in 0.00075568 secs using 99.91% CPU
Optimizing NNI: done in 0.000754958 secs using 99.87% CPU
Optimizing NNI: done in 0.000754627 secs using 99.92% CPU
Optimizing NNI: done in 0.000754637 secs using 99.92% CPU
Optimizing NNI: done in 0.000767722 secs using 99.78% CPU
Optimizing NNI: done in 0.000754306 secs using 99.96% CPU
Optimizing NNI: done in 0.000754306 secs using 99.83% CPU
Iteration 130 / LogL: -1702.210 / Time: 0h:1m:10s (0h:0m:38s left)
Optimizing NNI: done in 0.000754406 secs using 99.95% CPU
Optimizing NNI: done in 0.000755358 secs using 99.82% CPU
Optimizing NNI: done in 0.000755008 secs using 100% CPU
Optimizing NNI: done in 0.000779925 secs using 99.88% CPU
Optimizing NNI: done in 0.000753876 secs using 99.88% CPU
Optimizing NNI: done in 0.00075621 secs using 99.97% CPU
Optimizing NNI: done in 0.000753595 secs using 99.92% CPU
Optimizing NNI: done in 0.000754707 secs using 99.91% CPU
Optimizing NNI: done in 0.000774755 secs using 99.77% CPU
Optimizing NNI: done in 0.000753445 secs using 99.94% CPU
Iteration 140 / LogL: -1702.210 / Time: 0h:1m:10s (0h:0m:30s left)
Optimizing NNI: done in 0.000754146 secs using 99.98% CPU
Optimizing NNI: done in 0.000949977 secs using 100% CPU
Optimizing NNI: done in 0.000950327 secs using 99.97% CPU
Optimizing NNI: done in 0.000950177 secs using 99.88% CPU
Optimizing NNI: done in 0.000754106 secs using 99.99% CPU
Optimizing NNI: done in 0.000762151 secs using 99.85% CPU
Optimizing NNI: done in 0.000753885 secs using 99.88% CPU
Optimizing NNI: done in 0.000754747 secs using 99.9% CPU
Optimizing NNI: done in 0.000754738 secs using 99.9% CPU
Optimizing NNI: done in 0.000754236 secs using 99.97% CPU
Iteration 150 / LogL: -1702.210 / Time: 0h:1m:10s (0h:0m:23s left)
Log-likelihood cutoff on original alignment: -1702.212
Optimizing NNI: done in 0.000761691 secs using 99.91% CPU
Optimizing NNI: done in 0.000764947 secs using 99.88% CPU
Optimizing NNI: done in 0.000807527 secs using 99.93% CPU
Optimizing NNI: done in 0.000755188 secs using 99.98% CPU
Optimizing NNI: done in 0.000754086 secs using 99.86% CPU
Optimizing NNI: done in 0.000754878 secs using 99.88% CPU
Optimizing NNI: done in 0.000756291 secs using 99.96% CPU
Optimizing NNI: done in 0.000754387 secs using 99.95% CPU
Optimizing NNI: done in 0.00095711 secs using 99.88% CPU
Optimizing NNI: done in 0.000964313 secs using 99.86% CPU
Iteration 160 / LogL: -1702.210 / Time: 0h:1m:10s (0h:0m:17s left)
Optimizing NNI: done in 0.000851981 secs using 99.88% CPU
Optimizing NNI: done in 0.000754898 secs using 99.88% CPU
Optimizing NNI: done in 0.00075613 secs using 99.85% CPU
Optimizing NNI: done in 0.000760278 secs using 99.83% CPU
Optimizing NNI: done in 0.000757553 secs using 99.93% CPU
Optimizing NNI: done in 0.000811454 secs using 99.82% CPU
Optimizing NNI: done in 0.000759046 secs using 99.99% CPU
Optimizing NNI: done in 0.000758855 secs using 99.89% CPU
Optimizing NNI: done in 0.000757924 secs using 99.88% CPU
Optimizing NNI: done in 0.000757091 secs using 99.86% CPU
Iteration 170 / LogL: -1702.210 / Time: 0h:1m:10s (0h:0m:12s left)
Optimizing NNI: done in 0.000792799 secs using 99.9% CPU
Optimizing NNI: done in 0.000762332 secs using 99.96% CPU
Optimizing NNI: done in 0.000753936 secs using 99.88% CPU
Optimizing NNI: done in 0.000755779 secs using 99.9% CPU
Optimizing NNI: done in 0.000756581 secs using 99.92% CPU
Optimizing NNI: done in 0.00075613 secs using 99.98% CPU
Optimizing NNI: done in 0.000956008 secs using 99.89% CPU
Optimizing NNI: done in 0.000956148 secs using 99.88% CPU
Optimizing NNI: done in 0.000903008 secs using 99.89% CPU
Optimizing NNI: done in 0.000755238 secs using 99.97% CPU
Iteration 180 / LogL: -1702.210 / Time: 0h:1m:10s (0h:0m:7s left)
Optimizing NNI: done in 0.000755288 secs using 99.83% CPU
Optimizing NNI: done in 0.000764606 secs using 99.92% CPU
Optimizing NNI: done in 0.000754377 secs using 99.95% CPU
Optimizing NNI: done in 0.000806055 secs using 99.87% CPU
Optimizing NNI: done in 0.000754577 secs using 99.92% CPU
Optimizing NNI: done in 0.000754437 secs using 99.94% CPU
Optimizing NNI: done in 0.00075575 secs using 99.9% CPU
Optimizing NNI: done in 0.000754717 secs using 99.77% CPU
Optimizing NNI: done in 0.000759467 secs using 99.81% CPU
Optimizing NNI: done in 0.00076153 secs using 99.93% CPU
Iteration 190 / LogL: -1702.210 / Time: 0h:1m:10s (0h:0m:3s left)
Optimizing NNI: done in 0.000754237 secs using 99.84% CPU
Optimizing NNI: done in 0.000953854 secs using 99.91% CPU
Optimizing NNI: done in 0.000948835 secs using 99.91% CPU
Optimizing NNI: done in 0.000891216 secs using 99.86% CPU
Optimizing NNI: done in 0.000755349 secs using 99.95% CPU
Optimizing NNI: done in 0.000755879 secs using 99.88% CPU
Optimizing NNI: done in 0.000774164 secs using 99.98% CPU
Optimizing NNI: done in 0.000756461 secs using 99.94% CPU
Optimizing NNI: done in 0.000757944 secs using 100% CPU
Optimizing NNI: done in 0.000758404 secs using 99.95% CPU
Iteration 200 / LogL: -1702.210 / Time: 0h:1m:10s (0h:0m:0s left)
Log-likelihood cutoff on original alignment: -1702.212
NOTE: Bootstrap correlation coefficient of split occurrence frequencies: 0.599
NOTE: UFBoot does not converge, continue at least 100 more iterations
Optimizing NNI: done in 0.000758514 secs using 99.8% CPU
Optimizing NNI: done in 0.000754207 secs using 99.97% CPU
Optimizing NNI: done in 0.000754166 secs using 99.85% CPU
Optimizing NNI: done in 0.000761841 secs using 99.89% CPU
Optimizing NNI: done in 0.000753776 secs using 99.9% CPU
Optimizing NNI: done in 0.000756541 secs using 99.8% CPU
Optimizing NNI: done in 0.000755749 secs using 99.9% CPU
Optimizing NNI: done in 0.000754457 secs using 99.94% CPU
Optimizing NNI: done in 0.000755639 secs using 99.92% CPU
Optimizing NNI: done in 0.000769967 secs using 100% CPU
Iteration 210 / LogL: -1702.210 / Time: 0h:1m:10s (0h:0m:30s left)
Optimizing NNI: done in 0.000753164 secs using 99.98% CPU
Optimizing NNI: done in 0.000754687 secs using 99.91% CPU
Optimizing NNI: done in 0.000753986 secs using 99.87% CPU
Optimizing NNI: done in 0.000753656 secs using 99.91% CPU
Optimizing NNI: done in 0.000949876 secs using 100% CPU
Optimizing NNI: done in 0.000957821 secs using 99.91% CPU
Optimizing NNI: done in 0.000762402 secs using 99.82% CPU
Optimizing NNI: done in 0.000754366 secs using 99.82% CPU
Optimizing NNI: done in 0.000754407 secs using 99.95% CPU
Optimizing NNI: done in 0.000753084 secs using 99.86% CPU
Iteration 220 / LogL: -1702.210 / Time: 0h:1m:10s (0h:0m:25s left)
Optimizing NNI: done in 0.000753675 secs using 99.91% CPU
Optimizing NNI: done in 0.000787219 secs using 99.85% CPU
Optimizing NNI: done in 0.000753565 secs using 99.92% CPU
Optimizing NNI: done in 0.000755348 secs using 99.95% CPU
Optimizing NNI: done in 0.000753795 secs using 99.89% CPU
Optimizing NNI: done in 0.000755438 secs using 99.94% CPU
Optimizing NNI: done in 0.000755549 secs using 99.93% CPU
Optimizing NNI: done in 0.000784283 secs using 99.84% CPU
Optimizing NNI: done in 0.000755329 secs using 99.96% CPU
Optimizing NNI: done in 0.000755179 secs using 99.98% CPU
Iteration 230 / LogL: -1702.210 / Time: 0h:1m:10s (0h:0m:21s left)
Optimizing NNI: done in 0.000754206 secs using 99.84% CPU
Optimizing NNI: done in 0.000932304 secs using 99.97% CPU
Optimizing NNI: done in 0.000949967 secs using 99.9% CPU
Optimizing NNI: done in 0.000948764 secs using 99.92% CPU
Optimizing NNI: done in 0.000759967 secs using 99.87% CPU
Optimizing NNI: done in 0.000753745 secs using 99.9% CPU
Optimizing NNI: done in 0.000753465 secs using 99.94% CPU
Optimizing NNI: done in 0.00075647 secs using 99.94% CPU
Optimizing NNI: done in 0.000753665 secs using 99.91% CPU
Optimizing NNI: done in 0.000753485 secs using 99.94% CPU
Iteration 240 / LogL: -1702.210 / Time: 0h:1m:10s (0h:0m:17s left)
Optimizing NNI: done in 0.000762843 secs using 99.89% CPU
Optimizing NNI: done in 0.000755739 secs using 99.9% CPU
Optimizing NNI: done in 0.000753345 secs using 99.95% CPU
Optimizing NNI: done in 0.000753495 secs using 99.93% CPU
Optimizing NNI: done in 0.000754707 secs using 99.91% CPU
Optimizing NNI: done in 0.000752633 secs using 99.92% CPU
Optimizing NNI: done in 0.000800253 secs using 99.97% CPU
Optimizing NNI: done in 0.000754547 secs using 99.93% CPU
Optimizing NNI: done in 0.000753726 secs using 99.77% CPU
Optimizing NNI: done in 0.000945798 secs using 99.81% CPU
Iteration 250 / LogL: -1702.210 / Time: 0h:1m:10s (0h:0m:14s left)
Log-likelihood cutoff on original alignment: -1702.212
Optimizing NNI: done in 0.000898399 secs using 99.84% CPU
Optimizing NNI: done in 0.000754748 secs using 99.9% CPU
Optimizing NNI: done in 0.000753656 secs using 99.78% CPU
Optimizing NNI: done in 0.00076155 secs using 99.93% CPU
Optimizing NNI: done in 0.000754738 secs using 99.9% CPU
Optimizing NNI: done in 0.000795976 secs using 100% CPU
Optimizing NNI: done in 0.000759487 secs using 99.94% CPU
Optimizing NNI: done in 0.000754016 secs using 100% CPU
Optimizing NNI: done in 0.000753024 secs using 99.86% CPU
Optimizing NNI: done in 0.000753014 secs using 99.87% CPU
Iteration 260 / LogL: -1702.210 / Time: 0h:1m:10s (0h:0m:10s left)
Optimizing NNI: done in 0.000773993 secs using 99.87% CPU
Optimizing NNI: done in 0.000759417 secs using 99.95% CPU
Optimizing NNI: done in 0.000752714 secs using 99.91% CPU
Optimizing NNI: done in 0.000755719 secs using 99.9% CPU
Optimizing NNI: done in 0.000753696 secs using 99.91% CPU
Optimizing NNI: done in 0.000754768 secs using 99.9% CPU
Optimizing NNI: done in 0.000756842 secs using 99.89% CPU
Optimizing NNI: done in 0.00076159 secs using 99.92% CPU
Optimizing NNI: done in 0.000753014 secs using 99.87% CPU
Optimizing NNI: done in 0.000950979 secs using 99.9% CPU
Iteration 270 / LogL: -1702.210 / Time: 0h:1m:10s (0h:0m:7s left)
Optimizing NNI: done in 0.000949957 secs using 99.9% CPU
Optimizing NNI: done in 0.000834188 secs using 99.86% CPU
Optimizing NNI: done in 0.000753475 secs using 99.94% CPU
Optimizing NNI: done in 0.000756621 secs using 99.92% CPU
Optimizing NNI: done in 0.000838796 secs using 99.91% CPU
Optimizing NNI: done in 0.000954815 secs using 99.91% CPU
Optimizing NNI: done in 0.000950968 secs using 99.9% CPU
Optimizing NNI: done in 0.000754016 secs using 100% CPU
Optimizing NNI: done in 0.000757012 secs using 100% CPU
Optimizing NNI: done in 0.000754166 secs using 99.85% CPU
Iteration 280 / LogL: -1702.210 / Time: 0h:1m:10s (0h:0m:5s left)
Optimizing NNI: done in 0.000756 secs using 100% CPU
Optimizing NNI: done in 0.000760498 secs using 99.93% CPU
Optimizing NNI: done in 0.000753715 secs using 99.91% CPU
Optimizing NNI: done in 0.000755028 secs using 100% CPU
Optimizing NNI: done in 0.000756761 secs using 99.9% CPU
Optimizing NNI: done in 0.000754346 secs using 99.82% CPU
Optimizing NNI: done in 0.000776588 secs using 99.8% CPU
Optimizing NNI: done in 0.000760157 secs using 99.98% CPU
Optimizing NNI: done in 0.000752824 secs using 99.89% CPU
Optimizing NNI: done in 0.000799552 secs using 99.81% CPU
Iteration 290 / LogL: -1702.210 / Time: 0h:1m:10s (0h:0m:2s left)
Optimizing NNI: done in 0.000755769 secs using 99.9% CPU
Optimizing NNI: done in 0.000753064 secs using 99.86% CPU
Optimizing NNI: done in 0.000795054 secs using 99.99% CPU
Optimizing NNI: done in 0.000802197 secs using 95.49% CPU
Optimizing NNI: done in 0.000753826 secs using 99.89% CPU
Optimizing NNI: done in 0.000774224 secs using 99.97% CPU
Optimizing NNI: done in 0.000752253 secs using 99.97% CPU
Optimizing NNI: done in 0.000751912 secs using 99.88% CPU
Optimizing NNI: done in 0.000789834 secs using 100% CPU
Optimizing NNI: done in 0.000760688 secs using 99.78% CPU
Iteration 300 / LogL: -1702.210 / Time: 0h:1m:10s (0h:0m:0s left)
Log-likelihood cutoff on original alignment: -1702.212
NOTE: Bootstrap correlation coefficient of split occurrence frequencies: 0.787
NOTE: UFBoot does not converge, continue at least 100 more iterations
Optimizing NNI: done in 0.000768554 secs using 99.8% CPU
Optimizing NNI: done in 0.000772571 secs using 99.8% CPU
Optimizing NNI: done in 0.000753485 secs using 99.94% CPU
Optimizing NNI: done in 0.000753575 secs using 99.92% CPU
Optimizing NNI: done in 0.000949015 secs using 99.89% CPU
Optimizing NNI: done in 0.000950027 secs using 99.89% CPU
Optimizing NNI: done in 0.00075638 secs using 99.95% CPU
Optimizing NNI: done in 0.000766259 secs using 99.84% CPU
Optimizing NNI: done in 0.000759446 secs using 99.94% CPU
Optimizing NNI: done in 0.000750299 secs using 99.96% CPU
Iteration 310 / LogL: -1702.210 / Time: 0h:1m:11s (0h:0m:20s left)
Optimizing NNI: done in 0.000774064 secs using 99.86% CPU
Optimizing NNI: done in 0.00076679 secs using 99.9% CPU
Optimizing NNI: done in 0.000796306 secs using 99.84% CPU
Optimizing NNI: done in 0.000787319 secs using 99.96% CPU
Optimizing NNI: done in 0.000795014 secs using 99.87% CPU
Optimizing NNI: done in 0.000751622 secs using 99.92% CPU
Optimizing NNI: done in 0.00075065 secs using 99.91% CPU
Optimizing NNI: done in 0.000766079 secs using 99.86% CPU
Optimizing NNI: done in 0.00079291 secs using 99.89% CPU
Optimizing NNI: done in 0.000779163 secs using 99.85% CPU
Iteration 320 / LogL: -1702.210 / Time: 0h:1m:11s (0h:0m:17s left)
Optimizing NNI: done in 0.000781078 secs using 99.86% CPU
Optimizing NNI: done in 0.000784784 secs using 99.9% CPU
Optimizing NNI: done in 0.000751221 secs using 99.84% CPU
Optimizing NNI: done in 0.00075059 secs using 99.92% CPU
Optimizing NNI: done in 0.000765849 secs using 99.89% CPU
Optimizing NNI: done in 0.00078213 secs using 99.86% CPU
Optimizing NNI: done in 0.000776138 secs using 99.85% CPU
Optimizing NNI: done in 0.000787168 secs using 99.85% CPU
Optimizing NNI: done in 0.000780546 secs using 99.93% CPU
Optimizing NNI: done in 0.000751722 secs using 99.9% CPU
Iteration 330 / LogL: -1702.210 / Time: 0h:1m:11s (0h:0m:15s left)
Optimizing NNI: done in 0.000751621 secs using 99.92% CPU
Optimizing NNI: done in 0.000775417 secs using 99.95% CPU
Optimizing NNI: done in 0.000780526 secs using 99.93% CPU
Optimizing NNI: done in 0.000785266 secs using 99.84% CPU
Optimizing NNI: done in 0.000772852 secs using 99.89% CPU
Optimizing NNI: done in 0.000767 secs using 99.87% CPU
Optimizing NNI: done in 0.000770457 secs using 99.94% CPU
Optimizing NNI: done in 0.000752773 secs using 99.9% CPU
Optimizing NNI: done in 0.000769425 secs using 99.94% CPU
Optimizing NNI: done in 0.000780536 secs using 99.8% CPU
Iteration 340 / LogL: -1702.210 / Time: 0h:1m:11s (0h:0m:12s left)
Optimizing NNI: done in 0.000806225 secs using 99.85% CPU
Optimizing NNI: done in 0.000795685 secs using 99.91% CPU
Optimizing NNI: done in 0.000796346 secs using 99.83% CPU
Optimizing NNI: done in 0.000752302 secs using 99.96% CPU
Optimizing NNI: done in 0.00075081 secs using 99.89% CPU
Optimizing NNI: done in 0.000773333 secs using 99.96% CPU
Optimizing NNI: done in 0.000779344 secs using 99.83% CPU
Optimizing NNI: done in 0.000768403 secs using 99.95% CPU
Optimizing NNI: done in 0.000765769 secs using 99.9% CPU
Optimizing NNI: done in 0.000789163 secs using 99.85% CPU
Iteration 350 / LogL: -1702.210 / Time: 0h:1m:11s (0h:0m:10s left)
Log-likelihood cutoff on original alignment: -1702.212
Optimizing NNI: done in 0.00076679 secs using 99.77% CPU
Optimizing NNI: done in 0.000752744 secs using 99.9% CPU
Optimizing NNI: done in 0.000769476 secs using 99.81% CPU
Optimizing NNI: done in 0.000790505 secs using 99.94% CPU
Optimizing NNI: done in 0.000796927 secs using 99.88% CPU
Optimizing NNI: done in 0.000795995 secs using 99.88% CPU
Optimizing NNI: done in 0.000773303 secs using 99.96% CPU
Optimizing NNI: done in 0.000760328 secs using 99.83% CPU
Optimizing NNI: done in 0.000754647 secs using 99.91% CPU
Optimizing NNI: done in 0.000772551 secs using 99.93% CPU
Iteration 360 / LogL: -1702.210 / Time: 0h:1m:11s (0h:0m:7s left)
Optimizing NNI: done in 0.000772551 secs using 99.93% CPU
Optimizing NNI: done in 0.000778382 secs using 99.82% CPU
Optimizing NNI: done in 0.000774265 secs using 99.84% CPU
Optimizing NNI: done in 0.000762482 secs using 99.94% CPU
Optimizing NNI: done in 0.000759246 secs using 99.84% CPU
Optimizing NNI: done in 0.000763233 secs using 99.84% CPU
Optimizing NNI: done in 0.000799723 secs using 99.91% CPU
Optimizing NNI: done in 0.000803239 secs using 99.85% CPU
Optimizing NNI: done in 0.000811646 secs using 99.92% CPU
Optimizing NNI: done in 0.000769987 secs using 99.87% CPU
Iteration 370 / LogL: -1702.210 / Time: 0h:1m:11s (0h:0m:5s left)
Optimizing NNI: done in 0.000750409 secs using 99.95% CPU
Optimizing NNI: done in 0.000757132 secs using 99.85% CPU
Optimizing NNI: done in 0.000770367 secs using 99.95% CPU
Optimizing NNI: done in 0.000767362 secs using 99.82% CPU
Optimizing NNI: done in 0.000779654 secs using 99.92% CPU
Optimizing NNI: done in 0.000764737 secs using 99.9% CPU
Optimizing NNI: done in 0.000752243 secs using 99.97% CPU
Optimizing NNI: done in 0.000753275 secs using 99.83% CPU
Optimizing NNI: done in 0.000765198 secs using 99.84% CPU
Optimizing NNI: done in 0.000789753 secs using 99.9% CPU
Iteration 380 / LogL: -1702.210 / Time: 0h:1m:11s (0h:0m:3s left)
Optimizing NNI: done in 0.000777601 secs using 99.92% CPU
Optimizing NNI: done in 0.000796747 secs using 99.91% CPU
Optimizing NNI: done in 0.000843395 secs using 99.83% CPU
Optimizing NNI: done in 0.000752182 secs using 99.84% CPU
Optimizing NNI: done in 0.000749839 secs using 99.89% CPU
Optimizing NNI: done in 0.000786117 secs using 99.99% CPU
Optimizing NNI: done in 0.000775326 secs using 99.96% CPU
Optimizing NNI: done in 0.000774816 secs using 99.89% CPU
Optimizing NNI: done in 0.00077223 secs using 99.97% CPU
Optimizing NNI: done in 0.000751421 secs using 99.94% CPU
Iteration 390 / LogL: -1702.210 / Time: 0h:1m:11s (0h:0m:1s left)
Optimizing NNI: done in 0.000752994 secs using 100% CPU
Optimizing NNI: done in 0.000768022 secs using 100% CPU
Optimizing NNI: done in 0.000797528 secs using 99.93% CPU
Optimizing NNI: done in 0.00079846 secs using 99.82% CPU
Optimizing NNI: done in 0.000805032 secs using 99.87% CPU
Optimizing NNI: done in 0.000754918 secs using 99.88% CPU
Optimizing NNI: done in 0.000752032 secs using 100% CPU
Optimizing NNI: done in 0.000764195 secs using 99.97% CPU
Optimizing NNI: done in 0.000797979 secs using 99.88% CPU
Optimizing NNI: done in 0.000772301 secs using 99.83% CPU
Iteration 400 / LogL: -1702.210 / Time: 0h:1m:11s (0h:0m:0s left)
Log-likelihood cutoff on original alignment: -1702.212
NOTE: Bootstrap correlation coefficient of split occurrence frequencies: -0.262
NOTE: UFBoot does not converge, continue at least 100 more iterations
Optimizing NNI: done in 0.00077768 secs using 99.78% CPU
Optimizing NNI: done in 0.000765067 secs using 99.86% CPU
Optimizing NNI: done in 0.000793381 secs using 99.95% CPU
Optimizing NNI: done in 0.000758916 secs using 99.88% CPU
Optimizing NNI: done in 0.000768704 secs using 99.78% CPU
Optimizing NNI: done in 0.000765999 secs using 99.87% CPU
Optimizing NNI: done in 0.000792338 secs using 99.96% CPU
Optimizing NNI: done in 0.000779744 secs using 99.9% CPU
Optimizing NNI: done in 0.00076177 secs using 99.9% CPU
Optimizing NNI: done in 0.000762081 secs using 99.99% CPU
Iteration 410 / LogL: -1702.210 / Time: 0h:1m:11s (0h:0m:15s left)
Optimizing NNI: done in 0.000840379 secs using 99.95% CPU
Optimizing NNI: done in 0.000776749 secs using 99.9% CPU
Optimizing NNI: done in 0.000765017 secs using 99.87% CPU
Optimizing NNI: done in 0.000769295 secs using 99.83% CPU
Optimizing NNI: done in 0.000751401 secs using 99.95% CPU
Optimizing NNI: done in 0.000752894 secs using 99.88% CPU
Optimizing NNI: done in 0.000778683 secs using 99.78% CPU
Optimizing NNI: done in 0.000790976 secs using 100% CPU
Optimizing NNI: done in 0.000770527 secs using 99.93% CPU
Optimizing NNI: done in 0.000762602 secs using 99.92% CPU
Iteration 420 / LogL: -1702.210 / Time: 0h:1m:11s (0h:0m:13s left)
Optimizing NNI: done in 0.000753024 secs using 100% CPU
Optimizing NNI: done in 0.00075129 secs using 99.96% CPU
Optimizing NNI: done in 0.000779515 secs using 99.93% CPU
Optimizing NNI: done in 0.000795465 secs using 99.82% CPU
Optimizing NNI: done in 0.000789854 secs using 99.89% CPU
Optimizing NNI: done in 0.000764776 secs using 99.9% CPU
Optimizing NNI: done in 0.000751431 secs using 99.81% CPU
Optimizing NNI: done in 0.000752353 secs using 99.95% CPU
Optimizing NNI: done in 0.000781518 secs using 99.93% CPU
Optimizing NNI: done in 0.000782761 secs using 99.9% CPU
Iteration 430 / LogL: -1702.210 / Time: 0h:1m:11s (0h:0m:11s left)
Optimizing NNI: done in 0.000778192 secs using 99.85% CPU
Optimizing NNI: done in 0.000771239 secs using 99.84% CPU
Optimizing NNI: done in 0.000764856 secs using 99.89% CPU
Optimizing NNI: done in 0.000751201 secs using 99.84% CPU
Optimizing NNI: done in 0.000769155 secs using 99.85% CPU
Optimizing NNI: done in 0.000765918 secs using 99.88% CPU
Optimizing NNI: done in 0.000804932 secs using 99.88% CPU
Optimizing NNI: done in 0.000784524 secs using 99.93% CPU
Optimizing NNI: done in 0.000752042 secs using 99.99% CPU
Optimizing NNI: done in 0.000751301 secs using 99.96% CPU
Iteration 440 / LogL: -1702.210 / Time: 0h:1m:11s (0h:0m:9s left)
Optimizing NNI: done in 0.000765498 secs using 99.93% CPU
Optimizing NNI: done in 0.00078799 secs using 99.87% CPU
Optimizing NNI: done in 0.000800414 secs using 99.95% CPU
Optimizing NNI: done in 0.000803399 secs using 99.83% CPU
Optimizing NNI: done in 0.000756401 secs using 99.95% CPU
Optimizing NNI: done in 0.000753856 secs using 99.89% CPU
Optimizing NNI: done in 0.000776729 secs using 99.91% CPU
Optimizing NNI: done in 0.000756982 secs using 99.87% CPU
Optimizing NNI: done in 0.000755249 secs using 99.97% CPU
Optimizing NNI: done in 0.000774555 secs using 99.93% CPU
Iteration 450 / LogL: -1702.210 / Time: 0h:1m:11s (0h:0m:7s left)
Log-likelihood cutoff on original alignment: -1702.212
Optimizing NNI: done in 0.000777601 secs using 99.79% CPU
Optimizing NNI: done in 0.000765198 secs using 99.97% CPU
Optimizing NNI: done in 0.000807777 secs using 99.9% CPU
Optimizing NNI: done in 0.000794473 secs using 99.81% CPU
Optimizing NNI: done in 0.000751431 secs using 99.81% CPU
Optimizing NNI: done in 0.00076626 secs using 99.84% CPU
Optimizing NNI: done in 0.000792508 secs using 99.94% CPU
Optimizing NNI: done in 0.000770898 secs using 99.88% CPU
Optimizing NNI: done in 0.000772901 secs using 99.88% CPU
Optimizing NNI: done in 0.000767912 secs using 99.88% CPU
Iteration 460 / LogL: -1702.210 / Time: 0h:1m:11s (0h:0m:6s left)
Optimizing NNI: done in 0.000772631 secs using 99.92% CPU
Optimizing NNI: done in 0.00077694 secs using 99.88% CPU
Optimizing NNI: done in 0.000773863 secs using 99.89% CPU
Optimizing NNI: done in 0.000770898 secs using 99.88% CPU
Optimizing NNI: done in 0.000752323 secs using 99.96% CPU
Optimizing NNI: done in 0.000791798 secs using 99.9% CPU
Optimizing NNI: done in 0.000777581 secs using 99.93% CPU
Optimizing NNI: done in 0.0007668 secs using 99.9% CPU
Optimizing NNI: done in 0.0007663 secs using 99.96% CPU
Optimizing NNI: done in 0.000785125 secs using 99.86% CPU
Iteration 470 / LogL: -1702.210 / Time: 0h:1m:11s (0h:0m:4s left)
Optimizing NNI: done in 0.000753525 secs using 99.93% CPU
Optimizing NNI: done in 0.000768844 secs using 99.89% CPU
Optimizing NNI: done in 0.000799372 secs using 99.83% CPU
Optimizing NNI: done in 0.000801706 secs using 99.91% CPU
Optimizing NNI: done in 0.000778673 secs using 99.91% CPU
Optimizing NNI: done in 0.000752644 secs using 99.91% CPU
Optimizing NNI: done in 0.000752874 secs using 99.88% CPU
Optimizing NNI: done in 0.000791347 secs using 99.83% CPU
Optimizing NNI: done in 0.000778623 secs using 99.92% CPU
Optimizing NNI: done in 0.000784574 secs using 99.8% CPU
Iteration 480 / LogL: -1702.210 / Time: 0h:1m:11s (0h:0m:2s left)
Optimizing NNI: done in 0.000775476 secs using 99.81% CPU
Optimizing NNI: done in 0.000752834 secs using 99.89% CPU
Optimizing NNI: done in 0.000777901 secs using 99.88% CPU
Optimizing NNI: done in 0.000782319 secs using 99.83% CPU
Optimizing NNI: done in 0.000779083 secs using 99.86% CPU
Optimizing NNI: done in 0.000770958 secs using 100% CPU
Optimizing NNI: done in 0.000778903 secs using 99.88% CPU
Optimizing NNI: done in 0.000756541 secs using 99.93% CPU
Optimizing NNI: done in 0.000776819 secs using 99.89% CPU
Optimizing NNI: done in 0.000766069 secs using 99.86% CPU
Iteration 490 / LogL: -1702.210 / Time: 0h:1m:11s (0h:0m:1s left)
Optimizing NNI: done in 0.000791968 secs using 99.88% CPU
Optimizing NNI: done in 0.000757162 secs using 99.85% CPU
Optimizing NNI: done in 0.000752082 secs using 99.86% CPU
Optimizing NNI: done in 0.000791597 secs using 99.92% CPU
Optimizing NNI: done in 0.000784293 secs using 99.84% CPU
Optimizing NNI: done in 0.000765869 secs using 99.89% CPU
Optimizing NNI: done in 0.000763785 secs using 99.9% CPU
Optimizing NNI: done in 0.00075036 secs using 99.95% CPU
Optimizing NNI: done in 0.000752613 secs using 99.92% CPU
Optimizing NNI: done in 0.00076668 secs using 99.91% CPU
Iteration 500 / LogL: -1702.210 / Time: 0h:1m:11s (0h:0m:0s left)
Log-likelihood cutoff on original alignment: -1702.212
NOTE: Bootstrap correlation coefficient of split occurrence frequencies: 0.152
NOTE: UFBoot does not converge, continue at least 100 more iterations
Optimizing NNI: done in 0.000775146 secs using 99.85% CPU
Optimizing NNI: done in 0.00076697 secs using 99.87% CPU
Optimizing NNI: done in 0.000799903 secs using 99.89% CPU
Optimizing NNI: done in 0.000751923 secs using 99.88% CPU
Optimizing NNI: done in 0.00078207 secs using 99.99% CPU
Optimizing NNI: done in 0.000768023 secs using 99.87% CPU
Optimizing NNI: done in 0.000789113 secs using 99.86% CPU
Optimizing NNI: done in 0.000780967 secs using 99.88% CPU
Optimizing NNI: done in 0.000752183 secs using 99.98% CPU
Optimizing NNI: done in 0.000783682 secs using 99.91% CPU
Iteration 510 / LogL: -1702.210 / Time: 0h:1m:11s (0h:0m:12s left)
Optimizing NNI: done in 0.000788481 secs using 99.94% CPU
Optimizing NNI: done in 0.00077718 secs using 99.98% CPU
Optimizing NNI: done in 0.000779704 secs using 99.91% CPU
Optimizing NNI: done in 0.000752133 secs using 99.98% CPU
Optimizing NNI: done in 0.000753034 secs using 100% CPU
Optimizing NNI: done in 0.000773724 secs using 99.91% CPU
Optimizing NNI: done in 0.000778423 secs using 99.95% CPU
Optimizing NNI: done in 0.000768734 secs using 99.77% CPU
Optimizing NNI: done in 0.000751531 secs using 99.93% CPU
Optimizing NNI: done in 0.000752654 secs using 99.91% CPU
Iteration 520 / LogL: -1702.210 / Time: 0h:1m:11s (0h:0m:11s left)
Optimizing NNI: done in 0.000765899 secs using 99.88% CPU
Optimizing NNI: done in 0.000800023 secs using 99.87% CPU
Optimizing NNI: done in 0.000770708 secs using 99.91% CPU
Optimizing NNI: done in 0.00078274 secs using 99.91% CPU
Optimizing NNI: done in 0.000752293 secs using 99.96% CPU
Optimizing NNI: done in 0.000847503 secs using 99.94% CPU
Optimizing NNI: done in 0.000765668 secs using 99.91% CPU
Optimizing NNI: done in 0.000786567 secs using 99.93% CPU
Optimizing NNI: done in 0.000767933 secs using 99.88% CPU
Optimizing NNI: done in 0.000753465 secs using 99.94% CPU
Iteration 530 / LogL: -1702.210 / Time: 0h:1m:11s (0h:0m:9s left)
Optimizing NNI: done in 0.00078275 secs using 99.9% CPU
Optimizing NNI: done in 0.00079287 secs using 99.89% CPU
Optimizing NNI: done in 0.000779003 secs using 99.87% CPU
Optimizing NNI: done in 0.000775026 secs using 99.87% CPU
Optimizing NNI: done in 0.000951159 secs using 99.88% CPU
Optimizing NNI: done in 0.000950969 secs using 99.9% CPU
Optimizing NNI: done in 0.000754046 secs using 99.86% CPU
Optimizing NNI: done in 0.000754376 secs using 99.82% CPU
Optimizing NNI: done in 0.000955006 secs using 99.89% CPU
Optimizing NNI: done in 0.000956749 secs using 99.92% CPU
Iteration 540 / LogL: -1702.210 / Time: 0h:1m:11s (0h:0m:7s left)
Optimizing NNI: done in 0.000797438 secs using 99.82% CPU
Optimizing NNI: done in 0.000752473 secs using 99.94% CPU
Optimizing NNI: done in 0.000752954 secs using 99.87% CPU
Optimizing NNI: done in 0.00095217 secs using 99.88% CPU
Optimizing NNI: done in 0.000751932 secs using 99.88% CPU
Optimizing NNI: done in 0.000754687 secs using 99.91% CPU
Optimizing NNI: done in 0.000949866 secs using 99.91% CPU
Optimizing NNI: done in 0.000760097 secs using 99.86% CPU
Optimizing NNI: done in 0.000763845 secs using 99.89% CPU
Optimizing NNI: done in 0.000754016 secs using 99.87% CPU
Iteration 550 / LogL: -1702.210 / Time: 0h:1m:11s (0h:0m:6s left)
Log-likelihood cutoff on original alignment: -1702.212
Optimizing NNI: done in 0.000772792 secs using 99.77% CPU
Optimizing NNI: done in 0.000763223 secs using 99.84% CPU
Optimizing NNI: done in 0.000755649 secs using 99.78% CPU
Optimizing NNI: done in 0.000952371 secs using 99.86% CPU
Optimizing NNI: done in 0.000951459 secs using 99.85% CPU
Optimizing NNI: done in 0.000754186 secs using 99.98% CPU
Optimizing NNI: done in 0.000772211 secs using 99.84% CPU
Optimizing NNI: done in 0.000773553 secs using 99.8% CPU
Optimizing NNI: done in 0.000773082 secs using 99.86% CPU
Optimizing NNI: done in 0.000794032 secs using 99.87% CPU
Iteration 560 / LogL: -1702.210 / Time: 0h:1m:11s (0h:0m:5s left)
Optimizing NNI: done in 0.00076674 secs using 99.9% CPU
Optimizing NNI: done in 0.000773392 secs using 99.95% CPU
Optimizing NNI: done in 0.000770076 secs using 99.86% CPU
Optimizing NNI: done in 0.00078797 secs using 99.88% CPU
Optimizing NNI: done in 0.000752303 secs using 99.96% CPU
Optimizing NNI: done in 0.000774535 secs using 99.93% CPU
Optimizing NNI: done in 0.000800263 secs using 99.84% CPU
Optimizing NNI: done in 0.000785876 secs using 99.89% CPU
Optimizing NNI: done in 0.000771859 secs using 99.89% CPU
Optimizing NNI: done in 0.000752283 secs using 99.96% CPU
Iteration 570 / LogL: -1702.210 / Time: 0h:1m:11s (0h:0m:3s left)
Optimizing NNI: done in 0.000776999 secs using 100% CPU
Optimizing NNI: done in 0.00077168 secs using 99.91% CPU
Optimizing NNI: done in 0.000766961 secs using 99.87% CPU
Optimizing NNI: done in 0.000807768 secs using 99.9% CPU
Optimizing NNI: done in 0.000754137 secs using 99.85% CPU
Optimizing NNI: done in 0.000774725 secs using 99.91% CPU
Optimizing NNI: done in 0.000765709 secs using 99.91% CPU
Optimizing NNI: done in 0.000793381 secs using 99.95% CPU
Optimizing NNI: done in 0.000753586 secs using 99.92% CPU
Optimizing NNI: done in 0.000753475 secs using 99.94% CPU
Iteration 580 / LogL: -1702.210 / Time: 0h:1m:11s (0h:0m:2s left)
Optimizing NNI: done in 0.00079297 secs using 99.88% CPU
Optimizing NNI: done in 0.000875005 secs using 99.77% CPU
Optimizing NNI: done in 0.000778051 secs using 99.86% CPU
Optimizing NNI: done in 0.000752393 secs using 99.95% CPU
Optimizing NNI: done in 0.000752193 secs using 99.84% CPU
Optimizing NNI: done in 0.00078818 secs using 99.85% CPU
Optimizing NNI: done in 0.000778843 secs using 99.89% CPU
Optimizing NNI: done in 0.000790325 secs using 99.96% CPU
Optimizing NNI: done in 0.000805924 secs using 99.89% CPU
Optimizing NNI: done in 0.000806435 secs using 99.95% CPU
Iteration 590 / LogL: -1702.210 / Time: 0h:1m:12s (0h:0m:1s left)
Optimizing NNI: done in 0.000753806 secs using 99.89% CPU
Optimizing NNI: done in 0.000753925 secs using 99.88% CPU
Optimizing NNI: done in 0.00078819 secs using 99.98% CPU
Optimizing NNI: done in 0.000779584 secs using 99.93% CPU
Optimizing NNI: done in 0.000774975 secs using 99.87% CPU
Optimizing NNI: done in 0.000796466 secs using 99.94% CPU
Optimizing NNI: done in 0.000769225 secs using 99.97% CPU
Optimizing NNI: done in 0.00077186 secs using 99.89% CPU
Optimizing NNI: done in 0.000765718 secs using 99.91% CPU
Optimizing NNI: done in 0.000785396 secs using 99.82% CPU
Iteration 600 / LogL: -1702.210 / Time: 0h:1m:12s (0h:0m:0s left)
Log-likelihood cutoff on original alignment: -1702.212
NOTE: Bootstrap correlation coefficient of split occurrence frequencies: 0.602
NOTE: UFBoot does not converge, continue at least 100 more iterations
Optimizing NNI: done in 0.000755579 secs using 99.92% CPU
Optimizing NNI: done in 0.00075638 secs using 99.95% CPU
Optimizing NNI: done in 0.000767151 secs using 99.98% CPU
Optimizing NNI: done in 0.000765698 secs using 99.91% CPU
Optimizing NNI: done in 0.000795264 secs using 99.97% CPU
Optimizing NNI: done in 0.000768533 secs using 99.93% CPU
Optimizing NNI: done in 0.000767281 secs using 99.83% CPU
Optimizing NNI: done in 0.000787659 secs using 99.92% CPU
Optimizing NNI: done in 0.000766159 secs using 99.98% CPU
Optimizing NNI: done in 0.000762392 secs using 99.82% CPU
Iteration 610 / LogL: -1702.210 / Time: 0h:1m:12s (0h:0m:10s left)
Optimizing NNI: done in 0.000752473 secs using 99.94% CPU
Optimizing NNI: done in 0.000764425 secs using 99.81% CPU
Optimizing NNI: done in 0.000790615 secs using 99.8% CPU
Optimizing NNI: done in 0.000804321 secs using 99.84% CPU
Optimizing NNI: done in 0.000752132 secs using 99.85% CPU
Optimizing NNI: done in 0.000787319 secs using 99.96% CPU
Optimizing NNI: done in 0.000776037 secs using 99.87% CPU
Optimizing NNI: done in 0.000795395 secs using 99.82% CPU
Optimizing NNI: done in 0.000754627 secs using 99.92% CPU
Optimizing NNI: done in 0.000780687 secs using 99.91% CPU
Iteration 620 / LogL: -1702.210 / Time: 0h:1m:12s (0h:0m:9s left)
Optimizing NNI: done in 0.000804602 secs using 99.8% CPU
Optimizing NNI: done in 0.000781849 secs using 99.89% CPU
Optimizing NNI: done in 0.000753014 secs using 99.87% CPU
Optimizing NNI: done in 0.000783231 secs using 99.97% CPU
Optimizing NNI: done in 0.00076647 secs using 99.81% CPU
Optimizing NNI: done in 0.000776429 secs using 99.82% CPU
Optimizing NNI: done in 0.000773763 secs using 99.77% CPU
Optimizing NNI: done in 0.000779625 secs using 99.79% CPU
Optimizing NNI: done in 0.000778853 secs using 99.89% CPU
Optimizing NNI: done in 0.000763133 secs using 99.85% CPU
Iteration 630 / LogL: -1702.210 / Time: 0h:1m:12s (0h:0m:8s left)
Optimizing NNI: done in 0.000763303 secs using 99.96% CPU
Optimizing NNI: done in 0.000755238 secs using 99.97% CPU
Optimizing NNI: done in 0.000757222 secs using 99.97% CPU
Optimizing NNI: done in 0.000790385 secs using 99.95% CPU
Optimizing NNI: done in 0.000779785 secs using 99.9% CPU
Optimizing NNI: done in 0.00079268 secs using 99.91% CPU
Optimizing NNI: done in 0.0007509 secs using 99.88% CPU
Optimizing NNI: done in 0.000772441 secs using 99.94% CPU
Optimizing NNI: done in 0.000765347 secs using 99.82% CPU
Optimizing NNI: done in 0.000792669 secs using 99.79% CPU
Iteration 640 / LogL: -1702.210 / Time: 0h:1m:12s (0h:0m:6s left)
Optimizing NNI: done in 0.000751111 secs using 99.85% CPU
Optimizing NNI: done in 0.000778673 secs using 99.91% CPU
Optimizing NNI: done in 0.000800925 secs using 99.88% CPU
Optimizing NNI: done in 0.000807427 secs using 99.82% CPU
Optimizing NNI: done in 0.000754317 secs using 99.83% CPU
Optimizing NNI: done in 0.00075096 secs using 100% CPU
Optimizing NNI: done in 0.000765137 secs using 99.85% CPU
Optimizing NNI: done in 0.000781418 secs using 99.82% CPU
Optimizing NNI: done in 0.000776558 secs using 99.93% CPU
Optimizing NNI: done in 0.000752233 secs using 99.84% CPU
Iteration 650 / LogL: -1702.210 / Time: 0h:1m:12s (0h:0m:5s left)
Log-likelihood cutoff on original alignment: -1702.212
Optimizing NNI: done in 0.000767161 secs using 99.85% CPU
Optimizing NNI: done in 0.000779935 secs using 99.88% CPU
Optimizing NNI: done in 0.000786217 secs using 99.85% CPU
Optimizing NNI: done in 0.000772782 secs using 99.9% CPU
Optimizing NNI: done in 0.00075067 secs using 99.91% CPU
Optimizing NNI: done in 0.000776588 secs using 99.92% CPU
Optimizing NNI: done in 0.000775467 secs using 99.94% CPU
Optimizing NNI: done in 0.000771439 secs using 99.94% CPU
Optimizing NNI: done in 0.000750409 secs using 99.81% CPU
Optimizing NNI: done in 0.000775367 secs using 99.95% CPU
Iteration 660 / LogL: -1702.210 / Time: 0h:1m:12s (0h:0m:4s left)
Optimizing NNI: done in 0.00077726 secs using 99.84% CPU
Optimizing NNI: done in 0.000768704 secs using 99.91% CPU
Optimizing NNI: done in 0.00075063 secs using 99.92% CPU
Optimizing NNI: done in 0.00077193 secs using 99.88% CPU
Optimizing NNI: done in 0.000768163 secs using 99.85% CPU
Optimizing NNI: done in 0.000799723 secs using 99.91% CPU
Optimizing NNI: done in 0.000778712 secs using 99.91% CPU
Optimizing NNI: done in 0.000765968 secs
Optimizing NNI: done in 0.000770497 secs using 34.78% CPU
Optimizing NNI: done in 0.0007667 secs using 99% CPU
Iteration 670 / LogL: -1702.210 / Time: 0h:1m:12s (0h:0m:3s left)
Optimizing NNI: done in 0.000769976 secs using 99.87% CPU
Optimizing NNI: done in 0.000752954 secs using 99.87% CPU
Optimizing NNI: done in 0.000765067 secs using 99.86% CPU
Optimizing NNI: done in 0.000793861 secs using 99.89% CPU
Optimizing NNI: done in 0.000792128 secs using 99.86% CPU
Optimizing NNI: done in 0.000774094 secs using 99.86% CPU
Optimizing NNI: done in 0.000767953 secs using 99.62% CPU
Optimizing NNI: done in 0.000785616 secs
Optimizing NNI: done in 0.00076674 secs using 99.12% CPU
Optimizing NNI: done in 0.000753555 secs using 99.93% CPU
Iteration 680 / LogL: -1702.210 / Time: 0h:1m:12s (0h:0m:2s left)
Optimizing NNI: done in 0.000763575 secs using 99.92% CPU
Optimizing NNI: done in 0.00078275 secs using 99.9% CPU
Optimizing NNI: done in 0.000786778 secs using 99.9% CPU
Optimizing NNI: done in 0.000784955 secs using 99.88% CPU
Optimizing NNI: done in 0.000753474 secs using 99.67% CPU
Optimizing NNI: done in 0.000795074 secs using 99.86% CPU
Optimizing NNI: done in 0.000763794 secs using 99.9% CPU
Optimizing NNI: done in 0.000772711 secs using 99.91% CPU
Optimizing NNI: done in 0.000753565 secs using 99.92% CPU
Optimizing NNI: done in 0.00077184 secs using 99.89% CPU
Iteration 690 / LogL: -1702.210 / Time: 0h:1m:12s (0h:0m:1s left)
Optimizing NNI: done in 0.000777049 secs using 99.87% CPU
Optimizing NNI: done in 0.000776408 secs using 99.82% CPU
Optimizing NNI: done in 0.000751622 secs using 99.78% CPU
Optimizing NNI: done in 0.000775186 secs using 99.98% CPU
Optimizing NNI: done in 0.00077178 secs using 99.9% CPU
Optimizing NNI: done in 0.000776248 secs using 99.97% CPU
Optimizing NNI: done in 0.000751701 secs using 99.91% CPU
Optimizing NNI: done in 0.000752884 secs using 99.88% CPU
Optimizing NNI: done in 0.000788221 secs using 99.85% CPU
Optimizing NNI: done in 0.000778262 secs using 99.97% CPU
Iteration 700 / LogL: -1702.210 / Time: 0h:1m:12s (0h:0m:0s left)
Log-likelihood cutoff on original alignment: -1702.212
NOTE: Bootstrap correlation coefficient of split occurrence frequencies: 0.978
NOTE: UFBoot does not converge, continue at least 100 more iterations
Optimizing NNI: done in 0.000783501 secs using 99.81% CPU
Optimizing NNI: done in 0.000759226 secs using 99.84% CPU
Optimizing NNI: done in 0.000787259 secs using 99.97% CPU
Optimizing NNI: done in 0.000778833 secs using 99.89% CPU
Optimizing NNI: done in 0.000948634 secs using 99.93% CPU
Optimizing NNI: done in 0.000949125 secs using 99.88% CPU
Optimizing NNI: done in 0.000751261 secs using 99.97% CPU
Optimizing NNI: done in 0.000753415 secs using 99.94% CPU
Optimizing NNI: done in 0.000858744 secs using 99.91% CPU
Optimizing NNI: done in 0.000948063 secs using 99.89% CPU
Iteration 710 / LogL: -1702.210 / Time: 0h:1m:12s (0h:0m:9s left)
Optimizing NNI: done in 0.000955868 secs using 99.91% CPU
Optimizing NNI: done in 0.000965326 secs using 99.86% CPU
Optimizing NNI: done in 0.000959124 secs using 99.88% CPU
Optimizing NNI: done in 0.000959895 secs using 99.91% CPU
Optimizing NNI: done in 0.000957762 secs using 99.92% CPU
Optimizing NNI: done in 0.000953684 secs using 99.93% CPU
Optimizing NNI: done in 0.000954135 secs using 99.99% CPU
Optimizing NNI: done in 0.000749969 secs using 99.87% CPU
Optimizing NNI: done in 0.000754467 secs using 99.94% CPU
Optimizing NNI: done in 0.000753936 secs using 99.88% CPU
Iteration 720 / LogL: -1702.210 / Time: 0h:1m:12s (0h:0m:8s left)
Optimizing NNI: done in 0.000754767 secs using 99.9% CPU
Optimizing NNI: done in 0.000753114 secs using 99.98% CPU
Optimizing NNI: done in 0.000758805 secs using 99.89% CPU
Optimizing NNI: done in 0.000763263 secs using 99.97% CPU
Optimizing NNI: done in 0.000754878 secs using 99.88% CPU
Optimizing NNI: done in 0.000752313 secs using 99.96% CPU
Optimizing NNI: done in 0.000948012 secs using 99.89% CPU
Optimizing NNI: done in 0.000950227 secs using 99.87% CPU
Optimizing NNI: done in 0.000949706 secs using 99.93% CPU
Optimizing NNI: done in 0.000950318 secs using 99.86% CPU
Iteration 730 / LogL: -1702.210 / Time: 0h:1m:12s (0h:0m:6s left)
Optimizing NNI: done in 0.000947502 secs using 99.95% CPU
Optimizing NNI: done in 0.000949336 secs using 99.86% CPU
Optimizing NNI: done in 0.000949576 secs using 99.94% CPU
Optimizing NNI: done in 0.000949606 secs using 99.94% CPU
Optimizing NNI: done in 0.000948093 secs using 99.99% CPU
Optimizing NNI: done in 0.000950227 secs using 99.87% CPU
Optimizing NNI: done in 0.000949255 secs using 99.87% CPU
Optimizing NNI: done in 0.000948574 secs using 99.94% CPU
Optimizing NNI: done in 0.000956008 secs using 100% CPU
Optimizing NNI: done in 0.000955057 secs using 99.89% CPU
Iteration 740 / LogL: -1702.210 / Time: 0h:1m:12s (0h:0m:5s left)
Optimizing NNI: done in 0.000954175 secs using 99.88% CPU
Optimizing NNI: done in 0.000759837 secs using 99.89% CPU
Optimizing NNI: done in 0.000752604 secs using 99.92% CPU
Optimizing NNI: done in 0.000949315 secs using 99.86% CPU
Optimizing NNI: done in 0.000947391 secs using 99.85% CPU
Optimizing NNI: done in 0.000799392 secs using 99.95% CPU
Optimizing NNI: done in 0.000757723 secs using 99.9% CPU
Optimizing NNI: done in 0.000756741 secs using 99.9% CPU
Optimizing NNI: done in 0.000952251 secs using 99.87% CPU
Optimizing NNI: done in 0.000950567 secs using 99.94% CPU
Iteration 750 / LogL: -1702.210 / Time: 0h:1m:12s (0h:0m:4s left)
Log-likelihood cutoff on original alignment: -1702.212
Optimizing NNI: done in 0.000758785 secs using 99.9% CPU
Optimizing NNI: done in 0.000951099 secs using 99.88% CPU
Optimizing NNI: done in 0.000949225 secs using 99.87% CPU
Optimizing NNI: done in 0.000754367 secs using 99.82% CPU
Optimizing NNI: done in 0.000759987 secs using 99.87% CPU
Optimizing NNI: done in 0.000958062 secs using 99.89% CPU
Optimizing NNI: done in 0.00095712 secs using 99.99% CPU
Optimizing NNI: done in 0.000752623 secs using 99.92% CPU
Optimizing NNI: done in 0.000753545 secs using 99.93% CPU
Optimizing NNI: done in 0.000754598 secs using 99.92% CPU
Iteration 760 / LogL: -1702.210 / Time: 0h:1m:12s (0h:0m:3s left)
Optimizing NNI: done in 0.00075612 secs using 99.98% CPU
Optimizing NNI: done in 0.000753064 secs using 99.86% CPU
Optimizing NNI: done in 0.000753434 secs using 99.94% CPU
Optimizing NNI: done in 0.000764275 secs using 99.96% CPU
Optimizing NNI: done in 0.000760077 secs using 99.99% CPU
Optimizing NNI: done in 0.000754677 secs using 99.91% CPU
Optimizing NNI: done in 0.000947612 secs using 99.94% CPU
Optimizing NNI: done in 0.000950427 secs using 99.85% CPU
Optimizing NNI: done in 0.0008934 secs using 99.84% CPU
Optimizing NNI: done in 0.000755449 secs using 99.81% CPU
Iteration 770 / LogL: -1702.210 / Time: 0h:1m:12s (0h:0m:2s left)
Optimizing NNI: done in 0.000752664 secs using 99.91% CPU
Optimizing NNI: done in 0.00095203 secs using 99.89% CPU
Optimizing NNI: done in 0.000950898 secs using 99.91% CPU
Optimizing NNI: done in 0.000753205 secs using 99.84% CPU
Optimizing NNI: done in 0.000755869 secs using 99.89% CPU
Optimizing NNI: done in 0.000960286 secs using 99.87% CPU
Optimizing NNI: done in 0.000955788 secs using 99.81% CPU
Optimizing NNI: done in 0.000754427 secs using 99.81% CPU
Optimizing NNI: done in 0.000753696 secs
Optimizing NNI: done in 0.000752783 secs using 99.1% CPU
Iteration 780 / LogL: -1702.210 / Time: 0h:1m:12s (0h:0m:1s left)
Optimizing NNI: done in 0.000952181 secs using 99.88% CPU
Optimizing NNI: done in 0.000858203 secs using 99.86% CPU
Optimizing NNI: done in 0.000753214 secs using 99.97% CPU
Optimizing NNI: done in 0.000949856 secs using 99.91% CPU
Optimizing NNI: done in 0.0009517 secs using 99.82% CPU
Optimizing NNI: done in 0.000751852 secs using 99.89% CPU
Optimizing NNI: done in 0.000759466 secs using 99.94% CPU
Optimizing NNI: done in 0.000761059 secs using 99.99% CPU
Optimizing NNI: done in 0.000752112 secs using 99.85% CPU
Optimizing NNI: done in 0.000753094 secs using 99.99% CPU
Iteration 790 / LogL: -1702.210 / Time: 0h:1m:12s (0h:0m:0s left)
Optimizing NNI: done in 0.000753745 secs using 99.9% CPU
Optimizing NNI: done in 0.000755108 secs using 99.85% CPU
Optimizing NNI: done in 0.000755269 secs using 99.83% CPU
Optimizing NNI: done in 0.000752313 secs using 99.83% CPU
Optimizing NNI: done in 0.000845399 secs using 99.95% CPU
Optimizing NNI: done in 0.000952001 secs using 99.89% CPU
Optimizing NNI: done in 0.00095686 secs using 100% CPU
Optimizing NNI: done in 0.000951119 secs using 99.88% CPU
Optimizing NNI: done in 0.00095182 secs using 99.91% CPU
Optimizing NNI: done in 0.000948374 secs using 99.86% CPU
Iteration 800 / LogL: -1702.210 / Time: 0h:1m:12s (0h:0m:0s left)
Log-likelihood cutoff on original alignment: -1702.212
NOTE: Bootstrap correlation coefficient of split occurrence frequencies: 0.770
NOTE: UFBoot does not converge, continue at least 100 more iterations
Optimizing NNI: done in 0.000956569 secs using 99.94% CPU
Optimizing NNI: done in 0.000948895 secs using 99.91% CPU
Optimizing NNI: done in 0.000951249 secs using 99.87% CPU
Optimizing NNI: done in 0.000949245 secs using 99.97% CPU
Optimizing NNI: done in 0.000790986 secs using 99.88% CPU
Optimizing NNI: done in 0.000760168 secs using 99.85% CPU
Optimizing NNI: done in 0.000753596 secs using 99.92% CPU
Optimizing NNI: done in 0.000951609 secs using 99.94% CPU
Optimizing NNI: done in 0.00095152 secs using 99.84% CPU
Optimizing NNI: done in 0.000752854 secs using 99.89% CPU
Iteration 810 / LogL: -1702.210 / Time: 0h:1m:12s (0h:0m:8s left)
Optimizing NNI: done in 0.000755088 secs using 99.86% CPU
Optimizing NNI: done in 0.000948955 secs using 99.9% CPU
Optimizing NNI: done in 0.000949385 secs using 99.96% CPU
Optimizing NNI: done in 0.000752513 secs using 99.93% CPU
Optimizing NNI: done in 0.000757512 secs using 99.93% CPU
Optimizing NNI: done in 0.00081396 secs using 99.88% CPU
Optimizing NNI: done in 0.000758404 secs using 99.81% CPU
Optimizing NNI: done in 0.000755139 secs using 99.85% CPU
Optimizing NNI: done in 0.000756301 secs using 99.96% CPU
Optimizing NNI: done in 0.000755869 secs using 99.88% CPU
Iteration 820 / LogL: -1702.210 / Time: 0h:1m:12s (0h:0m:7s left)
Optimizing NNI: done in 0.000751371 secs using 99.95% CPU
Optimizing NNI: done in 0.000949746 secs using 99.92% CPU
Optimizing NNI: done in 0.000754587 secs using 99.79% CPU
Optimizing NNI: done in 0.000755389 secs using 99.95% CPU
Optimizing NNI: done in 0.000764827 secs using 99.89% CPU
Optimizing NNI: done in 0.000754787 secs using 99.9% CPU
Optimizing NNI: done in 0.000754287 secs using 99.96% CPU
Optimizing NNI: done in 0.000752303 secs using 99.96% CPU
Optimizing NNI: done in 0.00095173 secs using 99.92% CPU
Optimizing NNI: done in 0.000949365 secs using 99.96% CPU
Iteration 830 / LogL: -1702.210 / Time: 0h:1m:12s (0h:0m:6s left)
Optimizing NNI: done in 0.000952411 secs using 99.85% CPU
Optimizing NNI: done in 0.000950938 secs using 100% CPU
Optimizing NNI: done in 0.000948694 secs using 99.93% CPU
Optimizing NNI: done in 0.000950467 secs using 99.95% CPU
Optimizing NNI: done in 0.000950117 secs using 99.99% CPU
Optimizing NNI: done in 0.000786107 secs using 99.86% CPU
Optimizing NNI: done in 0.000752072 secs using 99.86% CPU
Optimizing NNI: done in 0.000765869 secs using 99.89% CPU
Optimizing NNI: done in 0.000763163 secs using 99.85% CPU
Optimizing NNI: done in 0.000754387 secs using 99.82% CPU
Iteration 840 / LogL: -1702.210 / Time: 0h:1m:12s (0h:0m:5s left)
Optimizing NNI: done in 0.000951319 secs using 99.97% CPU
Optimizing NNI: done in 0.000949065 secs using 99.89% CPU
Optimizing NNI: done in 0.000753636 secs using 99.78% CPU
Optimizing NNI: done in 0.000755279 secs using 99.96% CPU
Optimizing NNI: done in 0.000794042 secs using 99.87% CPU
Optimizing NNI: done in 0.000754828 secs using 99.89% CPU
Optimizing NNI: done in 0.000755509 secs using 99.8% CPU
Optimizing NNI: done in 0.00095713 secs using 99.88% CPU
Optimizing NNI: done in 0.000955788 secs using 99.92% CPU
Optimizing NNI: done in 0.000758524 secs using 99.8% CPU
Iteration 850 / LogL: -1702.210 / Time: 0h:1m:12s (0h:0m:4s left)
Log-likelihood cutoff on original alignment: -1702.212
Optimizing NNI: done in 0.000770096 secs using 99.86% CPU
Optimizing NNI: done in 0.000762983 secs using 99.87% CPU
Optimizing NNI: done in 0.000754126 secs using 99.85% CPU
Optimizing NNI: done in 0.000754116 secs using 99.85% CPU
Optimizing NNI: done in 0.000950658 secs using 99.93% CPU
Optimizing NNI: done in 0.000951209 secs using 99.98% CPU
Optimizing NNI: done in 0.000753024 secs using 99.86% CPU
Optimizing NNI: done in 0.000754788 secs using 99.9% CPU
Optimizing NNI: done in 0.000753455 secs using 99.94% CPU
Optimizing NNI: done in 0.000952161 secs using 99.88% CPU
Iteration 860 / LogL: -1702.210 / Time: 0h:1m:13s (0h:0m:3s left)
Optimizing NNI: done in 0.000948784 secs using 99.92% CPU
Optimizing NNI: done in 0.000949565 secs using 99.94% CPU
Optimizing NNI: done in 0.000752994 secs using 100% CPU
Optimizing NNI: done in 0.000853184 secs using 99.86% CPU
Optimizing NNI: done in 0.000955607 secs using 99.94% CPU
Optimizing NNI: done in 0.000751311 secs using 99.96% CPU
Optimizing NNI: done in 0.000752734 secs using 99.9% CPU
Optimizing NNI: done in 0.000950918 secs using 99.9% CPU
Optimizing NNI: done in 0.000949636 secs using 99.93% CPU
Optimizing NNI: done in 0.000951229 secs using 99.98% CPU
Iteration 870 / LogL: -1702.210 / Time: 0h:1m:13s (0h:0m:2s left)
Optimizing NNI: done in 0.000950027 secs using 99.89% CPU
Optimizing NNI: done in 0.000949276 secs using 99.87% CPU
Optimizing NNI: done in 0.000950958 secs using 99.9% CPU
Optimizing NNI: done in 0.000886036 secs using 99.88% CPU
Optimizing NNI: done in 0.000753315 secs using 99.83% CPU
Optimizing NNI: done in 0.000756601 secs using 99.92% CPU
Optimizing NNI: done in 0.000948063 secs using 99.89% CPU
Optimizing NNI: done in 0.000952111 secs using 99.88% CPU
Optimizing NNI: done in 0.000761911 secs using 99.88% CPU
Optimizing NNI: done in 0.000786026 secs using 99.87% CPU
Iteration 880 / LogL: -1702.210 / Time: 0h:1m:13s (0h:0m:1s left)
Optimizing NNI: done in 0.000956509 secs using 99.95% CPU
Optimizing NNI: done in 0.000951059 secs using 99.89% CPU
Optimizing NNI: done in 0.000750549 secs using 99.93% CPU
Optimizing NNI: done in 0.000755549 secs using 99.93% CPU
Optimizing NNI: done in 0.00075649 secs using 99.8% CPU
Optimizing NNI: done in 0.000755469 secs using 99.94% CPU
Optimizing NNI: done in 0.000755209 secs using 99.84% CPU
Optimizing NNI: done in 0.000752684 secs using 99.91% CPU
Optimizing NNI: done in 0.000777731 secs using 99.91% CPU
Optimizing NNI: done in 0.000762543 secs using 99.93% CPU
Iteration 890 / LogL: -1702.210 / Time: 0h:1m:13s (0h:0m:0s left)
Optimizing NNI: done in 0.000755519 secs using 99.8% CPU
Optimizing NNI: done in 0.000888531 secs using 99.94% CPU
Optimizing NNI: done in 0.000950989 secs using 99.9% CPU
Optimizing NNI: done in 0.000907978 secs using 99.89% CPU
Optimizing NNI: done in 0.000756651 secs using 99.91% CPU
Optimizing NNI: done in 0.000755008 secs using 99.87% CPU
Optimizing NNI: done in 0.000752954 secs using 99.87% CPU
Optimizing NNI: done in 0.000763704 secs using 99.91% CPU
Optimizing NNI: done in 0.00076113 secs using 99.85% CPU
Optimizing NNI: done in 0.00077172 secs using 99.91% CPU
Iteration 900 / LogL: -1702.210 / Time: 0h:1m:13s (0h:0m:0s left)
Log-likelihood cutoff on original alignment: -1702.212
NOTE: Bootstrap correlation coefficient of split occurrence frequencies: 0.810
NOTE: UFBoot does not converge, continue at least 100 more iterations
Optimizing NNI: done in 0.000758845 secs using 99.89% CPU
Optimizing NNI: done in 0.000957632 secs using 99.93% CPU
Optimizing NNI: done in 0.000960006 secs using 99.9% CPU
Optimizing NNI: done in 0.000766139 secs using 99.85% CPU
Optimizing NNI: done in 0.000757412 secs using 99.81% CPU
Optimizing NNI: done in 0.000843786 secs using 99.91% CPU
Optimizing NNI: done in 0.000951119 secs using 99.88% CPU
Optimizing NNI: done in 0.000944757 secs using 99.92% CPU
Optimizing NNI: done in 0.000755299 secs using 99.83% CPU
Optimizing NNI: done in 0.000755669 secs using 99.91% CPU
Iteration 910 / LogL: -1702.210 / Time: 0h:1m:13s (0h:0m:7s left)
Optimizing NNI: done in 0.000753054 secs using 99.99% CPU
Optimizing NNI: done in 0.000756641 secs using 99.92% CPU
Optimizing NNI: done in 0.000754226 secs using 99.97% CPU
Optimizing NNI: done in 0.000761751 secs using 99.9% CPU
Optimizing NNI: done in 0.000891075 secs using 99.99% CPU
Optimizing NNI: done in 0.000958984 secs using 99.9% CPU
Optimizing NNI: done in 0.000882549 secs using 99.94% CPU
Optimizing NNI: done in 0.000755359 secs using 99.82% CPU
Optimizing NNI: done in 0.000755408 secs using 99.81% CPU
Optimizing NNI: done in 0.000952511 secs using 99.95% CPU
Iteration 920 / LogL: -1702.210 / Time: 0h:1m:13s (0h:0m:6s left)
Optimizing NNI: done in 0.00095214 secs using 99.88% CPU
Optimizing NNI: done in 0.000757012 secs using 99.87% CPU
Optimizing NNI: done in 0.000756701 secs using 99.91% CPU
Optimizing NNI: done in 0.00080912 secs using 99.86% CPU
Optimizing NNI: done in 0.000757482 secs using 99.94% CPU
Optimizing NNI: done in 0.000823006 secs using 99.88% CPU
Optimizing NNI: done in 0.00076138 secs using 99.95% CPU
Optimizing NNI: done in 0.000756431 secs using 99.94% CPU
Optimizing NNI: done in 0.000753896 secs using 99.88% CPU
Optimizing NNI: done in 0.00075596 secs using 99.87% CPU
Iteration 930 / LogL: -1702.210 / Time: 0h:1m:13s (0h:0m:5s left)
Optimizing NNI: done in 0.00075636 secs using 99.95% CPU
Optimizing NNI: done in 0.000954054 secs using 99.89% CPU
Optimizing NNI: done in 0.000753775 secs using 99.9% CPU
Optimizing NNI: done in 0.000755719 secs using 99.9% CPU
Optimizing NNI: done in 0.000762593 secs using 99.92% CPU
Optimizing NNI: done in 0.000763264 secs using 99.83% CPU
Optimizing NNI: done in 0.000755088 secs using 99.86% CPU
Optimizing NNI: done in 0.0009514 secs using 99.96% CPU
Optimizing NNI: done in 0.000953604 secs using 99.83% CPU
Optimizing NNI: done in 0.000951219 secs using 99.87% CPU
Iteration 940 / LogL: -1702.210 / Time: 0h:1m:13s (0h:0m:4s left)
Optimizing NNI: done in 0.000950087 secs using 99.89% CPU
Optimizing NNI: done in 0.000753756 secs using 99.9% CPU
Optimizing NNI: done in 0.00075588 secs using 99.88% CPU
Optimizing NNI: done in 0.000754978 secs using 99.87% CPU
Optimizing NNI: done in 0.000756471 secs using 99.94% CPU
Optimizing NNI: done in 0.000756861 secs using 99.89% CPU
Optimizing NNI: done in 0.000802307 secs using 99.96% CPU
Optimizing NNI: done in 0.000756591 secs using 99.92% CPU
Optimizing NNI: done in 0.000756771 secs using 99.9% CPU
Optimizing NNI: done in 0.000755879 secs using 99.88% CPU
Iteration 950 / LogL: -1702.210 / Time: 0h:1m:13s (0h:0m:3s left)
Log-likelihood cutoff on original alignment: -1702.212
Optimizing NNI: done in 0.000755299 secs using 99.96% CPU
Optimizing NNI: done in 0.000754156 secs using 99.85% CPU
Optimizing NNI: done in 0.000753214 secs using 99.84% CPU
Optimizing NNI: done in 0.000948934 secs using 99.9% CPU
Optimizing NNI: done in 0.000949376 secs using 99.86% CPU
Optimizing NNI: done in 0.000752984 secs using 99.87% CPU
Optimizing NNI: done in 0.000756551 secs using 99.79% CPU
Optimizing NNI: done in 0.000903168 secs using 99.87% CPU
Optimizing NNI: done in 0.000951239 secs using 99.87% CPU
Optimizing NNI: done in 0.000950157 secs using 99.98% CPU
Iteration 960 / LogL: -1702.210 / Time: 0h:1m:13s (0h:0m:3s left)
Optimizing NNI: done in 0.000949206 secs using 99.98% CPU
Optimizing NNI: done in 0.000950698 secs using 99.93% CPU
Optimizing NNI: done in 0.000948934 secs using 99.9% CPU
Optimizing NNI: done in 0.000949876 secs using 99.91% CPU
Optimizing NNI: done in 0.000958512 secs using 99.95% CPU
Optimizing NNI: done in 0.000957731 secs using 99.82% CPU
Optimizing NNI: done in 0.000956489 secs using 99.95% CPU
Optimizing NNI: done in 0.00095704 secs using 99.89% CPU
Optimizing NNI: done in 0.000954485 secs using 99.95% CPU
Optimizing NNI: done in 0.000954936 secs using 99.9% CPU
Iteration 970 / LogL: -1702.210 / Time: 0h:1m:13s (0h:0m:2s left)
Optimizing NNI: done in 0.00095683 secs using 99.91% CPU
Optimizing NNI: done in 0.000956279 secs
Optimizing NNI: done in 0.000957311 secs using 95.89% CPU
Optimizing NNI: done in 0.000957501 secs using 99.95% CPU
Optimizing NNI: done in 0.000955196 secs using 99.87% CPU
Optimizing NNI: done in 0.000958723 secs using 99.92% CPU
Optimizing NNI: done in 0.00095156 secs using 99.31% CPU
Optimizing NNI: done in 0.000950006 secs using 99.89% CPU
Optimizing NNI: done in 0.000950518 secs using 99.84% CPU
Optimizing NNI: done in 0.000950628 secs using 99.93% CPU
Iteration 980 / LogL: -1702.210 / Time: 0h:1m:13s (0h:0m:1s left)
Optimizing NNI: done in 0.000950558 secs using 99.84% CPU
Optimizing NNI: done in 0.000950648 secs using 99.93% CPU
Optimizing NNI: done in 0.000949656 secs using 99.83% CPU
Optimizing NNI: done in 0.000949956 secs using 99.9% CPU
Optimizing NNI: done in 0.000949826 secs using 99.91% CPU
Optimizing NNI: done in 0.000949896 secs using 99.91% CPU
Optimizing NNI: done in 0.000950608 secs using 99.83% CPU
Optimizing NNI: done in 0.000949265 secs using 99.87% CPU
Optimizing NNI: done in 0.000950427 secs using 99.96% CPU
Optimizing NNI: done in 0.000948153 secs using 99.98% CPU
Iteration 990 / LogL: -1702.210 / Time: 0h:1m:13s (0h:0m:0s left)
Optimizing NNI: done in 0.000950528 secs using 99.84% CPU
Optimizing NNI: done in 0.000948885 secs using 99.91% CPU
Optimizing NNI: done in 0.000951069 secs using 99.99% CPU
Optimizing NNI: done in 0.00095134 secs using 99.86% CPU
Optimizing NNI: done in 0.000949326 secs using 99.97% CPU
Optimizing NNI: done in 0.000948875 secs using 99.91% CPU
Optimizing NNI: done in 0.000878701 secs using 99.92% CPU
Optimizing NNI: done in 0.000754086 secs using 99.86% CPU
Optimizing NNI: done in 0.000751682 secs using 99.91% CPU
Optimizing NNI: done in 0.000950267 secs using 99.97% CPU
Iteration 1000 / LogL: -1702.210 / Time: 0h:1m:13s (0h:0m:0s left)
Log-likelihood cutoff on original alignment: -1702.212
NOTE: Bootstrap correlation coefficient of split occurrence frequencies: 0.464
NOTE: UFBoot does not converge, continue at least 100 more iterations
Optimizing NNI: done in 0.000756711 secs using 99.77% CPU
WARNING: bootstrap analysis did not converge. You should rerun with higher number of iterations (-nm option)
TREE SEARCH COMPLETED AFTER 1001 ITERATIONS / Time: 0h:1m:13s

--------------------------------------------------------------------
|                    FINALIZING TREE SEARCH                        |
--------------------------------------------------------------------
Performs final model parameters optimization
Estimate model parameters (epsilon = 0.010)
1. Initial log-likelihood: -1702.210
Optimal log-likelihood: -1702.210
Gamma shape alpha: 0.020
Parameters optimization took 1 rounds (0.004 sec)
BEST SCORE FOUND : -1702.210
Creating bootstrap support values...
Split supports printed to NEXUS file /media/hdd_2tb/GPA_reclassification_clean/A_dataset_creation/5_basic_phylogenetics/2_trimmed_complete_basic_phylogeny/2_OGs_with_domains_phylogeny/4_mafft_iqtree_ML_trees/OG_149_acyl-CoA_l_mafft_iqtree.splits.nex
Total tree length: 0.000

Total number of iterations: 1001
CPU time used for tree search: 3.545 sec (0h:0m:3s)
Wall-clock time used for tree search: 3.562 sec (0h:0m:3s)
Total CPU time used: 110.643 sec (0h:1m:50s)
Total wall-clock time used: 73.566 sec (0h:1m:13s)

Computing bootstrap consensus tree...
Reading input file /media/hdd_2tb/GPA_reclassification_clean/A_dataset_creation/5_basic_phylogenetics/2_trimmed_complete_basic_phylogeny/2_OGs_with_domains_phylogeny/4_mafft_iqtree_ML_trees/OG_149_acyl-CoA_l_mafft_iqtree.splits.nex...
5 taxa and 15 splits.
Consensus tree written to /media/hdd_2tb/GPA_reclassification_clean/A_dataset_creation/5_basic_phylogenetics/2_trimmed_complete_basic_phylogeny/2_OGs_with_domains_phylogeny/4_mafft_iqtree_ML_trees/OG_149_acyl-CoA_l_mafft_iqtree.contree
Reading input trees file /media/hdd_2tb/GPA_reclassification_clean/A_dataset_creation/5_basic_phylogenetics/2_trimmed_complete_basic_phylogeny/2_OGs_with_domains_phylogeny/4_mafft_iqtree_ML_trees/OG_149_acyl-CoA_l_mafft_iqtree.contree
Log-likelihood of consensus tree: -1702.212

Analysis results written to: 
  IQ-TREE report:                /media/hdd_2tb/GPA_reclassification_clean/A_dataset_creation/5_basic_phylogenetics/2_trimmed_complete_basic_phylogeny/2_OGs_with_domains_phylogeny/4_mafft_iqtree_ML_trees/OG_149_acyl-CoA_l_mafft_iqtree.iqtree
  Maximum-likelihood tree:       /media/hdd_2tb/GPA_reclassification_clean/A_dataset_creation/5_basic_phylogenetics/2_trimmed_complete_basic_phylogeny/2_OGs_with_domains_phylogeny/4_mafft_iqtree_ML_trees/OG_149_acyl-CoA_l_mafft_iqtree.treefile
  Likelihood distances:          /media/hdd_2tb/GPA_reclassification_clean/A_dataset_creation/5_basic_phylogenetics/2_trimmed_complete_basic_phylogeny/2_OGs_with_domains_phylogeny/4_mafft_iqtree_ML_trees/OG_149_acyl-CoA_l_mafft_iqtree.mldist

Ultrafast bootstrap approximation results written to:
  Split support values:          /media/hdd_2tb/GPA_reclassification_clean/A_dataset_creation/5_basic_phylogenetics/2_trimmed_complete_basic_phylogeny/2_OGs_with_domains_phylogeny/4_mafft_iqtree_ML_trees/OG_149_acyl-CoA_l_mafft_iqtree.splits.nex
  Consensus tree:                /media/hdd_2tb/GPA_reclassification_clean/A_dataset_creation/5_basic_phylogenetics/2_trimmed_complete_basic_phylogeny/2_OGs_with_domains_phylogeny/4_mafft_iqtree_ML_trees/OG_149_acyl-CoA_l_mafft_iqtree.contree
  Screen log file:               /media/hdd_2tb/GPA_reclassification_clean/A_dataset_creation/5_basic_phylogenetics/2_trimmed_complete_basic_phylogeny/2_OGs_with_domains_phylogeny/4_mafft_iqtree_ML_trees/OG_149_acyl-CoA_l_mafft_iqtree.log

Date and Time: Thu Feb 15 05:45:29 2024
```
