## Supplementary Data 7 for "Structural and evolutionary analyses support reclassification of glycopeptide antibiotics as xyclopeptides": OG_149_acyl-CoA_l_mafft_iqtree.treefile

```
(ApTi:0.0000005000,(ApTi_4:0.0000005000,ApTi_5:0.0000005000)29:0.0000000000,(tei_1:0.0000005000,tei_2:0.0000005000)12:0.0000000000);
```
