## Supplementary Data 7 for "Structural and evolutionary analyses support reclassification of glycopeptide antibiotics as xyclopeptides": OG_150_dbv36_mafft_iqtree.bionj

```
((NnGeA9:5e-07,NnGe:5e-07):0,A40:4.7683716e-07,((ApTi:5e-07,ApTi_4:5e-07):0.85865355,ApRc:0.73270464):0.55327499);
```
