## Supplementary Data 7 for "Structural and evolutionary analyses support reclassification of glycopeptide antibiotics as xyclopeptides": OG_150_dbv36_mafft_iqtree.ckp

```
--- # IQ-TREE Checkpoint ver >= 1.6
CandidateSet:
 00: -1790.59047875 (0:0.0000010000,(1:0.0000010000,((2:0.0000010000,3:0.0000010000):0.8668948168,4:0.7668538648):0.5552265826):1e-06,5:0.0000010000);
 01: -1790.59195313 (0:0.0000010000,1:0.0000010000,(((2:0.0000010000,3:0.0000010000):0.8694141581,4:0.7692175785):0.5562408814,5:0.0000010000):1e-06);
 02: -1790.59195313 (0:0.0000010000,(1:0.0000010000,5:0.0000010000):1e-06,((2:0.0000010000,3:0.0000010000):0.8694141581,4:0.7692175785):0.5562408814);
 03: -1811.55856143 (0:0.0000010000,1:0.0000010000,(((2:0.0000010000,3:0.0000010000):1.393322108,5:0.0000024255):1e-06,4:1.3423674458):2.425512964e-06);
 04: -1811.55856143 (0:0.0000010000,((1:0.0000024255,(2:0.0000010000,3:0.0000010000):1.393322108):1e-06,4:1.3423674458):2.425512964e-06,5:0.0000010000);
 05: -1811.6002537 (0:0.0000024255,((1:0.0000010000,5:0.0000010000):2.425512964e-06,(2:0.0000010000,3:0.0000010000):1.362913531):1e-06,4:1.3044649308);
 06: -1811.63419506 (0:0.0000010000,1:0.0000010000,((2:0.0000010000,3:0.0000010000):1.392689483,(4:1.3730693066,5:0.0000024255):2.779915813e-06):2.425512964e-06);
 07: -1811.65658762 (0:0.0000024255,((1:0.0000010000,5:0.0000010000):2.425512964e-06,4:1.2358999056):2.779915813e-06,(2:0.0000010000,3:0.0000010000):1.419814926);
 08: -1811.68439366 (0:0.0000010000,((1:0.0000024255,4:1.2358999056):2.779915813e-06,(2:0.0000010000,3:0.0000010000):1.456257895):2.425512964e-06,5:0.0000010000);
 09: -1835.84847157 (0:0.0000010000,(1:0.0000010000,5:0.0000010000):1e-06,(2:0.0000010000,(3:0.0000010000,4:1.5304041079):1e-06):1.406470678);
 10: -1835.84847157 (0:0.0000010000,1:0.0000010000,((2:0.0000010000,(3:0.0000010000,4:1.5304041079):1e-06):1.406470678,5:0.0000010000):1e-06);
 11: -1835.84847157 (0:0.0000010000,1:0.0000010000,(((2:0.0000010000,4:1.5304041079):1e-06,3:0.0000010000):1.406470678,5:0.0000010000):1e-06);
 12: -1835.84847157 (0:0.0000010000,(1:0.0000010000,5:0.0000010000):1e-06,((2:0.0000010000,4:1.5304041079):1e-06,3:0.0000010000):1.406470678);
 13: -1835.84847157 (0:0.0000010000,(1:0.0000010000,(2:0.0000010000,(3:0.0000010000,4:1.5304041079):1e-06):1.406470678):1e-06,5:0.0000010000);
 14: -1835.84847157 (0:0.0000010000,(1:0.0000010000,((2:0.0000010000,4:1.5304041079):1e-06,3:0.0000010000):1.406470678):1e-06,5:0.0000010000);
PhyloTree:
 newick: (0:0.0000010000,(1:0.0000010000,((2:0.0000010000,3:0.0000010000)100:0.8668948168,4:0.7668538648)100:0.5552265826)35:1e-06,5:0.0000010000);
RateGamma:
 gamma_shape: 2.663358122
StopRule:
 curIteration: 101
 start_real_time: 2309420.349
 time_vec: 
UFBoot:
 000: 15 -1768.673096 -1790.62813 (0,(1,5),((2,3),4));
 001: 4 -1829.850342 -1792.591479 (0,1,(((2,3),4),5));
 002: 31 -1766.990112 -1790.591953 (0,1,(((2,3),4),5));
 003: 20 -1773.561523 -1790.596184 (0,(1,5),((2,3),4));
 004: 22 -1736.714844 -1790.591953 (0,(1,((2,3),4)),5);
 005: 29 -1760.945801 -1790.591953 (0,(1,((2,3),4)),5);
 006: 20 -1807.50769 -1790.596184 (0,(1,5),((2,3),4));
 007: 7 -1789.189209 -1790.62813 (0,(1,((2,3),4)),5);
 008: 15 -1740.785278 -1790.591953 (0,(1,((2,3),4)),5);
 009: 29 -1834.300537 -1790.596184 (0,1,(((2,3),4),5));
 010: 24 -1758.904907 -1790.591953 (0,1,(((2,3),4),5));
 011: 23 -1786.655029 -1790.591953 (0,(1,((2,3),4)),5);
 012: 24 -1744.856445 -1790.591953 (0,(1,((2,3),4)),5);
 013: 4 -1793.315186 -1792.607332 (0,1,(((2,3),4),5));
 014: 14 -1781.668457 -1791.212338 (0,(1,((2,3),4)),5);
 015: 20 -1739.7146 -1790.591953 (0,(1,((2,3),4)),5);
 016: 19 -1791.992432 -1790.591953 (0,(1,5),((2,3),4));
 017: 25 -1871.139404 -1790.591953 (0,(1,((2,3),4)),5);
 018: 6 -1752.031616 -1792.624348 (0,(1,((2,3),4)),5);
 019: 25 -1770.689331 -1790.62813 (0,1,(((2,3),4),5));
 020: 28 -1783.09314 -1790.595541 (0,(1,5),((2,3),4));
 021: 17 -1801.487549 -1790.596184 (0,(1,((2,3),4)),5);
 022: 20 -1773.192139 -1790.591953 (0,1,(((2,3),4),5));
 023: 17 -1778.527466 -1791.211695 (0,(1,5),((2,3),4));
 024: 22 -1770.298462 -1790.596184 (0,(1,((2,3),4)),5);
 025: 26 -1758.164062 -1790.827627 (0,(1,((2,3),4)),5);
 026: 23 -1797.971191 -1790.596184 (0,1,(((2,3),4),5));
 027: 7 -1710.521729 -1790.62813 (0,(1,((2,3),4)),5);
 028: 7 -1722.514526 -1793.248059 (0,1,(((2,3),4),5));
 029: 23 -1846.314209 -1790.591953 (0,(1,((2,3),4)),5);
 030: 3 -1795.984131 -1792.540035 (0,(1,((2,3),4)),5);
 031: 3 -1744.375122 -1792.540035 (0,(1,((2,3),4)),5);
 032: 23 -1823.76709 -1790.827627 (0,1,(((2,3),4),5));
 033: 20 -1751.629028 -1790.591953 (0,1,(((2,3),4),5));
 034: 4 -1778.664551 -1792.624703 (0,1,(((2,3),4),5));
 035: 25 -1842.787964 -1790.591953 (0,(1,5),((2,3),4));
 036: 20 -1726.328125 -1790.596184 (0,1,(((2,3),4),5));
 037: 18 -1811.527832 -1790.62813 (0,(1,5),((2,3),4));
 038: 18 -1733.743774 -1790.62813 (0,1,(((2,3),4),5));
 039: 21 -1717.57312 -1790.62813 (0,1,(((2,3),4),5));
 040: 17 -1879.82312 -1791.221973 (0,(1,((2,3),4)),5);
 041: 22 -1808.89978 -1791.221973 (0,(1,((2,3),4)),5);
 042: 19 -1815.505127 -1791.221973 (0,(1,((2,3),4)),5);
 043: 7 -1793.209595 -1794.030245 (0,1,(((2,3),4),5));
 044: 22 -1776.074219 -1790.596184 (0,(1,((2,3),4)),5);
 045: 9 -1803.567627 -1790.62813 (0,1,(((2,3),4),5));
 046: 20 -1810.439209 -1790.595541 (0,(1,5),((2,3),4));
 047: 26 -1783.076172 -1790.596184 (0,1,(((2,3),4),5));
 048: 24 -1813.074341 -1791.23261 (0,(1,5),((2,3),4));
 049: 13 -1788.217163 -1790.62813 (0,1,(((2,3),4),5));
 050: 15 -1823.262939 -1791.212338 (0,(1,((2,3),4)),5);
 051: 29 -1804.057861 -1791.211695 (0,(1,((2,3),4)),5);
 052: 32 -1794.768188 -1790.62813 (0,(1,((2,3),4)),5);
 053: 15 -1789.187988 -1791.211695 (0,(1,5),((2,3),4));
 054: 30 -1802.335449 -1790.591953 (0,(1,5),((2,3),4));
 055: 28 -1788.154541 -1790.827627 (0,(1,((2,3),4)),5);
 056: 24 -1813.099731 -1790.591953 (0,(1,((2,3),4)),5);
 057: 4 -1748.837036 -1792.540035 (0,(1,((2,3),4)),5);
 058: 24 -1792.67627 -1790.591953 (0,(1,((2,3),4)),5);
 059: 16 -1842.43042 -1790.591953 (0,1,(((2,3),4),5));
 060: 21 -1803.451782 -1790.835954 (0,(1,((2,3),4)),5);
 061: 21 -1813.439209 -1790.591953 (0,(1,5),((2,3),4));
 062: 27 -1789.083252 -1790.596184 (0,(1,5),((2,3),4));
 063: 23 -1780.42749 -1790.804342 (0,(1,5),((2,3),4));
 064: 20 -1768.27417 -1790.62813 (0,(1,5),((2,3),4));
 065: 23 -1785.42627 -1790.591953 (0,(1,5),((2,3),4));
 066: 15 -1767.887207 -1790.62813 (0,(1,5),((2,3),4));
 067: 21 -1779.172119 -1790.591953 (0,(1,((2,3),4)),5);
 068: 5 -1771.693848 -1792.624348 (0,(1,((2,3),4)),5);
 069: 28 -1804.448975 -1790.62813 (0,1,(((2,3),4),5));
 070: 24 -1801.143799 -1790.591953 (0,(1,5),((2,3),4));
 071: 14 -1750.735474 -1791.211695 (0,(1,((2,3),4)),5);
 072: 17 -1809.831177 -1791.211695 (0,1,(((2,3),4),5));
 073: 19 -1781.672241 -1791.221973 (0,(1,((2,3),4)),5);
 074: 5 -1780.99292 -1794.030249 (0,1,(((2,3),4),5));
 075: 4 -1804.736084 -1792.624703 (0,1,(((2,3),4),5));
 076: 21 -1854.057495 -1791.211695 (0,1,(((2,3),4),5));
 077: 21 -1832.104736 -1790.591953 (0,(1,5),((2,3),4));
 078: 4 -1792.368408 -1794.030245 (0,(1,5),((2,3),4));
 079: 27 -1794.597412 -1790.591953 (0,(1,5),((2,3),4));
 080: 24 -1837.091553 -1790.591953 (0,1,(((2,3),4),5));
 081: 16 -1846.246582 -1791.221973 (0,1,(((2,3),4),5));
 082: 24 -1861.870361 -1790.591953 (0,1,(((2,3),4),5));
 083: 20 -1744.743652 -1790.591953 (0,(1,((2,3),4)),5);
 084: 6 -1811.229736 -1790.62813 (0,(1,5),((2,3),4));
 085: 26 -1841.505005 -1791.236259 (0,(1,((2,3),4)),5);
 086: 24 -1750.533936 -1790.591953 (0,(1,((2,3),4)),5);
 087: 28 -1798.28186 -1790.596184 (0,(1,5),((2,3),4));
 088: 5 -1742.196777 -1793.248059 (0,(1,5),((2,3),4));
 089: 25 -1771.340332 -1790.62813 (0,(1,((2,3),4)),5);
 090: 16 -1768.571045 -1790.596184 (0,(1,((2,3),4)),5);
 091: 19 -1820.554443 -1791.211695 (0,(1,5),((2,3),4));
 092: 20 -1755.897339 -1790.596184 (0,(1,5),((2,3),4));
 093: 24 -1762.343506 -1790.591953 (0,(1,((2,3),4)),5);
 094: 4 -1805.732666 -1792.540035 (0,(1,((2,3),4)),5);
 095: 16 -1814.680054 -1791.221973 (0,(1,((2,3),4)),5);
 096: 4 -1752.137939 -1793.248059 (0,(1,((2,3),4)),5);
 097: 5 -1791.381592 -1793.248059 (0,1,(((2,3),4),5));
 098: 3 -1770.720459 -1792.540035 (0,(1,((2,3),4)),5);
 099: 22 -1804.010986 -1790.596184 (0,(1,((2,3),4)),5);
 100: 20 -1800.68457 -1790.591953 (0,(1,5),((2,3),4));
 101: 28 -1773.303711 -1790.596184 (0,1,(((2,3),4),5));
 102: 7 -1712.427368 -1790.62813 (0,(1,5),((2,3),4));
 103: 27 -1803.119019 -1791.221973 (0,(1,((2,3),4)),5);
 104: 2 -1762.333496 -1792.607332 (0,1,(((2,3),4),5));
 105: 3 -1789.08374 -1794.030245 (0,1,(((2,3),4),5));
 106: 5 -1759.913818 -1794.030245 (0,1,(((2,3),4),5));
 107: 22 -1819.621704 -1791.211695 (0,(1,5),((2,3),4));
 108: 21 -1741.325073 -1790.62813 (0,(1,5),((2,3),4));
 109: 23 -1867.125488 -1790.62813 (0,1,(((2,3),4),5));
 110: 3 -1765.855469 -1792.591479 (0,1,(((2,3),4),5));
 111: 19 -1788.207031 -1790.596184 (0,(1,5),((2,3),4));
 112: 20 -1809.85376 -1790.596184 (0,1,(((2,3),4),5));
 113: 19 -1775.949829 -1790.591953 (0,1,(((2,3),4),5));
 114: 23 -1783.420166 -1790.591953 (0,1,(((2,3),4),5));
 115: 12 -1780.269043 -1790.62813 (0,1,(((2,3),4),5));
 116: 19 -1859.001587 -1791.211695 (0,1,(((2,3),4),5));
 117: 12 -1830.054688 -1791.212338 (0,(1,5),((2,3),4));
 118: 32 -1823.981201 -1790.596184 (0,(1,((2,3),4)),5);
 119: 30 -1794.280884 -1790.835954 (0,(1,5),((2,3),4));
 120: 17 -1847.662842 -1791.211695 (0,(1,((2,3),4)),5);
 121: 24 -1817.102661 -1791.211695 (0,(1,((2,3),4)),5);
 122: 23 -1849.030762 -1790.591953 (0,(1,((2,3),4)),5);
 123: 24 -1789.122314 -1791.221973 (0,(1,((2,3),4)),5);
 124: 21 -1723.558838 -1790.591953 (0,(1,((2,3),4)),5);
 125: 3 -1714.362183 -1792.624348 (0,(1,5),((2,3),4));
 126: 20 -1784.298828 -1790.596184 (0,(1,((2,3),4)),5);
 127: 29 -1798.658936 -1791.211695 (0,1,(((2,3),4),5));
 128: 24 -1756.349854 -1790.596184 (0,(1,((2,3),4)),5);
 129: 18 -1796.78418 -1790.591953 (0,(1,5),((2,3),4));
 130: 19 -1756.685059 -1790.591953 (0,1,(((2,3),4),5));
 131: 6 -1745.028198 -1792.624348 (0,(1,((2,3),4)),5);
 132: 22 -1806.868042 -1790.596184 (0,1,(((2,3),4),5));
 133: 29 -1751.795654 -1790.591953 (0,1,(((2,3),4),5));
 134: 4 -1771.887939 -1792.540035 (0,(1,((2,3),4)),5);
 135: 7 -1841.053955 -1793.248059 (0,1,(((2,3),4),5));
 136: 3 -1749.353271 -1792.591479 (0,1,(((2,3),4),5));
 137: 21 -1800.444702 -1790.596184 (0,1,(((2,3),4),5));
 138: 22 -1799.835327 -1790.591953 (0,(1,((2,3),4)),5);
 139: 15 -1806.966553 -1790.804342 (0,(1,5),((2,3),4));
 140: 5 -1801.227661 -1793.248059 (0,(1,((2,3),4)),5);
 141: 24 -1797.595703 -1791.221973 (0,(1,((2,3),4)),5);
 142: 24 -1762.116333 -1790.591953 (0,(1,5),((2,3),4));
 143: 4 -1758.812012 -1792.607332 (0,1,(((2,3),4),5));
 144: 26 -1818.808105 -1791.211695 (0,(1,((2,3),4)),5);
 145: 12 -1842.762695 -1790.62813 (0,(1,5),((2,3),4));
 146: 15 -1861.095703 -1791.211695 (0,(1,((2,3),4)),5);
 147: 5 -1791.061279 -1792.624348 (0,(1,((2,3),4)),5);
 148: 20 -1790.381348 -1790.591953 (0,(1,5),((2,3),4));
 149: 17 -1745.033936 -1790.591953 (0,1,(((2,3),4),5));
 150: 18 -1785.434448 -1790.62813 (0,(1,((2,3),4)),5);
 151: 25 -1828.89917 -1791.221973 (0,(1,5),((2,3),4));
 152: 16 -1812.176514 -1790.591953 (0,(1,((2,3),4)),5);
 153: 24 -1844.39209 -1791.211695 (0,1,(((2,3),4),5));
 154: 22 -1738.608032 -1790.62813 (0,1,(((2,3),4),5));
 155: 18 -1844.762451 -1790.835954 (0,1,(((2,3),4),5));
 156: 14 -1874.382568 -1791.23261 (0,(1,((2,3),4)),5);
 157: 22 -1798.792236 -1790.62813 (0,1,(((2,3),4),5));
 158: 24 -1813.811523 -1791.221973 (0,1,(((2,3),4),5));
 159: 25 -1745.150146 -1790.596184 (0,1,(((2,3),4),5));
 160: 16 -1826.469727 -1791.221973 (0,(1,((2,3),4)),5);
 161: 19 -1804.330811 -1790.591953 (0,1,(((2,3),4),5));
 162: 22 -1764.570312 -1790.591953 (0,(1,5),((2,3),4));
 163: 9 -1751.715088 -1790.62813 (0,1,(((2,3),4),5));
 164: 6 -1865.443604 -1793.248059 (0,1,(((2,3),4),5));
 165: 21 -1813.28833 -1790.591953 (0,1,(((2,3),4),5));
 166: 20 -1779.294434 -1790.596184 (0,(1,5),((2,3),4));
 167: 3 -1843.358398 -1794.030245 (0,1,(((2,3),4),5));
 168: 16 -1749.665649 -1790.835954 (0,(1,5),((2,3),4));
 169: 23 -1761.719116 -1790.591953 (0,(1,((2,3),4)),5);
 170: 6 -1813.220337 -1794.030245 (0,1,(((2,3),4),5));
 171: 12 -1871.964966 -1790.595541 (0,(1,5),((2,3),4));
 172: 24 -1767.222778 -1790.62813 (0,1,(((2,3),4),5));
 173: 6 -1796.198364 -1790.62813 (0,1,(((2,3),4),5));
 174: 29 -1804.838623 -1790.591953 (0,(1,((2,3),4)),5);
 175: 28 -1826.242065 -1791.211695 (0,(1,((2,3),4)),5);
 176: 20 -1789.050293 -1790.596184 (0,(1,5),((2,3),4));
 177: 24 -1803.27417 -1790.591953 (0,(1,((2,3),4)),5);
 178: 5 -1749.222046 -1792.607332 (0,1,(((2,3),4),5));
 179: 7 -1791.116089 -1793.248059 (0,1,(((2,3),4),5));
 180: 26 -1797.681519 -1790.591953 (0,1,(((2,3),4),5));
 181: 21 -1762.693359 -1790.596184 (0,1,(((2,3),4),5));
 182: 21 -1797.365723 -1790.62813 (0,1,(((2,3),4),5));
 183: 5 -1805.213135 -1794.030245 (0,1,(((2,3),4),5));
 184: 2 -1804.946045 -1792.540035 (0,(1,((2,3),4)),5);
 185: 26 -1804.685303 -1790.596184 (0,(1,5),((2,3),4));
 186: 17 -1823.685303 -1790.835954 (0,(1,5),((2,3),4));
 187: 21 -1760.745972 -1790.591953 (0,1,(((2,3),4),5));
 188: 21 -1820.868042 -1790.591953 (0,(1,5),((2,3),4));
 189: 19 -1768.150879 -1790.591953 (0,(1,5),((2,3),4));
 190: 3 -1727.323242 -1794.030245 (0,1,(((2,3),4),5));
 191: 16 -1804.442261 -1791.221973 (0,(1,((2,3),4)),5);
 192: 9 -1788.270264 -1794.030245 (0,1,(((2,3),4),5));
 193: 33 -1747.393799 -1791.211695 (0,(1,((2,3),4)),5);
 194: 18 -1837.235352 -1790.62813 (0,1,(((2,3),4),5));
 195: 4 -1809.177246 -1792.591479 (0,1,(((2,3),4),5));
 196: 29 -1811.273193 -1790.835954 (0,(1,((2,3),4)),5);
 197: 5 -1737.393066 -1792.624703 (0,1,(((2,3),4),5));
 198: 15 -1777.993408 -1790.591953 (0,(1,((2,3),4)),5);
 199: 23 -1765.770264 -1790.591953 (0,(1,((2,3),4)),5);
 200: 24 -1777.336426 -1790.62813 (0,(1,((2,3),4)),5);
 201: 15 -1791.243774 -1791.211695 (0,(1,5),((2,3),4));
 202: 5 -1817.040283 -1792.624348 (0,(1,((2,3),4)),5);
 203: 6 -1771.694092 -1792.540035 (0,(1,((2,3),4)),5);
 204: 18 -1750.064697 -1790.591953 (0,(1,((2,3),4)),5);
 205: 6 -1796.382935 -1794.030245 (0,1,(((2,3),4),5));
 206: 27 -1717.904297 -1790.591953 (0,1,(((2,3),4),5));
 207: 25 -1824.753906 -1790.591953 (0,(1,5),((2,3),4));
 208: 4 -1857.095947 -1792.540035 (0,(1,((2,3),4)),5);
 209: 23 -1845.962646 -1790.835954 (0,1,(((2,3),4),5));
 210: 6 -1790.518921 -1793.248059 (0,(1,((2,3),4)),5);
 211: 20 -1832.850342 -1790.596184 (0,1,(((2,3),4),5));
 212: 19 -1761.093994 -1790.591953 (0,(1,((2,3),4)),5);
 213: 23 -1811.022461 -1791.221973 (0,(1,5),((2,3),4));
 214: 22 -1830.36377 -1790.835954 (0,1,(((2,3),4),5));
 215: 19 -1772.653931 -1790.835954 (0,(1,5),((2,3),4));
 216: 16 -1794.479248 -1790.804342 (0,(1,((2,3),4)),5);
 217: 5 -1742.939697 -1790.62813 (0,(1,5),((2,3),4));
 218: 31 -1864.290283 -1791.211695 (0,1,(((2,3),4),5));
 219: 27 -1751.333008 -1791.211695 (0,(1,((2,3),4)),5);
 220: 22 -1855.699463 -1791.211695 (0,(1,((2,3),4)),5);
 221: 19 -1741.716675 -1790.591953 (0,(1,((2,3),4)),5);
 222: 24 -1744.898682 -1792.591479 (0,1,(((2,3),4),5));
 223: 5 -1743.850342 -1793.248059 (0,(1,((2,3),4)),5);
 224: 24 -1791.264648 -1791.211695 (0,(1,5),((2,3),4));
 225: 18 -1850.286865 -1791.211695 (0,(1,5),((2,3),4));
 226: 19 -1859.617432 -1790.596184 (0,(1,5),((2,3),4));
 227: 6 -1747.533325 -1792.540035 (0,(1,((2,3),4)),5);
 228: 2 -1860.875488 -1818.006969 (0,1,(((2,3),4),5));
 229: 24 -1766.543457 -1790.596184 (0,(1,((2,3),4)),5);
 230: 21 -1841.029175 -1790.595541 (0,(1,((2,3),4)),5);
 231: 17 -1736.0979 -1790.591953 (0,(1,((2,3),4)),5);
 232: 18 -1753.656616 -1790.591953 (0,1,(((2,3),4),5));
 233: 18 -1842.560791 -1790.62813 (0,(1,((2,3),4)),5);
 234: 17 -1764.285034 -1790.62813 (0,(1,5),((2,3),4));
 235: 7 -1766.256104 -1794.030245 (0,1,(((2,3),4),5));
 236: 24 -1891.859009 -1790.835954 (0,(1,5),((2,3),4));
 237: 5 -1743.63916 -1792.591479 (0,1,(((2,3),4),5));
 238: 14 -1805.017334 -1790.835954 (0,1,(((2,3),4),5));
 239: 17 -1890.338623 -1791.221973 (0,(1,((2,3),4)),5);
 240: 26 -1794.493896 -1790.591953 (0,1,(((2,3),4),5));
 241: 28 -1793.900024 -1790.591953 (0,1,(((2,3),4),5));
 242: 28 -1816.769409 -1790.591953 (0,(1,5),((2,3),4));
 243: 21 -1802.537598 -1790.596184 (0,(1,5),((2,3),4));
 244: 22 -1711.509521 -1790.591953 (0,(1,5),((2,3),4));
 245: 16 -1819.149414 -1791.211695 (0,(1,((2,3),4)),5);
 246: 23 -1764.924316 -1790.835954 (0,(1,((2,3),4)),5);
 247: 29 -1783.636353 -1791.221973 (0,(1,5),((2,3),4));
 248: 26 -1780.523193 -1790.591953 (0,1,(((2,3),4),5));
 249: 20 -1760.090576 -1790.62813 (0,1,(((2,3),4),5));
 250: 21 -1726.134521 -1790.62813 (0,(1,((2,3),4)),5);
 251: 20 -1741.793701 -1790.591953 (0,1,(((2,3),4),5));
 252: 27 -1795.056885 -1791.211695 (0,(1,5),((2,3),4));
 253: 29 -1851.486816 -1791.212338 (0,(1,5),((2,3),4));
 254: 23 -1810.627197 -1790.62813 (0,(1,5),((2,3),4));
 255: 6 -1811.164551 -1794.030245 (0,1,(((2,3),4),5));
 256: 4 -1764.204102 -1794.030245 (0,1,(((2,3),4),5));
 257: 25 -1835.556274 -1790.804342 (0,1,(((2,3),4),5));
 258: 22 -1786.013672 -1790.835954 (0,(1,5),((2,3),4));
 259: 19 -1811.725464 -1790.596184 (0,(1,((2,3),4)),5);
 260: 24 -1775.802979 -1790.62813 (0,(1,5),((2,3),4));
 261: 5 -1801.857178 -1793.248059 (0,(1,5),((2,3),4));
 262: 2 -1771.622559 -1792.540035 (0,(1,((2,3),4)),5);
 263: 16 -1802.161621 -1791.221973 (0,(1,5),((2,3),4));
 264: 18 -1793.061768 -1791.211695 (0,(1,((2,3),4)),5);
 265: 23 -1775.59082 -1790.62813 (0,(1,((2,3),4)),5);
 266: 26 -1811.543335 -1790.596184 (0,1,(((2,3),4),5));
 267: 23 -1801.353027 -1791.211695 (0,1,(((2,3),4),5));
 268: 3 -1799.29895 -1792.540035 (0,(1,((2,3),4)),5);
 269: 6 -1740.521484 -1793.248059 (0,(1,((2,3),4)),5);
 270: 25 -1815.081787 -1790.591953 (0,(1,5),((2,3),4));
 271: 3 -1773.040527 -1792.540035 (0,(1,((2,3),4)),5);
 272: 3 -1764.581909 -1792.540035 (0,(1,((2,3),4)),5);
 273: 19 -1772.087769 -1790.591953 (0,1,(((2,3),4),5));
 274: 23 -1831.689697 -1790.596184 (0,(1,5),((2,3),4));
 275: 15 -1885.294922 -1791.211695 (0,(1,5),((2,3),4));
 276: 23 -1755.577393 -1790.62813 (0,(1,((2,3),4)),5);
 277: 10 -1737.798828 -1790.62813 (0,(1,5),((2,3),4));
 278: 24 -1854.803711 -1790.835954 (0,(1,((2,3),4)),5);
 279: 21 -1817.335938 -1791.221973 (0,(1,((2,3),4)),5);
 280: 15 -1799.803711 -1791.221973 (0,(1,((2,3),4)),5);
 281: 18 -1750.873657 -1790.62813 (0,1,(((2,3),4),5));
 282: 4 -1736.993774 -1794.030245 (0,1,(((2,3),4),5));
 283: 21 -1788.842285 -1790.596184 (0,1,(((2,3),4),5));
 284: 17 -1874.095703 -1790.595106 (0,(1,((2,3),4)),5);
 285: 3 -1732.621582 -1792.540035 (0,(1,((2,3),4)),5);
 286: 22 -1784.620728 -1790.591953 (0,1,(((2,3),4),5));
 287: 4 -1743.863281 -1792.607332 (0,1,(((2,3),4),5));
 288: 22 -1715.803467 -1790.591953 (0,(1,((2,3),4)),5);
 289: 25 -1796.890869 -1790.591953 (0,(1,5),((2,3),4));
 290: 24 -1807.977295 -1790.591953 (0,1,(((2,3),4),5));
 291: 17 -1848.0896 -1790.835954 (0,1,(((2,3),4),5));
 292: 22 -1765.995483 -1791.212338 (0,(1,((2,3),4)),5);
 293: 17 -1795.940918 -1790.62813 (0,1,(((2,3),4),5));
 294: 15 -1803.658325 -1791.211695 (0,(1,5),((2,3),4));
 295: 20 -1731.099609 -1790.591953 (0,(1,5),((2,3),4));
 296: 29 -1765.64624 -1790.591953 (0,1,(((2,3),4),5));
 297: 17 -1761.993774 -1790.62813 (0,1,(((2,3),4),5));
 298: 23 -1803.837891 -1790.596184 (0,1,(((2,3),4),5));
 299: 4 -1795.961914 -1792.624348 (0,(1,((2,3),4)),5);
 300: 19 -1834.447021 -1791.212338 (0,(1,((2,3),4)),5);
 301: 26 -1789.211304 -1791.221973 (0,(1,((2,3),4)),5);
 302: 20 -1792.857422 -1790.62813 (0,1,(((2,3),4),5));
 303: 22 -1756.074219 -1790.835954 (0,(1,((2,3),4)),5);
 304: 18 -1782.703003 -1790.591953 (0,(1,5),((2,3),4));
 305: 27 -1844.824219 -1790.827627 (0,(1,((2,3),4)),5);
 306: 21 -1764.111816 -1790.596184 (0,1,(((2,3),4),5));
 307: 18 -1798.065674 -1790.62813 (0,1,(((2,3),4),5));
 308: 26 -1776.836914 -1790.595541 (0,(1,((2,3),4)),5);
 309: 27 -1862.411499 -1790.596184 (0,1,(((2,3),4),5));
 310: 20 -1771.536499 -1790.591953 (0,(1,((2,3),4)),5);
 311: 8 -1816.808472 -1792.591479 (0,1,(((2,3),4),5));
 312: 2 -1783.760864 -1794.030245 (0,(1,5),((2,3),4));
 313: 2 -1744.792847 -1792.591479 (0,1,(((2,3),4),5));
 314: 17 -1792.082764 -1790.591953 (0,1,(((2,3),4),5));
 315: 25 -1766.059326 -1790.591953 (0,1,(((2,3),4),5));
 316: 21 -1768.383057 -1790.59339 (0,(1,((2,3),4)),5);
 317: 24 -1795.064209 -1791.212338 (0,1,(((2,3),4),5));
 318: 3 -1775.072998 -1792.624348 (0,(1,((2,3),4)),5);
 319: 19 -1748.079346 -1790.591953 (0,1,(((2,3),4),5));
 320: 30 -1814.464355 -1790.591953 (0,(1,5),((2,3),4));
 321: 17 -1712.326416 -1790.591953 (0,(1,((2,3),4)),5);
 322: 23 -1718.627197 -1790.62813 (0,1,(((2,3),4),5));
 323: 26 -1814.802856 -1790.596184 (0,(1,((2,3),4)),5);
 324: 21 -1760.748291 -1790.595541 (0,1,(((2,3),4),5));
 325: 26 -1744.281494 -1790.62813 (0,1,(((2,3),4),5));
 326: 5 -1724.332153 -1792.540035 (0,(1,((2,3),4)),5);
 327: 26 -1793.905029 -1790.596184 (0,1,(((2,3),4),5));
 328: 4 -1826.814209 -1793.248059 (0,(1,5),((2,3),4));
 329: 6 -1743.568604 -1792.591479 (0,1,(((2,3),4),5));
 330: 22 -1837.851562 -1790.827627 (0,1,(((2,3),4),5));
 331: 20 -1782.652954 -1790.835954 (0,(1,5),((2,3),4));
 332: 35 -1818.270264 -1790.62813 (0,(1,((2,3),4)),5);
 333: 25 -1879.356934 -1790.596184 (0,1,(((2,3),4),5));
 334: 7 -1799.718506 -1793.248059 (0,(1,((2,3),4)),5);
 335: 14 -1848.50061 -1791.212338 (0,(1,((2,3),4)),5);
 336: 24 -1723.804443 -1790.591953 (0,1,(((2,3),4),5));
 337: 16 -1777.00415 -1790.591953 (0,1,(((2,3),4),5));
 338: 3 -1745.585083 -1794.030245 (0,(1,5),((2,3),4));
 339: 9 -1827.529297 -1790.827627 (0,(1,5),((2,3),4));
 340: 15 -1857.740479 -1791.211695 (0,1,(((2,3),4),5));
 341: 17 -1821.429443 -1790.62813 (0,(1,((2,3),4)),5);
 342: 25 -1726.896851 -1790.596184 (0,(1,((2,3),4)),5);
 343: 8 -1767.67688 -1790.62813 (0,(1,((2,3),4)),5);
 344: 16 -1815.29834 -1791.211695 (0,1,(((2,3),4),5));
 345: 23 -1797.801147 -1790.591953 (0,(1,5),((2,3),4));
 346: 25 -1830.944092 -1790.591953 (0,(1,((2,3),4)),5);
 347: 3 -1771.290649 -1794.030245 (0,(1,5),((2,3),4));
 348: 14 -1804.675049 -1790.827627 (0,1,(((2,3),4),5));
 349: 15 -1780.6604 -1790.591953 (0,(1,((2,3),4)),5);
 350: 15 -1751.245117 -1790.595541 (0,1,(((2,3),4),5));
 351: 19 -1806.717773 -1790.591953 (0,(1,((2,3),4)),5);
 352: 16 -1752.76416 -1791.211695 (0,1,(((2,3),4),5));
 353: 2 -1784.393555 -1792.624703 (0,1,(((2,3),4),5));
 354: 18 -1782.6604 -1791.221973 (0,(1,5),((2,3),4));
 355: 4 -1817.362183 -1792.591479 (0,1,(((2,3),4),5));
 356: 29 -1797.669434 -1791.211695 (0,(1,5),((2,3),4));
 357: 20 -1756.251221 -1790.591953 (0,(1,5),((2,3),4));
 358: 23 -1780.384277 -1790.62813 (0,(1,((2,3),4)),5);
 359: 27 -1802.633423 -1790.62813 (0,(1,((2,3),4)),5);
 360: 3 -1775.172852 -1792.591479 (0,1,(((2,3),4),5));
 361: 25 -1769.741211 -1790.591953 (0,1,(((2,3),4),5));
 362: 21 -1764.725342 -1790.591953 (0,(1,5),((2,3),4));
 363: 13 -1819.866211 -1791.211695 (0,(1,((2,3),4)),5);
 364: 28 -1833.957275 -1790.827627 (0,(1,5),((2,3),4));
 365: 2 -1813.585449 -1792.591479 (0,1,(((2,3),4),5));
 366: 20 -1718.209961 -1790.596184 (0,1,(((2,3),4),5));
 367: 5 -1771.425293 -1793.248059 (0,(1,5),((2,3),4));
 368: 21 -1822.273682 -1790.591953 (0,1,(((2,3),4),5));
 369: 17 -1782.966309 -1790.62813 (0,(1,5),((2,3),4));
 370: 21 -1840.914795 -1790.62813 (0,(1,((2,3),4)),5);
 371: 29 -1809.645508 -1790.596184 (0,(1,5),((2,3),4));
 372: 7 -1791.062744 -1794.030245 (0,1,(((2,3),4),5));
 373: 7 -1684.62207 -1792.540035 (0,(1,((2,3),4)),5);
 374: 14 -1817.401611 -1791.212338 (0,1,(((2,3),4),5));
 375: 26 -1783.949219 -1791.221973 (0,1,(((2,3),4),5));
 376: 15 -1757.71106 -1791.221973 (0,(1,((2,3),4)),5);
 377: 16 -1802.0896 -1790.591953 (0,(1,((2,3),4)),5);
 378: 4 -1818.403564 -1792.540035 (0,(1,((2,3),4)),5);
 379: 21 -1821.978394 -1790.62813 (0,(1,((2,3),4)),5);
 380: 24 -1765.944092 -1790.591953 (0,(1,((2,3),4)),5);
 381: 20 -1828.296753 -1790.591953 (0,1,(((2,3),4),5));
 382: 20 -1815.094727 -1790.596184 (0,(1,5),((2,3),4));
 383: 22 -1757.014038 -1790.591953 (0,(1,((2,3),4)),5);
 384: 28 -1791.990234 -1790.591953 (0,(1,((2,3),4)),5);
 385: 8 -1836.360474 -1793.248059 (0,1,(((2,3),4),5));
 386: 18 -1817.149658 -1791.221973 (0,1,(((2,3),4),5));
 387: 8 -1770.22229 -1794.030245 (0,1,(((2,3),4),5));
 388: 24 -1804.065552 -1790.596184 (0,(1,5),((2,3),4));
 389: 18 -1765.868164 -1790.591953 (0,1,(((2,3),4),5));
 390: 14 -1814.140869 -1791.211695 (0,(1,((2,3),4)),5);
 391: 19 -1697.741089 -1790.62813 (0,(1,((2,3),4)),5);
 392: 19 -1811.055176 -1791.221973 (0,(1,5),((2,3),4));
 393: 25 -1768.806396 -1790.591953 (0,(1,((2,3),4)),5);
 394: 18 -1783.651978 -1790.835954 (0,(1,((2,3),4)),5);
 395: 15 -1789.413818 -1790.591953 (0,(1,((2,3),4)),5);
 396: 16 -1865.998901 -1791.211695 (0,(1,5),((2,3),4));
 397: 20 -1770.762695 -1790.591953 (0,1,(((2,3),4),5));
 398: 14 -1808.368408 -1791.211695 (0,(1,((2,3),4)),5);
 399: 25 -1829.141113 -1790.596184 (0,(1,((2,3),4)),5);
 400: 21 -1693.477661 -1790.591953 (0,(1,5),((2,3),4));
 401: 23 -1794.301025 -1790.591953 (0,1,(((2,3),4),5));
 402: 19 -1752.900391 -1790.591953 (0,1,(((2,3),4),5));
 403: 15 -1865.033691 -1791.211695 (0,(1,((2,3),4)),5);
 404: 17 -1771.72168 -1790.591953 (0,1,(((2,3),4),5));
 405: 25 -1833.112427 -1790.591953 (0,(1,5),((2,3),4));
 406: 14 -1805.770752 -1790.596184 (0,(1,5),((2,3),4));
 407: 22 -1774.573608 -1790.591953 (0,(1,((2,3),4)),5);
 408: 25 -1802.182373 -1790.591953 (0,(1,((2,3),4)),5);
 409: 19 -1833.460449 -1790.835954 (0,1,(((2,3),4),5));
 410: 27 -1826.976685 -1790.591953 (0,(1,5),((2,3),4));
 411: 25 -1819.372559 -1790.59339 (0,(1,5),((2,3),4));
 412: 19 -1788.265869 -1790.62813 (0,(1,((2,3),4)),5);
 413: 5 -1789.645996 -1793.248059 (0,(1,5),((2,3),4));
 414: 13 -1778.033691 -1790.835954 (0,(1,5),((2,3),4));
 415: 11 -1834.656738 -1790.827627 (0,1,(((2,3),4),5));
 416: 26 -1819.18335 -1790.591953 (0,(1,((2,3),4)),5);
 417: 4 -1803.22583 -1792.624348 (0,(1,((2,3),4)),5);
 418: 15 -1706.789795 -1790.62813 (0,(1,5),((2,3),4));
 419: 21 -1751.678467 -1790.827627 (0,(1,((2,3),4)),5);
 420: 2 -1719.812988 -1792.540035 (0,(1,((2,3),4)),5);
 421: 25 -1788.610107 -1790.595541 (0,(1,((2,3),4)),5);
 422: 17 -1882.084106 -1791.211695 (0,1,(((2,3),4),5));
 423: 18 -1794.41272 -1790.591953 (0,(1,((2,3),4)),5);
 424: 21 -1753.860352 -1790.591953 (0,(1,((2,3),4)),5);
 425: 20 -1825.446533 -1790.596184 (0,1,(((2,3),4),5));
 426: 22 -1753.30249 -1790.591953 (0,(1,5),((2,3),4));
 427: 26 -1795.983398 -1790.835954 (0,1,(((2,3),4),5));
 428: 21 -1806.891602 -1790.591953 (0,(1,((2,3),4)),5);
 429: 20 -1809.776611 -1790.835954 (0,1,(((2,3),4),5));
 430: 13 -1808.101318 -1790.835954 (0,1,(((2,3),4),5));
 431: 22 -1786.000488 -1790.835954 (0,(1,5),((2,3),4));
 432: 20 -1762.458496 -1790.591953 (0,(1,((2,3),4)),5);
 433: 22 -1787.793457 -1792.540035 (0,(1,((2,3),4)),5);
 434: 23 -1801.826172 -1790.591953 (0,1,(((2,3),4),5));
 435: 13 -1788.822876 -1791.221973 (0,(1,((2,3),4)),5);
 436: 21 -1806.778564 -1790.835954 (0,(1,((2,3),4)),5);
 437: 5 -1722.775879 -1793.248059 (0,1,(((2,3),4),5));
 438: 13 -1744.085815 -1791.211695 (0,1,(((2,3),4),5));
 439: 17 -1811.027954 -1791.236259 (0,1,(((2,3),4),5));
 440: 11 -1818.823608 -1791.212338 (0,(1,((2,3),4)),5);
 441: 4 -1796.299316 -1792.624348 (0,(1,5),((2,3),4));
 442: 26 -1778.637207 -1790.62813 (0,(1,5),((2,3),4));
 443: 24 -1846.244629 -1790.596184 (0,1,(((2,3),4),5));
 444: 3 -1772.411133 -1792.540035 (0,(1,((2,3),4)),5);
 445: 22 -1802.158691 -1790.596184 (0,(1,5),((2,3),4));
 446: 24 -1859.053345 -1790.591953 (0,(1,((2,3),4)),5);
 447: 22 -1780.556641 -1790.62813 (0,1,(((2,3),4),5));
 448: 4 -1781.664551 -1792.540035 (0,(1,((2,3),4)),5);
 449: 24 -1759.618164 -1790.591953 (0,(1,((2,3),4)),5);
 450: 30 -1819.121094 -1790.62813 (0,(1,5),((2,3),4));
 451: 31 -1819.436279 -1791.212338 (0,1,(((2,3),4),5));
 452: 6 -1748.801025 -1794.030245 (0,1,(((2,3),4),5));
 453: 18 -1791.184082 -1790.62813 (0,(1,5),((2,3),4));
 454: 27 -1774.765869 -1791.212338 (0,(1,((2,3),4)),5);
 455: 24 -1766.577637 -1790.591953 (0,1,(((2,3),4),5));
 456: 8 -1798.78186 -1792.540035 (0,(1,((2,3),4)),5);
 457: 20 -1785.54248 -1790.596184 (0,(1,((2,3),4)),5);
 458: 21 -1803.735474 -1790.591953 (0,1,(((2,3),4),5));
 459: 13 -1899.037598 -1791.221973 (0,(1,((2,3),4)),5);
 460: 21 -1813.979736 -1790.827627 (0,1,(((2,3),4),5));
 461: 26 -1767.311035 -1790.591953 (0,(1,5),((2,3),4));
 462: 10 -1840.077148 -1791.211695 (0,(1,((2,3),4)),5);
 463: 21 -1729.887207 -1790.596184 (0,(1,((2,3),4)),5);
 464: 18 -1767.89917 -1790.595541 (0,(1,5),((2,3),4));
 465: 4 -1741.349976 -1792.540035 (0,(1,((2,3),4)),5);
 466: 16 -1742.673584 -1790.591953 (0,(1,5),((2,3),4));
 467: 27 -1792.154785 -1790.596184 (0,1,(((2,3),4),5));
 468: 21 -1769.494629 -1790.591953 (0,1,(((2,3),4),5));
 469: 14 -1843.781738 -1790.827627 (0,1,(((2,3),4),5));
 470: 3 -1692.308472 -1794.030245 (0,1,(((2,3),4),5));
 471: 19 -1814.087646 -1791.212338 (0,(1,5),((2,3),4));
 472: 17 -1816.307007 -1791.221973 (0,1,(((2,3),4),5));
 473: 25 -1836.7854 -1790.595541 (0,(1,5),((2,3),4));
 474: 28 -1814.915649 -1790.591953 (0,(1,((2,3),4)),5);
 475: 11 -1885.366089 -1791.221973 (0,(1,5),((2,3),4));
 476: 20 -1786.476685 -1790.62813 (0,(1,5),((2,3),4));
 477: 21 -1762.987793 -1790.596184 (0,(1,((2,3),4)),5);
 478: 7 -1747.944336 -1793.248059 (0,1,(((2,3),4),5));
 479: 3 -1794.414917 -1792.624703 (0,1,(((2,3),4),5));
 480: 22 -1812.369019 -1790.596184 (0,1,(((2,3),4),5));
 481: 16 -1788.848999 -1790.591953 (0,(1,5),((2,3),4));
 482: 18 -1726.794189 -1790.596184 (0,(1,5),((2,3),4));
 483: 23 -1800.260742 -1790.591953 (0,(1,5),((2,3),4));
 484: 26 -1822.473877 -1791.236259 (0,1,(((2,3),4),5));
 485: 4 -1790.640869 -1792.591479 (0,1,(((2,3),4),5));
 486: 27 -1781.314453 -1790.591953 (0,(1,5),((2,3),4));
 487: 21 -1824.393311 -1790.62813 (0,(1,5),((2,3),4));
 488: 3 -1694.260986 -1793.248059 (0,(1,((2,3),4)),5);
 489: 28 -1810.400391 -1790.591953 (0,1,(((2,3),4),5));
 490: 27 -1821.304688 -1790.591953 (0,(1,5),((2,3),4));
 491: 23 -1818.673218 -1790.596184 (0,(1,5),((2,3),4));
 492: 17 -1767.550293 -1790.596184 (0,1,(((2,3),4),5));
 493: 25 -1835.204712 -1790.591953 (0,(1,5),((2,3),4));
 494: 8 -1731.776245 -1790.62813 (0,(1,5),((2,3),4));
 495: 13 -1817.26062 -1791.236259 (0,1,(((2,3),4),5));
 496: 24 -1785.938721 -1790.62813 (0,1,(((2,3),4),5));
 497: 25 -1809.272705 -1790.835954 (0,(1,((2,3),4)),5);
 498: 21 -1743.324219 -1790.62813 (0,(1,5),((2,3),4));
 499: 15 -1848.645264 -1791.212338 (0,(1,((2,3),4)),5);
 500: 23 -1779.148438 -1790.595541 (0,1,(((2,3),4),5));
 501: 25 -1745.953125 -1790.62813 (0,(1,((2,3),4)),5);
 502: 22 -1815.362305 -1790.591953 (0,(1,((2,3),4)),5);
 503: 25 -1828.945068 -1790.835954 (0,(1,((2,3),4)),5);
 504: 20 -1828.420044 -1790.596184 (0,(1,((2,3),4)),5);
 505: 6 -1670.134399 -1793.248059 (0,(1,5),((2,3),4));
 506: 3 -1775.054932 -1794.030245 (0,1,(((2,3),4),5));
 507: 21 -1802.25415 -1790.827627 (0,(1,((2,3),4)),5);
 508: 24 -1790.5 -1790.591953 (0,(1,((2,3),4)),5);
 509: 18 -1770.069092 -1790.596184 (0,(1,5),((2,3),4));
 510: 6 -1786.218506 -1790.62813 (0,(1,5),((2,3),4));
 511: 28 -1829.284912 -1790.596184 (0,1,(((2,3),4),5));
 512: 22 -1799.41394 -1790.804342 (0,(1,5),((2,3),4));
 513: 20 -1790.933838 -1790.591953 (0,(1,5),((2,3),4));
 514: 24 -1765.348755 -1790.835954 (0,(1,5),((2,3),4));
 515: 22 -1744.593262 -1790.591953 (0,1,(((2,3),4),5));
 516: 18 -1816.470703 -1791.236259 (0,(1,((2,3),4)),5);
 517: 6 -1750.825439 -1792.624348 (0,(1,((2,3),4)),5);
 518: 19 -1773.597046 -1790.591953 (0,(1,5),((2,3),4));
 519: 29 -1810.275757 -1790.596184 (0,(1,((2,3),4)),5);
 520: 17 -1841.591064 -1791.221973 (0,(1,5),((2,3),4));
 521: 19 -1709.37793 -1790.591953 (0,(1,((2,3),4)),5);
 522: 26 -1870.092285 -1790.835954 (0,(1,((2,3),4)),5);
 523: 19 -1761.613525 -1790.591953 (0,(1,5),((2,3),4));
 524: 13 -1823.22876 -1791.236259 (0,(1,5),((2,3),4));
 525: 24 -1782.15979 -1790.591953 (0,(1,5),((2,3),4));
 526: 26 -1815.986206 -1790.62813 (0,(1,5),((2,3),4));
 527: 17 -1782.276611 -1791.211695 (0,(1,((2,3),4)),5);
 528: 23 -1824.356079 -1790.591953 (0,(1,((2,3),4)),5);
 529: 27 -1815.305176 -1790.591953 (0,(1,((2,3),4)),5);
 530: 28 -1818.113281 -1790.596184 (0,(1,5),((2,3),4));
 531: 23 -1746.660278 -1790.62813 (0,(1,5),((2,3),4));
 532: 3 -1771.734009 -1792.540035 (0,(1,((2,3),4)),5);
 533: 17 -1856.39209 -1791.221973 (0,(1,5),((2,3),4));
 534: 23 -1810.014282 -1791.211695 (0,(1,((2,3),4)),5);
 535: 7 -1766.569336 -1792.540035 (0,(1,((2,3),4)),5);
 536: 17 -1790.239502 -1790.591953 (0,1,(((2,3),4),5));
 537: 7 -1813.431519 -1790.62813 (0,(1,5),((2,3),4));
 538: 27 -1841.685913 -1791.221973 (0,(1,((2,3),4)),5);
 539: 21 -1763.719238 -1790.62813 (0,(1,((2,3),4)),5);
 540: 17 -1744.405273 -1790.591953 (0,(1,5),((2,3),4));
 541: 17 -1749.811768 -1790.591953 (0,1,(((2,3),4),5));
 542: 1 -1746.061523 -1792.564388 (0,1,(((2,3),4),5));
 543: 5 -1745.227661 -1792.591479 (0,1,(((2,3),4),5));
 544: 7 -1793.631592 -1793.248059 (0,(1,((2,3),4)),5);
 545: 18 -1761.908691 -1790.595106 (0,(1,5),((2,3),4));
 546: 6 -1757.185181 -1792.591479 (0,1,(((2,3),4),5));
 547: 16 -1768.265625 -1790.835954 (0,(1,5),((2,3),4));
 548: 3 -1757.459717 -1792.591479 (0,1,(((2,3),4),5));
 549: 36 -1754.92749 -1791.211695 (0,(1,((2,3),4)),5);
 550: 4 -1768.977539 -1792.591479 (0,1,(((2,3),4),5));
 551: 20 -1751.422119 -1790.804342 (0,(1,((2,3),4)),5);
 552: 2 -1793.149536 -1792.540035 (0,(1,((2,3),4)),5);
 553: 17 -1812.817871 -1790.591953 (0,1,(((2,3),4),5));
 554: 6 -1773.11377 -1792.624703 (0,1,(((2,3),4),5));
 555: 32 -1778.813965 -1790.591953 (0,(1,5),((2,3),4));
 556: 19 -1755.160156 -1790.591953 (0,1,(((2,3),4),5));
 557: 26 -1798.297363 -1790.62813 (0,(1,((2,3),4)),5);
 558: 11 -1825.91333 -1791.23261 (0,(1,5),((2,3),4));
 559: 14 -1819.417358 -1791.211695 (0,(1,((2,3),4)),5);
 560: 4 -1763.286255 -1794.030245 (0,1,(((2,3),4),5));
 561: 24 -1781.973145 -1790.62813 (0,(1,((2,3),4)),5);
 562: 29 -1818.625732 -1790.591953 (0,(1,5),((2,3),4));
 563: 7 -1823.66333 -1793.248059 (0,1,(((2,3),4),5));
 564: 17 -1786.657471 -1790.591953 (0,(1,5),((2,3),4));
 565: 19 -1824.03186 -1790.591953 (0,(1,((2,3),4)),5);
 566: 28 -1846.855469 -1790.591953 (0,(1,5),((2,3),4));
 567: 5 -1776.230957 -1794.030245 (0,1,(((2,3),4),5));
 568: 26 -1783.472656 -1790.62813 (0,(1,5),((2,3),4));
 569: 18 -1820.283936 -1791.211695 (0,1,(((2,3),4),5));
 570: 28 -1785.15564 -1790.591953 (0,(1,((2,3),4)),5);
 571: 20 -1786.215332 -1790.591953 (0,1,(((2,3),4),5));
 572: 4 -1786.374756 -1792.540035 (0,(1,((2,3),4)),5);
 573: 22 -1803.875244 -1790.596184 (0,(1,5),((2,3),4));
 574: 29 -1742.974609 -1790.591953 (0,1,(((2,3),4),5));
 575: 12 -1823.553467 -1791.212338 (0,1,(((2,3),4),5));
 576: 13 -1855.77417 -1790.827627 (0,(1,((2,3),4)),5);
 577: 23 -1765.402344 -1790.596184 (0,(1,((2,3),4)),5);
 578: 5 -1783.861938 -1794.030245 (0,1,(((2,3),4),5));
 579: 5 -1751.851807 -1793.248059 (0,1,(((2,3),4),5));
 580: 4 -1798.86792 -1794.030245 (0,1,(((2,3),4),5));
 581: 18 -1731.808594 -1790.591953 (0,1,(((2,3),4),5));
 582: 25 -1822.260864 -1790.596184 (0,(1,((2,3),4)),5);
 583: 5 -1761.232666 -1793.248059 (0,(1,((2,3),4)),5);
 584: 5 -1721.023193 -1794.030245 (0,1,(((2,3),4),5));
 585: 4 -1777.322021 -1794.030245 (0,1,(((2,3),4),5));
 586: 36 -1773.540283 -1790.591953 (0,(1,5),((2,3),4));
 587: 7 -1747.043457 -1794.030245 (0,1,(((2,3),4),5));
 588: 23 -1845.782227 -1790.835954 (0,1,(((2,3),4),5));
 589: 20 -1821.238525 -1790.62813 (0,1,(((2,3),4),5));
 590: 12 -1778.369751 -1791.221973 (0,(1,((2,3),4)),5);
 591: 10 -1775.482178 -1794.030245 (0,1,(((2,3),4),5));
 592: 22 -1821.843018 -1790.596184 (0,(1,((2,3),4)),5);
 593: 22 -1814.325684 -1790.591953 (0,(1,((2,3),4)),5);
 594: 5 -1818.169434 -1793.248059 (0,1,(((2,3),4),5));
 595: 22 -1750.831787 -1790.591953 (0,1,(((2,3),4),5));
 596: 27 -1752.557983 -1790.591953 (0,(1,((2,3),4)),5);
 597: 14 -1789.626831 -1791.221973 (0,1,(((2,3),4),5));
 598: 7 -1838.39917 -1794.030245 (0,(1,5),((2,3),4));
 599: 22 -1815.940552 -1790.59339 (0,(1,5),((2,3),4));
 600: 25 -1762.577515 -1790.62813 (0,(1,5),((2,3),4));
 601: 19 -1736.47583 -1790.62813 (0,(1,((2,3),4)),5);
 602: 3 -1790.125854 -1794.030245 (0,1,(((2,3),4),5));
 603: 28 -1767.117432 -1790.835954 (0,1,(((2,3),4),5));
 604: 21 -1764.344727 -1790.591953 (0,(1,5),((2,3),4));
 605: 6 -1794.268066 -1793.248059 (0,1,(((2,3),4),5));
 606: 22 -1787.041504 -1790.596184 (0,(1,5),((2,3),4));
 607: 22 -1772.886963 -1790.62813 (0,1,(((2,3),4),5));
 608: 22 -1816.174194 -1790.596184 (0,(1,((2,3),4)),5);
 609: 5 -1753.719116 -1792.624348 (0,(1,5),((2,3),4));
 610: 25 -1749.956909 -1790.596184 (0,(1,5),((2,3),4));
 611: 4 -1699.991943 -1793.248059 (0,(1,((2,3),4)),5);
 612: 18 -1790.866699 -1790.591953 (0,(1,((2,3),4)),5);
 613: 19 -1723.828003 -1790.591953 (0,(1,5),((2,3),4));
 614: 3 -1728.64917 -1793.248059 (0,(1,((2,3),4)),5);
 615: 22 -1764.808716 -1790.59339 (0,(1,((2,3),4)),5);
 616: 5 -1796.31311 -1793.248059 (0,(1,5),((2,3),4));
 617: 16 -1818.291504 -1791.211695 (0,(1,((2,3),4)),5);
 618: 3 -1762.336548 -1792.540035 (0,(1,((2,3),4)),5);
 619: 22 -1793.603638 -1790.591953 (0,(1,5),((2,3),4));
 620: 24 -1765.743774 -1791.211695 (0,(1,5),((2,3),4));
 621: 27 -1823.620117 -1790.835954 (0,1,(((2,3),4),5));
 622: 6 -1749.939575 -1793.248059 (0,1,(((2,3),4),5));
 623: 26 -1746.902466 -1790.591953 (0,(1,((2,3),4)),5);
 624: 18 -1737.077393 -1790.62813 (0,(1,5),((2,3),4));
 625: 22 -1763.725586 -1790.596184 (0,(1,((2,3),4)),5);
 626: 5 -1771.360352 -1794.030245 (0,(1,5),((2,3),4));
 627: 21 -1771.435059 -1791.211695 (0,(1,5),((2,3),4));
 628: 15 -1822.753418 -1790.835954 (0,(1,5),((2,3),4));
 629: 17 -1882.327393 -1790.835954 (0,1,(((2,3),4),5));
 630: 19 -1800.324707 -1791.221973 (0,1,(((2,3),4),5));
 631: 18 -1803.712402 -1790.591953 (0,(1,5),((2,3),4));
 632: 17 -1839.312744 -1790.591953 (0,(1,((2,3),4)),5);
 633: 20 -1748.212646 -1790.591953 (0,(1,5),((2,3),4));
 634: 30 -1818.909912 -1790.596184 (0,(1,((2,3),4)),5);
 635: 6 -1833.399658 -1794.030245 (0,1,(((2,3),4),5));
 636: 17 -1783.970703 -1791.221973 (0,1,(((2,3),4),5));
 637: 4 -1767.938232 -1793.248059 (0,(1,((2,3),4)),5);
 638: 21 -1753.402344 -1790.591953 (0,(1,((2,3),4)),5);
 639: 26 -1740.361328 -1790.591953 (0,1,(((2,3),4),5));
 640: 19 -1710.290283 -1790.596184 (0,(1,((2,3),4)),5);
 641: 25 -1766.770996 -1791.211695 (0,(1,5),((2,3),4));
 642: 5 -1659.412354 -1792.624348 (0,(1,5),((2,3),4));
 643: 21 -1771.14209 -1790.591953 (0,(1,5),((2,3),4));
 644: 23 -1829.76709 -1790.591953 (0,(1,((2,3),4)),5);
 645: 4 -1742.148682 -1794.030245 (0,(1,5),((2,3),4));
 646: 4 -1762.856323 -1793.248059 (0,(1,5),((2,3),4));
 647: 16 -1786.672974 -1790.827627 (0,(1,((2,3),4)),5);
 648: 5 -1788.953247 -1792.624348 (0,(1,((2,3),4)),5);
 649: 27 -1810.684082 -1790.591953 (0,(1,((2,3),4)),5);
 650: 16 -1793.616699 -1790.827627 (0,(1,5),((2,3),4));
 651: 14 -1816.253418 -1791.210631 (0,(1,5),((2,3),4));
 652: 6 -1807.992065 -1790.62813 (0,(1,5),((2,3),4));
 653: 6 -1701.372803 -1793.248059 (0,(1,5),((2,3),4));
 654: 7 -1752.201294 -1792.540035 (0,(1,((2,3),4)),5);
 655: 17 -1810.962036 -1790.591953 (0,1,(((2,3),4),5));
 656: 24 -1831.341553 -1790.591953 (0,(1,((2,3),4)),5);
 657: 18 -1740.348267 -1790.591953 (0,1,(((2,3),4),5));
 658: 6 -1810.385132 -1793.248059 (0,1,(((2,3),4),5));
 659: 22 -1793.482666 -1790.596184 (0,(1,5),((2,3),4));
 660: 25 -1793.827881 -1790.596184 (0,(1,((2,3),4)),5);
 661: 15 -1743.916626 -1790.62813 (0,(1,5),((2,3),4));
 662: 30 -1785.886475 -1790.827627 (0,(1,5),((2,3),4));
 663: 29 -1813.616699 -1790.596184 (0,(1,((2,3),4)),5);
 664: 24 -1749.171509 -1790.59339 (0,(1,((2,3),4)),5);
 665: 21 -1808.50708 -1790.596184 (0,1,(((2,3),4),5));
 666: 17 -1770.521606 -1790.596184 (0,1,(((2,3),4),5));
 667: 20 -1791.641602 -1790.591953 (0,(1,5),((2,3),4));
 668: 24 -1768.793701 -1790.591953 (0,(1,5),((2,3),4));
 669: 16 -1754.893066 -1790.591953 (0,(1,((2,3),4)),5);
 670: 23 -1803.743164 -1790.596184 (0,1,(((2,3),4),5));
 671: 5 -1861.002197 -1793.248059 (0,(1,((2,3),4)),5);
 672: 25 -1771.714966 -1790.596184 (0,1,(((2,3),4),5));
 673: 19 -1742.346802 -1790.591953 (0,(1,((2,3),4)),5);
 674: 6 -1792.343994 -1794.030245 (0,(1,5),((2,3),4));
 675: 16 -1834.297119 -1794.030245 (0,(1,5),((2,3),4));
 676: 23 -1849.287964 -1790.62813 (0,(1,((2,3),4)),5);
 677: 20 -1763.563477 -1790.591953 (0,(1,5),((2,3),4));
 678: 17 -1818.074219 -1790.596184 (0,1,(((2,3),4),5));
 679: 24 -1776.023315 -1790.596184 (0,1,(((2,3),4),5));
 680: 20 -1796.01416 -1790.62813 (0,(1,5),((2,3),4));
 681: 22 -1798.346191 -1790.596184 (0,(1,((2,3),4)),5);
 682: 22 -1888.435547 -1790.591953 (0,1,(((2,3),4),5));
 683: 21 -1756.539917 -1790.591953 (0,1,(((2,3),4),5));
 684: 4 -1777.320312 -1792.624348 (0,(1,((2,3),4)),5);
 685: 10 -1774.13916 -1790.835954 (0,(1,5),((2,3),4));
 686: 24 -1829.939697 -1790.62813 (0,(1,((2,3),4)),5);
 687: 25 -1816.322144 -1790.595541 (0,1,(((2,3),4),5));
 688: 26 -1822.511475 -1790.62813 (0,(1,((2,3),4)),5);
 689: 20 -1748.942505 -1790.591953 (0,1,(((2,3),4),5));
 690: 2 -1768.206177 -1792.591479 (0,1,(((2,3),4),5));
 691: 6 -1786.260132 -1792.540035 (0,(1,((2,3),4)),5);
 692: 15 -1840.260986 -1791.211695 (0,(1,5),((2,3),4));
 693: 29 -1781.961914 -1790.595541 (0,1,(((2,3),4),5));
 694: 20 -1766.278809 -1790.596184 (0,1,(((2,3),4),5));
 695: 18 -1736.489868 -1790.591953 (0,(1,5),((2,3),4));
 696: 18 -1768.419556 -1790.62813 (0,(1,((2,3),4)),5);
 697: 26 -1798.171997 -1790.591953 (0,(1,5),((2,3),4));
 698: 14 -1834.86438 -1791.212338 (0,(1,5),((2,3),4));
 699: 4 -1833.155762 -1794.030245 (0,(1,5),((2,3),4));
 700: 3 -1742.461182 -1792.540035 (0,(1,((2,3),4)),5);
 701: 19 -1715.673828 -1790.591953 (0,(1,5),((2,3),4));
 702: 23 -1790.474976 -1790.591953 (0,(1,((2,3),4)),5);
 703: 23 -1836.977173 -1790.591953 (0,(1,((2,3),4)),5);
 704: 26 -1751.274658 -1790.596184 (0,(1,((2,3),4)),5);
 705: 21 -1747.503906 -1791.221973 (0,(1,((2,3),4)),5);
 706: 5 -1765.288086 -1794.030245 (0,1,(((2,3),4),5));
 707: 23 -1798.657715 -1790.596184 (0,(1,5),((2,3),4));
 708: 18 -1819.349609 -1790.835954 (0,1,(((2,3),4),5));
 709: 21 -1855.916504 -1790.591953 (0,1,(((2,3),4),5));
 710: 14 -1840.63562 -1790.591953 (0,(1,5),((2,3),4));
 711: 28 -1819.424072 -1790.62813 (0,(1,((2,3),4)),5);
 712: 6 -1758.31189 -1792.624348 (0,(1,5),((2,3),4));
 713: 20 -1754.872559 -1790.596184 (0,1,(((2,3),4),5));
 714: 17 -1760.293823 -1790.591953 (0,(1,((2,3),4)),5);
 715: 32 -1783.560791 -1790.591953 (0,1,(((2,3),4),5));
 716: 18 -1764.487183 -1790.591953 (0,1,(((2,3),4),5));
 717: 25 -1780.134033 -1790.62813 (0,1,(((2,3),4),5));
 718: 27 -1864.881104 -1790.591953 (0,1,(((2,3),4),5));
 719: 24 -1797.511108 -1790.591953 (0,(1,((2,3),4)),5);
 720: 13 -1817.526611 -1791.212338 (0,(1,5),((2,3),4));
 721: 15 -1825.403442 -1790.835954 (0,1,(((2,3),4),5));
 722: 22 -1740.296387 -1790.591953 (0,(1,((2,3),4)),5);
 723: 4 -1796.246826 -1794.030245 (0,1,(((2,3),4),5));
 724: 21 -1817.885254 -1790.591953 (0,1,(((2,3),4),5));
 725: 19 -1821.35083 -1791.221973 (0,1,(((2,3),4),5));
 726: 18 -1812.776367 -1791.221973 (0,(1,5),((2,3),4));
 727: 14 -1824.302246 -1791.221973 (0,1,(((2,3),4),5));
 728: 15 -1847.403809 -1790.596184 (0,(1,5),((2,3),4));
 729: 26 -1770.483032 -1790.62813 (0,(1,5),((2,3),4));
 730: 23 -1853.500977 -1791.211695 (0,(1,5),((2,3),4));
 731: 8 -1787.461304 -1790.62813 (0,1,(((2,3),4),5));
 732: 21 -1777.51709 -1790.596184 (0,(1,5),((2,3),4));
 733: 3 -1742.954102 -1792.540035 (0,(1,((2,3),4)),5);
 734: 22 -1842.716064 -1790.591953 (0,(1,5),((2,3),4));
 735: 4 -1799.787842 -1792.624348 (0,(1,5),((2,3),4));
 736: 5 -1765.115723 -1793.248059 (0,(1,((2,3),4)),5);
 737: 25 -1796.353271 -1790.591953 (0,1,(((2,3),4),5));
 738: 17 -1755.864502 -1790.596184 (0,(1,5),((2,3),4));
 739: 28 -1838.082397 -1791.211695 (0,(1,((2,3),4)),5);
 740: 18 -1781.279053 -1790.62813 (0,1,(((2,3),4),5));
 741: 13 -1887.972656 -1791.211695 (0,(1,((2,3),4)),5);
 742: 23 -1767.198242 -1790.62813 (0,(1,5),((2,3),4));
 743: 25 -1794.664795 -1790.591953 (0,(1,((2,3),4)),5);
 744: 22 -1803.729492 -1790.835954 (0,1,(((2,3),4),5));
 745: 17 -1790.29541 -1791.211695 (0,(1,((2,3),4)),5);
 746: 6 -1752.953003 -1794.030245 (0,1,(((2,3),4),5));
 747: 25 -1774.397461 -1790.591953 (0,1,(((2,3),4),5));
 748: 23 -1730.791504 -1790.62813 (0,1,(((2,3),4),5));
 749: 24 -1786.634888 -1790.591953 (0,(1,5),((2,3),4));
 750: 19 -1754.263184 -1790.62813 (0,1,(((2,3),4),5));
 751: 18 -1778.099609 -1790.591953 (0,(1,((2,3),4)),5);
 752: 22 -1784.968872 -1790.591953 (0,1,(((2,3),4),5));
 753: 19 -1836.979126 -1790.835954 (0,(1,((2,3),4)),5);
 754: 22 -1796.200439 -1790.591953 (0,(1,5),((2,3),4));
 755: 23 -1781.214966 -1790.804342 (0,(1,((2,3),4)),5);
 756: 22 -1846.4375 -1791.221973 (0,(1,((2,3),4)),5);
 757: 27 -1794.263916 -1791.221973 (0,1,(((2,3),4),5));
 758: 26 -1770.364258 -1790.595541 (0,1,(((2,3),4),5));
 759: 27 -1783.729736 -1791.212338 (0,(1,5),((2,3),4));
 760: 18 -1726.36377 -1790.62813 (0,(1,5),((2,3),4));
 761: 16 -1784.13501 -1790.595541 (0,(1,5),((2,3),4));
 762: 2 -1787.194336 -1792.624703 (0,1,(((2,3),4),5));
 763: 5 -1822.762085 -1792.540035 (0,(1,((2,3),4)),5);
 764: 6 -1835.222778 -1801.425687 (0,(1,((2,3),4)),5);
 765: 4 -1745.7771 -1790.62813 (0,(1,((2,3),4)),5);
 766: 19 -1773.524658 -1790.591953 (0,(1,((2,3),4)),5);
 767: 22 -1774.869141 -1790.596184 (0,(1,5),((2,3),4));
 768: 22 -1779.595947 -1790.591953 (0,(1,5),((2,3),4));
 769: 28 -1737.368896 -1790.596184 (0,(1,5),((2,3),4));
 770: 4 -1773.454834 -1792.607332 (0,1,(((2,3),4),5));
 771: 6 -1727.674316 -1792.607332 (0,1,(((2,3),4),5));
 772: 19 -1745.516113 -1790.591953 (0,(1,5),((2,3),4));
 773: 27 -1832.087158 -1790.591953 (0,(1,5),((2,3),4));
 774: 3 -1768.968872 -1794.030245 (0,1,(((2,3),4),5));
 775: 4 -1737.768921 -1792.540035 (0,(1,((2,3),4)),5);
 776: 18 -1826.629395 -1790.591953 (0,(1,5),((2,3),4));
 777: 7 -1791.741211 -1793.248059 (0,(1,5),((2,3),4));
 778: 27 -1746.975342 -1791.211695 (0,(1,((2,3),4)),5);
 779: 23 -1807.701416 -1790.591953 (0,(1,((2,3),4)),5);
 780: 16 -1740.30127 -1791.212338 (0,(1,((2,3),4)),5);
 781: 27 -1823.302246 -1790.591953 (0,(1,((2,3),4)),5);
 782: 18 -1810.053711 -1790.62813 (0,(1,((2,3),4)),5);
 783: 15 -1803.47168 -1791.236259 (0,1,(((2,3),4),5));
 784: 6 -1757.438477 -1793.248059 (0,1,(((2,3),4),5));
 785: 17 -1809.681152 -1791.221973 (0,(1,((2,3),4)),5);
 786: 23 -1809.341187 -1790.591953 (0,1,(((2,3),4),5));
 787: 6 -1750.5802 -1790.62813 (0,(1,5),((2,3),4));
 788: 21 -1785.211914 -1790.591953 (0,1,(((2,3),4),5));
 789: 6 -1687.129517 -1790.62813 (0,1,(((2,3),4),5));
 790: 19 -1794.454834 -1791.212338 (0,(1,((2,3),4)),5);
 791: 27 -1779.419922 -1790.835954 (0,(1,5),((2,3),4));
 792: 24 -1725.139404 -1790.591953 (0,(1,((2,3),4)),5);
 793: 15 -1756.489502 -1790.62813 (0,(1,5),((2,3),4));
 794: 20 -1792.580566 -1790.596184 (0,(1,5),((2,3),4));
 795: 23 -1838.644287 -1791.236259 (0,1,(((2,3),4),5));
 796: 17 -1851.655029 -1791.221973 (0,1,(((2,3),4),5));
 797: 25 -1836.733398 -1790.591953 (0,(1,5),((2,3),4));
 798: 3 -1810.280273 -1792.624703 (0,1,(((2,3),4),5));
 799: 21 -1820.259277 -1790.591953 (0,(1,5),((2,3),4));
 800: 23 -1731.207764 -1790.591953 (0,(1,5),((2,3),4));
 801: 15 -1736.953125 -1790.591953 (0,(1,5),((2,3),4));
 802: 27 -1723.921021 -1790.591953 (0,(1,5),((2,3),4));
 803: 20 -1809.86438 -1790.596184 (0,(1,5),((2,3),4));
 804: 21 -1848.538818 -1790.596184 (0,(1,((2,3),4)),5);
 805: 17 -1834.606934 -1791.221973 (0,1,(((2,3),4),5));
 806: 23 -1872.7771 -1790.591953 (0,(1,((2,3),4)),5);
 807: 5 -1738.729126 -1793.248059 (0,(1,((2,3),4)),5);
 808: 19 -1834.296143 -1790.591953 (0,(1,5),((2,3),4));
 809: 4 -1804.817383 -1792.607332 (0,1,(((2,3),4),5));
 810: 10 -1775.900391 -1791.211695 (0,1,(((2,3),4),5));
 811: 4 -1796.123535 -1792.540035 (0,(1,((2,3),4)),5);
 812: 18 -1760.435181 -1790.591953 (0,1,(((2,3),4),5));
 813: 24 -1740.277344 -1790.59339 (0,(1,((2,3),4)),5);
 814: 25 -1846.044312 -1791.211695 (0,1,(((2,3),4),5));
 815: 19 -1873.855957 -1791.221973 (0,(1,((2,3),4)),5);
 816: 5 -1778.745361 -1793.248059 (0,(1,5),((2,3),4));
 817: 20 -1807.719727 -1790.591953 (0,1,(((2,3),4),5));
 818: 24 -1752.703857 -1792.591479 (0,1,(((2,3),4),5));
 819: 26 -1800.347412 -1791.211695 (0,1,(((2,3),4),5));
 820: 20 -1749.849243 -1790.596184 (0,1,(((2,3),4),5));
 821: 26 -1761.86084 -1791.211695 (0,(1,((2,3),4)),5);
 822: 21 -1793.53479 -1790.591953 (0,(1,5),((2,3),4));
 823: 23 -1756.29834 -1790.591953 (0,(1,((2,3),4)),5);
 824: 23 -1793.029175 -1790.591953 (0,(1,5),((2,3),4));
 825: 3 -1792.459839 -1792.591479 (0,1,(((2,3),4),5));
 826: 5 -1793.143433 -1792.540035 (0,(1,((2,3),4)),5);
 827: 19 -1746.557251 -1790.62813 (0,(1,5),((2,3),4));
 828: 21 -1798.86792 -1790.596184 (0,(1,((2,3),4)),5);
 829: 21 -1711.837646 -1790.62813 (0,1,(((2,3),4),5));
 830: 13 -1870.429688 -1791.23261 (0,(1,5),((2,3),4));
 831: 27 -1802.624512 -1790.596184 (0,(1,5),((2,3),4));
 832: 14 -1809.115479 -1791.23261 (0,1,(((2,3),4),5));
 833: 24 -1804.11145 -1791.211695 (0,1,(((2,3),4),5));
 834: 20 -1813.559326 -1790.591953 (0,1,(((2,3),4),5));
 835: 27 -1798.185547 -1790.62813 (0,1,(((2,3),4),5));
 836: 25 -1742.224976 -1790.596184 (0,(1,5),((2,3),4));
 837: 20 -1727.093994 -1790.591953 (0,(1,5),((2,3),4));
 838: 21 -1785.831177 -1790.59339 (0,(1,5),((2,3),4));
 839: 29 -1826.98584 -1791.211695 (0,(1,((2,3),4)),5);
 840: 26 -1793.112061 -1790.591953 (0,(1,((2,3),4)),5);
 841: 5 -1764.141724 -1794.030245 (0,1,(((2,3),4),5));
 842: 19 -1807.360352 -1790.591953 (0,(1,5),((2,3),4));
 843: 16 -1844.630127 -1791.221973 (0,(1,5),((2,3),4));
 844: 24 -1732.791748 -1790.591953 (0,(1,((2,3),4)),5);
 845: 18 -1834.731689 -1790.596184 (0,(1,5),((2,3),4));
 846: 19 -1824.707764 -1791.212338 (0,1,(((2,3),4),5));
 847: 6 -1760.127808 -1792.624348 (0,(1,((2,3),4)),5);
 848: 21 -1863.785034 -1790.835954 (0,(1,((2,3),4)),5);
 849: 8 -1653.633301 -1794.030249 (0,1,(((2,3),4),5));
 850: 6 -1798.828369 -1794.030245 (0,1,(((2,3),4),5));
 851: 20 -1759.036743 -1790.596184 (0,1,(((2,3),4),5));
 852: 3 -1713.743652 -1792.624348 (0,(1,((2,3),4)),5);
 853: 26 -1762.938965 -1790.591953 (0,(1,((2,3),4)),5);
 854: 25 -1803.304199 -1790.591953 (0,(1,((2,3),4)),5);
 855: 4 -1775.041626 -1792.624348 (0,(1,((2,3),4)),5);
 856: 23 -1790.318481 -1790.827627 (0,1,(((2,3),4),5));
 857: 27 -1758.476318 -1791.221973 (0,(1,((2,3),4)),5);
 858: 20 -1799.735229 -1790.835954 (0,1,(((2,3),4),5));
 859: 27 -1771.042358 -1790.596184 (0,1,(((2,3),4),5));
 860: 19 -1777.040039 -1790.835954 (0,1,(((2,3),4),5));
 861: 16 -1848.682251 -1791.211695 (0,(1,5),((2,3),4));
 862: 29 -1796.273071 -1790.62813 (0,(1,((2,3),4)),5);
 863: 22 -1797.92627 -1790.62813 (0,(1,((2,3),4)),5);
 864: 14 -1787.953003 -1791.23261 (0,1,(((2,3),4),5));
 865: 21 -1770.191895 -1790.62813 (0,(1,5),((2,3),4));
 866: 13 -1794.820435 -1791.211695 (0,1,(((2,3),4),5));
 867: 22 -1815.555664 -1790.596184 (0,1,(((2,3),4),5));
 868: 8 -1788.753662 -1792.591479 (0,1,(((2,3),4),5));
 869: 6 -1701.836914 -1792.624348 (0,(1,5),((2,3),4));
 870: 19 -1839.750366 -1790.835954 (0,(1,5),((2,3),4));
 871: 3 -1752.487915 -1792.624703 (0,1,(((2,3),4),5));
 872: 14 -1745.25708 -1790.62813 (0,1,(((2,3),4),5));
 873: 24 -1732.350098 -1790.591953 (0,(1,5),((2,3),4));
 874: 7 -1771.103516 -1793.248059 (0,(1,5),((2,3),4));
 875: 25 -1810.976807 -1790.591953 (0,(1,5),((2,3),4));
 876: 22 -1774.938477 -1790.591953 (0,1,(((2,3),4),5));
 877: 24 -1759.324219 -1791.211695 (0,(1,5),((2,3),4));
 878: 22 -1815.83313 -1791.212338 (0,1,(((2,3),4),5));
 879: 6 -1789.631104 -1793.248059 (0,1,(((2,3),4),5));
 880: 21 -1751.770508 -1790.591953 (0,(1,((2,3),4)),5);
 881: 3 -1809.435669 -1794.030245 (0,1,(((2,3),4),5));
 882: 6 -1783.287109 -1790.62813 (0,1,(((2,3),4),5));
 883: 5 -1822.832153 -1792.591479 (0,1,(((2,3),4),5));
 884: 16 -1811.046143 -1790.595541 (0,(1,5),((2,3),4));
 885: 21 -1785.905762 -1790.591953 (0,(1,((2,3),4)),5);
 886: 25 -1803.677979 -1790.591953 (0,1,(((2,3),4),5));
 887: 17 -1769.820557 -1790.591953 (0,1,(((2,3),4),5));
 888: 21 -1794.045898 -1790.591953 (0,(1,5),((2,3),4));
 889: 24 -1841.81665 -1790.591953 (0,1,(((2,3),4),5));
 890: 25 -1845.487183 -1790.596184 (0,(1,((2,3),4)),5);
 891: 20 -1739.056396 -1790.591953 (0,(1,((2,3),4)),5);
 892: 24 -1769.833984 -1790.62813 (0,(1,5),((2,3),4));
 893: 14 -1838.208984 -1791.211695 (0,1,(((2,3),4),5));
 894: 9 -1788.4729 -1793.248059 (0,(1,5),((2,3),4));
 895: 3 -1794.775879 -1792.624703 (0,1,(((2,3),4),5));
 896: 5 -1792.378418 -1793.248059 (0,1,(((2,3),4),5));
 897: 20 -1752.260742 -1790.591953 (0,1,(((2,3),4),5));
 898: 4 -1758.504272 -1792.540035 (0,(1,((2,3),4)),5);
 899: 21 -1751.995605 -1790.591953 (0,(1,((2,3),4)),5);
 900: 28 -1807.459717 -1791.212338 (0,1,(((2,3),4),5));
 901: 23 -1779.987793 -1790.835954 (0,(1,((2,3),4)),5);
 902: 18 -1734.871094 -1790.591953 (0,1,(((2,3),4),5));
 903: 17 -1767.912109 -1790.595541 (0,(1,((2,3),4)),5);
 904: 21 -1818.350098 -1791.221973 (0,(1,5),((2,3),4));
 905: 8 -1839.160889 -1794.030249 (0,1,(((2,3),4),5));
 906: 19 -1754.498047 -1790.62813 (0,1,(((2,3),4),5));
 907: 13 -1827.206177 -1791.211695 (0,(1,((2,3),4)),5);
 908: 4 -1749.262695 -1792.540035 (0,(1,((2,3),4)),5);
 909: 16 -1740.349609 -1790.596184 (0,(1,((2,3),4)),5);
 910: 21 -1800.62207 -1790.591953 (0,(1,((2,3),4)),5);
 911: 21 -1844.296753 -1790.835954 (0,(1,5),((2,3),4));
 912: 6 -1794.265625 -1790.62813 (0,(1,5),((2,3),4));
 913: 22 -1786.556152 -1790.595541 (0,(1,5),((2,3),4));
 914: 19 -1806.582031 -1790.591953 (0,1,(((2,3),4),5));
 915: 16 -1793.634399 -1790.827627 (0,(1,5),((2,3),4));
 916: 29 -1824.144531 -1790.596184 (0,(1,((2,3),4)),5);
 917: 16 -1833.764893 -1791.211695 (0,1,(((2,3),4),5));
 918: 15 -1845.218262 -1791.211695 (0,(1,((2,3),4)),5);
 919: 27 -1755.222046 -1790.591953 (0,(1,5),((2,3),4));
 920: 22 -1778.866699 -1790.591953 (0,1,(((2,3),4),5));
 921: 24 -1768.991943 -1790.596184 (0,1,(((2,3),4),5));
 922: 22 -1816.973877 -1790.595541 (0,(1,((2,3),4)),5);
 923: 20 -1808.939331 -1792.540035 (0,(1,((2,3),4)),5);
 924: 19 -1749.30542 -1790.62813 (0,1,(((2,3),4),5));
 925: 18 -1762.430908 -1790.591953 (0,(1,5),((2,3),4));
 926: 27 -1758.956543 -1791.211695 (0,1,(((2,3),4),5));
 927: 20 -1799.807373 -1790.591953 (0,(1,5),((2,3),4));
 928: 12 -1790.330078 -1791.211695 (0,(1,5),((2,3),4));
 929: 6 -1800.393677 -1790.62813 (0,(1,5),((2,3),4));
 930: 23 -1785.205688 -1790.596184 (0,1,(((2,3),4),5));
 931: 18 -1780.119385 -1790.591953 (0,(1,5),((2,3),4));
 932: 5 -1836.815186 -1793.248059 (0,(1,5),((2,3),4));
 933: 22 -1783.634521 -1790.591953 (0,(1,((2,3),4)),5);
 934: 23 -1791.96521 -1790.596184 (0,(1,((2,3),4)),5);
 935: 21 -1824.188721 -1790.835954 (0,1,(((2,3),4),5));
 936: 25 -1842.080811 -1790.62813 (0,(1,5),((2,3),4));
 937: 17 -1792.624512 -1791.221973 (0,1,(((2,3),4),5));
 938: 18 -1796.793945 -1790.62813 (0,1,(((2,3),4),5));
 939: 10 -1784.14856 -1791.236259 (0,(1,5),((2,3),4));
 940: 26 -1826.722168 -1790.835954 (0,(1,((2,3),4)),5);
 941: 24 -1789.249756 -1790.835954 (0,1,(((2,3),4),5));
 942: 20 -1800.689697 -1790.835954 (0,1,(((2,3),4),5));
 943: 21 -1851.726318 -1790.596184 (0,(1,((2,3),4)),5);
 944: 3 -1758.313721 -1794.030245 (0,(1,5),((2,3),4));
 945: 20 -1777.075562 -1790.596184 (0,(1,((2,3),4)),5);
 946: 25 -1771.591064 -1790.62813 (0,(1,((2,3),4)),5);
 947: 23 -1770.130615 -1790.591953 (0,(1,5),((2,3),4));
 948: 16 -1815.292236 -1790.62813 (0,(1,5),((2,3),4));
 949: 16 -1827.467041 -1791.221973 (0,1,(((2,3),4),5));
 950: 23 -1726.454712 -1790.591953 (0,(1,((2,3),4)),5);
 951: 20 -1780.378906 -1790.591953 (0,1,(((2,3),4),5));
 952: 7 -1769.099609 -1790.62813 (0,(1,((2,3),4)),5);
 953: 24 -1772.720947 -1790.591953 (0,(1,5),((2,3),4));
 954: 25 -1823.331421 -1790.591953 (0,1,(((2,3),4),5));
 955: 26 -1744.608154 -1790.591953 (0,(1,5),((2,3),4));
 956: 20 -1731.38147 -1790.591953 (0,1,(((2,3),4),5));
 957: 19 -1723.268311 -1790.591953 (0,(1,((2,3),4)),5);
 958: 13 -1836.256836 -1791.236259 (0,(1,5),((2,3),4));
 959: 27 -1916.511597 -1790.596184 (0,(1,((2,3),4)),5);
 960: 28 -1850.058105 -1790.591953 (0,1,(((2,3),4),5));
 961: 20 -1868.235596 -1790.596184 (0,(1,((2,3),4)),5);
 962: 27 -1800.135864 -1791.211695 (0,(1,((2,3),4)),5);
 963: 26 -1823.350586 -1790.591953 (0,(1,5),((2,3),4));
 964: 15 -1804.721436 -1791.212338 (0,1,(((2,3),4),5));
 965: 19 -1790.591797 -1790.62813 (0,(1,((2,3),4)),5);
 966: 30 -1810.103394 -1791.221973 (0,(1,5),((2,3),4));
 967: 3 -1778.297363 -1792.624703 (0,1,(((2,3),4),5));
 968: 7 -1756.249023 -1794.030245 (0,1,(((2,3),4),5));
 969: 19 -1776.329102 -1790.596184 (0,(1,5),((2,3),4));
 970: 24 -1800.61792 -1791.211695 (0,(1,((2,3),4)),5);
 971: 19 -1821.388794 -1790.591953 (0,1,(((2,3),4),5));
 972: 19 -1759.68457 -1790.596184 (0,(1,((2,3),4)),5);
 973: 22 -1834.087891 -1790.591953 (0,(1,((2,3),4)),5);
 974: 24 -1782.858765 -1790.591953 (0,1,(((2,3),4),5));
 975: 22 -1814.630005 -1790.591953 (0,(1,5),((2,3),4));
 976: 19 -1766.64563 -1790.596184 (0,(1,5),((2,3),4));
 977: 4 -1740.731934 -1793.248059 (0,1,(((2,3),4),5));
 978: 24 -1792.514648 -1790.591953 (0,1,(((2,3),4),5));
 979: 16 -1833.39502 -1791.23261 (0,(1,((2,3),4)),5);
 980: 23 -1751.549683 -1790.596184 (0,1,(((2,3),4),5));
 981: 20 -1763.459473 -1790.596184 (0,1,(((2,3),4),5));
 982: 3 -1773.044678 -1792.591479 (0,1,(((2,3),4),5));
 983: 15 -1866.823975 -1791.211695 (0,(1,((2,3),4)),5);
 984: 31 -1734.650635 -1790.591953 (0,1,(((2,3),4),5));
 985: 27 -1851.058594 -1790.596184 (0,(1,((2,3),4)),5);
 986: 19 -1756.026367 -1790.596184 (0,(1,5),((2,3),4));
 987: 2 -1776.913574 -1794.030249 (0,1,(((2,3),4),5));
 988: 15 -1830.843628 -1791.211695 (0,(1,5),((2,3),4));
 989: 22 -1776.521729 -1790.591953 (0,1,(((2,3),4),5));
 990: 20 -1799.950439 -1790.591953 (0,(1,((2,3),4)),5);
 991: 21 -1792.742676 -1790.596184 (0,(1,((2,3),4)),5);
 992: 25 -1771.356689 -1790.591953 (0,(1,5),((2,3),4));
 993: 25 -1786.077637 -1790.835954 (0,(1,5),((2,3),4));
 994: 16 -1798.623047 -1791.211695 (0,1,(((2,3),4),5));
 995: 7 -1802.271973 -1792.624348 (0,(1,((2,3),4)),5);
 996: 24 -1766.474976 -1790.596184 (0,(1,((2,3),4)),5);
 997: 22 -1731.902588 -1790.596184 (0,(1,5),((2,3),4));
 998: 27 -1823.556885 -1791.211695 (0,(1,5),((2,3),4));
 999: 5 -1756.782959 -1792.607332 (0,1,(((2,3),4),5));
 boot_splits_size: 2
 logl_cutoff: -1818.006969
UFBootSplit0:
 0: 282 1 5
 1: 414 0 1
 2: 304 0 5
 3: 1000 2 3
 4: 1000 0 1 5
 nsplits: 5
 ntax: 6
UFBootSplit1:
 0: 349 0 5
 1: 355 0 1
 2: 296 1 5
 3: 1000 0 1 5
 4: 1000 2 3
 nsplits: 5
 ntax: 6
boot_consense_logl: -1790.59313
contree: (0:0.0000027799,1:0.0000027799,((((((2:0.0000000000,8:0.0000000000):0,7:0.0000000000):0,6:0.0000000000):2.779895068e-06,3:0.0000027799)100:0.8670114341,4:0.7670301487)100:0.5551880558,5:0.0000027799)36:2.779895068e-06);
contree_rfdist: 2
finished: true
finishedCandidateSet: true
finishedModelFinal: true
finishedModelInit: true
initTree: (0:0.0000010000,(1:0.0000010000,((2:0.0000010000,3:0.0000010000):0.3754339119,4:0.4345885635):0.7128978224):1e-06,5:0.0000010000);
iqtree:
 command:  -nt AUTO -s /media/hdd_2tb/GPA_reclassification_clean/A_dataset_creation/5_basic_phylogenetics/2_trimmed_complete_basic_phylogeny/2_OGs_with_domains_phylogeny/1_mafft_MSAs/OG_150_dbv36_mafftMSA.faa -m Q.pfam+F+G4 -pre /media/hdd_2tb/GPA_reclassification_clean/A_dataset_creation/5_basic_phylogenetics/2_trimmed_complete_basic_phylogeny/2_OGs_with_domains_phylogeny/4_mafft_iqtree_ML_trees/OG_150_dbv36_mafft_iqtree -redo -bb 1000
 seed: 958255
 start_time: 1707972516
 version: 2.2.5
```
