## Supplementary Data 7 for "Structural and evolutionary analyses support reclassification of glycopeptide antibiotics as xyclopeptides": OG_150_dbv36_mafft_iqtree.contree

```
(NnGeA9:0.0000027799,NnGe:0.0000027799,((((((ApTi:0.0000000000,tei_1:0.0000000000):0.0000000000,tei_2:0.0000000000):0.0000000000,ApTi_5:0.0000000000):0.0000027799,ApTi_4:0.0000027799)100:0.8670114341,ApRc:0.7670301487)100:0.5551880558,A40:0.0000027799)36:0.0000027799);
```
