## Supplementary Data 7 for "Structural and evolutionary analyses support reclassification of glycopeptide antibiotics as xyclopeptides": OG_150_dbv36_mafft_iqtree.log

```
IQ-TREE multicore version 2.2.5 COVID-edition for Linux 64-bit built Sep 15 2023
Developed by Bui Quang Minh, James Barbetti, Nguyen Lam Tung,
Olga Chernomor, Heiko Schmidt, Dominik Schrempf, Michael Woodhams, Ly Trong Nhan.

Host:    athina-desktop (AVX2, FMA3, 62 GB RAM)
Command: /home/athina/anaconda3/envs/iqtree2/bin/iqtree2 -nt AUTO -s /media/hdd_2tb/GPA_reclassification_clean/A_dataset_creation/5_basic_phylogenetics/2_trimmed_complete_basic_phylogeny/2_OGs_with_domains_phylogeny/1_mafft_MSAs/OG_150_dbv36_mafftMSA.faa -m Q.pfam+F+G4 -pre /media/hdd_2tb/GPA_reclassification_clean/A_dataset_creation/5_basic_phylogenetics/2_trimmed_complete_basic_phylogeny/2_OGs_with_domains_phylogeny/4_mafft_iqtree_ML_trees/OG_150_dbv36_mafft_iqtree -redo -bb 1000
Seed:    958255 (Using SPRNG - Scalable Parallel Random Number Generator)
Time:    Thu Feb 15 05:48:36 2024
Kernel:  AVX+FMA - auto-detect threads (32 CPU cores detected)

Reading alignment file /media/hdd_2tb/GPA_reclassification_clean/A_dataset_creation/5_basic_phylogenetics/2_trimmed_complete_basic_phylogeny/2_OGs_with_domains_phylogeny/1_mafft_MSAs/OG_150_dbv36_mafftMSA.faa ... Fasta format detected
Reading fasta file: done in 0.000128373 secs
Alignment most likely contains protein sequences
Constructing alignment: done in 0.000492802 secs using 116.9% CPU
Alignment has 9 sequences with 275 columns, 216 distinct patterns
144 parsimony-informative, 47 singleton sites, 84 constant sites
        Gap/Ambiguity  Composition  p-value
Analyzing sequences: done in 2.78321e-05 secs using 68.27% CPU
   1  NnGeA9    4.00%    passed     94.93%
   2  NnGe      8.73%    passed     94.20%
   3  ApTi      9.09%    passed     99.49%
   4  ApTi_4    9.09%    passed     99.49%
   5  ApRc      8.73%    failed      0.03%
   6  tei_1     9.09%    passed     99.49%
   7  ApTi_5    9.09%    passed     99.49%
   8  tei_2     9.09%    passed     99.49%
   9  A40       8.73%    passed     94.20%
****  TOTAL     8.40%  1 sequences failed composition chi2 test (p-value<5%; df=19)
NOTE: A40 is identical to NnGe but kept for subsequent analysis
NOTE: ApTi_4 is identical to ApTi but kept for subsequent analysis
Checking for duplicate sequences: done in 0.000102123 secs using 62.67% CPU
Identifying sites to remove: done in 0.000181393 secs using 493.4% CPU
NOTE: 3 identical sequences (see below) will be ignored for subsequent analysis
NOTE: tei_1 (identical to ApTi) is ignored but added at the end
NOTE: ApTi_5 (identical to ApTi) is ignored but added at the end
NOTE: tei_2 (identical to ApTi) is ignored but added at the end
Alignment was printed to /media/hdd_2tb/GPA_reclassification_clean/A_dataset_creation/5_basic_phylogenetics/2_trimmed_complete_basic_phylogeny/2_OGs_with_domains_phylogeny/4_mafft_iqtree_ML_trees/OG_150_dbv36_mafft_iqtree.uniqueseq.phy

For your convenience alignment with unique sequences printed to /media/hdd_2tb/GPA_reclassification_clean/A_dataset_creation/5_basic_phylogenetics/2_trimmed_complete_basic_phylogeny/2_OGs_with_domains_phylogeny/4_mafft_iqtree_ML_trees/OG_150_dbv36_mafft_iqtree.uniqueseq.phy

Create initial parsimony tree by phylogenetic likelihood library (PLL)... 0.000 seconds
Generating 1000 samples for ultrafast bootstrap (seed: 958255)...
WARNING: Normalizing state frequencies so that sum of them equals to 1

NOTE: 1 MB RAM (0 GB) is required!
Measuring multi-threading efficiency up to 32 CPU cores
Increase to 10 rounds for branch lengths
2796 trees examined
Threads: 1 / Time: 32.011 sec / Speedup: 1.000 / Efficiency: 100% / LogL: -2300
Threads: 2 / Time: 23.914 sec / Speedup: 1.339 / Efficiency: 67% / LogL: -2300
Threads: 3 / Time: 21.009 sec / Speedup: 1.524 / Efficiency: 51% / LogL: -2300
Threads: 4 / Time: 19.760 sec / Speedup: 1.620 / Efficiency: 41% / LogL: -2300
Determining AUTO threadcount: done in 96.694 secs using 228.8% CPU
BEST NUMBER OF THREADS: 3

Estimate model parameters (epsilon = 0.100)
1. Initial log-likelihood: -1822.943
2. Current log-likelihood: -1792.813
3. Current log-likelihood: -1791.153
4. Current log-likelihood: -1790.717
5. Current log-likelihood: -1790.614
Optimal log-likelihood: -1790.592
Gamma shape alpha: 2.663
Parameters optimization took 5 rounds (0.047 sec)
Wrote distance file to... 
Computing ML distances based on estimated model parameters...
Calculating distance matrix: done in 0.00111244 secs using 293.9% CPU
Computing ML distances took 0.001189 sec (of wall-clock time) 0.003351 sec (of CPU time)
Setting up auxiliary I and S matrices: done in 0.000308954 secs using 396.5% CPU
Constructing RapidNJ tree: done in 0.000663935 secs using 229.5% CPU
Computing RapidNJ tree took 0.001406 sec (of wall-clock time) 0.003370 sec (of CPU time)
Log-likelihood of RapidNJ tree: -1790.592
--------------------------------------------------------------------
|             INITIALIZING CANDIDATE TREE SET                      |
--------------------------------------------------------------------
Generating 98 parsimony trees... 0.019 second
Computing log-likelihood of 13 initial trees ... 0.025 seconds
Current best score: -1790.592

Do NNI search on 15 best initial trees
Optimizing NNI: done in 0.00715397 secs using 323.7% CPU
UPDATE BEST LOG-LIKELIHOOD: -1790.592
Optimizing NNI: done in 0.00568051 secs using 240.8% CPU
Optimizing NNI: done in 0.00566546 secs using 241.2% CPU
Optimizing NNI: done in 0.0139769 secs using 328.9% CPU
Optimizing NNI: done in 0.0137895 secs using 274% CPU
Optimizing NNI: done in 0.0130334 secs using 284.1% CPU
Optimizing NNI: done in 0.0132404 secs using 281.3% CPU
Optimizing NNI: done in 0.0133238 secs using 280.1% CPU
Optimizing NNI: done in 0.0129925 secs using 284.7% CPU
Optimizing NNI: done in 0.0128333 secs using 287% CPU
Iteration 10 / LogL: -1793.248 / Time: 0h:1m:36s
Optimizing NNI: done in 0.0128995 secs using 286% CPU
Optimizing NNI: done in 0.0127741 secs using 350.3% CPU
Optimizing NNI: done in 0.0133938 secs using 279.2% CPU
Optimizing NNI: done in 0.0140239 secs using 328.1% CPU
Optimizing NNI: done in 0.0135211 secs using 277.5% CPU
Finish initializing candidate tree set (15)
Current best tree score: -1790.592 / CPU time: 0.237
Number of iterations: 15
--------------------------------------------------------------------
|               OPTIMIZING CANDIDATE TREE SET                      |
--------------------------------------------------------------------
Optimizing NNI: done in 0.0285022 secs using 280.2% CPU
Optimizing NNI: done in 0.00572439 secs using 306.5% CPU
Optimizing NNI: done in 0.0129707 secs using 301.8% CPU
UPDATE BEST LOG-LIKELIHOOD: -1790.592
Optimizing NNI: done in 0.0132465 secs using 281.2% CPU
Optimizing NNI: done in 0.0229563 secs using 274.2% CPU
Iteration 20 / LogL: -1791.212 / Time: 0h:1m:37s
Optimizing NNI: done in 0.00739365 secs using 261.4% CPU
Optimizing NNI: done in 0.0133345 secs using 239.3% CPU
UPDATE BEST LOG-LIKELIHOOD: -1790.592
Optimizing NNI: done in 0.0274512 secs using 293.9% CPU
Optimizing NNI: done in 0.0128784 secs using 284.6% CPU
Optimizing NNI: done in 0.0131801 secs using 278.3% CPU
Optimizing NNI: done in 0.0133484 secs using 268.8% CPU
Optimizing NNI: done in 0.0129565 secs using 267.2% CPU
Optimizing NNI: done in 0.0132251 secs using 260.2% CPU
Optimizing NNI: done in 0.0365186 secs using 287% CPU
Optimizing NNI: done in 0.0132164 secs using 255.6% CPU
Iteration 30 / LogL: -1790.805 / Time: 0h:1m:37s (0h:3m:54s left)
Optimizing NNI: done in 0.00738261 secs using 255.3% CPU
Optimizing NNI: done in 0.0284658 secs using 290.4% CPU
Optimizing NNI: done in 0.00718291 secs using 307.3% CPU
Optimizing NNI: done in 0.00684605 secs using 246.5% CPU
Optimizing NNI: done in 0.0127937 secs using 276.6% CPU
Optimizing NNI: done in 0.0132777 secs using 272.4% CPU
Optimizing NNI: done in 0.0124177 secs using 274.5% CPU
Optimizing NNI: done in 0.0366444 secs using 291.8% CPU
Optimizing NNI: done in 0.0129719 secs using 275% CPU
Optimizing NNI: done in 0.00711874 secs using 297.2% CPU
Iteration 40 / LogL: -1790.592 / Time: 0h:1m:37s (0h:2m:29s left)
Optimizing NNI: done in 0.0215216 secs using 292.8% CPU
Optimizing NNI: done in 0.0359131 secs using 300.5% CPU
Optimizing NNI: done in 0.0229384 secs using 284.7% CPU
Optimizing NNI: done in 0.013452 secs using 263.5% CPU
Optimizing NNI: done in 0.00710894 secs using 277.8% CPU
Optimizing NNI: done in 0.0130301 secs using 284.2% CPU
Optimizing NNI: done in 0.013637 secs using 273.6% CPU
Optimizing NNI: done in 0.00706335 secs using 299.9% CPU
Optimizing NNI: done in 0.0131979 secs using 292% CPU
Optimizing NNI: done in 0.027995 secs using 300% CPU
Iteration 50 / LogL: -1790.593 / Time: 0h:1m:37s (0h:1m:39s left)
Log-likelihood cutoff on original alignment: -1818.007
Optimizing NNI: done in 0.0149633 secs using 256.4% CPU
Optimizing NNI: done in 0.0134503 secs using 309.2% CPU
Optimizing NNI: done in 0.00731819 secs using 245% CPU
Optimizing NNI: done in 0.0361294 secs using 281.3% CPU
Optimizing NNI: done in 0.0231266 secs using 302% CPU
Optimizing NNI: done in 0.00737793 secs using 232.8% CPU
Optimizing NNI: done in 0.0208683 secs using 274.6% CPU
Optimizing NNI: done in 0.0129751 secs using 257.8% CPU
Optimizing NNI: done in 0.0369808 secs using 283.9% CPU
Optimizing NNI: done in 0.0128761 secs using 252.7% CPU
Iteration 60 / LogL: -1791.233 / Time: 0h:1m:37s (0h:1m:6s left)
Optimizing NNI: done in 0.00695753 secs using 264.8% CPU
Optimizing NNI: done in 0.0135699 secs using 269.9% CPU
Optimizing NNI: done in 0.0129216 secs using 267.5% CPU
Optimizing NNI: done in 0.0129323 secs using 263.7% CPU
Optimizing NNI: done in 0.013148 secs using 257.7% CPU
Optimizing NNI: done in 0.00724777 secs using 265% CPU
Optimizing NNI: done in 0.00639396 secs using 207.3% CPU
Optimizing NNI: done in 0.018279 secs using 298.8% CPU
Optimizing NNI: done in 0.00693423 secs using 242.3% CPU
Optimizing NNI: done in 0.0128069 secs using 269% CPU
Iteration 70 / LogL: -1790.628 / Time: 0h:1m:38s (0h:0m:42s left)
Optimizing NNI: done in 0.0130014 secs using 267.7% CPU
Optimizing NNI: done in 0.0285395 secs using 286.8% CPU
Optimizing NNI: done in 0.0283674 secs using 288.3% CPU
Optimizing NNI: done in 0.0145543 secs using 306.4% CPU
Optimizing NNI: done in 0.0281191 secs using 280% CPU
Optimizing NNI: done in 0.0129891 secs using 251.9% CPU
Optimizing NNI: done in 0.0206222 secs using 270.7% CPU
Optimizing NNI: done in 0.0139764 secs using 297.7% CPU
Optimizing NNI: done in 0.0126915 secs using 298.5% CPU
Optimizing NNI: done in 0.00733809 secs using 228.7% CPU
Iteration 80 / LogL: -1790.592 / Time: 0h:1m:38s (0h:0m:24s left)
Optimizing NNI: done in 0.0282854 secs using 285.2% CPU
Optimizing NNI: done in 0.0139604 secs using 254% CPU
Optimizing NNI: done in 0.0183299 secs using 274.6% CPU
Optimizing NNI: done in 0.0117704 secs using 282.6% CPU
Optimizing NNI: done in 0.0333987 secs using 291.5% CPU
Optimizing NNI: done in 0.00645548 secs using 209.1% CPU
Optimizing NNI: done in 0.0130204 secs using 253.6% CPU
Optimizing NNI: done in 0.0116192 secs using 274.4% CPU
Optimizing NNI: done in 0.0065403 secs using 205.8% CPU
Optimizing NNI: done in 0.0122409 secs using 261.2% CPU
Iteration 90 / LogL: -1791.222 / Time: 0h:1m:38s (0h:0m:11s left)
Optimizing NNI: done in 0.00646966 secs using 304.4% CPU
Optimizing NNI: done in 0.0119044 secs using 255.1% CPU
Optimizing NNI: done in 0.0330078 secs using 284.3% CPU
Optimizing NNI: done in 0.00637044 secs using 298.3% CPU
Optimizing NNI: done in 0.0206406 secs using 302.9% CPU
Optimizing NNI: done in 0.00657874 secs using 264% CPU
Optimizing NNI: done in 0.00664234 secs using 215.1% CPU
Optimizing NNI: done in 0.0211856 secs using 272.9% CPU
Optimizing NNI: done in 0.0120971 secs using 268.6% CPU
Optimizing NNI: done in 0.0331167 secs using 287.7% CPU
Iteration 100 / LogL: -1790.596 / Time: 0h:1m:38s (0h:0m:0s left)
Log-likelihood cutoff on original alignment: -1818.007
NOTE: Bootstrap correlation coefficient of split occurrence frequencies: 0.995
Optimizing NNI: done in 0.0117654 secs using 233% CPU
TREE SEARCH COMPLETED AFTER 101 ITERATIONS / Time: 0h:1m:38s

--------------------------------------------------------------------
|                    FINALIZING TREE SEARCH                        |
--------------------------------------------------------------------
Performs final model parameters optimization
Estimate model parameters (epsilon = 0.010)
1. Initial log-likelihood: -1790.592
Optimal log-likelihood: -1790.590
Gamma shape alpha: 2.706
Parameters optimization took 1 rounds (0.005 sec)
BEST SCORE FOUND : -1790.590
Creating bootstrap support values...
Split supports printed to NEXUS file /media/hdd_2tb/GPA_reclassification_clean/A_dataset_creation/5_basic_phylogenetics/2_trimmed_complete_basic_phylogeny/2_OGs_with_domains_phylogeny/4_mafft_iqtree_ML_trees/OG_150_dbv36_mafft_iqtree.splits.nex
Total tree length: 2.189

Total number of iterations: 101
CPU time used for tree search: 5.216 sec (0h:0m:5s)
Wall-clock time used for tree search: 1.897 sec (0h:0m:1s)
Total CPU time used: 226.733 sec (0h:3m:46s)
Total wall-clock time used: 98.680 sec (0h:1m:38s)

Computing bootstrap consensus tree...
Reading input file /media/hdd_2tb/GPA_reclassification_clean/A_dataset_creation/5_basic_phylogenetics/2_trimmed_complete_basic_phylogeny/2_OGs_with_domains_phylogeny/4_mafft_iqtree_ML_trees/OG_150_dbv36_mafft_iqtree.splits.nex...
6 taxa and 11 splits.
Consensus tree written to /media/hdd_2tb/GPA_reclassification_clean/A_dataset_creation/5_basic_phylogenetics/2_trimmed_complete_basic_phylogeny/2_OGs_with_domains_phylogeny/4_mafft_iqtree_ML_trees/OG_150_dbv36_mafft_iqtree.contree
Reading input trees file /media/hdd_2tb/GPA_reclassification_clean/A_dataset_creation/5_basic_phylogenetics/2_trimmed_complete_basic_phylogeny/2_OGs_with_domains_phylogeny/4_mafft_iqtree_ML_trees/OG_150_dbv36_mafft_iqtree.contree
Log-likelihood of consensus tree: -1790.593

Analysis results written to: 
  IQ-TREE report:                /media/hdd_2tb/GPA_reclassification_clean/A_dataset_creation/5_basic_phylogenetics/2_trimmed_complete_basic_phylogeny/2_OGs_with_domains_phylogeny/4_mafft_iqtree_ML_trees/OG_150_dbv36_mafft_iqtree.iqtree
  Maximum-likelihood tree:       /media/hdd_2tb/GPA_reclassification_clean/A_dataset_creation/5_basic_phylogenetics/2_trimmed_complete_basic_phylogeny/2_OGs_with_domains_phylogeny/4_mafft_iqtree_ML_trees/OG_150_dbv36_mafft_iqtree.treefile
  Likelihood distances:          /media/hdd_2tb/GPA_reclassification_clean/A_dataset_creation/5_basic_phylogenetics/2_trimmed_complete_basic_phylogeny/2_OGs_with_domains_phylogeny/4_mafft_iqtree_ML_trees/OG_150_dbv36_mafft_iqtree.mldist

Ultrafast bootstrap approximation results written to:
  Split support values:          /media/hdd_2tb/GPA_reclassification_clean/A_dataset_creation/5_basic_phylogenetics/2_trimmed_complete_basic_phylogeny/2_OGs_with_domains_phylogeny/4_mafft_iqtree_ML_trees/OG_150_dbv36_mafft_iqtree.splits.nex
  Consensus tree:                /media/hdd_2tb/GPA_reclassification_clean/A_dataset_creation/5_basic_phylogenetics/2_trimmed_complete_basic_phylogeny/2_OGs_with_domains_phylogeny/4_mafft_iqtree_ML_trees/OG_150_dbv36_mafft_iqtree.contree
  Screen log file:               /media/hdd_2tb/GPA_reclassification_clean/A_dataset_creation/5_basic_phylogenetics/2_trimmed_complete_basic_phylogeny/2_OGs_with_domains_phylogeny/4_mafft_iqtree_ML_trees/OG_150_dbv36_mafft_iqtree.log

Date and Time: Thu Feb 15 05:50:15 2024
```
