## Supplementary Data 7 for "Structural and evolutionary analyses support reclassification of glycopeptide antibiotics as xyclopeptides": OG_150_dbv36_mafft_iqtree.mldist

```
6
NnGeA9     0.0000000 0.0000010 1.4119298 1.4119298 1.2859798 0.0000010 
NnGe       0.0000010 0.0000000 1.4119298 1.4119298 1.2859798 0.0000010 
ApTi       1.4119298 1.4119298 0.0000000 0.0000010 1.5913587 1.4119298 
ApTi_4     1.4119298 1.4119298 0.0000010 0.0000000 1.5913587 1.4119298 
ApRc       1.2859798 1.2859798 1.5913587 1.5913587 0.0000000 1.2859798 
A40        0.0000010 0.0000010 1.4119298 1.4119298 1.2859798 0.0000000 
```
