## Supplementary Data 7 for "Structural and evolutionary analyses support reclassification of glycopeptide antibiotics as xyclopeptides": OG_150_dbv36_mafft_iqtree.treefile

```
(NnGeA9:0.0000010000,(NnGe:0.0000010000,(((((ApTi:0.0000000000,tei_1:0.0000000000):0.0000000000,tei_2:0.0000000000):0.0000000000,ApTi_5:0.0000000000):0.0000010000,ApTi_4:0.0000010000)100:0.8668948168,ApRc:0.7668538648)100:0.5552265826)35:0.0000010000,A40:0.0000010000);
```
