## Supplementary Data 7 for "Structural and evolutionary analyses support reclassification of glycopeptide antibiotics as xyclopeptides": OG_151_hypothetic_mafft_iqtree.ckp

```
--- # IQ-TREE Checkpoint ver >= 1.6
CandidateSet:
 00: -509.343197713 (0:0.0000005000,1:0.0000005000,(2:0.0000005000,(3:0.0000005000,4:0.0000005000):0):0);
 01: -509.343197713 (0:0.0000005000,((1:0.0000005000,2:0.0000005000):0,3:0.0000005000):0,4:0.0000005000);
 02: -509.343197713 (0:0.0000005000,(1:0.0000005000,(3:0.0000005000,4:0.0000005000):0):0,2:0.0000005000);
 03: -509.343197713 (0:0.0000005000,(1:0.0000005000,2:0.0000005000):0,(3:0.0000005000,4:0.0000005000):0);
 04: -509.343197713 (0:0.0000005000,((1:0.0000005000,2:0.0000005000):0,4:0.0000005000):0,3:0.0000005000);
 05: -509.343197713 (0:0.0000005000,(1:0.0000005000,3:0.0000005000):0,(2:0.0000005000,4:0.0000005000):0);
 06: -509.343197713 (0:0.0000005000,((1:0.0000005000,3:0.0000005000):0,4:0.0000005000):0,2:0.0000005000);
 07: -509.343197713 (0:0.0000005000,(1:0.0000005000,(2:0.0000005000,4:0.0000005000):0):0,3:0.0000005000);
 08: -509.343197713 (0:0.0000005000,((1:0.0000005000,4:0.0000005000):0,2:0.0000005000):0,3:0.0000005000);
 09: -509.343197713 (0:0.0000005000,((1:0.0000005000,4:0.0000005000):0,3:0.0000005000):0,2:0.0000005000);
 10: -509.343197713 (0:0.0000005000,((1:0.0000005000,3:0.0000005000):0,2:0.0000005000):0,4:0.0000005000);
 11: -509.343197713 (0:0.0000005000,(1:0.0000005000,(2:0.0000005000,3:0.0000005000):0):0,4:0.0000005000);
 12: -509.343197713 (0:0.0000005000,(1:0.0000005000,4:0.0000005000):0,(2:0.0000005000,3:0.0000005000):0);
 13: -509.343197713 (0:0.0000005000,1:0.0000005000,((2:0.0000005000,3:0.0000005000):0,4:0.0000005000):0);
 14: -509.343197713 (0:0.0000005000,1:0.0000005000,((2:0.0000005000,4:0.0000005000):0,3:0.0000005000):0);
PhyloTree:
 newick: (0:0.0000010000,1:0.0000010000,(2:0.0000010000,(3:0.0000010000,4:0.0000010000)23:1e-06)15:1e-06);
RateGamma:
 gamma_shape: 0.02002133935
StopRule:
 curIteration: 1001
 start_real_time: 2309519.067
 time_vec: 
UFBoot:
 000: 99 -513.1921387 -509.3437695 (0,(1,(2,4)),3);
 001: 101 -507.315918 -509.3437695 (0,((1,2),4),3);
 002: 106 -509.9376221 -509.3437695 (0,(1,(3,4)),2);
 003: 102 -497.5643005 -509.3431977 (0,(1,(2,4)),3);
 004: 92 -511.3812561 -509.3437695 (0,1,((2,4),3));
 005: 112 -516.0766602 -509.3437695 (0,((1,3),2),4);
 006: 95 -516.4286499 -509.3437695 (0,((1,4),2),3);
 007: 102 -509.9514771 -509.3437695 (0,(1,(3,4)),2);
 008: 99 -509.2147522 -509.3437695 (0,(1,2),(3,4));
 009: 103 -511.508606 -509.3431977 (0,((1,4),2),3);
 010: 95 -512.3284302 -509.3437695 (0,((1,3),2),4);
 011: 102 -506.1060791 -509.3437695 (0,(1,(3,4)),2);
 012: 102 -507.2939758 -509.3437695 (0,((1,2),4),3);
 013: 96 -512.6350098 -509.3437695 (0,((1,2),4),3);
 014: 97 -515.8885498 -509.3431977 (0,((1,2),3),4);
 015: 99 -503.3487854 -509.3437695 (0,(1,3),(2,4));
 016: 105 -512.4559326 -509.3437695 (0,1,((2,4),3));
 017: 96 -506.9428101 -509.3431977 (0,(1,(2,3)),4);
 018: 85 -500.756134 -509.3431977 (0,((1,2),3),4);
 019: 104 -513.3540039 -509.3431977 (0,((1,2),3),4);
 020: 101 -504.9440308 -509.3437695 (0,((1,4),2),3);
 021: 102 -517.3717041 -509.3431977 (0,(1,2),(3,4));
 022: 91 -499.8960571 -509.3431977 (0,(1,(2,4)),3);
 023: 95 -504.3505859 -509.3437695 (0,((1,4),2),3);
 024: 116 -507.2880249 -509.3437695 (0,((1,3),2),4);
 025: 101 -504.6596985 -509.3437695 (0,1,(2,(3,4)));
 026: 101 -511.3010864 -509.3437695 (0,(1,(3,4)),2);
 027: 103 -502.9584351 -509.3437695 (0,((1,4),2),3);
 028: 100 -507.2199402 -509.3431977 (0,(1,(2,4)),3);
 029: 102 -506.3973389 -509.3437695 (0,((1,4),2),3);
 030: 96 -509.3571167 -509.3437695 (0,(1,(2,4)),3);
 031: 94 -511.7972412 -509.3431977 (0,1,(2,(3,4)));
 032: 96 -514.4421387 -509.3437695 (0,1,((2,4),3));
 033: 107 -506.0364685 -509.3431977 (0,((1,2),4),3);
 034: 106 -514.8664551 -509.3437695 (0,(1,(2,4)),3);
 035: 96 -519.7849121 -509.3437695 (0,(1,(2,3)),4);
 036: 118 -505.1842346 -509.3437695 (0,(1,(3,4)),2);
 037: 107 -508.0821533 -509.3431977 (0,((1,4),2),3);
 038: 107 -509.4623718 -509.3437695 (0,(1,2),(3,4));
 039: 108 -509.447998 -509.3437695 (0,((1,2),3),4);
 040: 95 -502.2553711 -509.3437695 (0,(1,2),(3,4));
 041: 94 -512.7753906 -509.3437695 (0,(1,(3,4)),2);
 042: 100 -520.8210449 -509.3431977 (0,((1,3),4),2);
 043: 90 -504.0971375 -509.3437695 (0,1,((2,4),3));
 044: 105 -503.4789429 -509.3437695 (0,((1,4),3),2);
 045: 88 -507.4816589 -509.3437695 (0,((1,3),2),4);
 046: 93 -509.7556152 -509.3437695 (0,(1,(2,4)),3);
 047: 94 -517.4715576 -509.3437695 (0,((1,4),3),2);
 048: 96 -504.4074402 -509.3437695 (0,(1,2),(3,4));
 049: 97 -512.039978 -509.3431977 (0,((1,2),3),4);
 050: 105 -497.9065247 -509.3437695 (0,((1,2),4),3);
 051: 104 -506.2192688 -509.3437695 (0,((1,2),4),3);
 052: 109 -521.9880981 -509.3437695 (0,(1,(2,3)),4);
 053: 100 -521.078125 -509.3431977 (0,((1,2),3),4);
 054: 102 -512.3480225 -509.3437695 (0,(1,3),(2,4));
 055: 109 -508.0740662 -509.3437695 (0,((1,2),4),3);
 056: 93 -512.2078857 -509.3437695 (0,((1,2),3),4);
 057: 114 -514.4522705 -509.3437695 (0,((1,3),2),4);
 058: 98 -502.137085 -509.3431977 (0,((1,4),2),3);
 059: 96 -507.6529236 -509.3437695 (0,((1,3),2),4);
 060: 97 -509.9508362 -509.3437695 (0,1,(2,(3,4)));
 061: 96 -504.6643066 -509.3437695 (0,(1,(3,4)),2);
 062: 105 -503.4669189 -509.3437695 (0,((1,4),2),3);
 063: 97 -501.0981445 -509.3437695 (0,1,(2,(3,4)));
 064: 101 -510.0310059 -509.3437695 (0,(1,(3,4)),2);
 065: 101 -505.9950562 -509.3431977 (0,((1,4),2),3);
 066: 101 -500.9525146 -509.3437695 (0,1,((2,3),4));
 067: 94 -508.2237549 -509.3437695 (0,(1,4),(2,3));
 068: 95 -506.829895 -509.3437695 (0,((1,4),3),2);
 069: 107 -516.6486206 -509.3437695 (0,(1,(3,4)),2);
 070: 97 -502.580658 -509.3437695 (0,((1,4),2),3);
 071: 106 -500.1000061 -509.3437695 (0,1,((2,4),3));
 072: 113 -510.083374 -509.3437695 (0,(1,(2,4)),3);
 073: 95 -520.0599976 -509.3437695 (0,1,(2,(3,4)));
 074: 87 -513.1875 -509.3437695 (0,((1,4),2),3);
 075: 102 -517.2905273 -509.3437695 (0,1,((2,4),3));
 076: 98 -511.4646301 -509.3431977 (0,(1,2),(3,4));
 077: 88 -500.0040894 -509.3437695 (0,((1,2),3),4);
 078: 101 -505.3406982 -509.3437695 (0,(1,(3,4)),2);
 079: 102 -520.3473511 -509.3437695 (0,((1,2),4),3);
 080: 111 -507.540802 -509.3431977 (0,(1,2),(3,4));
 081: 98 -511.4532471 -509.3431977 (0,(1,(2,3)),4);
 082: 95 -508.1235962 -509.3437695 (0,(1,4),(2,3));
 083: 101 -514.8066406 -509.3437695 (0,(1,4),(2,3));
 084: 102 -506.7063599 -509.3437695 (0,((1,4),3),2);
 085: 101 -509.3881226 -509.3431977 (0,(1,2),(3,4));
 086: 113 -518.9783936 -509.3437695 (0,(1,3),(2,4));
 087: 99 -504.5688782 -509.3437695 (0,((1,3),4),2);
 088: 103 -507.9083252 -509.3437695 (0,(1,4),(2,3));
 089: 104 -500.5646973 -509.3437695 (0,1,((2,4),3));
 090: 108 -510.986145 -509.3437695 (0,((1,2),4),3);
 091: 95 -521.843689 -509.3437695 (0,1,(2,(3,4)));
 092: 92 -508.6190186 -509.3437695 (0,((1,2),4),3);
 093: 102 -507.640564 -509.3431977 (0,((1,3),4),2);
 094: 98 -501.3302612 -509.3437695 (0,((1,4),3),2);
 095: 110 -518.5289917 -509.3437695 (0,1,((2,4),3));
 096: 93 -508.968811 -509.3431977 (0,(1,(2,4)),3);
 097: 102 -508.5117798 -509.3431977 (0,((1,3),4),2);
 098: 97 -509.284668 -509.3437695 (0,((1,2),3),4);
 099: 92 -512.0077515 -509.3431977 (0,((1,2),3),4);
 100: 103 -503.8395386 -509.3431977 (0,((1,2),4),3);
 101: 95 -510.9069214 -509.3437695 (0,(1,(2,3)),4);
 102: 95 -511.302887 -509.3431977 (0,(1,(2,3)),4);
 103: 96 -495.3154297 -509.3437695 (0,(1,3),(2,4));
 104: 106 -505.5477295 -509.3437695 (0,((1,4),3),2);
 105: 98 -509.0859375 -509.3431977 (0,(1,2),(3,4));
 106: 101 -510.5094604 -509.3437695 (0,(1,2),(3,4));
 107: 100 -509.0444336 -509.3437695 (0,((1,2),3),4);
 108: 112 -519.416626 -509.3437695 (0,((1,2),3),4);
 109: 101 -509.1164551 -509.3437695 (0,((1,4),2),3);
 110: 95 -512.1191406 -509.3431977 (0,((1,2),3),4);
 111: 84 -504.8643799 -509.3437695 (0,((1,3),4),2);
 112: 93 -503.1760864 -509.3437695 (0,1,(2,(3,4)));
 113: 106 -505.3649902 -509.3437695 (0,(1,4),(2,3));
 114: 103 -499.8443909 -509.3437695 (0,(1,4),(2,3));
 115: 96 -508.2254028 -509.3437695 (0,(1,4),(2,3));
 116: 165 -509.2997437 -509.3437695 (0,((1,2),4),3);
 117: 115 -514.3430786 -509.3437695 (0,(1,(2,3)),4);
 118: 97 -507.4822083 -509.3437695 (0,((1,3),2),4);
 119: 108 -504.2349548 -509.3437695 (0,(1,(3,4)),2);
 120: 97 -508.055603 -509.3437695 (0,((1,3),4),2);
 121: 104 -498.3921814 -509.3437695 (0,((1,2),4),3);
 122: 94 -505.5780334 -509.3437695 (0,((1,4),3),2);
 123: 99 -511.8360901 -509.3431977 (0,(1,(2,3)),4);
 124: 96 -519.2438965 -509.3437695 (0,((1,3),2),4);
 125: 91 -504.4804077 -509.3437695 (0,(1,4),(2,3));
 126: 88 -519.9190063 -509.3437695 (0,1,((2,3),4));
 127: 96 -500.5292664 -509.3437695 (0,(1,(2,4)),3);
 128: 100 -504.8165588 -509.3437695 (0,((1,2),4),3);
 129: 98 -511.3800659 -509.3437695 (0,1,((2,4),3));
 130: 19 -511.901001 -509.3437695 (0,(1,(2,3)),4);
 131: 3 -500.5205688 -509.3439328 (0,((1,4),2),3);
 132: 100 -522.9143066 -509.3437695 (0,(1,(3,4)),2);
 133: 89 -506.4972534 -509.3437695 (0,(1,(3,4)),2);
 134: 104 -502.3319092 -509.3437695 (0,(1,2),(3,4));
 135: 84 -515.7425537 -509.3437695 (0,((1,4),3),2);
 136: 88 -511.3530273 -509.3437695 (0,1,((2,4),3));
 137: 98 -507.6034546 -509.3437695 (0,(1,(2,4)),3);
 138: 91 -510.0965576 -509.3431977 (0,(1,(2,4)),3);
 139: 101 -516.1229858 -509.3437695 (0,1,((2,4),3));
 140: 93 -514.4765015 -509.3437695 (0,((1,4),3),2);
 141: 114 -500.8087463 -509.3437695 (0,((1,3),2),4);
 142: 101 -497.5496826 -509.3431977 (0,((1,2),3),4);
 143: 99 -508.6331482 -509.3437695 (0,((1,3),2),4);
 144: 99 -517.4557495 -509.3437695 (0,((1,3),2),4);
 145: 92 -510.0095825 -509.3437695 (0,1,((2,4),3));
 146: 98 -513.9440918 -509.3437695 (0,((1,2),4),3);
 147: 93 -509.7817383 -509.3431977 (0,(1,2),(3,4));
 148: 97 -498.0696411 -509.3437695 (0,(1,(2,3)),4);
 149: 32 -501.0963135 -509.3437695 (0,1,((2,3),4));
 150: 78 -525.3273315 -509.3437695 (0,(1,(3,4)),2);
 151: 99 -511.5864563 -509.3437695 (0,((1,4),2),3);
 152: 82 -508.6538696 -509.3437695 (0,(1,3),(2,4));
 153: 102 -516.890564 -509.3437695 (0,(1,3),(2,4));
 154: 100 -513.9990845 -509.3437695 (0,1,((2,4),3));
 155: 93 -511.2875671 -509.3437695 (0,((1,2),4),3);
 156: 103 -510.2279663 -509.3437695 (0,((1,3),2),4);
 157: 90 -507.7080688 -509.3437695 (0,((1,2),4),3);
 158: 109 -512.7342529 -509.3437695 (0,((1,4),2),3);
 159: 115 -511.8288879 -509.3437695 (0,((1,3),2),4);
 160: 92 -509.8780518 -509.3437695 (0,1,((2,4),3));
 161: 99 -511.2674561 -509.3437695 (0,(1,3),(2,4));
 162: 102 -498.9134521 -509.3437695 (0,(1,3),(2,4));
 163: 92 -503.8692627 -509.3437695 (0,(1,2),(3,4));
 164: 94 -505.2098999 -509.3437695 (0,((1,4),2),3);
 165: 95 -508.1791687 -509.3431977 (0,1,(2,(3,4)));
 166: 90 -509.6749878 -509.3437695 (0,((1,3),4),2);
 167: 101 -506.6607056 -509.3437695 (0,(1,3),(2,4));
 168: 109 -513.1392822 -509.3431977 (0,(1,2),(3,4));
 169: 106 -515.7929688 -509.3437695 (0,(1,3),(2,4));
 170: 100 -513.8033447 -509.3437695 (0,((1,4),3),2);
 171: 100 -515.871582 -509.3437695 (0,((1,2),3),4);
 172: 98 -511.8551636 -509.3437695 (0,((1,2),4),3);
 173: 100 -511.4215393 -509.3431977 (0,(1,(2,3)),4);
 174: 99 -508.0645752 -509.3431977 (0,(1,(3,4)),2);
 175: 109 -499.5341187 -509.3437695 (0,((1,2),3),4);
 176: 92 -506.1627808 -509.3431977 (0,((1,4),3),2);
 177: 93 -512.1158447 -509.3437695 (0,((1,2),3),4);
 178: 96 -516.5934448 -509.3437695 (0,((1,2),4),3);
 179: 102 -507.4208984 -509.3431977 (0,(1,(2,4)),3);
 180: 94 -520.1508789 -509.3437695 (0,1,((2,4),3));
 181: 97 -511.2824097 -509.3437695 (0,(1,4),(2,3));
 182: 88 -517.8414917 -509.3437695 (0,(1,3),(2,4));
 183: 99 -514.2946777 -509.3437695 (0,((1,2),4),3);
 184: 106 -501.4760742 -509.3431977 (0,((1,4),2),3);
 185: 92 -506.6065674 -509.3437695 (0,((1,2),4),3);
 186: 101 -502.9292297 -509.3437695 (0,(1,(3,4)),2);
 187: 101 -508.0127563 -509.3437695 (0,1,((2,3),4));
 188: 96 -512.6064453 -509.3437695 (0,((1,2),4),3);
 189: 90 -514.4029541 -509.3437695 (0,((1,4),2),3);
 190: 93 -505.7322693 -509.3431977 (0,((1,3),4),2);
 191: 94 -512.1652832 -509.3437695 (0,((1,2),3),4);
 192: 96 -512.5532837 -509.3431977 (0,1,(2,(3,4)));
 193: 96 -508.4902344 -509.3437695 (0,(1,2),(3,4));
 194: 93 -509.2840576 -509.3437695 (0,(1,(2,4)),3);
 195: 102 -511.8931885 -509.3431977 (0,((1,2),3),4);
 196: 95 -510.8196106 -509.3437695 (0,1,((2,3),4));
 197: 84 -511.722168 -509.3437695 (0,((1,3),2),4);
 198: 94 -514.2527466 -509.3437695 (0,((1,4),2),3);
 199: 88 -504.4751282 -509.3437695 (0,((1,4),3),2);
 200: 94 -511.6210327 -509.3437695 (0,((1,3),2),4);
 201: 96 -514.9251709 -509.3437695 (0,(1,(3,4)),2);
 202: 102 -512.6279907 -509.3437695 (0,(1,(2,4)),3);
 203: 93 -505.739624 -509.3437695 (0,((1,2),4),3);
 204: 88 -507.657074 -509.3437695 (0,(1,(3,4)),2);
 205: 107 -508.8482056 -509.3437695 (0,(1,3),(2,4));
 206: 92 -513.9210205 -509.3437695 (0,((1,3),2),4);
 207: 111 -506.4801025 -509.3431977 (0,((1,4),3),2);
 208: 94 -505.6741638 -509.3437695 (0,((1,2),3),4);
 209: 94 -503.8139038 -509.3437695 (0,((1,2),4),3);
 210: 93 -505.8633423 -509.3437695 (0,((1,4),2),3);
 211: 100 -515.0605469 -509.3437695 (0,(1,4),(2,3));
 212: 94 -502.2780457 -509.3437695 (0,1,((2,3),4));
 213: 89 -509.3909912 -509.3431977 (0,((1,2),3),4);
 214: 103 -508.9922485 -509.3437695 (0,(1,3),(2,4));
 215: 94 -515.09375 -509.3437695 (0,((1,2),3),4);
 216: 112 -500.2465515 -509.3437695 (0,((1,2),3),4);
 217: 103 -520.8118896 -509.3437695 (0,((1,2),4),3);
 218: 97 -507.3403931 -509.3437695 (0,(1,2),(3,4));
 219: 98 -509.0098572 -509.3437695 (0,(1,(2,3)),4);
 220: 103 -512.3338623 -509.3437695 (0,((1,4),2),3);
 221: 97 -504.3205872 -509.3437695 (0,((1,4),2),3);
 222: 77 -514.4018555 -509.3437695 (0,((1,3),4),2);
 223: 88 -506.0131531 -509.3431977 (0,((1,4),3),2);
 224: 108 -503.0667725 -509.3437695 (0,((1,2),3),4);
 225: 95 -514.3216553 -509.3431977 (0,((1,2),4),3);
 226: 100 -515.8742676 -509.3437695 (0,((1,2),4),3);
 227: 87 -514.4787598 -509.3437695 (0,1,((2,3),4));
 228: 93 -506.414856 -509.3437695 (0,(1,(2,4)),3);
 229: 99 -508.9213867 -509.3437695 (0,1,((2,3),4));
 230: 86 -499.949585 -509.3437695 (0,1,(2,(3,4)));
 231: 91 -508.5524292 -509.3437695 (0,((1,3),4),2);
 232: 103 -506.1867065 -509.3431977 (0,((1,2),3),4);
 233: 95 -505.9735107 -509.3431977 (0,((1,2),4),3);
 234: 104 -509.0238342 -509.3437695 (0,(1,(2,3)),4);
 235: 101 -502.1845093 -509.3437695 (0,(1,2),(3,4));
 236: 91 -505.49646 -509.3437695 (0,(1,3),(2,4));
 237: 114 -510.0598145 -509.3437695 (0,(1,2),(3,4));
 238: 102 -510.1986694 -509.3437695 (0,(1,4),(2,3));
 239: 102 -507.1856689 -509.3431977 (0,((1,2),3),4);
 240: 98 -519.3428955 -509.3437695 (0,(1,(3,4)),2);
 241: 109 -516.7286377 -509.3437695 (0,((1,3),2),4);
 242: 82 -509.806366 -509.3437695 (0,((1,3),4),2);
 243: 107 -506.9646301 -509.3431977 (0,((1,4),2),3);
 244: 101 -506.0600586 -509.3437695 (0,((1,2),3),4);
 245: 106 -504.4581604 -509.3437695 (0,((1,2),4),3);
 246: 103 -515.3411865 -509.3431977 (0,1,(2,(3,4)));
 247: 102 -504.8312988 -509.3437695 (0,((1,2),3),4);
 248: 103 -507.3891296 -509.3437695 (0,1,((2,4),3));
 249: 110 -504.8127136 -509.3437695 (0,((1,3),4),2);
 250: 111 -510.9845581 -509.3437695 (0,(1,4),(2,3));
 251: 86 -501.461853 -509.3437695 (0,1,((2,4),3));
 252: 83 -499.5021362 -509.3437695 (0,1,((2,4),3));
 253: 106 -518.8370972 -509.3431977 (0,((1,2),3),4);
 254: 96 -511.380249 -509.3437695 (0,(1,2),(3,4));
 255: 97 -513.7830811 -509.3437695 (0,(1,2),(3,4));
 256: 100 -516.6929932 -509.3437695 (0,(1,(2,4)),3);
 257: 90 -507.7012024 -509.3437695 (0,((1,4),2),3);
 258: 103 -514.2371216 -509.3431977 (0,(1,2),(3,4));
 259: 89 -509.204895 -509.3431977 (0,1,(2,(3,4)));
 260: 103 -511.9914856 -509.3437695 (0,((1,2),4),3);
 261: 89 -497.3140564 -509.3437695 (0,(1,4),(2,3));
 262: 104 -515.0706787 -509.3437695 (0,1,((2,4),3));
 263: 95 -509.1231995 -509.3437695 (0,((1,4),3),2);
 264: 105 -507.1438904 -509.3437695 (0,(1,(3,4)),2);
 265: 96 -507.6754456 -509.3437695 (0,(1,2),(3,4));
 266: 92 -502.7513428 -509.3437695 (0,(1,4),(2,3));
 267: 98 -502.8522949 -509.3431977 (0,(1,(2,3)),4);
 268: 105 -509.6544495 -509.3437695 (0,(1,4),(2,3));
 269: 91 -504.8915405 -509.3437695 (0,(1,(3,4)),2);
 270: 103 -501.7740173 -509.3437695 (0,1,((2,4),3));
 271: 72 -506.8050537 -509.3437695 (0,((1,2),3),4);
 272: 96 -511.3325806 -509.3431977 (0,(1,(3,4)),2);
 273: 97 -500.2412109 -509.3437695 (0,1,(2,(3,4)));
 274: 95 -513.4954834 -509.3437695 (0,(1,(2,3)),4);
 275: 110 -512.4915771 -509.3437695 (0,(1,2),(3,4));
 276: 96 -512.6329956 -509.3437695 (0,1,((2,3),4));
 277: 102 -505.4851074 -509.3437695 (0,((1,2),4),3);
 278: 97 -515.3639526 -509.3437695 (0,((1,4),2),3);
 279: 102 -502.2828979 -509.3437695 (0,((1,2),4),3);
 280: 107 -514.81604 -509.3437695 (0,((1,2),4),3);
 281: 96 -506.2088623 -509.3437695 (0,((1,3),2),4);
 282: 98 -508.0289307 -509.3437695 (0,1,((2,3),4));
 283: 104 -509.4649353 -509.3431977 (0,(1,2),(3,4));
 284: 101 -509.0067749 -509.3437695 (0,((1,3),2),4);
 285: 95 -513.7684937 -509.3437695 (0,(1,(3,4)),2);
 286: 95 -521.6500244 -509.3437695 (0,((1,2),4),3);
 287: 108 -504.5019531 -509.3437695 (0,(1,(2,3)),4);
 288: 106 -507.559845 -509.3437695 (0,((1,3),4),2);
 289: 110 -515.9477539 -509.3437695 (0,((1,4),2),3);
 290: 93 -515.3717041 -509.3437695 (0,(1,(2,4)),3);
 291: 108 -503.0541992 -509.3437695 (0,(1,(3,4)),2);
 292: 92 -509.2976685 -509.3437695 (0,(1,2),(3,4));
 293: 96 -501.4979858 -509.3437695 (0,((1,4),3),2);
 294: 225 -510.7363892 -509.3437695 (0,((1,2),4),3);
 295: 86 -502.1870728 -509.3431977 (0,((1,4),2),3);
 296: 95 -513.8526611 -509.3437695 (0,((1,2),4),3);
 297: 93 -509.3442993 -509.3431977 (0,((1,2),4),3);
 298: 98 -501.5372314 -509.3437695 (0,((1,2),3),4);
 299: 93 -502.1290894 -509.3437695 (0,(1,(2,4)),3);
 300: 91 -506.2597351 -509.3431977 (0,(1,(2,3)),4);
 301: 99 -518.934021 -509.3437695 (0,1,(2,(3,4)));
 302: 114 -506.4385681 -509.3437695 (0,1,((2,3),4));
 303: 101 -509.7949524 -509.3437695 (0,(1,(2,4)),3);
 304: 96 -511.7441711 -509.3437695 (0,(1,2),(3,4));
 305: 106 -510.817627 -509.3437695 (0,(1,(2,3)),4);
 306: 92 -512.5271606 -509.3437695 (0,(1,(3,4)),2);
 307: 98 -523.3028564 -509.3437695 (0,((1,2),4),3);
 308: 102 -504.9199829 -509.3437695 (0,1,(2,(3,4)));
 309: 92 -504.6998596 -509.3431977 (0,(1,(2,3)),4);
 310: 103 -511.2932434 -509.3437695 (0,((1,3),2),4);
 311: 97 -511.7646179 -509.3437695 (0,((1,2),3),4);
 312: 94 -510.2669067 -509.3437695 (0,(1,2),(3,4));
 313: 119 -508.203186 -509.3437695 (0,1,(2,(3,4)));
 314: 91 -513.7832031 -509.3437695 (0,((1,2),4),3);
 315: 106 -512.7971191 -509.3437695 (0,(1,4),(2,3));
 316: 99 -508.2234497 -509.3437695 (0,(1,(3,4)),2);
 317: 98 -501.2855225 -509.3437695 (0,((1,2),4),3);
 318: 100 -513.833252 -509.3431977 (0,((1,4),2),3);
 319: 103 -511.1912537 -509.3431977 (0,(1,(2,4)),3);
 320: 102 -528.9923096 -509.3437695 (0,((1,4),3),2);
 321: 95 -508.5166626 -509.3437695 (0,(1,3),(2,4));
 322: 104 -506.3737488 -509.3437695 (0,(1,3),(2,4));
 323: 103 -513.8275757 -509.3431977 (0,(1,2),(3,4));
 324: 90 -512.3360596 -509.3437695 (0,(1,(2,3)),4);
 325: 100 -505.0044556 -509.3437695 (0,1,((2,3),4));
 326: 102 -499.9840698 -509.3431977 (0,(1,(3,4)),2);
 327: 95 -514.5499878 -509.3437695 (0,((1,4),2),3);
 328: 98 -512.8251953 -509.3431977 (0,1,(2,(3,4)));
 329: 69 -508.2669678 -509.3437695 (0,((1,2),4),3);
 330: 94 -515.5355225 -509.3437695 (0,((1,4),2),3);
 331: 102 -507.8534241 -509.3437695 (0,((1,4),2),3);
 332: 93 -519.1761475 -509.3437695 (0,(1,(3,4)),2);
 333: 89 -508.1711121 -509.3437695 (0,((1,3),4),2);
 334: 126 -510.6266479 -509.3437695 (0,(1,(2,4)),3);
 335: 109 -512.7733154 -509.3431977 (0,((1,2),3),4);
 336: 97 -508.850769 -509.3437695 (0,((1,2),3),4);
 337: 99 -503.5580444 -509.3437695 (0,(1,(3,4)),2);
 338: 103 -502.8401489 -509.3437695 (0,((1,3),2),4);
 339: 91 -516.7890625 -509.3437695 (0,((1,3),2),4);
 340: 98 -517.3488159 -509.3437695 (0,(1,(2,3)),4);
 341: 93 -503.8466797 -509.3431977 (0,1,(2,(3,4)));
 342: 98 -515.9846191 -509.3437695 (0,(1,(2,4)),3);
 343: 98 -505.0717163 -509.3437695 (0,(1,2),(3,4));
 344: 121 -504.571167 -509.3437695 (0,(1,(2,3)),4);
 345: 103 -506.1862488 -509.3431977 (0,((1,2),3),4);
 346: 98 -505.2698059 -509.3437695 (0,(1,(3,4)),2);
 347: 108 -520.7614136 -509.3437695 (0,(1,(2,3)),4);
 348: 96 -507.8466187 -509.3431977 (0,(1,(2,4)),3);
 349: 114 -512.0343018 -509.3437695 (0,(1,4),(2,3));
 350: 97 -510.430481 -509.3437695 (0,((1,3),2),4);
 351: 108 -507.1510925 -509.3437695 (0,((1,3),4),2);
 352: 107 -499.2661133 -509.3431977 (0,(1,2),(3,4));
 353: 99 -514.7371216 -509.3437695 (0,((1,2),4),3);
 354: 108 -502.868103 -509.3431977 (0,((1,2),3),4);
 355: 96 -511.6342163 -509.3431977 (0,(1,(2,4)),3);
 356: 95 -507.2803345 -509.3437695 (0,((1,2),3),4);
 357: 94 -503.178009 -509.3437695 (0,((1,2),3),4);
 358: 91 -514.7904663 -509.3437695 (0,1,((2,4),3));
 359: 99 -518.020813 -509.3431977 (0,((1,4),3),2);
 360: 92 -511.6148682 -509.3431977 (0,((1,2),3),4);
 361: 106 -514.8806763 -509.3437695 (0,(1,4),(2,3));
 362: 96 -508.9127808 -509.3437695 (0,((1,2),3),4);
 363: 98 -500.6952515 -509.3437695 (0,(1,4),(2,3));
 364: 102 -508.5684814 -509.3431977 (0,(1,2),(3,4));
 365: 96 -517.2196045 -509.3437695 (0,(1,(2,4)),3);
 366: 105 -502.8734131 -509.3431977 (0,((1,2),3),4);
 367: 90 -495.9302063 -509.3431977 (0,((1,4),2),3);
 368: 91 -507.3386536 -509.3437695 (0,1,(2,(3,4)));
 369: 95 -514.1749268 -509.3437695 (0,((1,2),4),3);
 370: 91 -517.4572144 -509.3437695 (0,(1,(3,4)),2);
 371: 91 -512.546814 -509.3431977 (0,((1,4),2),3);
 372: 100 -504.4988708 -509.3437695 (0,((1,3),2),4);
 373: 80 -511.9164429 -509.3437695 (0,((1,4),2),3);
 374: 100 -516.4365845 -509.3431977 (0,((1,2),4),3);
 375: 97 -514.4710693 -509.3437695 (0,1,((2,3),4));
 376: 96 -512.8048096 -509.3437695 (0,1,((2,4),3));
 377: 96 -519.0545654 -509.3437695 (0,((1,4),3),2);
 378: 113 -521.4571533 -509.3437695 (0,((1,2),4),3);
 379: 97 -518.352417 -509.3437695 (0,((1,4),3),2);
 380: 92 -504.2231445 -509.3431977 (0,((1,2),3),4);
 381: 109 -514.5201416 -509.3437695 (0,1,((2,4),3));
 382: 100 -519.6228027 -509.3431977 (0,((1,2),3),4);
 383: 99 -513.3599243 -509.3437695 (0,((1,4),2),3);
 384: 96 -511.7342834 -509.3437695 (0,1,(2,(3,4)));
 385: 100 -508.0105591 -509.3431977 (0,((1,2),4),3);
 386: 126 -506.3933716 -509.3437695 (0,(1,3),(2,4));
 387: 101 -512.215332 -509.3437695 (0,1,(2,(3,4)));
 388: 100 -499.574646 -509.3437695 (0,1,((2,4),3));
 389: 95 -509.8811035 -509.3437695 (0,1,((2,3),4));
 390: 107 -514.8040771 -509.3437695 (0,((1,4),3),2);
 391: 111 -511.7924194 -509.3437695 (0,(1,(2,3)),4);
 392: 104 -507.8149414 -509.3437695 (0,((1,4),3),2);
 393: 106 -507.6974487 -509.3431977 (0,((1,2),4),3);
 394: 110 -509.9282837 -509.3437695 (0,1,(2,(3,4)));
 395: 98 -513.7891846 -509.3437695 (0,((1,2),3),4);
 396: 98 -500.0865173 -509.3431977 (0,(1,(3,4)),2);
 397: 100 -510.7425842 -509.3437695 (0,1,(2,(3,4)));
 398: 97 -519.2747803 -509.3437695 (0,1,(2,(3,4)));
 399: 86 -511.8344116 -509.3437695 (0,((1,2),3),4);
 400: 90 -520.1786499 -509.3437695 (0,(1,(3,4)),2);
 401: 97 -513.8692017 -509.3437695 (0,1,(2,(3,4)));
 402: 98 -495.770874 -509.3437695 (0,(1,(3,4)),2);
 403: 115 -517.8817749 -509.3437695 (0,(1,4),(2,3));
 404: 107 -509.3514404 -509.3437695 (0,(1,4),(2,3));
 405: 92 -509.6880493 -509.3437695 (0,((1,2),3),4);
 406: 83 -509.3894958 -509.3437695 (0,((1,2),3),4);
 407: 97 -505.0623474 -509.3437695 (0,(1,2),(3,4));
 408: 102 -504.5988159 -509.3437695 (0,(1,3),(2,4));
 409: 103 -522.8815308 -509.3437695 (0,((1,2),4),3);
 410: 88 -509.8873291 -509.3437695 (0,(1,(3,4)),2);
 411: 102 -496.7866211 -509.3437695 (0,1,((2,4),3));
 412: 94 -515.9025269 -509.3437695 (0,(1,(3,4)),2);
 413: 99 -511.2838135 -509.3431977 (0,((1,4),2),3);
 414: 99 -513.6954346 -509.3437695 (0,(1,4),(2,3));
 415: 107 -511.1253967 -509.3437695 (0,((1,3),2),4);
 416: 101 -505.0517578 -509.3431977 (0,((1,3),4),2);
 417: 90 -507.7770996 -509.3437695 (0,((1,4),2),3);
 418: 91 -509.408783 -509.3431977 (0,((1,4),2),3);
 419: 93 -508.6869202 -509.3437695 (0,1,((2,4),3));
 420: 96 -512.5412598 -509.3437695 (0,((1,4),2),3);
 421: 100 -513.3071289 -509.3431977 (0,((1,4),2),3);
 422: 93 -508.3288574 -509.3437695 (0,(1,(3,4)),2);
 423: 101 -512.2351685 -509.3437695 (0,((1,3),2),4);
 424: 94 -517.4986572 -509.3437695 (0,((1,2),3),4);
 425: 102 -505.2306519 -509.3437695 (0,(1,3),(2,4));
 426: 99 -500.4904785 -509.3437695 (0,(1,2),(3,4));
 427: 91 -512.9951172 -509.3437695 (0,((1,2),3),4);
 428: 100 -508.0532837 -509.3431977 (0,((1,2),4),3);
 429: 110 -503.1779785 -509.3437695 (0,(1,(2,3)),4);
 430: 111 -506.3289795 -509.3437695 (0,((1,4),3),2);
 431: 100 -498.3251038 -509.3437695 (0,(1,(3,4)),2);
 432: 113 -511.9544067 -509.3437695 (0,(1,(2,4)),3);
 433: 93 -514.6040039 -509.3437695 (0,1,(2,(3,4)));
 434: 102 -501.9280396 -509.3437695 (0,(1,2),(3,4));
 435: 104 -512.8009033 -509.3437695 (0,(1,(3,4)),2);
 436: 98 -514.4650269 -509.3437695 (0,((1,2),3),4);
 437: 113 -517.7698975 -509.3437695 (0,(1,2),(3,4));
 438: 100 -505.7788391 -509.3437695 (0,(1,(3,4)),2);
 439: 84 -517.5508423 -509.3437695 (0,(1,(2,4)),3);
 440: 102 -501.6664429 -509.3437695 (0,((1,2),4),3);
 441: 101 -504.0569153 -509.3437695 (0,((1,2),3),4);
 442: 114 -524.0834961 -509.3437695 (0,((1,2),4),3);
 443: 97 -508.771637 -509.3431977 (0,((1,4),3),2);
 444: 91 -512.1681519 -509.3437695 (0,1,((2,4),3));
 445: 100 -505.7857056 -509.3431977 (0,((1,4),2),3);
 446: 105 -505.8710327 -509.3437695 (0,(1,4),(2,3));
 447: 103 -519.5566406 -509.3431977 (0,((1,2),3),4);
 448: 99 -510.3439636 -509.3437695 (0,((1,2),4),3);
 449: 93 -515.576416 -509.3437695 (0,(1,(3,4)),2);
 450: 107 -507.5357666 -509.3437695 (0,((1,2),4),3);
 451: 99 -499.8060608 -509.3437695 (0,1,((2,4),3));
 452: 84 -509.8527832 -509.3437695 (0,((1,4),2),3);
 453: 105 -500.7494202 -509.3437695 (0,(1,(2,4)),3);
 454: 102 -506.0414734 -509.3437695 (0,((1,2),4),3);
 455: 87 -513.0348511 -509.3437695 (0,1,((2,3),4));
 456: 103 -505.9193115 -509.3431977 (0,((1,2),4),3);
 457: 98 -513.5306396 -509.3437695 (0,((1,2),3),4);
 458: 108 -507.3154602 -509.3437695 (0,((1,3),4),2);
 459: 95 -515.6644897 -509.3437695 (0,((1,2),4),3);
 460: 113 -514.9822388 -509.3431977 (0,((1,3),4),2);
 461: 93 -502.7738647 -509.3437695 (0,(1,(2,4)),3);
 462: 97 -507.0129395 -509.3437695 (0,((1,3),2),4);
 463: 102 -515.9273682 -509.3437695 (0,((1,2),4),3);
 464: 99 -505.0892944 -509.3437695 (0,(1,3),(2,4));
 465: 100 -506.4472656 -509.3431977 (0,((1,4),2),3);
 466: 118 -521.1746826 -509.3437695 (0,((1,2),3),4);
 467: 90 -517.3058472 -509.3437695 (0,1,((2,3),4));
 468: 96 -516.8069458 -509.3437695 (0,1,((2,4),3));
 469: 99 -512.2923584 -509.3437695 (0,((1,2),4),3);
 470: 98 -505.4686279 -509.3437695 (0,(1,2),(3,4));
 471: 100 -500.8228149 -509.3431977 (0,((1,4),2),3);
 472: 96 -507.0028687 -509.3437695 (0,((1,2),4),3);
 473: 91 -501.6335144 -509.3437695 (0,(1,(2,4)),3);
 474: 105 -510.3996582 -509.3437695 (0,(1,2),(3,4));
 475: 93 -510.2398071 -509.3437695 (0,(1,(3,4)),2);
 476: 102 -503.4382935 -509.3437695 (0,(1,4),(2,3));
 477: 99 -508.5829468 -509.3437695 (0,(1,3),(2,4));
 478: 98 -509.4150391 -509.3431977 (0,1,((2,3),4));
 479: 99 -496.194519 -509.3437695 (0,((1,2),3),4);
 480: 86 -510.8010254 -509.3431977 (0,(1,(2,3)),4);
 481: 99 -512.9046631 -509.3437695 (0,((1,4),3),2);
 482: 96 -506.5945129 -509.3431977 (0,((1,4),2),3);
 483: 91 -501.9711304 -509.3437695 (0,(1,4),(2,3));
 484: 91 -502.9772644 -509.3437695 (0,((1,2),4),3);
 485: 97 -520.3027344 -509.3437695 (0,((1,3),2),4);
 486: 180 -519.7081909 -509.3437695 (0,((1,2),4),3);
 487: 97 -500.9821777 -509.3437695 (0,(1,2),(3,4));
 488: 96 -517.1937256 -509.3437695 (0,(1,4),(2,3));
 489: 97 -504.1697388 -509.3437695 (0,((1,3),2),4);
 490: 106 -505.9264221 -509.3437695 (0,1,((2,4),3));
 491: 105 -505.4763794 -509.3437695 (0,((1,2),4),3);
 492: 98 -506.8648682 -509.3437695 (0,(1,(2,4)),3);
 493: 95 -509.8831482 -509.3437695 (0,(1,2),(3,4));
 494: 102 -508.030304 -509.3437695 (0,(1,(2,3)),4);
 495: 97 -508.9450073 -509.3437695 (0,1,(2,(3,4)));
 496: 89 -505.6371765 -509.3437695 (0,((1,2),3),4);
 497: 106 -514.6790771 -509.3437695 (0,(1,(2,3)),4);
 498: 112 -507.4639282 -509.3437695 (0,(1,(2,3)),4);
 499: 97 -517.6467285 -509.3437695 (0,((1,2),3),4);
 500: 102 -502.4957886 -509.3437695 (0,1,((2,3),4));
 501: 104 -506.6999817 -509.3431977 (0,(1,(2,3)),4);
 502: 105 -503.3032532 -509.3431977 (0,(1,2),(3,4));
 503: 90 -507.4130859 -509.3437695 (0,(1,(2,4)),3);
 504: 98 -519.1505737 -509.3437695 (0,1,(2,(3,4)));
 505: 103 -506.869812 -509.3431977 (0,((1,2),3),4);
 506: 94 -501.7863159 -509.3437695 (0,((1,2),4),3);
 507: 108 -507.119751 -509.3431977 (0,(1,2),(3,4));
 508: 103 -519.2287598 -509.3437695 (0,((1,2),3),4);
 509: 130 -508.3239746 -509.3437695 (0,((1,4),3),2);
 510: 109 -506.819397 -509.3437695 (0,(1,4),(2,3));
 511: 96 -512.0186768 -509.3437695 (0,(1,(2,4)),3);
 512: 97 -505.15448 -509.3437695 (0,(1,(3,4)),2);
 513: 122 -502.5460205 -509.3437695 (0,1,((2,4),3));
 514: 94 -519.5155029 -509.3431977 (0,1,((2,3),4));
 515: 91 -511.9382019 -509.3437695 (0,((1,3),2),4);
 516: 94 -502.2637939 -509.3437695 (0,((1,2),3),4);
 517: 102 -505.5999451 -509.3431977 (0,((1,2),4),3);
 518: 105 -513.5305176 -509.3437695 (0,(1,2),(3,4));
 519: 89 -513.4874878 -509.3437695 (0,((1,3),4),2);
 520: 93 -508.2889404 -509.3437695 (0,((1,4),3),2);
 521: 95 -505.6071777 -509.3437695 (0,((1,2),3),4);
 522: 87 -505.3371277 -509.3437695 (0,((1,3),2),4);
 523: 114 -506.907196 -509.3437695 (0,(1,(2,3)),4);
 524: 95 -518.7819824 -509.3431977 (0,((1,4),3),2);
 525: 94 -507.0590515 -509.3437695 (0,(1,(3,4)),2);
 526: 90 -516.7583008 -509.3437695 (0,1,(2,(3,4)));
 527: 102 -504.2466736 -509.3437695 (0,((1,2),3),4);
 528: 81 -513.0288086 -509.3437695 (0,(1,2),(3,4));
 529: 90 -509.0641785 -509.3431977 (0,(1,(2,4)),3);
 530: 105 -514.9932861 -509.3437695 (0,((1,2),4),3);
 531: 94 -512.9447021 -509.3437695 (0,((1,2),4),3);
 532: 105 -506.3976746 -509.3437695 (0,((1,4),3),2);
 533: 108 -507.0917969 -509.3437695 (0,((1,3),2),4);
 534: 94 -508.9004822 -509.3437695 (0,(1,(2,4)),3);
 535: 103 -504.2612915 -509.3437695 (0,((1,3),2),4);
 536: 108 -506.1776733 -509.3437695 (0,1,(2,(3,4)));
 537: 98 -510.4266968 -509.3437695 (0,(1,(3,4)),2);
 538: 96 -504.742218 -509.3437695 (0,((1,4),3),2);
 539: 97 -507.0084229 -509.3431977 (0,(1,2),(3,4));
 540: 105 -507.8529968 -509.3437695 (0,((1,2),4),3);
 541: 103 -514.0126953 -509.3431977 (0,((1,2),3),4);
 542: 108 -509.7640686 -509.3437695 (0,((1,4),3),2);
 543: 98 -511.0788879 -509.3437695 (0,((1,3),2),4);
 544: 102 -507.7909546 -509.3431977 (0,((1,4),3),2);
 545: 96 -519.1019287 -509.3437695 (0,((1,3),2),4);
 546: 95 -504.5982361 -509.3437695 (0,(1,2),(3,4));
 547: 95 -518.0537109 -509.3437695 (0,((1,4),3),2);
 548: 99 -512.2315063 -509.3437695 (0,(1,3),(2,4));
 549: 101 -515.744812 -509.3437695 (0,((1,4),2),3);
 550: 94 -513.4234619 -509.3437695 (0,((1,2),4),3);
 551: 91 -509.3007507 -509.3437695 (0,((1,3),4),2);
 552: 86 -505.2370605 -509.3437695 (0,(1,2),(3,4));
 553: 108 -508.5539551 -509.3437695 (0,(1,(2,3)),4);
 554: 96 -511.8483276 -509.3431977 (0,(1,(2,4)),3);
 555: 107 -506.5157471 -509.3437695 (0,(1,(3,4)),2);
 556: 93 -505.2091064 -509.3437695 (0,1,((2,4),3));
 557: 105 -503.8037415 -509.3437695 (0,(1,(2,4)),3);
 558: 95 -518.6124268 -509.3437695 (0,((1,2),3),4);
 559: 105 -505.1025391 -509.3437695 (0,(1,(3,4)),2);
 560: 51 -511.2269897 -509.3431977 (0,1,((2,4),3));
 561: 99 -511.8406677 -509.3437695 (0,((1,2),4),3);
 562: 104 -508.4627075 -509.3437695 (0,(1,4),(2,3));
 563: 93 -506.489502 -509.3437695 (0,(1,4),(2,3));
 564: 96 -502.9673767 -509.3437695 (0,((1,4),3),2);
 565: 105 -511.1199341 -509.3437695 (0,((1,4),3),2);
 566: 107 -511.6588135 -509.3431977 (0,(1,2),(3,4));
 567: 102 -518.1101074 -509.3431977 (0,(1,(3,4)),2);
 568: 98 -515.3422241 -509.3431977 (0,((1,2),3),4);
 569: 110 -505.8544617 -509.3437695 (0,1,((2,3),4));
 570: 101 -518.0853882 -509.3437695 (0,((1,2),3),4);
 571: 96 -508.397644 -509.3431977 (0,(1,(2,3)),4);
 572: 100 -511.0202637 -509.3437695 (0,(1,(2,4)),3);
 573: 101 -507.5968933 -509.3437695 (0,((1,4),3),2);
 574: 96 -505.7157288 -509.3437695 (0,((1,2),3),4);
 575: 86 -499.2589417 -509.3437695 (0,((1,2),4),3);
 576: 102 -507.4084473 -509.3437695 (0,((1,4),3),2);
 577: 93 -509.3521729 -509.3437695 (0,((1,3),4),2);
 578: 98 -511.5447693 -509.3431977 (0,(1,2),(3,4));
 579: 88 -518.6544189 -509.3431977 (0,1,(2,(3,4)));
 580: 89 -511.1253357 -509.3437695 (0,1,((2,4),3));
 581: 106 -499.2929382 -509.3431977 (0,(1,2),(3,4));
 582: 98 -499.2927246 -509.3437695 (0,(1,(2,3)),4);
 583: 109 -505.6019897 -509.3431977 (0,1,(2,(3,4)));
 584: 95 -513.2337036 -509.3437695 (0,1,(2,(3,4)));
 585: 109 -521.0877686 -509.3437695 (0,((1,3),2),4);
 586: 96 -505.0781555 -509.3437695 (0,(1,4),(2,3));
 587: 99 -510.3604431 -509.3437695 (0,((1,4),2),3);
 588: 96 -502.8104858 -509.3437695 (0,(1,(2,3)),4);
 589: 92 -503.4919434 -509.3431977 (0,(1,(2,3)),4);
 590: 98 -508.7513428 -509.3437695 (0,1,(2,(3,4)));
 591: 103 -516.7125854 -509.3437695 (0,(1,4),(2,3));
 592: 102 -507.0912781 -509.3437695 (0,(1,(3,4)),2);
 593: 101 -511.1624146 -509.3437695 (0,((1,4),3),2);
 594: 93 -513.4230957 -509.3437695 (0,((1,3),2),4);
 595: 108 -499.9619751 -509.3437695 (0,((1,2),4),3);
 596: 99 -507.9234619 -509.3437695 (0,((1,2),4),3);
 597: 108 -508.8136597 -509.3437695 (0,((1,2),4),3);
 598: 95 -513.6451416 -509.3437695 (0,((1,2),3),4);
 599: 90 -519.6225586 -509.3437695 (0,((1,4),2),3);
 600: 102 -507.2497864 -509.3437695 (0,1,(2,(3,4)));
 601: 86 -510.9071655 -509.3437695 (0,((1,2),3),4);
 602: 84 -513.7120972 -509.3437695 (0,(1,2),(3,4));
 603: 99 -507.5374756 -509.3437695 (0,(1,4),(2,3));
 604: 96 -515.1435547 -509.3437695 (0,(1,2),(3,4));
 605: 106 -509.5957642 -509.3437695 (0,((1,2),4),3);
 606: 78 -507.1146851 -509.3431977 (0,((1,4),3),2);
 607: 100 -504.8693542 -509.3437695 (0,((1,2),4),3);
 608: 110 -514.232666 -509.3431977 (0,(1,(2,3)),4);
 609: 102 -508.8013306 -509.3437695 (0,(1,(3,4)),2);
 610: 100 -502.7402039 -509.3437695 (0,(1,2),(3,4));
 611: 99 -509.5471191 -509.3437695 (0,((1,4),2),3);
 612: 102 -514.7346191 -509.3437695 (0,1,((2,3),4));
 613: 100 -506.7789001 -509.3437695 (0,(1,4),(2,3));
 614: 104 -504.5702515 -509.3437695 (0,((1,4),3),2);
 615: 116 -508.0571289 -509.3437695 (0,((1,3),2),4);
 616: 99 -508.9976807 -509.3437695 (0,(1,2),(3,4));
 617: 101 -507.2340698 -509.3437695 (0,(1,2),(3,4));
 618: 105 -503.2640381 -509.3437695 (0,((1,3),2),4);
 619: 102 -509.3546143 -509.3437695 (0,1,(2,(3,4)));
 620: 103 -508.4772949 -509.3437695 (0,(1,2),(3,4));
 621: 93 -508.4251099 -509.3437695 (0,1,(2,(3,4)));
 622: 96 -507.1002197 -509.3437695 (0,1,((2,4),3));
 623: 105 -509.2991028 -509.3437695 (0,1,((2,4),3));
 624: 98 -514.3842773 -509.3437695 (0,(1,(2,3)),4);
 625: 102 -506.1335449 -509.3437695 (0,(1,2),(3,4));
 626: 94 -513.2427368 -509.3437695 (0,((1,2),4),3);
 627: 104 -501.2503662 -509.3437695 (0,1,(2,(3,4)));
 628: 97 -516.982605 -509.3431977 (0,((1,2),3),4);
 629: 93 -512.4876709 -509.3437695 (0,(1,3),(2,4));
 630: 100 -500.8032837 -509.3437695 (0,(1,2),(3,4));
 631: 107 -503.7413635 -509.3431977 (0,((1,2),4),3);
 632: 105 -515.5913086 -509.3437695 (0,1,((2,4),3));
 633: 104 -501.5059204 -509.3437695 (0,(1,3),(2,4));
 634: 101 -518.6358643 -509.3437695 (0,((1,3),2),4);
 635: 98 -509.1466064 -509.3437695 (0,(1,4),(2,3));
 636: 104 -520.0777588 -509.3437695 (0,((1,3),2),4);
 637: 105 -508.4081116 -509.3437695 (0,(1,(2,3)),4);
 638: 100 -509.9261475 -509.3437695 (0,1,(2,(3,4)));
 639: 103 -510.6800537 -509.3437695 (0,1,((2,3),4));
 640: 100 -517.8607178 -509.3437695 (0,(1,(3,4)),2);
 641: 93 -498.4108276 -509.3437695 (0,((1,2),4),3);
 642: 35 -511.8871765 -509.3437695 (0,((1,3),2),4);
 643: 104 -509.0839844 -509.3437695 (0,((1,3),2),4);
 644: 112 -514.5841675 -509.3437695 (0,1,((2,4),3));
 645: 100 -515.3235474 -509.3431977 (0,((1,4),3),2);
 646: 93 -510.2191772 -509.3437695 (0,((1,3),4),2);
 647: 93 -514.0375977 -509.3437695 (0,((1,4),2),3);
 648: 95 -508.2052307 -509.3437695 (0,((1,4),2),3);
 649: 92 -514.9967651 -509.3437695 (0,((1,2),4),3);
 650: 110 -518.0414429 -509.3437695 (0,((1,2),4),3);
 651: 103 -509.9369202 -509.3437695 (0,(1,3),(2,4));
 652: 99 -506.5620117 -509.3437695 (0,(1,(3,4)),2);
 653: 97 -512.2191162 -509.3437695 (0,((1,4),3),2);
 654: 63 -503.6846313 -509.3437695 (0,((1,3),2),4);
 655: 97 -521.6453857 -509.3431977 (0,(1,2),(3,4));
 656: 105 -510.796814 -509.3437695 (0,((1,2),4),3);
 657: 105 -506.3176575 -509.3431977 (0,(1,2),(3,4));
 658: 111 -517.1326904 -509.3431977 (0,(1,(3,4)),2);
 659: 112 -510.6184692 -509.3437695 (0,((1,2),3),4);
 660: 101 -511.5797119 -509.3437695 (0,(1,(3,4)),2);
 661: 93 -505.0385437 -509.3431977 (0,((1,2),3),4);
 662: 114 -510.4975586 -509.3431977 (0,((1,3),4),2);
 663: 100 -501.805542 -509.3437695 (0,1,(2,(3,4)));
 664: 103 -503.8223572 -509.3431977 (0,(1,(2,4)),3);
 665: 109 -503.8414307 -509.3437695 (0,((1,4),3),2);
 666: 116 -508.9455566 -509.3437695 (0,((1,2),4),3);
 667: 103 -504.3728027 -509.3437695 (0,((1,2),4),3);
 668: 101 -520.5865479 -509.3437695 (0,((1,2),4),3);
 669: 100 -494.612793 -509.3437695 (0,(1,(2,3)),4);
 670: 104 -513.4272461 -509.3437695 (0,((1,4),2),3);
 671: 97 -506.3879395 -509.3437695 (0,(1,2),(3,4));
 672: 122 -514.0610352 -509.3437695 (0,(1,(2,3)),4);
 673: 98 -511.517395 -509.3437695 (0,1,((2,3),4));
 674: 103 -516.1203003 -509.3437695 (0,1,((2,3),4));
 675: 95 -510.8798828 -509.3437695 (0,((1,2),3),4);
 676: 94 -509.8210449 -509.3437695 (0,((1,2),4),3);
 677: 104 -514.2128906 -509.3437695 (0,1,((2,4),3));
 678: 96 -513.4098511 -509.3437695 (0,((1,4),3),2);
 679: 95 -510.7704163 -509.3437695 (0,((1,2),4),3);
 680: 98 -501.659668 -509.3437695 (0,((1,2),3),4);
 681: 103 -512.4281616 -509.3437695 (0,(1,4),(2,3));
 682: 98 -510.8490295 -509.3437695 (0,(1,(3,4)),2);
 683: 106 -514.7372437 -509.3437695 (0,(1,3),(2,4));
 684: 93 -515.7578735 -509.3437695 (0,((1,4),2),3);
 685: 108 -513.1831055 -509.3437695 (0,((1,2),3),4);
 686: 93 -507.0845642 -509.3437695 (0,((1,3),2),4);
 687: 94 -506.5344849 -509.3437695 (0,((1,3),2),4);
 688: 98 -505.8120728 -509.3437695 (0,(1,2),(3,4));
 689: 97 -509.347168 -509.3437695 (0,((1,2),3),4);
 690: 112 -508.2093506 -509.3437695 (0,1,((2,4),3));
 691: 105 -506.6481934 -509.3437695 (0,(1,(2,4)),3);
 692: 98 -503.6865845 -509.3437695 (0,((1,3),2),4);
 693: 106 -508.4070129 -509.3437695 (0,1,((2,4),3));
 694: 90 -511.6908569 -509.3437695 (0,(1,(3,4)),2);
 695: 99 -511.8554993 -509.3437695 (0,((1,4),3),2);
 696: 103 -503.2428284 -509.3437695 (0,((1,4),2),3);
 697: 102 -508.0762939 -509.3431977 (0,(1,(2,3)),4);
 698: 95 -511.7644043 -509.3431977 (0,1,(2,(3,4)));
 699: 106 -505.8370972 -509.3437695 (0,1,((2,3),4));
 700: 99 -512.5631104 -509.3431977 (0,(1,2),(3,4));
 701: 111 -514.1204834 -509.3437695 (0,(1,2),(3,4));
 702: 21 -507.1057739 -509.3437695 (0,((1,2),3),4);
 703: 96 -514.1605225 -509.3437695 (0,((1,2),3),4);
 704: 100 -513.5501709 -509.3437695 (0,((1,4),2),3);
 705: 95 -501.8717651 -509.3437695 (0,((1,2),4),3);
 706: 54 -509.4556885 -509.3437695 (0,(1,(2,4)),3);
 707: 101 -507.7142029 -509.3437695 (0,(1,2),(3,4));
 708: 98 -511.0075073 -509.3437695 (0,(1,(2,3)),4);
 709: 108 -508.9957886 -509.3437695 (0,((1,4),2),3);
 710: 70 -503.3071289 -509.3431977 (0,(1,(2,4)),3);
 711: 107 -505.4300842 -509.3437695 (0,((1,2),3),4);
 712: 110 -510.9754333 -509.3437695 (0,((1,2),3),4);
 713: 108 -506.8817139 -509.3437695 (0,((1,2),3),4);
 714: 92 -512.5146484 -509.3437695 (0,1,((2,4),3));
 715: 99 -506.8081665 -509.3437695 (0,(1,2),(3,4));
 716: 104 -521.5365601 -509.3437695 (0,((1,3),4),2);
 717: 98 -506.5154419 -509.3437695 (0,((1,3),2),4);
 718: 94 -505.0989075 -509.3437695 (0,((1,4),2),3);
 719: 102 -507.0520325 -509.3437695 (0,((1,2),3),4);
 720: 98 -503.5865479 -509.3437695 (0,(1,2),(3,4));
 721: 92 -508.9682922 -509.3437695 (0,((1,3),2),4);
 722: 104 -516.3846436 -509.3437695 (0,((1,4),3),2);
 723: 100 -520.3846436 -509.3437695 (0,((1,3),2),4);
 724: 89 -507.663147 -509.3431977 (0,(1,2),(3,4));
 725: 104 -509.7691956 -509.3431977 (0,(1,2),(3,4));
 726: 85 -508.631012 -509.3437695 (0,(1,4),(2,3));
 727: 101 -505.0970459 -509.3431977 (0,((1,2),3),4);
 728: 107 -514.7130127 -509.3437695 (0,((1,2),3),4);
 729: 106 -508.423584 -509.3437695 (0,(1,(2,3)),4);
 730: 106 -491.3256531 -509.3437695 (0,(1,(2,3)),4);
 731: 91 -506.1149292 -509.3437695 (0,((1,4),3),2);
 732: 105 -515.4642334 -509.3437695 (0,1,(2,(3,4)));
 733: 93 -513.9234619 -509.3431977 (0,(1,(2,3)),4);
 734: 100 -502.4654541 -509.3437695 (0,1,((2,4),3));
 735: 84 -508.9352722 -509.3431977 (0,(1,(3,4)),2);
 736: 109 -507.1004639 -509.3437695 (0,((1,3),2),4);
 737: 100 -503.1477356 -509.3437695 (0,((1,3),2),4);
 738: 97 -502.0231628 -509.3437695 (0,1,((2,3),4));
 739: 100 -523.8045044 -509.3437695 (0,1,((2,3),4));
 740: 103 -506.3235779 -509.3437695 (0,((1,3),2),4);
 741: 103 -503.4529114 -509.3437695 (0,((1,4),3),2);
 742: 87 -517.340332 -509.3437695 (0,(1,2),(3,4));
 743: 106 -507.8613281 -509.3437695 (0,((1,3),4),2);
 744: 111 -503.9066772 -509.3437695 (0,((1,4),3),2);
 745: 104 -511.7448425 -509.3431977 (0,(1,(3,4)),2);
 746: 103 -505.3573608 -509.3437695 (0,(1,(2,4)),3);
 747: 106 -501.1336365 -509.3437695 (0,((1,2),3),4);
 748: 103 -500.550415 -509.3437695 (0,(1,3),(2,4));
 749: 88 -498.8607178 -509.3437695 (0,((1,2),4),3);
 750: 100 -509.3027344 -509.3437695 (0,(1,(3,4)),2);
 751: 108 -507.9475708 -509.3437695 (0,((1,3),2),4);
 752: 107 -509.6801453 -509.3437695 (0,(1,(3,4)),2);
 753: 105 -510.6294556 -509.3437695 (0,((1,4),3),2);
 754: 92 -500.2351685 -509.3437695 (0,1,(2,(3,4)));
 755: 99 -507.9030762 -509.3437695 (0,(1,(2,4)),3);
 756: 103 -506.9007263 -509.3437695 (0,((1,3),2),4);
 757: 103 -509.0391235 -509.3431977 (0,1,(2,(3,4)));
 758: 106 -508.1936646 -509.3437695 (0,((1,3),2),4);
 759: 100 -509.3794556 -509.3437695 (0,(1,(2,3)),4);
 760: 103 -517.09552 -509.3437695 (0,(1,(2,3)),4);
 761: 98 -505.5412598 -509.3437695 (0,(1,4),(2,3));
 762: 85 -510.3304443 -509.3431977 (0,((1,2),4),3);
 763: 99 -509.7130127 -509.3437695 (0,(1,2),(3,4));
 764: 102 -497.5842896 -509.3437695 (0,((1,2),3),4);
 765: 45 -505.2979736 -509.3431977 (0,((1,2),4),3);
 766: 101 -502.2427673 -509.3437695 (0,(1,2),(3,4));
 767: 108 -510.6158752 -509.3437695 (0,(1,(2,4)),3);
 768: 94 -508.1261597 -509.3437695 (0,1,(2,(3,4)));
 769: 100 -510.953949 -509.3437695 (0,((1,2),4),3);
 770: 93 -505.8192139 -509.3437695 (0,1,(2,(3,4)));
 771: 102 -512.1818848 -509.3437695 (0,1,((2,3),4));
 772: 93 -507.4294739 -509.3431977 (0,(1,2),(3,4));
 773: 96 -506.4453125 -509.3437695 (0,((1,2),3),4);
 774: 116 -499.3690186 -509.3437695 (0,((1,3),2),4);
 775: 97 -515.9682617 -509.3437695 (0,(1,(2,4)),3);
 776: 108 -513.3970947 -509.3437695 (0,((1,4),2),3);
 777: 97 -505.0188599 -509.3437695 (0,((1,4),2),3);
 778: 93 -513.8793945 -509.3437695 (0,(1,4),(2,3));
 779: 104 -499.7544556 -509.3437695 (0,((1,4),2),3);
 780: 95 -510.4013977 -509.3437695 (0,((1,2),4),3);
 781: 100 -518.0151367 -509.3437695 (0,(1,2),(3,4));
 782: 93 -503.7702026 -509.3437695 (0,1,((2,4),3));
 783: 103 -518.2150879 -509.3437695 (0,((1,2),4),3);
 784: 103 -503.7024841 -509.3437695 (0,(1,(2,3)),4);
 785: 95 -507.7905579 -509.3437695 (0,((1,4),2),3);
 786: 88 -520.3789062 -509.3437695 (0,((1,3),4),2);
 787: 114 -517.8421631 -509.3437695 (0,(1,4),(2,3));
 788: 78 -505.6971436 -509.3437695 (0,((1,3),2),4);
 789: 94 -514.1809082 -509.3437695 (0,((1,3),4),2);
 790: 98 -507.2987976 -509.3437695 (0,(1,(3,4)),2);
 791: 103 -514.2645264 -509.3431977 (0,(1,(2,4)),3);
 792: 90 -510.4013672 -509.3437695 (0,((1,2),4),3);
 793: 96 -509.3497314 -509.3437695 (0,(1,4),(2,3));
 794: 104 -509.0814209 -509.3431977 (0,((1,2),3),4);
 795: 101 -500.9760132 -509.3437695 (0,(1,2),(3,4));
 796: 97 -514.041748 -509.3437695 (0,((1,3),2),4);
 797: 92 -508.4789734 -509.3437695 (0,((1,3),2),4);
 798: 106 -518.4801636 -509.3431977 (0,((1,2),4),3);
 799: 100 -516.6159668 -509.3431977 (0,((1,3),4),2);
 800: 102 -513.2838745 -509.3437695 (0,(1,(2,4)),3);
 801: 104 -506.6838379 -509.3437695 (0,(1,(2,4)),3);
 802: 96 -512.0042114 -509.3437695 (0,1,((2,4),3));
 803: 110 -506.5027161 -509.3437695 (0,((1,2),4),3);
 804: 92 -506.1804199 -509.3437695 (0,(1,2),(3,4));
 805: 99 -506.699646 -509.3431977 (0,(1,(2,4)),3);
 806: 100 -504.7236328 -509.3437695 (0,((1,2),3),4);
 807: 103 -505.5118103 -509.3437695 (0,1,((2,4),3));
 808: 97 -517.8665771 -509.3437695 (0,((1,3),2),4);
 809: 99 -514.9611816 -509.3437695 (0,((1,2),4),3);
 810: 94 -513.2412109 -509.3437695 (0,1,((2,4),3));
 811: 99 -516.7404785 -509.3437695 (0,(1,(3,4)),2);
 812: 102 -505.2764893 -509.3437695 (0,1,((2,3),4));
 813: 45 -510.9098206 -509.3437695 (0,1,((2,3),4));
 814: 111 -509.8898315 -509.3437695 (0,(1,2),(3,4));
 815: 96 -515.5571899 -509.3431977 (0,((1,2),3),4);
 816: 125 -508.0045776 -509.3437695 (0,((1,2),4),3);
 817: 93 -507.9157104 -509.3431977 (0,((1,4),2),3);
 818: 107 -511.7780762 -509.3437695 (0,(1,(2,3)),4);
 819: 120 -514.0883179 -509.3437695 (0,((1,3),2),4);
 820: 106 -511.6737061 -509.3437695 (0,(1,(2,4)),3);
 821: 108 -498.4348145 -509.3431977 (0,(1,2),(3,4));
 822: 97 -510.0496521 -509.3437695 (0,((1,3),2),4);
 823: 108 -503.1116333 -509.3437695 (0,(1,2),(3,4));
 824: 100 -509.4999084 -509.3437695 (0,((1,4),3),2);
 825: 107 -515.4714966 -509.3431977 (0,((1,4),3),2);
 826: 96 -503.9847107 -509.3437695 (0,1,((2,4),3));
 827: 96 -512.6452637 -509.3437695 (0,(1,(3,4)),2);
 828: 102 -507.1529541 -509.3437695 (0,((1,4),2),3);
 829: 112 -516.7712402 -509.3437695 (0,(1,4),(2,3));
 830: 99 -517.4365845 -509.3437695 (0,((1,2),4),3);
 831: 93 -510.2407227 -509.3431977 (0,((1,3),4),2);
 832: 93 -517.6435547 -509.3437695 (0,(1,(3,4)),2);
 833: 104 -506.6793823 -509.3437695 (0,((1,4),3),2);
 834: 102 -509.1011963 -509.3437695 (0,(1,2),(3,4));
 835: 100 -498.1388855 -509.3437695 (0,(1,4),(2,3));
 836: 100 -505.3735962 -509.3437695 (0,1,(2,(3,4)));
 837: 86 -516.1068726 -509.3437695 (0,(1,2),(3,4));
 838: 114 -501.0956421 -509.3437695 (0,(1,(3,4)),2);
 839: 98 -515.4165039 -509.3437695 (0,(1,2),(3,4));
 840: 99 -507.7290039 -509.3437695 (0,((1,2),3),4);
 841: 99 -509.8703918 -509.3431977 (0,1,(2,(3,4)));
 842: 91 -511.2110596 -509.3437695 (0,((1,2),4),3);
 843: 102 -509.8790894 -509.3437695 (0,((1,2),4),3);
 844: 97 -505.7105103 -509.3437695 (0,1,((2,3),4));
 845: 103 -518.1969604 -509.3437695 (0,((1,3),2),4);
 846: 94 -503.229248 -509.3437695 (0,(1,4),(2,3));
 847: 102 -519.1165771 -509.3437695 (0,(1,4),(2,3));
 848: 97 -510.6308899 -509.3437695 (0,(1,(2,3)),4);
 849: 102 -499.5817566 -509.3431977 (0,((1,4),2),3);
 850: 103 -509.9974365 -509.3431977 (0,(1,(2,4)),3);
 851: 102 -515.6555786 -509.3437695 (0,((1,2),4),3);
 852: 97 -513.5093384 -509.3431977 (0,(1,2),(3,4));
 853: 98 -508.9268494 -509.3431977 (0,((1,2),3),4);
 854: 101 -509.7346802 -509.3437695 (0,(1,3),(2,4));
 855: 111 -517.203125 -509.3431977 (0,(1,(2,4)),3);
 856: 98 -510.0234985 -509.3431977 (0,(1,(2,4)),3);
 857: 109 -514.5926514 -509.3437695 (0,(1,4),(2,3));
 858: 107 -508.0309448 -509.3437695 (0,((1,2),3),4);
 859: 90 -511.4579773 -509.3437695 (0,(1,(3,4)),2);
 860: 93 -514.4849854 -509.3437695 (0,((1,4),2),3);
 861: 89 -512.7130737 -509.3431977 (0,(1,2),(3,4));
 862: 101 -507.0176392 -509.3437695 (0,(1,(2,3)),4);
 863: 97 -505.7233276 -509.3437695 (0,(1,(3,4)),2);
 864: 90 -510.3727417 -509.3437695 (0,((1,3),2),4);
 865: 99 -511.699707 -509.3437695 (0,((1,2),4),3);
 866: 99 -515.6988525 -509.3431977 (0,(1,2),(3,4));
 867: 85 -504.6983337 -509.3437695 (0,((1,4),3),2);
 868: 97 -509.0706482 -509.3437695 (0,((1,2),4),3);
 869: 101 -502.8533325 -509.3437695 (0,1,((2,4),3));
 870: 101 -512.7553711 -509.3437695 (0,(1,4),(2,3));
 871: 112 -507.5134888 -509.3437695 (0,((1,3),2),4);
 872: 94 -508.3847656 -509.3437695 (0,(1,4),(2,3));
 873: 101 -508.3190308 -509.3431977 (0,(1,(2,4)),3);
 874: 103 -504.4892273 -509.3437695 (0,(1,(3,4)),2);
 875: 101 -520.3525391 -509.3431977 (0,((1,2),4),3);
 876: 95 -503.7025452 -509.3437695 (0,((1,2),3),4);
 877: 119 -511.8082581 -509.3437695 (0,(1,3),(2,4));
 878: 93 -512.0316772 -509.3437695 (0,(1,4),(2,3));
 879: 87 -502.9208374 -509.3437695 (0,(1,2),(3,4));
 880: 97 -512.401001 -509.3437695 (0,((1,2),4),3);
 881: 107 -522.5797729 -509.3437695 (0,((1,4),3),2);
 882: 110 -513.1174316 -509.3431977 (0,(1,2),(3,4));
 883: 101 -503.2252808 -509.3437695 (0,(1,(2,4)),3);
 884: 97 -511.0743408 -509.3437695 (0,((1,3),2),4);
 885: 95 -502.987854 -509.3437695 (0,(1,(3,4)),2);
 886: 98 -517.1767578 -509.3437695 (0,1,((2,3),4));
 887: 97 -508.4879761 -509.3437695 (0,((1,2),4),3);
 888: 99 -515.7561035 -509.3437695 (0,1,((2,3),4));
 889: 109 -516.9587402 -509.3431977 (0,((1,3),4),2);
 890: 108 -508.408905 -509.3437695 (0,(1,3),(2,4));
 891: 96 -510.6990356 -509.3437695 (0,(1,4),(2,3));
 892: 103 -509.0792847 -509.3437695 (0,(1,(3,4)),2);
 893: 100 -507.2744141 -509.3431977 (0,(1,(2,3)),4);
 894: 107 -515.7149658 -509.3437695 (0,(1,4),(2,3));
 895: 105 -514.4298706 -509.3437695 (0,1,((2,4),3));
 896: 99 -505.2328796 -509.3437695 (0,(1,2),(3,4));
 897: 94 -511.5411682 -509.3437695 (0,(1,(3,4)),2);
 898: 106 -511.6541443 -509.3437695 (0,(1,2),(3,4));
 899: 97 -507.8711853 -509.3437695 (0,((1,2),4),3);
 900: 103 -517.2697754 -509.3437695 (0,((1,3),2),4);
 901: 87 -522.3641357 -509.3431977 (0,(1,2),(3,4));
 902: 92 -513.6055908 -509.3431977 (0,((1,2),4),3);
 903: 105 -522.0168457 -509.3431977 (0,(1,(2,4)),3);
 904: 98 -506.0812988 -509.3437695 (0,((1,2),4),3);
 905: 109 -505.5320435 -509.3437695 (0,((1,3),2),4);
 906: 96 -507.2526855 -509.3437695 (0,(1,2),(3,4));
 907: 90 -505.3714294 -509.3437695 (0,((1,4),2),3);
 908: 105 -500.0081787 -509.3437695 (0,1,((2,3),4));
 909: 105 -510.979126 -509.3437695 (0,((1,4),2),3);
 910: 91 -515.0480957 -509.3431977 (0,(1,(2,4)),3);
 911: 101 -502.9725952 -509.3437695 (0,((1,4),3),2);
 912: 99 -504.6879272 -509.3431977 (0,((1,2),3),4);
 913: 97 -503.241394 -509.3437695 (0,(1,3),(2,4));
 914: 92 -504.5708313 -509.3431977 (0,((1,2),4),3);
 915: 101 -500.1343994 -509.3437695 (0,(1,4),(2,3));
 916: 98 -510.0803223 -509.3431977 (0,((1,4),2),3);
 917: 109 -507.530426 -509.3437695 (0,(1,3),(2,4));
 918: 81 -505.3777161 -509.3437695 (0,1,(2,(3,4)));
 919: 96 -496.3342896 -509.3437695 (0,((1,4),3),2);
 920: 95 -508.1832886 -509.3431977 (0,1,(2,(3,4)));
 921: 101 -501.4074707 -509.3437695 (0,(1,2),(3,4));
 922: 94 -514.6721191 -509.3431977 (0,1,(2,(3,4)));
 923: 93 -498.357605 -509.3437695 (0,(1,(3,4)),2);
 924: 98 -501.8189697 -509.3437695 (0,((1,2),4),3);
 925: 107 -506.3008423 -509.3437695 (0,(1,2),(3,4));
 926: 97 -521.1082764 -509.3437695 (0,1,(2,(3,4)));
 927: 111 -513.6561279 -509.3437695 (0,((1,2),4),3);
 928: 108 -509.7372437 -509.3437695 (0,1,((2,4),3));
 929: 103 -504.2571716 -509.3437695 (0,1,((2,3),4));
 930: 92 -504.6280518 -509.3437695 (0,((1,4),2),3);
 931: 96 -516.1824951 -509.3437695 (0,(1,2),(3,4));
 932: 96 -515.0198975 -509.3437695 (0,((1,4),2),3);
 933: 105 -520.1097412 -509.3437695 (0,((1,2),4),3);
 934: 93 -499.7670288 -509.3437695 (0,1,((2,3),4));
 935: 99 -509.5914307 -509.3437695 (0,(1,2),(3,4));
 936: 97 -508.2508545 -509.3431977 (0,1,(2,(3,4)));
 937: 108 -512.6408691 -509.3437695 (0,((1,4),3),2);
 938: 97 -514.7137451 -509.3437695 (0,(1,4),(2,3));
 939: 95 -509.4356384 -509.3437695 (0,(1,(3,4)),2);
 940: 95 -518.3588257 -509.3431977 (0,(1,2),(3,4));
 941: 105 -520.991333 -509.3437695 (0,((1,2),3),4);
 942: 100 -509.2503662 -509.3437695 (0,1,((2,3),4));
 943: 98 -508.0939331 -509.3437695 (0,(1,(2,4)),3);
 944: 93 -510.1941528 -509.3437695 (0,1,((2,4),3));
 945: 104 -511.5738831 -509.3437695 (0,((1,2),4),3);
 946: 101 -505.776886 -509.3431977 (0,((1,2),4),3);
 947: 113 -510.5274048 -509.3431977 (0,((1,2),3),4);
 948: 94 -513.4666748 -509.3437695 (0,((1,2),4),3);
 949: 101 -513.3614502 -509.3437695 (0,1,(2,(3,4)));
 950: 93 -507.4060669 -509.3437695 (0,(1,(2,4)),3);
 951: 74 -505.1402588 -509.3431977 (0,((1,2),3),4);
 952: 93 -513.1051636 -509.3431977 (0,((1,4),3),2);
 953: 94 -498.1946411 -509.3437695 (0,(1,2),(3,4));
 954: 96 -503.947876 -509.3437695 (0,((1,2),3),4);
 955: 106 -511.6712646 -509.3437695 (0,((1,3),2),4);
 956: 91 -508.0136108 -509.3431977 (0,1,(2,(3,4)));
 957: 110 -509.2945557 -509.3437695 (0,1,((2,3),4));
 958: 107 -502.1730957 -509.3437695 (0,((1,2),3),4);
 959: 95 -508.6916199 -509.3437695 (0,((1,3),2),4);
 960: 109 -497.0366516 -509.3431977 (0,(1,2),(3,4));
 961: 94 -507.9970398 -509.3431977 (0,(1,(2,3)),4);
 962: 100 -513.1452026 -509.3437695 (0,(1,4),(2,3));
 963: 97 -508.1261292 -509.3437695 (0,((1,4),3),2);
 964: 91 -509.6182861 -509.3437695 (0,(1,(3,4)),2);
 965: 99 -507.6800537 -509.3431977 (0,(1,(2,4)),3);
 966: 100 -506.6293945 -509.3437695 (0,(1,(2,4)),3);
 967: 105 -509.6138611 -509.3437695 (0,1,((2,4),3));
 968: 98 -512.975647 -509.3431977 (0,((1,4),2),3);
 969: 104 -510.9534912 -509.3437695 (0,((1,3),2),4);
 970: 85 -501.1024475 -509.3437695 (0,(1,(2,3)),4);
 971: 98 -518.5187378 -509.3431977 (0,((1,4),2),3);
 972: 101 -495.1578979 -509.3431977 (0,1,(2,(3,4)));
 973: 94 -501.5441895 -509.3431977 (0,(1,2),(3,4));
 974: 100 -504.4137573 -509.3437695 (0,(1,(3,4)),2);
 975: 102 -508.5669556 -509.3437695 (0,((1,2),4),3);
 976: 100 -509.3050842 -509.3437695 (0,((1,4),3),2);
 977: 109 -512.7971802 -509.3437695 (0,(1,2),(3,4));
 978: 92 -509.3521729 -509.3437695 (0,(1,2),(3,4));
 979: 95 -502.1930542 -509.3437695 (0,(1,(2,4)),3);
 980: 114 -505.0157471 -509.3431977 (0,((1,2),3),4);
 981: 99 -507.0256348 -509.3431977 (0,((1,3),4),2);
 982: 116 -512.8032227 -509.3431977 (0,((1,3),4),2);
 983: 99 -510.0979004 -509.3437695 (0,((1,2),4),3);
 984: 100 -512.053772 -509.3431977 (0,((1,2),4),3);
 985: 88 -501.6699829 -509.3437695 (0,1,(2,(3,4)));
 986: 126 -506.6384583 -509.3431977 (0,((1,2),4),3);
 987: 95 -501.086792 -509.3437695 (0,((1,4),2),3);
 988: 93 -505.949585 -509.3437695 (0,((1,4),2),3);
 989: 109 -512.6916504 -509.3437695 (0,((1,4),3),2);
 990: 95 -504.4499512 -509.3437695 (0,((1,2),3),4);
 991: 90 -515.2706299 -509.3437695 (0,((1,2),3),4);
 992: 103 -500.765625 -509.3437695 (0,1,(2,(3,4)));
 993: 97 -510.322113 -509.3437695 (0,1,((2,4),3));
 994: 95 -515.628479 -509.3437695 (0,((1,2),4),3);
 995: 103 -513.6934204 -509.3437695 (0,((1,3),2),4);
 996: 101 -507.3069153 -509.3437695 (0,(1,4),(2,3));
 997: 110 -510.2389526 -509.3437695 (0,1,((2,4),3));
 998: 100 -514.0284424 -509.3437695 (0,(1,(2,3)),4);
 999: 98 -517.4367676 -509.3437695 (0,((1,4),3),2);
 boot_splits_size: 20
 logl_cutoff: -509.3439328
UFBootSplit0:
 0: 115 0 1
 1: 353 3 4
 2: 267 0 2
 3: 71 2 3
 4: 156 0 4
 5: 115 2 4
 6: 122 1 3
 7: 351 1 2
 8: 266 0 3
 9: 184 1 4
 nsplits: 10
 ntax: 5
UFBootSplit1:
 0: 119 1 4
 1: 324 3 4
 2: 193 1 3
 3: 252 0 1
 4: 163 0 3
 5: 163 2 4
 6: 254 1 2
 7: 235 0 2
 8: 140 2 3
 9: 157 0 4
 nsplits: 10
 ntax: 5
UFBootSplit10:
 0: 163 0 3
 1: 85 1 4
 2: 244 0 4
 3: 169 2 3
 4: 149 0 2
 5: 225 0 1
 6: 304 3 4
 7: 178 1 3
 8: 171 2 4
 9: 312 1 2
 nsplits: 10
 ntax: 5
UFBootSplit11:
 0: 239 0 3
 1: 242 0 4
 2: 329 1 2
 3: 117 1 4
 4: 192 2 4
 5: 260 3 4
 6: 137 0 2
 7: 125 2 3
 8: 192 0 1
 9: 167 1 3
 nsplits: 10
 ntax: 5
UFBootSplit12:
 0: 175 0 1
 1: 93 2 4
 2: 182 1 4
 3: 150 1 3
 4: 254 0 2
 5: 163 0 4
 6: 130 2 3
 7: 300 1 2
 8: 344 3 4
 9: 209 0 3
 nsplits: 10
 ntax: 5
UFBootSplit13:
 0: 150 1 4
 1: 150 0 3
 2: 141 1 3
 3: 207 1 2
 4: 189 0 2
 5: 173 2 4
 6: 148 0 4
 7: 321 0 1
 8: 315 3 4
 9: 206 2 3
 nsplits: 10
 ntax: 5
UFBootSplit14:
 0: 232 0 2
 1: 177 1 4
 2: 275 1 2
 3: 147 2 4
 4: 158 0 4
 5: 126 1 3
 6: 187 0 3
 7: 323 3 4
 8: 150 2 3
 9: 225 0 1
 nsplits: 10
 ntax: 5
UFBootSplit15:
 0: 114 1 3
 1: 152 0 4
 2: 140 1 4
 3: 167 2 4
 4: 203 0 2
 5: 268 0 1
 6: 154 2 3
 7: 271 1 2
 8: 343 3 4
 9: 188 0 3
 nsplits: 10
 ntax: 5
UFBootSplit16:
 0: 157 0 3
 1: 145 1 4
 2: 253 0 4
 3: 301 3 4
 4: 209 0 2
 5: 163 0 1
 6: 178 2 3
 7: 302 1 2
 8: 177 1 3
 9: 115 2 4
 nsplits: 10
 ntax: 5
UFBootSplit17:
 0: 144 0 4
 1: 204 0 2
 2: 303 3 4
 3: 131 2 3
 4: 286 1 2
 5: 208 0 1
 6: 174 2 4
 7: 172 1 4
 8: 274 0 3
 9: 104 1 3
 nsplits: 10
 ntax: 5
UFBootSplit18:
 0: 145 1 3
 1: 148 0 4
 2: 145 0 3
 3: 152 2 3
 4: 243 0 2
 5: 260 0 1
 6: 128 1 4
 7: 153 2 4
 8: 254 1 2
 9: 372 3 4
 nsplits: 10
 ntax: 5
UFBootSplit19:
 0: 146 2 3
 1: 204 1 4
 2: 216 0 4
 3: 156 2 4
 4: 268 0 3
 5: 136 1 3
 6: 155 0 1
 7: 311 1 2
 8: 234 3 4
 9: 174 0 2
 nsplits: 10
 ntax: 5
UFBootSplit2:
 0: 80 2 3
 1: 192 2 4
 2: 406 1 2
 3: 159 1 3
 4: 247 0 3
 5: 203 0 4
 6: 74 1 4
 7: 309 3 4
 8: 154 0 1
 9: 176 0 2
 nsplits: 10
 ntax: 5
UFBootSplit3:
 0: 90 2 4
 1: 128 1 3
 2: 146 1 4
 3: 141 0 1
 4: 140 0 2
 5: 156 2 3
 6: 285 0 4
 7: 414 1 2
 8: 259 3 4
 9: 241 0 3
 nsplits: 10
 ntax: 5
UFBootSplit4:
 0: 110 0 3
 1: 99 2 4
 2: 108 1 4
 3: 216 2 3
 4: 292 3 4
 5: 246 0 1
 6: 291 1 2
 7: 288 0 4
 8: 181 1 3
 9: 169 0 2
 nsplits: 10
 ntax: 5
UFBootSplit5:
 0: 234 0 1
 1: 61 2 3
 2: 419 1 2
 3: 137 0 4
 4: 59 1 3
 5: 498 3 4
 6: 230 0 2
 7: 93 2 4
 8: 190 0 3
 9: 79 1 4
 nsplits: 10
 ntax: 5
UFBootSplit6:
 0: 223 0 4
 1: 114 2 3
 2: 135 1 4
 3: 342 1 2
 4: 200 0 3
 5: 116 2 4
 6: 228 0 2
 7: 326 3 4
 8: 156 0 1
 9: 160 1 3
 nsplits: 10
 ntax: 5
UFBootSplit7:
 0: 208 0 2
 1: 86 2 3
 2: 437 1 2
 3: 125 1 4
 4: 235 0 3
 5: 129 1 3
 6: 123 0 1
 7: 238 0 4
 8: 336 3 4
 9: 83 2 4
 nsplits: 10
 ntax: 5
UFBootSplit8:
 0: 108 1 4
 1: 89 1 3
 2: 415 1 2
 3: 156 2 4
 4: 275 0 3
 5: 100 2 3
 6: 120 0 2
 7: 318 3 4
 8: 186 0 1
 9: 233 0 4
 nsplits: 10
 ntax: 5
UFBootSplit9:
 0: 97 2 3
 1: 253 0 3
 2: 280 1 2
 3: 218 2 4
 4: 158 1 4
 5: 264 3 4
 6: 203 0 1
 7: 163 0 4
 8: 180 1 3
 9: 184 0 2
 nsplits: 10
 ntax: 5
boot_consense_logl: -509.3439328
contree: (0:0.0000010000,((1:0.0000010000,2:0.0000010000)33:1e-06,4:0.0000010000)26:1e-06,3:0.0000010000);
contree_rfdist: 4
finished: true
finishedCandidateSet: true
finishedModelFinal: true
finishedModelInit: true
initTree: (0:0.0000010000,((1:0.0000010000,2:0.0000010000):1e-06,4:0.0000010000):1e-06,3:0.0000010000);
iqtree:
 command:  -nt AUTO -s /media/hdd_2tb/GPA_reclassification_clean/A_dataset_creation/5_basic_phylogenetics/2_trimmed_complete_basic_phylogeny/2_OGs_with_domains_phylogeny/1_mafft_MSAs/OG_151_hypothetic_mafftMSA.faa -m LG4M -pre /media/hdd_2tb/GPA_reclassification_clean/A_dataset_creation/5_basic_phylogenetics/2_trimmed_complete_basic_phylogeny/2_OGs_with_domains_phylogeny/4_mafft_iqtree_ML_trees/OG_151_hypothetic_mafft_iqtree -redo -bb 1000 -keep-ident
 seed: 672215
 start_time: 1707972615
 version: 2.2.5
```
