## Supplementary Data 7 for "Structural and evolutionary analyses support reclassification of glycopeptide antibiotics as xyclopeptides": OG_151_hypothetic_mafft_iqtree.contree

```
(ApTi:0.0000010000,((ApTi_4:0.0000010000,tei_1:0.0000010000)33:0.0000010000,tei_2:0.0000010000)26:0.0000010000,ApTi_5:0.0000010000);
```
