## Supplementary Data 7 for "Structural and evolutionary analyses support reclassification of glycopeptide antibiotics as xyclopeptides": OG_151_hypothetic_mafft_iqtree.log

```
IQ-TREE multicore version 2.2.5 COVID-edition for Linux 64-bit built Sep 15 2023
Developed by Bui Quang Minh, James Barbetti, Nguyen Lam Tung,
Olga Chernomor, Heiko Schmidt, Dominik Schrempf, Michael Woodhams, Ly Trong Nhan.

Host:    athina-desktop (AVX2, FMA3, 62 GB RAM)
Command: /home/athina/anaconda3/envs/iqtree2/bin/iqtree2 -nt AUTO -s /media/hdd_2tb/GPA_reclassification_clean/A_dataset_creation/5_basic_phylogenetics/2_trimmed_complete_basic_phylogeny/2_OGs_with_domains_phylogeny/1_mafft_MSAs/OG_151_hypothetic_mafftMSA.faa -m LG4M -pre /media/hdd_2tb/GPA_reclassification_clean/A_dataset_creation/5_basic_phylogenetics/2_trimmed_complete_basic_phylogeny/2_OGs_with_domains_phylogeny/4_mafft_iqtree_ML_trees/OG_151_hypothetic_mafft_iqtree -redo -bb 1000 -keep-ident
Seed:    672215 (Using SPRNG - Scalable Parallel Random Number Generator)
Time:    Thu Feb 15 05:50:15 2024
Kernel:  AVX+FMA - auto-detect threads (32 CPU cores detected)

Reading alignment file /media/hdd_2tb/GPA_reclassification_clean/A_dataset_creation/5_basic_phylogenetics/2_trimmed_complete_basic_phylogeny/2_OGs_with_domains_phylogeny/1_mafft_MSAs/OG_151_hypothetic_mafftMSA.faa ... Fasta format detected
Reading fasta file: done in 6.52643e-05 secs using 96.53% CPU
Alignment most likely contains protein sequences
Constructing alignment: done in 0.000320146 secs using 275.5% CPU
Alignment has 5 sequences with 179 columns, 20 distinct patterns
0 parsimony-informative, 0 singleton sites, 179 constant sites
        Gap/Ambiguity  Composition  p-value
Analyzing sequences: done in 0.00120221 secs using 678.3% CPU
   1  ApTi      0.00%    passed    100.00%
   2  ApTi_4    0.00%    passed    100.00%
   3  tei_1     0.00%    passed    100.00%
   4  ApTi_5    0.00%    passed    100.00%
   5  tei_2     0.00%    passed    100.00%
****  TOTAL     0.00%  0 sequences failed composition chi2 test (p-value<5%; df=19)

Create initial parsimony tree by phylogenetic likelihood library (PLL)... 0.000 seconds
Generating 1000 samples for ultrafast bootstrap (seed: 672215)...
Model LG4M is alias for MIX{LG4M1,LG4M2,LG4M3,LG4M4}*G4

NOTE: 0 MB RAM (0 GB) is required!
Measuring multi-threading efficiency up to 32 CPU cores
Increase to 10 rounds for branch lengths
97832 trees examined
Threads: 1 / Time: 32.000 sec / Speedup: 1.000 / Efficiency: 100% / LogL: -509
Threads: 2 / Time: 42.641 sec / Speedup: 0.750 / Efficiency: 38% / LogL: -509
Determining AUTO threadcount: done in 74.641 secs using 155.6% CPU
BEST NUMBER OF THREADS: 1

Estimate model parameters (epsilon = 0.100)
1. Initial log-likelihood: -509.344
Optimal log-likelihood: -509.344
Gamma shape alpha: 0.020
Parameters optimization took 1 rounds (0.005 sec)
Wrote distance file to... 
Computing ML distances based on estimated model parameters...
Calculating distance matrix: done in 0.000326727 secs using 98.86% CPU
Computing ML distances took 0.000350 sec (of wall-clock time) 0.000349 sec (of CPU time)
Setting up auxiliary I and S matrices: done in 3.45148e-05 secs using 98.51% CPU
Constructing RapidNJ tree: done in 1.84951e-05 secs using 97.32% CPU
Computing RapidNJ tree took 0.000113 sec (of wall-clock time) 0.000111 sec (of CPU time)
Log-likelihood of RapidNJ tree: -509.343
--------------------------------------------------------------------
|             INITIALIZING CANDIDATE TREE SET                      |
--------------------------------------------------------------------
Generating 98 parsimony trees... 0.006 second
Computing log-likelihood of 13 initial trees ... 0.004 seconds
Current best score: -509.343

Do NNI search on 15 best initial trees
Optimizing NNI: done in 0.000774214 secs using 99.84% CPU
Optimizing NNI: done in 0.00090431 secs using 99.97% CPU
Optimizing NNI: done in 0.000716936 secs using 99.87% CPU
Optimizing NNI: done in 0.000710524 secs using 99.93% CPU
Optimizing NNI: done in 0.000890563 secs using 99.94% CPU
Optimizing NNI: done in 0.000702368 secs using 99.81% CPU
Optimizing NNI: done in 0.000710253 secs using 99.82% CPU
Optimizing NNI: done in 0.000882549 secs using 99.94% CPU
Optimizing NNI: done in 0.000697488 secs using 99.93% CPU
Optimizing NNI: done in 0.00069785 secs using 99.88% CPU
Iteration 10 / LogL: -509.344 / Time: 0h:1m:14s
Optimizing NNI: done in 0.000695124 secs using 99.98% CPU
Optimizing NNI: done in 0.000882608 secs using 99.93% CPU
Optimizing NNI: done in 0.000695294 secs using 99.96% CPU
Optimizing NNI: done in 0.000694573 secs using 99.77% CPU
Optimizing NNI: done in 0.000693952 secs using 99.86% CPU
Finish initializing candidate tree set (15)
Current best tree score: -509.343 / CPU time: 0.026
Number of iterations: 15
--------------------------------------------------------------------
|               OPTIMIZING CANDIDATE TREE SET                      |
--------------------------------------------------------------------
Optimizing NNI: done in 0.000700845 secs using 99.88% CPU
Optimizing NNI: done in 0.000882087 secs using 99.88% CPU
Optimizing NNI: done in 0.000696156 secs using 99.98% CPU
Optimizing NNI: done in 0.000877198 secs using 99.86% CPU
Optimizing NNI: done in 0.000699933 secs
Iteration 20 / LogL: -509.343 / Time: 0h:1m:14s
Optimizing NNI: done in 0.000692369 secs
Optimizing NNI: done in 0.000873341 secs using 98.93% CPU
Optimizing NNI: done in 0.00069258 secs using 99.92% CPU
Optimizing NNI: done in 0.000873652 secs using 99.93% CPU
Optimizing NNI: done in 0.000693992 secs using 99.86% CPU
Optimizing NNI: done in 0.000691807 secs using 99.02% CPU
Optimizing NNI: done in 0.000874192 secs using 99.98% CPU
Optimizing NNI: done in 0.00069271 secs using 99.9% CPU
Optimizing NNI: done in 0.000875184 secs using 99.86% CPU
Optimizing NNI: done in 0.000694112 secs using 99.98% CPU
Iteration 30 / LogL: -509.343 / Time: 0h:1m:14s (0h:3m:0s left)
Optimizing NNI: done in 0.000807957 secs using 99.88% CPU
Optimizing NNI: done in 0.000695986 secs using 99.86% CPU
Optimizing NNI: done in 0.000872699 secs using 99.92% CPU
Optimizing NNI: done in 0.000692649 secs using 99.91% CPU
Optimizing NNI: done in 0.000873712 secs using 99.8% CPU
Optimizing NNI: done in 0.000690686 secs using 99.76% CPU
Optimizing NNI: done in 0.000739558 secs using 98.84% CPU
Optimizing NNI: done in 0.000689834 secs using 99.73% CPU
Optimizing NNI: done in 0.000693501 secs using 99.78% CPU
Optimizing NNI: done in 0.000878882 secs using 99.79% CPU
Iteration 40 / LogL: -509.343 / Time: 0h:1m:14s (0h:1m:55s left)
Optimizing NNI: done in 0.000690586 secs using 99.92% CPU
Optimizing NNI: done in 0.000810643 secs using 99.92% CPU
Optimizing NNI: done in 0.000688672 secs using 99.9% CPU
Optimizing NNI: done in 0.000690967 secs using 99.86% CPU
Optimizing NNI: done in 0.000869243 secs using 99.86% CPU
Optimizing NNI: done in 0.000690685 secs using 99.9% CPU
Optimizing NNI: done in 0.000693441 secs using 99.79% CPU
Optimizing NNI: done in 0.000881016 secs using 99.88% CPU
Optimizing NNI: done in 0.000688041 secs using 99.85% CPU
Optimizing NNI: done in 0.000690104 secs using 99.98% CPU
Iteration 50 / LogL: -509.343 / Time: 0h:1m:14s (0h:1m:16s left)
Log-likelihood cutoff on original alignment: -509.344
Optimizing NNI: done in 0.000692239 secs using 99.82% CPU
Optimizing NNI: done in 0.000693651 secs using 99.91% CPU
Optimizing NNI: done in 0.000876437 secs using 99.84% CPU
Optimizing NNI: done in 0.000690155 secs using 99.83% CPU
Optimizing NNI: done in 0.000874824 secs using 99.91% CPU
Optimizing NNI: done in 0.000694333 secs using 99.95% CPU
Optimizing NNI: done in 0.000689223 secs using 99.97% CPU
Optimizing NNI: done in 0.000872289 secs using 99.85% CPU
Optimizing NNI: done in 0.000690345 secs using 99.95% CPU
Optimizing NNI: done in 0.000871587 secs using 99.93% CPU
Iteration 60 / LogL: -509.343 / Time: 0h:1m:14s (0h:0m:50s left)
Optimizing NNI: done in 0.000694714 secs using 99.9% CPU
Optimizing NNI: done in 0.00068746 secs using 99.79% CPU
Optimizing NNI: done in 0.000873752 secs using 99.91% CPU
Optimizing NNI: done in 0.000689694 secs using 99.9% CPU
Optimizing NNI: done in 0.000873872 secs using 99.79% CPU
Optimizing NNI: done in 0.000689534 secs using 99.92% CPU
Optimizing NNI: done in 0.000771178 secs using 99.85% CPU
Optimizing NNI: done in 0.000686909 secs using 99.87% CPU
Optimizing NNI: done in 0.000689042 secs using 99.85% CPU
Optimizing NNI: done in 0.00087281 secs using 99.91% CPU
Iteration 70 / LogL: -509.343 / Time: 0h:1m:14s (0h:0m:32s left)
Optimizing NNI: done in 0.000688902 secs using 99.87% CPU
Optimizing NNI: done in 0.000879693 secs using 99.81% CPU
Optimizing NNI: done in 0.000695164 secs using 99.98% CPU
Optimizing NNI: done in 0.00068728 secs using 99.81% CPU
Optimizing NNI: done in 0.000872559 secs using 99.94% CPU
Optimizing NNI: done in 0.000690264 secs using 99.82% CPU
Optimizing NNI: done in 0.000873261 secs using 99.86% CPU
Optimizing NNI: done in 0.000697659 secs using 99.76% CPU
Optimizing NNI: done in 0.000686998 secs using 99.85% CPU
Optimizing NNI: done in 0.000871327 secs using 99.85% CPU
Iteration 80 / LogL: -509.343 / Time: 0h:1m:14s (0h:0m:18s left)
Optimizing NNI: done in 0.000689704 secs using 99.75% CPU
Optimizing NNI: done in 0.000870665 secs using 99.92% CPU
Optimizing NNI: done in 0.000688441 secs using 99.79% CPU
Optimizing NNI: done in 0.000771599 secs using 99.79% CPU
Optimizing NNI: done in 0.00068758 secs using 99.77% CPU
Optimizing NNI: done in 0.000690304 secs using 99.96% CPU
Optimizing NNI: done in 0.000869283 secs using 99.85% CPU
Optimizing NNI: done in 0.000690235 secs using 99.82% CPU
Optimizing NNI: done in 0.00086231 secs
Optimizing NNI: done in 0.000686278 secs using 5.683% CPU
Iteration 90 / LogL: -509.343 / Time: 0h:1m:14s (0h:0m:8s left)
Optimizing NNI: done in 0.000686488 secs using 99.93% CPU
Optimizing NNI: done in 0.000871467 secs using 99.95% CPU
Optimizing NNI: done in 0.000689824 secs using 99.88% CPU
Optimizing NNI: done in 0.000871117 secs using 99.87% CPU
Optimizing NNI: done in 0.000696496 secs using 99.79% CPU
Optimizing NNI: done in 0.000687199 secs using 99.83% CPU
Optimizing NNI: done in 0.000870796 secs using 99.91% CPU
Optimizing NNI: done in 0.000687811 secs using 99.74% CPU
Optimizing NNI: done in 0.000871608 secs using 99.82% CPU
Optimizing NNI: done in 0.00068773 secs using 99.75% CPU
Iteration 100 / LogL: -509.343 / Time: 0h:1m:14s (0h:0m:0s left)
Log-likelihood cutoff on original alignment: -509.344
NOTE: Bootstrap correlation coefficient of split occurrence frequencies: 0.630
NOTE: UFBoot does not converge, continue at least 100 more iterations
Optimizing NNI: done in 0.000690876 secs using 99.87% CPU
Optimizing NNI: done in 0.000880806 secs using 99.91% CPU
Optimizing NNI: done in 0.000697439 secs using 99.79% CPU
Optimizing NNI: done in 0.000688912 secs using 99.87% CPU
Optimizing NNI: done in 0.000875955 secs using 99.89% CPU
Optimizing NNI: done in 0.000690726 secs using 99.89% CPU
Optimizing NNI: done in 0.000875856 secs using 99.9% CPU
Optimizing NNI: done in 0.00069813 secs using 99.84% CPU
Optimizing NNI: done in 0.00068741 secs using 99.79% CPU
Optimizing NNI: done in 0.000868853 secs using 99.79% CPU
Iteration 110 / LogL: -509.343 / Time: 0h:1m:15s (0h:1m:1s left)
Optimizing NNI: done in 0.00068791 secs using 99.87% CPU
Optimizing NNI: done in 0.000871727 secs using 99.92% CPU
Optimizing NNI: done in 0.000691567 secs using 99.92% CPU
Optimizing NNI: done in 0.000819198 secs using 99.85% CPU
Optimizing NNI: done in 0.000688031 secs using 99.85% CPU
Optimizing NNI: done in 0.000689323 secs using 99.81% CPU
Optimizing NNI: done in 0.000871107 secs using 99.87% CPU
Optimizing NNI: done in 0.000686127 secs using 99.84% CPU
Optimizing NNI: done in 0.000870355 secs using 99.84% CPU
Optimizing NNI: done in 0.000696025 secs using 99.85% CPU
Iteration 120 / LogL: -509.343 / Time: 0h:1m:15s (0h:0m:50s left)
Optimizing NNI: done in 0.000686087 secs using 99.84% CPU
Optimizing NNI: done in 0.000871398 secs using 99.84% CPU
Optimizing NNI: done in 0.000688411 secs using 99.8% CPU
Optimizing NNI: done in 0.000869174 secs using 99.86% CPU
Optimizing NNI: done in 0.000689013 secs using 99.85% CPU
Optimizing NNI: done in 0.000735581 secs using 99.92% CPU
Optimizing NNI: done in 0.000686168 secs using 99.83% CPU
Optimizing NNI: done in 0.000688481 secs using 99.78% CPU
Optimizing NNI: done in 0.000871998 secs using 99.77% CPU
Optimizing NNI: done in 0.0006877 secs using 99.75% CPU
Iteration 130 / LogL: -509.343 / Time: 0h:1m:15s (0h:0m:40s left)
Optimizing NNI: done in 0.000848474 secs using 99.94% CPU
Optimizing NNI: done in 0.00068756 secs using 99.77% CPU
Optimizing NNI: done in 0.000687961 secs using 99.86% CPU
Optimizing NNI: done in 0.000870656 secs using 99.81% CPU
Optimizing NNI: done in 0.000689944 secs using 99.86% CPU
Optimizing NNI: done in 0.000870045 secs using 99.88% CPU
Optimizing NNI: done in 0.000694994 secs using 99.86% CPU
Optimizing NNI: done in 0.000686147 secs using 99.83% CPU
Optimizing NNI: done in 0.000871407 secs using 99.95% CPU
Optimizing NNI: done in 0.000689233 secs using 99.97% CPU
Iteration 140 / LogL: -509.343 / Time: 0h:1m:15s (0h:0m:32s left)
Optimizing NNI: done in 0.00086793 secs using 99.89% CPU
Optimizing NNI: done in 0.000689113 secs using 99.84% CPU
Optimizing NNI: done in 0.000768302 secs using 99.83% CPU
Optimizing NNI: done in 0.000686999 secs using 100% CPU
Optimizing NNI: done in 0.00068779 secs using 99.89% CPU
Optimizing NNI: done in 0.000872028 secs using 99.88% CPU
Optimizing NNI: done in 0.000689243 secs using 99.96% CPU
Optimizing NNI: done in 0.000871859 secs using 99.9% CPU
Optimizing NNI: done in 0.000694713 secs using 99.9% CPU
Optimizing NNI: done in 0.000686909 secs using 99.87% CPU
Iteration 150 / LogL: -509.343 / Time: 0h:1m:15s (0h:0m:25s left)
Log-likelihood cutoff on original alignment: -509.344
Optimizing NNI: done in 0.000696045 secs using 99.99% CPU
Optimizing NNI: done in 0.000686517 secs using 99.78% CPU
Optimizing NNI: done in 0.000870555 secs using 99.82% CPU
Optimizing NNI: done in 0.000686598 secs using 99.77% CPU
Optimizing NNI: done in 0.000870696 secs using 99.92% CPU
Optimizing NNI: done in 0.000689714 secs using 99.75% CPU
Optimizing NNI: done in 0.000685506 secs using 99.63% CPU
Optimizing NNI: done in 0.000870165 secs using 99.87% CPU
Optimizing NNI: done in 0.00068736 secs using 99.95% CPU
Optimizing NNI: done in 0.000869534 secs using 99.94% CPU
Iteration 160 / LogL: -509.343 / Time: 0h:1m:15s (0h:0m:18s left)
Optimizing NNI: done in 0.00068761 secs using 99.91% CPU
Optimizing NNI: done in 0.000872148 secs using 99.87% CPU
Optimizing NNI: done in 0.000694283 secs using 99.96% CPU
Optimizing NNI: done in 0.000683903 secs using 99.87% CPU
Optimizing NNI: done in 0.000869062 secs using 99.76% CPU
Optimizing NNI: done in 0.000685035 secs using 99.99% CPU
Optimizing NNI: done in 0.000870566 secs using 99.82% CPU
Optimizing NNI: done in 0.000686708 secs using 99.9% CPU
Optimizing NNI: done in 0.000685065 secs using 99.84% CPU
Optimizing NNI: done in 0.000868863 secs using 99.9% CPU
Iteration 170 / LogL: -509.343 / Time: 0h:1m:15s (0h:0m:13s left)
Optimizing NNI: done in 0.00068755 secs using 99.92% CPU
Optimizing NNI: done in 0.000868763 secs using 99.91% CPU
Optimizing NNI: done in 0.000686127 secs using 99.84% CPU
Optimizing NNI: done in 0.000859084 secs using 99.87% CPU
Optimizing NNI: done in 0.000691427 secs using 99.94% CPU
Optimizing NNI: done in 0.000684203 secs using 99.82% CPU
Optimizing NNI: done in 0.000870706 secs using 99.92% CPU
Optimizing NNI: done in 0.000688532 secs using 99.78% CPU
Optimizing NNI: done in 0.000869814 secs using 99.91% CPU
Optimizing NNI: done in 0.000695124 secs using 99.84% CPU
Iteration 180 / LogL: -509.343 / Time: 0h:1m:15s (0h:0m:8s left)
Optimizing NNI: done in 0.000685596 secs using 99.77% CPU
Optimizing NNI: done in 0.000868502 secs using 99.83% CPU
Optimizing NNI: done in 0.000685676 secs using 99.76% CPU
Optimizing NNI: done in 0.000869443 secs using 99.83% CPU
Optimizing NNI: done in 0.00068773 secs using 99.89% CPU
Optimizing NNI: done in 0.000849025 secs using 99.88% CPU
Optimizing NNI: done in 0.000684343 secs using 99.95% CPU
Optimizing NNI: done in 0.000686878 secs using 99.87% CPU
Optimizing NNI: done in 0.000871097 secs using 99.87% CPU
Optimizing NNI: done in 0.000686458 secs using 99.93% CPU
Iteration 190 / LogL: -509.343 / Time: 0h:1m:15s (0h:0m:3s left)
Optimizing NNI: done in 0.000869143 secs using 99.87% CPU
Optimizing NNI: done in 0.000694543 secs using 99.92% CPU
Optimizing NNI: done in 0.000685116 secs using 99.84% CPU
Optimizing NNI: done in 0.000868332 secs using 99.85% CPU
Optimizing NNI: done in 0.000688261 secs using 99.82% CPU
Optimizing NNI: done in 0.000870466 secs using 99.83% CPU
Optimizing NNI: done in 0.000686398 secs using 99.8% CPU
Optimizing NNI: done in 0.000826242 secs using 99.85% CPU
Optimizing NNI: done in 0.000684985 secs using 99.86% CPU
Optimizing NNI: done in 0.000687329 secs using 99.81% CPU
Iteration 200 / LogL: -509.343 / Time: 0h:1m:15s (0h:0m:0s left)
Log-likelihood cutoff on original alignment: -509.344
NOTE: Bootstrap correlation coefficient of split occurrence frequencies: 0.354
NOTE: UFBoot does not converge, continue at least 100 more iterations
Optimizing NNI: done in 0.000685967 secs using 99.86% CPU
Optimizing NNI: done in 0.000685897 secs using 99.87% CPU
Optimizing NNI: done in 0.000870495 secs using 99.94% CPU
Optimizing NNI: done in 0.000689143 secs using 99.83% CPU
Optimizing NNI: done in 0.000871798 secs using 99.91% CPU
Optimizing NNI: done in 0.000694162 secs using 99.83% CPU
Optimizing NNI: done in 0.000688181 secs using 99.83% CPU
Optimizing NNI: done in 0.000871708 secs using 99.8% CPU
Optimizing NNI: done in 0.0006878 secs using 99.88% CPU
Optimizing NNI: done in 0.000872169 secs using 99.87% CPU
Iteration 210 / LogL: -509.343 / Time: 0h:1m:15s (0h:0m:32s left)
Optimizing NNI: done in 0.000689874 secs using 99.87% CPU
Optimizing NNI: done in 0.000852111 secs using 99.87% CPU
Optimizing NNI: done in 0.000685686 secs using 99.75% CPU
Optimizing NNI: done in 0.000683752 secs using 99.89% CPU
Optimizing NNI: done in 0.000871007 secs using 99.88% CPU
Optimizing NNI: done in 0.00068745 secs using 99.79% CPU
Optimizing NNI: done in 0.000874754 secs using 99.91% CPU
Optimizing NNI: done in 0.000698831 secs using 99.88% CPU
Optimizing NNI: done in 0.000683943 secs using 99.86% CPU
Optimizing NNI: done in 0.000868952 secs using 99.89% CPU
Iteration 220 / LogL: -509.343 / Time: 0h:1m:15s (0h:0m:27s left)
Optimizing NNI: done in 0.00068781 secs using 99.88% CPU
Optimizing NNI: done in 0.000871207 secs using 99.98% CPU
Optimizing NNI: done in 0.000690044 secs using 99.85% CPU
Optimizing NNI: done in 0.000875204 secs using 99.86% CPU
Optimizing NNI: done in 0.00069285 secs using 99.88% CPU
Optimizing NNI: done in 0.000683221 secs using 99.97% CPU
Optimizing NNI: done in 0.000871667 secs using 99.92% CPU
Optimizing NNI: done in 0.000686418 secs using 99.79% CPU
Optimizing NNI: done in 0.000684374 secs using 99.95% CPU
Optimizing NNI: done in 0.000692038 secs using 99.85% CPU
Iteration 230 / LogL: -509.343 / Time: 0h:1m:15s (0h:0m:23s left)
Optimizing NNI: done in 0.000875906 secs using 99.78% CPU
Optimizing NNI: done in 0.000686287 secs using 99.81% CPU
Optimizing NNI: done in 0.00068784 secs using 99.88% CPU
Optimizing NNI: done in 0.000872239 secs using 99.86% CPU
Optimizing NNI: done in 0.00068757 secs using 99.92% CPU
Optimizing NNI: done in 0.000875846 secs using 99.9% CPU
Optimizing NNI: done in 0.000691347 secs using 99.81% CPU
Optimizing NNI: done in 0.000684424 secs using 99.79% CPU
Optimizing NNI: done in 0.000865225 secs using 99.97% CPU
Optimizing NNI: done in 0.00068732 secs using 99.81% CPU
Iteration 240 / LogL: -509.343 / Time: 0h:1m:15s (0h:0m:18s left)
Optimizing NNI: done in 0.000869403 secs using 99.95% CPU
Optimizing NNI: done in 0.000688301 secs using 99.96% CPU
Optimizing NNI: done in 0.000702889 secs using 99.87% CPU
Optimizing NNI: done in 0.000871798 secs using 99.79% CPU
Optimizing NNI: done in 0.00068757 secs using 99.92% CPU
Optimizing NNI: done in 0.000870655 secs using 99.92% CPU
Optimizing NNI: done in 0.000687851 secs using 99.88% CPU
Optimizing NNI: done in 0.000871868 secs using 99.79% CPU
Optimizing NNI: done in 0.000695264 secs using 99.82% CPU
Optimizing NNI: done in 0.000685626 secs using 99.91% CPU
Iteration 250 / LogL: -509.343 / Time: 0h:1m:15s (0h:0m:15s left)
Log-likelihood cutoff on original alignment: -509.344
Optimizing NNI: done in 0.000695736 secs using 99.89% CPU
Optimizing NNI: done in 0.000684384 secs using 99.94% CPU
Optimizing NNI: done in 0.000871267 secs using 99.85% CPU
Optimizing NNI: done in 0.000685195 secs using 99.83% CPU
Optimizing NNI: done in 0.000872088 secs using 99.88% CPU
Optimizing NNI: done in 0.000689423 secs using 99.79% CPU
Optimizing NNI: done in 0.00083041 secs using 99.95% CPU
Optimizing NNI: done in 0.000685967 secs using 99.86% CPU
Optimizing NNI: done in 0.000684805 secs using 99.88% CPU
Optimizing NNI: done in 0.000872459 secs using 99.83% CPU
Iteration 260 / LogL: -509.343 / Time: 0h:1m:15s (0h:0m:11s left)
Optimizing NNI: done in 0.000688763 secs using 99.89% CPU
Optimizing NNI: done in 0.000868802 secs using 99.91% CPU
Optimizing NNI: done in 0.000690175 secs using 99.97% CPU
Optimizing NNI: done in 0.000684033 secs using 99.85% CPU
Optimizing NNI: done in 0.000873541 secs using 99.82% CPU
Optimizing NNI: done in 0.000689554 secs using 99.77% CPU
Optimizing NNI: done in 0.000871448 secs using 99.83% CPU
Optimizing NNI: done in 0.000689032 secs using 99.85% CPU
Optimizing NNI: done in 0.000870806 secs using 99.91% CPU
Optimizing NNI: done in 0.000696327 secs using 99.81% CPU
Iteration 270 / LogL: -509.343 / Time: 0h:1m:15s (0h:0m:8s left)
Optimizing NNI: done in 0.000684364 secs using 99.95% CPU
Optimizing NNI: done in 0.000869865 secs using 99.79% CPU
Optimizing NNI: done in 0.000689222 secs using 99.97% CPU
Optimizing NNI: done in 0.000871658 secs using 99.92% CPU
Optimizing NNI: done in 0.000691126 secs using 99.84% CPU
Optimizing NNI: done in 0.000879513 secs using 99.94% CPU
Optimizing NNI: done in 0.000683882 secs using 99.87% CPU
Optimizing NNI: done in 0.000686918 secs using 99.87% CPU
Optimizing NNI: done in 0.000870906 secs using 99.9% CPU
Optimizing NNI: done in 0.00068769 secs using 99.9% CPU
Iteration 280 / LogL: -509.343 / Time: 0h:1m:15s (0h:0m:5s left)
Optimizing NNI: done in 0.000869203 secs using 99.86% CPU
Optimizing NNI: done in 0.000687981 secs using 99.86% CPU
Optimizing NNI: done in 0.000693692 secs
Optimizing NNI: done in 0.000871447 secs using 34.2% CPU
Optimizing NNI: done in 0.000686869 secs using 99.87% CPU
Optimizing NNI: done in 0.000870826 secs using 99.91% CPU
Optimizing NNI: done in 0.000686448 secs using 99.79% CPU
Optimizing NNI: done in 0.000870265 secs using 99.85% CPU
Optimizing NNI: done in 0.000695124 secs using 99.84% CPU
Optimizing NNI: done in 0.000685596 secs using 99.77% CPU
Iteration 290 / LogL: -509.343 / Time: 0h:1m:15s (0h:0m:2s left)
Optimizing NNI: done in 0.000870625 secs using 99.93% CPU
Optimizing NNI: done in 0.000685075 secs using 99.84% CPU
Optimizing NNI: done in 0.00086763 secs using 99.93% CPU
Optimizing NNI: done in 0.000685646 secs using 99.91% CPU
Optimizing NNI: done in 0.000877509 secs using 99.94% CPU
Optimizing NNI: done in 0.000686538 secs using 99.63% CPU
Optimizing NNI: done in 0.000689263 secs using 99.96% CPU
Optimizing NNI: done in 0.000868582 secs using 99.93% CPU
Optimizing NNI: done in 0.00068754 secs using 99.92% CPU
Optimizing NNI: done in 0.000866698 secs using 99.92% CPU
Iteration 300 / LogL: -509.343 / Time: 0h:1m:15s (0h:0m:0s left)
Log-likelihood cutoff on original alignment: -509.344
NOTE: Bootstrap correlation coefficient of split occurrence frequencies: 0.821
NOTE: UFBoot does not converge, continue at least 100 more iterations
Optimizing NNI: done in 0.000872489 secs using 99.94% CPU
Optimizing NNI: done in 0.000689152 secs using 99.83% CPU
Optimizing NNI: done in 0.000866949 secs using 99.89% CPU
Optimizing NNI: done in 0.000695084 secs using 99.84% CPU
Optimizing NNI: done in 0.000683432 secs using 99.79% CPU
Optimizing NNI: done in 0.000868472 secs using 99.83% CPU
Optimizing NNI: done in 0.000686037 secs using 99.85% CPU
Optimizing NNI: done in 0.000871758 secs using 99.91% CPU
Optimizing NNI: done in 0.000685145 secs using 99.83% CPU
Optimizing NNI: done in 0.00087815 secs using 99.98% CPU
Iteration 310 / LogL: -509.343 / Time: 0h:1m:15s (0h:0m:22s left)
Optimizing NNI: done in 0.000686487 secs using 99.78% CPU
Optimizing NNI: done in 0.000688592 secs using 99.91% CPU
Optimizing NNI: done in 0.000871958 secs using 99.89% CPU
Optimizing NNI: done in 0.000686117 secs using 99.84% CPU
Optimizing NNI: done in 0.000871898 secs using 99.9% CPU
Optimizing NNI: done in 0.000696216 secs using 99.97% CPU
Optimizing NNI: done in 0.000685496 secs using 99.93% CPU
Optimizing NNI: done in 0.000871347 secs using 99.96% CPU
Optimizing NNI: done in 0.00068804 secs using 99.99% CPU
Optimizing NNI: done in 0.000869664 secs using 99.92% CPU
Iteration 320 / LogL: -509.343 / Time: 0h:1m:15s (0h:0m:18s left)
Optimizing NNI: done in 0.000688641 secs using 99.91% CPU
Optimizing NNI: done in 0.000872579 secs using 99.82% CPU
Optimizing NNI: done in 0.000694673 secs using 99.9% CPU
Optimizing NNI: done in 0.000864604 secs using 99.93% CPU
Optimizing NNI: done in 0.00068731 secs using 99.95% CPU
Optimizing NNI: done in 0.000870105 secs using 99.87% CPU
Optimizing NNI: done in 0.00068784 secs using 99.88% CPU
Optimizing NNI: done in 0.000871377 secs using 99.84% CPU
Optimizing NNI: done in 0.000691697 secs
Optimizing NNI: done in 0.000684304 secs
Iteration 330 / LogL: -509.343 / Time: 0h:1m:15s (0h:0m:16s left)
Optimizing NNI: done in 0.000869273 secs using 98.82% CPU
Optimizing NNI: done in 0.000687189 secs using 99.83% CPU
Optimizing NNI: done in 0.00086743 secs using 99.95% CPU
Optimizing NNI: done in 0.00068785 secs using 99.73% CPU
Optimizing NNI: done in 0.000868993 secs using 99.89% CPU
Optimizing NNI: done in 0.00069849 secs using 99.93% CPU
Optimizing NNI: done in 0.000685576 secs using 99.77% CPU
Optimizing NNI: done in 0.000869764 secs using 99.91% CPU
Optimizing NNI: done in 0.000689083 secs using 99.84% CPU
Optimizing NNI: done in 0.000869804 secs using 99.91% CPU
Iteration 340 / LogL: -509.343 / Time: 0h:1m:15s (0h:0m:13s left)
Optimizing NNI: done in 0.000689864 secs using 99.87% CPU
Optimizing NNI: done in 0.000781067 secs using 99.99% CPU
Optimizing NNI: done in 0.000684644 secs using 99.91% CPU
Optimizing NNI: done in 0.000689273 secs using 99.96% CPU
Optimizing NNI: done in 0.000870245 secs using 99.86% CPU
Optimizing NNI: done in 0.000689153 secs using 99.83% CPU
Optimizing NNI: done in 0.000871728 secs using 99.92% CPU
Optimizing NNI: done in 0.000694874 secs using 99.87% CPU
Optimizing NNI: done in 0.000683613 secs using 99.91% CPU
Optimizing NNI: done in 0.000868582 secs using 99.82% CPU
Iteration 350 / LogL: -509.343 / Time: 0h:1m:15s (0h:0m:10s left)
Log-likelihood cutoff on original alignment: -509.344
Optimizing NNI: done in 0.000878621 secs using 99.93% CPU
Optimizing NNI: done in 0.000684143 secs using 99.98% CPU
Optimizing NNI: done in 0.000688802 secs using 99.88% CPU
Optimizing NNI: done in 0.000870024 secs using 99.88% CPU
Optimizing NNI: done in 0.000686467 secs using 99.93% CPU
Optimizing NNI: done in 0.000865677 secs using 99.92% CPU
Optimizing NNI: done in 0.000694924 secs using 99.72% CPU
Optimizing NNI: done in 0.000684084 secs using 99.99% CPU
Optimizing NNI: done in 0.000869855 secs using 99.79% CPU
Optimizing NNI: done in 0.000686438 secs using 99.79% CPU
Iteration 360 / LogL: -509.343 / Time: 0h:1m:15s (0h:0m:8s left)
Optimizing NNI: done in 0.000870045 secs using 99.88% CPU
Optimizing NNI: done in 0.000685586 secs using 99.77% CPU
Optimizing NNI: done in 0.000870556 secs using 99.94% CPU
Optimizing NNI: done in 0.000691077 secs using 99.84% CPU
Optimizing NNI: done in 0.000683392 secs using 99.94% CPU
Optimizing NNI: done in 0.000872248 secs using 99.86% CPU
Optimizing NNI: done in 0.000686738 secs using 99.75% CPU
Optimizing NNI: done in 0.000873351 secs using 99.85% CPU
Optimizing NNI: done in 0.000687821 secs using 99.88% CPU
Optimizing NNI: done in 0.000800243 secs using 99.84% CPU
Iteration 370 / LogL: -509.343 / Time: 0h:1m:15s (0h:0m:6s left)
Optimizing NNI: done in 0.000683893 secs using 99.87% CPU
Optimizing NNI: done in 0.00068777 secs using 99.74% CPU
Optimizing NNI: done in 0.00086743 secs using 99.84% CPU
Optimizing NNI: done in 0.000684924 secs using 99.87% CPU
Optimizing NNI: done in 0.000868261 secs using 99.85% CPU
Optimizing NNI: done in 0.000688852 secs using 99.88% CPU
Optimizing NNI: done in 0.000699302 secs using 99.81% CPU
Optimizing NNI: done in 0.000867199 secs using 99.86% CPU
Optimizing NNI: done in 0.000685566 secs using 99.92% CPU
Optimizing NNI: done in 0.000866859 secs using 99.9% CPU
Iteration 380 / LogL: -509.343 / Time: 0h:1m:15s (0h:0m:4s left)
Optimizing NNI: done in 0.000687058 secs using 99.85% CPU
Optimizing NNI: done in 0.000868813 secs using 99.91% CPU
Optimizing NNI: done in 0.000692358 secs using 99.8% CPU
Optimizing NNI: done in 0.000682971 secs using 99.86% CPU
Optimizing NNI: done in 0.000868812 secs using 99.91% CPU
Optimizing NNI: done in 0.000688972 secs using 99.86% CPU
Optimizing NNI: done in 0.000865095 secs using 99.87% CPU
Optimizing NNI: done in 0.000684845 secs using 99.88% CPU
Optimizing NNI: done in 0.000868612 secs using 99.93% CPU
Optimizing NNI: done in 0.000738415 secs using 94.12% CPU
Iteration 390 / LogL: -509.343 / Time: 0h:1m:15s (0h:0m:1s left)
Optimizing NNI: done in 0.000683562 secs using 99.92% CPU
Optimizing NNI: done in 0.000869654 secs using 99.92% CPU
Optimizing NNI: done in 0.000684504 secs using 99.78% CPU
Optimizing NNI: done in 0.000868071 secs using 99.88% CPU
Optimizing NNI: done in 0.00068742 secs using 99.94% CPU
Optimizing NNI: done in 0.000856389 secs using 99.84% CPU
Optimizing NNI: done in 0.000692459 secs using 99.93% CPU
Optimizing NNI: done in 0.000684955 secs using 99.86% CPU
Optimizing NNI: done in 0.00086758 secs using 99.93% CPU
Optimizing NNI: done in 0.000686878 secs using 99.87% CPU
Iteration 400 / LogL: -509.343 / Time: 0h:1m:16s (0h:0m:0s left)
Log-likelihood cutoff on original alignment: -509.344
NOTE: Bootstrap correlation coefficient of split occurrence frequencies: 0.920
NOTE: UFBoot does not converge, continue at least 100 more iterations
Optimizing NNI: done in 0.000690646 secs using 99.91% CPU
Optimizing NNI: done in 0.000869504 secs using 99.94% CPU
Optimizing NNI: done in 0.000685035 secs using 99.85% CPU
Optimizing NNI: done in 0.000870636 secs using 99.93% CPU
Optimizing NNI: done in 0.000702408 secs using 99.94% CPU
Optimizing NNI: done in 0.000686127 secs using 99.98% CPU
Optimizing NNI: done in 0.000870356 secs using 99.96% CPU
Optimizing NNI: done in 0.000685706 secs using 99.9% CPU
Optimizing NNI: done in 0.000874523 secs using 99.83% CPU
Optimizing NNI: done in 0.000687159 secs using 99.83% CPU
Iteration 410 / LogL: -509.343 / Time: 0h:1m:16s (0h:0m:16s left)
Optimizing NNI: done in 0.000870175 secs using 99.87% CPU
Optimizing NNI: done in 0.000694543 secs using 99.78% CPU
Optimizing NNI: done in 0.000693792 secs using 99.89% CPU
Optimizing NNI: done in 0.000870806 secs using 99.91% CPU
Optimizing NNI: done in 0.000686067 secs using 99.84% CPU
Optimizing NNI: done in 0.000867039 secs using 99.88% CPU
Optimizing NNI: done in 0.00068784 secs using 99.88% CPU
Optimizing NNI: done in 0.000872218 secs using 99.86% CPU
Optimizing NNI: done in 0.000701556 secs using 99.92% CPU
Optimizing NNI: done in 0.000684193 secs using 99.83% CPU
Iteration 420 / LogL: -509.343 / Time: 0h:1m:16s (0h:0m:14s left)
Optimizing NNI: done in 0.000697429 secs using 99.8% CPU
Optimizing NNI: done in 0.000869284 secs using 99.97% CPU
Optimizing NNI: done in 0.00068787 secs using 99.73% CPU
Optimizing NNI: done in 0.000870636 secs using 99.93% CPU
Optimizing NNI: done in 0.000689003 secs using 99.85% CPU
Optimizing NNI: done in 0.000700354 secs using 99.81% CPU
Optimizing NNI: done in 0.000868622 secs using 99.93% CPU
Optimizing NNI: done in 0.000693762 secs using 99.89% CPU
Optimizing NNI: done in 0.000866919 secs using 99.89% CPU
Optimizing NNI: done in 0.000695966 secs using 99.86% CPU
Iteration 430 / LogL: -509.343 / Time: 0h:1m:16s (0h:0m:12s left)
Optimizing NNI: done in 0.000687901 secs using 99.87% CPU
Optimizing NNI: done in 0.000713869 secs using 99.88% CPU
Optimizing NNI: done in 0.000683983 secs using 99.86% CPU
Optimizing NNI: done in 0.000693852 secs using 99.88% CPU
Optimizing NNI: done in 0.000685646 secs using 99.91% CPU
Optimizing NNI: done in 0.000686508 secs using 99.78% CPU
Optimizing NNI: done in 0.000875916 secs using 99.78% CPU
Optimizing NNI: done in 0.000691797 secs using 99.88% CPU
Optimizing NNI: done in 0.000691237 secs using 99.82% CPU
Optimizing NNI: done in 0.000867861 secs using 99.9% CPU
Iteration 440 / LogL: -509.343 / Time: 0h:1m:16s (0h:0m:10s left)
Optimizing NNI: done in 0.000686598 secs using 99.91% CPU
Optimizing NNI: done in 0.000868722 secs using 99.92% CPU
Optimizing NNI: done in 0.000687179 secs using 99.83% CPU
Optimizing NNI: done in 0.000867881 secs using 99.9% CPU
Optimizing NNI: done in 0.00069283 secs using 99.88% CPU
Optimizing NNI: done in 0.000684203 secs using 99.97% CPU
Optimizing NNI: done in 0.000866758 secs using 99.91% CPU
Optimizing NNI: done in 0.000693852 secs using 99.88% CPU
Optimizing NNI: done in 0.000871367 secs using 99.84% CPU
Optimizing NNI: done in 0.000688341 secs using 99.81% CPU
Iteration 450 / LogL: -509.343 / Time: 0h:1m:16s (0h:0m:8s left)
Log-likelihood cutoff on original alignment: -509.344
Optimizing NNI: done in 0.000691648 secs using 99.91% CPU
Optimizing NNI: done in 0.000869093 secs using 99.87% CPU
Optimizing NNI: done in 0.000685817 secs using 99.88% CPU
Optimizing NNI: done in 0.000741963 secs using 99.87% CPU
Optimizing NNI: done in 0.00068771 secs using 99.9% CPU
Optimizing NNI: done in 0.00068781 secs using 99.88% CPU
Optimizing NNI: done in 0.000868752 secs using 99.91% CPU
Optimizing NNI: done in 0.00068741 secs using 99.79% CPU
Optimizing NNI: done in 0.000868772 secs using 99.91% CPU
Optimizing NNI: done in 0.000692539 secs using 99.92% CPU
Iteration 460 / LogL: -509.343 / Time: 0h:1m:16s (0h:0m:6s left)
Optimizing NNI: done in 0.000873552 secs using 99.94% CPU
Optimizing NNI: done in 0.000686588 secs using 99.77% CPU
Optimizing NNI: done in 0.000685616 secs using 99.91% CPU
Optimizing NNI: done in 0.000867711 secs using 99.8% CPU
Optimizing NNI: done in 0.000684314 secs using 99.81% CPU
Optimizing NNI: done in 0.000869243 secs using 99.97% CPU
Optimizing NNI: done in 0.000688312 secs using 99.95% CPU
Optimizing NNI: done in 0.000695405 secs using 99.8% CPU
Optimizing NNI: done in 0.00087317 secs using 99.87% CPU
Optimizing NNI: done in 0.000689232 secs using 99.82% CPU
Iteration 470 / LogL: -509.343 / Time: 0h:1m:16s (0h:0m:4s left)
Optimizing NNI: done in 0.000870436 secs using 99.84% CPU
Optimizing NNI: done in 0.000692318 secs using 99.81% CPU
Optimizing NNI: done in 0.000871478 secs using 99.83% CPU
Optimizing NNI: done in 0.000688301 secs using 99.81% CPU
Optimizing NNI: done in 0.000773302 secs using 99.83% CPU
Optimizing NNI: done in 0.000687761 secs using 99.89% CPU
Optimizing NNI: done in 0.000686848 secs using 99.88% CPU
Optimizing NNI: done in 0.000871277 secs using 99.97% CPU
Optimizing NNI: done in 0.00068798 secs using 99.86% CPU
Optimizing NNI: done in 0.000872279 secs using 99.97% CPU
Iteration 480 / LogL: -509.343 / Time: 0h:1m:16s (0h:0m:3s left)
Optimizing NNI: done in 0.000685586 secs using 99.91% CPU
Optimizing NNI: done in 0.000723498 secs using 99.93% CPU
Optimizing NNI: done in 0.000684955 secs using 99.86% CPU
Optimizing NNI: done in 0.000689092 secs using 99.84% CPU
Optimizing NNI: done in 0.000871988 secs using 99.89% CPU
Optimizing NNI: done in 0.000685526 secs using 99.92% CPU
Optimizing NNI: done in 0.000870776 secs using 99.91% CPU
Optimizing NNI: done in 0.000691557 secs
Optimizing NNI: done in 0.000683372 secs
Optimizing NNI: done in 0.000872389 secs using 98.81% CPU
Iteration 490 / LogL: -509.343 / Time: 0h:1m:16s (0h:0m:1s left)
Optimizing NNI: done in 0.000685977 secs using 99.86% CPU
Optimizing NNI: done in 0.000866598 secs using 99.93% CPU
Optimizing NNI: done in 0.000685826 secs using 99.88% CPU
Optimizing NNI: done in 0.000868773 secs using 99.91% CPU
Optimizing NNI: done in 0.000695404 secs using 99.94% CPU
Optimizing NNI: done in 0.000685295 secs using 99.81% CPU
Optimizing NNI: done in 0.000871758 secs using 99.91% CPU
Optimizing NNI: done in 0.00068754 secs using 99.92% CPU
Optimizing NNI: done in 0.000869594 secs using 99.82% CPU
Optimizing NNI: done in 0.00068773 secs using 99.89% CPU
Iteration 500 / LogL: -509.343 / Time: 0h:1m:16s (0h:0m:0s left)
Log-likelihood cutoff on original alignment: -509.344
NOTE: Bootstrap correlation coefficient of split occurrence frequencies: 0.167
NOTE: UFBoot does not converge, continue at least 100 more iterations
Optimizing NNI: done in 0.000695524 secs using 99.78% CPU
Optimizing NNI: done in 0.000871187 secs using 99.86% CPU
Optimizing NNI: done in 0.000690785 secs using 99.89% CPU
Optimizing NNI: done in 0.000871918 secs using 99.89% CPU
Optimizing NNI: done in 0.00069265 secs using 99.91% CPU
Optimizing NNI: done in 0.000690275 secs using 99.96% CPU
Optimizing NNI: done in 0.000873141 secs using 99.98% CPU
Optimizing NNI: done in 0.000687239 secs using 99.82% CPU
Optimizing NNI: done in 0.000871758 secs using 99.91% CPU
Optimizing NNI: done in 0.000689614 secs using 99.91% CPU
Iteration 510 / LogL: -509.343 / Time: 0h:1m:16s (0h:0m:13s left)
Optimizing NNI: done in 0.000870185 secs using 99.86% CPU
Optimizing NNI: done in 0.000688041 secs using 99.99% CPU
Optimizing NNI: done in 0.000725241 secs using 99.83% CPU
Optimizing NNI: done in 0.000872139 secs using 99.87% CPU
Optimizing NNI: done in 0.000689163 secs using 99.83% CPU
Optimizing NNI: done in 0.00086774 secs using 99.91% CPU
Optimizing NNI: done in 0.000687189 secs using 99.97% CPU
Optimizing NNI: done in 0.00087269 secs using 99.92% CPU
Optimizing NNI: done in 0.000687219 secs using 99.82% CPU
Optimizing NNI: done in 0.000745349 secs using 99.82% CPU
Iteration 520 / LogL: -509.343 / Time: 0h:1m:16s (0h:0m:11s left)
Optimizing NNI: done in 0.000684885 secs using 99.87% CPU
Optimizing NNI: done in 0.000689023 secs using 99.85% CPU
Optimizing NNI: done in 0.000869374 secs using 99.84% CPU
Optimizing NNI: done in 0.000687439 secs using 99.79% CPU
Optimizing NNI: done in 0.000868472 secs using 99.83% CPU
Optimizing NNI: done in 0.000688702 secs using 99.9% CPU
Optimizing NNI: done in 0.000723628 secs using 99.91% CPU
Optimizing NNI: done in 0.000685215 secs using 99.82% CPU
Optimizing NNI: done in 0.000688371 secs using 99.8% CPU
Optimizing NNI: done in 0.000870786 secs using 99.91% CPU
Iteration 530 / LogL: -509.343 / Time: 0h:1m:16s (0h:0m:10s left)
Optimizing NNI: done in 0.000690626 secs using 99.91% CPU
Optimizing NNI: done in 0.000872799 secs using 99.91% CPU
Optimizing NNI: done in 0.000696477 secs using 99.79% CPU
Optimizing NNI: done in 0.000695475 secs using 99.93% CPU
Optimizing NNI: done in 0.00087291 secs using 99.9% CPU
Optimizing NNI: done in 0.000686448 secs using 99.93% CPU
Optimizing NNI: done in 0.000871307 secs using 99.96% CPU
Optimizing NNI: done in 0.000687069 secs using 99.84% CPU
Optimizing NNI: done in 0.000869273 secs using 99.97% CPU
Optimizing NNI: done in 0.000688902 secs using 99.87% CPU
Iteration 540 / LogL: -509.343 / Time: 0h:1m:16s (0h:0m:8s left)
Optimizing NNI: done in 0.000738686 secs using 99.77% CPU
Optimizing NNI: done in 0.000684995 secs using 99.85% CPU
Optimizing NNI: done in 0.000686768 secs using 99.89% CPU
Optimizing NNI: done in 0.000869695 secs using 99.92% CPU
Optimizing NNI: done in 0.000687289 secs using 99.81% CPU
Optimizing NNI: done in 0.000870616 secs using 99.93% CPU
Optimizing NNI: done in 0.000694663 secs using 99.76% CPU
Optimizing NNI: done in 0.000684945 secs using 99.86% CPU
Optimizing NNI: done in 0.000870836 secs using 99.9% CPU
Optimizing NNI: done in 0.00068776 secs using 99.89% CPU
Iteration 550 / LogL: -509.343 / Time: 0h:1m:16s (0h:0m:6s left)
Log-likelihood cutoff on original alignment: -509.344
Optimizing NNI: done in 0.000687189 secs using 99.83% CPU
Optimizing NNI: done in 0.000686127 secs using 99.84% CPU
Optimizing NNI: done in 0.00087295 secs using 99.89% CPU
Optimizing NNI: done in 0.000688591 secs using 99.91% CPU
Optimizing NNI: done in 0.000868942 secs using 99.89% CPU
Optimizing NNI: done in 0.00068767 secs using 99.9% CPU
Optimizing NNI: done in 0.000855277 secs using 99.85% CPU
Optimizing NNI: done in 0.000689955 secs using 99.86% CPU
Optimizing NNI: done in 0.000685556 secs using 99.92% CPU
Optimizing NNI: done in 0.000876086 secs using 99.88% CPU
Iteration 560 / LogL: -509.343 / Time: 0h:1m:16s (0h:0m:5s left)
Optimizing NNI: done in 0.000688061 secs using 99.85% CPU
Optimizing NNI: done in 0.000869784 secs using 99.79% CPU
Optimizing NNI: done in 0.000686948 secs using 99.86% CPU
Optimizing NNI: done in 0.000868211 secs using 99.86% CPU
Optimizing NNI: done in 0.000691848 secs
Optimizing NNI: done in 0.000685476 secs using 3.209% CPU
Optimizing NNI: done in 0.000868341 secs using 99.85% CPU
Optimizing NNI: done in 0.00068757 secs using 99.77% CPU
Optimizing NNI: done in 0.000867359 secs using 99.84% CPU
Optimizing NNI: done in 0.000685255 secs using 99.82% CPU
Iteration 570 / LogL: -509.343 / Time: 0h:1m:16s (0h:0m:4s left)
Optimizing NNI: done in 0.000869784 secs using 99.91% CPU
Optimizing NNI: done in 0.000696898 secs using 99.87% CPU
Optimizing NNI: done in 0.000876788 secs using 99.91% CPU
Optimizing NNI: done in 0.000683422 secs using 99.79% CPU
Optimizing NNI: done in 0.000688783 secs using 99.74% CPU
Optimizing NNI: done in 0.000867199 secs using 99.86% CPU
Optimizing NNI: done in 0.000686999 secs using 99.85% CPU
Optimizing NNI: done in 0.00086768 secs using 99.81% CPU
Optimizing NNI: done in 0.000686688 secs using 99.9% CPU
Optimizing NNI: done in 0.000878541 secs using 99.94% CPU
Iteration 580 / LogL: -509.343 / Time: 0h:1m:16s (0h:0m:2s left)
Optimizing NNI: done in 0.000683582 secs using 99.77% CPU
Optimizing NNI: done in 0.000683903 secs using 99.87% CPU
Optimizing NNI: done in 0.000867901 secs using 99.9% CPU
Optimizing NNI: done in 0.000686037 secs using 99.85% CPU
Optimizing NNI: done in 0.000870035 secs using 99.88% CPU
Optimizing NNI: done in 0.000686838 secs using 99.88% CPU
Optimizing NNI: done in 0.000836441 secs using 99.83% CPU
Optimizing NNI: done in 0.000694172 secs using 99.98% CPU
Optimizing NNI: done in 0.000685576 secs using 99.77% CPU
Optimizing NNI: done in 0.000688291 secs using 99.81% CPU
Iteration 590 / LogL: -509.343 / Time: 0h:1m:16s (0h:0m:1s left)
Optimizing NNI: done in 0.000871017 secs using 99.88% CPU
Optimizing NNI: done in 0.00068784 secs using 99.73% CPU
Optimizing NNI: done in 0.000870175 secs using 99.87% CPU
Optimizing NNI: done in 0.000694283 secs using 99.96% CPU
Optimizing NNI: done in 0.000685796 secs using 99.88% CPU
Optimizing NNI: done in 0.000871076 secs using 99.88% CPU
Optimizing NNI: done in 0.000686418 secs using 99.79% CPU
Optimizing NNI: done in 0.000871267 secs using 99.85% CPU
Optimizing NNI: done in 0.000686418 secs using 99.79% CPU
Optimizing NNI: done in 0.000871708 secs using 99.92% CPU
Iteration 600 / LogL: -509.343 / Time: 0h:1m:16s (0h:0m:0s left)
Log-likelihood cutoff on original alignment: -509.344
NOTE: Bootstrap correlation coefficient of split occurrence frequencies: 0.722
NOTE: UFBoot does not converge, continue at least 100 more iterations
Optimizing NNI: done in 0.000870956 secs using 99.89% CPU
Optimizing NNI: done in 0.00068788 secs using 99.87% CPU
Optimizing NNI: done in 0.00087271 secs using 99.92% CPU
Optimizing NNI: done in 0.000694734 secs using 99.89% CPU
Optimizing NNI: done in 0.000694132 secs using 99.84% CPU
Optimizing NNI: done in 0.000875435 secs using 99.95% CPU
Optimizing NNI: done in 0.000687329 secs using 99.95% CPU
Optimizing NNI: done in 0.000870245 secs using 99.86% CPU
Optimizing NNI: done in 0.000690676 secs using 99.9% CPU
Optimizing NNI: done in 0.000870505 secs using 99.94% CPU
Iteration 610 / LogL: -509.343 / Time: 0h:1m:16s (0h:0m:11s left)
Optimizing NNI: done in 0.00068794 secs using 99.86% CPU
Optimizing NNI: done in 0.00080395 secs using 99.88% CPU
Optimizing NNI: done in 0.000685335 secs using 99.81% CPU
Optimizing NNI: done in 0.00068797 secs using 99.86% CPU
Optimizing NNI: done in 0.000872479 secs using 99.95% CPU
Optimizing NNI: done in 0.000686377 secs using 99.95% CPU
Optimizing NNI: done in 0.000875705 secs using 99.92% CPU
Optimizing NNI: done in 0.000689053 secs using 99.85% CPU
Optimizing NNI: done in 0.000857591 secs using 99.81% CPU
Optimizing NNI: done in 0.000691197 secs using 99.83% CPU
Iteration 620 / LogL: -509.343 / Time: 0h:1m:16s (0h:0m:9s left)
Optimizing NNI: done in 0.000685997 secs using 99.85% CPU
Optimizing NNI: done in 0.000872249 secs using 99.86% CPU
Optimizing NNI: done in 0.000685175 secs using 99.97% CPU
Optimizing NNI: done in 0.000870616 secs using 99.93% CPU
Optimizing NNI: done in 0.000688852 secs using 99.88% CPU
Optimizing NNI: done in 0.000869033 secs using 99.88% CPU
Optimizing NNI: done in 0.000694022 secs using 99.85% CPU
Optimizing NNI: done in 0.000682771 secs using 99.89% CPU
Optimizing NNI: done in 0.000869875 secs using 99.9% CPU
Optimizing NNI: done in 0.000685657 secs using 99.9% CPU
Iteration 630 / LogL: -509.343 / Time: 0h:1m:16s (0h:0m:8s left)
Optimizing NNI: done in 0.000869654 secs using 99.92% CPU
Optimizing NNI: done in 0.000684434 secs using 99.94% CPU
Optimizing NNI: done in 0.000870245 secs using 99.86% CPU
Optimizing NNI: done in 0.000686558 secs using 99.77% CPU
Optimizing NNI: done in 0.000720401 secs using 99.94% CPU
Optimizing NNI: done in 0.000685045 secs using 99.85% CPU
Optimizing NNI: done in 0.000686317 secs using 99.81% CPU
Optimizing NNI: done in 0.000866698 secs using 99.92% CPU
Optimizing NNI: done in 0.000687139 secs using 99.83% CPU
Optimizing NNI: done in 0.000868592 secs using 99.82% CPU
Iteration 640 / LogL: -509.343 / Time: 0h:1m:16s (0h:0m:7s left)
Optimizing NNI: done in 0.000688432 secs using 99.94% CPU
Optimizing NNI: done in 0.000749016 secs using 99.86% CPU
Optimizing NNI: done in 0.000684835 secs using 99.88% CPU
Optimizing NNI: done in 0.000684304 secs using 99.81% CPU
Optimizing NNI: done in 0.000872369 secs using 99.84% CPU
Optimizing NNI: done in 0.000686718 secs using 99.9% CPU
Optimizing NNI: done in 0.000871547 secs using 99.82% CPU
Optimizing NNI: done in 0.000685586 secs using 99.91% CPU
Optimizing NNI: done in 0.000774564 secs using 99.93% CPU
Optimizing NNI: done in 0.000685476 secs using 99.93% CPU
Iteration 650 / LogL: -509.343 / Time: 0h:1m:16s (0h:0m:5s left)
Log-likelihood cutoff on original alignment: -509.344
Optimizing NNI: done in 0.000743526 secs using 94.28% CPU
Optimizing NNI: done in 0.000684614 secs using 99.91% CPU
Optimizing NNI: done in 0.000870666 secs using 99.92% CPU
Optimizing NNI: done in 0.000683222 secs using 99.82% CPU
Optimizing NNI: done in 0.000864605 secs using 99.81% CPU
Optimizing NNI: done in 0.000689113 secs using 99.98% CPU
Optimizing NNI: done in 0.000868401 secs using 99.84% CPU
Optimizing NNI: done in 0.000691297 secs using 99.81% CPU
Optimizing NNI: done in 0.000690405 secs using 99.94% CPU
Optimizing NNI: done in 0.000871748 secs using 99.91% CPU
Iteration 660 / LogL: -509.343 / Time: 0h:1m:16s (0h:0m:4s left)
Optimizing NNI: done in 0.000686989 secs using 99.86% CPU
Optimizing NNI: done in 0.000870145 secs using 99.87% CPU
Optimizing NNI: done in 0.000684915 secs using 99.87% CPU
Optimizing NNI: done in 0.00086788 secs using 99.9% CPU
Optimizing NNI: done in 0.000684835 secs using 99.88% CPU
Optimizing NNI: done in 0.000815872 secs using 99.89% CPU
Optimizing NNI: done in 0.00068284 secs using 99.88% CPU
Optimizing NNI: done in 0.000683482 secs using 99.93% CPU
Optimizing NNI: done in 0.000869083 secs using 99.88% CPU
Optimizing NNI: done in 0.000685175 secs using 99.83% CPU
Iteration 670 / LogL: -509.343 / Time: 0h:1m:16s (0h:0m:3s left)
Optimizing NNI: done in 0.000870816 secs using 99.91% CPU
Optimizing NNI: done in 0.000687379 secs using 99.8% CPU
Optimizing NNI: done in 0.000871538 secs using 99.94% CPU
Optimizing NNI: done in 0.000694392 secs using 99.8% CPU
Optimizing NNI: done in 0.000683031 secs using 99.85% CPU
Optimizing NNI: done in 0.000869594 secs using 99.82% CPU
Optimizing NNI: done in 0.000685827 secs using 99.88% CPU
Optimizing NNI: done in 0.000869764 secs using 99.91% CPU
Optimizing NNI: done in 0.000684915 secs using 99.87% CPU
Optimizing NNI: done in 0.000871747 secs using 99.8% CPU
Iteration 680 / LogL: -509.343 / Time: 0h:1m:17s (0h:0m:2s left)
Optimizing NNI: done in 0.000688151 secs using 99.83% CPU
Optimizing NNI: done in 0.00075681 secs using 99.89% CPU
Optimizing NNI: done in 0.000685747 secs using 99.75% CPU
Optimizing NNI: done in 0.000686798 secs using 99.88% CPU
Optimizing NNI: done in 0.000869925 secs using 99.89% CPU
Optimizing NNI: done in 0.000684744 secs using 99.89% CPU
Optimizing NNI: done in 0.000871698 secs using 99.92% CPU
Optimizing NNI: done in 0.000685255 secs using 99.82% CPU
Optimizing NNI: done in 0.000813949 secs using 99.76% CPU
Optimizing NNI: done in 0.000683232 secs using 99.82% CPU
Iteration 690 / LogL: -509.343 / Time: 0h:1m:17s (0h:0m:1s left)
Optimizing NNI: done in 0.000685717 secs using 99.75% CPU
Optimizing NNI: done in 0.000871728 secs using 99.92% CPU
Optimizing NNI: done in 0.000686749 secs using 99.89% CPU
Optimizing NNI: done in 0.00086744 secs using 99.83% CPU
Optimizing NNI: done in 0.000686778 secs using 99.89% CPU
Optimizing NNI: done in 0.000870856 secs using 99.9% CPU
Optimizing NNI: done in 0.000692138 secs using 99.69% CPU
Optimizing NNI: done in 0.000684524 secs using 99.78% CPU
Optimizing NNI: done in 0.000868742 secs using 99.8% CPU
Optimizing NNI: done in 0.000686398 secs using 99.8% CPU
Iteration 700 / LogL: -509.343 / Time: 0h:1m:17s (0h:0m:0s left)
Log-likelihood cutoff on original alignment: -509.344
NOTE: Bootstrap correlation coefficient of split occurrence frequencies: 0.328
NOTE: UFBoot does not converge, continue at least 100 more iterations
Optimizing NNI: done in 0.00068754 secs using 98.76% CPU
Optimizing NNI: done in 0.000684424 secs using 99.94% CPU
Optimizing NNI: done in 0.000871838 secs using 99.9% CPU
Optimizing NNI: done in 0.000690225 secs using 99.82% CPU
Optimizing NNI: done in 0.000867039 secs using 99.88% CPU
Optimizing NNI: done in 0.000687579 secs using 99.77% CPU
Optimizing NNI: done in 0.000855827 secs using 99.9% CPU
Optimizing NNI: done in 0.00070325 secs
Optimizing NNI: done in 0.000687661 secs using 11.2% CPU
Optimizing NNI: done in 0.000686507 secs using 99.93% CPU
Iteration 710 / LogL: -509.343 / Time: 0h:1m:17s (0h:0m:9s left)
Optimizing NNI: done in 0.000866238 secs using 99.86% CPU
Optimizing NNI: done in 0.00068768 secs using 99.9% CPU
Optimizing NNI: done in 0.000872099 secs using 99.87% CPU
Optimizing NNI: done in 0.000684955 secs using 99.86% CPU
Optimizing NNI: done in 0.000739999 secs using 99.73% CPU
Optimizing NNI: done in 0.000685015 secs using 99.71% CPU
Optimizing NNI: done in 0.000684915 secs using 99.87% CPU
Optimizing NNI: done in 0.000687861 secs using 99.87% CPU
Optimizing NNI: done in 0.000687199 secs using 99.83% CPU
Optimizing NNI: done in 0.000872098 secs using 99.76% CPU
Iteration 720 / LogL: -509.343 / Time: 0h:1m:17s (0h:0m:8s left)
Optimizing NNI: done in 0.000687249 secs using 99.82% CPU
Optimizing NNI: done in 0.000781106 secs using 99.86% CPU
Optimizing NNI: done in 0.000685115 secs using 99.84% CPU
Optimizing NNI: done in 0.000688471 secs using 99.93% CPU
Optimizing NNI: done in 0.000871678 secs using 99.92% CPU
Optimizing NNI: done in 0.00068764 secs using 99.91% CPU
Optimizing NNI: done in 0.000869674 secs using 99.92% CPU
Optimizing NNI: done in 0.000688061 secs using 99.85% CPU
Optimizing NNI: done in 0.00087288 secs using 99.9% CPU
Optimizing NNI: done in 0.000695415 secs using 99.8% CPU
Iteration 730 / LogL: -509.343 / Time: 0h:1m:17s (0h:0m:7s left)
Optimizing NNI: done in 0.00068815 secs using 99.98% CPU
Optimizing NNI: done in 0.000868612 secs using 99.93% CPU
Optimizing NNI: done in 0.000686949 secs using 99.86% CPU
Optimizing NNI: done in 0.000870515 secs using 99.94% CPU
Optimizing NNI: done in 0.000685656 secs using 99.9% CPU
Optimizing NNI: done in 0.000870877 secs using 99.9% CPU
Optimizing NNI: done in 0.000685486 secs using 99.93% CPU
Optimizing NNI: done in 0.000876778 secs using 99.91% CPU
Optimizing NNI: done in 0.000694292 secs using 99.96% CPU
Optimizing NNI: done in 0.000685626 secs using 99.91% CPU
Iteration 740 / LogL: -509.343 / Time: 0h:1m:17s (0h:0m:6s left)
Optimizing NNI: done in 0.000869754 secs using 99.91% CPU
Optimizing NNI: done in 0.000688411 secs using 99.94% CPU
Optimizing NNI: done in 0.000870175 secs using 99.86% CPU
Optimizing NNI: done in 0.000685016 secs using 100% CPU
Optimizing NNI: done in 0.000862982 secs using 99.89% CPU
Optimizing NNI: done in 0.00069859 secs using 99.77% CPU
Optimizing NNI: done in 0.000875244 secs using 99.86% CPU
Optimizing NNI: done in 0.000685707 secs using 99.9% CPU
Optimizing NNI: done in 0.00068763 secs using 99.91% CPU
Optimizing NNI: done in 0.000870496 secs using 99.94% CPU
Iteration 750 / LogL: -509.343 / Time: 0h:1m:17s (0h:0m:5s left)
Log-likelihood cutoff on original alignment: -509.344
Optimizing NNI: done in 0.00087295 secs using 99.78% CPU
Optimizing NNI: done in 0.000688001 secs using 99.85% CPU
Optimizing NNI: done in 0.000870516 secs using 99.94% CPU
Optimizing NNI: done in 0.000685295 secs using 99.81% CPU
Optimizing NNI: done in 0.00086752 secs using 99.94% CPU
Optimizing NNI: done in 0.000686979 secs using 100% CPU
Optimizing NNI: done in 0.000813528 secs using 99.81% CPU
Optimizing NNI: done in 0.000684154 secs using 99.69% CPU
Optimizing NNI: done in 0.000684625 secs using 99.76% CPU
Optimizing NNI: done in 0.000871378 secs using 99.84% CPU
Iteration 760 / LogL: -509.343 / Time: 0h:1m:17s (0h:0m:4s left)
Optimizing NNI: done in 0.000686327 secs using 99.81% CPU
Optimizing NNI: done in 0.000868983 secs using 99.89% CPU
Optimizing NNI: done in 0.000687219 secs using 99.82% CPU
Optimizing NNI: done in 0.000870255 secs using 99.86% CPU
Optimizing NNI: done in 0.000694694 secs using 99.9% CPU
Optimizing NNI: done in 0.000684394 secs using 99.8% CPU
Optimizing NNI: done in 0.000868342 secs using 99.85% CPU
Optimizing NNI: done in 0.000688522 secs using 99.78% CPU
Optimizing NNI: done in 0.000871908 secs using 99.9% CPU
Optimizing NNI: done in 0.0006875 secs using 99.78% CPU
Iteration 770 / LogL: -509.343 / Time: 0h:1m:17s (0h:0m:3s left)
Optimizing NNI: done in 0.000871448 secs using 99.95% CPU
Optimizing NNI: done in 0.000685005 secs using 99.85% CPU
Optimizing NNI: done in 0.000877259 secs using 99.97% CPU
Optimizing NNI: done in 0.000692469 secs using 99.93% CPU
Optimizing NNI: done in 0.000685987 secs using 99.86% CPU
Optimizing NNI: done in 0.000871126 secs using 99.87% CPU
Optimizing NNI: done in 0.000685526 secs using 99.92% CPU
Optimizing NNI: done in 0.000869084 secs using 99.88% CPU
Optimizing NNI: done in 0.000688722 secs using 99.9% CPU
Optimizing NNI: done in 0.000870836 secs using 99.9% CPU
Iteration 780 / LogL: -509.343 / Time: 0h:1m:17s (0h:0m:1s left)
Optimizing NNI: done in 0.000686558 secs using 99.92% CPU
Optimizing NNI: done in 0.000766519 secs using 99.93% CPU
Optimizing NNI: done in 0.000683352 secs using 99.8% CPU
Optimizing NNI: done in 0.00068768 secs using 99.9% CPU
Optimizing NNI: done in 0.000870696 secs using 99.81% CPU
Optimizing NNI: done in 0.000688011 secs using 99.85% CPU
Optimizing NNI: done in 0.000870556 secs using 99.82% CPU
Optimizing NNI: done in 0.000684184 secs using 99.97% CPU
Optimizing NNI: done in 0.000870495 secs using 99.94% CPU
Optimizing NNI: done in 0.00069281 secs using 99.88% CPU
Iteration 790 / LogL: -509.343 / Time: 0h:1m:17s (0h:0m:0s left)
Optimizing NNI: done in 0.000686067 secs using 99.84% CPU
Optimizing NNI: done in 0.000688041 secs using 99.85% CPU
Optimizing NNI: done in 0.000868733 secs using 99.92% CPU
Optimizing NNI: done in 0.000686648 secs using 99.76% CPU
Optimizing NNI: done in 0.000868712 secs using 99.8% CPU
Optimizing NNI: done in 0.000684053 secs using 99.85% CPU
Optimizing NNI: done in 0.000868943 secs using 99.89% CPU
Optimizing NNI: done in 0.000690746 secs using 99.75% CPU
Optimizing NNI: done in 0.000683041 secs using 99.85% CPU
Optimizing NNI: done in 0.000870235 secs using 99.86% CPU
Iteration 800 / LogL: -509.343 / Time: 0h:1m:17s (0h:0m:0s left)
Log-likelihood cutoff on original alignment: -509.344
NOTE: Bootstrap correlation coefficient of split occurrence frequencies: 0.646
NOTE: UFBoot does not converge, continue at least 100 more iterations
Optimizing NNI: done in 0.000875755 secs using 99.8% CPU
Optimizing NNI: done in 0.000682721 secs using 99.89% CPU
Optimizing NNI: done in 0.000684103 secs using 99.84% CPU
Optimizing NNI: done in 0.000685165 secs using 99.83% CPU
Optimizing NNI: done in 0.000868802 secs using 99.91% CPU
Optimizing NNI: done in 0.000685716 secs using 99.75% CPU
Optimizing NNI: done in 0.000686077 secs using 99.84% CPU
Optimizing NNI: done in 0.000694914 secs using 99.87% CPU
Optimizing NNI: done in 0.00068248 secs using 99.78% CPU
Optimizing NNI: done in 0.000683632 secs using 99.76% CPU
Iteration 810 / LogL: -509.343 / Time: 0h:1m:17s (0h:0m:8s left)
Optimizing NNI: done in 0.000685455 secs using 99.93% CPU
Optimizing NNI: done in 0.000687961 secs using 99.86% CPU
Optimizing NNI: done in 0.00068773 secs using 99.89% CPU
Optimizing NNI: done in 0.000869985 secs using 99.89% CPU
Optimizing NNI: done in 0.000689183 secs using 99.97% CPU
Optimizing NNI: done in 0.00076207 secs using 99.86% CPU
Optimizing NNI: done in 0.000686368 secs using 99.8% CPU
Optimizing NNI: done in 0.000688692 secs using 99.9% CPU
Optimizing NNI: done in 0.000868302 secs using 99.85% CPU
Optimizing NNI: done in 0.000683412 secs using 99.79% CPU
Iteration 820 / LogL: -509.343 / Time: 0h:1m:17s (0h:0m:7s left)
Optimizing NNI: done in 0.00086767 secs using 99.81% CPU
Optimizing NNI: done in 0.000688882 secs using 99.87% CPU
Optimizing NNI: done in 0.000868722 secs using 99.92% CPU
Optimizing NNI: done in 0.000692299 secs using 99.81% CPU
Optimizing NNI: done in 0.000681949 secs using 99.86% CPU
Optimizing NNI: done in 0.000869493 secs using 99.94% CPU
Optimizing NNI: done in 0.000686769 secs using 99.74% CPU
Optimizing NNI: done in 0.000869023 secs using 99.88% CPU
Optimizing NNI: done in 0.000686037 secs using 99.85% CPU
Optimizing NNI: done in 0.000870606 secs using 99.93% CPU
Iteration 830 / LogL: -509.343 / Time: 0h:1m:17s (0h:0m:6s left)
Optimizing NNI: done in 0.000686388 secs using 99.8% CPU
Optimizing NNI: done in 0.000868582 secs using 99.93% CPU
Optimizing NNI: done in 0.000693712 secs using 99.9% CPU
Optimizing NNI: done in 0.000685986 secs using 99.86% CPU
Optimizing NNI: done in 0.000872871 secs using 99.9% CPU
Optimizing NNI: done in 0.000685827 secs using 99.88% CPU
Optimizing NNI: done in 0.000870666 secs using 99.92% CPU
Optimizing NNI: done in 0.00068763 secs using 99.91% CPU
Optimizing NNI: done in 0.000870616 secs using 99.81% CPU
Optimizing NNI: done in 0.00068736 secs using 99.95% CPU
Iteration 840 / LogL: -509.343 / Time: 0h:1m:17s (0h:0m:5s left)
Optimizing NNI: done in 0.000837563 secs using 99.93% CPU
Optimizing NNI: done in 0.000692779 secs using 99.89% CPU
Optimizing NNI: done in 0.000686198 secs using 99.83% CPU
Optimizing NNI: done in 0.000870285 secs using 99.85% CPU
Optimizing NNI: done in 0.00068738 secs using 99.94% CPU
Optimizing NNI: done in 0.000869123 secs using 99.87% CPU
Optimizing NNI: done in 0.000685266 secs using 99.96% CPU
Optimizing NNI: done in 0.000870024 secs using 99.88% CPU
Optimizing NNI: done in 0.000685667 secs using 99.9% CPU
Optimizing NNI: done in 0.00069272 secs using 99.75% CPU
Iteration 850 / LogL: -509.343 / Time: 0h:1m:17s (0h:0m:4s left)
Log-likelihood cutoff on original alignment: -509.344
Optimizing NNI: done in 0.000691858 secs using 99.88% CPU
Optimizing NNI: done in 0.000694823 secs using 99.88% CPU
Optimizing NNI: done in 0.000876227 secs using 99.86% CPU
Optimizing NNI: done in 0.000685456 secs using 99.93% CPU
Optimizing NNI: done in 0.000687159 secs using 99.83% CPU
Optimizing NNI: done in 0.000870416 secs using 99.84% CPU
Optimizing NNI: done in 0.000686558 secs using 99.92% CPU
Optimizing NNI: done in 0.000870416 secs using 99.84% CPU
Optimizing NNI: done in 0.000688873 secs using 99.87% CPU
Optimizing NNI: done in 0.000874333 secs using 99.85% CPU
Iteration 860 / LogL: -509.343 / Time: 0h:1m:17s (0h:0m:3s left)
Optimizing NNI: done in 0.000700784 secs using 99.75% CPU
Optimizing NNI: done in 0.000686317 secs using 99.81% CPU
Optimizing NNI: done in 0.000869734 secs using 99.92% CPU
Optimizing NNI: done in 0.000687439 secs using 99.79% CPU
Optimizing NNI: done in 0.00087786 secs using 99.9% CPU
Optimizing NNI: done in 0.000687028 secs using 99.85% CPU
Optimizing NNI: done in 0.000870306 secs using 99.96% CPU
Optimizing NNI: done in 0.00068785 secs using 99.88% CPU
Optimizing NNI: done in 0.000870014 secs using 99.88% CPU
Optimizing NNI: done in 0.000688481 secs using 99.93% CPU
Iteration 870 / LogL: -509.343 / Time: 0h:1m:17s (0h:0m:2s left)
Optimizing NNI: done in 0.000732144 secs using 99.84% CPU
Optimizing NNI: done in 0.000684043 secs using 99.85% CPU
Optimizing NNI: done in 0.000686829 secs using 99.88% CPU
Optimizing NNI: done in 0.000869764 secs using 99.8% CPU
Optimizing NNI: done in 0.000683963 secs using 99.86% CPU
Optimizing NNI: done in 0.000868772 secs using 99.91% CPU
Optimizing NNI: done in 0.000688141 secs using 99.83% CPU
Optimizing NNI: done in 0.000869794 secs using 99.79% CPU
Optimizing NNI: done in 0.000696857 secs using 99.88% CPU
Optimizing NNI: done in 0.000685015 secs using 99.85% CPU
Iteration 880 / LogL: -509.343 / Time: 0h:1m:17s (0h:0m:1s left)
Optimizing NNI: done in 0.000872169 secs using 99.87% CPU
Optimizing NNI: done in 0.000686418 secs using 99.79% CPU
Optimizing NNI: done in 0.000871287 secs using 99.85% CPU
Optimizing NNI: done in 0.000689102 secs using 99.84% CPU
Optimizing NNI: done in 0.000870466 secs using 99.95% CPU
Optimizing NNI: done in 0.000687599 secs using 99.91% CPU
Optimizing NNI: done in 0.000866668 secs using 99.92% CPU
Optimizing NNI: done in 0.000692489 secs using 99.79% CPU
Optimizing NNI: done in 0.000692289 secs
Optimizing NNI: done in 0.0008679 secs using 56.8% CPU
Iteration 890 / LogL: -509.343 / Time: 0h:1m:17s (0h:0m:0s left)
Optimizing NNI: done in 0.000685987 secs using 99.71% CPU
Optimizing NNI: done in 0.000870656 secs using 99.92% CPU
Optimizing NNI: done in 0.000689614 secs using 99.91% CPU
Optimizing NNI: done in 0.00087289 secs using 99.9% CPU
Optimizing NNI: done in 0.000687981 secs using 99.86% CPU
Optimizing NNI: done in 0.000867039 secs using 99.88% CPU
Optimizing NNI: done in 0.000696988 secs using 99.86% CPU
Optimizing NNI: done in 0.000720832 secs using 99.88% CPU
Optimizing NNI: done in 0.000685726 secs using 99.89% CPU
Optimizing NNI: done in 0.00068802 secs using 100% CPU
Iteration 900 / LogL: -509.343 / Time: 0h:1m:17s (0h:0m:0s left)
Log-likelihood cutoff on original alignment: -509.344
NOTE: Bootstrap correlation coefficient of split occurrence frequencies: 0.825
NOTE: UFBoot does not converge, continue at least 100 more iterations
Optimizing NNI: done in 0.00069837 secs using 99.95% CPU
Optimizing NNI: done in 0.000685155 secs using 99.98% CPU
Optimizing NNI: done in 0.000866589 secs using 99.93% CPU
Optimizing NNI: done in 0.000686728 secs using 99.89% CPU
Optimizing NNI: done in 0.000866688 secs using 99.92% CPU
Optimizing NNI: done in 0.000686187 secs using 99.97% CPU
Optimizing NNI: done in 0.000866168 secs using 99.87% CPU
Optimizing NNI: done in 0.000683202 secs using 99.82% CPU
Optimizing NNI: done in 0.000861208 secs using 99.86% CPU
Optimizing NNI: done in 0.000696016 secs using 99.85% CPU
Iteration 910 / LogL: -509.343 / Time: 0h:1m:17s (0h:0m:7s left)
Optimizing NNI: done in 0.000684745 secs using 99.89% CPU
Optimizing NNI: done in 0.000868572 secs using 99.82% CPU
Optimizing NNI: done in 0.000685306 secs using 99.96% CPU
Optimizing NNI: done in 0.000868653 secs using 99.81% CPU
Optimizing NNI: done in 0.000684323 secs using 99.81% CPU
Optimizing NNI: done in 0.000871477 secs using 99.83% CPU
Optimizing NNI: done in 0.000686989 secs using 99.86% CPU
Optimizing NNI: done in 0.000871167 secs using 99.87% CPU
Optimizing NNI: done in 0.000692058 secs using 99.85% CPU
Optimizing NNI: done in 0.000697158 secs using 99.98% CPU
Iteration 920 / LogL: -509.343 / Time: 0h:1m:17s (0h:0m:6s left)
Optimizing NNI: done in 0.000872129 secs using 99.87% CPU
Optimizing NNI: done in 0.000688622 secs using 99.91% CPU
Optimizing NNI: done in 0.000868252 secs using 99.86% CPU
Optimizing NNI: done in 0.00068749 secs using 99.78% CPU
Optimizing NNI: done in 0.000871677 secs using 99.92% CPU
Optimizing NNI: done in 0.000686979 secs using 99.86% CPU
Optimizing NNI: done in 0.000871047 secs using 99.99% CPU
Optimizing NNI: done in 0.00068763 secs using 99.76% CPU
Optimizing NNI: done in 0.000750568 secs using 99.79% CPU
Optimizing NNI: done in 0.000684163 secs using 99.83% CPU
Iteration 930 / LogL: -509.343 / Time: 0h:1m:17s (0h:0m:5s left)
Optimizing NNI: done in 0.00068761 secs using 99.91% CPU
Optimizing NNI: done in 0.000870726 secs using 99.92% CPU
Optimizing NNI: done in 0.000687419 secs using 99.79% CPU
Optimizing NNI: done in 0.000870005 secs using 99.88% CPU
Optimizing NNI: done in 0.000686117 secs using 99.84% CPU
Optimizing NNI: done in 0.000864905 secs using 99.9% CPU
Optimizing NNI: done in 0.000694954 secs using 99.86% CPU
Optimizing NNI: done in 0.000717226 secs using 99.83% CPU
Optimizing NNI: done in 0.00086703 secs using 99.88% CPU
Optimizing NNI: done in 0.000684284 secs using 99.81% CPU
Iteration 940 / LogL: -509.343 / Time: 0h:1m:17s (0h:0m:4s left)
Optimizing NNI: done in 0.000683823 secs using 99.88% CPU
Optimizing NNI: done in 0.000868873 secs using 99.9% CPU
Optimizing NNI: done in 0.000686308 secs using 99.96% CPU
Optimizing NNI: done in 0.000868903 secs using 99.9% CPU
Optimizing NNI: done in 0.000687429 secs using 99.79% CPU
Optimizing NNI: done in 0.000871457 secs using 99.95% CPU
Optimizing NNI: done in 0.000693632 secs using 99.91% CPU
Optimizing NNI: done in 0.000683882 secs using 99.87% CPU
Optimizing NNI: done in 0.000871628 secs using 99.93% CPU
Optimizing NNI: done in 0.000686538 secs using 99.92% CPU
Iteration 950 / LogL: -509.343 / Time: 0h:1m:17s (0h:0m:4s left)
Log-likelihood cutoff on original alignment: -509.344
Optimizing NNI: done in 0.000692228 secs using 99.82% CPU
Optimizing NNI: done in 0.000685466 secs using 99.93% CPU
Optimizing NNI: done in 0.000872039 secs using 99.88% CPU
Optimizing NNI: done in 0.000686187 secs using 99.83% CPU
Optimizing NNI: done in 0.000869624 secs using 99.93% CPU
Optimizing NNI: done in 0.000686909 secs using 99.87% CPU
Optimizing NNI: done in 0.000869674 secs using 99.92% CPU
Optimizing NNI: done in 0.000685657 secs using 99.9% CPU
Optimizing NNI: done in 0.000871227 secs using 99.97% CPU
Optimizing NNI: done in 0.000732796 secs using 95.12% CPU
Iteration 960 / LogL: -509.343 / Time: 0h:1m:18s (0h:0m:3s left)
Optimizing NNI: done in 0.000684875 secs using 99.87% CPU
Optimizing NNI: done in 0.000869113 secs using 99.87% CPU
Optimizing NNI: done in 0.00068733 secs using 99.81% CPU
Optimizing NNI: done in 0.000866499 secs using 99.83% CPU
Optimizing NNI: done in 0.00068745 secs using 99.79% CPU
Optimizing NNI: done in 0.000868772 secs using 99.91% CPU
Optimizing NNI: done in 0.000685686 secs using 99.9% CPU
Optimizing NNI: done in 0.000870335 secs using 99.85% CPU
Optimizing NNI: done in 0.000687419 secs using 99.79% CPU
Optimizing NNI: done in 0.000744528 secs using 99.93% CPU
Iteration 970 / LogL: -509.343 / Time: 0h:1m:18s (0h:0m:2s left)
Optimizing NNI: done in 0.000683322 secs using 99.95% CPU
Optimizing NNI: done in 0.000686127 secs using 99.98% CPU
Optimizing NNI: done in 0.000865497 secs using 99.94% CPU
Optimizing NNI: done in 0.000686328 secs using 99.95% CPU
Optimizing NNI: done in 0.000870796 secs using 99.91% CPU
Optimizing NNI: done in 0.000685275 secs using 99.81% CPU
Optimizing NNI: done in 0.000868252 secs using 99.97% CPU
Optimizing NNI: done in 0.000687109 secs using 99.84% CPU
Optimizing NNI: done in 0.000763062 secs using 99.86% CPU
Optimizing NNI: done in 0.000683943 secs using 99.86% CPU
Iteration 980 / LogL: -509.343 / Time: 0h:1m:18s (0h:0m:1s left)
Optimizing NNI: done in 0.000686478 secs using 99.93% CPU
Optimizing NNI: done in 0.000866287 secs using 99.85% CPU
Optimizing NNI: done in 0.000686919 secs using 99.87% CPU
Optimizing NNI: done in 0.000866157 secs using 99.87% CPU
Optimizing NNI: done in 0.000685706 secs using 99.75% CPU
Optimizing NNI: done in 0.000870456 secs using 99.95% CPU
Optimizing NNI: done in 0.000687871 secs using 99.87% CPU
Optimizing NNI: done in 0.000800443 secs using 99.82% CPU
Optimizing NNI: done in 0.000684984 secs using 99.71% CPU
Optimizing NNI: done in 0.000685485 secs
Iteration 990 / LogL: -509.343 / Time: 0h:1m:18s (0h:0m:0s left)
Optimizing NNI: done in 0.000870586 secs using 98.9% CPU
Optimizing NNI: done in 0.000687139 secs using 99.98% CPU
Optimizing NNI: done in 0.000869384 secs using 99.84% CPU
Optimizing NNI: done in 0.000686398 secs using 99.8% CPU
Optimizing NNI: done in 0.000869684 secs using 99.81% CPU
Optimizing NNI: done in 0.000686798 secs using 99.74% CPU
Optimizing NNI: done in 0.000863232 secs using 99.86% CPU
Optimizing NNI: done in 0.000693351 secs using 99.81% CPU
Optimizing NNI: done in 0.000684154 secs using 99.83% CPU
Optimizing NNI: done in 0.000869845 secs using 99.9% CPU
Iteration 1000 / LogL: -509.343 / Time: 0h:1m:18s (0h:0m:0s left)
Log-likelihood cutoff on original alignment: -509.344
NOTE: Bootstrap correlation coefficient of split occurrence frequencies: 0.697
NOTE: UFBoot does not converge, continue at least 100 more iterations
Optimizing NNI: done in 0.000877869 secs using 99.9% CPU
WARNING: bootstrap analysis did not converge. You should rerun with higher number of iterations (-nm option)
TREE SEARCH COMPLETED AFTER 1001 ITERATIONS / Time: 0h:1m:18s

--------------------------------------------------------------------
|                    FINALIZING TREE SEARCH                        |
--------------------------------------------------------------------
Performs final model parameters optimization
Estimate model parameters (epsilon = 0.010)
1. Initial log-likelihood: -509.343
Optimal log-likelihood: -509.344
Gamma shape alpha: 0.020
Parameters optimization took 1 rounds (0.003 sec)
BEST SCORE FOUND : -509.344
Creating bootstrap support values...
Split supports printed to NEXUS file /media/hdd_2tb/GPA_reclassification_clean/A_dataset_creation/5_basic_phylogenetics/2_trimmed_complete_basic_phylogeny/2_OGs_with_domains_phylogeny/4_mafft_iqtree_ML_trees/OG_151_hypothetic_mafft_iqtree.splits.nex
Total tree length: 0.000

Total number of iterations: 1001
CPU time used for tree search: 3.475 sec (0h:0m:3s)
Wall-clock time used for tree search: 3.515 sec (0h:0m:3s)
Total CPU time used: 119.732 sec (0h:1m:59s)
Total wall-clock time used: 78.200 sec (0h:1m:18s)

Computing bootstrap consensus tree...
Reading input file /media/hdd_2tb/GPA_reclassification_clean/A_dataset_creation/5_basic_phylogenetics/2_trimmed_complete_basic_phylogeny/2_OGs_with_domains_phylogeny/4_mafft_iqtree_ML_trees/OG_151_hypothetic_mafft_iqtree.splits.nex...
5 taxa and 15 splits.
Consensus tree written to /media/hdd_2tb/GPA_reclassification_clean/A_dataset_creation/5_basic_phylogenetics/2_trimmed_complete_basic_phylogeny/2_OGs_with_domains_phylogeny/4_mafft_iqtree_ML_trees/OG_151_hypothetic_mafft_iqtree.contree
Reading input trees file /media/hdd_2tb/GPA_reclassification_clean/A_dataset_creation/5_basic_phylogenetics/2_trimmed_complete_basic_phylogeny/2_OGs_with_domains_phylogeny/4_mafft_iqtree_ML_trees/OG_151_hypothetic_mafft_iqtree.contree
Log-likelihood of consensus tree: -509.344

Analysis results written to: 
  IQ-TREE report:                /media/hdd_2tb/GPA_reclassification_clean/A_dataset_creation/5_basic_phylogenetics/2_trimmed_complete_basic_phylogeny/2_OGs_with_domains_phylogeny/4_mafft_iqtree_ML_trees/OG_151_hypothetic_mafft_iqtree.iqtree
  Maximum-likelihood tree:       /media/hdd_2tb/GPA_reclassification_clean/A_dataset_creation/5_basic_phylogenetics/2_trimmed_complete_basic_phylogeny/2_OGs_with_domains_phylogeny/4_mafft_iqtree_ML_trees/OG_151_hypothetic_mafft_iqtree.treefile
  Likelihood distances:          /media/hdd_2tb/GPA_reclassification_clean/A_dataset_creation/5_basic_phylogenetics/2_trimmed_complete_basic_phylogeny/2_OGs_with_domains_phylogeny/4_mafft_iqtree_ML_trees/OG_151_hypothetic_mafft_iqtree.mldist

Ultrafast bootstrap approximation results written to:
  Split support values:          /media/hdd_2tb/GPA_reclassification_clean/A_dataset_creation/5_basic_phylogenetics/2_trimmed_complete_basic_phylogeny/2_OGs_with_domains_phylogeny/4_mafft_iqtree_ML_trees/OG_151_hypothetic_mafft_iqtree.splits.nex
  Consensus tree:                /media/hdd_2tb/GPA_reclassification_clean/A_dataset_creation/5_basic_phylogenetics/2_trimmed_complete_basic_phylogeny/2_OGs_with_domains_phylogeny/4_mafft_iqtree_ML_trees/OG_151_hypothetic_mafft_iqtree.contree
  Screen log file:               /media/hdd_2tb/GPA_reclassification_clean/A_dataset_creation/5_basic_phylogenetics/2_trimmed_complete_basic_phylogeny/2_OGs_with_domains_phylogeny/4_mafft_iqtree_ML_trees/OG_151_hypothetic_mafft_iqtree.log

Date and Time: Thu Feb 15 05:51:33 2024
```
