## Supplementary Data 7 for "Structural and evolutionary analyses support reclassification of glycopeptide antibiotics as xyclopeptides": OG_151_hypothetic_mafft_iqtree.mldist

```
5
ApTi       0.0000000 0.0000010 0.0000010 0.0000010 0.0000010 
ApTi_4     0.0000010 0.0000000 0.0000010 0.0000010 0.0000010 
tei_1      0.0000010 0.0000010 0.0000000 0.0000010 0.0000010 
ApTi_5     0.0000010 0.0000010 0.0000010 0.0000000 0.0000010 
tei_2      0.0000010 0.0000010 0.0000010 0.0000010 0.0000000 
```
