## Supplementary Data 7 for "Structural and evolutionary analyses support reclassification of glycopeptide antibiotics as xyclopeptides": OG_151_hypothetic_mafft_iqtree.treefile

```
(ApTi:0.0000010000,ApTi_4:0.0000010000,(tei_1:0.0000010000,(ApTi_5:0.0000010000,tei_2:0.0000010000)23:0.0000010000)15:0.0000010000);
```
