## Supplementary Data 7 for "Structural and evolutionary analyses support reclassification of glycopeptide antibiotics as xyclopeptides": OG_152_UDP-N-acet_mafft_iqtree.bionj

```
((((((ris:0.0029716115,AmLrN2_1:-0.000449143):0.00015079425,AmLr_2:-0.00015029436):0.015155098,AmsTN:0.010756896):0.0093489001,((AmsW8_1:-0.0012816638,AmsW8_2:0.014115226):0.012750856,(AmRo_1:0.010403792,AmsW97:0.0022834223):0.0032367958):0.00084546767):0.0078011397,AmRo_2:0.030922817):0.0045789108,(((AmsMJ_2:5.1192092e-07,AmsMJ_4:4.8807908e-07):0.0076083536,(AmsW9_1:-0.0002267129,AmsW9_2:0.00022771291):0.010183744):0.00059215352,((AmJa_1:5e-07,risA:5e-07):0.00027302955,AmsC0_2:0.0047539379):0.016638774):0.0242626,((AmsBJ_3:5e-07,AmsBJ_4:5e-07):0.044808388,(AmAzD3_3:-0.0067403479,AmAzD3_5:0.0067413482):0.29341978):0.060003065);
```
