## Supplementary Data 7 for "Structural and evolutionary analyses support reclassification of glycopeptide antibiotics as xyclopeptides": OG_152_UDP-N-acet_mafft_iqtree.ckp

```
--- # IQ-TREE Checkpoint ver >= 1.6
CandidateSet:
 00: -3057.38760369 (0:0.0025420158,((((((((1:0.0000010000,7:0.0000010000):0.004084707332,((5:0.0000010000,9:0.0000010000):1e-06,15:0.0051239995):0.01944884865):0.007638791384,(14:0.0000010000,16:0.0000010000):0.006590437734):0.03071921133,3:0.0266723990):0.007415606092,((10:0.0000010000,18:0.0000010000):0.03693003737,(11:0.0000010000,12:0.0000010000):0.3111505375):0.08049968395):0.005949151388,(6:0.0024405731,8:0.0103924671):0.002605992463):0.003290918749,(2:0.0000010000,19:0.0129520676):0.01269003466):0.009788263052,17:0.0102922392):0.01573449919,(4:0.0000010000,13:0.0000010000):1e-06);
 01: -3057.38760955 (0:0.0025411450,((((((((1:0.0000010000,7:0.0000010000):0.00408257522,((5:0.0000010000,15:0.0051222661):1e-06,9:0.0000010000):0.01944601792):0.007636870121,(14:0.0000010000,16:0.0000010000):0.006590257896):0.03071261977,3:0.0266668132):0.00741448411,((10:0.0000010000,18:0.0000010000):0.036930601,(11:0.0000010000,12:0.0000010000):0.311127518):0.08048226679):0.005948395706,(6:0.0024397833,8:0.0103913264):0.002605618709):0.003292018855,(2:0.0000010000,19:0.0129507598):0.01268867552):0.009787317867,17:0.0102914245):0.01573336278,(4:0.0000010000,13:0.0000010000):1e-06);
 02: -3057.38761102 (0:0.0025411009,((((((((1:0.0000010000,7:0.0000010000):0.004083046821,(5:0.0000010000,(9:0.0000010000,15:0.0051221661):1e-06):0.01944392218):0.00763668913,(14:0.0000010000,16:0.0000010000):0.006589436989):0.03071135826,3:0.0266650439):0.007414422555,((10:0.0000010000,18:0.0000010000):0.03693420038,(11:0.0000010000,12:0.0000010000):0.3111204134):0.0804656414):0.005947497949,(6:0.0024396866,8:0.0103911366):0.002605581491):0.003290859744,(2:0.0000010000,19:0.0129505375):0.01268850042):0.009787313053,17:0.0102912457):0.01573308618,(4:0.0000010000,13:0.0000010000):1e-06);
 03: -3059.5659175 (0:0.0025509222,(((((((1:0.0000010000,7:0.0000010000):0.003841723853,(14:0.0000010000,16:0.0000010000):0.01417535664):0.005088123717,((5:0.0000010000,9:0.0000010000):1e-06,15:0.0051416805):0.01506638754):0.03331763457,(3:0.0264162372,((10:0.0000010000,18:0.0000010000):0.03617544536,(11:0.0000029942,12:0.0000026829):0.3152931751):0.07951543094):0.008952135419):0.00758088113,(6:0.0000021607,8:0.0129276662):0.002615933366):0.003200347297,(2:0.0000010000,19:0.0129910382):0.01019413848):0.01249755169,17:0.0103275716):0.01579770865,(4:0.0000010000,13:0.0000010000):1e-06);
 04: -3059.56628457 (0:0.0025503059,(((((((1:0.0000025217,7:0.0000027300):0.003839663585,(14:0.0000010000,16:0.0000010000):0.01417478728):0.005087413096,(5:0.0000010000,(9:0.0000010000,15:0.0051405267):2.312676974e-06):0.01506566092):0.0333112519,(3:0.0264115915,((10:0.0000010000,18:0.0000010000):0.03619075476,(11:0.0000010000,12:0.0000010000):0.3152901571):0.07949560962):0.008951822716):0.007581591073,(6:0.0000021911,8:0.0129275038):0.002616019941):0.003201064642,(2:0.0000010000,19:0.0129908881):0.01019399806):0.01249727375,17:0.0103274360):0.01579749492,(4:0.0000010000,13:0.0000010000):1e-06);
 05: -3064.84658166 (0:0.0025468917,((((((((1:0.0000010000,7:0.0000010000):0.00361586991,(14:0.0000010000,16:0.0000010000):0.01434882679):0.005083537188,((5:0.0000010000,9:0.0000010000):2.630905498e-06,15:0.0051261169):0.01511028751):0.02775240587,((10:0.0000010000,18:0.0000010000):0.03491805989,(11:0.0000029942,12:0.0000026829):0.3134603392):0.07582297875):0.01013712805,(2:0.0000010000,19:0.0129754593):0.009677176591):0.00336923427,6:0.0024663000):0.002527919179,(3:0.0374770383,8:0.0102641223):0.002560572757):0.01314590919,17:0.0102487488):0.01584979258,(4:0.0000010000,13:0.0000010000):1e-06);
 06: -3068.96799964 (0:0.0025533748,((((((((((1:0.0000010000,((5:0.0000010000,15:0.0051439745):1e-06,9:0.0000010000):0.02378108122):2.993474193e-06,7:0.0000010000):0.01811678587,16:0.0000010000):2.60871291e-06,14:0.0000010000):0.03802081877,3:0.0266724150):0.007339015034,((10:0.0000010000,18:0.0000010000):0.03598582298,(11:0.0000010000,12:0.0000010000):0.3131920247):0.08497883904):0.006014089022,(6:0.0024919384,8:0.0103988273):0.002613208502):0.003308678501,(2:0.0000010000,19:0.0130098496):0.01279502634):0.009783471291,17:0.0103398650):0.01580743782,13:0.0000010000):1e-06,4:0.0000010000);
 07: -3069.51471847 (0:0.0025505302,(((((((((1:0.0000010000,((5:0.0000010000,9:0.0000010000):1e-06,15:0.0055712771):0.02580557896):2.993474193e-06,7:0.0000010000):0.01966183149,16:0.0000010000):2.60871291e-06,14:0.0000010000):0.04135734949,3:0.0290107142):0.008252590656,((10:0.0000010000,18:0.0000010000):0.04343392134,(11:0.0000010000,12:0.0000010000):0.3110906225):0.06503801587):0.00603413904,(6:0.0024912684,8:0.0103983403):0.002616949812):0.003294429404,(2:0.0000010000,19:0.0130044303):0.01278617809):0.009782529551,17:0.0103317329):0.01579341932,(4:0.0000010000,13:0.0000010000):1e-06);
 08: -3095.70427828 (0:0.0025597936,((((((((1:0.0000010000,(((5:0.0000010000,9:0.0000010000):1e-06,15:0.0051442162):0.02382976562,7:0.0000010000):2.993997721e-06):0.01812405635,14:0.0000010000):2.608749447e-06,16:0.0000010000):0.03698320965,3:0.0277841107):0.007389657287,((10:0.0000010000,18:0.0000010000):0.03633735782,(11:0.0000010000,12:0.0000010000):0.3135546484):0.0831501581):0.006219684677,(2:0.0000010000,19:0.0130406795):0.01431262844):0.001052008453,(6:0.0024168400,8:0.0105131646):0.002777900616):0.02934052244,4:0.0000010000):1e-06,(13:0.0000010000,17:0.0265016837):2.920593163e-06);
PhyloTree:
 newick: (0:0.0025420158,((((((((1:0.0000010000,7:0.0000010000)80:0.004084707332,((5:0.0000010000,9:0.0000010000)47:1e-06,15:0.0051239995)100:0.01944884865)49:0.007638791384,(14:0.0000010000,16:0.0000010000)92:0.006590437734)99:0.03071921133,3:0.0266723990)36:0.007415606092,((10:0.0000010000,18:0.0000010000)97:0.03693003737,(11:0.0000010000,12:0.0000010000)100:0.3111505375)100:0.08049968395)70:0.005949151388,(6:0.0024405731,8:0.0103924671)64:0.002605992463)53:0.003290918749,(2:0.0000010000,19:0.0129520676)98:0.01269003466)96:0.009788263052,17:0.0102922392)100:0.01573449919,(4:0.0000010000,13:0.0000010000)73:1e-06);
RateGamma:
 gamma_shape: 0.5385265748
StopRule:
 curIteration: 102
 start_real_time: 2309597.304
 time_vec: 1
UFBoot:
 000: 6 -3003.574219 -3062.807353 (0,((((((((((1,7),(5,(9,15))),(14,16)),3),((10,18),(11,12))),6),8),(2,19)),17),13),4);
 001: 5 -3103.978516 -3062.955142 (0,((((((1,(7,(14,16))),(5,(9,15))),(3,((10,18),(11,12)))),(6,8)),(2,19)),17),(4,13));
 002: 11 -3044.616699 -3061.694823 (0,((((((((1,7),((5,15),9)),(14,16)),((10,18),(11,12))),3),((2,19),(6,8))),17),13),4);
 003: 1 -2979.152344 -3073.744735 (0,(((((((((1,7),((5,9),15)),(14,16)),(3,((10,18),(11,12)))),(6,8)),19),2),17),13),4);
 004: 2 -3258.43457 -3058.178129 (0,(((((((((1,7),((5,9),15)),(14,16)),3),((10,18),(11,12))),(6,8)),(2,19)),17),4),13);
 005: 2 -3313.814453 -3070.396663 (0,(((((((((1,7),((5,15),9)),14),16),((10,18),(11,12))),3),(((2,19),6),8)),17),13),4);
 006: 4 -3328.165039 -3061.372858 (0,(((((((1,7),((5,15),9)),(14,16)),(3,((10,18),(11,12)))),((2,19),(6,8))),17),13),4);
 007: 1 -2949.618652 -3078.959443 (0,((((((1,(7,(14,16))),(5,(9,15))),((10,18),(11,12))),3),(6,8)),((2,19),17)),(4,13));
 008: 3 -3122.61377 -3063.230387 (0,(((((((1,7),((5,15),9)),(14,16)),(3,((10,18),(11,12)))),(((2,19),6),8)),17),13),4);
 009: 2 -3014.321289 -3063.771178 (0,(((((((1,7),((5,9),15)),(14,16)),((10,18),(11,12))),3),(((2,19),6),8)),17),(4,13));
 010: 14 -3138.724609 -3058.828169 (0,(((((((1,7),(5,(9,15))),(14,16)),(3,((10,18),(11,12)))),(6,8)),(2,19)),17),(4,13));
 011: 1 -3159.303711 -3066.175481 (0,(((((((1,((5,15),9)),7),(14,16)),(3,((10,18),(11,12)))),(((2,19),6),8)),17),13),4);
 012: 1 -3050.855225 -3066.343668 (0,(((((((1,(((5,15),9),7)),(14,16)),((10,18),(11,12))),3),(((2,19),6),8)),17),13),4);
 013: 2 -3002.718262 -3075.733242 (0,((((((((1,(14,16)),7),((5,15),9)),(2,19)),(3,(10,((11,12),18)))),(6,8)),17),13),4);
 014: 2 -3009.154297 -3077.581405 (0,(((((((((1,7),16),14),((5,15),9)),3),(6,8)),((10,18),(11,12))),(2,19)),17),(4,13));
 015: 4 -3108.248779 -3064.846708 (0,((((((((1,7),(14,16)),((5,9),15)),((10,18),(11,12))),(2,19)),6),(3,8)),17),(4,13));
 016: 3 -3024.027344 -3067.080385 (0,((((((1,7),(((5,9),15),(14,16))),(6,8)),(3,((10,18),(11,12)))),(2,19)),17),(4,13));
 017: 2 -2944.616943 -3067.76791 (0,(((((((1,7),((5,(9,15)),(14,16))),((10,18),(11,12))),(2,19)),6),(3,8)),17),(4,13));
 018: 1 -2944.876953 -3065.668866 (0,((((((((1,((5,15),9)),7),(14,16)),(3,((10,18),(11,12)))),(2,19)),(6,8)),17),13),4);
 019: 1 -2916.427734 -3066.262785 (0,(((((((1,7),(14,16)),((5,15),9)),(2,19)),(3,((10,18),(11,12)))),(6,8)),17),(4,13));
 020: 2 -3248.175293 -3067.924792 (0,((((((((1,7),(14,16)),((5,9),15)),3),(6,8)),((10,18),(11,12))),(2,19)),17),(4,13));
 021: 10 -3071.477539 -3067.895313 (0,((((((((1,7),((5,9),15)),(14,16)),((10,18),(11,12))),(6,8)),3),(2,19)),17),(4,13));
 022: 10 -3048.604004 -3060.237287 (0,(((((((1,7),((5,15),9)),(14,16)),(3,((10,18),(11,12)))),(6,8)),(2,19)),17),(4,13));
 023: 2 -3060.319336 -3067.76791 (0,(((((((1,7),((5,(9,15)),(14,16))),((10,18),(11,12))),(2,19)),6),(3,8)),17),(4,13));
 024: 1 -3006.046387 -3075.635363 (0,(((((((((1,7),(14,16)),((5,9),15)),(3,((10,18),(11,12)))),19),2),(6,8)),17),13),4);
 025: 13 -3076.619141 -3058.197633 (0,(((((((1,7),(5,(9,15))),(14,16)),(3,((10,18),(11,12)))),(6,8)),(2,19)),17),(4,13));
 026: 6 -3097.481934 -3062.135922 (0,((((((((1,7),((5,15),9)),(14,16)),3),((10,18),(11,12))),(((2,19),6),8)),17),13),4);
 027: 6 -2956.17041 -3062.881864 (0,((((((((1,7),(14,16)),(5,(9,15))),3),(6,8)),((10,18),(11,12))),(2,19)),17),(4,13));
 028: 7 -2925.48877 -3062.8997 (0,((((((((1,7),(14,16)),(5,(9,15))),3),(6,8)),((10,18),(11,12))),(2,19)),17),(4,13));
 029: 6 -3015.848145 -3058.454136 (0,((((((((1,7),((5,15),9)),(14,16)),(3,((10,18),(11,12)))),(6,8)),(2,19)),17),4),13);
 030: 3 -3053.246582 -3084.360652 (0,((((((1,(((((5,9),15),16),14),7)),((10,18),(11,12))),3),(6,8)),(2,19)),17),(4,13));
 031: 4 -3055.040527 -3064.846708 (0,((((((((1,7),(14,16)),((5,9),15)),((10,18),(11,12))),(2,19)),6),(3,8)),17),(4,13));
 032: 6 -3104.694336 -3063.206974 (0,(((((((1,(7,(14,16))),((5,9),15)),3),((10,18),(11,12))),(6,8)),(2,19)),17),(4,13));
 033: 21 -2928.851807 -3063.874238 (0,(((((((((1,7),((5,9),15)),16),14),3),((10,18),(11,12))),(6,8)),(2,19)),17),(4,13));
 034: 3 -2905.38916 -3083.237476 (0,(((((((1,7),(14,16)),((5,(9,15)),((10,18),(11,12)))),(2,19)),6),(3,8)),17),(4,13));
 035: 4 -2948.727783 -3069.908876 (0,(((((((1,7),(5,(9,15))),(14,16)),3),((10,18),(11,12))),(((2,19),(6,8)),17)),4),13);
 036: 14 -3053.631836 -3058.498922 (0,((((((((1,7),(5,(9,15))),(14,16)),((10,18),(11,12))),3),(6,8)),(2,19)),17),(4,13));
 037: 1 -3089.105469 -3059.875692 (0,((((((((1,7),((5,15),9)),(14,16)),((10,18),(11,12))),3),(6,8)),(2,19)),17),(4,13));
 038: 3 -3014.255615 -3064.929535 (0,(((((((1,7),(14,16)),((5,9),15)),(6,8)),(3,((10,18),(11,12)))),(2,19)),17),(4,13));
 039: 2 -3112.288574 -3066.215185 (0,(((((((((1,(14,16)),7),((5,15),9)),3),(6,8)),((10,18),(11,12))),(2,19)),17),13),4);
 040: 2 -3155.219238 -3074.689387 (0,(((((((1,7),(14,16)),((5,15),9)),((10,18),(11,12))),3),(6,8)),((2,19),17)),(4,13));
 041: 2 -2957.70459 -3067.76791 (0,(((((((1,7),((5,(9,15)),(14,16))),((10,18),(11,12))),(2,19)),6),(3,8)),17),(4,13));
 042: 1 -3025.674316 -3063.230387 (0,(((((((1,7),((5,15),9)),(14,16)),(3,((10,18),(11,12)))),(((2,19),6),8)),17),13),4);
 043: 6 -3017.37793 -3062.562672 (0,(((((((1,7),(((5,9),15),(14,16))),3),((10,18),(11,12))),(6,8)),(2,19)),17),(4,13));
 044: 3 -3060.624023 -3062.135922 (0,((((((((1,7),((5,15),9)),(14,16)),3),((10,18),(11,12))),(((2,19),6),8)),17),13),4);
 045: 7 -2916.827637 -3063.209949 (0,((((((((1,(14,16)),7),((5,9),15)),3),((10,18),(11,12))),(6,8)),(2,19)),17),(4,13));
 046: 6 -2957.170898 -3058.454131 (0,((((((((1,7),((5,9),15)),(14,16)),(3,((10,18),(11,12)))),(6,8)),(2,19)),17),13),4);
 047: 8 -3045.937012 -3059.703498 (0,((((((((1,7),(14,16)),(5,(9,15))),3),((10,18),(11,12))),(6,8)),(2,19)),17),(4,13));
 048: 4 -3019.337402 -3064.68067 (0,(((((((1,7),((5,9),15)),(14,16)),3),(((2,19),(6,8)),((10,18),(11,12)))),17),13),4);
 049: 1 -3002.902588 -3058.158745 (0,((((((((1,7),((5,9),15)),(14,16)),3),((10,18),(11,12))),(6,8)),(2,19)),17),(4,13));
 050: 5 -3209.785889 -3065.270667 (0,(((((((((1,7),(14,16)),((5,15),9)),3),((10,18),(11,12))),8),6),(2,19)),17),(4,13));
 051: 4 -2913.798584 -3082.703435 (0,(((((((1,(((((5,9),15),16),14),7)),3),((10,18),(11,12))),(6,8)),(2,19)),17),4),13);
 052: 9 -3060.508789 -3064.70597 (0,((((((((1,7),((5,9),15)),14),16),(3,((10,18),(11,12)))),(6,8)),(2,19)),17),(4,13));
 053: 1 -3134.485352 -3065.051202 (0,(((((((1,7),(14,16)),(5,(9,15))),3),((6,8),((10,18),(11,12)))),(2,19)),17),(4,13));
 054: 3 -3017.685059 -3077.610701 (0,(((((((1,(7,(14,16))),((10,18),(11,12))),(5,(9,15))),3),(6,8)),(2,19)),17),(4,13));
 055: 2 -3096.335449 -3063.230387 (0,(((((((1,7),((5,15),9)),(14,16)),(3,((10,18),(11,12)))),(((2,19),6),8)),17),13),4);
 056: 3 -2966.577393 -3067.196155 (0,(((((1,7),(((5,9),15),(14,16))),((3,((10,18),(11,12))),(6,8))),(2,19)),17),(4,13));
 057: 1 -2960.420898 -3078.941652 (0,(((((((((1,7),16),14),((5,15),9)),3),(10,((11,12),18))),(6,8)),(2,19)),17),(4,13));
 058: 1 -3154.787109 -3064.467416 (0,((((((((1,7),(14,16)),((5,15),9)),((10,18),(11,12))),3),(6,8)),(2,19)),17),(4,13));
 059: 8 -3029.773682 -3065.309044 (0,(((((((((1,7),(14,16)),(5,(9,15))),3),((10,18),(11,12))),8),6),(2,19)),17),(4,13));
 060: 18 -2964.768555 -3063.862425 (0,(((((((((1,7),((5,9),15)),14),16),3),((10,18),(11,12))),(6,8)),(2,19)),17),(4,13));
 061: 7 -3073.495117 -3064.619638 (0,((((((((1,7),((5,9),15)),14),16),(3,((10,18),(11,12)))),(6,8)),(2,19)),17),(4,13));
 062: 15 -3177.517578 -3060.389863 (0,((((((((1,7),(5,(9,15))),(14,16)),3),((10,18),(11,12))),(2,19)),(6,8)),17),(4,13));
 063: 8 -3186.064209 -3064.619638 (0,((((((((1,7),((5,9),15)),14),16),(3,((10,18),(11,12)))),(6,8)),(2,19)),17),(4,13));
 064: 4 -3105.388672 -3061.007236 (0,(((((((1,7),((5,15),9)),(14,16)),3),((10,18),(11,12))),((2,19),(6,8))),17),(4,13));
 065: 1 -3015.585938 -3075.635363 (0,(((((((((1,7),(14,16)),((5,9),15)),(3,((10,18),(11,12)))),19),2),(6,8)),17),13),4);
 066: 9 -2929.591797 -3064.607794 (0,((((((((1,7),((5,9),15)),14),16),(3,((10,18),(11,12)))),(6,8)),(2,19)),17),(4,13));
 067: 4 -3075.550537 -3064.846708 (0,((((((((1,7),(14,16)),((5,9),15)),((10,18),(11,12))),(2,19)),6),(3,8)),17),(4,13));
 068: 4 -3068.115723 -3060.560351 (0,((((((((1,7),((5,15),9)),(14,16)),3),((10,18),(11,12))),((2,19),(6,8))),17),4),13);
 069: 5 -3129.949707 -3061.595281 (0,((((((((1,7),((5,15),9)),(14,16)),((10,18),(11,12))),3),(2,19)),(6,8)),17),(4,13));
 070: 2 -2993.693359 -3070.299139 (0,(((((((1,7),((5,15),9)),(14,16)),((10,18),(11,12))),((((2,19),6),8),3)),17),13),4);
 071: 1 -3072.035645 -3064.467416 (0,((((((((1,7),(14,16)),((5,15),9)),((10,18),(11,12))),3),(6,8)),(2,19)),17),(4,13));
 072: 1 -3068.720215 -3067.529134 (0,((((((((1,7),((5,9),15)),16),14),3),((10,18),(11,12))),((2,19),(6,8))),17),(4,13));
 073: 26 -3058.70459 -3060.357812 (0,(((((((1,(((5,9),15),7)),(14,16)),3),((10,18),(11,12))),(6,8)),(2,19)),17),(4,13));
 074: 2 -3148.92041 -3071.580679 (0,(((((((1,7),(14,16)),((5,9),15)),((10,18),(11,12))),((2,19),6)),(3,8)),17),(4,13));
 075: 3 -3170.297607 -3063.469295 (0,(((((((1,(7,(14,16))),((5,15),9)),(3,((10,18),(11,12)))),(6,8)),(2,19)),17),13),4);
 076: 2 -3046.85376 -3064.929535 (0,(((((((1,7),(14,16)),((5,9),15)),(6,8)),(3,((10,18),(11,12)))),(2,19)),17),(4,13));
 077: 2 -3015.571777 -3068.114842 (0,((((((((1,7),(5,(9,15))),(14,16)),((10,18),(11,12))),(2,19)),6),(3,8)),17),(4,13));
 078: 1 -2964.547852 -3062.173748 (0,((((((((1,7),(5,(9,15))),(14,16)),3),((10,18),(11,12))),(6,8)),(2,19)),17),(4,13));
 079: 2 -2873.697754 -3066.654387 (0,((((((((1,7),(((5,9),15),(14,16))),3),((10,18),(11,12))),(2,19)),(6,8)),17),4),13);
 080: 1 -3012.172852 -3063.230387 (0,(((((((1,7),((5,15),9)),(14,16)),(3,((10,18),(11,12)))),(((2,19),6),8)),17),13),4);
 081: 2 -3133.680664 -3067.998428 (0,((((((((1,7),(14,16)),((5,9),15)),((10,18),(11,12))),(2,19)),(3,8)),6),17),(4,13));
 082: 2 -2933.544434 -3082.039356 (0,((((((1,7),((((5,15),9),16),14)),3),((6,8),((10,18),(11,12)))),(2,19)),17),(4,13));
 083: 4 -2853.088867 -3064.846708 (0,((((((((1,7),(14,16)),((5,9),15)),((10,18),(11,12))),(2,19)),6),(3,8)),17),(4,13));
 084: 1 -3191.477051 -3063.595532 (0,((((((((1,(7,(14,16))),((5,15),9)),3),((10,18),(11,12))),(6,8)),(2,19)),17),13),4);
 085: 17 -2971.772461 -3060.47806 (0,((((((((1,7),(14,16)),(5,(9,15))),3),((10,18),(11,12))),(6,8)),(2,19)),17),(4,13));
 086: 6 -3144.907715 -3059.560872 (0,((((((((1,7),((5,9),15)),(14,16)),3),((10,18),(11,12))),(6,8)),(2,19)),17),(4,13));
 087: 4 -2944.450195 -3066.746511 (0,((((((((1,7),(14,16)),((5,9),15)),(3,((10,18),(11,12)))),(2,19)),8),6),17),(4,13));
 088: 1 -3026.354736 -3063.230387 (0,(((((((1,7),((5,15),9)),(14,16)),(3,((10,18),(11,12)))),(((2,19),6),8)),17),13),4);
 089: 1 -2986.73584 -3078.959443 (0,((((((1,(7,(14,16))),(5,(9,15))),((10,18),(11,12))),3),(6,8)),((2,19),17)),(4,13));
 090: 6 -2892.723389 -3062.8997 (0,((((((((1,7),(14,16)),(5,(9,15))),3),(6,8)),((10,18),(11,12))),(2,19)),17),(4,13));
 091: 4 -3249.298828 -3057.585379 (0,((((((((1,7),((5,9),15)),(14,16)),3),((10,18),(11,12))),(6,8)),(2,19)),17),(4,13));
 092: 1 -3048.812012 -3066.343668 (0,(((((((1,(((5,15),9),7)),(14,16)),((10,18),(11,12))),3),(((2,19),6),8)),17),13),4);
 093: 1 -2950.826416 -3084.560122 (0,((((((((1,((5,9),15)),7),16),14),3),((2,19),(6,8))),(((10,18),(11,12)),17)),13),4);
 094: 3 -3164.318604 -3066.26676 (0,(((((((((1,7),((5,15),9)),(14,16)),((10,18),(11,12))),3),8),((2,19),6)),17),13),4);
 095: 13 -3190.922607 -3057.972693 (0,((((((((1,7),((5,15),9)),(14,16)),3),((10,18),(11,12))),(6,8)),(2,19)),17),(4,13));
 096: 4 -3071.802734 -3069.908876 (0,(((((((1,7),(5,(9,15))),(14,16)),3),((10,18),(11,12))),(((2,19),(6,8)),17)),13),4);
 097: 1 -2914.42334 -3059.885211 (0,((((((((1,7),(14,16)),((5,9),15)),(3,((10,18),(11,12)))),(6,8)),(2,19)),17),13),4);
 098: 1 -3012.142578 -3069.044822 (0,((((((((1,7),(14,16)),((5,15),9)),(10,((11,12),18))),3),(2,19)),(6,8)),17),(4,13));
 099: 2 -3272.319336 -3058.066429 (0,((((((((1,7),((5,9),15)),(14,16)),3),((10,18),(11,12))),(6,8)),(2,19)),17),(4,13));
 100: 1 -3127.451904 -3078.147449 (0,(((((((1,7),((((5,9),15),16),14)),((10,(11,12)),18)),3),(6,8)),(2,19)),17),(4,13));
 101: 2 -3054.341797 -3068.170623 (0,(((((((1,(7,(14,16))),((5,9),15)),((10,18),(11,12))),(2,19)),6),(3,8)),17),(4,13));
 102: 1 -3246.97168 -3062.153795 (0,(((((((1,7),(5,(9,15))),(14,16)),3),((10,18),(11,12))),((2,19),(6,8))),17),(4,13));
 103: 3 -2963.058594 -3064.85605 (0,((((((((1,7),(14,16)),((5,15),9)),((10,18),(11,12))),(2,19)),6),(3,8)),17),(4,13));
 104: 4 -3096.058105 -3064.893396 (0,((((((((1,7),(5,(9,15))),14),16),(3,((10,18),(11,12)))),(6,8)),(2,19)),17),(4,13));
 105: 3 -2964.851562 -3064.846717 (0,((((((((1,7),(14,16)),((5,15),9)),((10,18),(11,12))),(2,19)),6),(3,8)),17),(4,13));
 106: 1 -2980.272461 -3061.790934 (0,(((((((1,7),((5,15),9)),(14,16)),(3,((10,18),(11,12)))),((2,19),(6,8))),17),13),4);
 107: 1 -2971.89209 -3069.675672 (0,((((((1,7),(((5,15),9),(14,16))),3),(6,(8,((10,18),(11,12))))),(2,19)),17),(4,13));
 108: 11 -2933.815674 -3059.713534 (0,((((((((1,7),(14,16)),(5,(9,15))),3),((10,18),(11,12))),(6,8)),(2,19)),17),(4,13));
 109: 4 -3194.152588 -3057.96681 (0,(((((((((1,7),((5,15),9)),(14,16)),3),((10,18),(11,12))),(6,8)),(2,19)),17),4),13);
 110: 29 -3123.813965 -3060.356928 (0,(((((((1,(((5,15),9),7)),(14,16)),3),((10,18),(11,12))),(6,8)),(2,19)),17),(4,13));
 111: 1 -3045.235352 -3066.883049 (0,((((((((1,7),(14,16)),((5,15),9)),((10,18),(11,12))),(2,19)),3),(6,8)),17),(4,13));
 112: 7 -3085.175293 -3061.399806 (0,(((((((1,7),((5,9),15)),(14,16)),(3,((10,18),(11,12)))),(2,19)),(6,8)),17),(4,13));
 113: 2 -3003.567383 -3068.466879 (0,(((((((1,(14,16)),7),((5,15),9)),3),(6,8)),((2,19),((10,18),(11,12)))),17),(4,13));
 114: 1 -2997.046387 -3059.071791 (0,((((((((1,7),((5,9),15)),(14,16)),(3,((10,18),(11,12)))),(6,8)),(2,19)),17),13),4);
 115: 4 -3206.858643 -3065.053424 (0,(((((((1,(((5,9),15),7)),(14,16)),3),((6,8),((10,18),(11,12)))),(2,19)),17),13),4);
 116: 1 -3225.880859 -3067.767505 (0,(((((((1,7),(((5,9),15),(14,16))),((10,18),(11,12))),(2,19)),6),(3,8)),17),(4,13));
 117: 3 -3048.342773 -3064.85605 (0,((((((((1,7),(14,16)),((5,15),9)),((10,18),(11,12))),(2,19)),6),(3,8)),17),(4,13));
 118: 1 -3037.738281 -3058.828489 (0,((((((((1,7),((5,15),9)),(14,16)),((10,18),(11,12))),3),(6,8)),(2,19)),17),(4,13));
 119: 6 -3001.199951 -3063.070309 (0,((((((((1,(14,16)),7),((5,15),9)),3),((10,18),(11,12))),(6,8)),(2,19)),17),(4,13));
 120: 4 -3008.211914 -3084.252895 (0,((((((((1,7),16),14),((5,15),9)),3),((10,18),(11,12))),(6,8)),((2,19),17)),(4,13));
 121: 7 -3272.134033 -3058.801378 (0,(((((((1,7),((5,9),15)),(14,16)),(3,((10,18),(11,12)))),(6,8)),(2,19)),17),(4,13));
 122: 7 -2950.008789 -3069.020277 (0,(((((((1,7),(((5,9),15),(14,16))),3),((10,(11,12)),18)),(6,8)),(2,19)),17),(4,13));
 123: 5 -3077.946777 -3062.113259 (0,((((((((1,7),((5,9),15)),(14,16)),3),((10,18),(11,12))),(2,19)),(6,8)),17),(4,13));
 124: 9 -3007.756836 -3061.690672 (0,((((((((1,7),((5,15),9)),(14,16)),((10,18),(11,12))),3),((2,19),(6,8))),17),13),4);
 125: 1 -3075.570068 -3062.701674 (0,((((((1,7),(((5,9),15),(14,16))),(3,((10,18),(11,12)))),(6,8)),(2,19)),17),(4,13));
 126: 4 -3085.099854 -3064.846708 (0,((((((((1,7),(14,16)),((5,9),15)),((10,18),(11,12))),(2,19)),6),(3,8)),17),(4,13));
 127: 1 -3079.620605 -3072.518706 (0,(((((((((1,((5,9),15)),7),16),14),3),((10,18),(11,12))),(2,19)),(6,8)),17),(4,13));
 128: 4 -2985.126465 -3064.846708 (0,((((((((1,7),(14,16)),((5,9),15)),((10,18),(11,12))),(2,19)),6),(3,8)),17),(4,13));
 129: 2 -3159.180664 -3064.929535 (0,(((((((1,7),(14,16)),((5,9),15)),(6,8)),(3,((10,18),(11,12)))),(2,19)),17),(4,13));
 130: 5 -3086.161133 -3064.238309 (0,((((((((1,7),((5,9),15)),(14,16)),3),(6,8)),((10,18),(11,12))),(2,19)),17),(4,13));
 131: 2 -3046.698242 -3063.230387 (0,(((((((1,7),((5,15),9)),(14,16)),(3,((10,18),(11,12)))),(((2,19),6),8)),17),13),4);
 132: 1 -3103.35791 -3063.122533 (0,(((((((1,7),((5,9),15)),(14,16)),(3,((10,18),(11,12)))),(2,19)),(6,8)),17),(4,13));
 133: 8 -3138.080078 -3064.628742 (0,((((((((1,7),(14,16)),((5,9),15)),(3,((10,18),(11,12)))),8),6),(2,19)),17),(4,13));
 134: 8 -3050.865479 -3060.229186 (0,(((((((1,7),((5,15),9)),(14,16)),(3,((10,18),(11,12)))),(6,8)),(2,19)),17),(4,13));
 135: 5 -3113.164062 -3076.204112 (0,(((((((1,(14,16)),7),((5,15),9)),(3,((10,18),(11,12)))),(6,8)),((2,19),17)),13),4);
 136: 2 -2927.574707 -3068.170623 (0,(((((((1,(7,(14,16))),((5,9),15)),((10,18),(11,12))),(2,19)),6),(3,8)),17),(4,13));
 137: 5 -3081.591553 -3062.535372 (0,(((((((1,7),(((5,15),9),(14,16))),3),((10,18),(11,12))),(6,8)),(2,19)),17),(4,13));
 138: 10 -2969.888672 -3059.271879 (0,((((((((1,7),((5,9),15)),(14,16)),3),((10,18),(11,12))),(6,8)),(2,19)),17),(4,13));
 139: 1 -3009.477295 -3064.467416 (0,((((((((1,7),(14,16)),((5,15),9)),((10,18),(11,12))),3),(6,8)),(2,19)),17),(4,13));
 140: 2 -3123.158936 -3062.548692 (0,((((((((1,7),(14,16)),((5,9),15)),3),((10,18),(11,12))),(2,19)),(6,8)),17),(4,13));
 141: 1 -3032.416992 -3070.60025 (0,((((((((1,7),(14,16)),(5,(9,15))),(3,((10,18),(11,12)))),(2,19)),6),8),17),(4,13));
 142: 1 -3137.480469 -3066.262785 (0,(((((((1,7),(14,16)),((5,15),9)),(2,19)),(3,((10,18),(11,12)))),(6,8)),17),(4,13));
 143: 6 -3077.319336 -3063.013397 (0,(((((((1,(14,16)),7),((5,9),15)),(3,((10,18),(11,12)))),(6,8)),(2,19)),17),(4,13));
 144: 1 -2971.175293 -3066.417315 (0,((((((((1,7),(14,16)),((5,9),15)),3),((2,19),(6,8))),((10,18),(11,12))),17),4),13);
 145: 1 -3160.985107 -3062.359169 (0,((((((((1,7),((5,15),9)),(14,16)),3),((10,18),(11,12))),(((2,19),6),8)),17),13),4);
 146: 2 -3195.046143 -3081.511047 (0,((((((((1,7),(14,16)),(5,9)),15),(3,((10,18),(11,12)))),(2,19)),(6,8)),17),(4,13));
 147: 1 -3164.13623 -3068.172979 (0,((((((((1,(14,16)),7),((5,9),15)),((10,18),(11,12))),(2,19)),6),(3,8)),17),(4,13));
 148: 2 -3046.97168 -3065.01217 (0,(((((1,((((5,9),15),(14,16)),7)),(3,((10,18),(11,12)))),(6,8)),(2,19)),17),(4,13));
 149: 2 -3040.851074 -3067.080385 (0,((((((1,7),(((5,9),15),(14,16))),(6,8)),(3,((10,18),(11,12)))),(2,19)),17),(4,13));
 150: 3 -3162.967773 -3058.066429 (0,((((((((1,7),((5,9),15)),(14,16)),3),((10,18),(11,12))),(6,8)),(2,19)),17),(4,13));
 151: 4 -3067.878906 -3064.846717 (0,((((((((1,7),(14,16)),((5,15),9)),((10,18),(11,12))),(2,19)),6),(3,8)),17),(4,13));
 152: 5 -3085.040527 -3064.238309 (0,((((((((1,7),((5,9),15)),(14,16)),3),(6,8)),((10,18),(11,12))),(2,19)),17),(4,13));
 153: 3 -3002.282471 -3064.644386 (0,((((((((1,7),(14,16)),((5,9),15)),(3,((10,18),(11,12)))),8),6),(2,19)),17),(4,13));
 154: 15 -2954.717529 -3058.696232 (0,((((((((1,7),((5,15),9)),(14,16)),((10,18),(11,12))),3),(6,8)),(2,19)),17),(4,13));
 155: 1 -3138.515625 -3061.406358 (0,(((((((1,(((5,9),15),7)),(14,16)),(3,((10,18),(11,12)))),(6,8)),(2,19)),17),13),4);
 156: 7 -2961.850342 -3062.952969 (0,((((((1,(7,(14,16))),((5,9),15)),(3,((10,18),(11,12)))),(6,8)),(2,19)),17),(4,13));
 157: 10 -3027.320312 -3064.690211 (0,((((((1,7),(14,16)),((5,9),15)),((3,((10,18),(11,12))),(6,8))),(2,19)),17),(4,13));
 158: 1 -3024.252686 -3071.458091 (0,((((((1,7),(5,(9,15))),(14,16)),((10,18),(11,12))),3),(((2,19),(6,8)),17)),(4,13));
 159: 3 -2940.175781 -3068.170623 (0,(((((((1,(7,(14,16))),((5,9),15)),((10,18),(11,12))),(2,19)),6),(3,8)),17),(4,13));
 160: 5 -3004.166992 -3067.583345 (0,(((((((((1,7),((5,15),9)),(14,16)),3),8),6),((10,18),(11,12))),(2,19)),17),(4,13));
 161: 5 -3116.134766 -3062.985428 (0,(((((((((1,7),((5,15),9)),(14,16)),((10,18),(11,12))),3),6),8),(2,19)),17),(4,13));
 162: 6 -3043.29541 -3062.261828 (0,((((((1,7),((5,(9,15)),(14,16))),(3,((10,18),(11,12)))),(6,8)),(2,19)),17),(4,13));
 163: 2 -3013.986816 -3064.929535 (0,(((((((1,7),(14,16)),((5,9),15)),(6,8)),(3,((10,18),(11,12)))),(2,19)),17),(4,13));
 164: 1 -3070.432861 -3072.926236 (0,(((((((1,7),((((5,9),15),16),14)),3),((10,18),(11,12))),(6,8)),(2,19)),17),(4,13));
 165: 2 -3176.652344 -3062.696324 (0,(((((((1,7),(5,(9,15))),(14,16)),3),((10,18),(11,12))),(((2,19),6),8)),17),(4,13));
 166: 6 -3004.876465 -3063.206974 (0,(((((((1,(7,(14,16))),((5,9),15)),3),((10,18),(11,12))),(6,8)),(2,19)),17),(4,13));
 167: 13 -3046.500977 -3059.567416 (0,(((((((1,7),(14,16)),((5,9),15)),(3,((10,18),(11,12)))),(6,8)),(2,19)),17),(4,13));
 168: 1 -3058.19458 -3063.230387 (0,(((((((1,7),((5,15),9)),(14,16)),(3,((10,18),(11,12)))),(((2,19),6),8)),17),13),4);
 169: 4 -2842.452148 -3066.213704 (0,((((((((1,(14,16)),7),((5,9),15)),3),(6,8)),((10,18),(11,12))),(2,19)),17),(4,13));
 170: 6 -2945.866699 -3063.070309 (0,((((((((1,(14,16)),7),((5,15),9)),3),((10,18),(11,12))),(6,8)),(2,19)),17),(4,13));
 171: 2 -3073.043457 -3061.421117 (0,((((((((1,7),((5,9),15)),(14,16)),(3,((10,18),(11,12)))),(2,19)),(6,8)),17),4),13);
 172: 3 -3079.814453 -3062.132819 (0,(((((((((1,7),((5,15),9)),(14,16)),3),((10,18),(11,12))),(2,19)),(6,8)),17),13),4);
 173: 9 -2987.230469 -3059.703498 (0,((((((((1,7),(14,16)),((5,15),9)),3),((10,18),(11,12))),(6,8)),(2,19)),17),(4,13));
 174: 12 -3034.441895 -3057.496172 (0,(((((((((1,7),((5,9),15)),(14,16)),3),((10,18),(11,12))),(6,8)),(2,19)),17),4),13);
 175: 2 -3055.478516 -3062.359169 (0,((((((((1,7),((5,15),9)),(14,16)),3),((10,18),(11,12))),(((2,19),6),8)),17),13),4);
 176: 9 -3095.734375 -3060.544423 (0,(((((((1,7),(5,(9,15))),(14,16)),3),((10,18),(11,12))),((2,19),(6,8))),17),(4,13));
 177: 1 -2895.106445 -3066.883049 (0,((((((((1,7),(14,16)),((5,15),9)),((10,18),(11,12))),(2,19)),3),(6,8)),17),(4,13));
 178: 1 -3001.753174 -3065.16692 (0,(((((((1,7),((5,9),15)),(14,16)),3),((2,19),((10,18),(11,12)))),(6,8)),17),(4,13));
 179: 3 -2965.709473 -3067.68378 (0,(((((((((1,7),(14,16)),((5,9),15)),((10,18),(11,12))),(2,19)),6),3),8),17),(4,13));
 180: 6 -3059.397949 -3063.076085 (0,(((((((1,(7,(14,16))),((5,9),15)),3),((10,18),(11,12))),(6,8)),(2,19)),17),(4,13));
 181: 2 -3164.337158 -3062.967906 (0,(((((((((1,7),((5,15),9)),(14,16)),3),((10,18),(11,12))),6),8),(2,19)),17),(4,13));
 182: 4 -3026.667969 -3062.490736 (0,((((((((1,7),(14,16)),((5,15),9)),(3,((10,18),(11,12)))),(2,19)),(6,8)),17),13),4);
 183: 23 -3043.576172 -3057.414139 (0,((((((((1,7),((5,15),9)),(14,16)),3),((10,18),(11,12))),(6,8)),(2,19)),17),(4,13));
 184: 1 -3094.251953 -3066.883049 (0,((((((((1,7),(14,16)),((5,15),9)),((10,18),(11,12))),(2,19)),3),(6,8)),17),(4,13));
 185: 1 -2813.597656 -3068.697063 (0,(((((1,((((5,15),9),(14,16)),7)),3),((6,8),((10,18),(11,12)))),(2,19)),17),(4,13));
 186: 9 -3129.966797 -3060.456994 (0,((((((((1,((5,15),9)),7),(14,16)),3),((10,18),(11,12))),(6,8)),(2,19)),17),(4,13));
 187: 9 -3126.336914 -3064.699702 (0,((((((((1,7),((5,9),15)),16),14),(3,((10,18),(11,12)))),(6,8)),(2,19)),17),(4,13));
 188: 6 -3015.49292 -3084.529322 (0,(((((((1,7),((5,9),15)),(14,16)),((3,(11,12)),(10,18))),(6,8)),(2,19)),17),(4,13));
 189: 3 -3081.551025 -3063.230387 (0,(((((((1,7),((5,15),9)),(14,16)),(3,((10,18),(11,12)))),(((2,19),6),8)),17),13),4);
 190: 15 -3020.430176 -3062.271999 (0,(((((((((1,7),((5,9),15)),(14,16)),3),((10,18),(11,12))),8),6),(2,19)),17),(4,13));
 191: 2 -3043.002441 -3077.585517 (0,(((((((((1,((5,9),15)),7),16),14),3),(((2,19),6),8)),((10,18),(11,12))),17),13),4);
 192: 1 -3095.942871 -3077.912007 (0,(((((1,7),(5,(9,15))),(14,16)),3),((((2,19),(6,8)),17),((10,18),(11,12)))),(4,13));
 193: 8 -3053.813721 -3064.613318 (0,((((((((1,7),((5,9),15)),16),14),(3,((10,18),(11,12)))),(6,8)),(2,19)),17),(4,13));
 194: 8 -3067.682129 -3060.242405 (0,(((((((1,7),((5,9),15)),(14,16)),(3,((10,18),(11,12)))),(6,8)),(2,19)),17),(4,13));
 195: 1 -3199.300293 -3064.933506 (0,((((((1,7),(14,16)),((5,9),15)),((3,((10,18),(11,12))),(6,8))),(2,19)),17),(4,13));
 196: 1 -2874.111816 -3086.174223 (0,((((((1,((5,9),15)),7),(14,16)),(3,((10,18),(11,12)))),(2,((6,8),19))),17),(4,13));
 197: 2 -2948.322266 -3064.410036 (0,((((((1,(((5,15),9),7)),(14,16)),(3,((10,18),(11,12)))),((2,19),(6,8))),17),13),4);
 198: 11 -2968.006348 -3061.269414 (0,((((((1,(((5,9),15),7)),(14,16)),(3,((10,18),(11,12)))),(6,8)),(2,19)),17),(4,13));
 199: 1 -2945.154053 -3066.262785 (0,(((((((1,7),(14,16)),((5,15),9)),(2,19)),(3,((10,18),(11,12)))),(6,8)),17),(4,13));
 200: 1 -3256.904297 -3058.346685 (0,((((((((1,7),((5,9),15)),(14,16)),3),((10,18),(11,12))),(6,8)),(2,19)),17),(4,13));
 201: 1 -3131.294434 -3063.230387 (0,(((((((1,7),((5,15),9)),(14,16)),(3,((10,18),(11,12)))),(((2,19),6),8)),17),13),4);
 202: 1 -3025.270996 -3063.554095 (0,((((((((1,((5,15),9)),7),(14,16)),3),((10,18),(11,12))),((2,19),(6,8))),17),13),4);
 203: 13 -3134.089844 -3062.340711 (0,(((((((((1,7),((5,15),9)),(14,16)),3),((10,18),(11,12))),6),8),(2,19)),17),(4,13));
 204: 1 -3066.006836 -3066.841606 (0,((((((1,7),(14,16)),((5,15),9)),(3,((10,18),(11,12)))),(((2,19),6),8)),17),(4,13));
 205: 13 -2964.908936 -3064.614097 (0,((((((((1,7),((5,9),15)),16),14),(3,((10,18),(11,12)))),(6,8)),(2,19)),17),(4,13));
 206: 2 -3053.521973 -3068.044118 (0,(((((((1,(7,(14,16))),((5,15),9)),(3,((10,18),(11,12)))),8),6),(2,19)),17),(4,13));
 207: 3 -3146.464355 -3065.451105 (0,(((((1,7),(((5,9),15),(14,16))),(3,((10,18),(11,12)))),((2,19),(6,8))),17),(4,13));
 208: 4 -2949.231201 -3062.767307 (0,((((((((1,7),((5,15),9)),(14,16)),3),((10,18),(11,12))),(((2,19),6),8)),17),4),13);
 209: 2 -3148.024414 -3059.669637 (0,((((((((1,7),((5,15),9)),(14,16)),3),((10,18),(11,12))),(6,8)),(2,19)),17),(4,13));
 210: 3 -3001.683594 -3067.76791 (0,(((((((1,7),((5,(9,15)),(14,16))),((10,18),(11,12))),(2,19)),6),(3,8)),17),(4,13));
 211: 3 -3030.594727 -3063.070309 (0,((((((((1,(14,16)),7),((5,15),9)),3),((10,18),(11,12))),(6,8)),(2,19)),17),(4,13));
 212: 2 -3026.147705 -3070.417777 (0,(((((((((1,7),(14,16)),((5,9),15)),(3,((10,(11,12)),18))),6),8),(2,19)),17),13),4);
 213: 2 -2991.509521 -3067.998428 (0,((((((((1,7),(14,16)),((5,9),15)),((10,18),(11,12))),(2,19)),(3,8)),6),17),(4,13));
 214: 1 -3013.687988 -3065.051202 (0,(((((((1,7),(14,16)),(5,(9,15))),3),((6,8),((10,18),(11,12)))),(2,19)),17),(4,13));
 215: 1 -3035.445801 -3062.153795 (0,(((((((1,7),(5,(9,15))),(14,16)),3),((10,18),(11,12))),((2,19),(6,8))),17),(4,13));
 216: 2 -3068.656738 -3068.822959 (0,((((((1,(7,(14,16))),((5,15),9)),(3,((10,(11,12)),18))),(6,8)),(2,19)),17),(4,13));
 217: 6 -3117.549805 -3062.952969 (0,((((((1,(7,(14,16))),((5,9),15)),(3,((10,18),(11,12)))),(6,8)),(2,19)),17),(4,13));
 218: 3 -3016.274902 -3060.132069 (0,(((((((1,7),(14,16)),((5,15),9)),(3,((10,18),(11,12)))),(6,8)),(2,19)),17),(4,13));
 219: 1 -2950.234619 -3065.958403 (0,(((((((1,7),(14,16)),((5,9),15)),((10,18),(11,12))),(2,19)),((3,8),6)),17),(4,13));
 220: 3 -3022.28418 -3059.281429 (0,(((((((((1,7),((5,9),15)),(14,16)),3),((10,18),(11,12))),(6,8)),(2,19)),17),13),4);
 221: 2 -2972.664307 -3067.76791 (0,(((((((1,7),((5,(9,15)),(14,16))),((10,18),(11,12))),(2,19)),6),(3,8)),17),(4,13));
 222: 11 -3008.367432 -3063.070309 (0,((((((((1,(14,16)),7),((5,15),9)),3),((10,18),(11,12))),(6,8)),(2,19)),17),(4,13));
 223: 4 -3055.883545 -3062.756594 (0,((((((1,7),(14,16)),((5,9),15)),(3,((10,18),(11,12)))),((2,19),(6,8))),17),(4,13));
 224: 1 -3126.759766 -3059.071791 (0,((((((((1,7),((5,9),15)),(14,16)),(3,((10,18),(11,12)))),(6,8)),(2,19)),17),13),4);
 225: 1 -2982.86084 -3065.958403 (0,(((((((1,7),(14,16)),((5,9),15)),((10,18),(11,12))),(2,19)),((3,8),6)),17),(4,13));
 226: 4 -3154.300781 -3064.623303 (0,(((((((1,7),((5,(9,15)),(14,16))),((10,18),(11,12))),3),(6,8)),(2,19)),17),(4,13));
 227: 1 -3140.636719 -3065.958403 (0,(((((((1,7),(14,16)),((5,9),15)),((10,18),(11,12))),(2,19)),((3,8),6)),17),(4,13));
 228: 1 -3148.981445 -3061.790934 (0,(((((((1,7),((5,15),9)),(14,16)),(3,((10,18),(11,12)))),((2,19),(6,8))),17),13),4);
 229: 3 -2972.046875 -3060.132069 (0,(((((((1,7),(14,16)),((5,15),9)),(3,((10,18),(11,12)))),(6,8)),(2,19)),17),(4,13));
 230: 1 -3014.102539 -3067.68378 (0,(((((((((1,7),(14,16)),((5,9),15)),((10,18),(11,12))),(2,19)),6),3),8),17),(4,13));
 231: 1 -3091.6875 -3062.767307 (0,((((((((1,7),((5,15),9)),(14,16)),3),((10,18),(11,12))),(((2,19),6),8)),17),4),13);
 232: 5 -2957.483887 -3064.846717 (0,((((((((1,7),(14,16)),((5,15),9)),((10,18),(11,12))),(2,19)),6),(3,8)),17),(4,13));
 233: 6 -3059.354248 -3062.884064 (0,(((((((1,7),(14,16)),(5,(9,15))),3),((6,8),((10,18),(11,12)))),(2,19)),17),(4,13));
 234: 1 -2932.991211 -3069.243993 (0,((((((((1,7),(14,16)),((5,9),15)),(2,19)),((10,18),(11,12))),6),(3,8)),17),(4,13));
 235: 1 -3211.856934 -3064.042078 (0,(((((((1,7),(((5,15),9),(14,16))),((10,18),(11,12))),3),(6,8)),(2,19)),17),(4,13));
 236: 2 -3063.965088 -3059.327354 (0,((((((((1,7),(5,(9,15))),(14,16)),((10,18),(11,12))),3),(6,8)),(2,19)),17),(4,13));
 237: 5 -3055.538574 -3065.834241 (0,((((((((((1,7),(5,(9,15))),14),16),((10,18),(11,12))),3),(6,8)),(2,19)),17),13),4);
 238: 1 -3024.553223 -3062.899856 (0,(((((((1,7),((5,15),9)),(14,16)),(3,((10,18),(11,12)))),(2,19)),(6,8)),17),(4,13));
 239: 3 -3147.217529 -3063.771178 (0,(((((((1,7),((5,9),15)),(14,16)),((10,18),(11,12))),3),(((2,19),6),8)),17),(4,13));
 240: 1 -3153.737305 -3059.071791 (0,((((((((1,7),((5,9),15)),(14,16)),(3,((10,18),(11,12)))),(6,8)),(2,19)),17),13),4);
 241: 2 -3025.9021 -3064.87217 (0,((((((((1,7),(14,16)),((5,9),15)),(3,((10,18),(11,12)))),(2,19)),6),8),17),(4,13));
 242: 10 -2993.641846 -3063.031891 (0,((((((((1,7),((5,9),15)),(14,16)),(3,((10,18),(11,12)))),8),6),(2,19)),17),(4,13));
 243: 1 -3240.150146 -3078.920861 (0,((((((((1,7),(14,16)),((5,9),15)),((2,19),(6,8))),3),((10,18),(11,12))),17),13),4);
 244: 2 -2946.48291 -3067.998428 (0,((((((((1,7),(14,16)),((5,9),15)),((10,18),(11,12))),(2,19)),(3,8)),6),17),(4,13));
 245: 2 -3098.377197 -3074.689387 (0,(((((((1,7),(14,16)),((5,15),9)),((10,18),(11,12))),3),(6,8)),((2,19),17)),(4,13));
 246: 2 -2971.858887 -3067.998428 (0,((((((((1,7),(14,16)),((5,9),15)),((10,18),(11,12))),(2,19)),(3,8)),6),17),(4,13));
 247: 14 -3209.972168 -3058.555759 (0,((((((((1,7),((5,9),15)),(14,16)),((10,18),(11,12))),3),(6,8)),(2,19)),17),(4,13));
 248: 1 -2993.661621 -3062.767307 (0,((((((((1,7),((5,15),9)),(14,16)),3),((10,18),(11,12))),(((2,19),6),8)),17),4),13);
 249: 2 -3070.436279 -3067.001499 (0,((((((((((1,7),((5,15),9)),16),14),3),((10,18),(11,12))),(2,19)),(6,8)),17),13),4);
 250: 2 -2966.021729 -3058.158745 (0,((((((((1,7),((5,9),15)),(14,16)),3),((10,18),(11,12))),(6,8)),(2,19)),17),(4,13));
 251: 5 -3163.903809 -3057.789142 (0,((((((((1,7),((5,9),15)),(14,16)),3),((10,18),(11,12))),(6,8)),(2,19)),17),(4,13));
 252: 4 -2888.102051 -3062.451523 (0,((((((((1,7),((5,15),9)),(14,16)),3),(6,8)),((10,18),(11,12))),(2,19)),17),(4,13));
 253: 2 -3035.158936 -3067.735652 (0,(((((((1,7),(14,16)),((5,9),15)),((10,18),(11,12))),((2,19),6)),(3,8)),17),(4,13));
 254: 1 -3054.935059 -3068.172979 (0,((((((((1,(14,16)),7),((5,9),15)),((10,18),(11,12))),(2,19)),6),(3,8)),17),(4,13));
 255: 1 -3234.18457 -3066.194389 (0,((((((1,7),(14,16)),((5,15),9)),((2,19),(6,8))),(3,((10,18),(11,12)))),17),(4,13));
 256: 1 -3145.75293 -3081.746617 (0,((((((1,7),(14,16)),((5,15),9)),(6,8)),((2,19),17)),(3,((10,18),(11,12)))),(4,13));
 257: 1 -3180.663574 -3069.243993 (0,((((((((1,7),(14,16)),((5,9),15)),(2,19)),((10,18),(11,12))),6),(3,8)),17),(4,13));
 258: 2 -3097.312012 -3072.971743 (0,((((((((((1,7),((5,9),15)),(14,16)),3),((10,18),(11,12))),(6,8)),19),2),17),13),4);
 259: 2 -3058.636963 -3064.846717 (0,((((((((1,7),(14,16)),((5,15),9)),((10,18),(11,12))),(2,19)),6),(3,8)),17),(4,13));
 260: 9 -2929.571289 -3063.557318 (0,((((((((1,7),(14,16)),((5,15),9)),3),(6,8)),((10,18),(11,12))),(2,19)),17),(4,13));
 261: 1 -3107.43335 -3062.97055 (0,(((((((((1,7),((5,15),9)),(14,16)),3),((10,18),(11,12))),8),6),(2,19)),17),(4,13));
 262: 5 -2903.692871 -3066.654387 (0,((((((((1,7),(((5,9),15),(14,16))),3),((10,18),(11,12))),(2,19)),(6,8)),17),4),13);
 263: 4 -3073.53418 -3065.838485 (0,(((((((((1,7),(5,(9,15))),16),14),((10,18),(11,12))),3),(6,8)),(2,19)),17),(4,13));
 264: 1 -3071.908447 -3067.132839 (0,((((((((1,7),(14,16)),((5,9),15)),3),((10,18),(11,12))),(((2,19),6),8)),17),4),13);
 265: 3 -2968.801758 -3074.355495 (0,((((((((1,7),(14,16)),((5,15),9)),3),((10,18),(11,12))),(6,8)),17),(2,19)),(4,13));
 266: 4 -2945.040527 -3064.669917 (0,((((((1,7),(14,16)),(5,(9,15))),((3,((10,18),(11,12))),(6,8))),(2,19)),17),(4,13));
 267: 5 -2995.852051 -3062.872737 (0,((((((((1,7),(14,16)),((5,9),15)),3),(6,8)),((10,18),(11,12))),(2,19)),17),(4,13));
 268: 1 -3017.32959 -3073.454227 (0,((((((((1,7),(14,16)),((5,9),15)),(3,((10,18),(11,12)))),(6,8)),19),2),17),(4,13));
 269: 5 -3073.032715 -3064.564144 (0,((((((((1,7),(14,16)),((5,9),15)),(3,((10,18),(11,12)))),6),8),(2,19)),17),(4,13));
 270: 1 -3005.197754 -3065.958403 (0,(((((((1,7),(14,16)),((5,9),15)),((10,18),(11,12))),(2,19)),((3,8),6)),17),(4,13));
 271: 16 -3168.124512 -3062.359169 (0,((((((((1,7),((5,15),9)),(14,16)),3),((10,18),(11,12))),(((2,19),6),8)),17),13),4);
 272: 5 -3239.136719 -3062.876581 (0,(((((((1,7),(14,16)),(5,(9,15))),3),((10,18),(11,12))),((2,19),(6,8))),17),(4,13));
 273: 2 -3027.295898 -3072.912794 (0,((((((((((1,7),16),14),((5,15),9)),3),((10,18),(11,12))),(6,8)),(2,19)),17),4),13);
 274: 1 -3057.660156 -3068.59309 (0,((((((((1,7),((5,15),9)),(14,16)),(10,((11,12),18))),3),(((2,19),6),8)),17),13),4);
 275: 5 -3081.754639 -3064.625762 (0,((((((((1,7),(14,16)),((5,9),15)),((10,18),(11,12))),3),((2,19),(6,8))),17),4),13);
 276: 4 -3028.395996 -3073.22796 (0,((((((((1,7),((5,9),15)),(14,16)),3),(6,8)),((10,18),(11,12))),17),(2,19)),(4,13));
 277: 5 -3012.960938 -3075.064243 (0,((((((((((1,7),((5,15),9)),(14,16)),((10,18),(11,12))),3),(6,8)),19),2),17),13),4);
 278: 5 -2991.762695 -3074.357462 (0,((((((((1,7),(14,16)),((5,9),15)),3),((10,18),(11,12))),(6,8)),17),(2,19)),(4,13));
 279: 5 -3056.765137 -3064.564144 (0,((((((((1,7),(14,16)),((5,9),15)),(3,((10,18),(11,12)))),6),8),(2,19)),17),(4,13));
 280: 14 -3094.844971 -3062.27383 (0,(((((((((1,7),(5,(9,15))),(14,16)),3),((10,18),(11,12))),6),8),(2,19)),17),(4,13));
 281: 1 -3126.400391 -3078.520192 (0,(((((((1,((5,(9,15)),7)),((10,18),(11,12))),(14,16)),3),(6,8)),(2,19)),17),(4,13));
 282: 4 -3027.083008 -3065.832434 (0,((((((1,(7,(14,16))),((5,15),9)),(3,((10,18),(11,12)))),(2,19)),(6,8)),17),(4,13));
 283: 1 -2933.223145 -3060.936404 (0,((((((((1,7),(14,16)),((5,15),9)),3),((10,18),(11,12))),(6,8)),(2,19)),17),(4,13));
 284: 4 -3011.838867 -3064.85605 (0,((((((((1,7),(14,16)),(5,(9,15))),((10,18),(11,12))),(2,19)),6),(3,8)),17),(4,13));
 285: 1 -2997.525146 -3066.883049 (0,((((((((1,7),(14,16)),((5,15),9)),((10,18),(11,12))),(2,19)),3),(6,8)),17),(4,13));
 286: 1 -3116.425049 -3062.767307 (0,((((((((1,7),((5,15),9)),(14,16)),3),((10,18),(11,12))),(((2,19),6),8)),17),4),13);
 287: 2 -3035.264404 -3062.359169 (0,((((((((1,7),((5,15),9)),(14,16)),3),((10,18),(11,12))),(((2,19),6),8)),17),13),4);
 288: 2 -3032.933594 -3067.735652 (0,(((((((1,7),(14,16)),((5,9),15)),((10,18),(11,12))),((2,19),6)),(3,8)),17),(4,13));
 289: 3 -3071.161865 -3065.958403 (0,(((((((1,7),(14,16)),((5,9),15)),((10,18),(11,12))),(2,19)),((3,8),6)),17),(4,13));
 290: 3 -2962.413574 -3065.82916 (0,((((((1,7),(((5,9),15),(14,16))),3),((6,8),((10,18),(11,12)))),(2,19)),17),(4,13));
 291: 4 -3127.967773 -3059.327354 (0,((((((((1,7),(5,(9,15))),(14,16)),((10,18),(11,12))),3),(6,8)),(2,19)),17),(4,13));
 292: 9 -3011.509277 -3058.526538 (0,((((((((1,7),((5,9),15)),(14,16)),((10,18),(11,12))),3),(6,8)),(2,19)),17),(4,13));
 293: 1 -3368.597656 -3073.83503 (0,((((((((((1,((5,9),15)),7),16),14),3),((10,18),(11,12))),8),6),(2,19)),17),(4,13));
 294: 1 -3053.697021 -3068.117037 (0,((((((((1,7),((5,9),15)),(14,16)),((10,18),(11,12))),(2,19)),6),(3,8)),17),(4,13));
 295: 3 -3013.010742 -3064.201377 (0,((((((((1,(7,(14,16))),(5,(9,15))),((10,18),(11,12))),3),(6,8)),(2,19)),17),4),13);
 296: 5 -3050.593262 -3058.362886 (0,(((((((1,7),((5,15),9)),(14,16)),(3,((10,18),(11,12)))),(6,8)),(2,19)),17),(4,13));
 297: 1 -3086.268311 -3068.172979 (0,((((((((1,(14,16)),7),((5,9),15)),((10,18),(11,12))),(2,19)),6),(3,8)),17),(4,13));
 298: 1 -2983.076904 -3065.958403 (0,(((((((1,7),(14,16)),((5,9),15)),((10,18),(11,12))),(2,19)),((3,8),6)),17),(4,13));
 299: 1 -3282.958984 -3059.071791 (0,((((((((1,7),((5,9),15)),(14,16)),(3,((10,18),(11,12)))),(6,8)),(2,19)),17),13),4);
 300: 2 -3161.352295 -3062.967906 (0,(((((((((1,7),((5,15),9)),(14,16)),3),((10,18),(11,12))),6),8),(2,19)),17),(4,13));
 301: 1 -3051.130859 -3067.767505 (0,(((((((1,7),(((5,9),15),(14,16))),((10,18),(11,12))),(2,19)),6),(3,8)),17),(4,13));
 302: 6 -3070.754639 -3065.645925 (0,(((((((((1,7),(5,(9,15))),16),14),((10,18),(11,12))),3),(6,8)),(2,19)),17),(4,13));
 303: 2 -3175.277588 -3068.695061 (0,((((((1,(((5,15),9),(14,16))),7),3),((6,8),((10,18),(11,12)))),(2,19)),17),(4,13));
 304: 3 -2995.157715 -3064.85605 (0,((((((((1,7),(14,16)),(5,(9,15))),((10,18),(11,12))),(2,19)),6),(3,8)),17),(4,13));
 305: 2 -3126.383789 -3058.178129 (0,(((((((((1,7),((5,9),15)),(14,16)),3),((10,18),(11,12))),(6,8)),(2,19)),17),4),13);
 306: 3 -3106.682129 -3065.01217 (0,(((((1,((((5,9),15),(14,16)),7)),(3,((10,18),(11,12)))),(6,8)),(2,19)),17),(4,13));
 307: 4 -3024.016846 -3066.213707 (0,((((((((1,(14,16)),7),(5,(9,15))),3),(6,8)),((10,18),(11,12))),(2,19)),17),(4,13));
 308: 1 -3047.80957 -3063.230387 (0,(((((((1,7),((5,15),9)),(14,16)),(3,((10,18),(11,12)))),(((2,19),6),8)),17),13),4);
 309: 7 -2929.552246 -3063.073884 (0,((((((((1,(14,16)),7),((5,9),15)),3),((10,18),(11,12))),(6,8)),(2,19)),17),(4,13));
 310: 1 -2989.321777 -3081.746617 (0,((((((1,7),(14,16)),((5,15),9)),(6,8)),((2,19),17)),(3,((10,18),(11,12)))),(4,13));
 311: 6 -3179.337646 -3062.973388 (0,(((((((((1,7),((5,15),9)),(14,16)),((10,18),(11,12))),3),8),6),(2,19)),17),(4,13));
 312: 3 -3297.125488 -3060.477424 (0,((((((((1,(5,(9,15))),7),(14,16)),3),((10,18),(11,12))),(6,8)),(2,19)),17),(4,13));
 313: 2 -2996.582275 -3064.238532 (0,(((((((1,7),(((5,9),15),(14,16))),((10,18),(11,12))),3),(6,8)),(2,19)),17),(4,13));
 314: 2 -3169.962402 -3066.433227 (0,(((((((1,7),(((5,9),15),(14,16))),3),((10,18),(11,12))),((2,19),(6,8))),17),4),13);
 315: 1 -2896.038086 -3066.194389 (0,((((((1,7),(14,16)),((5,15),9)),((2,19),(6,8))),(3,((10,18),(11,12)))),17),(4,13));
 316: 2 -2921.973145 -3065.960567 (0,((((((((1,7),(14,16)),((5,15),9)),((10,(11,12)),18)),3),(6,8)),(2,19)),17),(4,13));
 317: 4 -3064.783936 -3064.043783 (0,(((((((1,7),(14,16)),((5,15),9)),((10,18),(11,12))),3),((2,19),(6,8))),17),(4,13));
 318: 1 -2997.955078 -3061.421115 (0,(((((((1,7),((5,9),15)),(14,16)),(3,((10,18),(11,12)))),(2,19)),(6,8)),17),(4,13));
 319: 2 -3071.174316 -3075.951721 (0,((((((((1,(((5,9),15),7)),16),14),3),((2,19),(6,8))),((10,18),(11,12))),17),13),4);
 320: 2 -3104.628906 -3069.21072 (0,(((((((1,7),(14,16)),((5,9),15)),((2,19),((10,18),(11,12)))),6),(3,8)),17),(4,13));
 321: 7 -3109.174805 -3066.324211 (0,(((((((1,7),(((5,15),9),(14,16))),3),(6,8)),((10,18),(11,12))),(2,19)),17),(4,13));
 322: 9 -3066.327637 -3057.496035 (0,((((((((1,7),((5,15),9)),(14,16)),3),((10,18),(11,12))),(6,8)),(2,19)),17),(4,13));
 323: 6 -3047.983398 -3062.129969 (0,(((((((((1,7),((5,15),9)),(14,16)),((10,18),(11,12))),3),(2,19)),(6,8)),17),13),4);
 324: 2 -3082.687988 -3064.85605 (0,((((((((1,7),(14,16)),((5,15),9)),((10,18),(11,12))),(2,19)),6),(3,8)),17),(4,13));
 325: 1 -2895.921143 -3065.958403 (0,(((((((1,7),(14,16)),((5,9),15)),((10,18),(11,12))),(2,19)),((3,8),6)),17),(4,13));
 326: 1 -2978.39917 -3063.230387 (0,(((((((1,7),((5,15),9)),(14,16)),(3,((10,18),(11,12)))),(((2,19),6),8)),17),13),4);
 327: 3 -2968.236328 -3062.135922 (0,((((((((1,7),((5,15),9)),(14,16)),3),((10,18),(11,12))),(((2,19),6),8)),17),13),4);
 328: 1 -2940.082764 -3064.627342 (0,(((((((1,7),(((5,9),15),(14,16))),((10,18),(11,12))),3),(6,8)),(2,19)),17),(4,13));
 329: 7 -3032.656738 -3063.070309 (0,((((((((1,(14,16)),7),((5,15),9)),3),((10,18),(11,12))),(6,8)),(2,19)),17),(4,13));
 330: 1 -3076.415771 -3066.268154 (0,(((((((((1,7),((5,15),9)),(14,16)),((10,18),(11,12))),3),((2,19),6)),8),17),13),4);
 331: 2 -2982.599609 -3078.826135 (0,((((((((1,7),16),14),((5,15),9)),(3,((10,18),(11,12)))),(2,19)),(6,8)),17),(4,13));
 332: 2 -3315.625244 -3067.196155 (0,(((((1,7),(((5,9),15),(14,16))),((3,((10,18),(11,12))),(6,8))),(2,19)),17),(4,13));
 333: 7 -3027.924561 -3063.546352 (0,((((((((1,7),((5,15),9)),(14,16)),(10,((11,12),18))),3),(6,8)),(2,19)),17),(4,13));
 334: 1 -3213.963379 -3058.828489 (0,((((((((1,7),((5,15),9)),(14,16)),((10,18),(11,12))),3),(6,8)),(2,19)),17),(4,13));
 335: 4 -3074.892334 -3062.135922 (0,((((((((1,7),((5,15),9)),(14,16)),3),((10,18),(11,12))),(((2,19),6),8)),17),13),4);
 336: 1 -3022.544189 -3062.767307 (0,((((((((1,7),((5,15),9)),(14,16)),3),((10,18),(11,12))),(((2,19),6),8)),17),4),13);
 337: 2 -3081.452393 -3066.215185 (0,(((((((((1,(14,16)),7),((5,15),9)),3),(6,8)),((10,18),(11,12))),(2,19)),17),13),4);
 338: 1 -2944.766846 -3065.619458 (0,((((((1,((((5,9),15),(14,16)),7)),3),((10,18),(11,12))),(6,8)),(2,19)),17),(4,13));
 339: 2 -3170.68042 -3065.013946 (0,((((((1,(((5,9),15),(14,16))),7),(3,((10,18),(11,12)))),(6,8)),(2,19)),17),(4,13));
 340: 3 -3141.458496 -3069.915821 (0,((((((((((1,7),(5,(9,15))),14),16),((10,18),(11,12))),3),8),6),(2,19)),17),(4,13));
 341: 1 -3130.075684 -3063.28619 (0,((((((1,7),(14,16)),((5,9),15)),(3,((10,18),(11,12)))),((2,19),(6,8))),17),(4,13));
 342: 2 -2959.46582 -3061.429003 (0,(((((((1,7),((5,15),9)),(14,16)),(3,((10,18),(11,12)))),(2,19)),(6,8)),17),(4,13));
 343: 1 -3073.966797 -3061.048724 (0,((((((((1,7),(14,16)),((5,15),9)),((10,18),(11,12))),3),(6,8)),(2,19)),17),(4,13));
 344: 22 -3009.040039 -3060.354968 (0,((((((((1,((5,9),15)),7),(14,16)),3),((10,18),(11,12))),(6,8)),(2,19)),17),(4,13));
 345: 2 -2976.901611 -3067.76791 (0,(((((((1,7),((5,(9,15)),(14,16))),((10,18),(11,12))),(2,19)),6),(3,8)),17),(4,13));
 346: 13 -2947.61792 -3063.168245 (0,(((((((1,7),(((5,15),9),(14,16))),3),((10,18),(11,12))),(6,8)),(2,19)),17),(4,13));
 347: 16 -3131.522705 -3058.541278 (0,((((((((1,7),((5,15),9)),(14,16)),((10,18),(11,12))),3),(6,8)),(2,19)),17),(4,13));
 348: 8 -3205.057129 -3061.355396 (0,((((((((1,((5,15),9)),7),(14,16)),((10,18),(11,12))),3),(6,8)),(2,19)),17),(4,13));
 349: 3 -3112.091553 -3067.080385 (0,((((((1,7),(((5,9),15),(14,16))),(6,8)),(3,((10,18),(11,12)))),(2,19)),17),(4,13));
 350: 5 -3121.888428 -3065.833187 (0,(((((((1,7),(((5,15),9),(14,16))),3),((6,8),((10,18),(11,12)))),(2,19)),17),13),4);
 351: 3 -3069.111816 -3063.965669 (0,((((((((1,7),(14,16)),((5,15),9)),3),((10,18),(11,12))),((2,19),(6,8))),17),4),13);
 352: 21 -3094.173828 -3062.257716 (0,(((((((((1,7),((5,9),15)),(14,16)),3),((10,18),(11,12))),6),8),(2,19)),17),(4,13));
 353: 1 -3037.977051 -3068.172979 (0,((((((((1,(14,16)),7),((5,9),15)),((10,18),(11,12))),(2,19)),6),(3,8)),17),(4,13));
 354: 2 -2968.631836 -3062.359169 (0,((((((((1,7),((5,15),9)),(14,16)),3),((10,18),(11,12))),(((2,19),6),8)),17),13),4);
 355: 1 -3144.921143 -3070.559404 (0,((((((((((1,7),((5,9),15)),16),14),((10,18),(11,12))),3),8),6),(2,19)),17),(4,13));
 356: 3 -3104.084717 -3067.324272 (0,(((((((1,7),(((5,9),15),(14,16))),(3,((10,18),(11,12)))),8),6),(2,19)),17),(4,13));
 357: 13 -3129.946289 -3058.696232 (0,((((((((1,7),((5,15),9)),(14,16)),((10,18),(11,12))),3),(6,8)),(2,19)),17),(4,13));
 358: 2 -3086.133789 -3060.010896 (0,(((((((1,7),(14,16)),((5,9),15)),(3,((10,18),(11,12)))),(6,8)),(2,19)),17),(4,13));
 359: 1 -3040.673828 -3062.767307 (0,((((((((1,7),((5,15),9)),(14,16)),3),((10,18),(11,12))),(((2,19),6),8)),17),4),13);
 360: 3 -2996.675781 -3062.116378 (0,(((((((1,7),((5,9),15)),(14,16)),3),((10,18),(11,12))),(((2,19),6),8)),17),(4,13));
 361: 1 -3137.329102 -3060.88832 (0,(((((((((1,7),(14,16)),((5,9),15)),3),((10,18),(11,12))),(6,8)),(2,19)),17),4),13);
 362: 1 -3151.291016 -3060.042836 (0,((((((((1,7),(5,(9,15))),(14,16)),3),((10,18),(11,12))),(6,8)),(2,19)),17),(4,13));
 363: 4 -2985.072021 -3059.721601 (0,((((((((1,7),(14,16)),((5,9),15)),3),((10,18),(11,12))),(6,8)),(2,19)),17),(4,13));
 364: 2 -2910.61792 -3062.359169 (0,((((((((1,7),((5,15),9)),(14,16)),3),((10,18),(11,12))),(((2,19),6),8)),17),13),4);
 365: 2 -3025.453613 -3079.058627 (0,(((((((((1,7),14),16),((5,15),9)),((10,18),(11,12))),3),(2,19)),(6,8)),17),(4,13));
 366: 2 -2940.41748 -3065.079583 (0,(((((1,((((5,9),15),(14,16)),7)),(3,((10,18),(11,12)))),(6,8)),(2,19)),17),(4,13));
 367: 3 -3106.932129 -3061.673187 (0,(((((((1,7),((5,9),15)),(14,16)),((10,18),(11,12))),3),((2,19),(6,8))),17),(4,13));
 368: 4 -2935.851562 -3063.08025 (0,((((((((1,(14,16)),7),(5,(9,15))),3),((10,18),(11,12))),(6,8)),(2,19)),17),(4,13));
 369: 1 -3138.03418 -3061.007236 (0,(((((((1,7),((5,15),9)),(14,16)),3),((10,18),(11,12))),((2,19),(6,8))),17),(4,13));
 370: 3 -3033.79541 -3059.932784 (0,((((((((1,7),(14,16)),((5,9),15)),(3,((10,18),(11,12)))),(6,8)),(2,19)),17),13),4);
 371: 1 -3139.978027 -3062.767307 (0,((((((((1,7),((5,15),9)),(14,16)),3),((10,18),(11,12))),(((2,19),6),8)),17),4),13);
 372: 1 -2960.060059 -3064.410036 (0,((((((1,(((5,15),9),7)),(14,16)),(3,((10,18),(11,12)))),((2,19),(6,8))),17),13),4);
 373: 1 -2922.607422 -3068.172979 (0,((((((((1,(14,16)),7),((5,9),15)),((10,18),(11,12))),(2,19)),6),(3,8)),17),(4,13));
 374: 5 -2940.65918 -3064.627342 (0,(((((((1,7),(((5,9),15),(14,16))),((10,18),(11,12))),3),(6,8)),(2,19)),17),(4,13));
 375: 37 -3089.700684 -3057.395397 (0,((((((((1,7),((5,15),9)),(14,16)),3),((10,18),(11,12))),(6,8)),(2,19)),17),(4,13));
 376: 4 -3153.862305 -3064.846708 (0,((((((((1,7),(14,16)),((5,9),15)),((10,18),(11,12))),(2,19)),6),(3,8)),17),(4,13));
 377: 6 -3062.049805 -3065.445052 (0,(((((((1,7),(14,16)),((5,9),15)),(3,(10,((11,12),18)))),(6,8)),(2,19)),17),(4,13));
 378: 1 -2957.998291 -3062.869227 (0,((((((((1,((5,15),9)),7),(14,16)),(3,((10,18),(11,12)))),(6,8)),(2,19)),17),13),4);
 379: 6 -2906.905273 -3063.852891 (0,(((((((((1,7),(5,(9,15))),(14,16)),(10,((11,12),18))),3),(6,8)),(2,19)),17),13),4);
 380: 2 -3007.193359 -3068.079328 (0,(((((1,(7,(14,16))),((5,15),9)),((3,((10,18),(11,12))),(6,8))),(2,19)),17),(4,13));
 381: 1 -2980.270996 -3067.998428 (0,((((((((1,7),(14,16)),((5,9),15)),((10,18),(11,12))),(2,19)),(3,8)),6),17),(4,13));
 382: 1 -3086.747314 -3064.32573 (0,(((((((((1,7),((5,9),15)),16),14),3),((10,18),(11,12))),(6,8)),(2,19)),17),(4,13));
 383: 3 -2982.908203 -3066.215182 (0,((((((((1,(14,16)),7),((5,15),9)),3),(6,8)),((10,18),(11,12))),(2,19)),17),(4,13));
 384: 6 -3105.388184 -3063.000026 (0,((((((((1,7),(14,16)),((5,9),15)),3),(6,8)),((10,18),(11,12))),(2,19)),17),(4,13));
 385: 1 -2929.064697 -3081.746617 (0,((((((1,7),(14,16)),((5,15),9)),(6,8)),((2,19),17)),(3,((10,18),(11,12)))),(4,13));
 386: 8 -2991.360352 -3062.872737 (0,((((((((1,7),(14,16)),((5,9),15)),3),(6,8)),((10,18),(11,12))),(2,19)),17),(4,13));
 387: 10 -2823.548828 -3061.762007 (0,((((((((1,((5,(9,15)),7)),(14,16)),((10,18),(11,12))),3),(6,8)),(2,19)),17),13),4);
 388: 1 -3189.217285 -3063.28619 (0,((((((1,7),(14,16)),((5,9),15)),(3,((10,18),(11,12)))),((2,19),(6,8))),17),(4,13));
 389: 3 -3003.685547 -3062.135922 (0,((((((((1,7),((5,15),9)),(14,16)),3),((10,18),(11,12))),(((2,19),6),8)),17),13),4);
 390: 2 -2898.946777 -3062.116378 (0,(((((((1,7),((5,9),15)),(14,16)),3),((10,18),(11,12))),(((2,19),6),8)),17),(4,13));
 391: 2 -3165.819092 -3063.481224 (0,((((((((1,7),(5,(9,15))),(14,16)),((10,18),(11,12))),3),(((2,19),6),8)),17),13),4);
 392: 14 -2957.76416 -3062.264275 (0,(((((((((1,7),((5,9),15)),(14,16)),3),((10,18),(11,12))),6),8),(2,19)),17),(4,13));
 393: 2 -2914.498535 -3065.958403 (0,(((((((1,7),(14,16)),((5,9),15)),((10,18),(11,12))),(2,19)),((3,8),6)),17),(4,13));
 394: 1 -2878.924805 -3067.767505 (0,(((((((1,7),(((5,9),15),(14,16))),((10,18),(11,12))),(2,19)),6),(3,8)),17),(4,13));
 395: 7 -2971.985352 -3060.456994 (0,((((((((1,((5,15),9)),7),(14,16)),3),((10,18),(11,12))),(6,8)),(2,19)),17),(4,13));
 396: 6 -3230.763672 -3063.546352 (0,((((((((1,7),((5,15),9)),(14,16)),(10,((11,12),18))),3),(6,8)),(2,19)),17),(4,13));
 397: 16 -2904.004883 -3058.547824 (0,((((((((1,7),(5,(9,15))),(14,16)),((10,18),(11,12))),3),(6,8)),(2,19)),17),(4,13));
 398: 7 -3064.906006 -3063.115691 (0,((((((((1,(14,16)),7),((5,9),15)),3),((10,18),(11,12))),(6,8)),(2,19)),17),(4,13));
 399: 3 -3025.835449 -3064.846717 (0,((((((((1,7),(14,16)),((5,15),9)),((10,18),(11,12))),(2,19)),6),(3,8)),17),(4,13));
 400: 36 -3077.990234 -3057.388424 (0,((((((((1,7),((5,15),9)),(14,16)),3),((10,18),(11,12))),(6,8)),(2,19)),17),(4,13));
 401: 16 -3219.361572 -3058.197633 (0,(((((((1,7),(5,(9,15))),(14,16)),(3,((10,18),(11,12)))),(6,8)),(2,19)),17),(4,13));
 402: 6 -3043.147949 -3063.070309 (0,((((((((1,(14,16)),7),((5,15),9)),3),((10,18),(11,12))),(6,8)),(2,19)),17),(4,13));
 403: 4 -2873.778809 -3076.423811 (0,((((((((1,7),14),16),((5,9),15)),(3,((10,18),(11,12)))),(6,8)),(2,19)),17),(4,13));
 404: 12 -3133.463867 -3058.307275 (0,(((((((1,7),(5,(9,15))),(14,16)),(3,((10,18),(11,12)))),(6,8)),(2,19)),17),(4,13));
 405: 5 -3019.205566 -3065.834187 (0,((((((((((1,7),((5,9),15)),14),16),((10,18),(11,12))),3),(6,8)),(2,19)),17),4),13);
 406: 3 -2961.494629 -3064.00846 (0,(((((((1,7),(((5,9),15),(14,16))),((10,18),(11,12))),3),(6,8)),(2,19)),17),(4,13));
 407: 14 -3102.397461 -3058.206712 (0,(((((((1,7),(5,(9,15))),(14,16)),(3,((10,18),(11,12)))),(6,8)),(2,19)),17),(4,13));
 408: 6 -3007.81543 -3064.690211 (0,((((((1,7),(14,16)),((5,9),15)),((3,((10,18),(11,12))),(6,8))),(2,19)),17),(4,13));
 409: 5 -2998.777588 -3065.833187 (0,(((((((1,7),(((5,15),9),(14,16))),3),((6,8),((10,18),(11,12)))),(2,19)),17),13),4);
 410: 12 -3121.782959 -3063.546352 (0,((((((((1,7),((5,15),9)),(14,16)),(10,((11,12),18))),3),(6,8)),(2,19)),17),(4,13));
 411: 6 -3211.695801 -3062.261034 (0,((((((1,7),(((5,15),9),(14,16))),(3,((10,18),(11,12)))),(6,8)),(2,19)),17),(4,13));
 412: 2 -3009.800293 -3068.565075 (0,((((((((1,7),((5,15),9)),(14,16)),((10,(11,12)),18)),3),(((2,19),6),8)),17),13),4);
 413: 1 -3291.824219 -3063.771178 (0,(((((((1,7),((5,9),15)),(14,16)),((10,18),(11,12))),3),(((2,19),6),8)),17),(4,13));
 414: 3 -3055.357422 -3069.952911 (0,((((((((1,7),((5,9),15)),(14,16)),((10,18),(11,12))),3),(6,8)),17),(2,19)),(4,13));
 415: 1 -2928.237793 -3066.32884 (0,((((((((1,7),(14,16)),((5,15),9)),((10,18),(11,12))),(6,8)),3),(2,19)),17),(4,13));
 416: 1 -3049.206543 -3063.880727 (0,((((((((1,7),(14,16)),((5,9),15)),3),((10,18),(11,12))),(2,19)),(6,8)),17),(4,13));
 417: 6 -3000.800293 -3062.875896 (0,((((((((1,7),(14,16)),((5,15),9)),3),(6,8)),((10,18),(11,12))),(2,19)),17),(4,13));
 418: 2 -2936.586426 -3064.372593 (0,((((((((1,7),((5,9),15)),(14,16)),3),((2,19),(6,8))),((10,18),(11,12))),17),13),4);
 419: 1 -2893.452393 -3068.117037 (0,((((((((1,7),((5,9),15)),(14,16)),((10,18),(11,12))),(2,19)),6),(3,8)),17),(4,13));
 420: 4 -3268.413574 -3066.215185 (0,(((((((((1,(14,16)),7),((5,15),9)),3),(6,8)),((10,18),(11,12))),(2,19)),17),13),4);
 421: 6 -3067.971436 -3062.875896 (0,((((((((1,7),(14,16)),((5,15),9)),3),(6,8)),((10,18),(11,12))),(2,19)),17),(4,13));
 422: 3 -3202.192139 -3068.565075 (0,((((((((1,7),((5,15),9)),(14,16)),((10,(11,12)),18)),3),(((2,19),6),8)),17),13),4);
 423: 3 -3070.161865 -3063.573061 (0,((((((((1,7),((5,15),9)),(14,16)),((10,(11,12)),18)),3),(6,8)),(2,19)),17),(4,13));
 424: 14 -2994.717285 -3062.257662 (0,(((((((((1,7),(5,(9,15))),(14,16)),3),((10,18),(11,12))),6),8),(2,19)),17),(4,13));
 425: 6 -3061.012695 -3062.752905 (0,((((((((1,7),((5,15),9)),(14,16)),(3,((10,18),(11,12)))),6),8),(2,19)),17),(4,13));
 426: 5 -3051.009766 -3064.846708 (0,((((((((1,7),(14,16)),((5,9),15)),((10,18),(11,12))),(2,19)),6),(3,8)),17),(4,13));
 427: 1 -3302.256104 -3065.116982 (0,(((((((((1,7),((5,9),15)),(14,16)),(3,((10,18),(11,12)))),6),8),(2,19)),17),13),4);
 428: 2 -3005.088867 -3057.848615 (0,((((((((1,7),((5,9),15)),(14,16)),3),((10,18),(11,12))),(6,8)),(2,19)),17),(4,13));
 429: 3 -2952.308105 -3060.36752 (0,((((((((1,(5,(9,15))),7),(14,16)),3),((10,18),(11,12))),(6,8)),(2,19)),17),(4,13));
 430: 2 -3036.784668 -3067.075108 (0,(((((1,7),(((5,9),15),(14,16))),((3,((10,18),(11,12))),(6,8))),(2,19)),17),(4,13));
 431: 1 -2990.53125 -3070.085584 (0,(((((((((1,7),(14,16)),((5,9),15)),(3,((10,18),(11,12)))),6),(2,19)),8),17),13),4);
 432: 17 -3048.795166 -3058.539855 (0,((((((((1,7),((5,9),15)),(14,16)),((10,18),(11,12))),3),(6,8)),(2,19)),17),(4,13));
 433: 2 -3211.935547 -3066.341317 (0,((((((((1,((5,15),9)),7),(14,16)),((10,18),(11,12))),3),(((2,19),6),8)),17),13),4);
 434: 10 -2991.433838 -3063.035178 (0,(((((((((1,7),((5,9),15)),(14,16)),((10,18),(11,12))),3),6),8),(2,19)),17),(4,13));
 435: 5 -2942.481934 -3063.070309 (0,((((((((1,(14,16)),7),((5,15),9)),3),((10,18),(11,12))),(6,8)),(2,19)),17),(4,13));
 436: 1 -2982.056152 -3074.639874 (0,(((((((((1,7),(5,(9,15))),14),16),((10,18),(11,12))),(6,8)),3),(2,19)),17),(4,13));
 437: 5 -2917.187988 -3073.218487 (0,((((((1,7),((((5,9),15),14),16)),(3,((10,18),(11,12)))),(6,8)),(2,19)),17),(4,13));
 438: 1 -3013.112305 -3063.42093 (0,(((((((((1,((5,9),15)),7),(14,16)),3),((10,18),(11,12))),(6,8)),(2,19)),17),13),4);
 439: 1 -3079.469238 -3067.767505 (0,(((((((1,7),(((5,9),15),(14,16))),((10,18),(11,12))),(2,19)),6),(3,8)),17),(4,13));
 440: 1 -3150.429932 -3063.230387 (0,(((((((1,7),((5,15),9)),(14,16)),(3,((10,18),(11,12)))),(((2,19),6),8)),17),13),4);
 441: 2 -2949.70874 -3067.76791 (0,(((((((1,7),((5,(9,15)),(14,16))),((10,18),(11,12))),(2,19)),6),(3,8)),17),(4,13));
 442: 14 -3049.219238 -3059.590696 (0,(((((((1,7),(14,16)),((5,9),15)),(3,((10,18),(11,12)))),(6,8)),(2,19)),17),(4,13));
 443: 2 -2845.820801 -3064.85605 (0,((((((((1,7),(14,16)),((5,15),9)),((10,18),(11,12))),(2,19)),6),(3,8)),17),(4,13));
 444: 1 -3131.791748 -3059.885211 (0,((((((((1,7),(14,16)),((5,9),15)),(3,((10,18),(11,12)))),(6,8)),(2,19)),17),13),4);
 445: 1 -2981.495605 -3067.767505 (0,(((((((1,7),(((5,9),15),(14,16))),((10,18),(11,12))),(2,19)),6),(3,8)),17),(4,13));
 446: 3 -3053.291748 -3064.846708 (0,((((((((1,7),(14,16)),((5,9),15)),((10,18),(11,12))),(2,19)),6),(3,8)),17),(4,13));
 447: 5 -3174.699463 -3057.972693 (0,((((((((1,7),((5,15),9)),(14,16)),3),((10,18),(11,12))),(6,8)),(2,19)),17),(4,13));
 448: 5 -3079.598145 -3068.117037 (0,((((((((1,7),((5,9),15)),(14,16)),((10,18),(11,12))),(2,19)),6),(3,8)),17),(4,13));
 449: 8 -3219.95752 -3069.631331 (0,(((((((1,7),(5,(9,15))),(14,16)),(3,((10,18),(11,12)))),(6,8)),((2,19),17)),13),4);
 450: 1 -3121.847656 -3067.767505 (0,(((((((1,7),(((5,9),15),(14,16))),((10,18),(11,12))),(2,19)),6),(3,8)),17),(4,13));
 451: 4 -3063.615967 -3061.759942 (0,(((((((((1,((5,15),9)),7),(14,16)),((10,18),(11,12))),3),(6,8)),(2,19)),17),4),13);
 452: 3 -3037.652588 -3072.936851 (0,((((((1,(5,(9,15))),7),(14,16)),3),((10,18),(11,12))),(((2,19),(6,8)),17)),(4,13));
 453: 1 -3173.093506 -3062.359169 (0,((((((((1,7),((5,15),9)),(14,16)),3),((10,18),(11,12))),(((2,19),6),8)),17),13),4);
 454: 1 -3163.112793 -3059.220562 (0,((((((((1,7),(5,(9,15))),(14,16)),((10,18),(11,12))),3),(6,8)),(2,19)),17),(4,13));
 455: 1 -3159.437744 -3079.642968 (0,(((((((((1,7),(14,16)),((5,9),15)),((10,18),(11,12))),19),2),6),(3,8)),17),(4,13));
 456: 1 -2909.464844 -3067.68378 (0,(((((((((1,7),(14,16)),((5,9),15)),((10,18),(11,12))),(2,19)),6),3),8),17),(4,13));
 457: 1 -2951.98584 -3062.701674 (0,((((((1,7),(((5,9),15),(14,16))),(3,((10,18),(11,12)))),(6,8)),(2,19)),17),(4,13));
 458: 3 -2982.260742 -3063.230387 (0,(((((((1,7),((5,15),9)),(14,16)),(3,((10,18),(11,12)))),(((2,19),6),8)),17),13),4);
 459: 3 -2999.312744 -3065.01217 (0,(((((1,((((5,9),15),(14,16)),7)),(3,((10,18),(11,12)))),(6,8)),(2,19)),17),(4,13));
 460: 14 -3160.548828 -3058.551133 (0,((((((((1,7),((5,9),15)),(14,16)),((10,18),(11,12))),3),(6,8)),(2,19)),17),(4,13));
 461: 1 -2990.876953 -3081.746617 (0,((((((1,7),(14,16)),((5,15),9)),(6,8)),((2,19),17)),(3,((10,18),(11,12)))),(4,13));
 462: 20 -3015.526367 -3060.418298 (0,((((((((1,7),((5,9),15)),(14,16)),3),((10,18),(11,12))),(2,19)),(6,8)),17),(4,13));
 463: 2 -3032.048584 -3066.343668 (0,(((((((1,(((5,15),9),7)),(14,16)),((10,18),(11,12))),3),(((2,19),6),8)),17),13),4);
 464: 11 -3085.338379 -3058.205127 (0,(((((((1,7),((5,15),9)),(14,16)),(3,((10,18),(11,12)))),(6,8)),(2,19)),17),(4,13));
 465: 2 -2906.994385 -3066.26676 (0,(((((((((1,7),((5,15),9)),(14,16)),((10,18),(11,12))),3),8),((2,19),6)),17),13),4);
 466: 1 -3196.494629 -3065.455434 (0,((((((((((1,7),(14,16)),((5,9),15)),3),((10,18),(11,12))),6),8),(2,19)),17),13),4);
 467: 7 -3039.436523 -3063.08025 (0,((((((((1,(14,16)),7),(5,(9,15))),3),((10,18),(11,12))),(6,8)),(2,19)),17),(4,13));
 468: 1 -3107.090088 -3066.417315 (0,((((((((1,7),(14,16)),((5,9),15)),3),((2,19),(6,8))),((10,18),(11,12))),17),4),13);
 469: 3 -3062.129395 -3070.396663 (0,(((((((((1,7),((5,15),9)),14),16),((10,18),(11,12))),3),(((2,19),6),8)),17),13),4);
 470: 1 -3118.52417 -3059.220562 (0,((((((((1,7),(5,(9,15))),(14,16)),((10,18),(11,12))),3),(6,8)),(2,19)),17),(4,13));
 471: 4 -3190.089844 -3065.288698 (0,((((((((1,7),(14,16)),((5,9),15)),(3,((10,18),(11,12)))),6),8),(2,19)),17),(4,13));
 472: 2 -3035.17041 -3062.462747 (0,((((((((1,7),(14,16)),((5,15),9)),3),((10,18),(11,12))),(2,19)),(6,8)),17),(4,13));
 473: 3 -3188.143555 -3067.080385 (0,((((((1,7),(((5,9),15),(14,16))),(6,8)),(3,((10,18),(11,12)))),(2,19)),17),(4,13));
 474: 4 -2968.419922 -3062.359169 (0,((((((((1,7),((5,15),9)),(14,16)),3),((10,18),(11,12))),(((2,19),6),8)),17),13),4);
 475: 3 -2976.677734 -3061.358796 (0,(((((((1,((5,9),15)),7),(14,16)),(3,((10,18),(11,12)))),(6,8)),(2,19)),17),(4,13));
 476: 6 -2923.65625 -3063.824442 (0,((((((((1,7),(5,(9,15))),(14,16)),((10,(11,12)),18)),3),(6,8)),(2,19)),17),(4,13));
 477: 4 -3050.22168 -3065.832434 (0,((((((1,(7,(14,16))),((5,15),9)),(3,((10,18),(11,12)))),(2,19)),(6,8)),17),(4,13));
 478: 2 -2960.675293 -3066.341317 (0,((((((((1,((5,15),9)),7),(14,16)),((10,18),(11,12))),3),(((2,19),6),8)),17),13),4);
 479: 7 -3127.130371 -3060.780162 (0,((((((((1,(((5,15),9),7)),(14,16)),3),((10,18),(11,12))),(6,8)),(2,19)),17),13),4);
 480: 1 -3105.91333 -3062.767307 (0,((((((((1,7),((5,15),9)),(14,16)),3),((10,18),(11,12))),(((2,19),6),8)),17),4),13);
 481: 1 -2914.543945 -3079.642968 (0,(((((((((1,7),(14,16)),((5,9),15)),((10,18),(11,12))),19),2),6),(3,8)),17),(4,13));
 482: 3 -2806.551758 -3066.343668 (0,(((((((1,(((5,15),9),7)),(14,16)),((10,18),(11,12))),3),(((2,19),6),8)),17),13),4);
 483: 1 -3054.739502 -3067.767505 (0,(((((((1,7),(((5,9),15),(14,16))),((10,18),(11,12))),(2,19)),6),(3,8)),17),(4,13));
 484: 1 -3094.89917 -3063.230387 (0,(((((((1,7),((5,15),9)),(14,16)),(3,((10,18),(11,12)))),(((2,19),6),8)),17),13),4);
 485: 10 -3030.208496 -3059.566318 (0,(((((((1,7),(14,16)),((5,15),9)),(3,((10,18),(11,12)))),(6,8)),(2,19)),17),(4,13));
 486: 1 -3098.630371 -3069.21072 (0,(((((((1,7),(14,16)),((5,9),15)),((2,19),((10,18),(11,12)))),6),(3,8)),17),(4,13));
 487: 2 -2959.323242 -3062.767307 (0,((((((((1,7),((5,15),9)),(14,16)),3),((10,18),(11,12))),(((2,19),6),8)),17),4),13);
 488: 8 -3160.247803 -3064.613318 (0,((((((((1,7),((5,9),15)),16),14),(3,((10,18),(11,12)))),(6,8)),(2,19)),17),(4,13));
 489: 2 -3074.819824 -3065.287322 (0,((((((1,7),(((5,9),15),(14,16))),(3,((10,18),(11,12)))),(2,19)),(6,8)),17),(4,13));
 490: 1 -3078.937988 -3080.99405 (0,(((((((1,(14,16)),7),((5,15),9)),3),(6,8)),((10,18),(11,12))),((2,19),17)),(4,13));
 491: 10 -3008.880371 -3060.935499 (0,((((((((1,7),(14,16)),((5,15),9)),((10,18),(11,12))),3),(6,8)),(2,19)),17),(4,13));
 492: 18 -2964.745605 -3059.56738 (0,(((((((1,7),(14,16)),((5,15),9)),(3,((10,18),(11,12)))),(6,8)),(2,19)),17),(4,13));
 493: 1 -3150.183594 -3062.752905 (0,((((((((1,7),((5,15),9)),(14,16)),(3,((10,18),(11,12)))),6),8),(2,19)),17),(4,13));
 494: 1 -3002.274414 -3065.958403 (0,(((((((1,7),(14,16)),((5,9),15)),((10,18),(11,12))),(2,19)),((3,8),6)),17),(4,13));
 495: 1 -3056.122314 -3058.252189 (0,((((((((1,7),((5,15),9)),(14,16)),3),((10,18),(11,12))),(6,8)),(2,19)),17),(4,13));
 496: 3 -3176.611084 -3063.711041 (0,(((((((((1,((5,9),15)),7),(14,16)),3),((10,18),(11,12))),(2,19)),(6,8)),17),13),4);
 497: 1 -3254.942871 -3067.767505 (0,(((((((1,7),(((5,9),15),(14,16))),((10,18),(11,12))),(2,19)),6),(3,8)),17),(4,13));
 498: 2 -2968.09668 -3064.87217 (0,((((((((1,7),(14,16)),((5,9),15)),(3,((10,18),(11,12)))),(2,19)),6),8),17),(4,13));
 499: 2 -3205.919434 -3068.172979 (0,((((((((1,(14,16)),7),((5,9),15)),((10,18),(11,12))),(2,19)),6),(3,8)),17),(4,13));
 500: 6 -3055.467773 -3061.759942 (0,(((((((((1,((5,15),9)),7),(14,16)),((10,18),(11,12))),3),(6,8)),(2,19)),17),13),4);
 501: 1 -2902.117676 -3075.708129 (0,((((((((((1,((5,15),9)),7),16),14),((10,(11,12)),18)),3),(6,8)),(2,19)),17),13),4);
 502: 2 -3120.286377 -3066.268154 (0,(((((((((1,7),((5,15),9)),(14,16)),((10,18),(11,12))),3),((2,19),6)),8),17),13),4);
 503: 1 -3054.063232 -3066.343668 (0,(((((((1,(((5,15),9),7)),(14,16)),((10,18),(11,12))),3),(((2,19),6),8)),17),13),4);
 504: 21 -2975.39502 -3063.85402 (0,((((((((((1,7),((5,9),15)),16),14),3),((10,18),(11,12))),(6,8)),(2,19)),17),4),13);
 505: 3 -2936.400146 -3058.454134 (0,(((((((1,7),(5,(9,15))),(14,16)),(3,((10,18),(11,12)))),(6,8)),(2,19)),17),(4,13));
 506: 1 -3069.679688 -3059.071791 (0,((((((((1,7),((5,9),15)),(14,16)),(3,((10,18),(11,12)))),(6,8)),(2,19)),17),13),4);
 507: 11 -3096.87915 -3061.58121 (0,((((((((1,7),(14,16)),((5,15),9)),((10,18),(11,12))),3),(6,8)),(2,19)),17),(4,13));
 508: 2 -3040.363281 -3060.477424 (0,((((((((1,(5,(9,15))),7),(14,16)),3),((10,18),(11,12))),(6,8)),(2,19)),17),(4,13));
 509: 3 -2948.230713 -3064.846717 (0,((((((((1,7),(14,16)),((5,15),9)),((10,18),(11,12))),(2,19)),6),(3,8)),17),(4,13));
 510: 8 -3089.927002 -3061.642339 (0,((((((((1,7),((5,9),15)),(14,16)),((10,18),(11,12))),3),(2,19)),(6,8)),17),(4,13));
 511: 2 -2949.88501 -3067.767505 (0,(((((((1,7),(((5,9),15),(14,16))),((10,18),(11,12))),(2,19)),6),(3,8)),17),(4,13));
 512: 2 -3056.544189 -3067.681686 (0,(((((((((1,7),(14,16)),((5,9),15)),((10,18),(11,12))),(2,19)),6),8),3),17),(4,13));
 513: 3 -3051.571289 -3058.661154 (0,(((((((1,7),(5,(9,15))),(14,16)),(3,((10,18),(11,12)))),(6,8)),(2,19)),17),(4,13));
 514: 2 -3032.406738 -3063.230387 (0,(((((((1,7),((5,15),9)),(14,16)),(3,((10,18),(11,12)))),(((2,19),6),8)),17),13),4);
 515: 1 -2991.467773 -3062.255604 (0,((((((((1,7),((5,15),9)),(14,16)),3),((10,18),(11,12))),(((2,19),6),8)),17),13),4);
 516: 1 -3177.98291 -3063.469295 (0,(((((((1,(7,(14,16))),((5,15),9)),(3,((10,18),(11,12)))),(6,8)),(2,19)),17),13),4);
 517: 15 -3118.61377 -3063.872022 (0,(((((((((1,7),(5,(9,15))),16),14),3),((10,18),(11,12))),(6,8)),(2,19)),17),(4,13));
 518: 7 -2914.835693 -3057.946824 (0,(((((((((1,7),(5,(9,15))),(14,16)),3),((10,18),(11,12))),(6,8)),(2,19)),17),4),13);
 519: 2 -2998.036377 -3072.351041 (0,(((((((((1,((5,9),15)),7),16),14),3),((10,18),(11,12))),((2,19),(6,8))),17),13),4);
 520: 1 -3203.498047 -3066.420005 (0,((((((1,7),(((5,15),9),(14,16))),(3,((10,18),(11,12)))),(6,8)),(2,19)),17),(4,13));
 521: 10 -3009.004883 -3059.703497 (0,((((((((1,7),(14,16)),((5,9),15)),3),((10,18),(11,12))),(6,8)),(2,19)),17),(4,13));
 522: 5 -2933.291504 -3069.918775 (0,((((((1,7),((5,15),9)),(14,16)),3),((10,18),(11,12))),(((2,19),(6,8)),17)),(4,13));
 523: 2 -3044.77124 -3065.926423 (0,((((((1,(7,(14,16))),((5,9),15)),(3,((10,18),(11,12)))),(2,19)),(6,8)),17),(4,13));
 524: 1 -3095.144043 -3062.767307 (0,((((((((1,7),((5,15),9)),(14,16)),3),((10,18),(11,12))),(((2,19),6),8)),17),4),13);
 525: 3 -3052.124512 -3064.85605 (0,((((((((1,7),(14,16)),(5,(9,15))),((10,18),(11,12))),(2,19)),6),(3,8)),17),(4,13));
 526: 8 -3079.630615 -3062.261754 (0,((((((1,7),(((5,15),9),(14,16))),(3,((10,18),(11,12)))),(6,8)),(2,19)),17),(4,13));
 527: 7 -2896.449707 -3060.780162 (0,((((((((1,((5,(9,15)),7)),(14,16)),3),((10,18),(11,12))),(6,8)),(2,19)),17),13),4);
 528: 9 -2923.007324 -3064.644386 (0,((((((((1,7),(14,16)),((5,9),15)),(3,((10,18),(11,12)))),8),6),(2,19)),17),(4,13));
 529: 12 -2980.415283 -3058.531194 (0,(((((((1,7),((5,9),15)),(14,16)),(3,((10,18),(11,12)))),(6,8)),(2,19)),17),(4,13));
 530: 3 -3080.4375 -3062.135922 (0,((((((((1,7),((5,15),9)),(14,16)),3),((10,18),(11,12))),(((2,19),6),8)),17),13),4);
 531: 4 -2952.920898 -3060.952703 (0,(((((((((1,7),(14,16)),((5,15),9)),3),((10,18),(11,12))),(6,8)),(2,19)),17),4),13);
 532: 1 -3228.000977 -3066.883049 (0,((((((((1,7),(14,16)),((5,15),9)),((10,18),(11,12))),(2,19)),3),(6,8)),17),(4,13));
 533: 4 -3080.843506 -3066.26676 (0,(((((((((1,7),((5,15),9)),(14,16)),((10,18),(11,12))),3),8),((2,19),6)),17),13),4);
 534: 5 -3025.515625 -3061.762007 (0,((((((((1,(((5,15),9),7)),(14,16)),((10,18),(11,12))),3),(6,8)),(2,19)),17),13),4);
 535: 2 -2948.526367 -3067.196155 (0,(((((1,7),(((5,9),15),(14,16))),((3,((10,18),(11,12))),(6,8))),(2,19)),17),(4,13));
 536: 1 -3274.039062 -3060.042836 (0,((((((((1,7),(5,(9,15))),(14,16)),3),((10,18),(11,12))),(6,8)),(2,19)),17),(4,13));
 537: 3 -2935.244141 -3063.389449 (0,(((((((((1,7),(14,16)),((5,9),15)),3),((10,18),(11,12))),(2,19)),(6,8)),17),4),13);
 538: 2 -3138.984375 -3079.723078 (0,((((((((1,7),((5,15),9)),(14,16)),3),((10,18),(11,12))),((2,(6,8)),19)),17),13),4);
 539: 2 -3222.535645 -3068.172979 (0,((((((((1,(14,16)),7),((5,9),15)),((10,18),(11,12))),(2,19)),6),(3,8)),17),(4,13));
 540: 1 -2928.662109 -3066.343668 (0,(((((((1,(((5,15),9),7)),(14,16)),((10,18),(11,12))),3),(((2,19),6),8)),17),13),4);
 541: 1 -3140.37793 -3084.988747 (0,(((((((((1,7),((5,9),15)),(14,16)),(11,12)),(10,18)),3),(6,8)),(2,19)),17),(4,13));
 542: 7 -3026.406982 -3063.557318 (0,((((((((1,7),(14,16)),((5,15),9)),3),(6,8)),((10,18),(11,12))),(2,19)),17),(4,13));
 543: 2 -3193.328613 -3062.359169 (0,((((((((1,7),((5,15),9)),(14,16)),3),((10,18),(11,12))),(((2,19),6),8)),17),13),4);
 544: 6 -2984.120117 -3060.878156 (0,((((((((1,7),(14,16)),((5,9),15)),((10,18),(11,12))),3),(6,8)),(2,19)),17),(4,13));
 545: 9 -3076.512451 -3059.271879 (0,((((((((1,7),((5,9),15)),(14,16)),3),((10,18),(11,12))),(6,8)),(2,19)),17),(4,13));
 546: 2 -2951.697754 -3065.617234 (0,(((((((1,(((5,9),15),(14,16))),7),3),((10,18),(11,12))),(6,8)),(2,19)),17),(4,13));
 547: 1 -3248.196289 -3063.230387 (0,(((((((1,7),((5,15),9)),(14,16)),(3,((10,18),(11,12)))),(((2,19),6),8)),17),13),4);
 548: 1 -3063.802979 -3063.230387 (0,(((((((1,7),((5,15),9)),(14,16)),(3,((10,18),(11,12)))),(((2,19),6),8)),17),13),4);
 549: 42 -3055.567627 -3057.387788 (0,((((((((1,7),((5,15),9)),(14,16)),3),((10,18),(11,12))),(6,8)),(2,19)),17),(4,13));
 550: 2 -3032.758789 -3067.76791 (0,(((((((1,7),((5,(9,15)),(14,16))),((10,18),(11,12))),(2,19)),6),(3,8)),17),(4,13));
 551: 24 -2945.743652 -3062.257319 (0,(((((((((1,7),((5,9),15)),(14,16)),3),((10,18),(11,12))),8),6),(2,19)),17),(4,13));
 552: 5 -2958.261719 -3076.205854 (0,(((((((((1,7),((5,9),15)),(14,16)),3),((10,18),(11,12))),(2,19)),17),(6,8)),4),13);
 553: 2 -3018.336426 -3063.481224 (0,((((((((1,7),(5,(9,15))),(14,16)),((10,18),(11,12))),3),(((2,19),6),8)),17),13),4);
 554: 5 -3018.831299 -3066.341317 (0,((((((((1,((5,15),9)),7),(14,16)),((10,18),(11,12))),3),(((2,19),6),8)),17),13),4);
 555: 2 -3003.512939 -3062.116378 (0,(((((((1,7),((5,9),15)),(14,16)),3),((10,18),(11,12))),(((2,19),6),8)),17),(4,13));
 556: 1 -3224.127197 -3058.458375 (0,(((((((1,7),((5,15),9)),(14,16)),(3,((10,18),(11,12)))),(6,8)),(2,19)),17),(4,13));
 557: 5 -3024.744629 -3065.277457 (0,(((((((((1,7),(14,16)),(5,(9,15))),3),((10,18),(11,12))),6),8),(2,19)),17),(4,13));
 558: 5 -3012.95874 -3062.489971 (0,(((((((1,7),(14,16)),((5,9),15)),(3,((10,18),(11,12)))),(2,19)),(6,8)),17),(4,13));
 559: 3 -2943.555908 -3060.952703 (0,(((((((((1,7),(14,16)),(5,(9,15))),3),((10,18),(11,12))),(6,8)),(2,19)),17),13),4);
 560: 1 -3007.031738 -3067.68378 (0,(((((((((1,7),(14,16)),((5,9),15)),((10,18),(11,12))),(2,19)),6),3),8),17),(4,13));
 561: 1 -3031.29541 -3060.042836 (0,((((((((1,7),(5,(9,15))),(14,16)),3),((10,18),(11,12))),(6,8)),(2,19)),17),(4,13));
 562: 1 -3013.397705 -3066.883049 (0,((((((((1,7),(14,16)),((5,15),9)),((10,18),(11,12))),(2,19)),3),(6,8)),17),(4,13));
 563: 2 -3102.651855 -3068.695061 (0,((((((1,(((5,15),9),(14,16))),7),3),((6,8),((10,18),(11,12)))),(2,19)),17),(4,13));
 564: 1 -3041.342773 -3067.767505 (0,(((((((1,7),(((5,9),15),(14,16))),((10,18),(11,12))),(2,19)),6),(3,8)),17),(4,13));
 565: 1 -2950.438477 -3075.42666 (0,(((((((((1,7),14),16),((5,15),9)),((10,18),(11,12))),3),(6,8)),(2,19)),17),(4,13));
 566: 1 -3179.59668 -3066.343668 (0,(((((((1,(((5,15),9),7)),(14,16)),((10,18),(11,12))),3),(((2,19),6),8)),17),13),4);
 567: 2 -3190.289062 -3067.76791 (0,(((((((1,7),((5,(9,15)),(14,16))),((10,18),(11,12))),(2,19)),6),(3,8)),17),(4,13));
 568: 7 -2971.543945 -3062.94903 (0,((((((1,(7,(14,16))),((5,9),15)),(3,((10,18),(11,12)))),(6,8)),(2,19)),17),(4,13));
 569: 1 -3088.244629 -3062.767307 (0,((((((((1,7),((5,15),9)),(14,16)),3),((10,18),(11,12))),(((2,19),6),8)),17),4),13);
 570: 5 -3155.254395 -3062.132819 (0,(((((((((1,7),((5,15),9)),(14,16)),3),((10,18),(11,12))),(2,19)),(6,8)),17),13),4);
 571: 2 -3039.43457 -3067.737809 (0,((((((((1,7),(14,16)),((5,9),15)),((10,18),(11,12))),6),(2,19)),(3,8)),17),(4,13));
 572: 5 -2915.416016 -3062.451525 (0,(((((((((1,7),(5,(9,15))),(14,16)),3),(6,8)),((10,18),(11,12))),(2,19)),17),13),4);
 573: 4 -3006.371582 -3065.081574 (0,((((((1,(((5,9),15),(14,16))),7),(3,((10,18),(11,12)))),(6,8)),(2,19)),17),(4,13));
 574: 1 -2984.699951 -3069.243993 (0,((((((((1,7),(14,16)),((5,9),15)),(2,19)),((10,18),(11,12))),6),(3,8)),17),(4,13));
 575: 6 -2940.195312 -3060.935499 (0,((((((((1,7),(14,16)),((5,15),9)),((10,18),(11,12))),3),(6,8)),(2,19)),17),(4,13));
 576: 1 -3133.052246 -3062.85422 (0,((((((((1,7),(14,16)),((5,9),15)),3),((10,18),(11,12))),(2,19)),(6,8)),17),(4,13));
 577: 2 -2975.993408 -3065.079583 (0,(((((1,((((5,9),15),(14,16)),7)),(3,((10,18),(11,12)))),(6,8)),(2,19)),17),(4,13));
 578: 4 -3005.621582 -3067.76791 (0,(((((((1,7),((5,(9,15)),(14,16))),((10,18),(11,12))),(2,19)),6),(3,8)),17),(4,13));
 579: 4 -3031.491211 -3061.372858 (0,(((((((1,7),((5,15),9)),(14,16)),(3,((10,18),(11,12)))),((2,19),(6,8))),17),13),4);
 580: 11 -3087.544434 -3059.02477 (0,((((((((1,7),(5,(9,15))),(14,16)),((10,18),(11,12))),3),(6,8)),(2,19)),17),(4,13));
 581: 2 -3123.324707 -3068.170623 (0,(((((((1,(7,(14,16))),((5,9),15)),((10,18),(11,12))),(2,19)),6),(3,8)),17),(4,13));
 582: 5 -2829.414062 -3065.833187 (0,(((((((1,7),(((5,15),9),(14,16))),3),((6,8),((10,18),(11,12)))),(2,19)),17),13),4);
 583: 1 -2858.502441 -3058.252189 (0,((((((((1,7),((5,15),9)),(14,16)),3),((10,18),(11,12))),(6,8)),(2,19)),17),(4,13));
 584: 5 -3058.268799 -3061.358796 (0,(((((((1,((5,9),15)),7),(14,16)),(3,((10,18),(11,12)))),(6,8)),(2,19)),17),(4,13));
 585: 2 -3213.817871 -3062.696324 (0,(((((((1,7),(5,(9,15))),(14,16)),3),((10,18),(11,12))),(((2,19),6),8)),17),(4,13));
 586: 4 -2986.479736 -3074.382656 (0,(((((((1,7),(14,16)),((5,9),15)),3),((10,18),(11,12))),(6,8)),((2,19),17)),(4,13));
 587: 1 -3197.831299 -3059.120551 (0,((((((((1,7),((5,9),15)),(14,16)),((10,18),(11,12))),3),(6,8)),(2,19)),17),(4,13));
 588: 2 -2978.973633 -3067.681686 (0,(((((((((1,7),(14,16)),((5,9),15)),((10,18),(11,12))),(2,19)),6),8),3),17),(4,13));
 589: 3 -3091.113281 -3064.668008 (0,(((((((1,7),(((5,15),9),(14,16))),((10,18),(11,12))),3),(6,8)),(2,19)),17),(4,13));
 590: 8 -3244.432129 -3064.886407 (0,((((((((1,7),(5,(9,15))),16),14),(3,((10,18),(11,12)))),(6,8)),(2,19)),17),(4,13));
 591: 1 -3094.415039 -3065.958403 (0,(((((((1,7),(14,16)),((5,9),15)),((10,18),(11,12))),(2,19)),((3,8),6)),17),(4,13));
 592: 1 -3026.003418 -3079.642968 (0,(((((((((1,7),(14,16)),((5,9),15)),((10,18),(11,12))),19),2),6),(3,8)),17),(4,13));
 593: 3 -3056.563477 -3061.901986 (0,((((((((1,(5,(9,15))),7),(14,16)),((10,18),(11,12))),3),(6,8)),(2,19)),17),(4,13));
 594: 3 -3126.575684 -3064.85605 (0,((((((((1,7),(14,16)),(5,(9,15))),((10,18),(11,12))),(2,19)),6),(3,8)),17),(4,13));
 595: 1 -3318.754395 -3066.268154 (0,(((((((((1,7),((5,15),9)),(14,16)),((10,18),(11,12))),3),((2,19),6)),8),17),13),4);
 596: 3 -3393.821777 -3064.846708 (0,((((((((1,7),(14,16)),((5,9),15)),((10,18),(11,12))),(2,19)),6),(3,8)),17),(4,13));
 597: 23 -3088.883789 -3060.361187 (0,((((((((1,((5,9),15)),7),(14,16)),3),((10,18),(11,12))),(6,8)),(2,19)),17),(4,13));
 598: 3 -3122.480957 -3065.926423 (0,((((((1,(7,(14,16))),((5,9),15)),(3,((10,18),(11,12)))),(2,19)),(6,8)),17),(4,13));
 599: 9 -3004.280273 -3059.281429 (0,(((((((((1,7),((5,9),15)),(14,16)),3),((10,18),(11,12))),(6,8)),(2,19)),17),13),4);
 600: 4 -3148.292969 -3063.539613 (0,((((((((1,((5,9),15)),7),(14,16)),3),((10,18),(11,12))),((2,19),(6,8))),17),4),13);
 601: 1 -3012.021973 -3078.748263 (0,((((((((1,7),((5,15),9)),(((10,18),(11,12)),(14,16))),3),6),8),(2,19)),17),(4,13));
 602: 4 -3032.230469 -3069.918775 (0,((((((1,7),((5,15),9)),(14,16)),3),((10,18),(11,12))),(((2,19),(6,8)),17)),(4,13));
 603: 5 -2929.106445 -3065.062681 (0,((((((((1,7),((5,(9,15)),(14,16))),((10,18),(11,12))),3),(6,8)),(2,19)),17),13),4);
 604: 5 -2932.177979 -3060.234923 (0,(((((((1,7),((5,9),15)),(14,16)),(3,((10,18),(11,12)))),(6,8)),(2,19)),17),(4,13));
 605: 7 -2996.540039 -3060.927748 (0,((((((((1,7),(14,16)),((5,15),9)),((10,18),(11,12))),3),(6,8)),(2,19)),17),(4,13));
 606: 7 -3030.971436 -3063.852891 (0,(((((((((1,7),(5,(9,15))),(14,16)),(10,((11,12),18))),3),(6,8)),(2,19)),17),13),4);
 607: 2 -3031.531006 -3063.540091 (0,((((((((1,7),(14,16)),((5,9),15)),3),((6,8),((10,18),(11,12)))),(2,19)),17),13),4);
 608: 1 -2975.712158 -3060.936404 (0,((((((((1,7),(14,16)),((5,15),9)),3),((10,18),(11,12))),(6,8)),(2,19)),17),(4,13));
 609: 1 -3085.509766 -3063.230387 (0,(((((((1,7),((5,15),9)),(14,16)),(3,((10,18),(11,12)))),(((2,19),6),8)),17),13),4);
 610: 4 -2955.419678 -3072.971743 (0,((((((((((1,7),((5,9),15)),(14,16)),3),((10,18),(11,12))),(6,8)),19),2),17),13),4);
 611: 1 -2941.112793 -3081.746617 (0,((((((1,7),(14,16)),((5,15),9)),(6,8)),((2,19),17)),(3,((10,18),(11,12)))),(4,13));
 612: 1 -3164.966309 -3061.068703 (0,((((((((1,7),(14,16)),((5,15),9)),3),((10,18),(11,12))),(6,8)),(2,19)),17),(4,13));
 613: 1 -3033.172363 -3069.566693 (0,(((((((((1,7),((5,15),9)),(14,16)),((10,18),(11,12))),3),6),8),(2,19)),17),(4,13));
 614: 2 -3008.17334 -3068.114842 (0,((((((((1,7),(5,(9,15))),(14,16)),((10,18),(11,12))),(2,19)),6),(3,8)),17),(4,13));
 615: 1 -3128.759277 -3069.21072 (0,(((((((1,7),(14,16)),((5,9),15)),((2,19),((10,18),(11,12)))),6),(3,8)),17),(4,13));
 616: 1 -3010.539795 -3082.594614 (0,(((((((1,7),(14,16)),((5,9),15)),((10,18),(11,12))),(2,19)),6),((3,8),17)),(4,13));
 617: 2 -3124.211426 -3064.743084 (0,(((((((1,7),(5,(9,15))),(14,16)),3),((2,19),(6,8))),((10,18),(11,12))),17),(4,13));
 618: 5 -2857.495605 -3062.908598 (0,((((((((1,7),(14,16)),((5,9),15)),3),(6,8)),((10,18),(11,12))),(2,19)),17),(4,13));
 619: 10 -3017.498047 -3064.619638 (0,((((((((1,7),((5,9),15)),14),16),(3,((10,18),(11,12)))),(6,8)),(2,19)),17),(4,13));
 620: 1 -3153.319824 -3079.642968 (0,(((((((((1,7),(14,16)),((5,9),15)),((10,18),(11,12))),19),2),6),(3,8)),17),(4,13));
 621: 5 -3029.522949 -3064.603062 (0,((((((((1,7),(14,16)),((5,9),15)),(3,((10,18),(11,12)))),6),8),(2,19)),17),(4,13));
 622: 3 -3113.312256 -3066.153678 (0,((((((1,(14,16)),7),((5,15),9)),(3,((10,18),(11,12)))),((2,19),(6,8))),17),(4,13));
 623: 6 -2907.106689 -3062.261828 (0,((((((1,7),((5,(9,15)),(14,16))),(3,((10,18),(11,12)))),(6,8)),(2,19)),17),(4,13));
 624: 1 -2979.135742 -3066.262785 (0,(((((((1,7),(14,16)),((5,15),9)),(2,19)),(3,((10,18),(11,12)))),(6,8)),17),(4,13));
 625: 1 -2989.256348 -3068.172979 (0,((((((((1,(14,16)),7),((5,9),15)),((10,18),(11,12))),(2,19)),6),(3,8)),17),(4,13));
 626: 1 -2864.359863 -3065.958403 (0,(((((((1,7),(14,16)),((5,9),15)),((10,18),(11,12))),(2,19)),((3,8),6)),17),(4,13));
 627: 1 -3029.984863 -3066.883049 (0,((((((((1,7),(14,16)),((5,15),9)),((10,18),(11,12))),(2,19)),3),(6,8)),17),(4,13));
 628: 1 -3205.565186 -3068.172979 (0,((((((((1,(14,16)),7),((5,9),15)),((10,18),(11,12))),(2,19)),6),(3,8)),17),(4,13));
 629: 3 -2931.547852 -3065.062681 (0,((((((((1,7),((5,(9,15)),(14,16))),((10,18),(11,12))),3),(6,8)),(2,19)),17),4),13);
 630: 1 -3115.644531 -3058.532835 (0,(((((((1,7),((5,15),9)),(14,16)),(3,((10,18),(11,12)))),(6,8)),(2,19)),17),(4,13));
 631: 2 -3063.008301 -3066.322473 (0,(((((((1,7),(14,16)),((5,15),9)),((10,18),(11,12))),(3,(6,8))),(2,19)),17),(4,13));
 632: 5 -3124.423828 -3063.070309 (0,((((((((1,(14,16)),7),((5,15),9)),3),((10,18),(11,12))),(6,8)),(2,19)),17),(4,13));
 633: 9 -3079.01123 -3061.267087 (0,(((((((1,((5,9),15)),7),(14,16)),(3,((10,18),(11,12)))),(6,8)),(2,19)),17),(4,13));
 634: 1 -2965.564209 -3081.746617 (0,((((((1,7),(14,16)),((5,15),9)),(6,8)),((2,19),17)),(3,((10,18),(11,12)))),(4,13));
 635: 5 -3014.819336 -3069.765572 (0,((((((1,7),((5,9),15)),(14,16)),(3,((10,18),(11,12)))),(6,8)),((2,19),17)),(4,13));
 636: 2 -3061.343262 -3066.341317 (0,((((((((1,((5,15),9)),7),(14,16)),((10,18),(11,12))),3),(((2,19),6),8)),17),13),4);
 637: 5 -2927.064941 -3062.129964 (0,(((((((((1,7),((5,9),15)),(14,16)),((10,18),(11,12))),3),(2,19)),(6,8)),17),4),13);
 638: 1 -2900.716553 -3074.241086 (0,(((((((((1,(14,16)),7),((5,15),9)),(3,(10,((11,12),18)))),(2,19)),6),8),17),13),4);
 639: 1 -3080.561768 -3067.180592 (0,((((((((1,7),(14,16)),((5,15),9)),((10,18),(11,12))),3),(((2,19),6),8)),17),13),4);
 640: 3 -3135.290039 -3057.96681 (0,(((((((((1,7),((5,15),9)),(14,16)),3),((10,18),(11,12))),(6,8)),(2,19)),17),4),13);
 641: 6 -2909.960938 -3074.617725 (0,(((((((((1,7),(5,(9,15))),((10,18),(11,12))),(14,16)),3),(6,8)),(2,19)),17),13),4);
 642: 1 -3060.662598 -3066.175481 (0,(((((((1,((5,15),9)),7),(14,16)),(3,((10,18),(11,12)))),(((2,19),6),8)),17),13),4);
 643: 20 -3043.871582 -3062.090762 (0,(((((((1,7),((5,15),9)),(14,16)),3),((6,8),((10,18),(11,12)))),(2,19)),17),(4,13));
 644: 11 -3004.0896 -3063.481219 (0,((((((((1,7),((5,9),15)),(14,16)),((10,18),(11,12))),3),(((2,19),6),8)),17),13),4);
 645: 8 -3029.003906 -3061.356066 (0,((((((((1,((5,9),15)),7),(14,16)),((10,18),(11,12))),3),(6,8)),(2,19)),17),(4,13));
 646: 2 -3100.996094 -3083.237476 (0,(((((((1,7),(14,16)),((5,(9,15)),((10,18),(11,12)))),(2,19)),6),(3,8)),17),(4,13));
 647: 3 -3089.989502 -3062.135922 (0,((((((((1,7),((5,15),9)),(14,16)),3),((10,18),(11,12))),(((2,19),6),8)),17),13),4);
 648: 5 -2812.314941 -3061.985386 (0,((((((((1,7),(14,16)),((5,9),15)),((10,18),(11,12))),3),(6,8)),(2,19)),17),(4,13));
 649: 5 -2914.423096 -3062.129969 (0,(((((((((1,7),((5,15),9)),(14,16)),((10,18),(11,12))),3),(2,19)),(6,8)),17),13),4);
 650: 23 -3079.711426 -3060.413469 (0,((((((((1,7),(14,16)),((5,9),15)),3),((10,18),(11,12))),(6,8)),(2,19)),17),(4,13));
 651: 2 -2899.684082 -3067.998428 (0,((((((((1,7),(14,16)),((5,9),15)),((10,18),(11,12))),(2,19)),(3,8)),6),17),(4,13));
 652: 5 -2951.325195 -3062.484756 (0,((((((((1,7),(14,16)),(5,(9,15))),3),((10,18),(11,12))),(2,19)),(6,8)),17),(4,13));
 653: 1 -3201.587158 -3059.220562 (0,((((((((1,7),(5,(9,15))),(14,16)),((10,18),(11,12))),3),(6,8)),(2,19)),17),(4,13));
 654: 1 -3080.942871 -3059.875692 (0,((((((((1,7),((5,15),9)),(14,16)),((10,18),(11,12))),3),(6,8)),(2,19)),17),(4,13));
 655: 6 -3120.674805 -3060.560351 (0,((((((((1,7),((5,15),9)),(14,16)),3),((10,18),(11,12))),((2,19),(6,8))),17),4),13);
 656: 20 -3151.04834 -3058.828169 (0,(((((((1,7),(5,(9,15))),(14,16)),(3,((10,18),(11,12)))),(6,8)),(2,19)),17),(4,13));
 657: 2 -3154.609619 -3069.91877 (0,((((((1,7),((5,9),15)),(14,16)),3),((10,18),(11,12))),(((2,19),(6,8)),17)),(4,13));
 658: 16 -2992.98999 -3060.272055 (0,(((((((((1,7),((5,9),15)),(14,16)),((10,18),(11,12))),3),(6,8)),(2,19)),17),13),4);
 659: 3 -3140.930664 -3067.76791 (0,(((((((1,7),((5,(9,15)),(14,16))),((10,18),(11,12))),(2,19)),6),(3,8)),17),(4,13));
 660: 2 -3154.931641 -3062.116378 (0,(((((((1,7),((5,9),15)),(14,16)),3),((10,18),(11,12))),(((2,19),6),8)),17),(4,13));
 661: 3 -3057.788574 -3062.752905 (0,((((((((1,7),((5,15),9)),(14,16)),(3,((10,18),(11,12)))),6),8),(2,19)),17),(4,13));
 662: 2 -3039.332031 -3067.681686 (0,(((((((((1,7),(14,16)),((5,9),15)),((10,18),(11,12))),(2,19)),6),8),3),17),(4,13));
 663: 1 -3096.686768 -3067.767505 (0,(((((((1,7),(((5,9),15),(14,16))),((10,18),(11,12))),(2,19)),6),(3,8)),17),(4,13));
 664: 2 -3219.453125 -3068.114842 (0,((((((((1,7),(5,(9,15))),(14,16)),((10,18),(11,12))),(2,19)),6),(3,8)),17),(4,13));
 665: 6 -3112.27832 -3064.635732 (0,((((((((1,7),(14,16)),((5,9),15)),(3,((10,18),(11,12)))),8),6),(2,19)),17),(4,13));
 666: 33 -2978.703125 -3057.387843 (0,((((((((1,7),((5,9),15)),(14,16)),3),((10,18),(11,12))),(6,8)),(2,19)),17),(4,13));
 667: 2 -3048.662109 -3063.032373 (0,((((((1,(7,(14,16))),((5,9),15)),(3,((10,18),(11,12)))),(6,8)),(2,19)),17),(4,13));
 668: 1 -3005.868896 -3066.343668 (0,(((((((1,(((5,15),9),7)),(14,16)),((10,18),(11,12))),3),(((2,19),6),8)),17),13),4);
 669: 10 -3152.347656 -3062.317909 (0,((((((((1,7),(5,(9,15))),(14,16)),3),(6,8)),((10,18),(11,12))),(2,19)),17),(4,13));
 670: 1 -3116.644531 -3066.315495 (0,(((((((((1,7),((5,9),15)),16),14),((10,18),(11,12))),3),(6,8)),(2,19)),17),(4,13));
 671: 4 -3084.911377 -3061.355396 (0,((((((((1,((5,15),9)),7),(14,16)),((10,18),(11,12))),3),(6,8)),(2,19)),17),(4,13));
 672: 1 -3033.064941 -3064.593674 (0,((((((((1,((5,15),9)),7),(14,16)),((10,18),(11,12))),3),((2,19),(6,8))),17),13),4);
 673: 4 -3001.258301 -3062.985428 (0,(((((((((1,7),((5,15),9)),(14,16)),((10,18),(11,12))),3),6),8),(2,19)),17),(4,13));
 674: 1 -3159.59082 -3063.28619 (0,((((((1,7),(14,16)),((5,9),15)),(3,((10,18),(11,12)))),((2,19),(6,8))),17),(4,13));
 675: 1 -3024.379883 -3068.117037 (0,((((((((1,7),((5,9),15)),(14,16)),((10,18),(11,12))),(2,19)),6),(3,8)),17),(4,13));
 676: 2 -3143.400391 -3067.299898 (0,((((((((1,(14,16)),7),((5,15),9)),((10,18),(11,12))),3),(2,19)),(6,8)),17),(4,13));
 677: 1 -3162.060547 -3065.958403 (0,(((((((1,7),(14,16)),((5,9),15)),((10,18),(11,12))),(2,19)),((3,8),6)),17),(4,13));
 678: 1 -3011.52417 -3058.346685 (0,((((((((1,7),((5,9),15)),(14,16)),3),((10,18),(11,12))),(6,8)),(2,19)),17),(4,13));
 679: 9 -2905.463867 -3062.129969 (0,(((((((((1,7),(5,(9,15))),(14,16)),((10,18),(11,12))),3),(2,19)),(6,8)),17),13),4);
 680: 7 -3037.252686 -3060.878156 (0,((((((((1,7),(14,16)),((5,9),15)),((10,18),(11,12))),3),(6,8)),(2,19)),17),(4,13));
 681: 1 -3152.848145 -3068.172979 (0,((((((((1,(14,16)),7),((5,9),15)),((10,18),(11,12))),(2,19)),6),(3,8)),17),(4,13));
 682: 3 -3068.016602 -3066.91786 (0,(((((((1,7),(5,(9,15))),(14,16)),3),(10,((11,12),18))),((2,19),(6,8))),17),(4,13));
 683: 3 -3042.299316 -3062.967906 (0,(((((((((1,7),((5,15),9)),(14,16)),3),((10,18),(11,12))),6),8),(2,19)),17),(4,13));
 684: 1 -3076.450195 -3070.563586 (0,(((((((((1,7),(5,(9,15))),14),16),(10,((11,12),18))),3),(6,8)),(2,19)),17),(4,13));
 685: 1 -2897.93042 -3065.958403 (0,(((((((1,7),(14,16)),((5,9),15)),((10,18),(11,12))),(2,19)),((3,8),6)),17),(4,13));
 686: 2 -3065.681152 -3067.681686 (0,(((((((((1,7),(14,16)),((5,9),15)),((10,18),(11,12))),(2,19)),6),8),3),17),(4,13));
 687: 5 -3135.007812 -3059.54777 (0,((((((((1,7),((5,9),15)),(14,16)),3),((10,18),(11,12))),(6,8)),(2,19)),17),(4,13));
 688: 2 -3075.62915 -3068.219376 (0,(((((((((1,(14,16)),7),((5,9),15)),(3,((10,18),(11,12)))),6),8),(2,19)),17),13),4);
 689: 9 -2806.535156 -3060.907514 (0,(((((((((1,7),((5,9),15)),(14,16)),3),((10,18),(11,12))),(2,19)),(6,8)),17),4),13);
 690: 4 -3065.271729 -3061.358796 (0,(((((((1,((5,9),15)),7),(14,16)),(3,((10,18),(11,12)))),(6,8)),(2,19)),17),(4,13));
 691: 1 -3175.376953 -3057.789142 (0,((((((((1,7),((5,9),15)),(14,16)),3),((10,18),(11,12))),(6,8)),(2,19)),17),(4,13));
 692: 13 -3049.682617 -3059.590696 (0,(((((((1,7),(14,16)),((5,9),15)),(3,((10,18),(11,12)))),(6,8)),(2,19)),17),(4,13));
 693: 3 -3135.892822 -3060.89618 (0,((((((((1,7),(14,16)),((5,9),15)),((10,18),(11,12))),3),(6,8)),(2,19)),17),(4,13));
 694: 7 -3041.416016 -3064.596313 (0,(((((((1,7),((5,9),15)),(14,16)),(3,((10,(11,12)),18))),(6,8)),(2,19)),17),(4,13));
 695: 2 -3047.158691 -3062.975745 (0,(((((((1,7),((5,9),15)),(14,16)),(3,((10,18),(11,12)))),(2,19)),(6,8)),17),(4,13));
 696: 2 -3254.256836 -3063.691738 (0,(((((((((1,7),(5,(9,15))),(14,16)),((10,18),(11,12))),3),6),8),(2,19)),17),(4,13));
 697: 6 -3074.790283 -3063.864051 (0,(((((((((1,7),((5,9),15)),14),16),3),((10,18),(11,12))),(6,8)),(2,19)),17),(4,13));
 698: 38 -2929.571533 -3060.358882 (0,(((((((1,(((5,9),15),7)),(14,16)),3),((10,18),(11,12))),(6,8)),(2,19)),17),(4,13));
 699: 2 -3007.147949 -3069.21072 (0,(((((((1,7),(14,16)),((5,9),15)),((2,19),((10,18),(11,12)))),6),(3,8)),17),(4,13));
 700: 3 -2983.637695 -3082.711689 (0,((((((1,(((((5,9),15),14),16),7)),3),((10,18),(11,12))),(6,8)),(2,19)),17),(4,13));
 701: 3 -3067.55957 -3063.481224 (0,((((((((1,7),(5,(9,15))),(14,16)),((10,18),(11,12))),3),(((2,19),6),8)),17),13),4);
 702: 3 -2991.549072 -3082.886188 (0,((((((((1,7),((5,15),9)),(14,16)),3),((10,18),(11,12))),19),(2,(6,8))),17),(4,13));
 703: 3 -3156.55957 -3064.197987 (0,((((((((1,(14,16)),7),(5,(9,15))),((10,18),(11,12))),3),(6,8)),(2,19)),17),(4,13));
 704: 4 -3056.235352 -3060.010896 (0,(((((((1,7),(14,16)),((5,9),15)),(3,((10,18),(11,12)))),(6,8)),(2,19)),17),(4,13));
 705: 2 -3057.511719 -3064.024537 (0,(((((((((1,7),(5,(9,15))),14),16),3),((10,18),(11,12))),(6,8)),(2,19)),17),(4,13));
 706: 16 -2953.716309 -3062.95217 (0,((((((((1,7),((5,9),15)),(14,16)),(3,((10,18),(11,12)))),8),6),(2,19)),17),(4,13));
 707: 1 -3149.128906 -3062.894547 (0,((((((((1,7),((5,15),9)),(14,16)),3),((10,18),(11,12))),(2,19)),(6,8)),17),(4,13));
 708: 3 -3217.030273 -3065.01217 (0,(((((1,((((5,9),15),(14,16)),7)),(3,((10,18),(11,12)))),(6,8)),(2,19)),17),(4,13));
 709: 4 -2952.194092 -3063.08025 (0,((((((((1,(14,16)),7),(5,(9,15))),3),((10,18),(11,12))),(6,8)),(2,19)),17),(4,13));
 710: 2 -2841.817383 -3067.76791 (0,(((((((1,7),((5,(9,15)),(14,16))),((10,18),(11,12))),(2,19)),6),(3,8)),17),(4,13));
 711: 1 -3047.952393 -3064.042078 (0,(((((((1,7),(((5,15),9),(14,16))),((10,18),(11,12))),3),(6,8)),(2,19)),17),(4,13));
 712: 7 -3041.747803 -3062.532745 (0,(((((((1,7),(((5,15),9),(14,16))),3),((10,18),(11,12))),(6,8)),(2,19)),17),(4,13));
 713: 12 -3084.388672 -3058.533315 (0,((((((((1,7),((5,15),9)),(14,16)),((10,18),(11,12))),3),(6,8)),(2,19)),17),(4,13));
 714: 4 -3064.248047 -3064.846708 (0,((((((((1,7),(14,16)),((5,9),15)),((10,18),(11,12))),(2,19)),6),(3,8)),17),(4,13));
 715: 10 -2938.056396 -3065.258755 (0,(((((((((1,7),(14,16)),((5,15),9)),3),((10,18),(11,12))),6),8),(2,19)),17),(4,13));
 716: 2 -2923.074707 -3066.423159 (0,(((((((1,7),(14,16)),((5,9),15)),(2,19)),(3,((10,18),(11,12)))),(6,8)),17),(4,13));
 717: 16 -2989.717529 -3062.707976 (0,((((((((1,7),((5,15),9)),(14,16)),(3,((10,18),(11,12)))),6),8),(2,19)),17),(4,13));
 718: 1 -3064.831787 -3066.883049 (0,((((((((1,7),(14,16)),((5,15),9)),((10,18),(11,12))),(2,19)),3),(6,8)),17),(4,13));
 719: 3 -3072.942871 -3065.01217 (0,(((((1,((((5,9),15),(14,16)),7)),(3,((10,18),(11,12)))),(6,8)),(2,19)),17),(4,13));
 720: 5 -3106.826904 -3059.703498 (0,((((((((1,7),(14,16)),(5,(9,15))),3),((10,18),(11,12))),(6,8)),(2,19)),17),(4,13));
 721: 4 -3073.578369 -3066.215185 (0,(((((((((1,(14,16)),7),((5,15),9)),3),(6,8)),((10,18),(11,12))),(2,19)),17),13),4);
 722: 4 -3109.89209 -3064.846717 (0,((((((((1,7),(14,16)),((5,15),9)),((10,18),(11,12))),(2,19)),6),(3,8)),17),(4,13));
 723: 3 -2987.138672 -3057.96681 (0,(((((((((1,7),((5,15),9)),(14,16)),3),((10,18),(11,12))),(6,8)),(2,19)),17),4),13);
 724: 5 -3024.68457 -3062.484756 (0,((((((((1,7),(14,16)),(5,(9,15))),3),((10,18),(11,12))),(2,19)),(6,8)),17),(4,13));
 725: 2 -3107.447998 -3062.967906 (0,(((((((((1,7),((5,15),9)),(14,16)),3),((10,18),(11,12))),6),8),(2,19)),17),(4,13));
 726: 2 -3032.370117 -3068.170623 (0,(((((((1,(7,(14,16))),((5,9),15)),((10,18),(11,12))),(2,19)),6),(3,8)),17),(4,13));
 727: 16 -3080.810059 -3058.534631 (0,((((((((1,7),((5,9),15)),(14,16)),((10,18),(11,12))),3),(6,8)),(2,19)),17),(4,13));
 728: 3 -3021.629639 -3063.771178 (0,(((((((1,7),((5,9),15)),(14,16)),((10,18),(11,12))),3),(((2,19),6),8)),17),(4,13));
 729: 5 -2929.540039 -3070.504684 (0,(((((((((1,7),((5,15),9)),(14,16)),((10,18),(11,12))),3),(6,8)),17),(2,19)),4),13);
 730: 1 -3011.427734 -3059.885211 (0,((((((((1,7),(14,16)),((5,9),15)),(3,((10,18),(11,12)))),(6,8)),(2,19)),17),13),4);
 731: 2 -3113.973145 -3065.300905 (0,((((((1,7),(((5,9),15),(14,16))),(3,((10,18),(11,12)))),(2,19)),(6,8)),17),(4,13));
 732: 1 -2967.118652 -3072.168663 (0,(((((((1,7),((((5,9),15),16),14)),3),((10,18),(11,12))),(6,8)),(2,19)),17),(4,13));
 733: 34 -3067.276367 -3057.389699 (0,((((((((1,7),(5,(9,15))),(14,16)),3),((10,18),(11,12))),(6,8)),(2,19)),17),(4,13));
 734: 1 -3122.130859 -3062.767307 (0,((((((((1,7),((5,15),9)),(14,16)),3),((10,18),(11,12))),(((2,19),6),8)),17),4),13);
 735: 1 -2922.464844 -3068.172979 (0,((((((((1,(14,16)),7),((5,9),15)),((10,18),(11,12))),(2,19)),6),(3,8)),17),(4,13));
 736: 5 -2993.830566 -3064.396749 (0,((((((((1,7),((5,9),15)),(14,16)),3),((2,19),(6,8))),((10,18),(11,12))),17),4),13);
 737: 1 -3072.875732 -3067.68378 (0,(((((((((1,7),(14,16)),((5,9),15)),((10,18),(11,12))),(2,19)),6),3),8),17),(4,13));
 738: 3 -3229.472656 -3075.733242 (0,((((((((1,(14,16)),7),((5,15),9)),(2,19)),(3,(10,((11,12),18)))),(6,8)),17),13),4);
 739: 1 -3082.12207 -3066.262785 (0,(((((((1,7),(14,16)),((5,15),9)),(2,19)),(3,((10,18),(11,12)))),(6,8)),17),(4,13));
 740: 5 -3070.553467 -3062.899934 (0,(((((((1,7),(14,16)),(5,(9,15))),3),((10,18),(11,12))),((2,19),(6,8))),17),(4,13));
 741: 7 -3155.399658 -3060.935499 (0,((((((((1,7),(14,16)),((5,15),9)),((10,18),(11,12))),3),(6,8)),(2,19)),17),(4,13));
 742: 6 -2899.339355 -3057.849852 (0,((((((((1,7),((5,9),15)),(14,16)),3),((10,18),(11,12))),(6,8)),(2,19)),17),(4,13));
 743: 3 -2949.47876 -3059.271879 (0,((((((((1,7),((5,9),15)),(14,16)),3),((10,18),(11,12))),(6,8)),(2,19)),17),(4,13));
 744: 8 -2992.235596 -3057.858864 (0,((((((((1,7),((5,9),15)),(14,16)),3),((10,18),(11,12))),(6,8)),(2,19)),17),(4,13));
 745: 2 -3056.589844 -3068.114842 (0,((((((((1,7),(5,(9,15))),(14,16)),((10,18),(11,12))),(2,19)),6),(3,8)),17),(4,13));
 746: 14 -3040.12793 -3062.881864 (0,((((((((1,7),(14,16)),(5,(9,15))),3),(6,8)),((10,18),(11,12))),(2,19)),17),(4,13));
 747: 9 -2952.29541 -3058.925833 (0,(((((((((1,7),((5,9),15)),(14,16)),((10,18),(11,12))),3),(6,8)),(2,19)),17),13),4);
 748: 3 -3053.609131 -3063.230387 (0,(((((((1,7),((5,15),9)),(14,16)),(3,((10,18),(11,12)))),(((2,19),6),8)),17),13),4);
 749: 7 -3030.991211 -3060.474828 (0,((((((((1,7),(14,16)),((5,15),9)),3),((10,18),(11,12))),(6,8)),(2,19)),17),(4,13));
 750: 1 -3062.718262 -3064.763013 (0,((((((((1,7),(14,16)),((5,15),9)),(3,((10,18),(11,12)))),(2,19)),6),8),17),(4,13));
 751: 3 -3004.364746 -3063.771178 (0,(((((((1,7),((5,9),15)),(14,16)),((10,18),(11,12))),3),(((2,19),6),8)),17),(4,13));
 752: 1 -3091.44751 -3065.630307 (0,(((((((1,7),((5,9),15)),(14,16)),3),(6,(8,((10,18),(11,12))))),(2,19)),17),(4,13));
 753: 7 -2961.876953 -3062.261034 (0,((((((1,7),(((5,15),9),(14,16))),(3,((10,18),(11,12)))),(6,8)),(2,19)),17),(4,13));
 754: 5 -3027.121582 -3064.686064 (0,((((((((1,7),(14,16)),((5,9),15)),(3,((10,18),(11,12)))),8),6),(2,19)),17),(4,13));
 755: 5 -2797.242188 -3060.232418 (0,(((((((1,7),((5,15),9)),(14,16)),(3,((10,18),(11,12)))),(6,8)),(2,19)),17),(4,13));
 756: 3 -2883.447754 -3064.85605 (0,((((((((1,7),(14,16)),((5,15),9)),((10,18),(11,12))),(2,19)),6),(3,8)),17),(4,13));
 757: 6 -3011.914307 -3059.54777 (0,((((((((1,7),((5,9),15)),(14,16)),3),((10,18),(11,12))),(6,8)),(2,19)),17),(4,13));
 758: 1 -3142.91626 -3081.746617 (0,((((((1,7),(14,16)),((5,15),9)),(6,8)),((2,19),17)),(3,((10,18),(11,12)))),(4,13));
 759: 5 -3010.305908 -3057.848615 (0,((((((((1,7),((5,9),15)),(14,16)),3),((10,18),(11,12))),(6,8)),(2,19)),17),(4,13));
 760: 8 -3009.017578 -3062.26244 (0,((((((1,7),(((5,9),15),(14,16))),(3,((10,18),(11,12)))),(6,8)),(2,19)),17),(4,13));
 761: 5 -2973.436768 -3063.076085 (0,(((((((1,(7,(14,16))),((5,9),15)),3),((10,18),(11,12))),(6,8)),(2,19)),17),(4,13));
 762: 17 -2998.418945 -3059.713861 (0,((((((((1,7),(14,16)),((5,15),9)),3),((10,18),(11,12))),(6,8)),(2,19)),17),(4,13));
 763: 8 -2966.033203 -3065.522645 (0,(((((((((1,7),((5,9),15)),(14,16)),3),(2,19)),((10,18),(11,12))),(6,8)),17),4),13);
 764: 1 -3138.418457 -3063.230387 (0,(((((((1,7),((5,15),9)),(14,16)),(3,((10,18),(11,12)))),(((2,19),6),8)),17),13),4);
 765: 1 -2861.182617 -3068.083863 (0,((((((1,(7,(14,16))),((5,15),9)),(6,8)),(3,((10,18),(11,12)))),(2,19)),17),(4,13));
 766: 1 -3061.443359 -3071.458091 (0,((((((1,7),(5,(9,15))),(14,16)),((10,18),(11,12))),3),(((2,19),(6,8)),17)),(4,13));
 767: 14 -3234.549805 -3062.257459 (0,(((((((((1,7),((5,9),15)),(14,16)),3),((10,18),(11,12))),6),8),(2,19)),17),(4,13));
 768: 3 -2990.621094 -3065.258755 (0,(((((((((1,7),(14,16)),((5,15),9)),3),((10,18),(11,12))),6),8),(2,19)),17),(4,13));
 769: 5 -2983.617188 -3058.454136 (0,((((((((1,7),(5,(9,15))),(14,16)),(3,((10,18),(11,12)))),(6,8)),(2,19)),17),13),4);
 770: 2 -2845.989258 -3067.735652 (0,(((((((1,7),(14,16)),((5,9),15)),((10,18),(11,12))),((2,19),6)),(3,8)),17),(4,13));
 771: 4 -2930.482422 -3064.846708 (0,((((((((1,7),(14,16)),((5,9),15)),((10,18),(11,12))),(2,19)),6),(3,8)),17),(4,13));
 772: 2 -3090.325684 -3060.4378 (0,((((((((1,7),((5,9),15)),(14,16)),3),((10,18),(11,12))),(2,19)),(6,8)),17),(4,13));
 773: 1 -3221.032715 -3066.175481 (0,(((((((1,((5,15),9)),7),(14,16)),(3,((10,18),(11,12)))),(((2,19),6),8)),17),13),4);
 774: 3 -3134.634521 -3066.919612 (0,(((((((1,7),((5,9),15)),(14,16)),((3,((10,18),(11,12))),(6,8))),(2,19)),17),13),4);
 775: 20 -3044.820801 -3060.399539 (0,((((((((1,7),(14,16)),((5,9),15)),3),((10,18),(11,12))),(6,8)),(2,19)),17),(4,13));
 776: 3 -3060.049805 -3062.985428 (0,(((((((((1,7),((5,15),9)),(14,16)),((10,18),(11,12))),3),6),8),(2,19)),17),(4,13));
 777: 6 -2987.900879 -3064.846708 (0,((((((((1,7),(14,16)),((5,9),15)),((10,18),(11,12))),(2,19)),6),(3,8)),17),(4,13));
 778: 1 -3050.467285 -3063.230387 (0,(((((((1,7),((5,15),9)),(14,16)),(3,((10,18),(11,12)))),(((2,19),6),8)),17),13),4);
 779: 2 -3202.351074 -3064.85605 (0,((((((((1,7),(14,16)),((5,15),9)),((10,18),(11,12))),(2,19)),6),(3,8)),17),(4,13));
 780: 2 -3084.124512 -3068.170623 (0,(((((((1,(7,(14,16))),((5,9),15)),((10,18),(11,12))),(2,19)),6),(3,8)),17),(4,13));
 781: 2 -3172.010498 -3070.396663 (0,(((((((((1,7),((5,15),9)),14),16),((10,18),(11,12))),3),(((2,19),6),8)),17),13),4);
 782: 6 -3115.01709 -3059.675411 (0,(((((((1,7),(14,16)),((5,15),9)),(3,((10,18),(11,12)))),(6,8)),(2,19)),17),(4,13));
 783: 2 -3068.474365 -3062.359169 (0,((((((((1,7),((5,15),9)),(14,16)),3),((10,18),(11,12))),(((2,19),6),8)),17),13),4);
 784: 4 -3055.82666 -3066.26676 (0,(((((((((1,7),((5,15),9)),(14,16)),((10,18),(11,12))),3),8),((2,19),6)),17),13),4);
 785: 1 -2964.793457 -3079.642968 (0,(((((((((1,7),(14,16)),((5,9),15)),((10,18),(11,12))),19),2),6),(3,8)),17),(4,13));
 786: 4 -3054.546143 -3070.514922 (0,(((((((((1,(5,(9,15))),7),14),16),((10,18),(11,12))),3),(6,8)),(2,19)),17),(4,13));
 787: 1 -3215.562012 -3068.172979 (0,((((((((1,(14,16)),7),((5,9),15)),((10,18),(11,12))),(2,19)),6),(3,8)),17),(4,13));
 788: 6 -3094.162109 -3074.258775 (0,(((((((((1,7),14),16),((5,9),15)),3),((10,18),(11,12))),(6,8)),(2,19)),17),(4,13));
 789: 6 -3093.814941 -3061.54395 (0,((((((1,7),((5,9),15)),(14,16)),(3,((10,18),(11,12)))),((2,19),(6,8))),17),(4,13));
 790: 1 -3011.257324 -3062.359169 (0,((((((((1,7),((5,15),9)),(14,16)),3),((10,18),(11,12))),(((2,19),6),8)),17),13),4);
 791: 6 -3156.763184 -3065.458785 (0,(((((((((1,7),((5,15),9)),14),16),((10,18),(11,12))),3),(6,8)),(2,19)),17),(4,13));
 792: 4 -2979.424561 -3077.215817 (0,((((((1,7),((5,9),15)),(((10,18),(11,12)),(14,16))),3),((2,19),(6,8))),17),(4,13));
 793: 3 -2937.633789 -3063.771178 (0,(((((((1,7),((5,9),15)),(14,16)),((10,18),(11,12))),3),(((2,19),6),8)),17),(4,13));
 794: 2 -3078.228027 -3065.617234 (0,(((((((1,(((5,9),15),(14,16))),7),3),((10,18),(11,12))),(6,8)),(2,19)),17),(4,13));
 795: 1 -3023.471191 -3063.585752 (0,(((((((1,7),(14,16)),((5,9),15)),3),((6,8),((10,18),(11,12)))),(2,19)),17),(4,13));
 796: 2 -3030.03833 -3064.846717 (0,((((((((1,7),(14,16)),((5,15),9)),((10,18),(11,12))),(2,19)),6),(3,8)),17),(4,13));
 797: 3 -2970.055664 -3060.952701 (0,((((((((1,7),(14,16)),((5,15),9)),3),((10,18),(11,12))),(6,8)),(2,19)),17),(4,13));
 798: 1 -3115.862793 -3071.313809 (0,(((((((((1,7),((5,9),15)),16),14),3),((2,19),(6,8))),((10,18),(11,12))),17),13),4);
 799: 5 -3033.445801 -3062.875896 (0,((((((((1,7),(14,16)),((5,15),9)),3),(6,8)),((10,18),(11,12))),(2,19)),17),(4,13));
 800: 3 -3056.081787 -3063.804528 (0,(((((((((1,7),(14,16)),((5,9),15)),3),((10,18),(11,12))),(2,19)),(6,8)),17),4),13);
 801: 9 -3073.293945 -3064.613318 (0,((((((((1,7),((5,9),15)),16),14),(3,((10,18),(11,12)))),(6,8)),(2,19)),17),(4,13));
 802: 2 -3035.92041 -3065.738332 (0,(((((((((1,7),(14,16)),((5,15),9)),((10,18),(11,12))),3),6),8),(2,19)),17),(4,13));
 803: 14 -2952.374512 -3059.566317 (0,(((((((1,7),(14,16)),(5,(9,15))),(3,((10,18),(11,12)))),(6,8)),(2,19)),17),(4,13));
 804: 1 -2934.331055 -3066.883049 (0,((((((((1,7),(14,16)),((5,15),9)),((10,18),(11,12))),(2,19)),3),(6,8)),17),(4,13));
 805: 12 -3081.81543 -3059.601424 (0,(((((((1,7),(14,16)),((5,9),15)),(3,((10,18),(11,12)))),(6,8)),(2,19)),17),(4,13));
 806: 1 -2990.846191 -3066.262785 (0,(((((((1,7),(14,16)),((5,15),9)),(2,19)),(3,((10,18),(11,12)))),(6,8)),17),(4,13));
 807: 1 -3179.668457 -3062.767307 (0,((((((((1,7),((5,15),9)),(14,16)),3),((10,18),(11,12))),(((2,19),6),8)),17),4),13);
 808: 2 -3094.4021 -3061.356451 (0,((((((1,(((5,9),15),7)),(14,16)),(3,((10,18),(11,12)))),(6,8)),(2,19)),17),(4,13));
 809: 1 -2957.583496 -3084.560122 (0,((((((((1,((5,9),15)),7),16),14),3),((2,19),(6,8))),(((10,18),(11,12)),17)),13),4);
 810: 5 -3100.009277 -3076.411114 (0,((((((((1,7),16),14),((5,9),15)),(3,((10,18),(11,12)))),(6,8)),(2,19)),17),(4,13));
 811: 3 -3170.530273 -3063.481219 (0,((((((((1,7),((5,9),15)),(14,16)),((10,18),(11,12))),3),(((2,19),6),8)),17),13),4);
 812: 3 -3007.494629 -3061.762007 (0,((((((((1,(((5,15),9),7)),(14,16)),((10,18),(11,12))),3),(6,8)),(2,19)),17),4),13);
 813: 3 -3078.67041 -3063.771178 (0,(((((((1,7),((5,9),15)),(14,16)),((10,18),(11,12))),3),(((2,19),6),8)),17),(4,13));
 814: 6 -3075.076172 -3058.925833 (0,(((((((((1,7),((5,9),15)),(14,16)),((10,18),(11,12))),3),(6,8)),(2,19)),17),13),4);
 815: 2 -3056.994629 -3061.337115 (0,(((((((1,(((5,9),15),7)),(14,16)),(3,((10,18),(11,12)))),(6,8)),(2,19)),17),13),4);
 816: 7 -3004.233643 -3064.672625 (0,((((((((1,7),(14,16)),((5,9),15)),(3,((10,18),(11,12)))),6),8),(2,19)),17),(4,13));
 817: 1 -3059.020508 -3069.243993 (0,((((((((1,7),(14,16)),((5,9),15)),(2,19)),((10,18),(11,12))),6),(3,8)),17),(4,13));
 818: 8 -3099.277344 -3061.75994 (0,((((((((1,((5,15),9)),7),(14,16)),((10,18),(11,12))),3),(6,8)),(2,19)),17),(4,13));
 819: 2 -3008.046387 -3067.681686 (0,(((((((((1,7),(14,16)),((5,9),15)),((10,18),(11,12))),(2,19)),6),8),3),17),(4,13));
 820: 2 -3108.986572 -3070.396663 (0,(((((((((1,7),((5,15),9)),14),16),((10,18),(11,12))),3),(((2,19),6),8)),17),13),4);
 821: 2 -3085.151855 -3064.846717 (0,((((((((1,7),(14,16)),((5,15),9)),((10,18),(11,12))),(2,19)),6),(3,8)),17),(4,13));
 822: 2 -3062.37793 -3068.170623 (0,(((((((1,(7,(14,16))),((5,9),15)),((10,18),(11,12))),(2,19)),6),(3,8)),17),(4,13));
 823: 4 -3101.254883 -3060.425823 (0,((((((((1,((5,9),15)),7),(14,16)),3),((10,18),(11,12))),(6,8)),(2,19)),17),(4,13));
 824: 3 -3130.349365 -3061.268528 (0,((((((1,(((5,15),9),7)),(14,16)),(3,((10,18),(11,12)))),(6,8)),(2,19)),17),(4,13));
 825: 1 -3008.393066 -3069.05062 (0,(((((((1,7),(((5,9),15),(14,16))),3),(10,((11,12),18))),(6,8)),(2,19)),17),(4,13));
 826: 28 -2982.776123 -3060.359155 (0,(((((((1,((5,(9,15)),7)),(14,16)),3),((10,18),(11,12))),(6,8)),(2,19)),17),(4,13));
 827: 1 -3070.42041 -3065.630307 (0,(((((((1,7),((5,9),15)),(14,16)),3),(6,(8,((10,18),(11,12))))),(2,19)),17),(4,13));
 828: 1 -3002.270996 -3067.767505 (0,(((((((1,7),(((5,9),15),(14,16))),((10,18),(11,12))),(2,19)),6),(3,8)),17),(4,13));
 829: 8 -3023.675537 -3065.01217 (0,(((((1,((((5,9),15),(14,16)),7)),(3,((10,18),(11,12)))),(6,8)),(2,19)),17),(4,13));
 830: 3 -3104.602539 -3064.503455 (0,(((((((((1,7),((5,15),9)),16),14),(3,((10,18),(11,12)))),(6,8)),(2,19)),17),13),4);
 831: 1 -3089.271729 -3068.117037 (0,((((((((1,7),((5,9),15)),(14,16)),((10,18),(11,12))),(2,19)),6),(3,8)),17),(4,13));
 832: 1 -3253.788574 -3067.767505 (0,(((((((1,7),(((5,9),15),(14,16))),((10,18),(11,12))),(2,19)),6),(3,8)),17),(4,13));
 833: 5 -3036.021973 -3064.62342 (0,((((((((1,7),(14,16)),((5,9),15)),(3,((10,18),(11,12)))),8),6),(2,19)),17),(4,13));
 834: 3 -2943.209473 -3064.846708 (0,((((((((1,7),(14,16)),((5,9),15)),((10,18),(11,12))),(2,19)),6),(3,8)),17),(4,13));
 835: 3 -3088.355713 -3065.451105 (0,(((((1,7),(((5,9),15),(14,16))),(3,((10,18),(11,12)))),((2,19),(6,8))),17),(4,13));
 836: 9 -3081.728027 -3064.613318 (0,((((((((1,7),((5,9),15)),16),14),(3,((10,18),(11,12)))),(6,8)),(2,19)),17),(4,13));
 837: 2 -3039.783447 -3065.617234 (0,(((((((1,(((5,9),15),(14,16))),7),3),((10,18),(11,12))),(6,8)),(2,19)),17),(4,13));
 838: 2 -3013.483398 -3066.571588 (0,(((((((1,7),((5,9),15)),(14,16)),3),((10,(11,12)),18)),((2,19),(6,8))),17),(4,13));
 839: 1 -2893.313965 -3069.675672 (0,((((((1,7),(((5,15),9),(14,16))),3),(6,(8,((10,18),(11,12))))),(2,19)),17),(4,13));
 840: 3 -3112.044922 -3065.01217 (0,(((((1,((((5,9),15),(14,16)),7)),(3,((10,18),(11,12)))),(6,8)),(2,19)),17),(4,13));
 841: 1 -3217.688965 -3068.420027 (0,(((((((1,7),(((5,9),15),(14,16))),((10,18),(11,12))),3),(6,8)),(2,19)),17),(4,13));
 842: 5 -2935.435547 -3063.481224 (0,((((((((1,7),(5,(9,15))),(14,16)),((10,18),(11,12))),3),(((2,19),6),8)),17),13),4);
 843: 1 -3150.821289 -3071.946514 (0,((((((((1,7),(14,16)),((5,9),15)),(3,((10,18),(11,12)))),6),((2,19),8)),17),13),4);
 844: 4 -3119.860352 -3062.153795 (0,(((((((1,7),(5,(9,15))),(14,16)),3),((10,18),(11,12))),((2,19),(6,8))),17),(4,13));
 845: 2 -2998.743164 -3067.681686 (0,(((((((((1,7),(14,16)),((5,9),15)),((10,18),(11,12))),(2,19)),6),8),3),17),(4,13));
 846: 2 -3104.071045 -3062.95554 (0,(((((((((1,7),((5,9),15)),(14,16)),(3,((10,18),(11,12)))),8),6),(2,19)),17),13),4);
 847: 4 -3055.828125 -3072.971743 (0,((((((((((1,7),((5,9),15)),(14,16)),3),((10,18),(11,12))),(6,8)),19),2),17),13),4);
 848: 1 -3029.250488 -3065.958403 (0,(((((((1,7),(14,16)),((5,9),15)),((10,18),(11,12))),(2,19)),((3,8),6)),17),(4,13));
 849: 1 -2983.001953 -3068.172979 (0,((((((((1,(14,16)),7),((5,9),15)),((10,18),(11,12))),(2,19)),6),(3,8)),17),(4,13));
 850: 2 -3104.005859 -3062.967906 (0,(((((((((1,7),((5,15),9)),(14,16)),3),((10,18),(11,12))),6),8),(2,19)),17),(4,13));
 851: 5 -3003.371582 -3062.767307 (0,((((((((1,7),((5,15),9)),(14,16)),3),((10,18),(11,12))),(((2,19),6),8)),17),4),13);
 852: 1 -3146.881348 -3066.194389 (0,((((((1,7),(14,16)),((5,15),9)),((2,19),(6,8))),(3,((10,18),(11,12)))),17),(4,13));
 853: 2 -2993.531738 -3063.483785 (0,((((((((1,7),((5,15),9)),(14,16)),((10,18),(11,12))),3),(2,19)),(6,8)),17),(4,13));
 854: 4 -3017.996338 -3059.271879 (0,((((((((1,7),((5,9),15)),(14,16)),3),((10,18),(11,12))),(6,8)),(2,19)),17),(4,13));
 855: 1 -3194.553223 -3067.357277 (0,((((((((1,7),(5,(9,15))),16),14),3),((10,18),(11,12))),((2,19),(6,8))),17),(4,13));
 856: 3 -3198.93335 -3064.663317 (0,(((((((((1,7),((5,9),15)),16),14),(3,((10,18),(11,12)))),(6,8)),(2,19)),17),13),4);
 857: 11 -3000.109619 -3059.718973 (0,((((((((1,7),(14,16)),((5,9),15)),3),((10,18),(11,12))),(6,8)),(2,19)),17),(4,13));
 858: 4 -2993.989746 -3064.846708 (0,((((((((1,7),(14,16)),((5,9),15)),((10,18),(11,12))),(2,19)),6),(3,8)),17),(4,13));
 859: 6 -2946.568848 -3057.849863 (0,(((((((((1,7),(5,(9,15))),(14,16)),3),((10,18),(11,12))),(6,8)),(2,19)),17),13),4);
 860: 3 -2988.392334 -3065.062681 (0,((((((((1,7),(((5,15),9),(14,16))),((10,18),(11,12))),3),(6,8)),(2,19)),17),4),13);
 861: 1 -2942.885254 -3065.253653 (0,((((((1,7),(((5,15),9),(14,16))),(3,((10,18),(11,12)))),(2,19)),(6,8)),17),(4,13));
 862: 2 -3019.32251 -3062.116378 (0,(((((((1,7),((5,9),15)),(14,16)),3),((10,18),(11,12))),(((2,19),6),8)),17),(4,13));
 863: 6 -3019.713379 -3063.554095 (0,((((((((1,((5,15),9)),7),(14,16)),3),((10,18),(11,12))),((2,19),(6,8))),17),13),4);
 864: 15 -2980.608398 -3061.372858 (0,(((((((1,7),((5,15),9)),(14,16)),(3,((10,18),(11,12)))),((2,19),(6,8))),17),13),4);
 865: 15 -2901.091309 -3066.746511 (0,((((((((1,7),(14,16)),((5,9),15)),(3,((10,18),(11,12)))),(2,19)),8),6),17),(4,13));
 866: 8 -2935.541016 -3062.990229 (0,((((((((1,7),((5,9),15)),(14,16)),(3,((10,18),(11,12)))),6),8),(2,19)),17),(4,13));
 867: 2 -2986.484375 -3065.596644 (0,((((((((1,7),((5,9),15)),(14,16)),3),(6,(8,((10,18),(11,12))))),(2,19)),17),13),4);
 868: 6 -2973.231201 -3074.65021 (0,((((((((1,7),(5,(9,15))),(((10,18),(11,12)),(14,16))),3),(6,8)),(2,19)),17),13),4);
 869: 3 -3039.511963 -3068.713988 (0,((((((((((1,7),((5,15),9)),14),16),3),((10,18),(11,12))),6),8),(2,19)),17),(4,13));
 870: 2 -2997.592285 -3063.230387 (0,(((((((1,7),((5,15),9)),(14,16)),(3,((10,18),(11,12)))),(((2,19),6),8)),17),13),4);
 871: 1 -3020.22168 -3077.585517 (0,(((((((((1,((5,9),15)),7),16),14),3),(((2,19),6),8)),((10,18),(11,12))),17),13),4);
 872: 27 -3120.371094 -3060.35588 (0,(((((((1,((5,(9,15)),7)),(14,16)),3),((10,18),(11,12))),(6,8)),(2,19)),17),(4,13));
 873: 1 -2979.735107 -3062.894547 (0,((((((((1,7),((5,15),9)),(14,16)),3),((10,18),(11,12))),(2,19)),(6,8)),17),(4,13));
 874: 19 -3001.196777 -3057.396332 (0,((((((((1,7),((5,9),15)),(14,16)),3),((10,18),(11,12))),(6,8)),(2,19)),17),(4,13));
 875: 3 -2927.369141 -3069.21072 (0,(((((((1,7),(14,16)),((5,9),15)),((2,19),((10,18),(11,12)))),6),(3,8)),17),(4,13));
 876: 1 -3097.212646 -3057.789142 (0,((((((((1,7),((5,9),15)),(14,16)),3),((10,18),(11,12))),(6,8)),(2,19)),17),(4,13));
 877: 1 -2867.959473 -3062.359169 (0,((((((((1,7),((5,15),9)),(14,16)),3),((10,18),(11,12))),(((2,19),6),8)),17),13),4);
 878: 16 -3008.089355 -3061.267087 (0,(((((((1,((5,9),15)),7),(14,16)),(3,((10,18),(11,12)))),(6,8)),(2,19)),17),(4,13));
 879: 3 -2942.219727 -3063.965669 (0,((((((((1,7),(14,16)),((5,15),9)),3),((10,18),(11,12))),((2,19),(6,8))),17),4),13);
 880: 1 -3077.946289 -3063.230387 (0,(((((((1,7),((5,15),9)),(14,16)),(3,((10,18),(11,12)))),(((2,19),6),8)),17),13),4);
 881: 12 -2979.381348 -3063.867513 (0,(((((((((1,7),(5,(9,15))),14),16),3),((10,18),(11,12))),(6,8)),(2,19)),17),(4,13));
 882: 15 -2984.975098 -3059.568717 (0,(((((((1,7),(14,16)),(5,(9,15))),(3,((10,18),(11,12)))),(6,8)),(2,19)),17),(4,13));
 883: 2 -2958.09082 -3062.359169 (0,((((((((1,7),((5,15),9)),(14,16)),3),((10,18),(11,12))),(((2,19),6),8)),17),13),4);
 884: 4 -3169.186768 -3062.135922 (0,((((((((1,7),((5,15),9)),(14,16)),3),((10,18),(11,12))),(((2,19),6),8)),17),13),4);
 885: 9 -2979.919189 -3063.073884 (0,((((((((1,(14,16)),7),((5,9),15)),3),((10,18),(11,12))),(6,8)),(2,19)),17),(4,13));
 886: 1 -3041.46582 -3062.77526 (0,(((((((1,7),(((5,9),15),(14,16))),3),((10,18),(11,12))),(6,8)),(2,19)),17),(4,13));
 887: 6 -3006.682617 -3065.838488 (0,((((((((((1,7),((5,15),9)),16),14),((10,18),(11,12))),3),(6,8)),(2,19)),17),4),13);
 888: 1 -2821.604248 -3073.623907 (0,(((((((1,7),((((5,9),15),16),14)),((10,18),(11,12))),3),(6,8)),(2,19)),17),(4,13));
 889: 4 -2902.064453 -3062.451525 (0,(((((((((1,7),(5,(9,15))),(14,16)),3),(6,8)),((10,18),(11,12))),(2,19)),17),13),4);
 890: 1 -3141.094727 -3062.135922 (0,((((((((1,7),((5,15),9)),(14,16)),3),((10,18),(11,12))),(((2,19),6),8)),17),13),4);
 891: 10 -3120.872314 -3059.703498 (0,((((((((1,7),(14,16)),((5,15),9)),3),((10,18),(11,12))),(6,8)),(2,19)),17),(4,13));
 892: 7 -3107.19043 -3062.955142 (0,((((((1,(7,(14,16))),(5,(9,15))),(3,((10,18),(11,12)))),(6,8)),(2,19)),17),(4,13));
 893: 5 -3159.291504 -3064.201377 (0,((((((((1,(7,(14,16))),(5,(9,15))),((10,18),(11,12))),3),(6,8)),(2,19)),17),4),13);
 894: 2 -3110.130127 -3069.21072 (0,(((((((1,7),(14,16)),((5,9),15)),((2,19),((10,18),(11,12)))),6),(3,8)),17),(4,13));
 895: 2 -3007.170166 -3067.196155 (0,(((((1,7),(((5,9),15),(14,16))),((3,((10,18),(11,12))),(6,8))),(2,19)),17),(4,13));
 896: 2 -3145.19165 -3070.417777 (0,(((((((((1,7),(14,16)),((5,9),15)),(3,((10,(11,12)),18))),6),8),(2,19)),17),13),4);
 897: 1 -3043.689941 -3066.883049 (0,((((((((1,7),(14,16)),((5,15),9)),((10,18),(11,12))),(2,19)),3),(6,8)),17),(4,13));
 898: 15 -2955.278809 -3062.319462 (0,(((((((((1,7),((5,15),9)),(14,16)),3),((10,18),(11,12))),8),6),(2,19)),17),(4,13));
 899: 4 -3001.713623 -3062.870838 (0,(((((((1,7),(14,16)),((5,9),15)),3),((6,8),((10,18),(11,12)))),(2,19)),17),(4,13));
 900: 3 -2917.924805 -3064.846753 (0,((((((((1,7),(14,16)),(5,(9,15))),((10,18),(11,12))),(2,19)),6),(3,8)),17),(4,13));
 901: 2 -3184.217285 -3064.492508 (0,((((((((1,7),(5,(9,15))),14),16),(3,((10,18),(11,12)))),(6,8)),(2,19)),17),(4,13));
 902: 5 -3006.447021 -3062.132819 (0,(((((((((1,7),((5,15),9)),(14,16)),3),((10,18),(11,12))),(2,19)),(6,8)),17),13),4);
 903: 1 -2998.48877 -3068.117037 (0,((((((((1,7),((5,9),15)),(14,16)),((10,18),(11,12))),(2,19)),6),(3,8)),17),(4,13));
 904: 1 -3076.217041 -3067.68378 (0,(((((((((1,7),(14,16)),((5,9),15)),((10,18),(11,12))),(2,19)),6),3),8),17),(4,13));
 905: 2 -3043.734375 -3067.76791 (0,(((((((1,7),((5,(9,15)),(14,16))),((10,18),(11,12))),(2,19)),6),(3,8)),17),(4,13));
 906: 2 -3199.675293 -3067.369239 (0,(((((((1,7),(((5,9),15),(14,16))),(3,((10,18),(11,12)))),8),6),(2,19)),17),(4,13));
 907: 1 -3215.839355 -3066.194389 (0,((((((1,7),(14,16)),((5,15),9)),((2,19),(6,8))),(3,((10,18),(11,12)))),17),(4,13));
 908: 2 -3002.079102 -3063.230387 (0,(((((((1,7),((5,15),9)),(14,16)),(3,((10,18),(11,12)))),(((2,19),6),8)),17),13),4);
 909: 7 -3041.780762 -3059.294652 (0,(((((((((1,7),((5,15),9)),(14,16)),3),((10,18),(11,12))),(6,8)),(2,19)),17),13),4);
 910: 2 -3201.041504 -3068.114842 (0,((((((((1,7),(5,(9,15))),(14,16)),((10,18),(11,12))),(2,19)),6),(3,8)),17),(4,13));
 911: 1 -2945.890137 -3077.407553 (0,(((((((1,7),(14,16)),(((5,15),9),((10,18),(11,12)))),3),(2,19)),(6,8)),17),(4,13));
 912: 2 -3084.316895 -3067.998428 (0,((((((((1,7),(14,16)),((5,9),15)),((10,18),(11,12))),(2,19)),(3,8)),6),17),(4,13));
 913: 4 -3118.197754 -3062.579504 (0,(((((((1,7),(((5,9),15),(14,16))),3),((10,18),(11,12))),(6,8)),(2,19)),17),(4,13));
 914: 1 -3075.129883 -3068.172979 (0,((((((((1,(14,16)),7),((5,9),15)),((10,18),(11,12))),(2,19)),6),(3,8)),17),(4,13));
 915: 7 -3007.546387 -3060.224137 (0,(((((((1,7),((5,9),15)),(14,16)),(3,((10,18),(11,12)))),(6,8)),(2,19)),17),(4,13));
 916: 5 -3027.395508 -3064.690211 (0,((((((1,7),(14,16)),((5,9),15)),((3,((10,18),(11,12))),(6,8))),(2,19)),17),(4,13));
 917: 2 -3048.970459 -3078.937421 (0,((((((1,7),((((5,9),15),16),14)),(3,((10,18),(11,12)))),(6,8)),(2,19)),17),(4,13));
 918: 4 -3004.867188 -3062.113259 (0,((((((((1,7),((5,9),15)),(14,16)),3),((10,18),(11,12))),(2,19)),(6,8)),17),(4,13));
 919: 6 -2981.844727 -3068.822959 (0,((((((1,(7,(14,16))),((5,15),9)),(3,((10,(11,12)),18))),(6,8)),(2,19)),17),(4,13));
 920: 1 -3184.211914 -3068.420027 (0,(((((((1,7),(((5,9),15),(14,16))),((10,18),(11,12))),3),(6,8)),(2,19)),17),(4,13));
 921: 1 -2936.103027 -3077.586695 (0,((((((((1,7),16),14),((5,15),9)),3),((6,8),((10,18),(11,12)))),(2,19)),17),(4,13));
 922: 3 -2922.736816 -3063.073884 (0,((((((((1,(14,16)),7),((5,9),15)),3),((10,18),(11,12))),(6,8)),(2,19)),17),(4,13));
 923: 3 -2850.097168 -3064.846708 (0,((((((((1,7),(14,16)),((5,9),15)),((10,18),(11,12))),(2,19)),6),(3,8)),17),(4,13));
 924: 5 -3060.325439 -3067.012183 (0,((((((((1,7),((5,9),15)),14),16),3),((10,18),(11,12))),((2,19),(6,8))),17),(4,13));
 925: 3 -3123.366699 -3062.532277 (0,(((((((1,7),((5,(9,15)),(14,16))),3),((10,18),(11,12))),(6,8)),(2,19)),17),(4,13));
 926: 1 -2940.922119 -3057.58558 (0,((((((((1,7),((5,15),9)),(14,16)),3),((10,18),(11,12))),(6,8)),(2,19)),17),(4,13));
 927: 2 -3099.597168 -3065.833185 (0,((((((1,7),(((5,15),9),(14,16))),3),((6,8),((10,18),(11,12)))),(2,19)),17),(4,13));
 928: 1 -3100.868652 -3072.351041 (0,(((((((((1,((5,9),15)),7),16),14),3),((10,18),(11,12))),((2,19),(6,8))),17),13),4);
 929: 4 -3069.250732 -3057.848615 (0,((((((((1,7),((5,9),15)),(14,16)),3),((10,18),(11,12))),(6,8)),(2,19)),17),(4,13));
 930: 2 -3269.967529 -3068.170623 (0,(((((((1,(7,(14,16))),((5,9),15)),((10,18),(11,12))),(2,19)),6),(3,8)),17),(4,13));
 931: 1 -3116.540771 -3063.230387 (0,(((((((1,7),((5,15),9)),(14,16)),(3,((10,18),(11,12)))),(((2,19),6),8)),17),13),4);
 932: 2 -3139.078857 -3061.403336 (0,((((((((1,((5,9),15)),7),(14,16)),(3,((10,18),(11,12)))),(6,8)),(2,19)),17),13),4);
 933: 5 -2869.687988 -3062.875896 (0,((((((((1,7),(14,16)),((5,15),9)),3),(6,8)),((10,18),(11,12))),(2,19)),17),(4,13));
 934: 12 -3122.507812 -3059.640939 (0,((((((((1,7),(14,16)),((5,9),15)),(3,((10,18),(11,12)))),(6,8)),(2,19)),17),4),13);
 935: 2 -2951.387207 -3067.767505 (0,(((((((1,7),(((5,9),15),(14,16))),((10,18),(11,12))),(2,19)),6),(3,8)),17),(4,13));
 936: 7 -3007.427246 -3061.3576 (0,(((((((1,(((5,15),9),7)),(14,16)),((10,18),(11,12))),3),(6,8)),(2,19)),17),(4,13));
 937: 2 -2887.851562 -3065.958403 (0,(((((((1,7),(14,16)),((5,9),15)),((10,18),(11,12))),(2,19)),((3,8),6)),17),(4,13));
 938: 2 -2954.332031 -3065.013946 (0,((((((1,(((5,9),15),(14,16))),7),(3,((10,18),(11,12)))),(6,8)),(2,19)),17),(4,13));
 939: 4 -2903.774658 -3068.695061 (0,((((((1,(((5,15),9),(14,16))),7),3),((6,8),((10,18),(11,12)))),(2,19)),17),(4,13));
 940: 1 -3066.545898 -3076.411727 (0,(((((((1,7),((5,9),15)),16),14),3),((10,18),(11,12))),(((2,19),(6,8)),17)),(4,13));
 941: 3 -3002.616943 -3065.926423 (0,((((((1,(7,(14,16))),((5,9),15)),(3,((10,18),(11,12)))),(2,19)),(6,8)),17),(4,13));
 942: 13 -3047.835693 -3060.571785 (0,(((((((1,7),(5,(9,15))),(14,16)),3),((10,18),(11,12))),((2,19),(6,8))),17),(4,13));
 943: 2 -3106.495117 -3068.695061 (0,((((((1,(((5,15),9),(14,16))),7),3),((6,8),((10,18),(11,12)))),(2,19)),17),(4,13));
 944: 3 -3087.326416 -3062.977468 (0,((((((1,(7,(14,16))),(5,(9,15))),(3,((10,18),(11,12)))),(6,8)),(2,19)),17),(4,13));
 945: 1 -3090.888916 -3068.172979 (0,((((((((1,(14,16)),7),((5,9),15)),((10,18),(11,12))),(2,19)),6),(3,8)),17),(4,13));
 946: 1 -3038.383789 -3069.538955 (0,(((((((1,7),(14,16)),((5,15),9)),((10,18),(11,12))),((2,19),3)),(6,8)),17),(4,13));
 947: 2 -3105.746826 -3062.118638 (0,((((((((1,7),((5,9),15)),(14,16)),3),((10,18),(11,12))),(((2,19),6),8)),17),13),4);
 948: 2 -2931.115723 -3057.906895 (0,(((((((((1,7),((5,9),15)),(14,16)),3),((10,18),(11,12))),(6,8)),(2,19)),17),13),4);
 949: 5 -2957.382812 -3064.846708 (0,((((((((1,7),(14,16)),((5,9),15)),((10,18),(11,12))),(2,19)),6),(3,8)),17),(4,13));
 950: 2 -3164.811523 -3067.998428 (0,((((((((1,7),(14,16)),((5,9),15)),((10,18),(11,12))),(2,19)),(3,8)),6),17),(4,13));
 951: 2 -2921.906738 -3059.301014 (0,(((((((((1,7),((5,9),15)),(14,16)),3),((10,18),(11,12))),(6,8)),(2,19)),17),4),13);
 952: 11 -3131.935791 -3058.426439 (0,((((((((1,7),((5,9),15)),(14,16)),3),((10,18),(11,12))),(6,8)),(2,19)),17),(4,13));
 953: 2 -3029.788574 -3068.079328 (0,(((((1,(7,(14,16))),((5,15),9)),((3,((10,18),(11,12))),(6,8))),(2,19)),17),(4,13));
 954: 11 -2932.536133 -3066.502207 (0,(((((((1,7),((5,9),15)),(14,16)),(6,8)),(3,((10,18),(11,12)))),(2,19)),17),(4,13));
 955: 9 -2965.828125 -3062.750803 (0,((((((1,7),(14,16)),(5,(9,15))),(3,((10,18),(11,12)))),((2,19),(6,8))),17),(4,13));
 956: 8 -2951.80542 -3075.486443 (0,(((((((((1,7),16),14),(5,(9,15))),3),((10,18),(11,12))),(6,8)),(2,19)),17),(4,13));
 957: 1 -2999.910889 -3068.466879 (0,(((((((1,(14,16)),7),((5,15),9)),3),(6,8)),((2,19),((10,18),(11,12)))),17),(4,13));
 958: 2 -2899.197998 -3067.681686 (0,(((((((((1,7),(14,16)),((5,9),15)),((10,18),(11,12))),(2,19)),6),8),3),17),(4,13));
 959: 2 -3020.134277 -3059.281429 (0,(((((((((1,7),((5,9),15)),(14,16)),3),((10,18),(11,12))),(6,8)),(2,19)),17),13),4);
 960: 1 -3240.8125 -3063.230387 (0,(((((((1,7),((5,15),9)),(14,16)),(3,((10,18),(11,12)))),(((2,19),6),8)),17),13),4);
 961: 6 -2960.341553 -3074.65021 (0,((((((((1,7),(5,(9,15))),(((10,18),(11,12)),(14,16))),3),(6,8)),(2,19)),17),13),4);
 962: 2 -2847.641602 -3067.351099 (0,(((((((1,7),(((5,9),15),(14,16))),(3,((10,18),(11,12)))),6),8),(2,19)),17),(4,13));
 963: 1 -3194.335938 -3063.864119 (0,((((((1,((5,(9,15)),7)),(14,16)),3),((10,18),(11,12))),((2,19),(6,8))),17),(4,13));
 964: 2 -2977.541504 -3064.197987 (0,((((((((1,(14,16)),7),(5,(9,15))),((10,18),(11,12))),3),(6,8)),(2,19)),17),(4,13));
 965: 1 -3221.968506 -3067.160237 (0,((((((((1,(14,16)),7),((5,9),15)),3),((10,18),(11,12))),((2,19),(6,8))),17),4),13);
 966: 1 -2940.832764 -3067.767505 (0,(((((((1,7),(((5,9),15),(14,16))),((10,18),(11,12))),(2,19)),6),(3,8)),17),(4,13));
 967: 5 -2999.978516 -3062.451525 (0,(((((((((1,7),((5,15),9)),(14,16)),3),(6,8)),((10,18),(11,12))),(2,19)),17),4),13);
 968: 2 -3156.926514 -3060.477424 (0,((((((((1,(5,(9,15))),7),(14,16)),3),((10,18),(11,12))),(6,8)),(2,19)),17),(4,13));
 969: 4 -3008.539551 -3062.537352 (0,((((((((1,7),(14,16)),((5,15),9)),3),((10,18),(11,12))),(2,19)),(6,8)),17),(4,13));
 970: 13 -3065.570312 -3058.587642 (0,(((((((((1,7),((5,9),15)),(14,16)),((10,18),(11,12))),3),(6,8)),(2,19)),17),13),4);
 971: 1 -3043.115234 -3066.175481 (0,(((((((1,((5,15),9)),7),(14,16)),(3,((10,18),(11,12)))),(((2,19),6),8)),17),13),4);
 972: 15 -3005.189453 -3062.260298 (0,(((((((((1,7),(5,(9,15))),(14,16)),3),((10,18),(11,12))),8),6),(2,19)),17),(4,13));
 973: 5 -3081.012451 -3063.070309 (0,((((((((1,(14,16)),7),((5,15),9)),3),((10,18),(11,12))),(6,8)),(2,19)),17),(4,13));
 974: 1 -3072.283691 -3067.767505 (0,(((((((1,7),(((5,9),15),(14,16))),((10,18),(11,12))),(2,19)),6),(3,8)),17),(4,13));
 975: 3 -3060.297607 -3085.709065 (0,(((((((((1,7),(14,16)),15),(5,9)),((10,18),(11,12))),(2,19)),6),(3,8)),17),(4,13));
 976: 1 -3113.625977 -3060.893315 (0,(((((((1,7),((5,9),15)),(14,16)),(3,((10,18),(11,12)))),(6,8)),(2,19)),17),(4,13));
 977: 7 -3003.930176 -3061.759942 (0,(((((((((1,((5,15),9)),7),(14,16)),((10,18),(11,12))),3),(6,8)),(2,19)),17),13),4);
 978: 3 -3028.587402 -3062.59687 (0,(((((((1,7),(14,16)),((5,9),15)),(3,((10,18),(11,12)))),(2,19)),(6,8)),17),(4,13));
 979: 1 -3219.409668 -3085.658475 (0,(((((((((1,7),((5,9),15)),(14,16)),(10,18)),3),(11,12)),(6,8)),(2,19)),17),(4,13));
 980: 1 -3104.408691 -3064.433549 (0,(((((((1,((5,15),9)),7),(14,16)),(3,((10,18),(11,12)))),((2,19),(6,8))),17),13),4);
 981: 5 -2961.435791 -3065.838488 (0,((((((((((1,7),((5,15),9)),16),14),((10,18),(11,12))),3),(6,8)),(2,19)),17),13),4);
 982: 5 -3106.093262 -3062.326361 (0,((((((1,7),(((5,15),9),(14,16))),(3,((10,18),(11,12)))),(6,8)),(2,19)),17),(4,13));
 983: 30 -3012.726562 -3057.391374 (0,((((((((1,7),((5,9),15)),(14,16)),3),((10,18),(11,12))),(6,8)),(2,19)),17),(4,13));
 984: 2 -3040.12915 -3065.081574 (0,((((((1,(((5,9),15),(14,16))),7),(3,((10,18),(11,12)))),(6,8)),(2,19)),17),(4,13));
 985: 6 -3109.834229 -3063.839201 (0,(((((((1,7),(14,16)),((5,9),15)),3),((10,18),(11,12))),((2,19),(6,8))),17),(4,13));
 986: 2 -3015.682861 -3059.294652 (0,(((((((((1,7),((5,15),9)),(14,16)),3),((10,18),(11,12))),(6,8)),(2,19)),17),13),4);
 987: 1 -2944.4375 -3068.117037 (0,((((((((1,7),((5,9),15)),(14,16)),((10,18),(11,12))),(2,19)),6),(3,8)),17),(4,13));
 988: 7 -3044.618652 -3067.884067 (0,(((((((1,7),((5,15),9)),(14,16)),((10,18),(11,12))),(3,(6,8))),(2,19)),17),(4,13));
 989: 2 -2969.903809 -3069.21072 (0,(((((((1,7),(14,16)),((5,9),15)),((2,19),((10,18),(11,12)))),6),(3,8)),17),(4,13));
 990: 6 -3057.118652 -3060.229186 (0,(((((((1,7),((5,15),9)),(14,16)),(3,((10,18),(11,12)))),(6,8)),(2,19)),17),(4,13));
 991: 3 -3136.596191 -3063.483785 (0,((((((((1,7),((5,15),9)),(14,16)),((10,18),(11,12))),3),(2,19)),(6,8)),17),(4,13));
 992: 6 -3069.673096 -3066.268154 (0,(((((((((1,7),((5,15),9)),(14,16)),((10,18),(11,12))),3),((2,19),6)),8),17),13),4);
 993: 2 -3027.964844 -3065.079583 (0,(((((1,((((5,9),15),(14,16)),7)),(3,((10,18),(11,12)))),(6,8)),(2,19)),17),(4,13));
 994: 1 -3051.29126 -3062.255604 (0,((((((((1,7),((5,15),9)),(14,16)),3),((10,18),(11,12))),(((2,19),6),8)),17),13),4);
 995: 3 -3039.607422 -3064.62342 (0,((((((((1,7),(14,16)),((5,9),15)),(3,((10,18),(11,12)))),8),6),(2,19)),17),(4,13));
 996: 4 -3146.659668 -3061.616141 (0,((((((1,7),((5,9),15)),(14,16)),(3,((10,18),(11,12)))),((2,19),(6,8))),17),(4,13));
 997: 7 -2942.129883 -3063.500055 (0,((((((((((1,7),(5,(9,15))),(14,16)),((10,18),(11,12))),3),8),6),(2,19)),17),13),4);
 998: 3 -3032.619141 -3062.498768 (0,((((((((1,7),(14,16)),((5,15),9)),3),((10,18),(11,12))),(2,19)),(6,8)),17),(4,13));
 999: 5 -2985.972656 -3062.908598 (0,((((((((1,7),(14,16)),((5,9),15)),3),(6,8)),((10,18),(11,12))),(2,19)),17),(4,13));
 boot_splits_size: 2
 logl_cutoff: -3086.174223
UFBootSplit0:
 00: 1 1 5 7 9 10 14 15 16 18
 01: 1 0 4 10 11 12 13 18
 02: 833 1 7
 03: 2 10 11 12 14 16 18
 04: 2 0 4 6 8 13 17 19
 05: 2 5 9 10 11 12 15 18
 06: 182 9 15
 07: 1000 5 9 15
 08: 563 1 5 7 9 15
 09: 1 1 5 7 9 11 12 14 15 16
 10: 2 2 6 8
 11: 934 14 16
 12: 991 1 5 7 9 14 15 16
 13: 5 1 7 14
 14: 436 1 3 5 7 9 14 15 16
 15: 4 1 5 7 9 10 11 12 15 18
 16: 2 0 2 4 13 17
 17: 975 10 18
 18: 4 1 7 16
 19: 1 0 3 4 10 11 12 13 17 18
 20: 1000 11 12
 21: 997 10 11 12 18
 22: 824 0 2 4 6 8 13 17 19
 23: 1 6 8 19
 24: 57 0 2 4 8 13 17 19
 25: 5 2 6 8 17 19
 26: 607 0 2 4 13 17 19
 27: 1 3 11 12
 28: 3 2 10 11 12 18 19
 29: 986 2 19
 30: 969 0 4 13 17
 31: 3 2 3 19
 32: 1000 0 4 13
 33: 4 1 5 6 7 9 14 15 16
 34: 234 0 4
 35: 2 2 6 8 10 11 12 18 19
 36: 8 1 5 6 7 8 9 14 15 16
 37: 20 1 14 16
 38: 347 1 7 14 16
 39: 361 5 9
 40: 323 3 10 11 12 18
 41: 749 6 8
 42: 724 4 13
 43: 457 5 15
 44: 30 5 7 9 15
 45: 240 0 2 3 4 6 8 13 17 19
 46: 5 0 4 13 17 19
 47: 42 0 13
 48: 39 1 5 7 9 15 16
 49: 186 2 6 8 19
 50: 9 0 2 4 13 19
 51: 122 2 6 19
 52: 76 1 5 9 15
 53: 22 1 2 5 7 9 14 15 16 19
 54: 195 0 4 6 8 13 17
 55: 13 2 17 19
 56: 90 5 9 14 15 16
 57: 4 3 6 8
 58: 18 0 2 4 10 11 12 13 17 18 19
 59: 4 0 2 3 4 13 17 19
 60: 10 11 12 18
 61: 2 0 2 4 6 8 13 17
 62: 46 6 8 10 11 12 18
 63: 18 1 5 7 9 14 15
 64: 41 7 14 16
 65: 12 3 6 8 10 11 12 18
 66: 3 0 4 6 8 13
 67: 30 0 4 8 13 17
 68: 3 0 4 6 8 10 11 12 13 17 18
 69: 35 0 2 4 6 13 17 19
 70: 1 1 7 10 11 12 14 16 18
 71: 3 2 8 19
 72: 36 0 3 4 6 8 13 17
 73: 5 0 4 6 13 17
 74: 13 0 4 10 11 12 13 17 18
 75: 2 10 11 12 17 18
 76: 7 8 10 11 12 18
 77: 15 10 11 12
 nsplits: 78
 ntax: 20
UFBootSplit1:
 00: 1 0 2 4 6 8 11 12 13 17 19
 01: 1 1 5 7 9 10 14 15 16 18
 02: 811 1 7
 03: 1 1 7 14 15 16
 04: 1 2 3 19
 05: 1 2 8 19
 06: 165 9 15
 07: 998 5 9 15
 08: 493 1 5 7 9 15
 09: 1 0 4 6 8 10 11 12 13 17 18
 10: 1 3 8 17
 11: 921 14 16
 12: 990 1 5 7 9 14 15 16
 13: 4 10 11 12 14 16 18
 14: 363 1 3 5 7 9 14 15 16
 15: 1 0 2 3 4 8 13 17 19
 16: 1 0 4 6 8 13
 17: 970 10 18
 18: 1 1 5 7 9 11 12 14 15 16
 19: 2 2 6 8
 20: 1000 11 12
 21: 997 10 11 12 18
 22: 703 0 2 4 6 8 13 17 19
 23: 7 0 3 4 13 17
 24: 42 0 2 4 8 13 17 19
 25: 5 0 2 3 4 6 8 13 17
 26: 533 0 2 4 13 17 19
 27: 2 5 9 14 15
 28: 4 1 7 14
 29: 984 2 19
 30: 965 0 4 13 17
 31: 11 1 5 9 14 15 16
 32: 1000 0 4 13
 33: 2 1 5 7 9 10 11 12 15 18
 34: 217 0 4
 35: 5 0 2 4 13 19
 36: 7 0 3 4 10 11 12 13 18
 37: 45 7 14 16
 38: 385 1 7 14 16
 39: 280 3 10 11 12 18
 40: 633 6 8
 41: 721 4 13
 42: 371 5 15
 43: 344 0 2 3 4 6 8 13 17 19
 44: 191 2 6 8 19
 45: 464 5 9
 46: 6 0 2 4 13 17
 47: 62 0 13
 48: 25 1 5 7 9 14 15
 49: 127 2 6 19
 50: 16 2 17 19
 51: 52 1 5 9 15
 52: 30 5 7 9 15
 53: 36 1 14 16
 54: 13 1 2 5 7 9 14 15 16 19
 55: 15 11 12 18
 56: 93 0 4 6 8 13 17
 57: 8 1 7 16
 58: 34 0 2 4 10 11 12 13 17 18 19
 59: 168 0 3 4 6 8 13 17
 60: 140 0 3 4 8 13 17
 61: 150 3 8
 62: 122 5 9 14 15 16
 63: 16 1 5 6 7 8 9 14 15 16
 64: 3 0 2 3 4 13 17 19
 65: 3 0 2 4 6 8 13 17
 66: 8 5 9 15 16
 67: 15 5 7 9 14 15 16
 68: 32 1 5 7 9 15 16
 69: 3 5 9 10 11 12 15 18
 70: 10 2 6 8 17 19
 71: 1 2 6 8 10 11 12 18 19
 72: 32 0 2 4 6 13 17 19
 73: 24 6 8 10 11 12 18
 74: 1 1 7 10 11 12 14 16 18
 75: 14 3 6 8 10 11 12 18
 76: 1 2 3 6 8 19
 77: 10 0 4 6 13 17
 78: 12 0 4 10 11 12 13 17 18
 79: 2 10 11 12 17 18
 80: 15 10 11 12
 81: 5 8 10 11 12 18
 82: 16 0 4 8 13 17
 83: 1 1 5 7 9 14 16
 84: 1 1 3 5 7 8 9 14 15 16
 85: 8 2 10 11 12 18 19
 86: 1 3 10 18
 87: 1 2 6 8 10 11 12 17 18 19
 88: 1 6 8 19
 89: 17 3 6 8
 90: 5 0 3 4 10 11 12 13 17 18
 nsplits: 91
 ntax: 20
boot_consense_logl: -3057.396389
contree: (0:0.0025409571,(((((((((1:0.0000000000,24:0.0000000000):2.47982168e-06,7:0.0000024798)80:0.004082197228,((((5:0.0000000000,23:0.0000000000):0,21:0.0000000000):2.47982168e-06,9:0.0000024798)47:2.47982168e-06,15:0.0051218824)100:0.01944573934)49:0.007636434507,(14:0.0000024798,16:0.0000024798)92:0.006590063431)99:0.03071091592,3:0.0266650649)36:0.007414345185,((10:0.0000024798,18:0.0000024798)97:0.03693350865,(11:0.0000024798,12:0.0000024908)100:0.3111275525)100:0.08047207542)70:0.005948479356,(6:0.0024396195,8:0.0103913726)64:0.00260563075)53:0.003291826028,(2:0.0000024798,19:0.0129508432)98:0.01268874464)96:0.009787428547,17:0.0102914999)100:0.01573349466,(((4:0.0000000000,22:0.0000000000):0,20:0.0000000000):2.47982168e-06,13:0.0000024798)73:2.47982168e-06);
contree_rfdist: 0
finished: true
finishedCandidateSet: true
finishedModelFinal: true
finishedModelInit: true
initTree: (0:0.0015152724,(((((((((1:0.0000010000,7:0.0000010000):0.003035386213,((5:0.0000010000,9:0.0000010000):1e-06,15:0.0030353862):0.01070939689):0.004560364829,(14:0.0000010000,16:0.0000010000):0.003035386213):0.01693816355,3:0.0169381635):0.004560364829,((10:0.0000010000,18:0.0000010000):0.02643424175,(11:0.0000010000,12:0.0000010000):0.1386987864):0.04103330841):0.009164723852,(6:0.0015152724,8:0.0060902316):0.003035386213):0.00151527235,(2:0.0000010000,19:0.0076250100):0.006090231589):0.007625010033,17:0.0060902316):0.009164723852,13:0.0000010000):1e-06,4:0.0000010000);
iqtree:
 command:  -nt AUTO -s /media/hdd_2tb/GPA_reclassification_clean/A_dataset_creation/5_basic_phylogenetics/2_trimmed_complete_basic_phylogeny/2_OGs_with_domains_phylogeny/1_mafft_MSAs/OG_152_UDP-N-acet_mafftMSA.faa -m JTTDCMut+G4 -pre /media/hdd_2tb/GPA_reclassification_clean/A_dataset_creation/5_basic_phylogenetics/2_trimmed_complete_basic_phylogeny/2_OGs_with_domains_phylogeny/4_mafft_iqtree_ML_trees/OG_152_UDP-N-acet_mafft_iqtree -redo -bb 1000
 seed: 903438
 start_time: 1707972693
 version: 2.2.5
```
