## Supplementary Data 7 for "Structural and evolutionary analyses support reclassification of glycopeptide antibiotics as xyclopeptides": OG_152_UDP-N-acet_mafft_iqtree.contree

```
(ris:0.0025409571,(((((((((AmsMJ_2:0.0000000000,AmsMJ_3:0.0000000000):0.0000024798,AmsMJ_4:0.0000024798)80:0.0040821972,((((AmJa_1:0.0000000000,AmJa_2:0.0000000000):0.0000000000,AmJaD4:0.0000000000):0.0000024798,risA:0.0000024798)47:0.0000024798,AmsC0_2:0.0051218824)100:0.0194457393)49:0.0076364345,(AmsW9_2:0.0000024798,AmsW9_1:0.0000024798)92:0.0065900634)99:0.0307109159,AmRo_2:0.0266650649)36:0.0074143452,((AmsBJ_3:0.0000024798,AmsBJ_4:0.0000024798)97:0.0369335086,(AmAzD3_3:0.0000024798,AmAzD3_5:0.0000024908)100:0.3111275525)100:0.0804720754)70:0.0059484794,(AmsW97:0.0024396195,AmRo_1:0.0103913726)64:0.0026056308)53:0.0032918260,(AmsW8_1:0.0000024798,AmsW8_2:0.0129508432)98:0.0126887446)96:0.0097874285,AmsTN:0.0102914999)100:0.0157334947,(((AmLrN2_1:0.0000000000,AmLr_1:0.0000000000):0.0000000000,AmLrN2_2:0.0000000000):0.0000024798,AmLr_2:0.0000024798)73:0.0000024798);
```
