## Supplementary Data 7 for "Structural and evolutionary analyses support reclassification of glycopeptide antibiotics as xyclopeptides": OG_152_UDP-N-acet_mafft_iqtree.log

```
IQ-TREE multicore version 2.2.5 COVID-edition for Linux 64-bit built Sep 15 2023
Developed by Bui Quang Minh, James Barbetti, Nguyen Lam Tung,
Olga Chernomor, Heiko Schmidt, Dominik Schrempf, Michael Woodhams, Ly Trong Nhan.

Host:    athina-desktop (AVX2, FMA3, 62 GB RAM)
Command: /home/athina/anaconda3/envs/iqtree2/bin/iqtree2 -nt AUTO -s /media/hdd_2tb/GPA_reclassification_clean/A_dataset_creation/5_basic_phylogenetics/2_trimmed_complete_basic_phylogeny/2_OGs_with_domains_phylogeny/1_mafft_MSAs/OG_152_UDP-N-acet_mafftMSA.faa -m JTTDCMut+G4 -pre /media/hdd_2tb/GPA_reclassification_clean/A_dataset_creation/5_basic_phylogenetics/2_trimmed_complete_basic_phylogeny/2_OGs_with_domains_phylogeny/4_mafft_iqtree_ML_trees/OG_152_UDP-N-acet_mafft_iqtree -redo -bb 1000
Seed:    903438 (Using SPRNG - Scalable Parallel Random Number Generator)
Time:    Thu Feb 15 05:51:33 2024
Kernel:  AVX+FMA - auto-detect threads (32 CPU cores detected)

Reading alignment file /media/hdd_2tb/GPA_reclassification_clean/A_dataset_creation/5_basic_phylogenetics/2_trimmed_complete_basic_phylogeny/2_OGs_with_domains_phylogeny/1_mafft_MSAs/OG_152_UDP-N-acet_mafftMSA.faa ... Fasta format detected
Reading fasta file: done in 0.000614361 secs using 99.78% CPU
Alignment most likely contains protein sequences
Constructing alignment: done in 0.00115789 secs using 3920% CPU
Alignment has 25 sequences with 661 columns, 169 distinct patterns
127 parsimony-informative, 13 singleton sites, 521 constant sites
          Gap/Ambiguity  Composition  p-value
Analyzing sequences: done in 2.98172e-05 secs using 93.91% CPU
   1  ris        39.18%    passed    100.00%
   2  AmsMJ_2    38.88%    passed    100.00%
   3  AmsW8_1    38.88%    passed    100.00%
   4  AmRo_2     38.88%    passed    100.00%
   5  AmLrN2_1   38.88%    passed    100.00%
   6  AmJa_1     38.88%    passed    100.00%
   7  AmsW97     38.88%    passed    100.00%
   8  AmsMJ_4    38.88%    passed    100.00%
   9  AmRo_1     38.88%    passed    100.00%
  10  risA       38.88%    passed    100.00%
  11  AmsBJ_3    37.82%    passed     99.85%
  12  AmAzD3_3   38.43%    passed     99.78%
  13  AmAzD3_5    0.00%    failed      0.00%
  14  AmJaD4     38.88%    passed    100.00%
  15  AmLr_2     38.88%    passed    100.00%
  16  AmsW9_2    39.18%    passed    100.00%
  17  AmLr_1     38.88%    passed    100.00%
  18  AmsC0_2    38.88%    passed    100.00%
  19  AmJa_2     38.88%    passed    100.00%
  20  AmsMJ_3    38.88%    passed    100.00%
  21  AmLrN2_2   38.88%    passed    100.00%
  22  AmsW9_1    38.88%    passed    100.00%
  23  AmsTN      38.88%    passed    100.00%
  24  AmsBJ_4    37.82%    passed     99.85%
  25  AmsW8_2    38.88%    passed    100.00%
****  TOTAL      37.25%  1 sequences failed composition chi2 test (p-value<5%; df=19)
NOTE: AmsMJ_4 is identical to AmsMJ_2 but kept for subsequent analysis
NOTE: AmLr_2 is identical to AmLrN2_1 but kept for subsequent analysis
NOTE: risA is identical to AmJa_1 but kept for subsequent analysis
NOTE: AmsBJ_4 is identical to AmsBJ_3 but kept for subsequent analysis
Checking for duplicate sequences: done in 0.000876227 secs using 511.7% CPU
Identifying sites to remove: done in 0.000410557 secs using 188.3% CPU
NOTE: 5 identical sequences (see below) will be ignored for subsequent analysis
NOTE: AmsMJ_3 (identical to AmsMJ_2) is ignored but added at the end
NOTE: AmLr_1 (identical to AmLrN2_1) is ignored but added at the end
NOTE: AmLrN2_2 (identical to AmLrN2_1) is ignored but added at the end
NOTE: AmJaD4 (identical to AmJa_1) is ignored but added at the end
NOTE: AmJa_2 (identical to AmJa_1) is ignored but added at the end
Alignment was printed to /media/hdd_2tb/GPA_reclassification_clean/A_dataset_creation/5_basic_phylogenetics/2_trimmed_complete_basic_phylogeny/2_OGs_with_domains_phylogeny/4_mafft_iqtree_ML_trees/OG_152_UDP-N-acet_mafft_iqtree.uniqueseq.phy

For your convenience alignment with unique sequences printed to /media/hdd_2tb/GPA_reclassification_clean/A_dataset_creation/5_basic_phylogenetics/2_trimmed_complete_basic_phylogeny/2_OGs_with_domains_phylogeny/4_mafft_iqtree_ML_trees/OG_152_UDP-N-acet_mafft_iqtree.uniqueseq.phy

Create initial parsimony tree by phylogenetic likelihood library (PLL)... 0.002 seconds
Generating 1000 samples for ultrafast bootstrap (seed: 903438)...

NOTE: 3 MB RAM (0 GB) is required!
Measuring multi-threading efficiency up to 32 CPU cores
Increase to 10 rounds for branch lengths
495 trees examined
Threads: 1 / Time: 32.045 sec / Speedup: 1.000 / Efficiency: 100% / LogL: -4208
Threads: 2 / Time: 23.753 sec / Speedup: 1.349 / Efficiency: 67% / LogL: -4208
Threads: 3 / Time: 20.000 sec / Speedup: 1.602 / Efficiency: 53% / LogL: -4208
Threads: 4 / Time: 19.253 sec / Speedup: 1.664 / Efficiency: 42% / LogL: -4208
Determining AUTO threadcount: done in 95.0517 secs using 227% CPU
BEST NUMBER OF THREADS: 3

Estimate model parameters (epsilon = 0.100)
1. Initial log-likelihood: -3085.552
2. Current log-likelihood: -3057.546
3. Current log-likelihood: -3057.388
Optimal log-likelihood: -3057.388
Gamma shape alpha: 0.539
Parameters optimization took 3 rounds (0.077 sec)
Wrote distance file to... 
Computing ML distances based on estimated model parameters...
Calculating distance matrix: done in 0.0167864 secs using 299.5% CPU
Computing ML distances took 0.016863 sec (of wall-clock time) 0.050359 sec (of CPU time)
Setting up auxiliary I and S matrices: done in 0.000224695 secs using 632.4% CPU
Constructing RapidNJ tree: done in 0.00369332 secs using 86.56% CPU
Computing RapidNJ tree took 0.003990 sec (of wall-clock time) 0.004792 sec (of CPU time)
Log-likelihood of RapidNJ tree: -3063.950
--------------------------------------------------------------------
|             INITIALIZING CANDIDATE TREE SET                      |
--------------------------------------------------------------------
Generating 98 parsimony trees... 0.106 second
Computing log-likelihood of 98 initial trees ... 0.677 seconds
Current best score: -3057.388

Do NNI search on 20 best initial trees
Optimizing NNI: done in 0.0345102 secs using 297.7% CPU
Estimate model parameters (epsilon = 0.100)
BETTER TREE FOUND at iteration 1: -3057.388
Optimizing NNI: done in 0.056348 secs using 298.8% CPU
Optimizing NNI: done in 0.0630521 secs using 302.9% CPU
Optimizing NNI: done in 0.0572342 secs using 288.7% CPU
Optimizing NNI: done in 0.0621103 secs using 299.7% CPU
Optimizing NNI: done in 0.0700475 secs using 305.6% CPU
Optimizing NNI: done in 0.0661156 secs using 305.7% CPU
Optimizing NNI: done in 0.0696455 secs using 306.8% CPU
Optimizing NNI: done in 0.0781429 secs using 304.8% CPU
Optimizing NNI: done in 0.0834691 secs using 301.3% CPU
Iteration 10 / LogL: -3057.388 / Time: 0h:1m:36s
Optimizing NNI: done in 0.0861485 secs using 290.4% CPU
Optimizing NNI: done in 0.0767127 secs using 297.3% CPU
Optimizing NNI: done in 0.0823147 secs using 304% CPU
Optimizing NNI: done in 0.0832644 secs using 301.7% CPU
Optimizing NNI: done in 0.0830795 secs using 292.6% CPU
Optimizing NNI: done in 0.0866372 secs using 298.5% CPU
Optimizing NNI: done in 0.0849513 secs using 297.8% CPU
Optimizing NNI: done in 0.0697156 secs using 289.3% CPU
Optimizing NNI: done in 0.0743888 secs using 293.6% CPU
Optimizing NNI: done in 0.0768293 secs using 296.2% CPU
Iteration 20 / LogL: -3057.388 / Time: 0h:1m:37s
Finish initializing candidate tree set (2)
Current best tree score: -3057.388 / CPU time: 2.287
Number of iterations: 20
--------------------------------------------------------------------
|               OPTIMIZING CANDIDATE TREE SET                      |
--------------------------------------------------------------------
Optimizing NNI: done in 0.126266 secs using 300.5% CPU
Optimizing NNI: done in 0.117482 secs using 292% CPU
Optimizing NNI: done in 0.133067 secs using 298.4% CPU
Optimizing NNI: done in 0.120609 secs using 298.8% CPU
Optimizing NNI: done in 0.0809235 secs using 295.3% CPU
Optimizing NNI: done in 0.133404 secs using 297.8% CPU
Optimizing NNI: done in 0.142668 secs using 297.2% CPU
Optimizing NNI: done in 0.205396 secs using 298% CPU
Optimizing NNI: done in 0.177157 secs using 298.7% CPU
Optimizing NNI: done in 0.209094 secs using 298.8% CPU
Iteration 30 / LogL: -3057.388 / Time: 0h:1m:38s (0h:4m:2s left)
Optimizing NNI: done in 0.0769569 secs using 303.2% CPU
Optimizing NNI: done in 0.153942 secs using 294.9% CPU
Optimizing NNI: done in 0.116113 secs using 296.9% CPU
Optimizing NNI: done in 0.164 secs using 297.4% CPU
Optimizing NNI: done in 0.130557 secs using 296% CPU
Optimizing NNI: done in 0.111143 secs using 294.3% CPU
Optimizing NNI: done in 0.196169 secs using 298.1% CPU
Optimizing NNI: done in 0.281558 secs using 293.2% CPU
Optimizing NNI: done in 0.125951 secs using 301.6% CPU
Optimizing NNI: done in 0.123905 secs using 300.2% CPU
Iteration 40 / LogL: -3057.389 / Time: 0h:1m:40s (0h:2m:37s left)
Optimizing NNI: done in 0.169544 secs using 295.8% CPU
Optimizing NNI: done in 0.121426 secs using 301.1% CPU
Optimizing NNI: done in 0.116745 secs using 298.7% CPU
Optimizing NNI: done in 0.196619 secs using 298.5% CPU
Optimizing NNI: done in 0.23142 secs using 300.5% CPU
Optimizing NNI: done in 0.154749 secs using 296.4% CPU
Optimizing NNI: done in 0.208679 secs using 297.3% CPU
Optimizing NNI: done in 0.143559 secs using 300.6% CPU
Optimizing NNI: done in 0.22315 secs using 300.8% CPU
Optimizing NNI: done in 0.144259 secs using 299.6% CPU
Iteration 50 / LogL: -3057.388 / Time: 0h:1m:42s (0h:1m:46s left)
Log-likelihood cutoff on original alignment: -3086.174
Optimizing NNI: done in 0.167777 secs using 296.1% CPU
Optimizing NNI: done in 0.16558 secs using 295.2% CPU
Optimizing NNI: done in 0.124733 secs using 297.9% CPU
Optimizing NNI: done in 0.244802 secs using 296% CPU
Optimizing NNI: done in 0.107569 secs using 296.9% CPU
Optimizing NNI: done in 0.179611 secs using 298.9% CPU
Optimizing NNI: done in 0.165861 secs using 298.8% CPU
Optimizing NNI: done in 0.126972 secs using 301.4% CPU
Optimizing NNI: done in 0.123856 secs using 293.8% CPU
Optimizing NNI: done in 0.0950274 secs using 297.9% CPU
Iteration 60 / LogL: -3059.566 / Time: 0h:1m:43s (0h:1m:12s left)
Optimizing NNI: done in 0.113134 secs using 294.5% CPU
Optimizing NNI: done in 0.15928 secs using 298.7% CPU
Optimizing NNI: done in 0.160919 secs using 297% CPU
UPDATE BEST LOG-LIKELIHOOD: -3057.388
Optimizing NNI: done in 0.132885 secs using 298.6% CPU
Optimizing NNI: done in 0.158205 secs using 298.9% CPU
Optimizing NNI: done in 0.157316 secs using 298.3% CPU
Optimizing NNI: done in 0.132049 secs using 297.9% CPU
Optimizing NNI: done in 0.145981 secs using 298.8% CPU
Optimizing NNI: done in 0.136923 secs using 297.1% CPU
Optimizing NNI: done in 0.263242 secs using 296% CPU
Iteration 70 / LogL: -3057.390 / Time: 0h:1m:45s (0h:0m:47s left)
Optimizing NNI: done in 0.268365 secs using 298.2% CPU
Optimizing NNI: done in 0.149173 secs using 295.8% CPU
Optimizing NNI: done in 0.158206 secs using 297.9% CPU
Optimizing NNI: done in 0.122933 secs using 300% CPU
Optimizing NNI: done in 0.115862 secs using 300.2% CPU
Optimizing NNI: done in 0.201036 secs using 298.8% CPU
Optimizing NNI: done in 0.226115 secs using 298.3% CPU
Optimizing NNI: done in 0.132617 secs using 298.2% CPU
Optimizing NNI: done in 0.161084 secs using 301.6% CPU
Optimizing NNI: done in 0.187955 secs using 300% CPU
Iteration 80 / LogL: -3057.389 / Time: 0h:1m:47s (0h:0m:28s left)
Optimizing NNI: done in 0.119814 secs using 300.3% CPU
Optimizing NNI: done in 0.126831 secs using 298.7% CPU
Optimizing NNI: done in 0.222667 secs using 297.6% CPU
Optimizing NNI: done in 0.1162 secs using 296.2% CPU
Optimizing NNI: done in 0.150442 secs using 294.1% CPU
Optimizing NNI: done in 0.11434 secs using 295.2% CPU
Optimizing NNI: done in 0.213862 secs using 300.8% CPU
Optimizing NNI: done in 0.142386 secs using 299.5% CPU
Optimizing NNI: done in 0.179544 secs using 296.1% CPU
Optimizing NNI: done in 0.177943 secs using 297.8% CPU
Iteration 90 / LogL: -3057.390 / Time: 0h:1m:48s (0h:0m:13s left)
Optimizing NNI: done in 0.191971 secs using 293.9% CPU
Optimizing NNI: done in 0.192353 secs using 301.4% CPU
Optimizing NNI: done in 0.178724 secs using 297% CPU
Optimizing NNI: done in 0.158509 secs using 296.3% CPU
Optimizing NNI: done in 0.0647845 secs using 293.4% CPU
Optimizing NNI: done in 0.137436 secs using 295% CPU
Optimizing NNI: done in 0.149091 secs using 294.7% CPU
Optimizing NNI: done in 0.184462 secs using 299.5% CPU
Optimizing NNI: done in 0.11574 secs using 300.4% CPU
Optimizing NNI: done in 0.198049 secs using 297.8% CPU
Iteration 100 / LogL: -3057.391 / Time: 0h:1m:50s (0h:0m:1s left)
Log-likelihood cutoff on original alignment: -3086.174
NOTE: Bootstrap correlation coefficient of split occurrence frequencies: 0.992
Optimizing NNI: done in 0.206961 secs using 295.2% CPU
Optimizing NNI: done in 0.124791 secs using 298.7% CPU
TREE SEARCH COMPLETED AFTER 102 ITERATIONS / Time: 0h:1m:50s

--------------------------------------------------------------------
|                    FINALIZING TREE SEARCH                        |
--------------------------------------------------------------------
Performs final model parameters optimization
Estimate model parameters (epsilon = 0.010)
1. Initial log-likelihood: -3057.388
Optimal log-likelihood: -3057.388
Gamma shape alpha: 0.539
Parameters optimization took 1 rounds (0.019 sec)
BEST SCORE FOUND : -3057.388
Creating bootstrap support values...
Split supports printed to NEXUS file /media/hdd_2tb/GPA_reclassification_clean/A_dataset_creation/5_basic_phylogenetics/2_trimmed_complete_basic_phylogeny/2_OGs_with_domains_phylogeny/4_mafft_iqtree_ML_trees/OG_152_UDP-N-acet_mafft_iqtree.splits.nex
Total tree length: 0.625

Total number of iterations: 102
CPU time used for tree search: 45.878 sec (0h:0m:45s)
Wall-clock time used for tree search: 15.634 sec (0h:0m:15s)
Total CPU time used: 262.175 sec (0h:4m:22s)
Total wall-clock time used: 110.904 sec (0h:1m:50s)

Computing bootstrap consensus tree...
Reading input file /media/hdd_2tb/GPA_reclassification_clean/A_dataset_creation/5_basic_phylogenetics/2_trimmed_complete_basic_phylogeny/2_OGs_with_domains_phylogeny/4_mafft_iqtree_ML_trees/OG_152_UDP-N-acet_mafft_iqtree.splits.nex...
20 taxa and 111 splits.
Consensus tree written to /media/hdd_2tb/GPA_reclassification_clean/A_dataset_creation/5_basic_phylogenetics/2_trimmed_complete_basic_phylogeny/2_OGs_with_domains_phylogeny/4_mafft_iqtree_ML_trees/OG_152_UDP-N-acet_mafft_iqtree.contree
Reading input trees file /media/hdd_2tb/GPA_reclassification_clean/A_dataset_creation/5_basic_phylogenetics/2_trimmed_complete_basic_phylogeny/2_OGs_with_domains_phylogeny/4_mafft_iqtree_ML_trees/OG_152_UDP-N-acet_mafft_iqtree.contree
Log-likelihood of consensus tree: -3057.396

Analysis results written to: 
  IQ-TREE report:                /media/hdd_2tb/GPA_reclassification_clean/A_dataset_creation/5_basic_phylogenetics/2_trimmed_complete_basic_phylogeny/2_OGs_with_domains_phylogeny/4_mafft_iqtree_ML_trees/OG_152_UDP-N-acet_mafft_iqtree.iqtree
  Maximum-likelihood tree:       /media/hdd_2tb/GPA_reclassification_clean/A_dataset_creation/5_basic_phylogenetics/2_trimmed_complete_basic_phylogeny/2_OGs_with_domains_phylogeny/4_mafft_iqtree_ML_trees/OG_152_UDP-N-acet_mafft_iqtree.treefile
  Likelihood distances:          /media/hdd_2tb/GPA_reclassification_clean/A_dataset_creation/5_basic_phylogenetics/2_trimmed_complete_basic_phylogeny/2_OGs_with_domains_phylogeny/4_mafft_iqtree_ML_trees/OG_152_UDP-N-acet_mafft_iqtree.mldist

Ultrafast bootstrap approximation results written to:
  Split support values:          /media/hdd_2tb/GPA_reclassification_clean/A_dataset_creation/5_basic_phylogenetics/2_trimmed_complete_basic_phylogeny/2_OGs_with_domains_phylogeny/4_mafft_iqtree_ML_trees/OG_152_UDP-N-acet_mafft_iqtree.splits.nex
  Consensus tree:                /media/hdd_2tb/GPA_reclassification_clean/A_dataset_creation/5_basic_phylogenetics/2_trimmed_complete_basic_phylogeny/2_OGs_with_domains_phylogeny/4_mafft_iqtree_ML_trees/OG_152_UDP-N-acet_mafft_iqtree.contree
  Screen log file:               /media/hdd_2tb/GPA_reclassification_clean/A_dataset_creation/5_basic_phylogenetics/2_trimmed_complete_basic_phylogeny/2_OGs_with_domains_phylogeny/4_mafft_iqtree_ML_trees/OG_152_UDP-N-acet_mafft_iqtree.log

Date and Time: Thu Feb 15 05:53:24 2024
```
