## Supplementary Data 7 for "Structural and evolutionary analyses support reclassification of glycopeptide antibiotics as xyclopeptides": OG_152_UDP-N-acet_mafft_iqtree.mldist

```
20
ris        0.0000000 0.0825901 0.0395782 0.0641208 0.0025225 0.0827684 0.0368889 0.0825901 0.0452711 0.0827684 0.1436835 0.3968658 0.4097107 0.0025225 0.0825689 0.0886404 0.0825689 0.0286823 0.1436835 0.0541755 
AmsMJ_2    0.0825901 0.0000000 0.0530300 0.0675480 0.0790676 0.0232374 0.0501999 0.0000010 0.0642768 0.0232374 0.1392486 0.3769153 0.3891267 0.0790676 0.0178429 0.0285220 0.0177433 0.0728655 0.1392486 0.0680742 
AmsW8_1    0.0395782 0.0530300 0.0000000 0.0531521 0.0365894 0.0588164 0.0152986 0.0530300 0.0284356 0.0588164 0.1284914 0.3752133 0.3876623 0.0365894 0.0590235 0.0644353 0.0586762 0.0310049 0.1284914 0.0128336 
AmRo_2     0.0641208 0.0675480 0.0531521 0.0000000 0.0608594 0.0748820 0.0449757 0.0675480 0.0479351 0.0748820 0.1362794 0.3806865 0.3932075 0.0608594 0.0649868 0.0807509 0.0646015 0.0617613 0.1362794 0.0682159 
AmLrN2_1   0.0025225 0.0790676 0.0365894 0.0608594 0.0000000 0.0792361 0.0339296 0.0790676 0.0422014 0.0792361 0.1393453 0.3889366 0.4016164 0.0000010 0.0795240 0.0850401 0.0790467 0.0258297 0.1393453 0.0509691 
AmJa_1     0.0827684 0.0232374 0.0588164 0.0748820 0.0792361 0.0000000 0.0594023 0.0232374 0.0738916 0.0000010 0.1513790 0.3860223 0.3985000 0.0792361 0.0315172 0.0050275 0.0313360 0.0757287 0.1513790 0.0741452 
AmsW97     0.0368889 0.0501999 0.0152986 0.0449757 0.0339296 0.0594023 0.0000000 0.0501999 0.0126872 0.0594023 0.1250869 0.3668686 0.3792128 0.0339296 0.0561379 0.0650697 0.0558089 0.0258746 0.1250869 0.0287910 
AmsMJ_4    0.0825901 0.0000010 0.0530300 0.0675480 0.0790676 0.0232374 0.0501999 0.0000000 0.0642768 0.0232374 0.1392486 0.3769153 0.3891267 0.0790676 0.0178429 0.0285220 0.0177433 0.0728655 0.1392486 0.0680742 
AmRo_1     0.0452711 0.0642768 0.0284356 0.0479351 0.0422014 0.0738916 0.0126872 0.0642768 0.0000000 0.0738916 0.1291153 0.3688966 0.3813477 0.0422014 0.0648624 0.0796899 0.0644779 0.0339965 0.1291153 0.0424670 
risA       0.0827684 0.0232374 0.0588164 0.0748820 0.0792361 0.0000010 0.0594023 0.0232374 0.0738916 0.0000000 0.1513790 0.3860223 0.3985000 0.0792361 0.0315172 0.0050275 0.0313360 0.0757287 0.1513790 0.0741452 
AmsBJ_3    0.1436835 0.1392486 0.1284914 0.1362794 0.1393453 0.1513790 0.1250869 0.1392486 0.1291153 0.1513790 0.0000000 0.3276238 0.3488346 0.1393453 0.1428581 0.1580339 0.1419321 0.1390002 0.0000010 0.1443233 
AmAzD3_3   0.3968658 0.3769153 0.3752133 0.3806865 0.3889366 0.3860223 0.3668686 0.3769153 0.3688966 0.3860223 0.3276238 0.0000000 0.0000010 0.3889366 0.3790409 0.3852556 0.3761652 0.3918288 0.3276238 0.4018372 
AmAzD3_5   0.4097107 0.3891267 0.3876623 0.3932075 0.4016164 0.3985000 0.3792128 0.3891267 0.3813477 0.3985000 0.3488346 0.0000010 0.0000000 0.4016164 0.3914575 0.3977129 0.3884718 0.4046052 0.3488346 0.4147814 
AmLr_2     0.0025225 0.0790676 0.0365894 0.0608594 0.0000010 0.0792361 0.0339296 0.0790676 0.0422014 0.0792361 0.1393453 0.3889366 0.4016164 0.0000000 0.0795240 0.0850401 0.0790467 0.0258297 0.1393453 0.0509691 
AmsW9_2    0.0825689 0.0178429 0.0590235 0.0649868 0.0795240 0.0315172 0.0561379 0.0178429 0.0648624 0.0315172 0.1428581 0.3790409 0.3914575 0.0795240 0.0000000 0.0314691 0.0000010 0.0732814 0.1428581 0.0744115 
AmsC0_2    0.0886404 0.0285220 0.0644353 0.0807509 0.0850401 0.0050275 0.0650697 0.0285220 0.0796899 0.0050275 0.1580339 0.3852556 0.3977129 0.0850401 0.0314691 0.0000000 0.0312885 0.0814745 0.1580339 0.0799764 
AmsW9_1    0.0825689 0.0177433 0.0586762 0.0646015 0.0790467 0.0313360 0.0558089 0.0177433 0.0644779 0.0313360 0.1419321 0.3761652 0.3884718 0.0790467 0.0000010 0.0312885 0.0000000 0.0728451 0.1419321 0.0739616 
AmsTN      0.0286823 0.0728655 0.0310049 0.0617613 0.0258297 0.0757287 0.0258746 0.0728655 0.0339965 0.0757287 0.1390002 0.3918288 0.4046052 0.0258297 0.0732814 0.0814745 0.0728451 0.0000000 0.1390002 0.0450970 
AmsBJ_4    0.1436835 0.1392486 0.1284914 0.1362794 0.1393453 0.1513790 0.1250869 0.1392486 0.1291153 0.1513790 0.0000010 0.3276238 0.3488346 0.1393453 0.1428581 0.1580339 0.1419321 0.1390002 0.0000000 0.1443233 
AmsW8_2    0.0541755 0.0680742 0.0128336 0.0682159 0.0509691 0.0741452 0.0287910 0.0680742 0.0424670 0.0741452 0.1443233 0.4018372 0.4147814 0.0509691 0.0744115 0.0799764 0.0739616 0.0450970 0.1443233 0.0000000 
```
