## Supplementary Data 7 for "Structural and evolutionary analyses support reclassification of glycopeptide antibiotics as xyclopeptides": OG_152_UDP-N-acet_mafft_iqtree.treefile

```
(ris:0.0025420158,(((((((((AmsMJ_2:0.0000000000,AmsMJ_3:0.0000000000):0.0000010000,AmsMJ_4:0.0000010000)80:0.0040847073,((((AmJa_1:0.0000000000,AmJaD4:0.0000000000):0.0000000000,AmJa_2:0.0000000000):0.0000010000,risA:0.0000010000)47:0.0000010000,AmsC0_2:0.0051239995)100:0.0194488486)49:0.0076387914,(AmsW9_2:0.0000010000,AmsW9_1:0.0000010000)92:0.0065904377)99:0.0307192113,AmRo_2:0.0266723990)36:0.0074156061,((AmsBJ_3:0.0000010000,AmsBJ_4:0.0000010000)97:0.0369300374,(AmAzD3_3:0.0000010000,AmAzD3_5:0.0000010000)100:0.3111505375)100:0.0804996839)70:0.0059491514,(AmsW97:0.0024405731,AmRo_1:0.0103924671)64:0.0026059925)53:0.0032909187,(AmsW8_1:0.0000010000,AmsW8_2:0.0129520676)98:0.0126900347)96:0.0097882631,AmsTN:0.0102922392)100:0.0157344992,(((AmLrN2_1:0.0000000000,AmLr_1:0.0000000000):0.0000000000,AmLrN2_2:0.0000000000):0.0000010000,AmLr_2:0.0000010000)73:0.0000010000);
```
