## Supplementary Data 7 for "Structural and evolutionary analyses support reclassification of glycopeptide antibiotics as xyclopeptides": OG_153_dbv18_mafft_iqtree.bionj

```
((NnGeA9:-0.0011265083,A40:0.0011275084):0.0011270195,NnGe:-0.0011265129,(A50:5e-07,NnCxD5_1:5e-07):0.13516457);
```
