## Supplementary Data 7 for "Structural and evolutionary analyses support reclassification of glycopeptide antibiotics as xyclopeptides": OG_153_dbv18_mafft_iqtree.ckp

```
--- # IQ-TREE Checkpoint ver >= 1.6
CandidateSet:
 00: -2603.10999507 (0:0.0000010000,1:0.0000010000,((2:0.0000010000,3:0.0000010000):0.1340394258,4:0.0000010000):1e-06);
 01: -2603.11001965 (0:0.0000010000,(1:0.0000010000,4:0.0000010000):1e-06,(2:0.0000010000,3:0.0000010000):0.1340394258);
 02: -2603.11001965 (0:0.0000010000,(1:0.0000010000,(2:0.0000010000,3:0.0000010000):0.1340394258):1e-06,4:0.0000010000);
 03: -3084.81726546 (0:0.0000010000,1:0.0000010000,(2:0.0000010000,(3:0.0000010000,4:0.1385466444):1e-06):0.1340394258);
 04: -3084.81726546 (0:0.0000010000,1:0.0000010000,((2:0.0000010000,4:0.1385466444):1e-06,3:0.0000010000):0.1340394258);
 05: -3099.81810475 (0:0.1340394258,((1:0.0000010000,4:0.0000010000):0.1340393969,3:0.0000010000):1e-06,2:0.0000010000);
 06: -3099.81810475 (0:0.1340394258,((1:0.0000010000,4:0.0000010000):0.1340393969,2:0.0000010000):1e-06,3:0.0000010000);
 07: -3099.81955851 (0:0.0000028413,((1:0.1340394258,2:0.0000010000):1e-06,3:0.0000010000):0.133933274,4:0.0000010000);
 08: -3099.81955851 (0:0.0000028413,((1:0.1340394258,3:0.0000010000):1e-06,2:0.0000010000):0.133933274,4:0.0000010000);
PhyloTree:
 newick: (0:0.0000010000,1:0.0000010000,((2:0.0000010000,3:0.0000010000)100:0.1340394258,4:0.0000010000)38:1e-06);
StopRule:
 curIteration: 101
 start_real_time: 2309708.26
 time_vec: 
UFBoot:
 000: 30 -2640.552002 -2603.115969 (0,(1,4),(2,3));
 001: 26 -2591.32666 -2603.115575 (0,(1,4),(2,3));
 002: 36 -2561.237793 -2603.11592 (0,1,((2,3),4));
 003: 29 -2622.291748 -2603.20546 (0,1,((2,3),4));
 004: 26 -2566.942871 -2603.111628 (0,(1,(2,3)),4);
 005: 30 -2691.846191 -2603.115575 (0,(1,4),(2,3));
 006: 24 -2658.750977 -2603.116567 (0,(1,(2,3)),4);
 007: 28 -2557.08252 -2603.11002 (0,(1,4),(2,3));
 008: 30 -2573.106445 -2603.115575 (0,(1,4),(2,3));
 009: 33 -2634.945801 -2603.115379 (0,1,((2,3),4));
 010: 36 -2596.624512 -2603.115379 (0,1,((2,3),4));
 011: 27 -2620.574951 -2603.115448 (0,(1,(2,3)),4);
 012: 35 -2619.614014 -2603.115969 (0,(1,4),(2,3));
 013: 24 -2614.038574 -2603.115448 (0,(1,(2,3)),4);
 014: 25 -2620.99292 -2603.111628 (0,(1,4),(2,3));
 015: 32 -2542.148682 -2603.111628 (0,(1,4),(2,3));
 016: 28 -2612.570312 -2603.111628 (0,(1,4),(2,3));
 017: 30 -2547.806641 -2603.115969 (0,(1,4),(2,3));
 018: 31 -2575.682129 -2603.20546 (0,1,((2,3),4));
 019: 33 -2676.995361 -2603.115969 (0,(1,(2,3)),4);
 020: 29 -2624.475586 -2603.111628 (0,(1,4),(2,3));
 021: 9 -2520.265625 -2603.20606 (0,1,((2,3),4));
 022: 30 -2536.305664 -2603.116567 (0,(1,(2,3)),4);
 023: 26 -2634.823975 -2603.115588 (0,(1,4),(2,3));
 024: 31 -2651.585938 -2603.115969 (0,(1,4),(2,3));
 025: 8 -2488.757568 -2603.201442 (0,1,((2,3),4));
 026: 30 -2567.063965 -2603.116567 (0,(1,4),(2,3));
 027: 27 -2625.34082 -2603.115508 (0,1,((2,3),4));
 028: 30 -2654.259277 -2603.115448 (0,(1,(2,3)),4);
 029: 27 -2587.402832 -2603.11592 (0,1,((2,3),4));
 030: 31 -2565.414551 -2603.11002 (0,(1,4),(2,3));
 031: 37 -2614.851074 -2603.115379 (0,1,((2,3),4));
 032: 21 -2577.335449 -2603.111628 (0,(1,(2,3)),4);
 033: 28 -2568.343018 -2603.115379 (0,1,((2,3),4));
 034: 30 -2636.041992 -2603.115969 (0,(1,4),(2,3));
 035: 31 -2643.236328 -2603.116567 (0,(1,(2,3)),4);
 036: 29 -2612.628418 -2603.115575 (0,(1,4),(2,3));
 037: 29 -2594.695068 -2603.111628 (0,(1,4),(2,3));
 038: 32 -2649.536133 -2603.115379 (0,1,((2,3),4));
 039: 31 -2637.296143 -2603.115969 (0,(1,4),(2,3));
 040: 28 -2646.625488 -2603.111628 (0,(1,4),(2,3));
 041: 27 -2560.667725 -2603.111628 (0,(1,4),(2,3));
 042: 26 -2600.710449 -2603.111628 (0,(1,4),(2,3));
 043: 31 -2671.410156 -2603.115969 (0,(1,(2,3)),4);
 044: 27 -2602.48584 -2603.116567 (0,(1,4),(2,3));
 045: 19 -2567.750732 -2603.109995 (0,1,((2,3),4));
 046: 24 -2541.896973 -2603.111628 (0,(1,(2,3)),4);
 047: 31 -2597.799316 -2603.111628 (0,(1,4),(2,3));
 048: 23 -2495.185059 -2603.201442 (0,1,((2,3),4));
 049: 26 -2620.177002 -2603.11002 (0,(1,(2,3)),4);
 050: 28 -2541.026367 -2603.116567 (0,(1,4),(2,3));
 051: 28 -2556.768311 -2603.111628 (0,(1,(2,3)),4);
 052: 29 -2582.41748 -2603.115448 (0,(1,(2,3)),4);
 053: 29 -2677.088379 -2603.116567 (0,(1,(2,3)),4);
 054: 33 -2571.580078 -2603.111628 (0,(1,(2,3)),4);
 055: 32 -2616.521973 -2603.112949 (0,1,((2,3),4));
 056: 36 -2567.25 -2603.11592 (0,1,((2,3),4));
 057: 29 -2588.436035 -2603.115379 (0,1,((2,3),4));
 058: 29 -2658.253662 -2603.115379 (0,1,((2,3),4));
 059: 27 -2634.505615 -2603.115379 (0,1,((2,3),4));
 060: 26 -2576.299561 -2603.112949 (0,1,((2,3),4));
 061: 28 -2632.960449 -2603.112949 (0,1,((2,3),4));
 062: 19 -2623.361816 -2603.111578 (0,1,((2,3),4));
 063: 30 -2712.74585 -2603.111628 (0,(1,(2,3)),4);
 064: 27 -2572.428223 -2603.115969 (0,(1,(2,3)),4);
 065: 30 -2583.721191 -2603.111628 (0,(1,(2,3)),4);
 066: 24 -2579.604492 -2603.116567 (0,(1,(2,3)),4);
 067: 24 -2550.203125 -2603.111628 (0,(1,(2,3)),4);
 068: 27 -2646.889648 -2603.115969 (0,(1,(2,3)),4);
 069: 28 -2563.682129 -2603.115448 (0,(1,4),(2,3));
 070: 23 -2640.023438 -2603.111628 (0,(1,4),(2,3));
 071: 29 -2568.436035 -2603.115969 (0,(1,(2,3)),4);
 072: 26 -2666.909668 -2603.115969 (0,(1,4),(2,3));
 073: 31 -2674.154785 -2603.111628 (0,(1,4),(2,3));
 074: 30 -2572.242676 -2603.115575 (0,(1,(2,3)),4);
 075: 28 -2642.289062 -2603.111578 (0,1,((2,3),4));
 076: 28 -2594.713867 -2603.111628 (0,(1,(2,3)),4);
 077: 28 -2607.195557 -2603.115969 (0,(1,4),(2,3));
 078: 29 -2616.750977 -2603.111578 (0,1,((2,3),4));
 079: 6 -2532.124512 -2603.201442 (0,1,((2,3),4));
 080: 29 -2592.366455 -2603.115588 (0,(1,4),(2,3));
 081: 30 -2653.223633 -2603.115379 (0,1,((2,3),4));
 082: 29 -2573.561523 -2603.115379 (0,1,((2,3),4));
 083: 34 -2573.722656 -2603.115448 (0,(1,(2,3)),4);
 084: 32 -2589.666748 -2603.115969 (0,(1,4),(2,3));
 085: 28 -2541.162109 -2603.112998 (0,(1,4),(2,3));
 086: 31 -2681.412842 -2603.115969 (0,(1,4),(2,3));
 087: 25 -2590.351562 -2603.115448 (0,(1,4),(2,3));
 088: 36 -2536.337402 -2603.116517 (0,1,((2,3),4));
 089: 31 -2640.354004 -2603.115969 (0,(1,(2,3)),4);
 090: 31 -2581.22998 -2603.111628 (0,(1,4),(2,3));
 091: 32 -2588.250488 -2603.115969 (0,(1,4),(2,3));
 092: 27 -2742.337891 -2603.115969 (0,(1,(2,3)),4);
 093: 26 -2568.811523 -2603.111628 (0,(1,(2,3)),4);
 094: 29 -2637.720703 -2603.116517 (0,1,((2,3),4));
 095: 26 -2554.747314 -2603.116567 (0,(1,(2,3)),4);
 096: 30 -2591.653809 -2603.112998 (0,(1,4),(2,3));
 097: 28 -2585.97876 -2603.20546 (0,1,((2,3),4));
 098: 26 -2608.601562 -2603.115517 (0,1,((2,3),4));
 099: 25 -2618.183105 -2603.11002 (0,(1,4),(2,3));
 100: 28 -2618.380615 -2603.111628 (0,(1,(2,3)),4);
 101: 32 -2574.656494 -2603.111578 (0,1,((2,3),4));
 102: 9 -2548.329102 -2603.201442 (0,1,((2,3),4));
 103: 30 -2571.127197 -2603.115448 (0,(1,4),(2,3));
 104: 26 -2599.287598 -2603.115575 (0,(1,4),(2,3));
 105: 28 -2591.157227 -2603.111578 (0,1,((2,3),4));
 106: 33 -2607.47168 -2603.115448 (0,(1,4),(2,3));
 107: 10 -2512.138184 -2603.20546 (0,1,((2,3),4));
 108: 27 -2603.594727 -2603.115508 (0,1,((2,3),4));
 109: 8 -2530.429199 -2603.133096 (0,(1,4),(2,3));
 110: 28 -2677.049316 -2603.116517 (0,1,((2,3),4));
 111: 29 -2598.127197 -2603.115448 (0,(1,(2,3)),4);
 112: 30 -2648.848145 -2603.111628 (0,(1,4),(2,3));
 113: 30 -2544.9021 -2603.116567 (0,(1,(2,3)),4);
 114: 31 -2610.727539 -2603.115379 (0,1,((2,3),4));
 115: 30 -2610.876953 -2603.115969 (0,(1,4),(2,3));
 116: 30 -2626.630371 -2603.115969 (0,(1,(2,3)),4);
 117: 30 -2579.760742 -2603.115379 (0,1,((2,3),4));
 118: 23 -2609.531738 -2603.20606 (0,1,((2,3),4));
 119: 14 -2536.849854 -2603.201442 (0,1,((2,3),4));
 120: 32 -2616.643555 -2603.115448 (0,(1,4),(2,3));
 121: 28 -2536.980469 -2603.115448 (0,(1,4),(2,3));
 122: 28 -2626.289551 -2603.115575 (0,(1,4),(2,3));
 123: 12 -2538.610352 -2603.201442 (0,1,((2,3),4));
 124: 31 -2625.205566 -2603.115379 (0,1,((2,3),4));
 125: 31 -2597.316162 -2603.111628 (0,(1,(2,3)),4);
 126: 28 -2604.380859 -2603.115379 (0,1,((2,3),4));
 127: 29 -2659.327393 -2603.111628 (0,(1,4),(2,3));
 128: 31 -2593.559082 -2603.111578 (0,1,((2,3),4));
 129: 27 -2632.922363 -2603.112998 (0,(1,4),(2,3));
 130: 30 -2697.356445 -2603.116567 (0,(1,4),(2,3));
 131: 32 -2562.363525 -2603.116517 (0,1,((2,3),4));
 132: 25 -2585.698242 -2603.116567 (0,(1,(2,3)),4);
 133: 29 -2605.657715 -2603.111628 (0,(1,4),(2,3));
 134: 25 -2655.91626 -2603.116567 (0,(1,(2,3)),4);
 135: 32 -2551.52417 -2603.111628 (0,(1,4),(2,3));
 136: 31 -2723.796387 -2603.111628 (0,(1,4),(2,3));
 137: 29 -2588.743652 -2603.115969 (0,(1,4),(2,3));
 138: 23 -2622.083496 -2603.115379 (0,1,((2,3),4));
 139: 19 -2623.294434 -2603.133541 (0,(1,(2,3)),4);
 140: 17 -2674.231201 -2603.109995 (0,1,((2,3),4));
 141: 9 -2585.137695 -2603.201442 (0,1,((2,3),4));
 142: 34 -2635.414062 -2603.115448 (0,(1,(2,3)),4);
 143: 30 -2588.633301 -2603.115448 (0,(1,(2,3)),4);
 144: 34 -2547.142578 -2603.116567 (0,(1,4),(2,3));
 145: 25 -2581.961914 -2603.112998 (0,(1,(2,3)),4);
 146: 33 -2549.73877 -2603.115448 (0,(1,(2,3)),4);
 147: 26 -2626.561035 -2603.20606 (0,1,((2,3),4));
 148: 29 -2572.982422 -2603.111628 (0,(1,(2,3)),4);
 149: 30 -2619.273193 -2603.115448 (0,(1,(2,3)),4);
 150: 27 -2617.818359 -2603.115508 (0,1,((2,3),4));
 151: 26 -2684.363037 -2603.111628 (0,(1,4),(2,3));
 152: 28 -2594.011719 -2603.111628 (0,(1,4),(2,3));
 153: 29 -2611.157715 -2603.109995 (0,1,((2,3),4));
 154: 27 -2614.119141 -2603.115379 (0,1,((2,3),4));
 155: 27 -2612.695312 -2603.111628 (0,(1,4),(2,3));
 156: 27 -2566.595215 -2603.115969 (0,(1,(2,3)),4);
 157: 26 -2578.353516 -2603.111628 (0,(1,4),(2,3));
 158: 25 -2619.293457 -2603.111628 (0,(1,(2,3)),4);
 159: 22 -2608.554443 -2603.111628 (0,(1,(2,3)),4);
 160: 29 -2634.850586 -2603.115588 (0,(1,(2,3)),4);
 161: 28 -2571.939453 -2603.115969 (0,(1,4),(2,3));
 162: 25 -2645.467285 -2603.115448 (0,(1,(2,3)),4);
 163: 30 -2642.387695 -2603.115508 (0,1,((2,3),4));
 164: 31 -2608.941406 -2603.115448 (0,(1,4),(2,3));
 165: 31 -2702.130371 -2603.111628 (0,(1,(2,3)),4);
 166: 32 -2635.015869 -2603.115969 (0,(1,(2,3)),4);
 167: 24 -2575.781006 -2603.11592 (0,1,((2,3),4));
 168: 10 -2559.260742 -2603.20546 (0,1,((2,3),4));
 169: 30 -2685.568848 -2603.115508 (0,1,((2,3),4));
 170: 34 -2623.621094 -2603.115969 (0,(1,4),(2,3));
 171: 28 -2633.671387 -2603.115969 (0,(1,(2,3)),4);
 172: 32 -2591.656738 -2603.116567 (0,(1,(2,3)),4);
 173: 26 -2558.964355 -2603.116567 (0,(1,4),(2,3));
 174: 27 -2710.177979 -2603.116517 (0,1,((2,3),4));
 175: 25 -2570.757324 -2603.115575 (0,(1,4),(2,3));
 176: 26 -2616.708984 -2603.20606 (0,1,((2,3),4));
 177: 31 -2561.641113 -2603.115448 (0,(1,4),(2,3));
 178: 28 -2569.129883 -2603.11002 (0,(1,(2,3)),4);
 179: 29 -2577.273438 -2603.11002 (0,(1,(2,3)),4);
 180: 24 -2601.306152 -2603.115575 (0,(1,4),(2,3));
 181: 25 -2623.687744 -2603.111628 (0,(1,4),(2,3));
 182: 35 -2670.041504 -2603.115448 (0,(1,(2,3)),4);
 183: 32 -2589.032715 -2603.116567 (0,(1,(2,3)),4);
 184: 30 -2653.21875 -2603.11592 (0,1,((2,3),4));
 185: 34 -2569.728271 -2603.115969 (0,(1,4),(2,3));
 186: 26 -2639.133545 -2603.111628 (0,(1,(2,3)),4);
 187: 33 -2582.124023 -2603.116567 (0,(1,4),(2,3));
 188: 28 -2622.637207 -2603.20546 (0,1,((2,3),4));
 189: 32 -2677.887939 -2603.115575 (0,(1,(2,3)),4);
 190: 25 -2558.848145 -2603.112949 (0,1,((2,3),4));
 191: 31 -2708.419922 -2603.11002 (0,(1,4),(2,3));
 192: 27 -2585.351562 -2603.111628 (0,(1,4),(2,3));
 193: 28 -2615.752686 -2603.201442 (0,1,((2,3),4));
 194: 10 -2554.881348 -2603.133096 (0,(1,4),(2,3));
 195: 31 -2629.537354 -2603.111628 (0,(1,(2,3)),4);
 196: 31 -2586.741211 -2603.111628 (0,(1,(2,3)),4);
 197: 32 -2588.987061 -2603.115969 (0,(1,(2,3)),4);
 198: 28 -2647.115723 -2603.116567 (0,(1,4),(2,3));
 199: 27 -2642.320801 -2603.112949 (0,1,((2,3),4));
 200: 30 -2610.820312 -2603.112998 (0,(1,(2,3)),4);
 201: 36 -2614.341309 -2603.115448 (0,(1,(2,3)),4);
 202: 27 -2559.427979 -2603.115448 (0,(1,4),(2,3));
 203: 29 -2635.273926 -2603.115508 (0,1,((2,3),4));
 204: 26 -2609.53125 -2603.116567 (0,(1,(2,3)),4);
 205: 30 -2597.543457 -2603.115575 (0,(1,(2,3)),4);
 206: 28 -2602.510498 -2603.20606 (0,1,((2,3),4));
 207: 33 -2691.348877 -2603.111628 (0,(1,(2,3)),4);
 208: 27 -2564.803711 -2603.116567 (0,(1,(2,3)),4);
 209: 28 -2667.369629 -2603.111628 (0,(1,4),(2,3));
 210: 29 -2691.874756 -2603.115969 (0,(1,4),(2,3));
 211: 28 -2606.270752 -2603.115969 (0,(1,(2,3)),4);
 212: 26 -2586.468994 -2603.116567 (0,(1,(2,3)),4);
 213: 35 -2643.27832 -2603.109995 (0,1,((2,3),4));
 214: 27 -2617.775635 -2603.115448 (0,(1,(2,3)),4);
 215: 34 -2581.450439 -2603.116567 (0,(1,(2,3)),4);
 216: 34 -2574.975586 -2603.111628 (0,(1,4),(2,3));
 217: 32 -2606.44873 -2603.115575 (0,(1,(2,3)),4);
 218: 31 -2606.085449 -2603.11592 (0,1,((2,3),4));
 219: 29 -2588.472656 -2603.11592 (0,1,((2,3),4));
 220: 31 -2560.319092 -2603.115575 (0,(1,4),(2,3));
 221: 26 -2645.529053 -2603.115508 (0,1,((2,3),4));
 222: 30 -2511.909668 -2603.111628 (0,(1,4),(2,3));
 223: 26 -2606.143799 -2603.109995 (0,1,((2,3),4));
 224: 32 -2590.335693 -2603.115379 (0,1,((2,3),4));
 225: 31 -2618.934814 -2603.20606 (0,1,((2,3),4));
 226: 34 -2632.890625 -2603.115508 (0,1,((2,3),4));
 227: 31 -2614.525146 -2603.20546 (0,1,((2,3),4));
 228: 23 -2606.970703 -2603.11002 (0,(1,4),(2,3));
 229: 27 -2530.635742 -2603.115969 (0,(1,4),(2,3));
 230: 29 -2622.80957 -2603.115969 (0,(1,4),(2,3));
 231: 28 -2588.637207 -2603.112998 (0,(1,(2,3)),4);
 232: 30 -2640.376953 -2603.115379 (0,1,((2,3),4));
 233: 28 -2669.609375 -2603.111578 (0,1,((2,3),4));
 234: 28 -2647.201416 -2603.201442 (0,1,((2,3),4));
 235: 33 -2624.407227 -2603.115379 (0,1,((2,3),4));
 236: 32 -2560.329102 -2603.20546 (0,1,((2,3),4));
 237: 29 -2571.749512 -2603.20606 (0,1,((2,3),4));
 238: 25 -2568.004883 -2603.133541 (0,(1,(2,3)),4);
 239: 27 -2554.421875 -2603.112949 (0,1,((2,3),4));
 240: 26 -2633.852539 -2603.112998 (0,(1,4),(2,3));
 241: 27 -2659.997559 -2603.115448 (0,(1,(2,3)),4);
 242: 32 -2662.844727 -2603.115969 (0,(1,4),(2,3));
 243: 29 -2582.90332 -2603.115588 (0,(1,4),(2,3));
 244: 25 -2611.396973 -2603.115969 (0,(1,(2,3)),4);
 245: 27 -2614.806885 -2603.133096 (0,(1,4),(2,3));
 246: 32 -2614.561035 -2603.115508 (0,1,((2,3),4));
 247: 31 -2594.869141 -2603.116567 (0,(1,(2,3)),4);
 248: 32 -2583.87915 -2603.116517 (0,1,((2,3),4));
 249: 33 -2609.151367 -2603.115588 (0,(1,4),(2,3));
 250: 29 -2596.305908 -2603.11002 (0,(1,4),(2,3));
 251: 30 -2567.797363 -2603.111628 (0,(1,4),(2,3));
 252: 31 -2576.735596 -2603.115379 (0,1,((2,3),4));
 253: 26 -2635.980957 -2603.111628 (0,(1,(2,3)),4);
 254: 26 -2596.521484 -2603.11002 (0,(1,4),(2,3));
 255: 29 -2618.403809 -2603.111628 (0,(1,(2,3)),4);
 256: 32 -2569.236572 -2603.111628 (0,(1,4),(2,3));
 257: 27 -2567.277344 -2603.111578 (0,1,((2,3),4));
 258: 25 -2588.365723 -2603.111578 (0,1,((2,3),4));
 259: 26 -2565.491699 -2603.115448 (0,(1,4),(2,3));
 260: 33 -2578.154297 -2603.115448 (0,(1,4),(2,3));
 261: 31 -2524.389648 -2603.111578 (0,1,((2,3),4));
 262: 31 -2583.788574 -2603.115588 (0,(1,4),(2,3));
 263: 12 -2522.533203 -2603.20606 (0,1,((2,3),4));
 264: 22 -2694.901367 -2603.111628 (0,(1,4),(2,3));
 265: 26 -2727.807129 -2603.115379 (0,1,((2,3),4));
 266: 24 -2646.729004 -2603.133096 (0,(1,4),(2,3));
 267: 28 -2608.739258 -2603.133096 (0,(1,4),(2,3));
 268: 30 -2602.79541 -2603.116567 (0,(1,4),(2,3));
 269: 30 -2631.600586 -2603.20546 (0,1,((2,3),4));
 270: 28 -2630.200684 -2603.133541 (0,(1,(2,3)),4);
 271: 28 -2613.373047 -2603.115588 (0,(1,4),(2,3));
 272: 29 -2605.320312 -2603.111578 (0,1,((2,3),4));
 273: 31 -2616.770508 -2603.111628 (0,(1,(2,3)),4);
 274: 29 -2618.099365 -2603.115517 (0,1,((2,3),4));
 275: 29 -2628.484375 -2603.115969 (0,(1,(2,3)),4);
 276: 28 -2630.825684 -2603.111628 (0,(1,4),(2,3));
 277: 24 -2665.730713 -2603.115969 (0,(1,(2,3)),4);
 278: 30 -2582.649414 -2603.115448 (0,(1,4),(2,3));
 279: 21 -2626.084961 -2603.11002 (0,(1,4),(2,3));
 280: 31 -2584.019287 -2603.112998 (0,(1,4),(2,3));
 281: 7 -2518.490967 -2603.201442 (0,1,((2,3),4));
 282: 33 -2594.517578 -2603.115969 (0,(1,4),(2,3));
 283: 31 -2627.712891 -2603.115508 (0,1,((2,3),4));
 284: 31 -2595.132812 -2603.115448 (0,(1,4),(2,3));
 285: 23 -2695.338379 -2603.116567 (0,(1,(2,3)),4);
 286: 29 -2635.873535 -2603.111628 (0,(1,4),(2,3));
 287: 27 -2650.121582 -2603.111578 (0,1,((2,3),4));
 288: 28 -2645.564453 -2603.111628 (0,(1,(2,3)),4);
 289: 31 -2636.947754 -2603.115969 (0,(1,(2,3)),4);
 290: 25 -2617.952637 -2603.115508 (0,1,((2,3),4));
 291: 27 -2585.125 -2603.116567 (0,(1,4),(2,3));
 292: 31 -2581.941406 -2603.115575 (0,(1,(2,3)),4);
 293: 30 -2568.724121 -2603.115448 (0,(1,(2,3)),4);
 294: 24 -2622.199463 -2603.109995 (0,1,((2,3),4));
 295: 25 -2537.091797 -2603.11002 (0,(1,4),(2,3));
 296: 32 -2633.336914 -2603.116567 (0,(1,4),(2,3));
 297: 36 -2549.943604 -2603.115448 (0,(1,(2,3)),4);
 298: 30 -2655.037354 -2603.111628 (0,(1,(2,3)),4);
 299: 9 -2547.861816 -2603.20606 (0,1,((2,3),4));
 300: 29 -2559.565918 -2603.111628 (0,(1,4),(2,3));
 301: 29 -2595.79834 -2603.115508 (0,1,((2,3),4));
 302: 33 -2604.123291 -2603.115969 (0,(1,(2,3)),4);
 303: 30 -2537.594727 -2603.116567 (0,(1,4),(2,3));
 304: 26 -2610.301025 -2603.115508 (0,1,((2,3),4));
 305: 24 -2618.129395 -2603.115517 (0,1,((2,3),4));
 306: 31 -2624.07959 -2603.115969 (0,(1,(2,3)),4);
 307: 28 -2575.75293 -2603.115379 (0,1,((2,3),4));
 308: 49 -2590.376953 -2603.111578 (0,1,((2,3),4));
 309: 47 -2512.634766 -2603.115448 (0,(1,(2,3)),4);
 310: 30 -2651.052246 -2603.115508 (0,1,((2,3),4));
 311: 29 -2685.17627 -2603.111578 (0,1,((2,3),4));
 312: 24 -2572.60498 -2603.111628 (0,(1,4),(2,3));
 313: 28 -2557.18335 -2603.115588 (0,(1,4),(2,3));
 314: 10 -2501.074707 -2603.133096 (0,(1,4),(2,3));
 315: 29 -2645.446777 -2603.115508 (0,1,((2,3),4));
 316: 29 -2615.609619 -2603.11002 (0,(1,4),(2,3));
 317: 28 -2596.968262 -2603.111578 (0,1,((2,3),4));
 318: 25 -2586.724121 -2603.111628 (0,(1,4),(2,3));
 319: 30 -2577.762695 -2603.111628 (0,(1,4),(2,3));
 320: 8 -2485.0979 -2603.201442 (0,1,((2,3),4));
 321: 37 -2585.368652 -2603.115969 (0,(1,(2,3)),4);
 322: 9 -2530.78418 -2603.20546 (0,1,((2,3),4));
 323: 24 -2575.827637 -2603.20546 (0,1,((2,3),4));
 324: 24 -2600.517334 -2603.133541 (0,(1,(2,3)),4);
 325: 10 -2534.893799 -2603.201442 (0,1,((2,3),4));
 326: 31 -2635.72998 -2603.115448 (0,(1,4),(2,3));
 327: 38 -2581.755127 -2603.111628 (0,(1,4),(2,3));
 328: 27 -2612.234375 -2603.115969 (0,(1,(2,3)),4);
 329: 28 -2712.872314 -2603.115379 (0,1,((2,3),4));
 330: 27 -2585.209229 -2603.115379 (0,1,((2,3),4));
 331: 30 -2616.043213 -2603.20546 (0,1,((2,3),4));
 332: 30 -2683.053955 -2603.111628 (0,(1,4),(2,3));
 333: 29 -2633.14917 -2603.115448 (0,(1,4),(2,3));
 334: 26 -2754.955078 -2603.111628 (0,(1,(2,3)),4);
 335: 28 -2575.865234 -2603.115379 (0,1,((2,3),4));
 336: 30 -2614.263428 -2603.111578 (0,1,((2,3),4));
 337: 29 -2590.477295 -2603.11002 (0,(1,(2,3)),4);
 338: 29 -2617.456055 -2603.115969 (0,(1,4),(2,3));
 339: 29 -2650.60791 -2603.115969 (0,(1,(2,3)),4);
 340: 26 -2655.387207 -2603.116517 (0,1,((2,3),4));
 341: 29 -2694.535645 -2603.115575 (0,(1,(2,3)),4);
 342: 30 -2621.671387 -2603.111628 (0,(1,4),(2,3));
 343: 31 -2626.812012 -2603.115379 (0,1,((2,3),4));
 344: 28 -2587.342773 -2603.115448 (0,(1,(2,3)),4);
 345: 31 -2569.272949 -2603.111628 (0,(1,(2,3)),4);
 346: 7 -2511.812012 -2603.20606 (0,1,((2,3),4));
 347: 29 -2617.541504 -2603.115379 (0,1,((2,3),4));
 348: 31 -2587.931152 -2603.115448 (0,(1,(2,3)),4);
 349: 25 -2648.119629 -2603.111628 (0,(1,4),(2,3));
 350: 37 -2536.037598 -2603.116567 (0,(1,(2,3)),4);
 351: 29 -2566.021729 -2603.112998 (0,(1,(2,3)),4);
 352: 31 -2657.058594 -2603.115969 (0,(1,4),(2,3));
 353: 29 -2526.523926 -2603.115379 (0,1,((2,3),4));
 354: 36 -2684.256104 -2603.116567 (0,(1,4),(2,3));
 355: 32 -2628.626953 -2603.116567 (0,(1,(2,3)),4);
 356: 30 -2580.011719 -2603.20546 (0,1,((2,3),4));
 357: 32 -2613.726074 -2603.115969 (0,(1,(2,3)),4);
 358: 27 -2649.498047 -2603.115448 (0,(1,4),(2,3));
 359: 30 -2475.097168 -2603.115969 (0,(1,(2,3)),4);
 360: 35 -2612.362793 -2603.116517 (0,1,((2,3),4));
 361: 27 -2588.833984 -2603.115969 (0,(1,(2,3)),4);
 362: 28 -2524.965576 -2603.116567 (0,(1,(2,3)),4);
 363: 30 -2539.194336 -2603.111628 (0,(1,4),(2,3));
 364: 31 -2708.539795 -2603.115969 (0,(1,(2,3)),4);
 365: 28 -2632.875977 -2603.116567 (0,(1,4),(2,3));
 366: 28 -2583.10083 -2603.115448 (0,(1,4),(2,3));
 367: 25 -2621.260742 -2603.112998 (0,(1,4),(2,3));
 368: 29 -2603.544189 -2603.11002 (0,(1,(2,3)),4);
 369: 30 -2601.650146 -2603.115969 (0,(1,(2,3)),4);
 370: 30 -2624.915039 -2603.111578 (0,1,((2,3),4));
 371: 35 -2592.482422 -2603.11592 (0,1,((2,3),4));
 372: 25 -2592.551758 -2603.111628 (0,(1,4),(2,3));
 373: 31 -2591.755859 -2603.112998 (0,(1,4),(2,3));
 374: 26 -2652.650146 -2603.115448 (0,(1,4),(2,3));
 375: 28 -2576.34082 -2603.20546 (0,1,((2,3),4));
 376: 27 -2620.974121 -2603.116567 (0,(1,(2,3)),4);
 377: 9 -2567.793701 -2603.201442 (0,1,((2,3),4));
 378: 27 -2652.684814 -2603.116517 (0,1,((2,3),4));
 379: 25 -2578.683105 -2603.111628 (0,(1,4),(2,3));
 380: 28 -2605.751953 -2603.115969 (0,(1,4),(2,3));
 381: 34 -2663.951416 -2603.116567 (0,(1,(2,3)),4);
 382: 27 -2621.431885 -2603.112949 (0,1,((2,3),4));
 383: 31 -2646.137695 -2603.115448 (0,(1,(2,3)),4);
 384: 30 -2521.366699 -2603.109995 (0,1,((2,3),4));
 385: 28 -2623.560303 -2603.111628 (0,(1,4),(2,3));
 386: 29 -2574.580078 -2603.133541 (0,(1,(2,3)),4);
 387: 29 -2601.459229 -2603.115969 (0,(1,(2,3)),4);
 388: 9 -2512.554932 -2603.20606 (0,1,((2,3),4));
 389: 28 -2647.291992 -2603.111628 (0,(1,(2,3)),4);
 390: 32 -2631.431885 -2603.20546 (0,1,((2,3),4));
 391: 34 -2633.224121 -2603.115969 (0,(1,4),(2,3));
 392: 31 -2574.018555 -2603.20546 (0,1,((2,3),4));
 393: 12 -2554.553955 -2603.20546 (0,1,((2,3),4));
 394: 28 -2618.300293 -2603.112998 (0,(1,4),(2,3));
 395: 25 -2668.834473 -2603.111578 (0,1,((2,3),4));
 396: 28 -2669.514648 -2603.111628 (0,(1,4),(2,3));
 397: 24 -2591.174072 -2603.116567 (0,(1,4),(2,3));
 398: 32 -2581.95459 -2603.115379 (0,1,((2,3),4));
 399: 29 -2628.939209 -2603.115575 (0,(1,(2,3)),4);
 400: 32 -2545.933105 -2603.115969 (0,(1,4),(2,3));
 401: 26 -2581.83252 -2603.109995 (0,1,((2,3),4));
 402: 28 -2570.324219 -2603.115969 (0,(1,(2,3)),4);
 403: 27 -2625.96875 -2603.111628 (0,(1,(2,3)),4);
 404: 28 -2569.679932 -2603.11592 (0,1,((2,3),4));
 405: 31 -2682.237549 -2603.133541 (0,(1,(2,3)),4);
 406: 31 -2572.720215 -2603.116567 (0,(1,4),(2,3));
 407: 23 -2728.870605 -2603.111628 (0,(1,(2,3)),4);
 408: 31 -2706.558594 -2603.116567 (0,(1,4),(2,3));
 409: 30 -2618.635742 -2603.111628 (0,(1,4),(2,3));
 410: 31 -2584.431641 -2603.111628 (0,(1,4),(2,3));
 411: 25 -2561.194336 -2603.111628 (0,(1,4),(2,3));
 412: 24 -2559.365723 -2603.201442 (0,1,((2,3),4));
 413: 27 -2623.427734 -2603.115969 (0,(1,(2,3)),4);
 414: 9 -2541.235596 -2603.133096 (0,(1,4),(2,3));
 415: 26 -2580.825439 -2603.109995 (0,1,((2,3),4));
 416: 35 -2584.237305 -2603.115969 (0,(1,4),(2,3));
 417: 33 -2583.748047 -2603.116567 (0,(1,(2,3)),4);
 418: 28 -2622.81543 -2603.111628 (0,(1,(2,3)),4);
 419: 32 -2618.964844 -2603.116517 (0,1,((2,3),4));
 420: 30 -2681.493164 -2603.112998 (0,(1,(2,3)),4);
 421: 28 -2605.05127 -2603.201442 (0,1,((2,3),4));
 422: 29 -2658.962891 -2603.115448 (0,(1,4),(2,3));
 423: 24 -2657.515869 -2603.133541 (0,(1,(2,3)),4);
 424: 31 -2550.790039 -2603.116567 (0,(1,(2,3)),4);
 425: 26 -2594.596191 -2603.115448 (0,(1,4),(2,3));
 426: 29 -2630.675293 -2603.133096 (0,(1,4),(2,3));
 427: 26 -2578.016113 -2603.111628 (0,(1,4),(2,3));
 428: 34 -2680.109131 -2603.115448 (0,(1,(2,3)),4);
 429: 33 -2621.428955 -2603.112949 (0,1,((2,3),4));
 430: 25 -2612.966797 -2603.115379 (0,1,((2,3),4));
 431: 26 -2645.780029 -2603.11002 (0,(1,(2,3)),4);
 432: 29 -2673.499023 -2603.111628 (0,(1,4),(2,3));
 433: 25 -2662.310547 -2603.115379 (0,1,((2,3),4));
 434: 27 -2647.403076 -2603.115379 (0,1,((2,3),4));
 435: 30 -2619.495605 -2603.111628 (0,(1,4),(2,3));
 436: 31 -2591.777832 -2603.115379 (0,1,((2,3),4));
 437: 29 -2556.432617 -2603.115508 (0,1,((2,3),4));
 438: 29 -2518.825928 -2603.111628 (0,(1,4),(2,3));
 439: 27 -2620.064453 -2603.115517 (0,1,((2,3),4));
 440: 11 -2581.674316 -2603.133096 (0,(1,4),(2,3));
 441: 32 -2539.282715 -2603.111628 (0,(1,(2,3)),4);
 442: 28 -2681.04248 -2603.115448 (0,(1,4),(2,3));
 443: 29 -2590.300537 -2603.115969 (0,(1,4),(2,3));
 444: 30 -2524.455322 -2603.111628 (0,(1,4),(2,3));
 445: 27 -2584.96582 -2603.115588 (0,(1,4),(2,3));
 446: 30 -2636.824219 -2603.115969 (0,(1,(2,3)),4);
 447: 31 -2667.86377 -2603.133096 (0,(1,4),(2,3));
 448: 25 -2666.030273 -2603.115508 (0,1,((2,3),4));
 449: 29 -2584.937012 -2603.112949 (0,1,((2,3),4));
 450: 34 -2543.015137 -2603.20606 (0,1,((2,3),4));
 451: 33 -2649.107178 -2603.115379 (0,1,((2,3),4));
 452: 21 -2627.683594 -2603.112949 (0,1,((2,3),4));
 453: 33 -2576.243164 -2603.115448 (0,(1,(2,3)),4);
 454: 29 -2584.268311 -2603.111578 (0,1,((2,3),4));
 455: 31 -2615.055664 -2603.115588 (0,(1,4),(2,3));
 456: 30 -2589.595215 -2603.116567 (0,(1,(2,3)),4);
 457: 23 -2622.289062 -2603.20546 (0,1,((2,3),4));
 458: 28 -2614.515625 -2603.111628 (0,(1,4),(2,3));
 459: 7 -2515.022461 -2603.201442 (0,1,((2,3),4));
 460: 33 -2611.085449 -2603.111628 (0,(1,(2,3)),4);
 461: 24 -2681.415283 -2603.112998 (0,(1,(2,3)),4);
 462: 27 -2676.234863 -2603.115379 (0,1,((2,3),4));
 463: 32 -2609.065674 -2603.115969 (0,(1,(2,3)),4);
 464: 32 -2617.186035 -2603.116567 (0,(1,4),(2,3));
 465: 28 -2659.587891 -2603.115588 (0,(1,4),(2,3));
 466: 30 -2599.797852 -2603.115575 (0,(1,4),(2,3));
 467: 37 -2608.671143 -2603.115448 (0,(1,(2,3)),4);
 468: 27 -2564.931641 -2603.115575 (0,(1,(2,3)),4);
 469: 6 -2451.782227 -2603.20546 (0,1,((2,3),4));
 470: 7 -2517.632324 -2603.201442 (0,1,((2,3),4));
 471: 32 -2621.83667 -2603.116567 (0,(1,(2,3)),4);
 472: 33 -2579.439453 -2603.20546 (0,1,((2,3),4));
 473: 26 -2638.061768 -2603.111628 (0,(1,(2,3)),4);
 474: 34 -2576.834229 -2603.11592 (0,1,((2,3),4));
 475: 28 -2625.91748 -2603.115448 (0,(1,4),(2,3));
 476: 27 -2579.444824 -2603.111628 (0,(1,(2,3)),4);
 477: 25 -2621.930664 -2603.115575 (0,(1,(2,3)),4);
 478: 25 -2607.4646 -2603.112949 (0,1,((2,3),4));
 479: 28 -2667.638184 -2603.111628 (0,(1,4),(2,3));
 480: 8 -2536.373535 -2603.20546 (0,1,((2,3),4));
 481: 25 -2685.387695 -2603.116567 (0,(1,(2,3)),4);
 482: 30 -2561.994141 -2603.111628 (0,(1,(2,3)),4);
 483: 23 -2517.040039 -2603.133541 (0,(1,(2,3)),4);
 484: 24 -2619.999512 -2603.11592 (0,1,((2,3),4));
 485: 30 -2637.208984 -2603.115969 (0,(1,4),(2,3));
 486: 37 -2618.57373 -2603.111628 (0,(1,(2,3)),4);
 487: 33 -2614.697754 -2603.115448 (0,(1,(2,3)),4);
 488: 27 -2624.017578 -2603.111578 (0,1,((2,3),4));
 489: 8 -2535.507812 -2603.201442 (0,1,((2,3),4));
 490: 30 -2593.150146 -2603.116567 (0,(1,4),(2,3));
 491: 30 -2654.341309 -2603.111628 (0,(1,4),(2,3));
 492: 31 -2627.628662 -2603.133096 (0,(1,4),(2,3));
 493: 33 -2632.828369 -2603.112998 (0,(1,(2,3)),4);
 494: 30 -2557.54248 -2603.115448 (0,(1,4),(2,3));
 495: 31 -2578.682129 -2603.111628 (0,(1,4),(2,3));
 496: 31 -2634.352539 -2603.11592 (0,1,((2,3),4));
 497: 28 -2639.211914 -2603.111578 (0,1,((2,3),4));
 498: 33 -2627.282715 -2603.115969 (0,(1,4),(2,3));
 499: 30 -2685.085205 -2603.116567 (0,(1,(2,3)),4);
 500: 28 -2663.345215 -2603.116567 (0,(1,4),(2,3));
 501: 27 -2665.735596 -2603.115448 (0,(1,(2,3)),4);
 502: 28 -2629.509033 -2603.115969 (0,(1,4),(2,3));
 503: 33 -2718.802246 -2603.11592 (0,1,((2,3),4));
 504: 27 -2580.752441 -2603.201442 (0,1,((2,3),4));
 505: 36 -2637.362061 -2603.116567 (0,(1,4),(2,3));
 506: 25 -2574.246338 -2603.201442 (0,1,((2,3),4));
 507: 30 -2609.752197 -2603.111578 (0,1,((2,3),4));
 508: 30 -2554.385742 -2603.116567 (0,(1,(2,3)),4);
 509: 31 -2618.674072 -2603.115969 (0,(1,(2,3)),4);
 510: 31 -2579.562988 -2603.115517 (0,1,((2,3),4));
 511: 27 -2638.463135 -2603.111578 (0,1,((2,3),4));
 512: 27 -2693.183105 -2603.115969 (0,(1,(2,3)),4);
 513: 33 -2606.142578 -2603.20606 (0,1,((2,3),4));
 514: 32 -2628.067871 -2603.115508 (0,1,((2,3),4));
 515: 31 -2603.54834 -2603.115379 (0,1,((2,3),4));
 516: 37 -2614.112305 -2603.11592 (0,1,((2,3),4));
 517: 30 -2665.194336 -2603.111628 (0,(1,4),(2,3));
 518: 27 -2590.227539 -2603.109995 (0,1,((2,3),4));
 519: 30 -2624.868652 -2603.111578 (0,1,((2,3),4));
 520: 29 -2672.251953 -2603.115448 (0,(1,(2,3)),4);
 521: 29 -2607.646973 -2603.111628 (0,(1,4),(2,3));
 522: 20 -2556.177734 -2603.11002 (0,(1,(2,3)),4);
 523: 28 -2583.000977 -2603.20606 (0,1,((2,3),4));
 524: 30 -2606.378418 -2603.111628 (0,(1,4),(2,3));
 525: 24 -2584.621338 -2603.116567 (0,(1,(2,3)),4);
 526: 33 -2573.348633 -2603.201442 (0,1,((2,3),4));
 527: 23 -2677.285156 -2603.116567 (0,(1,4),(2,3));
 528: 25 -2585.780762 -2603.115969 (0,(1,4),(2,3));
 529: 31 -2627.629395 -2603.116567 (0,(1,(2,3)),4);
 530: 10 -2542.74707 -2603.20546 (0,1,((2,3),4));
 531: 25 -2555.556152 -2603.111578 (0,1,((2,3),4));
 532: 31 -2601.475098 -2603.116567 (0,(1,(2,3)),4);
 533: 28 -2633.095703 -2603.115969 (0,(1,4),(2,3));
 534: 29 -2578.713379 -2603.115969 (0,(1,(2,3)),4);
 535: 7 -2529.400391 -2603.201442 (0,1,((2,3),4));
 536: 29 -2653.397461 -2603.115969 (0,(1,4),(2,3));
 537: 26 -2738.703613 -2603.11592 (0,1,((2,3),4));
 538: 32 -2542.740967 -2603.111628 (0,(1,4),(2,3));
 539: 30 -2586.853027 -2603.116567 (0,(1,(2,3)),4);
 540: 34 -2625.984375 -2603.116567 (0,(1,(2,3)),4);
 541: 28 -2639.184082 -2603.11002 (0,(1,(2,3)),4);
 542: 28 -2580.977295 -2603.20606 (0,1,((2,3),4));
 543: 29 -2635.165527 -2603.116517 (0,1,((2,3),4));
 544: 34 -2564.751465 -2603.111628 (0,(1,4),(2,3));
 545: 27 -2602.493652 -2603.116517 (0,1,((2,3),4));
 546: 27 -2585.277832 -2603.115448 (0,(1,(2,3)),4);
 547: 28 -2609.348145 -2603.112998 (0,(1,(2,3)),4);
 548: 28 -2585.475586 -2603.111628 (0,(1,4),(2,3));
 549: 29 -2632.938965 -2603.115969 (0,(1,4),(2,3));
 550: 32 -2572.841797 -2603.116517 (0,1,((2,3),4));
 551: 32 -2533.938721 -2603.115448 (0,(1,(2,3)),4);
 552: 10 -2512.278809 -2603.201442 (0,1,((2,3),4));
 553: 30 -2623.335449 -2603.115448 (0,(1,4),(2,3));
 554: 29 -2595.562012 -2603.116567 (0,(1,4),(2,3));
 555: 29 -2592.004395 -2603.115379 (0,1,((2,3),4));
 556: 32 -2650.647949 -2603.111628 (0,(1,4),(2,3));
 557: 28 -2599.691895 -2603.112949 (0,1,((2,3),4));
 558: 31 -2551.197998 -2603.115508 (0,1,((2,3),4));
 559: 28 -2731.269287 -2603.112949 (0,1,((2,3),4));
 560: 9 -2542.959473 -2603.201442 (0,1,((2,3),4));
 561: 30 -2600.61084 -2603.111628 (0,(1,(2,3)),4);
 562: 27 -2626.433105 -2603.115575 (0,(1,4),(2,3));
 563: 24 -2639.10498 -2603.115969 (0,(1,(2,3)),4);
 564: 28 -2638.103516 -2603.116567 (0,(1,(2,3)),4);
 565: 31 -2631.924316 -2603.116567 (0,(1,(2,3)),4);
 566: 29 -2593.851562 -2603.11592 (0,1,((2,3),4));
 567: 32 -2604.512207 -2603.115517 (0,1,((2,3),4));
 568: 33 -2637.636475 -2603.115969 (0,(1,4),(2,3));
 569: 27 -2564.567871 -2603.115575 (0,(1,(2,3)),4);
 570: 28 -2589.010986 -2603.115508 (0,1,((2,3),4));
 571: 23 -2619.053223 -2603.112949 (0,1,((2,3),4));
 572: 29 -2694.582031 -2603.116567 (0,(1,4),(2,3));
 573: 8 -2477.312012 -2603.201442 (0,1,((2,3),4));
 574: 32 -2611.872559 -2603.115969 (0,(1,(2,3)),4);
 575: 25 -2568.456787 -2603.115508 (0,1,((2,3),4));
 576: 29 -2563.912109 -2603.115448 (0,(1,(2,3)),4);
 577: 32 -2628.105469 -2603.112998 (0,(1,(2,3)),4);
 578: 28 -2654.026855 -2603.116567 (0,(1,(2,3)),4);
 579: 33 -2582.518066 -2603.115969 (0,(1,4),(2,3));
 580: 30 -2561.953613 -2603.115969 (0,(1,4),(2,3));
 581: 32 -2609.546631 -2603.115448 (0,(1,4),(2,3));
 582: 29 -2660.019531 -2603.116567 (0,(1,4),(2,3));
 583: 32 -2655.477539 -2603.11592 (0,1,((2,3),4));
 584: 30 -2626.423828 -2603.116517 (0,1,((2,3),4));
 585: 32 -2614.720947 -2603.111628 (0,(1,4),(2,3));
 586: 34 -2622.746826 -2603.111628 (0,(1,(2,3)),4);
 587: 32 -2596.808105 -2603.111628 (0,(1,4),(2,3));
 588: 28 -2584.941406 -2603.111628 (0,(1,4),(2,3));
 589: 23 -2627.800781 -2603.111578 (0,1,((2,3),4));
 590: 28 -2564.138672 -2603.116567 (0,(1,4),(2,3));
 591: 29 -2614.39502 -2603.112998 (0,(1,(2,3)),4);
 592: 26 -2702.023926 -2603.112949 (0,1,((2,3),4));
 593: 31 -2563.251953 -2603.115969 (0,(1,4),(2,3));
 594: 34 -2536.15625 -2603.116517 (0,1,((2,3),4));
 595: 28 -2622.263916 -2603.20546 (0,1,((2,3),4));
 596: 10 -2497.659668 -2603.201442 (0,1,((2,3),4));
 597: 32 -2604.287842 -2603.115969 (0,(1,(2,3)),4);
 598: 31 -2662.923828 -2603.111578 (0,1,((2,3),4));
 599: 9 -2517.676758 -2603.201442 (0,1,((2,3),4));
 600: 27 -2653.236572 -2603.115448 (0,(1,4),(2,3));
 601: 11 -2504.648926 -2603.20546 (0,1,((2,3),4));
 602: 9 -2536.447998 -2603.201442 (0,1,((2,3),4));
 603: 27 -2546.537109 -2603.20606 (0,1,((2,3),4));
 604: 28 -2580.080078 -2603.112949 (0,1,((2,3),4));
 605: 25 -2604.45752 -2603.201442 (0,1,((2,3),4));
 606: 28 -2571.373047 -2603.111628 (0,(1,(2,3)),4);
 607: 27 -2665.120117 -2603.116567 (0,(1,4),(2,3));
 608: 28 -2578.764648 -2603.112949 (0,1,((2,3),4));
 609: 28 -2565.589355 -2603.116567 (0,(1,4),(2,3));
 610: 36 -2578.940918 -2603.111578 (0,1,((2,3),4));
 611: 25 -2576.971436 -2603.111628 (0,(1,4),(2,3));
 612: 30 -2622.964844 -2603.115448 (0,(1,4),(2,3));
 613: 32 -2649.822266 -2603.115448 (0,(1,(2,3)),4);
 614: 10 -2562.241699 -2603.133096 (0,(1,4),(2,3));
 615: 28 -2589.685547 -2603.115969 (0,(1,(2,3)),4);
 616: 27 -2530.071045 -2603.20546 (0,1,((2,3),4));
 617: 29 -2609.954102 -2603.111578 (0,1,((2,3),4));
 618: 30 -2584.710205 -2603.115508 (0,1,((2,3),4));
 619: 30 -2612.696777 -2603.115379 (0,1,((2,3),4));
 620: 9 -2533.986816 -2603.201442 (0,1,((2,3),4));
 621: 28 -2543.850586 -2603.20546 (0,1,((2,3),4));
 622: 26 -2630.927734 -2603.116567 (0,(1,(2,3)),4);
 623: 32 -2675.334961 -2603.116517 (0,1,((2,3),4));
 624: 9 -2548.757812 -2603.133096 (0,(1,4),(2,3));
 625: 29 -2643.148438 -2603.115575 (0,(1,(2,3)),4);
 626: 33 -2551.571777 -2603.201442 (0,1,((2,3),4));
 627: 27 -2597.563477 -2603.109995 (0,1,((2,3),4));
 628: 27 -2616.910645 -2603.115379 (0,1,((2,3),4));
 629: 32 -2666.80957 -2603.115969 (0,(1,(2,3)),4);
 630: 27 -2632.691895 -2603.115448 (0,(1,(2,3)),4);
 631: 29 -2512.174805 -2603.133096 (0,(1,4),(2,3));
 632: 33 -2628.164062 -2603.115448 (0,(1,4),(2,3));
 633: 26 -2632.569824 -2603.116567 (0,(1,(2,3)),4);
 634: 30 -2636.210205 -2603.115969 (0,(1,4),(2,3));
 635: 31 -2604.880859 -2603.115379 (0,1,((2,3),4));
 636: 30 -2604.350586 -2603.115448 (0,(1,4),(2,3));
 637: 25 -2654.038818 -2603.11002 (0,(1,(2,3)),4);
 638: 8 -2553.085938 -2603.201442 (0,1,((2,3),4));
 639: 32 -2566.752197 -2603.112998 (0,(1,4),(2,3));
 640: 29 -2690.337646 -2603.115969 (0,(1,4),(2,3));
 641: 29 -2593.519043 -2603.116517 (0,1,((2,3),4));
 642: 29 -2657.600586 -2603.111628 (0,(1,4),(2,3));
 643: 24 -2642.657715 -2603.111628 (0,(1,(2,3)),4);
 644: 13 -2550.849121 -2603.201442 (0,1,((2,3),4));
 645: 30 -2657.092285 -2603.116517 (0,1,((2,3),4));
 646: 31 -2629.759277 -2603.115379 (0,1,((2,3),4));
 647: 31 -2666.145752 -2603.111628 (0,(1,4),(2,3));
 648: 9 -2568.373535 -2603.133096 (0,(1,4),(2,3));
 649: 30 -2589.716797 -2603.115588 (0,(1,4),(2,3));
 650: 28 -2630.845947 -2603.111628 (0,(1,4),(2,3));
 651: 25 -2622.148438 -2603.201442 (0,1,((2,3),4));
 652: 28 -2644.305176 -2603.111628 (0,(1,(2,3)),4);
 653: 32 -2653.848633 -2603.115448 (0,(1,4),(2,3));
 654: 31 -2633.284668 -2603.112998 (0,(1,(2,3)),4);
 655: 24 -2533.65918 -2603.115508 (0,1,((2,3),4));
 656: 32 -2588.203613 -2603.112949 (0,1,((2,3),4));
 657: 25 -2613.586426 -2603.11592 (0,1,((2,3),4));
 658: 30 -2665.938965 -2603.111628 (0,(1,4),(2,3));
 659: 6 -2530.627441 -2603.133096 (0,(1,4),(2,3));
 660: 29 -2624.835693 -2603.115969 (0,(1,(2,3)),4);
 661: 34 -2518.523193 -2603.116567 (0,(1,(2,3)),4);
 662: 29 -2654.281738 -2603.115969 (0,(1,(2,3)),4);
 663: 28 -2656.791016 -2603.115517 (0,1,((2,3),4));
 664: 27 -2632.148682 -2603.115575 (0,(1,(2,3)),4);
 665: 30 -2578.337402 -2603.111628 (0,(1,4),(2,3));
 666: 32 -2609.76123 -2603.115575 (0,(1,4),(2,3));
 667: 29 -2617.617188 -2603.115448 (0,(1,4),(2,3));
 668: 29 -2590.269531 -2603.111578 (0,1,((2,3),4));
 669: 28 -2642.729736 -2603.11592 (0,1,((2,3),4));
 670: 29 -2587.833496 -2603.109995 (0,1,((2,3),4));
 671: 34 -2606.920166 -2603.111628 (0,(1,4),(2,3));
 672: 29 -2608.775879 -2603.115448 (0,(1,4),(2,3));
 673: 34 -2662.443604 -2603.111628 (0,(1,4),(2,3));
 674: 32 -2588.129395 -2603.115448 (0,(1,(2,3)),4);
 675: 22 -2575.34668 -2603.111628 (0,(1,(2,3)),4);
 676: 30 -2643.103027 -2603.115379 (0,1,((2,3),4));
 677: 31 -2573.158203 -2603.115448 (0,(1,4),(2,3));
 678: 31 -2659.059814 -2603.115575 (0,(1,(2,3)),4);
 679: 27 -2681.691895 -2603.116517 (0,1,((2,3),4));
 680: 28 -2595.893066 -2603.115379 (0,1,((2,3),4));
 681: 29 -2589.917725 -2603.112998 (0,(1,(2,3)),4);
 682: 31 -2600.104492 -2603.115379 (0,1,((2,3),4));
 683: 29 -2613.540039 -2603.115379 (0,1,((2,3),4));
 684: 23 -2576.211914 -2603.116567 (0,(1,(2,3)),4);
 685: 30 -2637.371094 -2603.115448 (0,(1,4),(2,3));
 686: 26 -2601.469482 -2603.11592 (0,1,((2,3),4));
 687: 29 -2520.829102 -2603.111628 (0,(1,4),(2,3));
 688: 27 -2606.759521 -2603.111628 (0,(1,4),(2,3));
 689: 33 -2637.126953 -2603.111628 (0,(1,(2,3)),4);
 690: 26 -2588.133789 -2603.115517 (0,1,((2,3),4));
 691: 23 -2615.032715 -2603.112998 (0,(1,4),(2,3));
 692: 33 -2642.39209 -2603.116567 (0,(1,(2,3)),4);
 693: 33 -2594.360596 -2603.111578 (0,1,((2,3),4));
 694: 28 -2557.586914 -2603.116567 (0,(1,(2,3)),4);
 695: 33 -2635.98999 -2603.115379 (0,1,((2,3),4));
 696: 9 -2476.835449 -2603.20546 (0,1,((2,3),4));
 697: 8 -2515.202148 -2603.201442 (0,1,((2,3),4));
 698: 25 -2545.558594 -2603.115969 (0,(1,(2,3)),4);
 699: 32 -2564.189209 -2603.115508 (0,1,((2,3),4));
 700: 36 -2658.691406 -2603.11592 (0,1,((2,3),4));
 701: 30 -2620.420166 -2603.112949 (0,1,((2,3),4));
 702: 32 -2590.593262 -2603.116567 (0,(1,(2,3)),4);
 703: 10 -2519.738281 -2603.201442 (0,1,((2,3),4));
 704: 31 -2598.150146 -2603.112998 (0,(1,(2,3)),4);
 705: 28 -2617.542969 -2603.20606 (0,1,((2,3),4));
 706: 8 -2494.673096 -2603.201442 (0,1,((2,3),4));
 707: 26 -2642.838135 -2603.11592 (0,1,((2,3),4));
 708: 30 -2673.578857 -2603.115588 (0,(1,4),(2,3));
 709: 34 -2585.562988 -2603.115379 (0,1,((2,3),4));
 710: 11 -2553.199219 -2603.201442 (0,1,((2,3),4));
 711: 30 -2624.705322 -2603.115379 (0,1,((2,3),4));
 712: 28 -2590.775635 -2603.111628 (0,(1,(2,3)),4);
 713: 27 -2613.956543 -2603.116517 (0,1,((2,3),4));
 714: 27 -2625.961914 -2603.116517 (0,1,((2,3),4));
 715: 31 -2580.175293 -2603.116567 (0,(1,(2,3)),4);
 716: 31 -2571.758789 -2603.116517 (0,1,((2,3),4));
 717: 33 -2549.483643 -2603.115969 (0,(1,4),(2,3));
 718: 29 -2569.743164 -2603.111628 (0,(1,4),(2,3));
 719: 8 -2549.236328 -2603.201442 (0,1,((2,3),4));
 720: 33 -2596.631348 -2603.133541 (0,(1,(2,3)),4);
 721: 28 -2632.364258 -2603.115379 (0,1,((2,3),4));
 722: 33 -2598.892578 -2603.115508 (0,1,((2,3),4));
 723: 23 -2645.178955 -2603.112949 (0,1,((2,3),4));
 724: 29 -2629.754395 -2603.11592 (0,1,((2,3),4));
 725: 12 -2548.358398 -2603.201442 (0,1,((2,3),4));
 726: 31 -2614.760254 -2603.111628 (0,(1,4),(2,3));
 727: 29 -2583.31958 -2603.133541 (0,(1,(2,3)),4);
 728: 30 -2637.838379 -2603.111578 (0,1,((2,3),4));
 729: 23 -2635.688965 -2603.133096 (0,(1,4),(2,3));
 730: 29 -2602.828125 -2603.111628 (0,(1,(2,3)),4);
 731: 26 -2632.397705 -2603.111628 (0,(1,(2,3)),4);
 732: 28 -2618.055664 -2603.111628 (0,(1,4),(2,3));
 733: 28 -2660.166504 -2603.115379 (0,1,((2,3),4));
 734: 29 -2556.4021 -2603.201442 (0,1,((2,3),4));
 735: 27 -2620.08252 -2603.111628 (0,(1,(2,3)),4);
 736: 28 -2580.140625 -2603.111628 (0,(1,(2,3)),4);
 737: 30 -2579.888672 -2603.20606 (0,1,((2,3),4));
 738: 28 -2727.913574 -2603.115448 (0,(1,4),(2,3));
 739: 29 -2618.325195 -2603.20606 (0,1,((2,3),4));
 740: 10 -2540.26123 -2603.20606 (0,1,((2,3),4));
 741: 13 -2522.686035 -2603.20606 (0,1,((2,3),4));
 742: 28 -2564.334961 -2603.20546 (0,1,((2,3),4));
 743: 31 -2556.075684 -2603.111578 (0,1,((2,3),4));
 744: 23 -2677.60376 -2603.115379 (0,1,((2,3),4));
 745: 31 -2571.26709 -2603.115588 (0,(1,4),(2,3));
 746: 8 -2512.145752 -2603.20546 (0,1,((2,3),4));
 747: 33 -2637.396484 -2603.201442 (0,1,((2,3),4));
 748: 30 -2530.01001 -2603.116567 (0,(1,4),(2,3));
 749: 26 -2605.601318 -2603.115379 (0,1,((2,3),4));
 750: 7 -2546.682617 -2603.201442 (0,1,((2,3),4));
 751: 36 -2594.259766 -2603.116517 (0,1,((2,3),4));
 752: 27 -2618.764893 -2603.116517 (0,1,((2,3),4));
 753: 33 -2621.927734 -2603.112998 (0,(1,(2,3)),4);
 754: 27 -2525.952148 -2603.201442 (0,1,((2,3),4));
 755: 31 -2631.973633 -2603.111628 (0,(1,4),(2,3));
 756: 27 -2531.313477 -2603.115575 (0,(1,(2,3)),4);
 757: 23 -2609.548584 -2603.115969 (0,(1,(2,3)),4);
 758: 30 -2513.19751 -2603.111628 (0,(1,4),(2,3));
 759: 24 -2598.059082 -2603.133541 (0,(1,(2,3)),4);
 760: 27 -2602.006836 -2603.115575 (0,(1,4),(2,3));
 761: 31 -2570.694824 -2603.111578 (0,1,((2,3),4));
 762: 28 -2582.318359 -2603.11592 (0,1,((2,3),4));
 763: 23 -2595.500488 -2603.133541 (0,(1,(2,3)),4);
 764: 28 -2627.148926 -2603.115379 (0,1,((2,3),4));
 765: 28 -2657.452393 -2603.115969 (0,(1,(2,3)),4);
 766: 10 -2581.655762 -2603.201442 (0,1,((2,3),4));
 767: 31 -2543.783936 -2603.111628 (0,(1,(2,3)),4);
 768: 32 -2643.988281 -2603.116567 (0,(1,(2,3)),4);
 769: 9 -2548.10498 -2603.133096 (0,(1,4),(2,3));
 770: 27 -2608.275879 -2603.201442 (0,1,((2,3),4));
 771: 31 -2607.176514 -2603.115448 (0,(1,4),(2,3));
 772: 31 -2628.783203 -2603.115969 (0,(1,(2,3)),4);
 773: 16 -2528.446045 -2603.201442 (0,1,((2,3),4));
 774: 29 -2599.397949 -2603.115379 (0,1,((2,3),4));
 775: 33 -2547.588379 -2603.20606 (0,1,((2,3),4));
 776: 25 -2621.162598 -2603.115969 (0,(1,(2,3)),4);
 777: 27 -2566.297119 -2603.111628 (0,(1,4),(2,3));
 778: 28 -2568.825928 -2603.111628 (0,(1,4),(2,3));
 779: 30 -2577.149414 -2603.115969 (0,(1,4),(2,3));
 780: 32 -2534.327881 -2603.115969 (0,(1,(2,3)),4);
 781: 27 -2664.522949 -2603.111628 (0,(1,(2,3)),4);
 782: 28 -2606.005371 -2603.116567 (0,(1,(2,3)),4);
 783: 29 -2602.388916 -2603.115575 (0,(1,4),(2,3));
 784: 26 -2636.11084 -2603.115588 (0,(1,4),(2,3));
 785: 29 -2571.70166 -2603.111578 (0,1,((2,3),4));
 786: 31 -2630.559326 -2603.20546 (0,1,((2,3),4));
 787: 32 -2557.574707 -2603.20546 (0,1,((2,3),4));
 788: 30 -2611.106689 -2603.111578 (0,1,((2,3),4));
 789: 30 -2587.279297 -2603.111628 (0,(1,4),(2,3));
 790: 33 -2627.152344 -2603.115517 (0,1,((2,3),4));
 791: 25 -2588.337891 -2603.115969 (0,(1,4),(2,3));
 792: 25 -2562.662598 -2603.112998 (0,(1,4),(2,3));
 793: 29 -2639.168213 -2603.201442 (0,1,((2,3),4));
 794: 29 -2691.904785 -2603.112949 (0,1,((2,3),4));
 795: 29 -2575.228027 -2603.115379 (0,1,((2,3),4));
 796: 36 -2565.125977 -2603.111628 (0,(1,4),(2,3));
 797: 8 -2484.170898 -2603.20606 (0,1,((2,3),4));
 798: 38 -2649.541016 -2603.112998 (0,(1,(2,3)),4);
 799: 27 -2556.843262 -2603.115379 (0,1,((2,3),4));
 800: 33 -2672.777832 -2603.111628 (0,(1,4),(2,3));
 801: 31 -2591.067383 -2603.115969 (0,(1,(2,3)),4);
 802: 35 -2575.649414 -2603.112998 (0,(1,4),(2,3));
 803: 24 -2624.128418 -2603.11002 (0,(1,(2,3)),4);
 804: 32 -2661.476074 -2603.116567 (0,(1,(2,3)),4);
 805: 28 -2597.117188 -2603.116567 (0,(1,(2,3)),4);
 806: 34 -2639.555176 -2603.109995 (0,1,((2,3),4));
 807: 27 -2630.663086 -2603.111578 (0,1,((2,3),4));
 808: 30 -2569.884277 -2603.111628 (0,(1,(2,3)),4);
 809: 7 -2522.672363 -2603.201442 (0,1,((2,3),4));
 810: 24 -2603.53125 -2603.115588 (0,(1,(2,3)),4);
 811: 27 -2587.77002 -2603.115448 (0,(1,4),(2,3));
 812: 9 -2569.153076 -2603.133096 (0,(1,4),(2,3));
 813: 26 -2557.113037 -2603.133096 (0,(1,4),(2,3));
 814: 26 -2610.193115 -2603.115508 (0,1,((2,3),4));
 815: 30 -2658.804688 -2603.20606 (0,1,((2,3),4));
 816: 29 -2572.770508 -2603.115448 (0,(1,(2,3)),4);
 817: 34 -2585.780273 -2603.20546 (0,1,((2,3),4));
 818: 26 -2628.157227 -2603.201442 (0,1,((2,3),4));
 819: 32 -2556.443848 -2603.111628 (0,(1,(2,3)),4);
 820: 27 -2592.494629 -2603.115969 (0,(1,(2,3)),4);
 821: 27 -2655.582275 -2603.133541 (0,(1,(2,3)),4);
 822: 25 -2597.913574 -2603.115588 (0,(1,(2,3)),4);
 823: 30 -2588.916748 -2603.115448 (0,(1,4),(2,3));
 824: 28 -2660.029297 -2603.111628 (0,(1,(2,3)),4);
 825: 24 -2661.330566 -2603.115969 (0,(1,4),(2,3));
 826: 32 -2533.614258 -2603.111628 (0,(1,(2,3)),4);
 827: 28 -2546.196289 -2603.112998 (0,(1,4),(2,3));
 828: 24 -2642.811768 -2603.115379 (0,1,((2,3),4));
 829: 32 -2524.200439 -2603.115448 (0,(1,4),(2,3));
 830: 30 -2618.119141 -2603.11592 (0,1,((2,3),4));
 831: 28 -2627.333496 -2603.11002 (0,(1,(2,3)),4);
 832: 35 -2582.179199 -2603.20606 (0,1,((2,3),4));
 833: 30 -2602.273438 -2603.115588 (0,(1,(2,3)),4);
 834: 30 -2571.488525 -2603.115448 (0,(1,4),(2,3));
 835: 25 -2626.653564 -2603.115588 (0,(1,4),(2,3));
 836: 31 -2550.455566 -2603.111578 (0,1,((2,3),4));
 837: 30 -2726.207275 -2603.115379 (0,1,((2,3),4));
 838: 26 -2622.66748 -2603.116567 (0,(1,(2,3)),4);
 839: 27 -2608.672363 -2603.201442 (0,1,((2,3),4));
 840: 27 -2607.297607 -2603.116567 (0,(1,4),(2,3));
 841: 36 -2578.597656 -2603.116517 (0,1,((2,3),4));
 842: 29 -2569.022217 -2603.11592 (0,1,((2,3),4));
 843: 27 -2606.782471 -2603.111628 (0,(1,(2,3)),4);
 844: 29 -2589.546143 -2603.116517 (0,1,((2,3),4));
 845: 27 -2685.931641 -2603.115969 (0,(1,(2,3)),4);
 846: 13 -2484.200684 -2603.20606 (0,1,((2,3),4));
 847: 31 -2587.841309 -2603.115379 (0,1,((2,3),4));
 848: 28 -2620.806152 -2603.133096 (0,(1,4),(2,3));
 849: 30 -2576.047119 -2603.115448 (0,(1,(2,3)),4);
 850: 26 -2570.256592 -2603.111628 (0,(1,4),(2,3));
 851: 28 -2527.923828 -2603.115448 (0,(1,4),(2,3));
 852: 27 -2578.436768 -2603.111628 (0,(1,4),(2,3));
 853: 29 -2604.812012 -2603.133096 (0,(1,4),(2,3));
 854: 26 -2605.363037 -2603.11592 (0,1,((2,3),4));
 855: 6 -2517.342773 -2603.20546 (0,1,((2,3),4));
 856: 34 -2604.161133 -2603.133096 (0,(1,4),(2,3));
 857: 30 -2690.875488 -2603.111628 (0,(1,(2,3)),4);
 858: 24 -2545.101074 -2603.116567 (0,(1,4),(2,3));
 859: 27 -2655.212402 -2603.116567 (0,(1,4),(2,3));
 860: 33 -2541.673584 -2603.115379 (0,1,((2,3),4));
 861: 29 -2554.561523 -2603.115969 (0,(1,4),(2,3));
 862: 32 -2584.721191 -2603.116567 (0,(1,4),(2,3));
 863: 28 -2595.704102 -2603.20546 (0,1,((2,3),4));
 864: 27 -2609.66748 -2603.111628 (0,(1,(2,3)),4);
 865: 30 -2609.224854 -2603.133541 (0,(1,(2,3)),4);
 866: 35 -2706.188477 -2603.116517 (0,1,((2,3),4));
 867: 24 -2548.661133 -2603.111578 (0,1,((2,3),4));
 868: 10 -2513.040527 -2603.20606 (0,1,((2,3),4));
 869: 27 -2575.372803 -2603.112949 (0,1,((2,3),4));
 870: 31 -2577.195557 -2603.116567 (0,(1,(2,3)),4);
 871: 38 -2562.419922 -2603.115969 (0,(1,(2,3)),4);
 872: 30 -2574.679688 -2603.11592 (0,1,((2,3),4));
 873: 32 -2602.964355 -2603.115508 (0,1,((2,3),4));
 874: 28 -2627.740723 -2603.111628 (0,(1,(2,3)),4);
 875: 30 -2576.040527 -2603.115448 (0,(1,4),(2,3));
 876: 32 -2681.874023 -2603.111578 (0,1,((2,3),4));
 877: 32 -2613.493164 -2603.115448 (0,(1,4),(2,3));
 878: 10 -2567.935059 -2603.20606 (0,1,((2,3),4));
 879: 29 -2603.701172 -2603.116567 (0,(1,4),(2,3));
 880: 8 -2513.069824 -2603.201442 (0,1,((2,3),4));
 881: 29 -2598.074219 -2603.115448 (0,(1,(2,3)),4);
 882: 29 -2614.339111 -2603.133096 (0,(1,4),(2,3));
 883: 32 -2600.962402 -2603.112998 (0,(1,(2,3)),4);
 884: 37 -2614.024658 -2603.116567 (0,(1,(2,3)),4);
 885: 26 -2668.911865 -2603.116567 (0,(1,4),(2,3));
 886: 29 -2659.83252 -2603.116517 (0,1,((2,3),4));
 887: 30 -2717.98291 -2603.115575 (0,(1,(2,3)),4);
 888: 28 -2613.09082 -2603.20546 (0,1,((2,3),4));
 889: 27 -2601.743408 -2603.111578 (0,1,((2,3),4));
 890: 29 -2576.544434 -2603.115969 (0,(1,(2,3)),4);
 891: 29 -2593.607422 -2603.111578 (0,1,((2,3),4));
 892: 24 -2518.455322 -2603.115508 (0,1,((2,3),4));
 893: 29 -2605.699707 -2603.115588 (0,(1,(2,3)),4);
 894: 35 -2591.934814 -2603.115448 (0,(1,4),(2,3));
 895: 31 -2582.816895 -2603.115379 (0,1,((2,3),4));
 896: 27 -2639.272705 -2603.115508 (0,1,((2,3),4));
 897: 30 -2650.090332 -2603.115575 (0,(1,4),(2,3));
 898: 29 -2626.4375 -2603.201442 (0,1,((2,3),4));
 899: 9 -2541.098633 -2603.201442 (0,1,((2,3),4));
 900: 30 -2584.287109 -2603.201442 (0,1,((2,3),4));
 901: 26 -2614.757324 -2603.133541 (0,(1,(2,3)),4);
 902: 27 -2606.990479 -2603.115508 (0,1,((2,3),4));
 903: 24 -2664.447998 -2603.116567 (0,(1,4),(2,3));
 904: 31 -2656.007324 -2603.111628 (0,(1,(2,3)),4);
 905: 33 -2642.810059 -2603.115969 (0,(1,4),(2,3));
 906: 27 -2586.864258 -2603.11002 (0,(1,(2,3)),4);
 907: 25 -2623.123535 -2603.115969 (0,(1,4),(2,3));
 908: 29 -2599.073975 -2603.115969 (0,(1,(2,3)),4);
 909: 25 -2563.042236 -2603.115448 (0,(1,4),(2,3));
 910: 26 -2628.956299 -2603.116567 (0,(1,4),(2,3));
 911: 25 -2613.175293 -2603.111628 (0,(1,(2,3)),4);
 912: 31 -2620.313477 -2603.116567 (0,(1,4),(2,3));
 913: 31 -2646.789062 -2603.201442 (0,1,((2,3),4));
 914: 29 -2607.454102 -2603.116567 (0,(1,(2,3)),4);
 915: 36 -2578.182129 -2603.111628 (0,(1,(2,3)),4);
 916: 31 -2617.442139 -2603.115448 (0,(1,4),(2,3));
 917: 26 -2569.77832 -2603.133096 (0,(1,4),(2,3));
 918: 36 -2627.498291 -2603.115379 (0,1,((2,3),4));
 919: 31 -2601.607422 -2603.115448 (0,(1,(2,3)),4);
 920: 29 -2586.390625 -2603.115379 (0,1,((2,3),4));
 921: 26 -2592.227051 -2603.116567 (0,(1,(2,3)),4);
 922: 25 -2581.523682 -2603.116567 (0,(1,4),(2,3));
 923: 32 -2575.868652 -2603.20546 (0,1,((2,3),4));
 924: 23 -2688.488281 -2603.111628 (0,(1,4),(2,3));
 925: 29 -2568.424072 -2603.115575 (0,(1,(2,3)),4);
 926: 21 -2686.731445 -2603.111628 (0,(1,(2,3)),4);
 927: 31 -2618.254395 -2603.115379 (0,1,((2,3),4));
 928: 32 -2555.956543 -2603.201442 (0,1,((2,3),4));
 929: 22 -2586.468262 -2603.201442 (0,1,((2,3),4));
 930: 30 -2603.48291 -2603.111578 (0,1,((2,3),4));
 931: 8 -2540.212891 -2603.201442 (0,1,((2,3),4));
 932: 27 -2641.184326 -2603.116567 (0,(1,4),(2,3));
 933: 28 -2587.638672 -2603.11002 (0,(1,(2,3)),4);
 934: 26 -2512.757568 -2603.111628 (0,(1,4),(2,3));
 935: 28 -2597.832031 -2603.111628 (0,(1,4),(2,3));
 936: 28 -2587.120117 -2603.111628 (0,(1,(2,3)),4);
 937: 28 -2627.318359 -2603.115588 (0,(1,(2,3)),4);
 938: 26 -2579.911377 -2603.115448 (0,(1,4),(2,3));
 939: 32 -2631.282227 -2603.115448 (0,(1,(2,3)),4);
 940: 30 -2648.99707 -2603.111628 (0,(1,(2,3)),4);
 941: 30 -2589.204346 -2603.115588 (0,(1,4),(2,3));
 942: 32 -2621.186279 -2603.116567 (0,(1,4),(2,3));
 943: 25 -2602.224121 -2603.116567 (0,(1,4),(2,3));
 944: 31 -2697.161133 -2603.111628 (0,(1,(2,3)),4);
 945: 26 -2627.516602 -2603.115508 (0,1,((2,3),4));
 946: 34 -2559.569824 -2603.115969 (0,(1,4),(2,3));
 947: 24 -2620.686523 -2603.115575 (0,(1,(2,3)),4);
 948: 27 -2632.541016 -2603.11592 (0,1,((2,3),4));
 949: 31 -2612.917725 -2603.116567 (0,(1,(2,3)),4);
 950: 33 -2631.272705 -2603.115969 (0,(1,(2,3)),4);
 951: 29 -2605.494141 -2603.116567 (0,(1,4),(2,3));
 952: 33 -2618.281738 -2603.115379 (0,1,((2,3),4));
 953: 32 -2592.518311 -2603.115448 (0,(1,4),(2,3));
 954: 31 -2641.74707 -2603.115379 (0,1,((2,3),4));
 955: 28 -2639.832031 -2603.111628 (0,(1,4),(2,3));
 956: 27 -2605.373535 -2603.115969 (0,(1,(2,3)),4);
 957: 29 -2578.913818 -2603.116567 (0,(1,(2,3)),4);
 958: 30 -2638.182373 -2603.115448 (0,(1,4),(2,3));
 959: 35 -2608.839844 -2603.115969 (0,(1,4),(2,3));
 960: 27 -2552.117676 -2603.111628 (0,(1,(2,3)),4);
 961: 32 -2579.224854 -2603.115969 (0,(1,4),(2,3));
 962: 8 -2489.480469 -2603.201442 (0,1,((2,3),4));
 963: 28 -2641.389648 -2603.11592 (0,1,((2,3),4));
 964: 32 -2660.549805 -2603.116567 (0,(1,4),(2,3));
 965: 27 -2594.341309 -2603.111628 (0,(1,(2,3)),4);
 966: 33 -2616.991211 -2603.112949 (0,1,((2,3),4));
 967: 31 -2601.49292 -2603.11002 (0,(1,4),(2,3));
 968: 28 -2608.577148 -2603.115508 (0,1,((2,3),4));
 969: 27 -2640.821777 -2603.115969 (0,(1,4),(2,3));
 970: 27 -2569.249512 -2603.115448 (0,(1,4),(2,3));
 971: 31 -2582.332031 -2603.111628 (0,(1,(2,3)),4);
 972: 27 -2591.381348 -2603.20606 (0,1,((2,3),4));
 973: 31 -2623.876709 -2603.115448 (0,(1,(2,3)),4);
 974: 31 -2609.857422 -2603.111628 (0,(1,4),(2,3));
 975: 33 -2567.273438 -2603.115448 (0,(1,(2,3)),4);
 976: 26 -2625.584229 -2603.115379 (0,1,((2,3),4));
 977: 35 -2647.699463 -2603.115379 (0,1,((2,3),4));
 978: 25 -2627.242188 -2603.111578 (0,1,((2,3),4));
 979: 32 -2645.159424 -2603.115448 (0,(1,(2,3)),4);
 980: 26 -2592.147705 -2603.111628 (0,(1,4),(2,3));
 981: 26 -2673.161865 -2603.116517 (0,1,((2,3),4));
 982: 26 -2651.207031 -2603.20606 (0,1,((2,3),4));
 983: 25 -2734.147705 -2603.112998 (0,(1,4),(2,3));
 984: 10 -2548.939941 -2603.20606 (0,1,((2,3),4));
 985: 29 -2617.027832 -2603.115575 (0,(1,(2,3)),4);
 986: 30 -2631.55957 -2603.115969 (0,(1,4),(2,3));
 987: 24 -2652.286865 -2603.11002 (0,(1,4),(2,3));
 988: 7 -2554.337891 -2603.201442 (0,1,((2,3),4));
 989: 32 -2576.29834 -2603.115508 (0,1,((2,3),4));
 990: 27 -2667.877441 -2603.111628 (0,(1,4),(2,3));
 991: 28 -2568.711914 -2603.115575 (0,(1,(2,3)),4);
 992: 10 -2517.839355 -2603.20606 (0,1,((2,3),4));
 993: 26 -2588.825684 -2603.111628 (0,(1,4),(2,3));
 994: 30 -2602.228516 -2603.111628 (0,(1,4),(2,3));
 995: 23 -2623.192871 -2603.111628 (0,(1,(2,3)),4);
 996: 29 -2682.634033 -2603.115969 (0,(1,4),(2,3));
 997: 35 -2636.408691 -2603.115379 (0,1,((2,3),4));
 998: 29 -2663.5354 -2603.201442 (0,1,((2,3),4));
 999: 28 -2567.186279 -2603.115448 (0,(1,(2,3)),4);
 boot_splits_size: 2
 logl_cutoff: -2603.20606
UFBootSplit0:
 0: 324 0 4
 1: 321 1 4
 2: 355 0 1
 3: 1000 2 3
 nsplits: 4
 ntax: 5
UFBootSplit1:
 0: 298 0 4
 1: 369 0 1
 2: 333 1 4
 3: 1000 2 3
 nsplits: 4
 ntax: 5
boot_consense_logl: -2603.116247
contree: (0:0.0000022252,1:0.0000022252,((2:0.0000022252,3:0.0000022252)100:0.1340392559,4:0.0000022252)38:2.841258137e-06);
contree_rfdist: 0
finished: true
finishedCandidateSet: true
finishedModelFinal: true
finishedModelInit: true
initTree: (0:0.0000010000,(1:0.0000010000,(2:0.0000010000,3:0.0000010000):0.1429005546):1e-06,4:0.0000010000);
iqtree:
 command:  -nt AUTO -s /media/hdd_2tb/GPA_reclassification_clean/A_dataset_creation/5_basic_phylogenetics/2_trimmed_complete_basic_phylogeny/2_OGs_with_domains_phylogeny/1_mafft_MSAs/OG_153_dbv18_mafftMSA.faa -m WAG+F -pre /media/hdd_2tb/GPA_reclassification_clean/A_dataset_creation/5_basic_phylogenetics/2_trimmed_complete_basic_phylogeny/2_OGs_with_domains_phylogeny/4_mafft_iqtree_ML_trees/OG_153_dbv18_mafft_iqtree -redo -bb 1000
 seed: 868829
 start_time: 1707972804
 version: 2.2.5
```
