## Supplementary Data 7 for "Structural and evolutionary analyses support reclassification of glycopeptide antibiotics as xyclopeptides": OG_153_dbv18_mafft_iqtree.contree

```
(NnGeA9:0.0000022252,NnGe:0.0000022252,((A50:0.0000022252,NnCxD5_1:0.0000022252)100:0.1340392559,A40:0.0000022252)38:0.0000028413);
```
