## Supplementary Data 7 for "Structural and evolutionary analyses support reclassification of glycopeptide antibiotics as xyclopeptides": OG_153_dbv18_mafft_iqtree.log

```
IQ-TREE multicore version 2.2.5 COVID-edition for Linux 64-bit built Sep 15 2023
Developed by Bui Quang Minh, James Barbetti, Nguyen Lam Tung,
Olga Chernomor, Heiko Schmidt, Dominik Schrempf, Michael Woodhams, Ly Trong Nhan.

Host:    athina-desktop (AVX2, FMA3, 62 GB RAM)
Command: /home/athina/anaconda3/envs/iqtree2/bin/iqtree2 -nt AUTO -s /media/hdd_2tb/GPA_reclassification_clean/A_dataset_creation/5_basic_phylogenetics/2_trimmed_complete_basic_phylogeny/2_OGs_with_domains_phylogeny/1_mafft_MSAs/OG_153_dbv18_mafftMSA.faa -m WAG+F -pre /media/hdd_2tb/GPA_reclassification_clean/A_dataset_creation/5_basic_phylogenetics/2_trimmed_complete_basic_phylogeny/2_OGs_with_domains_phylogeny/4_mafft_iqtree_ML_trees/OG_153_dbv18_mafft_iqtree -redo -bb 1000
Seed:    868829 (Using SPRNG - Scalable Parallel Random Number Generator)
Time:    Thu Feb 15 05:53:24 2024
Kernel:  AVX+FMA - auto-detect threads (32 CPU cores detected)

Reading alignment file /media/hdd_2tb/GPA_reclassification_clean/A_dataset_creation/5_basic_phylogenetics/2_trimmed_complete_basic_phylogeny/2_OGs_with_domains_phylogeny/1_mafft_MSAs/OG_153_dbv18_mafftMSA.faa ... Fasta format detected
Reading fasta file: done in 0.000165783 secs using 98.92% CPU
Alignment most likely contains protein sequences
Constructing alignment: done in 0.0012315 secs using 3767% CPU
Alignment has 5 sequences with 797 columns, 91 distinct patterns
99 parsimony-informative, 0 singleton sites, 698 constant sites
          Gap/Ambiguity  Composition  p-value
Analyzing sequences: done in 3.25209e-05 secs using 2371% CPU
   1  NnGeA9      0.00%    passed    100.00%
   2  NnGe        0.00%    passed    100.00%
   3  A50         0.00%    passed    100.00%
   4  NnCxD5_1    0.00%    passed    100.00%
   5  A40         5.52%    passed    100.00%
****  TOTAL       1.10%  0 sequences failed composition chi2 test (p-value<5%; df=19)
NOTE: NnGe is identical to NnGeA9 but kept for subsequent analysis
NOTE: NnCxD5_1 is identical to A50 but kept for subsequent analysis
Checking for duplicate sequences: done in 0.000179019 secs using 140.8% CPU

Create initial parsimony tree by phylogenetic likelihood library (PLL)... 0.000 seconds
Generating 1000 samples for ultrafast bootstrap (seed: 868829)...

NOTE: 0 MB RAM (0 GB) is required!
Measuring multi-threading efficiency up to 32 CPU cores
Increase to 10 rounds for branch lengths
70717 trees examined
Threads: 1 / Time: 32.000 sec / Speedup: 1.000 / Efficiency: 100% / LogL: -3099
Threads: 2 / Time: 40.461 sec / Speedup: 0.791 / Efficiency: 40% / LogL: -3099
Determining AUTO threadcount: done in 72.4611 secs using 153.5% CPU
BEST NUMBER OF THREADS: 1

Estimate model parameters (epsilon = 0.100)
1. Initial log-likelihood: -2603.311
Optimal log-likelihood: -2603.110
Parameters optimization took 1 rounds (0.001 sec)
Wrote distance file to... 
Computing ML distances based on estimated model parameters...
Calculating distance matrix: done in 0.000770256 secs using 98.41% CPU
Computing ML distances took 0.000797 sec (of wall-clock time) 0.000788 sec (of CPU time)
Setting up auxiliary I and S matrices: done in 3.59081e-05 secs using 97.47% CPU
Constructing RapidNJ tree: done in 1.86851e-05 secs using 96.33% CPU
Computing RapidNJ tree took 0.000113 sec (of wall-clock time) 0.000111 sec (of CPU time)
Log-likelihood of RapidNJ tree: -2603.114
--------------------------------------------------------------------
|             INITIALIZING CANDIDATE TREE SET                      |
--------------------------------------------------------------------
Generating 99 parsimony trees... 0.011 second
Computing log-likelihood of 8 initial trees ... 0.002 seconds
Current best score: -2603.110

Do NNI search on 9 best initial trees
Optimizing NNI: done in 0.00122354 secs using 99.96% CPU
UPDATE BEST LOG-LIKELIHOOD: -2603.110
Optimizing NNI: done in 0.00115187 secs using 99.49% CPU
Optimizing NNI: done in 0.00093095 secs using 99.9% CPU
Optimizing NNI: done in 0.00348917 secs using 99.77% CPU
Optimizing NNI: done in 0.00344185 secs using 99.98% CPU
Optimizing NNI: done in 0.00232293 secs using 99.96% CPU
Optimizing NNI: done in 0.00232827 secs using 99.99% CPU
Optimizing NNI: done in 0.00237931 secs using 99.99% CPU
Optimizing NNI: done in 0.00239077 secs using 99.97% CPU
Finish initializing candidate tree set (9)
Current best tree score: -2603.110 / CPU time: 0.037
Number of iterations: 9
--------------------------------------------------------------------
|               OPTIMIZING CANDIDATE TREE SET                      |
--------------------------------------------------------------------
Optimizing NNI: done in 0.00457143 secs using 99.99% CPU
Iteration 10 / LogL: -2603.116 / Time: 0h:1m:12s
Optimizing NNI: done in 0.00202347 secs using 99.93% CPU
Optimizing NNI: done in 0.00109711 secs using 99.9% CPU
Optimizing NNI: done in 0.00324781 secs using 99.98% CPU
Optimizing NNI: done in 0.00218479 secs using 99.96% CPU
Optimizing NNI: done in 0.00322388 secs using 99.97% CPU
Optimizing NNI: done in 0.00217236 secs using 99.98% CPU
Optimizing NNI: done in 0.00109134 secs using 99.97% CPU
Optimizing NNI: done in 0.00109109 secs using 99.9% CPU
Optimizing NNI: done in 0.00220051 secs using 99.98% CPU
Optimizing NNI: done in 0.00322136 secs using 99.99% CPU
Iteration 20 / LogL: -2603.116 / Time: 0h:1m:12s
Optimizing NNI: done in 0.00109999 secs using 99.82% CPU
Optimizing NNI: done in 0.00219883 secs using 99.96% CPU
Optimizing NNI: done in 0.00326032 secs using 99.96% CPU
Optimizing NNI: done in 0.00189719 secs using 99.99% CPU
Optimizing NNI: done in 0.00218062 secs using 99.97% CPU
Optimizing NNI: done in 0.000890744 secs using 99.92% CPU
UPDATE BEST LOG-LIKELIHOOD: -2603.110
Optimizing NNI: done in 0.00202773 secs using 99.96% CPU
Optimizing NNI: done in 0.000890133 secs using 99.87% CPU
Optimizing NNI: done in 0.00109288 secs using 99.92% CPU
Optimizing NNI: done in 0.000882909 secs using 99.9% CPU
Iteration 30 / LogL: -2603.110 / Time: 0h:1m:12s (0h:2m:55s left)
Optimizing NNI: done in 0.00108979 secs using 99.93% CPU
Optimizing NNI: done in 0.00435492 secs using 99.98% CPU
Optimizing NNI: done in 0.00436932 secs using 99.97% CPU
Optimizing NNI: done in 0.00321068 secs using 99.98% CPU
Optimizing NNI: done in 0.00434467 secs using 99.98% CPU
Optimizing NNI: done in 0.00321916 secs using 99.99% CPU
Optimizing NNI: done in 0.00217951 secs using 99.93% CPU
Optimizing NNI: done in 0.00210721 secs using 99.94% CPU
Optimizing NNI: done in 0.00453412 secs using 99.98% CPU
Optimizing NNI: done in 0.00216842 secs using 99.98% CPU
Iteration 40 / LogL: -2603.110 / Time: 0h:1m:12s (0h:1m:51s left)
Optimizing NNI: done in 0.00437285 secs using 99.98% CPU
Optimizing NNI: done in 0.00190727 secs using 99.93% CPU
Optimizing NNI: done in 0.00453166 secs using 99.99% CPU
Optimizing NNI: done in 0.00108831 secs using 99.88% CPU
Optimizing NNI: done in 0.00216633 secs using 99.98% CPU
Optimizing NNI: done in 0.00436947 secs using 99.97% CPU
Optimizing NNI: done in 0.00320823 secs using 99.96% CPU
Optimizing NNI: done in 0.00320271 secs using 99.98% CPU
Optimizing NNI: done in 0.000883801 secs using 99.91% CPU
Optimizing NNI: done in 0.00215993 secs using 99.96% CPU
Iteration 50 / LogL: -2603.110 / Time: 0h:1m:12s (0h:1m:14s left)
Log-likelihood cutoff on original alignment: -2603.622
Optimizing NNI: done in 0.00435877 secs using 99.96% CPU
Optimizing NNI: done in 0.000880264 secs using 99.86% CPU
Optimizing NNI: done in 0.00434494 secs using 99.98% CPU
Optimizing NNI: done in 0.00108428 secs using 99.88% CPU
Optimizing NNI: done in 0.00452417 secs using 99.97% CPU
Optimizing NNI: done in 0.00108909 secs using 99.99% CPU
Optimizing NNI: done in 0.00325937 secs using 99.96% CPU
Optimizing NNI: done in 0.00200749 secs using 99.98% CPU
Optimizing NNI: done in 0.00434918 secs using 100% CPU
Optimizing NNI: done in 0.00454044 secs using 99.97% CPU
Iteration 60 / LogL: -2603.116 / Time: 0h:1m:12s (0h:0m:49s left)
Optimizing NNI: done in 0.00216404 secs using 99.95% CPU
Optimizing NNI: done in 0.00108569 secs using 99.94% CPU
Optimizing NNI: done in 0.00108559 secs using 99.85% CPU
Optimizing NNI: done in 0.000881135 secs using 99.87% CPU
Optimizing NNI: done in 0.00437328 secs using 99.99% CPU
Optimizing NNI: done in 0.00321705 secs using 99.97% CPU
Optimizing NNI: done in 0.0021694 secs using 99.94% CPU
Optimizing NNI: done in 0.00108747 secs using 99.96% CPU
Optimizing NNI: done in 0.00436807 secs using 99.98% CPU
Optimizing NNI: done in 0.00108608 secs using 99.9% CPU
Iteration 70 / LogL: -2603.110 / Time: 0h:1m:12s (0h:0m:31s left)
Optimizing NNI: done in 0.00210436 secs using 99.98% CPU
Optimizing NNI: done in 0.00435848 secs using 99.97% CPU
Optimizing NNI: done in 0.00210251 secs using 99.98% CPU
Optimizing NNI: done in 0.0021865 secs using 99.98% CPU
Optimizing NNI: done in 0.00189712 secs using 99.94% CPU
Optimizing NNI: done in 0.0032291 secs using 100% CPU
Optimizing NNI: done in 0.000726563 secs using 99.92% CPU
Optimizing NNI: done in 0.00358914 secs using 99.97% CPU
Optimizing NNI: done in 0.000890483 secs using 99.95% CPU
Optimizing NNI: done in 0.0026816 secs using 99.98% CPU
Iteration 80 / LogL: -2603.112 / Time: 0h:1m:12s (0h:0m:18s left)
Optimizing NNI: done in 0.00171348 secs using 99.91% CPU
Optimizing NNI: done in 0.00179242 secs using 99.98% CPU
Optimizing NNI: done in 0.000890383 secs using 99.84% CPU
Optimizing NNI: done in 0.00321941 secs using 99.99% CPU
Optimizing NNI: done in 0.00210384 secs using 99.96% CPU
Optimizing NNI: done in 0.002015 secs using 99.95% CPU
Optimizing NNI: done in 0.00109405 secs using 100% CPU
Optimizing NNI: done in 0.00436496 secs using 99.98% CPU
Optimizing NNI: done in 0.00319654 secs using 99.98% CPU
Optimizing NNI: done in 0.00445992 secs using 99.96% CPU
Iteration 90 / LogL: -2603.117 / Time: 0h:1m:12s (0h:0m:8s left)
Optimizing NNI: done in 0.00217677 secs using 99.96% CPU
Optimizing NNI: done in 0.0043448 secs using 99.98% CPU
Optimizing NNI: done in 0.00210196 secs using 100% CPU
Optimizing NNI: done in 0.00323161 secs using 99.98% CPU
Optimizing NNI: done in 0.00230547 secs using 99.98% CPU
Optimizing NNI: done in 0.00320913 secs using 99.96% CPU
Optimizing NNI: done in 0.00436522 secs using 99.97% CPU
Optimizing NNI: done in 0.00445614 secs using 99.97% CPU
Optimizing NNI: done in 0.00201626 secs using 99.99% CPU
Optimizing NNI: done in 0.00454423 secs using 99.99% CPU
Iteration 100 / LogL: -2603.116 / Time: 0h:1m:13s (0h:0m:0s left)
Log-likelihood cutoff on original alignment: -2603.206
NOTE: Bootstrap correlation coefficient of split occurrence frequencies: 0.998
Optimizing NNI: done in 0.00202707 secs using 99.9% CPU
TREE SEARCH COMPLETED AFTER 101 ITERATIONS / Time: 0h:1m:13s

--------------------------------------------------------------------
|                    FINALIZING TREE SEARCH                        |
--------------------------------------------------------------------
Performs final model parameters optimization
Estimate model parameters (epsilon = 0.010)
1. Initial log-likelihood: -2603.110
Optimal log-likelihood: -2603.110
Parameters optimization took 1 rounds (0.001 sec)
BEST SCORE FOUND : -2603.110
Creating bootstrap support values...
Split supports printed to NEXUS file /media/hdd_2tb/GPA_reclassification_clean/A_dataset_creation/5_basic_phylogenetics/2_trimmed_complete_basic_phylogeny/2_OGs_with_domains_phylogeny/4_mafft_iqtree_ML_trees/OG_153_dbv18_mafft_iqtree.splits.nex
Total tree length: 0.134

Total number of iterations: 101
CPU time used for tree search: 0.525 sec (0h:0m:0s)
Wall-clock time used for tree search: 0.525 sec (0h:0m:0s)
Total CPU time used: 111.900 sec (0h:1m:51s)
Total wall-clock time used: 73.035 sec (0h:1m:13s)

Computing bootstrap consensus tree...
Reading input file /media/hdd_2tb/GPA_reclassification_clean/A_dataset_creation/5_basic_phylogenetics/2_trimmed_complete_basic_phylogeny/2_OGs_with_domains_phylogeny/4_mafft_iqtree_ML_trees/OG_153_dbv18_mafft_iqtree.splits.nex...
5 taxa and 9 splits.
Consensus tree written to /media/hdd_2tb/GPA_reclassification_clean/A_dataset_creation/5_basic_phylogenetics/2_trimmed_complete_basic_phylogeny/2_OGs_with_domains_phylogeny/4_mafft_iqtree_ML_trees/OG_153_dbv18_mafft_iqtree.contree
Reading input trees file /media/hdd_2tb/GPA_reclassification_clean/A_dataset_creation/5_basic_phylogenetics/2_trimmed_complete_basic_phylogeny/2_OGs_with_domains_phylogeny/4_mafft_iqtree_ML_trees/OG_153_dbv18_mafft_iqtree.contree
Log-likelihood of consensus tree: -2603.116

Analysis results written to: 
  IQ-TREE report:                /media/hdd_2tb/GPA_reclassification_clean/A_dataset_creation/5_basic_phylogenetics/2_trimmed_complete_basic_phylogeny/2_OGs_with_domains_phylogeny/4_mafft_iqtree_ML_trees/OG_153_dbv18_mafft_iqtree.iqtree
  Maximum-likelihood tree:       /media/hdd_2tb/GPA_reclassification_clean/A_dataset_creation/5_basic_phylogenetics/2_trimmed_complete_basic_phylogeny/2_OGs_with_domains_phylogeny/4_mafft_iqtree_ML_trees/OG_153_dbv18_mafft_iqtree.treefile
  Likelihood distances:          /media/hdd_2tb/GPA_reclassification_clean/A_dataset_creation/5_basic_phylogenetics/2_trimmed_complete_basic_phylogeny/2_OGs_with_domains_phylogeny/4_mafft_iqtree_ML_trees/OG_153_dbv18_mafft_iqtree.mldist

Ultrafast bootstrap approximation results written to:
  Split support values:          /media/hdd_2tb/GPA_reclassification_clean/A_dataset_creation/5_basic_phylogenetics/2_trimmed_complete_basic_phylogeny/2_OGs_with_domains_phylogeny/4_mafft_iqtree_ML_trees/OG_153_dbv18_mafft_iqtree.splits.nex
  Consensus tree:                /media/hdd_2tb/GPA_reclassification_clean/A_dataset_creation/5_basic_phylogenetics/2_trimmed_complete_basic_phylogeny/2_OGs_with_domains_phylogeny/4_mafft_iqtree_ML_trees/OG_153_dbv18_mafft_iqtree.contree
  Screen log file:               /media/hdd_2tb/GPA_reclassification_clean/A_dataset_creation/5_basic_phylogenetics/2_trimmed_complete_basic_phylogeny/2_OGs_with_domains_phylogeny/4_mafft_iqtree_ML_trees/OG_153_dbv18_mafft_iqtree.log

Date and Time: Thu Feb 15 05:54:37 2024
```
