## Supplementary Data 7 for "Structural and evolutionary analyses support reclassification of glycopeptide antibiotics as xyclopeptides": OG_153_dbv18_mafft_iqtree.mldist

```
5
NnGeA9     0.0000000 0.0000010 0.1340386 0.1340386 0.0000010 
NnGe       0.0000010 0.0000000 0.1340386 0.1340386 0.0000010 
A50        0.1340386 0.1340386 0.0000000 0.0000010 0.1385466 
NnCxD5_1   0.1340386 0.1340386 0.0000010 0.0000000 0.1385466 
A40        0.0000010 0.0000010 0.1385466 0.1385466 0.0000000 
```
