## Supplementary Data 7 for "Structural and evolutionary analyses support reclassification of glycopeptide antibiotics as xyclopeptides": OG_153_dbv18_mafft_iqtree.treefile

```
(NnGeA9:0.0000010000,NnGe:0.0000010000,((A50:0.0000010000,NnCxD5_1:0.0000010000)100:0.1340394258,A40:0.0000010000)38:0.0000010000);
```
