## Supplementary Data 7 for "Structural and evolutionary analyses support reclassification of glycopeptide antibiotics as xyclopeptides": OG_154_dbv23_mafft_iqtree.bionj

```
(NnGeA9:-0.0006044209,(NnGe:5.0745058e-07,A40:4.9254942e-07):0.00060492754,(A50:5e-07,NnCxD5_1:5e-07):0.13505667);
```
