## Supplementary Data 7 for "Structural and evolutionary analyses support reclassification of glycopeptide antibiotics as xyclopeptides": OG_154_dbv23_mafft_iqtree.ckp

```
--- # IQ-TREE Checkpoint ver >= 1.6
CandidateSet:
 00: -2399.94291588 (0:0.0000010000,(1:0.0000010000,4:0.0000010000):1e-06,(2:0.0000010000,3:0.0000010000):0.1344533968);
 01: -2399.94292153 (0:0.0000010000,(1:0.0000010000,(2:0.0000010000,3:0.0000010000):0.1344533968):1e-06,4:0.0000010000);
 02: -2399.94292153 (0:0.0000010000,1:0.0000010000,((2:0.0000010000,3:0.0000010000):0.1344533968,4:0.0000010000):1e-06);
 03: -2848.35687531 (0:0.1344533963,((1:0.0000010000,4:0.0000010000):0.1356627662,2:0.0000010000):1e-06,3:0.0000010000);
 04: -2848.35687531 (0:0.1344533963,((1:0.0000010000,4:0.0000010000):0.1356627662,3:0.0000010000):1e-06,2:0.0000010000);
 05: -2848.35688096 (0:0.0000010000,((1:0.1356627662,2:0.0000010000):1e-06,3:0.0000010000):0.1344533965,4:0.0000010000);
 06: -2848.35688096 (0:0.0000010000,1:0.0000010000,((2:0.0000010000,4:0.1356627662):1e-06,3:0.0000010000):0.1344533965);
 07: -2848.35688096 (0:0.0000010000,((1:0.1356627662,3:0.0000010000):1e-06,2:0.0000010000):0.1344533965,4:0.0000010000);
 08: -2848.35688096 (0:0.0000010000,1:0.0000010000,(2:0.0000010000,(3:0.0000010000,4:0.1356627662):1e-06):0.1344533965);
PhyloTree:
 newick: (0:0.0000010000,(1:0.0000010000,4:0.0000010000)34:1e-06,(2:0.0000010000,3:0.0000010000)100:0.1344533968);
StopRule:
 curIteration: 101
 start_real_time: 2309781.321
 time_vec: 
UFBoot:
 000: 24 -2387.606201 -2399.942922 (0,(1,(2,3)),4);
 001: 31 -2463.986084 -2399.942916 (0,(1,4),(2,3));
 002: 30 -2379.322754 -2399.947795 (0,1,((2,3),4));
 003: 28 -2314.741943 -2399.942922 (0,(1,(2,3)),4);
 004: 26 -2425.138672 -2399.942916 (0,(1,4),(2,3));
 005: 36 -2385.873535 -2399.942922 (0,(1,(2,3)),4);
 006: 28 -2354.51123 -2399.944394 (0,1,((2,3),4));
 007: 26 -2384.229736 -2399.942922 (0,(1,(2,3)),4);
 008: 29 -2319.271973 -2399.942916 (0,(1,4),(2,3));
 009: 27 -2439.94043 -2399.947779 (0,(1,4),(2,3));
 010: 23 -2380.892334 -2399.94541 (0,(1,(2,3)),4);
 011: 26 -2446.89917 -2399.947795 (0,1,((2,3),4));
 012: 25 -2436.245605 -2399.944382 (0,(1,4),(2,3));
 013: 26 -2403.999756 -2399.942922 (0,1,((2,3),4));
 014: 25 -2399.85791 -2399.942922 (0,1,((2,3),4));
 015: 29 -2380.438477 -2399.942916 (0,(1,4),(2,3));
 016: 26 -2385.699219 -2399.947779 (0,(1,4),(2,3));
 017: 24 -2360.928711 -2399.94541 (0,(1,(2,3)),4);
 018: 23 -2443.62207 -2399.942922 (0,1,((2,3),4));
 019: 28 -2418.050049 -2399.947795 (0,1,((2,3),4));
 020: 26 -2445.580078 -2399.942916 (0,(1,4),(2,3));
 021: 28 -2458.425049 -2399.942916 (0,(1,4),(2,3));
 022: 29 -2339.239746 -2399.944394 (0,1,((2,3),4));
 023: 27 -2379.816406 -2399.944382 (0,(1,4),(2,3));
 024: 22 -2455.69043 -2399.942922 (0,1,((2,3),4));
 025: 21 -2436.195312 -2399.947805 (0,(1,(2,3)),4);
 026: 25 -2433.878174 -2399.944394 (0,1,((2,3),4));
 027: 30 -2399.01416 -2399.947795 (0,1,((2,3),4));
 028: 28 -2377.65918 -2399.947779 (0,(1,4),(2,3));
 029: 32 -2355.707031 -2399.942922 (0,(1,(2,3)),4);
 030: 22 -2407.199219 -2399.945399 (0,(1,4),(2,3));
 031: 25 -2364.197998 -2399.942922 (0,(1,(2,3)),4);
 032: 28 -2389.625 -2399.942922 (0,(1,(2,3)),4);
 033: 30 -2445.628418 -2399.942922 (0,1,((2,3),4));
 034: 29 -2339.560791 -2399.947779 (0,(1,4),(2,3));
 035: 31 -2366.637939 -2399.947795 (0,1,((2,3),4));
 036: 7 -2365.568359 -2400.511608 (0,(1,4),(2,3));
 037: 31 -2413.974854 -2399.942922 (0,(1,(2,3)),4);
 038: 32 -2378.351562 -2399.942922 (0,(1,(2,3)),4);
 039: 29 -2370.153809 -2399.942922 (0,(1,(2,3)),4);
 040: 29 -2337.128418 -2399.942916 (0,(1,4),(2,3));
 041: 25 -2379.01123 -2399.944394 (0,1,((2,3),4));
 042: 22 -2435.48291 -2399.942922 (0,1,((2,3),4));
 043: 28 -2442.380371 -2399.947779 (0,(1,4),(2,3));
 044: 16 -2397.453613 -2399.942916 (0,(1,4),(2,3));
 045: 27 -2435.505859 -2399.942916 (0,(1,4),(2,3));
 046: 28 -2417.826904 -2399.947795 (0,1,((2,3),4));
 047: 26 -2457.463867 -2399.942916 (0,(1,4),(2,3));
 048: 32 -2403.268799 -2399.942922 (0,1,((2,3),4));
 049: 25 -2418.161621 -2399.942916 (0,(1,4),(2,3));
 050: 22 -2405.88623 -2399.942922 (0,(1,(2,3)),4);
 051: 22 -2387.858398 -2399.942922 (0,(1,(2,3)),4);
 052: 29 -2399.795654 -2399.942922 (0,1,((2,3),4));
 053: 31 -2401.173096 -2399.942922 (0,(1,(2,3)),4);
 054: 24 -2452.381348 -2399.942916 (0,(1,4),(2,3));
 055: 28 -2437.64624 -2399.942922 (0,(1,(2,3)),4);
 056: 28 -2423.6604 -2399.94541 (0,1,((2,3),4));
 057: 29 -2370.028564 -2399.944394 (0,1,((2,3),4));
 058: 25 -2374.081299 -2399.947795 (0,1,((2,3),4));
 059: 26 -2495.31958 -2399.942922 (0,1,((2,3),4));
 060: 29 -2391.846924 -2399.947795 (0,1,((2,3),4));
 061: 25 -2461.270996 -2399.984546 (0,(1,4),(2,3));
 062: 26 -2334.45166 -2400.511608 (0,(1,4),(2,3));
 063: 10 -2324.781738 -2400.511608 (0,(1,4),(2,3));
 064: 8 -2324.45459 -2400.511608 (0,(1,4),(2,3));
 065: 26 -2405.35791 -2399.942922 (0,1,((2,3),4));
 066: 27 -2417.707275 -2399.942916 (0,(1,4),(2,3));
 067: 25 -2378.942871 -2399.942922 (0,(1,(2,3)),4);
 068: 24 -2426.511963 -2399.942922 (0,1,((2,3),4));
 069: 26 -2460.308105 -2399.947795 (0,1,((2,3),4));
 070: 30 -2333.210449 -2399.947779 (0,(1,4),(2,3));
 071: 8 -2306.381836 -2399.984546 (0,(1,4),(2,3));
 072: 26 -2409.312988 -2399.942922 (0,(1,(2,3)),4);
 073: 31 -2434.124512 -2399.944394 (0,(1,(2,3)),4);
 074: 25 -2436.180664 -2399.944394 (0,(1,(2,3)),4);
 075: 22 -2382.695801 -2399.944394 (0,(1,(2,3)),4);
 076: 23 -2483.619141 -2399.942922 (0,(1,(2,3)),4);
 077: 26 -2347.380859 -2399.942922 (0,1,((2,3),4));
 078: 25 -2429.129883 -2399.942922 (0,1,((2,3),4));
 079: 26 -2301.050293 -2399.947577 (0,(1,(2,3)),4);
 080: 27 -2422.591309 -2399.942922 (0,(1,(2,3)),4);
 081: 24 -2388.626953 -2399.942922 (0,(1,(2,3)),4);
 082: 31 -2400.056152 -2399.942922 (0,(1,(2,3)),4);
 083: 26 -2403.033447 -2399.947577 (0,(1,(2,3)),4);
 084: 29 -2394.692627 -2399.942922 (0,1,((2,3),4));
 085: 25 -2415.552734 -2399.942922 (0,1,((2,3),4));
 086: 26 -2483.506836 -2399.942916 (0,(1,4),(2,3));
 087: 26 -2458.34082 -2399.947795 (0,1,((2,3),4));
 088: 27 -2388.128174 -2399.942922 (0,1,((2,3),4));
 089: 22 -2456.494873 -2399.947565 (0,(1,4),(2,3));
 090: 22 -2459.591553 -2399.942922 (0,1,((2,3),4));
 091: 25 -2390.716064 -2399.942922 (0,(1,(2,3)),4);
 092: 8 -2308.915039 -2400.511608 (0,(1,4),(2,3));
 093: 27 -2420.591797 -2399.942922 (0,(1,(2,3)),4);
 094: 29 -2416.979004 -2399.942922 (0,(1,(2,3)),4);
 095: 28 -2422.177734 -2399.942922 (0,1,((2,3),4));
 096: 25 -2404.66748 -2399.947779 (0,(1,4),(2,3));
 097: 25 -2421.275879 -2399.942916 (0,(1,4),(2,3));
 098: 25 -2404.921875 -2399.942922 (0,(1,(2,3)),4);
 099: 25 -2430.553955 -2399.942922 (0,(1,(2,3)),4);
 100: 23 -2440.790039 -2399.942916 (0,(1,4),(2,3));
 101: 25 -2419.175293 -2399.944394 (0,1,((2,3),4));
 102: 25 -2312.953857 -2399.942922 (0,1,((2,3),4));
 103: 26 -2424.925781 -2399.942922 (0,1,((2,3),4));
 104: 32 -2390.236328 -2399.942922 (0,(1,(2,3)),4);
 105: 25 -2383.788574 -2399.942916 (0,(1,4),(2,3));
 106: 28 -2350.612793 -2400.511608 (0,(1,4),(2,3));
 107: 27 -2437.044434 -2399.947779 (0,(1,4),(2,3));
 108: 33 -2374.143066 -2399.942922 (0,1,((2,3),4));
 109: 30 -2340.023682 -2399.942922 (0,1,((2,3),4));
 110: 27 -2344.542725 -2399.942922 (0,1,((2,3),4));
 111: 31 -2377.209473 -2399.942922 (0,1,((2,3),4));
 112: 30 -2443.398438 -2399.942922 (0,1,((2,3),4));
 113: 21 -2461.384521 -2399.947577 (0,1,((2,3),4));
 114: 27 -2375.642578 -2399.942922 (0,(1,(2,3)),4);
 115: 21 -2502.421387 -2399.942916 (0,(1,4),(2,3));
 116: 29 -2368.904785 -2399.944394 (0,(1,(2,3)),4);
 117: 28 -2430.388672 -2399.947795 (0,(1,(2,3)),4);
 118: 29 -2342.104492 -2399.944394 (0,(1,(2,3)),4);
 119: 26 -2356.948242 -2399.942916 (0,(1,4),(2,3));
 120: 25 -2431.489258 -2399.942922 (0,1,((2,3),4));
 121: 30 -2359.572754 -2399.942922 (0,1,((2,3),4));
 122: 26 -2379.545898 -2400.511608 (0,(1,4),(2,3));
 123: 27 -2438.601074 -2399.942916 (0,(1,4),(2,3));
 124: 26 -2450.380371 -2399.942922 (0,1,((2,3),4));
 125: 10 -2297.858887 -2400.511608 (0,(1,4),(2,3));
 126: 31 -2427.420898 -2399.942922 (0,1,((2,3),4));
 127: 29 -2415.50293 -2399.942922 (0,1,((2,3),4));
 128: 21 -2379.523438 -2399.942922 (0,1,((2,3),4));
 129: 25 -2414.787109 -2399.944382 (0,(1,4),(2,3));
 130: 22 -2397.34375 -2399.944394 (0,(1,(2,3)),4);
 131: 24 -2418.486084 -2399.942922 (0,(1,(2,3)),4);
 132: 26 -2401.556641 -2399.942922 (0,1,((2,3),4));
 133: 23 -2366.332764 -2399.944394 (0,1,((2,3),4));
 134: 28 -2352.965332 -2399.944382 (0,(1,4),(2,3));
 135: 27 -2325.793457 -2399.944394 (0,1,((2,3),4));
 136: 21 -2401.468018 -2399.947779 (0,(1,4),(2,3));
 137: 5 -2291.523682 -2400.511608 (0,(1,4),(2,3));
 138: 14 -2482.127686 -2399.947779 (0,(1,4),(2,3));
 139: 24 -2389.896973 -2399.942922 (0,1,((2,3),4));
 140: 28 -2367.841064 -2399.947779 (0,(1,4),(2,3));
 141: 26 -2372.551758 -2399.942922 (0,(1,(2,3)),4);
 142: 29 -2384.731445 -2399.944382 (0,(1,4),(2,3));
 143: 26 -2367.499756 -2399.947577 (0,(1,(2,3)),4);
 144: 29 -2409.647705 -2399.942922 (0,1,((2,3),4));
 145: 30 -2405.241211 -2399.942922 (0,1,((2,3),4));
 146: 23 -2368.766846 -2399.942922 (0,1,((2,3),4));
 147: 8 -2307.023438 -2400.511608 (0,(1,4),(2,3));
 148: 29 -2420.821045 -2399.942916 (0,(1,4),(2,3));
 149: 23 -2380.178223 -2399.947805 (0,(1,(2,3)),4);
 150: 26 -2433.447266 -2399.942922 (0,1,((2,3),4));
 151: 22 -2351.475098 -2399.942922 (0,(1,(2,3)),4);
 152: 24 -2516.94873 -2399.942916 (0,(1,4),(2,3));
 153: 24 -2381.019531 -2399.942922 (0,1,((2,3),4));
 154: 26 -2360.511719 -2399.942916 (0,(1,4),(2,3));
 155: 25 -2428.700195 -2399.947795 (0,1,((2,3),4));
 156: 35 -2447.97168 -2399.944382 (0,(1,4),(2,3));
 157: 23 -2366.757812 -2399.947795 (0,1,((2,3),4));
 158: 27 -2363.318848 -2399.942922 (0,(1,(2,3)),4);
 159: 27 -2384.479736 -2399.942922 (0,1,((2,3),4));
 160: 29 -2429.534668 -2399.942916 (0,(1,4),(2,3));
 161: 27 -2455.891113 -2399.942922 (0,1,((2,3),4));
 162: 30 -2437.510254 -2399.942922 (0,(1,(2,3)),4);
 163: 27 -2354.773682 -2399.942916 (0,(1,4),(2,3));
 164: 30 -2363.63623 -2399.947795 (0,1,((2,3),4));
 165: 8 -2326.145508 -2399.984546 (0,(1,4),(2,3));
 166: 27 -2447.800781 -2399.947779 (0,(1,4),(2,3));
 167: 28 -2351.95459 -2399.947577 (0,(1,(2,3)),4);
 168: 27 -2424.572754 -2399.944382 (0,(1,4),(2,3));
 169: 33 -2396.467285 -2399.942922 (0,1,((2,3),4));
 170: 31 -2412.636719 -2399.947795 (0,(1,(2,3)),4);
 171: 32 -2414.561035 -2399.942922 (0,(1,(2,3)),4);
 172: 28 -2419.857666 -2399.942916 (0,(1,4),(2,3));
 173: 8 -2313.844238 -2400.511608 (0,(1,4),(2,3));
 174: 23 -2382.246582 -2399.944394 (0,1,((2,3),4));
 175: 34 -2396.619141 -2399.942922 (0,1,((2,3),4));
 176: 28 -2546.064209 -2399.942922 (0,1,((2,3),4));
 177: 26 -2396.798828 -2399.947795 (0,1,((2,3),4));
 178: 36 -2425.880615 -2399.942916 (0,(1,4),(2,3));
 179: 29 -2399.11792 -2399.947779 (0,(1,4),(2,3));
 180: 23 -2400.432861 -2399.942922 (0,(1,(2,3)),4);
 181: 27 -2420.282227 -2399.942922 (0,(1,(2,3)),4);
 182: 23 -2468.270508 -2399.942922 (0,1,((2,3),4));
 183: 32 -2438.361328 -2399.942922 (0,(1,(2,3)),4);
 184: 21 -2513.927002 -2399.942922 (0,1,((2,3),4));
 185: 31 -2403.815918 -2399.942922 (0,(1,(2,3)),4);
 186: 25 -2404.020996 -2399.944394 (0,1,((2,3),4));
 187: 34 -2409.515137 -2399.942922 (0,1,((2,3),4));
 188: 30 -2437.727051 -2399.947779 (0,(1,4),(2,3));
 189: 30 -2380.159424 -2399.942916 (0,(1,4),(2,3));
 190: 27 -2423.115723 -2399.942922 (0,1,((2,3),4));
 191: 26 -2358.539062 -2399.942922 (0,(1,(2,3)),4);
 192: 28 -2357.034668 -2399.944394 (0,(1,(2,3)),4);
 193: 32 -2372.03833 -2399.942922 (0,(1,(2,3)),4);
 194: 22 -2454.307861 -2399.947577 (0,(1,(2,3)),4);
 195: 27 -2360.258789 -2399.947779 (0,(1,4),(2,3));
 196: 30 -2369.57373 -2399.947795 (0,1,((2,3),4));
 197: 28 -2444.236328 -2399.947795 (0,1,((2,3),4));
 198: 36 -2527.870361 -2399.942922 (0,(1,(2,3)),4);
 199: 24 -2425.683594 -2399.942922 (0,1,((2,3),4));
 200: 25 -2386.246582 -2399.944394 (0,1,((2,3),4));
 201: 28 -2335.682373 -2399.942922 (0,1,((2,3),4));
 202: 30 -2376.070557 -2399.947779 (0,(1,4),(2,3));
 203: 28 -2434.747803 -2399.947795 (0,(1,(2,3)),4);
 204: 26 -2435.417236 -2399.942922 (0,1,((2,3),4));
 205: 29 -2401.149902 -2399.947795 (0,(1,(2,3)),4);
 206: 7 -2292.990234 -2400.511608 (0,(1,4),(2,3));
 207: 27 -2467.824707 -2399.947779 (0,(1,4),(2,3));
 208: 28 -2379.584717 -2399.942922 (0,(1,(2,3)),4);
 209: 25 -2368.347656 -2399.944394 (0,(1,(2,3)),4);
 210: 28 -2382.118164 -2399.947577 (0,(1,(2,3)),4);
 211: 24 -2432.056152 -2399.944394 (0,(1,(2,3)),4);
 212: 27 -2350.086182 -2399.942922 (0,1,((2,3),4));
 213: 26 -2411.435303 -2399.947805 (0,1,((2,3),4));
 214: 33 -2325.964355 -2399.944394 (0,1,((2,3),4));
 215: 28 -2387.4375 -2399.942922 (0,(1,(2,3)),4);
 216: 23 -2450.475098 -2399.942916 (0,(1,4),(2,3));
 217: 28 -2415.914062 -2399.942916 (0,(1,4),(2,3));
 218: 22 -2396.144775 -2399.984546 (0,(1,4),(2,3));
 219: 28 -2383.554688 -2399.942922 (0,1,((2,3),4));
 220: 28 -2421.163574 -2399.947779 (0,(1,4),(2,3));
 221: 25 -2380.006836 -2399.947805 (0,(1,(2,3)),4);
 222: 30 -2440.703613 -2399.942922 (0,1,((2,3),4));
 223: 27 -2382.233887 -2399.942916 (0,(1,4),(2,3));
 224: 35 -2429.98877 -2399.942922 (0,(1,(2,3)),4);
 225: 25 -2365.205566 -2399.942916 (0,(1,4),(2,3));
 226: 23 -2436.404297 -2399.947795 (0,(1,(2,3)),4);
 227: 29 -2448.284424 -2399.942922 (0,1,((2,3),4));
 228: 37 -2374.976562 -2399.947795 (0,(1,(2,3)),4);
 229: 28 -2395.577881 -2399.942916 (0,(1,4),(2,3));
 230: 23 -2445.668457 -2399.942922 (0,(1,(2,3)),4);
 231: 24 -2419.448975 -2399.942916 (0,(1,4),(2,3));
 232: 25 -2379.869141 -2399.947795 (0,1,((2,3),4));
 233: 28 -2363.205078 -2399.942916 (0,(1,4),(2,3));
 234: 30 -2395.585693 -2399.947795 (0,1,((2,3),4));
 235: 26 -2387.412354 -2399.942916 (0,(1,4),(2,3));
 236: 29 -2420.109375 -2399.942922 (0,1,((2,3),4));
 237: 26 -2430.837646 -2399.944394 (0,1,((2,3),4));
 238: 29 -2452.499512 -2399.947779 (0,(1,4),(2,3));
 239: 28 -2415.904297 -2399.942922 (0,1,((2,3),4));
 240: 22 -2413.380371 -2399.947577 (0,(1,(2,3)),4);
 241: 26 -2344.487793 -2400.511608 (0,(1,4),(2,3));
 242: 23 -2417.22168 -2399.944382 (0,(1,4),(2,3));
 243: 26 -2424.601074 -2399.942922 (0,1,((2,3),4));
 244: 27 -2445.632568 -2399.942922 (0,1,((2,3),4));
 245: 25 -2431.409668 -2399.942922 (0,1,((2,3),4));
 246: 25 -2397.481201 -2399.942916 (0,(1,4),(2,3));
 247: 33 -2367.580811 -2399.947795 (0,(1,(2,3)),4);
 248: 28 -2382.326172 -2399.942922 (0,1,((2,3),4));
 249: 27 -2390.478027 -2399.942916 (0,(1,4),(2,3));
 250: 25 -2420.221436 -2399.942922 (0,(1,(2,3)),4);
 251: 24 -2415.294189 -2399.942922 (0,(1,(2,3)),4);
 252: 25 -2417.330566 -2399.942922 (0,(1,(2,3)),4);
 253: 27 -2392.938477 -2399.944394 (0,(1,(2,3)),4);
 254: 26 -2403.493408 -2399.942922 (0,(1,(2,3)),4);
 255: 24 -2423.469727 -2399.942922 (0,1,((2,3),4));
 256: 27 -2420.474609 -2399.947565 (0,(1,4),(2,3));
 257: 29 -2443.107422 -2399.944382 (0,(1,4),(2,3));
 258: 25 -2452.80249 -2399.942922 (0,1,((2,3),4));
 259: 27 -2410.504883 -2399.942922 (0,(1,(2,3)),4);
 260: 28 -2370.584473 -2399.947795 (0,1,((2,3),4));
 261: 23 -2352.656738 -2399.942916 (0,(1,4),(2,3));
 262: 24 -2390.003906 -2399.942916 (0,(1,4),(2,3));
 263: 28 -2464.688477 -2399.947795 (0,(1,(2,3)),4);
 264: 25 -2394.007324 -2399.942916 (0,(1,4),(2,3));
 265: 28 -2336.395508 -2399.947795 (0,(1,(2,3)),4);
 266: 26 -2413.347656 -2399.947779 (0,(1,4),(2,3));
 267: 31 -2420.436035 -2399.944394 (0,(1,(2,3)),4);
 268: 25 -2465.864258 -2399.942922 (0,(1,(2,3)),4);
 269: 28 -2386.226074 -2399.942922 (0,1,((2,3),4));
 270: 30 -2440.699463 -2399.942916 (0,(1,4),(2,3));
 271: 25 -2369.373047 -2399.947805 (0,1,((2,3),4));
 272: 29 -2438.064697 -2399.942922 (0,1,((2,3),4));
 273: 32 -2371.731934 -2399.942922 (0,(1,(2,3)),4);
 274: 26 -2425.416504 -2399.942922 (0,1,((2,3),4));
 275: 27 -2429.616699 -2399.947795 (0,(1,(2,3)),4);
 276: 29 -2371.456543 -2399.947577 (0,1,((2,3),4));
 277: 27 -2435.167969 -2399.947795 (0,(1,(2,3)),4);
 278: 23 -2441.303711 -2399.942916 (0,(1,4),(2,3));
 279: 26 -2458.223145 -2399.942916 (0,(1,4),(2,3));
 280: 25 -2422.64624 -2399.942922 (0,1,((2,3),4));
 281: 22 -2446.774902 -2399.964082 (0,(1,4),(2,3));
 282: 22 -2436.733643 -2399.947805 (0,1,((2,3),4));
 283: 26 -2375.825195 -2399.944382 (0,(1,4),(2,3));
 284: 28 -2457.953613 -2399.942922 (0,(1,(2,3)),4);
 285: 31 -2459.43457 -2399.942916 (0,(1,4),(2,3));
 286: 28 -2393.481934 -2399.944382 (0,(1,4),(2,3));
 287: 23 -2393.664062 -2399.942916 (0,(1,4),(2,3));
 288: 22 -2416.665527 -2399.947779 (0,(1,4),(2,3));
 289: 23 -2364.601562 -2399.947779 (0,(1,4),(2,3));
 290: 22 -2384.318848 -2399.942916 (0,(1,4),(2,3));
 291: 28 -2414.654785 -2399.942922 (0,1,((2,3),4));
 292: 19 -2425.27417 -2399.944382 (0,(1,4),(2,3));
 293: 25 -2439.171387 -2399.942922 (0,1,((2,3),4));
 294: 27 -2408.244629 -2399.947779 (0,(1,4),(2,3));
 295: 27 -2326.591553 -2399.947795 (0,(1,(2,3)),4);
 296: 27 -2381.547607 -2399.942922 (0,1,((2,3),4));
 297: 26 -2368.34082 -2399.942922 (0,(1,(2,3)),4);
 298: 32 -2411.040527 -2399.942922 (0,(1,(2,3)),4);
 299: 25 -2303.765625 -2399.947779 (0,(1,4),(2,3));
 300: 31 -2359.984375 -2399.947795 (0,1,((2,3),4));
 301: 24 -2373.254883 -2399.944394 (0,(1,(2,3)),4);
 302: 26 -2374.315674 -2399.942922 (0,1,((2,3),4));
 303: 26 -2467.82959 -2399.942922 (0,(1,(2,3)),4);
 304: 25 -2419.532227 -2399.942922 (0,1,((2,3),4));
 305: 42 -2400.660156 -2399.942922 (0,(1,(2,3)),4);
 306: 34 -2425.312012 -2399.944394 (0,1,((2,3),4));
 307: 34 -2363.636719 -2399.947795 (0,(1,(2,3)),4);
 308: 28 -2357.528809 -2399.942922 (0,(1,(2,3)),4);
 309: 29 -2415.344482 -2399.947795 (0,1,((2,3),4));
 310: 28 -2343.369629 -2399.947577 (0,1,((2,3),4));
 311: 26 -2400.581055 -2399.947795 (0,1,((2,3),4));
 312: 25 -2364.98877 -2399.942922 (0,(1,(2,3)),4);
 313: 25 -2359.558105 -2399.942922 (0,1,((2,3),4));
 314: 27 -2384.131348 -2399.942916 (0,(1,4),(2,3));
 315: 30 -2433.443359 -2399.942916 (0,(1,4),(2,3));
 316: 27 -2381.283203 -2399.947795 (0,1,((2,3),4));
 317: 26 -2436.611328 -2399.942922 (0,1,((2,3),4));
 318: 28 -2407.539062 -2399.944382 (0,(1,4),(2,3));
 319: 25 -2404.989746 -2399.947795 (0,1,((2,3),4));
 320: 28 -2402.942627 -2399.942922 (0,(1,(2,3)),4);
 321: 26 -2508.407715 -2399.942922 (0,(1,(2,3)),4);
 322: 28 -2411.384766 -2399.947795 (0,(1,(2,3)),4);
 323: 23 -2357.128418 -2399.942922 (0,(1,(2,3)),4);
 324: 28 -2439.639648 -2399.942922 (0,(1,(2,3)),4);
 325: 9 -2351.54541 -2400.511608 (0,(1,4),(2,3));
 326: 26 -2421.816895 -2399.944394 (0,1,((2,3),4));
 327: 27 -2443.612549 -2399.947577 (0,(1,(2,3)),4);
 328: 27 -2417.217285 -2399.947795 (0,(1,(2,3)),4);
 329: 25 -2409.991943 -2399.947795 (0,(1,(2,3)),4);
 330: 27 -2420.973877 -2399.947795 (0,1,((2,3),4));
 331: 28 -2464.320801 -2399.947795 (0,(1,(2,3)),4);
 332: 31 -2351.567627 -2399.942922 (0,(1,(2,3)),4);
 333: 30 -2375.040527 -2399.942922 (0,1,((2,3),4));
 334: 30 -2324.777832 -2399.942922 (0,(1,(2,3)),4);
 335: 30 -2389.228027 -2399.942922 (0,(1,(2,3)),4);
 336: 28 -2407.262207 -2399.942916 (0,(1,4),(2,3));
 337: 23 -2378.513916 -2399.947565 (0,(1,4),(2,3));
 338: 5 -2333.692383 -2400.511608 (0,(1,4),(2,3));
 339: 30 -2406.713135 -2399.942922 (0,(1,(2,3)),4);
 340: 27 -2407.35498 -2399.942916 (0,(1,4),(2,3));
 341: 28 -2415.682617 -2399.942916 (0,(1,4),(2,3));
 342: 31 -2418.198975 -2399.942922 (0,1,((2,3),4));
 343: 32 -2432.64917 -2399.947779 (0,(1,4),(2,3));
 344: 28 -2374.52832 -2399.947577 (0,1,((2,3),4));
 345: 31 -2467.638672 -2399.944394 (0,1,((2,3),4));
 346: 32 -2419.203613 -2399.947795 (0,(1,(2,3)),4);
 347: 31 -2382.486572 -2399.942922 (0,(1,(2,3)),4);
 348: 28 -2410.59668 -2399.942916 (0,(1,4),(2,3));
 349: 33 -2434.902832 -2399.942922 (0,1,((2,3),4));
 350: 33 -2411.593018 -2399.944394 (0,(1,(2,3)),4);
 351: 28 -2412.544678 -2399.947795 (0,(1,(2,3)),4);
 352: 27 -2364.850586 -2399.947795 (0,1,((2,3),4));
 353: 27 -2354.978516 -2399.942922 (0,1,((2,3),4));
 354: 25 -2369.80127 -2399.942922 (0,(1,(2,3)),4);
 355: 21 -2392.998047 -2399.942916 (0,(1,4),(2,3));
 356: 25 -2452.723877 -2399.947577 (0,(1,(2,3)),4);
 357: 30 -2428.53125 -2399.942922 (0,(1,(2,3)),4);
 358: 28 -2444.067627 -2399.947779 (0,(1,4),(2,3));
 359: 24 -2418.903564 -2399.947577 (0,(1,(2,3)),4);
 360: 25 -2395.093262 -2399.947779 (0,(1,4),(2,3));
 361: 22 -2395.250977 -2399.942922 (0,1,((2,3),4));
 362: 28 -2445.431152 -2399.942922 (0,1,((2,3),4));
 363: 25 -2338.804199 -2400.511608 (0,(1,4),(2,3));
 364: 25 -2426.741211 -2399.947795 (0,1,((2,3),4));
 365: 27 -2394.013672 -2399.942916 (0,(1,4),(2,3));
 366: 23 -2368.296387 -2399.942916 (0,(1,4),(2,3));
 367: 31 -2347.357422 -2399.942916 (0,(1,4),(2,3));
 368: 26 -2430.219727 -2399.942922 (0,(1,(2,3)),4);
 369: 29 -2396.727783 -2399.947795 (0,1,((2,3),4));
 370: 34 -2388.538086 -2399.942922 (0,1,((2,3),4));
 371: 21 -2372.787354 -2399.947565 (0,(1,4),(2,3));
 372: 29 -2385.895264 -2399.944394 (0,(1,(2,3)),4);
 373: 28 -2452.569824 -2399.942922 (0,1,((2,3),4));
 374: 32 -2458.352539 -2399.942916 (0,(1,4),(2,3));
 375: 22 -2404.232422 -2399.942922 (0,1,((2,3),4));
 376: 33 -2399.458984 -2399.942916 (0,(1,4),(2,3));
 377: 26 -2429.325684 -2399.942922 (0,1,((2,3),4));
 378: 24 -2416.320801 -2399.944394 (0,(1,(2,3)),4);
 379: 27 -2409.091309 -2399.947795 (0,1,((2,3),4));
 380: 29 -2366.490723 -2399.942922 (0,(1,(2,3)),4);
 381: 27 -2439.821289 -2399.944382 (0,(1,4),(2,3));
 382: 22 -2471.956543 -2399.942922 (0,1,((2,3),4));
 383: 25 -2394.840332 -2399.942922 (0,(1,(2,3)),4);
 384: 31 -2407.653564 -2399.942922 (0,1,((2,3),4));
 385: 31 -2416.437012 -2399.944394 (0,(1,(2,3)),4);
 386: 28 -2433.330322 -2399.944394 (0,(1,(2,3)),4);
 387: 27 -2378.423584 -2399.947795 (0,1,((2,3),4));
 388: 30 -2395.787109 -2399.947779 (0,(1,4),(2,3));
 389: 25 -2370.695312 -2399.947805 (0,(1,(2,3)),4);
 390: 25 -2393.159668 -2399.942922 (0,1,((2,3),4));
 391: 33 -2394.066406 -2399.942922 (0,1,((2,3),4));
 392: 22 -2471.913086 -2399.944382 (0,(1,4),(2,3));
 393: 24 -2413.512695 -2400.074828 (0,1,((2,3),4));
 394: 24 -2498.350098 -2399.944394 (0,1,((2,3),4));
 395: 25 -2397.633545 -2399.942922 (0,1,((2,3),4));
 396: 23 -2490.859619 -2399.942916 (0,(1,4),(2,3));
 397: 34 -2391.875488 -2399.947795 (0,1,((2,3),4));
 398: 25 -2465.550781 -2399.942922 (0,1,((2,3),4));
 399: 27 -2428.252441 -2399.942922 (0,1,((2,3),4));
 400: 27 -2426.378418 -2399.947795 (0,1,((2,3),4));
 401: 31 -2375.214844 -2399.947779 (0,(1,4),(2,3));
 402: 27 -2379.412598 -2399.942922 (0,(1,(2,3)),4);
 403: 28 -2392.228027 -2399.942922 (0,(1,(2,3)),4);
 404: 26 -2402.671631 -2399.942916 (0,(1,4),(2,3));
 405: 24 -2403.006836 -2399.942922 (0,(1,(2,3)),4);
 406: 29 -2447.118164 -2399.942916 (0,(1,4),(2,3));
 407: 27 -2515.031738 -2399.942922 (0,1,((2,3),4));
 408: 28 -2355.094238 -2399.947795 (0,(1,(2,3)),4);
 409: 26 -2458.058594 -2399.944382 (0,(1,4),(2,3));
 410: 24 -2425.60083 -2399.942916 (0,(1,4),(2,3));
 411: 26 -2358.57251 -2399.947795 (0,1,((2,3),4));
 412: 21 -2353.470215 -2399.947779 (0,(1,4),(2,3));
 413: 26 -2337.037598 -2399.942916 (0,(1,4),(2,3));
 414: 27 -2403.644287 -2399.942922 (0,(1,(2,3)),4);
 415: 21 -2370.869141 -2399.942922 (0,(1,(2,3)),4);
 416: 28 -2421.870117 -2399.942916 (0,(1,4),(2,3));
 417: 23 -2404.783691 -2399.947795 (0,(1,(2,3)),4);
 418: 30 -2444.842285 -2399.94541 (0,1,((2,3),4));
 419: 29 -2442.008789 -2399.944394 (0,1,((2,3),4));
 420: 28 -2399.421875 -2399.944394 (0,(1,(2,3)),4);
 421: 28 -2390.182129 -2399.942922 (0,1,((2,3),4));
 422: 27 -2493.01123 -2399.944394 (0,(1,(2,3)),4);
 423: 27 -2427.110352 -2399.942922 (0,(1,(2,3)),4);
 424: 28 -2409.105469 -2399.947779 (0,(1,4),(2,3));
 425: 30 -2382.807129 -2399.942916 (0,(1,4),(2,3));
 426: 28 -2413.208008 -2399.947577 (0,(1,(2,3)),4);
 427: 29 -2432.959229 -2399.942922 (0,(1,(2,3)),4);
 428: 27 -2411.182373 -2399.942922 (0,1,((2,3),4));
 429: 25 -2464.524414 -2399.942922 (0,1,((2,3),4));
 430: 24 -2397.738281 -2399.947779 (0,(1,4),(2,3));
 431: 21 -2355.549072 -2399.942916 (0,(1,4),(2,3));
 432: 27 -2448.557373 -2399.942922 (0,(1,(2,3)),4);
 433: 25 -2414.753906 -2399.947795 (0,1,((2,3),4));
 434: 25 -2340.462402 -2399.942922 (0,1,((2,3),4));
 435: 8 -2340.716309 -2399.984546 (0,(1,4),(2,3));
 436: 22 -2442.72168 -2399.947779 (0,(1,4),(2,3));
 437: 27 -2434.960449 -2399.947795 (0,1,((2,3),4));
 438: 30 -2387.746338 -2399.947795 (0,1,((2,3),4));
 439: 27 -2403.426025 -2399.942916 (0,(1,4),(2,3));
 440: 25 -2411.305176 -2399.947577 (0,1,((2,3),4));
 441: 25 -2434.374023 -2399.942916 (0,(1,4),(2,3));
 442: 34 -2405.535889 -2399.947795 (0,1,((2,3),4));
 443: 25 -2408.710938 -2399.942922 (0,(1,(2,3)),4);
 444: 31 -2430.751953 -2399.947795 (0,1,((2,3),4));
 445: 28 -2434.207031 -2399.942916 (0,(1,4),(2,3));
 446: 27 -2431.555664 -2399.944382 (0,(1,4),(2,3));
 447: 30 -2392.708496 -2399.947779 (0,(1,4),(2,3));
 448: 26 -2370.744141 -2399.942916 (0,(1,4),(2,3));
 449: 22 -2381.744141 -2399.94541 (0,(1,(2,3)),4);
 450: 26 -2395.224609 -2399.942922 (0,(1,(2,3)),4);
 451: 29 -2414.345703 -2399.944394 (0,(1,(2,3)),4);
 452: 29 -2418.683105 -2399.947779 (0,(1,4),(2,3));
 453: 28 -2368.066406 -2399.942922 (0,(1,(2,3)),4);
 454: 29 -2383.563965 -2399.942916 (0,(1,4),(2,3));
 455: 7 -2305.373779 -2399.964082 (0,(1,4),(2,3));
 456: 25 -2410.126709 -2399.942922 (0,(1,(2,3)),4);
 457: 27 -2384.238281 -2399.942916 (0,(1,4),(2,3));
 458: 25 -2355.466553 -2399.947779 (0,(1,4),(2,3));
 459: 9 -2351.272461 -2400.511608 (0,(1,4),(2,3));
 460: 31 -2447.721191 -2399.944382 (0,(1,4),(2,3));
 461: 20 -2350.005859 -2399.947795 (0,1,((2,3),4));
 462: 32 -2426.191895 -2399.947795 (0,1,((2,3),4));
 463: 25 -2388.222656 -2399.942922 (0,(1,(2,3)),4);
 464: 24 -2401.093262 -2399.947795 (0,(1,(2,3)),4);
 465: 30 -2331.733398 -2399.947795 (0,1,((2,3),4));
 466: 28 -2419.871338 -2400.074828 (0,1,((2,3),4));
 467: 32 -2493.322021 -2399.942922 (0,(1,(2,3)),4);
 468: 23 -2365.616455 -2399.942922 (0,1,((2,3),4));
 469: 23 -2474.817627 -2399.942922 (0,(1,(2,3)),4);
 470: 29 -2385.070801 -2399.942922 (0,(1,(2,3)),4);
 471: 24 -2519.831055 -2399.944394 (0,(1,(2,3)),4);
 472: 25 -2450.431152 -2399.944394 (0,(1,(2,3)),4);
 473: 26 -2357.332031 -2399.942916 (0,(1,4),(2,3));
 474: 24 -2420.384521 -2399.942922 (0,1,((2,3),4));
 475: 24 -2390.97998 -2399.947577 (0,1,((2,3),4));
 476: 25 -2451.038818 -2399.942916 (0,(1,4),(2,3));
 477: 27 -2384.753906 -2399.942916 (0,(1,4),(2,3));
 478: 31 -2311.668457 -2399.942922 (0,1,((2,3),4));
 479: 25 -2444.434814 -2399.942922 (0,(1,(2,3)),4);
 480: 9 -2315.858643 -2399.964082 (0,(1,4),(2,3));
 481: 6 -2367.249023 -2400.511608 (0,(1,4),(2,3));
 482: 28 -2409.995605 -2399.947779 (0,(1,4),(2,3));
 483: 28 -2375.756348 -2399.942916 (0,(1,4),(2,3));
 484: 25 -2455.964355 -2399.942922 (0,(1,(2,3)),4);
 485: 31 -2408.111328 -2399.942916 (0,(1,4),(2,3));
 486: 24 -2396.173584 -2399.947795 (0,1,((2,3),4));
 487: 26 -2376.582031 -2400.511608 (0,(1,4),(2,3));
 488: 29 -2404.735107 -2399.942916 (0,(1,4),(2,3));
 489: 25 -2397.577148 -2399.947779 (0,(1,4),(2,3));
 490: 29 -2379.92627 -2399.947795 (0,(1,(2,3)),4);
 491: 6 -2353.519287 -2399.984546 (0,(1,4),(2,3));
 492: 21 -2430.128906 -2399.942922 (0,(1,(2,3)),4);
 493: 29 -2371.565918 -2399.944394 (0,(1,(2,3)),4);
 494: 30 -2424.324219 -2399.947779 (0,(1,4),(2,3));
 495: 29 -2420.875977 -2399.947795 (0,1,((2,3),4));
 496: 28 -2445.376221 -2399.947779 (0,(1,4),(2,3));
 497: 27 -2441.797363 -2399.947779 (0,(1,4),(2,3));
 498: 26 -2391.55127 -2399.94541 (0,1,((2,3),4));
 499: 27 -2469.611572 -2399.947779 (0,(1,4),(2,3));
 500: 28 -2403.334473 -2399.942922 (0,1,((2,3),4));
 501: 27 -2379.552002 -2399.942916 (0,(1,4),(2,3));
 502: 29 -2376.666016 -2399.942922 (0,1,((2,3),4));
 503: 29 -2450.805176 -2399.947577 (0,1,((2,3),4));
 504: 22 -2452.011719 -2399.942922 (0,1,((2,3),4));
 505: 32 -2447.96582 -2399.947779 (0,(1,4),(2,3));
 506: 30 -2432.120117 -2399.944394 (0,1,((2,3),4));
 507: 24 -2449.381836 -2399.947577 (0,1,((2,3),4));
 508: 28 -2349.321533 -2399.947795 (0,(1,(2,3)),4);
 509: 31 -2375.36084 -2399.947577 (0,1,((2,3),4));
 510: 29 -2395.015625 -2399.942922 (0,(1,(2,3)),4);
 511: 26 -2427.246826 -2399.942922 (0,1,((2,3),4));
 512: 30 -2437.632324 -2399.942922 (0,1,((2,3),4));
 513: 32 -2373.364258 -2399.942922 (0,1,((2,3),4));
 514: 25 -2389.487793 -2399.942922 (0,1,((2,3),4));
 515: 34 -2446.819824 -2399.942922 (0,(1,(2,3)),4);
 516: 24 -2409.173584 -2399.942916 (0,(1,4),(2,3));
 517: 27 -2361.288574 -2399.942916 (0,(1,4),(2,3));
 518: 23 -2444.554932 -2399.942922 (0,1,((2,3),4));
 519: 23 -2341.792969 -2400.511608 (0,(1,4),(2,3));
 520: 25 -2415.063721 -2399.947795 (0,(1,(2,3)),4);
 521: 28 -2418.255615 -2399.942922 (0,1,((2,3),4));
 522: 24 -2468.660889 -2399.944394 (0,(1,(2,3)),4);
 523: 22 -2506.291992 -2399.942922 (0,1,((2,3),4));
 524: 23 -2428.243408 -2399.947779 (0,(1,4),(2,3));
 525: 25 -2392.411133 -2399.942916 (0,(1,4),(2,3));
 526: 6 -2335.275391 -2400.511608 (0,(1,4),(2,3));
 527: 31 -2377.267334 -2399.942922 (0,(1,(2,3)),4);
 528: 26 -2333.20874 -2399.942922 (0,1,((2,3),4));
 529: 25 -2414.530029 -2399.942916 (0,(1,4),(2,3));
 530: 29 -2393.470215 -2399.942916 (0,(1,4),(2,3));
 531: 26 -2343.760254 -2399.942922 (0,1,((2,3),4));
 532: 29 -2408.897217 -2399.947795 (0,(1,(2,3)),4);
 533: 26 -2440.505371 -2399.942916 (0,(1,4),(2,3));
 534: 30 -2377.695801 -2399.947795 (0,1,((2,3),4));
 535: 27 -2381.400391 -2399.942922 (0,1,((2,3),4));
 536: 32 -2365.971191 -2399.942916 (0,(1,4),(2,3));
 537: 30 -2433.306152 -2399.947779 (0,(1,4),(2,3));
 538: 29 -2389.874268 -2399.942922 (0,1,((2,3),4));
 539: 24 -2403.277832 -2399.94541 (0,1,((2,3),4));
 540: 30 -2387.597412 -2399.942922 (0,(1,(2,3)),4);
 541: 27 -2360.108398 -2399.944394 (0,(1,(2,3)),4);
 542: 27 -2428.704102 -2399.942916 (0,(1,4),(2,3));
 543: 30 -2415.852783 -2399.942916 (0,(1,4),(2,3));
 544: 28 -2405.277588 -2399.947779 (0,(1,4),(2,3));
 545: 27 -2386.765869 -2399.942922 (0,(1,(2,3)),4);
 546: 28 -2334.193848 -2399.942922 (0,1,((2,3),4));
 547: 25 -2422.350586 -2399.942922 (0,(1,(2,3)),4);
 548: 27 -2424.361084 -2399.942922 (0,1,((2,3),4));
 549: 29 -2397.22998 -2399.942922 (0,1,((2,3),4));
 550: 27 -2396.845215 -2399.942922 (0,(1,(2,3)),4);
 551: 29 -2378.382324 -2399.942922 (0,(1,(2,3)),4);
 552: 31 -2421.75293 -2399.947795 (0,1,((2,3),4));
 553: 29 -2367.817871 -2399.942916 (0,(1,4),(2,3));
 554: 25 -2418.61377 -2399.984546 (0,(1,4),(2,3));
 555: 31 -2431.319824 -2399.942916 (0,(1,4),(2,3));
 556: 28 -2375.424072 -2399.942916 (0,(1,4),(2,3));
 557: 30 -2470.795898 -2399.942922 (0,1,((2,3),4));
 558: 27 -2406.793213 -2399.942916 (0,(1,4),(2,3));
 559: 22 -2323.21875 -2399.942922 (0,1,((2,3),4));
 560: 26 -2342.748291 -2399.944394 (0,(1,(2,3)),4);
 561: 23 -2410.203613 -2399.942916 (0,(1,4),(2,3));
 562: 27 -2397.047607 -2399.947779 (0,(1,4),(2,3));
 563: 24 -2429.939453 -2399.942922 (0,1,((2,3),4));
 564: 26 -2395.107422 -2399.942922 (0,(1,(2,3)),4);
 565: 23 -2355.059082 -2399.944394 (0,(1,(2,3)),4);
 566: 30 -2350.08252 -2399.947795 (0,(1,(2,3)),4);
 567: 25 -2439.188477 -2399.947779 (0,(1,4),(2,3));
 568: 27 -2400.049561 -2400.511608 (0,(1,4),(2,3));
 569: 28 -2371.071289 -2399.942922 (0,1,((2,3),4));
 570: 26 -2401.076172 -2399.942922 (0,(1,(2,3)),4);
 571: 27 -2448.074951 -2399.947779 (0,(1,4),(2,3));
 572: 28 -2357.229492 -2399.945399 (0,(1,4),(2,3));
 573: 7 -2348.239746 -2399.984546 (0,(1,4),(2,3));
 574: 21 -2316.621094 -2399.942916 (0,(1,4),(2,3));
 575: 33 -2386.100586 -2399.947795 (0,(1,(2,3)),4);
 576: 32 -2408.632568 -2399.942922 (0,1,((2,3),4));
 577: 26 -2399.006836 -2399.947577 (0,1,((2,3),4));
 578: 23 -2365.259766 -2399.942916 (0,(1,4),(2,3));
 579: 25 -2404.920898 -2399.942922 (0,1,((2,3),4));
 580: 30 -2442.417969 -2399.947779 (0,(1,4),(2,3));
 581: 26 -2411.936279 -2399.942922 (0,(1,(2,3)),4);
 582: 28 -2402.990723 -2399.942922 (0,(1,(2,3)),4);
 583: 27 -2381.304443 -2399.947795 (0,(1,(2,3)),4);
 584: 26 -2502.69458 -2399.942922 (0,(1,(2,3)),4);
 585: 32 -2402.302246 -2399.945399 (0,(1,4),(2,3));
 586: 29 -2367.345703 -2399.942922 (0,(1,(2,3)),4);
 587: 29 -2429.994141 -2399.942922 (0,1,((2,3),4));
 588: 26 -2435.173828 -2399.942922 (0,(1,(2,3)),4);
 589: 27 -2389.594482 -2399.942922 (0,(1,(2,3)),4);
 590: 29 -2454.963867 -2399.942922 (0,(1,(2,3)),4);
 591: 25 -2491.818359 -2399.942916 (0,(1,4),(2,3));
 592: 24 -2357.400391 -2399.94541 (0,1,((2,3),4));
 593: 23 -2399.299072 -2399.947779 (0,(1,4),(2,3));
 594: 33 -2482.905273 -2399.942922 (0,(1,(2,3)),4);
 595: 27 -2397.219238 -2399.942922 (0,(1,(2,3)),4);
 596: 30 -2389.523438 -2399.942922 (0,(1,(2,3)),4);
 597: 30 -2434.888184 -2399.942922 (0,1,((2,3),4));
 598: 30 -2386.412598 -2399.947795 (0,1,((2,3),4));
 599: 27 -2429.569092 -2399.942922 (0,(1,(2,3)),4);
 600: 25 -2409.032715 -2399.944382 (0,(1,4),(2,3));
 601: 28 -2409.306152 -2399.942916 (0,(1,4),(2,3));
 602: 27 -2372.571777 -2399.942922 (0,1,((2,3),4));
 603: 30 -2412.886475 -2399.942922 (0,1,((2,3),4));
 604: 25 -2411.803955 -2399.94541 (0,1,((2,3),4));
 605: 23 -2383.769043 -2399.942916 (0,(1,4),(2,3));
 606: 27 -2335.535156 -2399.942922 (0,(1,(2,3)),4);
 607: 27 -2410.091309 -2399.944394 (0,1,((2,3),4));
 608: 23 -2401.71582 -2399.947779 (0,(1,4),(2,3));
 609: 28 -2397.364502 -2399.942916 (0,(1,4),(2,3));
 610: 29 -2410.228516 -2399.947795 (0,1,((2,3),4));
 611: 23 -2442.35791 -2399.942916 (0,(1,4),(2,3));
 612: 26 -2412.589355 -2399.947779 (0,(1,4),(2,3));
 613: 22 -2394.80127 -2399.947795 (0,(1,(2,3)),4);
 614: 27 -2420.212158 -2399.947795 (0,1,((2,3),4));
 615: 27 -2395.682129 -2399.944394 (0,1,((2,3),4));
 616: 22 -2404.055176 -2399.942922 (0,(1,(2,3)),4);
 617: 25 -2410.676514 -2399.944382 (0,(1,4),(2,3));
 618: 26 -2360.10791 -2399.942922 (0,(1,(2,3)),4);
 619: 29 -2355.413574 -2399.942922 (0,1,((2,3),4));
 620: 29 -2372.483398 -2399.942922 (0,1,((2,3),4));
 621: 20 -2445.624756 -2399.947577 (0,(1,(2,3)),4);
 622: 22 -2414.416016 -2399.947577 (0,(1,(2,3)),4);
 623: 29 -2379.555176 -2399.942916 (0,(1,4),(2,3));
 624: 29 -2349.995605 -2399.947795 (0,1,((2,3),4));
 625: 32 -2436.417969 -2399.944394 (0,(1,(2,3)),4);
 626: 25 -2449.512207 -2399.947795 (0,(1,(2,3)),4);
 627: 21 -2394.904541 -2399.947805 (0,(1,(2,3)),4);
 628: 26 -2432.345215 -2399.942922 (0,1,((2,3),4));
 629: 24 -2431.10376 -2399.944394 (0,(1,(2,3)),4);
 630: 23 -2401.501709 -2399.942922 (0,1,((2,3),4));
 631: 24 -2389.45166 -2399.942922 (0,(1,(2,3)),4);
 632: 29 -2352.990234 -2399.94541 (0,(1,(2,3)),4);
 633: 29 -2476.161621 -2399.942922 (0,1,((2,3),4));
 634: 24 -2378.139648 -2399.947779 (0,(1,4),(2,3));
 635: 27 -2469.570557 -2399.942922 (0,1,((2,3),4));
 636: 27 -2401.130371 -2399.944394 (0,(1,(2,3)),4);
 637: 24 -2377.740967 -2399.942916 (0,(1,4),(2,3));
 638: 32 -2370.629395 -2399.942922 (0,1,((2,3),4));
 639: 21 -2444.088135 -2399.94541 (0,(1,(2,3)),4);
 640: 26 -2382.279541 -2399.942922 (0,(1,(2,3)),4);
 641: 32 -2381.298584 -2399.942922 (0,(1,(2,3)),4);
 642: 26 -2445.714355 -2399.947795 (0,1,((2,3),4));
 643: 28 -2354.365967 -2399.947577 (0,1,((2,3),4));
 644: 7 -2322.119141 -2400.511608 (0,(1,4),(2,3));
 645: 26 -2413.780518 -2399.947779 (0,(1,4),(2,3));
 646: 30 -2328.98291 -2399.947795 (0,1,((2,3),4));
 647: 29 -2420.095215 -2399.944394 (0,(1,(2,3)),4);
 648: 33 -2353.183105 -2399.947779 (0,(1,4),(2,3));
 649: 25 -2461.99585 -2399.947795 (0,(1,(2,3)),4);
 650: 28 -2378.426758 -2399.944394 (0,(1,(2,3)),4);
 651: 32 -2385.777588 -2399.947779 (0,(1,4),(2,3));
 652: 25 -2417.627686 -2399.984546 (0,(1,4),(2,3));
 653: 25 -2433.423096 -2399.944394 (0,1,((2,3),4));
 654: 26 -2409.968262 -2399.942916 (0,(1,4),(2,3));
 655: 24 -2392.968994 -2399.944382 (0,(1,4),(2,3));
 656: 22 -2433.26001 -2399.942922 (0,1,((2,3),4));
 657: 30 -2454.641602 -2399.942916 (0,(1,4),(2,3));
 658: 24 -2533.789062 -2399.947795 (0,1,((2,3),4));
 659: 25 -2439.705811 -2399.947577 (0,1,((2,3),4));
 660: 26 -2357.729492 -2399.947795 (0,1,((2,3),4));
 661: 24 -2342.061523 -2399.942922 (0,(1,(2,3)),4);
 662: 27 -2390.753418 -2399.944394 (0,(1,(2,3)),4);
 663: 28 -2438.688965 -2399.947565 (0,(1,4),(2,3));
 664: 22 -2390.120605 -2399.964082 (0,(1,4),(2,3));
 665: 23 -2420.854736 -2399.947577 (0,(1,(2,3)),4);
 666: 29 -2390.202148 -2399.944394 (0,1,((2,3),4));
 667: 30 -2415.57666 -2399.942922 (0,1,((2,3),4));
 668: 31 -2359.616211 -2400.511608 (0,(1,4),(2,3));
 669: 27 -2392.767578 -2399.942916 (0,(1,4),(2,3));
 670: 28 -2373.012207 -2399.947795 (0,1,((2,3),4));
 671: 27 -2405.251465 -2399.947565 (0,(1,4),(2,3));
 672: 28 -2411.023438 -2400.511608 (0,(1,4),(2,3));
 673: 30 -2361.63916 -2399.942916 (0,(1,4),(2,3));
 674: 25 -2368.623535 -2399.942922 (0,(1,(2,3)),4);
 675: 24 -2346.22168 -2399.942922 (0,(1,(2,3)),4);
 676: 25 -2468.859863 -2399.942922 (0,1,((2,3),4));
 677: 24 -2532.017578 -2399.944394 (0,(1,(2,3)),4);
 678: 29 -2352.863037 -2399.947795 (0,1,((2,3),4));
 679: 27 -2410.166016 -2399.942922 (0,(1,(2,3)),4);
 680: 25 -2423.061035 -2399.942916 (0,(1,4),(2,3));
 681: 33 -2360.712891 -2399.942922 (0,(1,(2,3)),4);
 682: 26 -2418.809326 -2399.944382 (0,(1,4),(2,3));
 683: 30 -2412.645752 -2399.947795 (0,(1,(2,3)),4);
 684: 29 -2448.304199 -2399.942922 (0,(1,(2,3)),4);
 685: 25 -2378.424316 -2399.942922 (0,1,((2,3),4));
 686: 30 -2452.373779 -2399.942916 (0,(1,4),(2,3));
 687: 28 -2458.416504 -2399.942916 (0,(1,4),(2,3));
 688: 27 -2396.588867 -2399.942916 (0,(1,4),(2,3));
 689: 28 -2486.63208 -2399.942916 (0,(1,4),(2,3));
 690: 28 -2340.028809 -2399.942916 (0,(1,4),(2,3));
 691: 25 -2461.744629 -2399.942922 (0,1,((2,3),4));
 692: 27 -2418.699707 -2399.942922 (0,1,((2,3),4));
 693: 24 -2474.746338 -2399.947577 (0,(1,(2,3)),4);
 694: 28 -2393.89209 -2399.947795 (0,1,((2,3),4));
 695: 7 -2306.154785 -2400.511608 (0,(1,4),(2,3));
 696: 34 -2371.071777 -2399.942922 (0,1,((2,3),4));
 697: 27 -2425.031494 -2399.942916 (0,(1,4),(2,3));
 698: 30 -2368.059814 -2399.944394 (0,1,((2,3),4));
 699: 19 -2412.423584 -2399.947577 (0,(1,(2,3)),4);
 700: 25 -2356.246094 -2399.942922 (0,1,((2,3),4));
 701: 26 -2419.10498 -2399.942922 (0,(1,(2,3)),4);
 702: 30 -2334.714844 -2399.942916 (0,(1,4),(2,3));
 703: 21 -2476.766357 -2399.947795 (0,1,((2,3),4));
 704: 31 -2422.40625 -2399.947795 (0,1,((2,3),4));
 705: 22 -2390.079346 -2399.942916 (0,(1,4),(2,3));
 706: 6 -2312.009033 -2399.984546 (0,(1,4),(2,3));
 707: 29 -2345.710449 -2399.942916 (0,(1,4),(2,3));
 708: 27 -2393.603027 -2399.942916 (0,(1,4),(2,3));
 709: 29 -2354.060547 -2399.944394 (0,1,((2,3),4));
 710: 22 -2371.390381 -2399.942922 (0,(1,(2,3)),4);
 711: 24 -2430.339844 -2399.942922 (0,1,((2,3),4));
 712: 27 -2462.557129 -2399.942922 (0,(1,(2,3)),4);
 713: 27 -2433.44751 -2399.942922 (0,(1,(2,3)),4);
 714: 24 -2484.811523 -2399.942922 (0,(1,(2,3)),4);
 715: 26 -2378.194336 -2399.944394 (0,1,((2,3),4));
 716: 28 -2360.891846 -2399.947779 (0,(1,4),(2,3));
 717: 34 -2387.186035 -2399.944382 (0,(1,4),(2,3));
 718: 30 -2414.864014 -2399.942922 (0,1,((2,3),4));
 719: 28 -2375.580566 -2399.947795 (0,1,((2,3),4));
 720: 24 -2379.237793 -2399.942916 (0,(1,4),(2,3));
 721: 32 -2414.801514 -2399.942922 (0,(1,(2,3)),4);
 722: 26 -2419.881348 -2399.947795 (0,(1,(2,3)),4);
 723: 24 -2399.314941 -2399.942922 (0,1,((2,3),4));
 724: 24 -2295.269531 -2399.947779 (0,(1,4),(2,3));
 725: 27 -2349.953125 -2399.942922 (0,(1,(2,3)),4);
 726: 22 -2469.407959 -2399.947577 (0,1,((2,3),4));
 727: 18 -2364.463379 -2399.942922 (0,(1,(2,3)),4);
 728: 29 -2440.902588 -2399.942922 (0,1,((2,3),4));
 729: 27 -2394.350342 -2399.942916 (0,(1,4),(2,3));
 730: 22 -2403.133057 -2399.947565 (0,(1,4),(2,3));
 731: 26 -2376.35498 -2399.947779 (0,(1,4),(2,3));
 732: 26 -2376.876709 -2400.511608 (0,(1,4),(2,3));
 733: 28 -2425.161133 -2399.942922 (0,1,((2,3),4));
 734: 31 -2494.152832 -2399.942922 (0,(1,(2,3)),4);
 735: 25 -2471.928711 -2399.942922 (0,1,((2,3),4));
 736: 24 -2452.354492 -2399.947805 (0,(1,(2,3)),4);
 737: 32 -2449.410889 -2399.942922 (0,1,((2,3),4));
 738: 26 -2406.504639 -2399.942922 (0,(1,(2,3)),4);
 739: 27 -2433.572754 -2399.944394 (0,(1,(2,3)),4);
 740: 29 -2388.751465 -2399.942922 (0,1,((2,3),4));
 741: 30 -2406.148438 -2399.942922 (0,1,((2,3),4));
 742: 30 -2390.986084 -2399.947795 (0,(1,(2,3)),4);
 743: 26 -2465.027344 -2399.942922 (0,1,((2,3),4));
 744: 28 -2465.195801 -2399.942922 (0,1,((2,3),4));
 745: 24 -2405.493652 -2399.947779 (0,(1,4),(2,3));
 746: 27 -2409.134277 -2399.942922 (0,1,((2,3),4));
 747: 8 -2340.215088 -2400.511608 (0,(1,4),(2,3));
 748: 25 -2455.715088 -2399.944394 (0,(1,(2,3)),4);
 749: 30 -2433.159668 -2399.942916 (0,(1,4),(2,3));
 750: 24 -2383.849609 -2399.942916 (0,(1,4),(2,3));
 751: 24 -2407.049316 -2399.942922 (0,1,((2,3),4));
 752: 30 -2373.737793 -2399.942916 (0,(1,4),(2,3));
 753: 26 -2456.934814 -2399.947577 (0,1,((2,3),4));
 754: 22 -2369.998535 -2399.942916 (0,(1,4),(2,3));
 755: 24 -2416.150391 -2399.947577 (0,(1,(2,3)),4);
 756: 11 -2328.08252 -2399.984546 (0,(1,4),(2,3));
 757: 29 -2410.393555 -2399.947795 (0,1,((2,3),4));
 758: 29 -2428.409668 -2399.944394 (0,(1,(2,3)),4);
 759: 27 -2390.351562 -2399.947795 (0,(1,(2,3)),4);
 760: 29 -2391.508301 -2399.942922 (0,(1,(2,3)),4);
 761: 27 -2360.998047 -2399.942922 (0,(1,(2,3)),4);
 762: 29 -2370.763672 -2399.942922 (0,(1,(2,3)),4);
 763: 22 -2391.982422 -2399.942916 (0,(1,4),(2,3));
 764: 22 -2350.345703 -2399.947779 (0,(1,4),(2,3));
 765: 29 -2395.943848 -2399.942922 (0,1,((2,3),4));
 766: 25 -2392.660889 -2399.947805 (0,(1,(2,3)),4);
 767: 26 -2357.727295 -2399.942922 (0,1,((2,3),4));
 768: 24 -2404.785156 -2399.964082 (0,(1,4),(2,3));
 769: 26 -2361.017578 -2399.942916 (0,(1,4),(2,3));
 770: 30 -2424.378906 -2399.942922 (0,(1,(2,3)),4);
 771: 32 -2385.484863 -2399.947779 (0,(1,4),(2,3));
 772: 27 -2427.579102 -2399.942922 (0,(1,(2,3)),4);
 773: 26 -2393.995605 -2399.984546 (0,(1,4),(2,3));
 774: 28 -2354.239746 -2399.942922 (0,1,((2,3),4));
 775: 27 -2323.220703 -2399.942916 (0,(1,4),(2,3));
 776: 9 -2303.046631 -2399.984546 (0,(1,4),(2,3));
 777: 29 -2374.831787 -2399.942922 (0,1,((2,3),4));
 778: 24 -2336.841797 -2399.947795 (0,(1,(2,3)),4);
 779: 25 -2406.412842 -2399.944394 (0,1,((2,3),4));
 780: 25 -2431.166504 -2399.942922 (0,1,((2,3),4));
 781: 29 -2370.722656 -2399.942922 (0,1,((2,3),4));
 782: 24 -2454.580566 -2399.942922 (0,1,((2,3),4));
 783: 24 -2377.575684 -2399.947779 (0,(1,4),(2,3));
 784: 28 -2374.593262 -2399.947779 (0,(1,4),(2,3));
 785: 29 -2385.155762 -2399.942922 (0,(1,(2,3)),4);
 786: 7 -2357.97168 -2399.984546 (0,(1,4),(2,3));
 787: 26 -2355.430664 -2399.942916 (0,(1,4),(2,3));
 788: 25 -2424.898193 -2399.947805 (0,1,((2,3),4));
 789: 28 -2370.976318 -2399.947779 (0,(1,4),(2,3));
 790: 27 -2316.749512 -2399.942922 (0,1,((2,3),4));
 791: 30 -2422.110596 -2399.942922 (0,1,((2,3),4));
 792: 7 -2267.105469 -2400.511608 (0,(1,4),(2,3));
 793: 25 -2347.922852 -2399.942916 (0,(1,4),(2,3));
 794: 32 -2393.06543 -2399.942922 (0,(1,(2,3)),4);
 795: 26 -2383.067627 -2399.942916 (0,(1,4),(2,3));
 796: 34 -2425.390625 -2399.942922 (0,(1,(2,3)),4);
 797: 22 -2488.133789 -2399.942922 (0,1,((2,3),4));
 798: 30 -2373.195312 -2399.947565 (0,(1,4),(2,3));
 799: 28 -2380.425049 -2399.942922 (0,(1,(2,3)),4);
 800: 32 -2384.106445 -2399.942922 (0,(1,(2,3)),4);
 801: 25 -2414.122559 -2399.942922 (0,1,((2,3),4));
 802: 26 -2444.545654 -2399.942922 (0,1,((2,3),4));
 803: 8 -2308.253418 -2399.984546 (0,(1,4),(2,3));
 804: 25 -2435.932373 -2399.942916 (0,(1,4),(2,3));
 805: 28 -2380.303711 -2399.942922 (0,1,((2,3),4));
 806: 30 -2412.634766 -2399.944382 (0,(1,4),(2,3));
 807: 29 -2409.174316 -2399.942922 (0,1,((2,3),4));
 808: 25 -2400.983398 -2399.942916 (0,(1,4),(2,3));
 809: 26 -2405.999512 -2399.942922 (0,(1,(2,3)),4);
 810: 28 -2464.019775 -2399.942922 (0,1,((2,3),4));
 811: 25 -2406.217529 -2399.942916 (0,(1,4),(2,3));
 812: 24 -2484.432861 -2399.942916 (0,(1,4),(2,3));
 813: 30 -2360.358887 -2399.942922 (0,1,((2,3),4));
 814: 27 -2398.520996 -2399.942922 (0,1,((2,3),4));
 815: 23 -2457.091553 -2399.947805 (0,(1,(2,3)),4);
 816: 27 -2400.516602 -2399.942922 (0,1,((2,3),4));
 817: 25 -2370.689453 -2399.947795 (0,(1,(2,3)),4);
 818: 24 -2355.94458 -2399.944382 (0,(1,4),(2,3));
 819: 27 -2476.55249 -2399.942916 (0,(1,4),(2,3));
 820: 29 -2379.183594 -2399.942916 (0,(1,4),(2,3));
 821: 27 -2445.638428 -2399.947795 (0,(1,(2,3)),4);
 822: 31 -2383.269775 -2399.942922 (0,1,((2,3),4));
 823: 27 -2415.898926 -2400.511608 (0,(1,4),(2,3));
 824: 29 -2408.429688 -2399.94541 (0,(1,(2,3)),4);
 825: 28 -2414.910156 -2399.942922 (0,1,((2,3),4));
 826: 23 -2416.539062 -2399.942922 (0,1,((2,3),4));
 827: 25 -2378.553955 -2399.942916 (0,(1,4),(2,3));
 828: 27 -2350.071289 -2399.944394 (0,1,((2,3),4));
 829: 25 -2367.325439 -2399.947805 (0,1,((2,3),4));
 830: 26 -2437.394043 -2399.942922 (0,1,((2,3),4));
 831: 29 -2374.353027 -2399.942916 (0,(1,4),(2,3));
 832: 24 -2396.226074 -2399.947795 (0,1,((2,3),4));
 833: 27 -2405.996582 -2399.944394 (0,1,((2,3),4));
 834: 30 -2352.231934 -2399.942922 (0,1,((2,3),4));
 835: 35 -2396.592773 -2399.942922 (0,(1,(2,3)),4);
 836: 27 -2331.965332 -2399.942922 (0,1,((2,3),4));
 837: 30 -2417.42041 -2399.942922 (0,(1,(2,3)),4);
 838: 29 -2396.726318 -2399.944382 (0,(1,4),(2,3));
 839: 30 -2396.522461 -2399.942922 (0,(1,(2,3)),4);
 840: 28 -2408.630371 -2399.947779 (0,(1,4),(2,3));
 841: 23 -2383.810303 -2399.947795 (0,(1,(2,3)),4);
 842: 26 -2444.83374 -2399.944394 (0,1,((2,3),4));
 843: 30 -2397.907959 -2399.947795 (0,(1,(2,3)),4);
 844: 29 -2392.431641 -2399.947795 (0,(1,(2,3)),4);
 845: 26 -2349.278809 -2399.942922 (0,(1,(2,3)),4);
 846: 29 -2414.064697 -2399.942922 (0,(1,(2,3)),4);
 847: 30 -2396.031982 -2399.947795 (0,(1,(2,3)),4);
 848: 30 -2393.837891 -2399.942922 (0,(1,(2,3)),4);
 849: 26 -2369.772461 -2399.944394 (0,1,((2,3),4));
 850: 29 -2395.050293 -2399.944382 (0,(1,4),(2,3));
 851: 26 -2465.055176 -2399.944382 (0,(1,4),(2,3));
 852: 28 -2364.877441 -2399.947795 (0,(1,(2,3)),4);
 853: 27 -2442.50293 -2399.947779 (0,(1,4),(2,3));
 854: 23 -2448.51416 -2399.942922 (0,(1,(2,3)),4);
 855: 25 -2409.23584 -2399.942922 (0,(1,(2,3)),4);
 856: 26 -2407.928223 -2399.942922 (0,1,((2,3),4));
 857: 27 -2332.37085 -2399.942922 (0,(1,(2,3)),4);
 858: 27 -2429.002441 -2399.942922 (0,(1,(2,3)),4);
 859: 24 -2382.980225 -2399.942916 (0,(1,4),(2,3));
 860: 30 -2395.657715 -2399.944394 (0,1,((2,3),4));
 861: 26 -2429.182617 -2399.947577 (0,1,((2,3),4));
 862: 27 -2340.057129 -2399.942922 (0,1,((2,3),4));
 863: 22 -2403.837158 -2399.947577 (0,1,((2,3),4));
 864: 29 -2347.005127 -2399.947795 (0,(1,(2,3)),4);
 865: 29 -2363.342773 -2399.942916 (0,(1,4),(2,3));
 866: 29 -2455.445312 -2399.942922 (0,(1,(2,3)),4);
 867: 30 -2509.172852 -2399.942922 (0,1,((2,3),4));
 868: 28 -2368.445312 -2399.942922 (0,(1,(2,3)),4);
 869: 27 -2345.305664 -2399.942922 (0,(1,(2,3)),4);
 870: 26 -2385.027832 -2399.94541 (0,(1,(2,3)),4);
 871: 29 -2348.331543 -2399.944394 (0,1,((2,3),4));
 872: 27 -2345.110352 -2399.942916 (0,(1,4),(2,3));
 873: 31 -2378.812988 -2399.942922 (0,(1,(2,3)),4);
 874: 7 -2365.79248 -2400.511608 (0,(1,4),(2,3));
 875: 28 -2360.463867 -2400.511608 (0,(1,4),(2,3));
 876: 27 -2365.544678 -2399.942922 (0,1,((2,3),4));
 877: 23 -2378.767578 -2399.947795 (0,(1,(2,3)),4);
 878: 26 -2343.213623 -2399.942922 (0,(1,(2,3)),4);
 879: 25 -2338.497803 -2399.942922 (0,1,((2,3),4));
 880: 24 -2447.995605 -2399.942922 (0,(1,(2,3)),4);
 881: 31 -2395.273438 -2399.942916 (0,(1,4),(2,3));
 882: 28 -2396.79541 -2399.942922 (0,(1,(2,3)),4);
 883: 22 -2365.762207 -2399.947795 (0,(1,(2,3)),4);
 884: 29 -2380.63916 -2399.942916 (0,(1,4),(2,3));
 885: 27 -2423.994629 -2399.942916 (0,(1,4),(2,3));
 886: 27 -2339.395996 -2399.947779 (0,(1,4),(2,3));
 887: 23 -2421.697754 -2399.942922 (0,(1,(2,3)),4);
 888: 24 -2361.679199 -2399.942922 (0,(1,(2,3)),4);
 889: 28 -2371.366211 -2399.944394 (0,(1,(2,3)),4);
 890: 26 -2373.995605 -2399.947795 (0,(1,(2,3)),4);
 891: 22 -2388.732178 -2399.942922 (0,(1,(2,3)),4);
 892: 28 -2386.11377 -2399.944394 (0,1,((2,3),4));
 893: 30 -2401.32373 -2399.947795 (0,1,((2,3),4));
 894: 29 -2423.321533 -2399.944394 (0,1,((2,3),4));
 895: 27 -2387.279785 -2399.947795 (0,(1,(2,3)),4);
 896: 28 -2407.877441 -2400.511608 (0,(1,4),(2,3));
 897: 25 -2345.640381 -2399.947795 (0,1,((2,3),4));
 898: 26 -2478.988281 -2399.942922 (0,1,((2,3),4));
 899: 29 -2442.672852 -2399.947805 (0,1,((2,3),4));
 900: 26 -2379.986816 -2399.947795 (0,(1,(2,3)),4);
 901: 25 -2362.970459 -2399.947795 (0,(1,(2,3)),4);
 902: 28 -2466.107422 -2399.942922 (0,1,((2,3),4));
 903: 27 -2362.756836 -2399.942916 (0,(1,4),(2,3));
 904: 22 -2424.6521 -2399.947779 (0,(1,4),(2,3));
 905: 26 -2361.665771 -2399.944394 (0,(1,(2,3)),4);
 906: 20 -2444.623779 -2399.942922 (0,(1,(2,3)),4);
 907: 26 -2403.69043 -2399.947805 (0,(1,(2,3)),4);
 908: 28 -2356.808105 -2399.942916 (0,(1,4),(2,3));
 909: 29 -2361.394043 -2399.942922 (0,1,((2,3),4));
 910: 29 -2356.206543 -2399.942916 (0,(1,4),(2,3));
 911: 24 -2415.516602 -2399.947795 (0,(1,(2,3)),4);
 912: 27 -2399.094238 -2399.947795 (0,1,((2,3),4));
 913: 24 -2399.2771 -2399.942916 (0,(1,4),(2,3));
 914: 28 -2389.766602 -2399.942922 (0,(1,(2,3)),4);
 915: 23 -2444.98584 -2399.942916 (0,(1,4),(2,3));
 916: 19 -2386.808594 -2399.947779 (0,(1,4),(2,3));
 917: 27 -2365.527344 -2399.942916 (0,(1,4),(2,3));
 918: 27 -2391.130859 -2399.947577 (0,1,((2,3),4));
 919: 28 -2370.273193 -2399.947795 (0,1,((2,3),4));
 920: 23 -2516.26416 -2399.944394 (0,1,((2,3),4));
 921: 25 -2399.341797 -2399.942922 (0,1,((2,3),4));
 922: 23 -2393.350342 -2399.942922 (0,1,((2,3),4));
 923: 24 -2375.380859 -2399.942922 (0,1,((2,3),4));
 924: 23 -2406.913574 -2399.947565 (0,(1,4),(2,3));
 925: 28 -2429.123047 -2399.947795 (0,(1,(2,3)),4);
 926: 27 -2412.005859 -2399.942916 (0,(1,4),(2,3));
 927: 30 -2402.86084 -2399.947795 (0,(1,(2,3)),4);
 928: 28 -2328.672119 -2399.947795 (0,(1,(2,3)),4);
 929: 23 -2394.352783 -2399.944394 (0,(1,(2,3)),4);
 930: 28 -2450.097168 -2399.942922 (0,(1,(2,3)),4);
 931: 30 -2321.198242 -2399.942916 (0,(1,4),(2,3));
 932: 26 -2358.98877 -2399.947795 (0,1,((2,3),4));
 933: 22 -2434.36377 -2399.947805 (0,1,((2,3),4));
 934: 29 -2384.818359 -2399.942922 (0,1,((2,3),4));
 935: 25 -2420.296387 -2399.942916 (0,(1,4),(2,3));
 936: 30 -2358.926025 -2399.947779 (0,(1,4),(2,3));
 937: 22 -2390.890625 -2399.947795 (0,(1,(2,3)),4);
 938: 24 -2434.11377 -2399.947795 (0,1,((2,3),4));
 939: 27 -2358.919678 -2399.947779 (0,(1,4),(2,3));
 940: 30 -2445.073486 -2399.947795 (0,(1,(2,3)),4);
 941: 27 -2428.830078 -2399.942922 (0,(1,(2,3)),4);
 942: 30 -2372.366211 -2399.947577 (0,(1,(2,3)),4);
 943: 10 -2351.360596 -2399.984546 (0,(1,4),(2,3));
 944: 28 -2370.571289 -2399.947577 (0,(1,(2,3)),4);
 945: 28 -2493.272705 -2399.942922 (0,1,((2,3),4));
 946: 27 -2431.093994 -2399.942922 (0,(1,(2,3)),4);
 947: 27 -2366.995605 -2399.942922 (0,(1,(2,3)),4);
 948: 22 -2418.223633 -2399.944394 (0,(1,(2,3)),4);
 949: 29 -2371.8125 -2399.942922 (0,(1,(2,3)),4);
 950: 27 -2381.863281 -2399.942916 (0,(1,4),(2,3));
 951: 28 -2398.196289 -2400.511608 (0,(1,4),(2,3));
 952: 27 -2418.777344 -2399.944394 (0,(1,(2,3)),4);
 953: 32 -2480.065186 -2399.942916 (0,(1,4),(2,3));
 954: 26 -2370.315918 -2399.947795 (0,1,((2,3),4));
 955: 27 -2342.32251 -2399.942916 (0,(1,4),(2,3));
 956: 31 -2377.777832 -2399.944394 (0,1,((2,3),4));
 957: 24 -2377.95459 -2399.942922 (0,1,((2,3),4));
 958: 30 -2393.167725 -2399.944394 (0,(1,(2,3)),4);
 959: 21 -2435.17627 -2399.947577 (0,1,((2,3),4));
 960: 22 -2394.708984 -2399.947795 (0,(1,(2,3)),4);
 961: 30 -2398.363281 -2399.942922 (0,1,((2,3),4));
 962: 7 -2304.913574 -2400.511608 (0,(1,4),(2,3));
 963: 27 -2450.97168 -2399.942922 (0,(1,(2,3)),4);
 964: 26 -2455.605469 -2399.944382 (0,(1,4),(2,3));
 965: 32 -2407.875244 -2399.942922 (0,1,((2,3),4));
 966: 24 -2480.420166 -2399.942922 (0,(1,(2,3)),4);
 967: 27 -2375.118164 -2399.947779 (0,(1,4),(2,3));
 968: 27 -2361.848633 -2399.942922 (0,(1,(2,3)),4);
 969: 28 -2393.664795 -2399.947795 (0,1,((2,3),4));
 970: 27 -2314.664551 -2399.942916 (0,(1,4),(2,3));
 971: 27 -2489.268311 -2399.942922 (0,1,((2,3),4));
 972: 6 -2336.60498 -2400.511608 (0,(1,4),(2,3));
 973: 28 -2451.798828 -2399.944394 (0,(1,(2,3)),4);
 974: 27 -2382.388672 -2399.947779 (0,(1,4),(2,3));
 975: 26 -2375.386719 -2399.942916 (0,(1,4),(2,3));
 976: 29 -2347.621826 -2399.942922 (0,1,((2,3),4));
 977: 26 -2406.650146 -2399.942922 (0,1,((2,3),4));
 978: 24 -2398.818848 -2399.942922 (0,1,((2,3),4));
 979: 33 -2378.574219 -2400.511608 (0,(1,4),(2,3));
 980: 29 -2472.493652 -2399.942922 (0,(1,(2,3)),4);
 981: 29 -2367.556152 -2399.944394 (0,1,((2,3),4));
 982: 23 -2457.947021 -2399.942922 (0,(1,(2,3)),4);
 983: 31 -2359.638428 -2399.942922 (0,1,((2,3),4));
 984: 6 -2339.682129 -2399.984546 (0,(1,4),(2,3));
 985: 25 -2431.937988 -2399.942922 (0,(1,(2,3)),4);
 986: 31 -2385.445068 -2399.94541 (0,(1,(2,3)),4);
 987: 26 -2354.374512 -2399.947795 (0,1,((2,3),4));
 988: 21 -2364.719238 -2399.942922 (0,(1,(2,3)),4);
 989: 30 -2386.979248 -2399.947577 (0,1,((2,3),4));
 990: 27 -2446.671387 -2399.942916 (0,(1,4),(2,3));
 991: 21 -2408.874512 -2399.942916 (0,(1,4),(2,3));
 992: 26 -2403.03125 -2399.94541 (0,(1,(2,3)),4);
 993: 28 -2388.533691 -2399.947795 (0,(1,(2,3)),4);
 994: 24 -2391.273682 -2399.947577 (0,1,((2,3),4));
 995: 25 -2438.448242 -2399.947795 (0,1,((2,3),4));
 996: 25 -2436.924072 -2399.947577 (0,(1,(2,3)),4);
 997: 23 -2391.60498 -2399.942916 (0,(1,4),(2,3));
 998: 8 -2350.646973 -2400.511608 (0,(1,4),(2,3));
 999: 28 -2469.616211 -2399.942922 (0,1,((2,3),4));
 boot_splits_size: 2
 logl_cutoff: -2400.511608
UFBootSplit0:
 0: 360 1 4
 1: 304 0 4
 2: 336 0 1
 3: 1000 2 3
 nsplits: 4
 ntax: 5
UFBootSplit1:
 0: 350 0 1
 1: 334 1 4
 2: 316 0 4
 3: 1000 2 3
 nsplits: 4
 ntax: 5
boot_consense_logl: -2399.948726
contree: (0:0.0000023602,(1:0.0000023602,4:0.0000023602)34:2.360170886e-06,(2:0.0000023602,3:0.0000023602)100:0.1344532938);
contree_rfdist: 0
finished: true
finishedCandidateSet: true
finishedModelFinal: true
finishedModelInit: true
initTree: (0:0.0000010000,(1:0.0000010000,4:0.0000010000):1e-06,(2:0.0000010000,3:0.0000010000):0.140717051);
iqtree:
 command:  -nt AUTO -s /media/hdd_2tb/GPA_reclassification_clean/A_dataset_creation/5_basic_phylogenetics/2_trimmed_complete_basic_phylogeny/2_OGs_with_domains_phylogeny/1_mafft_MSAs/OG_154_dbv23_mafftMSA.faa -m JTTDCMut+F -pre /media/hdd_2tb/GPA_reclassification_clean/A_dataset_creation/5_basic_phylogenetics/2_trimmed_complete_basic_phylogeny/2_OGs_with_domains_phylogeny/4_mafft_iqtree_ML_trees/OG_154_dbv23_mafft_iqtree -redo -bb 1000
 seed: 927183
 start_time: 1707972877
 version: 2.2.5
```
