## Supplementary Data 7 for "Structural and evolutionary analyses support reclassification of glycopeptide antibiotics as xyclopeptides": OG_154_dbv23_mafft_iqtree.contree

```
(NnGeA9:0.0000023602,(NnGe:0.0000023602,A40:0.0000023602)34:0.0000023602,(A50:0.0000023602,NnCxD5_1:0.0000023602)100:0.1344532938);
```
