## Supplementary Data 7 for "Structural and evolutionary analyses support reclassification of glycopeptide antibiotics as xyclopeptides": OG_154_dbv23_mafft_iqtree.log

```
IQ-TREE multicore version 2.2.5 COVID-edition for Linux 64-bit built Sep 15 2023
Developed by Bui Quang Minh, James Barbetti, Nguyen Lam Tung,
Olga Chernomor, Heiko Schmidt, Dominik Schrempf, Michael Woodhams, Ly Trong Nhan.

Host:    athina-desktop (AVX2, FMA3, 62 GB RAM)
Command: /home/athina/anaconda3/envs/iqtree2/bin/iqtree2 -nt AUTO -s /media/hdd_2tb/GPA_reclassification_clean/A_dataset_creation/5_basic_phylogenetics/2_trimmed_complete_basic_phylogeny/2_OGs_with_domains_phylogeny/1_mafft_MSAs/OG_154_dbv23_mafftMSA.faa -m JTTDCMut+F -pre /media/hdd_2tb/GPA_reclassification_clean/A_dataset_creation/5_basic_phylogenetics/2_trimmed_complete_basic_phylogeny/2_OGs_with_domains_phylogeny/4_mafft_iqtree_ML_trees/OG_154_dbv23_mafft_iqtree -redo -bb 1000
Seed:    927183 (Using SPRNG - Scalable Parallel Random Number Generator)
Time:    Thu Feb 15 05:54:37 2024
Kernel:  AVX+FMA - auto-detect threads (32 CPU cores detected)

Reading alignment file /media/hdd_2tb/GPA_reclassification_clean/A_dataset_creation/5_basic_phylogenetics/2_trimmed_complete_basic_phylogeny/2_OGs_with_domains_phylogeny/1_mafft_MSAs/OG_154_dbv23_mafftMSA.faa ... Fasta format detected
Reading fasta file: done in 0.000147809 secs
Alignment most likely contains protein sequences
Constructing alignment: done in 0.00110545 secs
Alignment has 5 sequences with 718 columns, 82 distinct patterns
88 parsimony-informative, 0 singleton sites, 630 constant sites
          Gap/Ambiguity  Composition  p-value
Analyzing sequences: done in 2.98372e-05 secs
   1  NnGeA9      0.00%    passed    100.00%
   2  NnGe        1.25%    passed    100.00%
   3  A50         0.42%    passed    100.00%
   4  NnCxD5_1    0.42%    passed    100.00%
   5  A40         1.25%    passed    100.00%
****  TOTAL       0.67%  0 sequences failed composition chi2 test (p-value<5%; df=19)
NOTE: A40 is identical to NnGe but kept for subsequent analysis
NOTE: NnCxD5_1 is identical to A50 but kept for subsequent analysis
Checking for duplicate sequences: done in 0.000120738 secs

Create initial parsimony tree by phylogenetic likelihood library (PLL)... 0.000 seconds
Generating 1000 samples for ultrafast bootstrap (seed: 927183)...

NOTE: 0 MB RAM (0 GB) is required!
Measuring multi-threading efficiency up to 32 CPU cores
Increase to 10 rounds for branch lengths
70991 trees examined
Threads: 1 / Time: 32.000 sec / Speedup: 1.000 / Efficiency: 100% / LogL: -2843
Threads: 2 / Time: 42.134 sec / Speedup: 0.759 / Efficiency: 38% / LogL: -2843
Determining AUTO threadcount: done in 74.1348 secs using 155% CPU
BEST NUMBER OF THREADS: 1

Estimate model parameters (epsilon = 0.100)
1. Initial log-likelihood: -2400.033
Optimal log-likelihood: -2399.943
Parameters optimization took 1 rounds (0.001 sec)
Wrote distance file to... 
Computing ML distances based on estimated model parameters...
Calculating distance matrix: done in 0.000789332 secs using 98.82% CPU
Computing ML distances took 0.000815 sec (of wall-clock time) 0.000810 sec (of CPU time)
Setting up auxiliary I and S matrices: done in 3.4214e-05 secs using 99.37% CPU
Constructing RapidNJ tree: done in 1.93459e-05 secs using 98.21% CPU
Computing RapidNJ tree took 0.000105 sec (of wall-clock time) 0.000104 sec (of CPU time)
Log-likelihood of RapidNJ tree: -2399.945
--------------------------------------------------------------------
|             INITIALIZING CANDIDATE TREE SET                      |
--------------------------------------------------------------------
Generating 99 parsimony trees... 0.011 second
Computing log-likelihood of 8 initial trees ... 0.002 seconds
Current best score: -2399.943

Do NNI search on 9 best initial trees
Optimizing NNI: done in 0.000945687 secs using 99.93% CPU
Optimizing NNI: done in 0.00108271 secs using 99.93% CPU
UPDATE BEST LOG-LIKELIHOOD: -2399.943
Optimizing NNI: done in 0.00107407 secs using 99.9% CPU
Optimizing NNI: done in 0.00197799 secs using 99.95% CPU
Optimizing NNI: done in 0.00198313 secs using 99.94% CPU
Optimizing NNI: done in 0.00221651 secs using 99.75% CPU
Optimizing NNI: done in 0.00301002 secs using 99.77% CPU
Optimizing NNI: done in 0.00221836 secs using 99.98% CPU
Optimizing NNI: done in 0.00301735 secs using 99.99% CPU
Finish initializing candidate tree set (9)
Current best tree score: -2399.943 / CPU time: 0.034
Number of iterations: 9
--------------------------------------------------------------------
|               OPTIMIZING CANDIDATE TREE SET                      |
--------------------------------------------------------------------
Optimizing NNI: done in 0.00101276 secs using 99.92% CPU
Iteration 10 / LogL: -2399.943 / Time: 0h:1m:14s
Optimizing NNI: done in 0.00194171 secs using 99.96% CPU
Optimizing NNI: done in 0.00100871 secs using 99.93% CPU
Optimizing NNI: done in 0.0028695 secs using 99.98% CPU
Optimizing NNI: done in 0.000815501 secs using 99.94% CPU
Optimizing NNI: done in 0.00205525 secs using 99.74% CPU
Optimizing NNI: done in 0.00424918 secs using 99.97% CPU
Optimizing NNI: done in 0.00200206 secs using 99.95% CPU
Optimizing NNI: done in 0.00204459 secs using 99.97% CPU
Optimizing NNI: done in 0.000811233 secs using 99.97% CPU
Optimizing NNI: done in 0.000817005 secs using 99.88% CPU
Iteration 20 / LogL: -2399.943 / Time: 0h:1m:14s
Optimizing NNI: done in 0.00285054 secs using 99.98% CPU
Optimizing NNI: done in 0.00192798 secs using 100% CPU
Optimizing NNI: done in 0.0018805 secs using 99.97% CPU
Optimizing NNI: done in 0.00425163 secs using 99.99% CPU
Optimizing NNI: done in 0.0018828 secs using 99.96% CPU
Optimizing NNI: done in 0.00101635 secs using 99.87% CPU
Optimizing NNI: done in 0.000998948 secs using 99.91% CPU
Optimizing NNI: done in 0.0017494 secs using 99.92% CPU
Optimizing NNI: done in 0.00193236 secs using 99.93% CPU
Optimizing NNI: done in 0.00285409 secs using 99.96% CPU
Iteration 30 / LogL: -2399.944 / Time: 0h:1m:14s (0h:2m:59s left)
Optimizing NNI: done in 0.00174408 secs using 99.94% CPU
Optimizing NNI: done in 0.00422544 secs using 99.99% CPU
Optimizing NNI: done in 0.00101556 secs using 99.94% CPU
Optimizing NNI: done in 0.00378051 secs using 99.99% CPU
Optimizing NNI: done in 0.000819619 secs using 99.8% CPU
Optimizing NNI: done in 0.00167809 secs using 99.93% CPU
Optimizing NNI: done in 0.000821172 secs using 99.86% CPU
Optimizing NNI: done in 0.00349245 secs using 99.99% CPU
Optimizing NNI: done in 0.00147601 secs using 99.93% CPU
Optimizing NNI: done in 0.00350919 secs using 99.99% CPU
Iteration 40 / LogL: -2399.948 / Time: 0h:1m:14s (0h:1m:54s left)
Optimizing NNI: done in 0.00234435 secs using 99.94% CPU
Optimizing NNI: done in 0.00424114 secs using 99.97% CPU
Optimizing NNI: done in 0.000996704 secs using 99.93% CPU
Optimizing NNI: done in 0.00173719 secs using 99.99% CPU
Optimizing NNI: done in 0.000810773 secs using 99.9% CPU
Optimizing NNI: done in 0.000812676 secs using 99.92% CPU
Optimizing NNI: done in 0.00081511 secs using 99.86% CPU
Optimizing NNI: done in 0.00101415 secs using 99.79% CPU
Optimizing NNI: done in 0.000809069 secs using 99.87% CPU
Optimizing NNI: done in 0.00203711 secs using 99.95% CPU
Iteration 50 / LogL: -2399.948 / Time: 0h:1m:14s (0h:1m:15s left)
Log-likelihood cutoff on original alignment: -2400.512
Optimizing NNI: done in 0.00284508 secs using 99.96% CPU
Optimizing NNI: done in 0.000809851 secs using 99.89% CPU
Optimizing NNI: done in 0.00284445 secs using 99.98% CPU
Optimizing NNI: done in 0.000809089 secs using 99.87% CPU
Optimizing NNI: done in 0.000808879 secs using 99.89% CPU
Optimizing NNI: done in 0.00101368 secs using 99.93% CPU
Optimizing NNI: done in 0.000995191 secs using 99.98% CPU
Optimizing NNI: done in 0.00192172 secs using 99.96% CPU
Optimizing NNI: done in 0.00187672 secs using 99.96% CPU
Optimizing NNI: done in 0.000810091 secs using 99.87% CPU
Iteration 60 / LogL: -2399.943 / Time: 0h:1m:14s (0h:0m:50s left)
Optimizing NNI: done in 0.000994579 secs using 99.94% CPU
Optimizing NNI: done in 0.0028468 secs using 99.97% CPU
Optimizing NNI: done in 0.000808208 secs using 99.85% CPU
Optimizing NNI: done in 0.00429424 secs using 99.97% CPU
Optimizing NNI: done in 0.00424613 secs using 100% CPU
Optimizing NNI: done in 0.00308337 secs using 99.96% CPU
Optimizing NNI: done in 0.00308264 secs using 99.98% CPU
Optimizing NNI: done in 0.00424119 secs using 99.97% CPU
Optimizing NNI: done in 0.00187793 secs using 99.95% CPU
Optimizing NNI: done in 0.000812025 secs using 99.87% CPU
Iteration 70 / LogL: -2399.943 / Time: 0h:1m:14s (0h:0m:32s left)
Optimizing NNI: done in 0.00173879 secs using 99.9% CPU
Optimizing NNI: done in 0.000992756 secs using 99.92% CPU
Optimizing NNI: done in 0.0017364 secs using 99.98% CPU
Optimizing NNI: done in 0.00101287 secs using 99.91% CPU
Optimizing NNI: done in 0.00191141 secs using 99.93% CPU
Optimizing NNI: done in 0.00203509 secs using 99.95% CPU
Optimizing NNI: done in 0.00423984 secs using 99.98% CPU
Optimizing NNI: done in 0.00198564 secs using 99.97% CPU
Optimizing NNI: done in 0.00174116 secs using 99.93% CPU
Optimizing NNI: done in 0.00277252 secs using 99.73% CPU
Iteration 80 / LogL: -2399.944 / Time: 0h:1m:14s (0h:0m:18s left)
Optimizing NNI: done in 0.00252883 secs using 99.97% CPU
Optimizing NNI: done in 0.00163228 secs using 99.98% CPU
Optimizing NNI: done in 0.00167856 secs using 99.97% CPU
Optimizing NNI: done in 0.000821964 secs using 99.88% CPU
Optimizing NNI: done in 0.000821733 secs using 99.91% CPU
Optimizing NNI: done in 0.000665428 secs using 99.94% CPU
Optimizing NNI: done in 0.00234369 secs using 99.97% CPU
Optimizing NNI: done in 0.00156992 secs using 100% CPU
Optimizing NNI: done in 0.00424825 secs using 99.97% CPU
Optimizing NNI: done in 0.000989039 secs using 99.89% CPU
Iteration 90 / LogL: -2399.943 / Time: 0h:1m:14s (0h:0m:8s left)
Optimizing NNI: done in 0.00101412 secs using 99.99% CPU
Optimizing NNI: done in 0.00203064 secs using 99.97% CPU
Optimizing NNI: done in 0.00080952 secs using 99.94% CPU
Optimizing NNI: done in 0.00187336 secs using 99.93% CPU
Optimizing NNI: done in 0.000993909 secs using 99.91% CPU
Optimizing NNI: done in 0.00284104 secs using 100% CPU
Optimizing NNI: done in 0.00101172 secs using 99.93% CPU
Optimizing NNI: done in 0.00203441 secs using 99.98% CPU
Optimizing NNI: done in 0.00203491 secs using 99.96% CPU
Optimizing NNI: done in 0.0019178 secs using 99.96% CPU
Iteration 100 / LogL: -2399.943 / Time: 0h:1m:14s (0h:0m:0s left)
Log-likelihood cutoff on original alignment: -2400.512
NOTE: Bootstrap correlation coefficient of split occurrence frequencies: 0.998
Optimizing NNI: done in 0.00100889 secs using 99.91% CPU
TREE SEARCH COMPLETED AFTER 101 ITERATIONS / Time: 0h:1m:14s

--------------------------------------------------------------------
|                    FINALIZING TREE SEARCH                        |
--------------------------------------------------------------------
Performs final model parameters optimization
Estimate model parameters (epsilon = 0.010)
1. Initial log-likelihood: -2399.943
Optimal log-likelihood: -2399.943
Parameters optimization took 1 rounds (0.001 sec)
BEST SCORE FOUND : -2399.943
Creating bootstrap support values...
Split supports printed to NEXUS file /media/hdd_2tb/GPA_reclassification_clean/A_dataset_creation/5_basic_phylogenetics/2_trimmed_complete_basic_phylogeny/2_OGs_with_domains_phylogeny/4_mafft_iqtree_ML_trees/OG_154_dbv23_mafft_iqtree.splits.nex
Total tree length: 0.134

Total number of iterations: 101
CPU time used for tree search: 0.456 sec (0h:0m:0s)
Wall-clock time used for tree search: 0.456 sec (0h:0m:0s)
Total CPU time used: 115.432 sec (0h:1m:55s)
Total wall-clock time used: 74.642 sec (0h:1m:14s)

Computing bootstrap consensus tree...
Reading input file /media/hdd_2tb/GPA_reclassification_clean/A_dataset_creation/5_basic_phylogenetics/2_trimmed_complete_basic_phylogeny/2_OGs_with_domains_phylogeny/4_mafft_iqtree_ML_trees/OG_154_dbv23_mafft_iqtree.splits.nex...
5 taxa and 9 splits.
Consensus tree written to /media/hdd_2tb/GPA_reclassification_clean/A_dataset_creation/5_basic_phylogenetics/2_trimmed_complete_basic_phylogeny/2_OGs_with_domains_phylogeny/4_mafft_iqtree_ML_trees/OG_154_dbv23_mafft_iqtree.contree
Reading input trees file /media/hdd_2tb/GPA_reclassification_clean/A_dataset_creation/5_basic_phylogenetics/2_trimmed_complete_basic_phylogeny/2_OGs_with_domains_phylogeny/4_mafft_iqtree_ML_trees/OG_154_dbv23_mafft_iqtree.contree
Log-likelihood of consensus tree: -2399.949

Analysis results written to: 
  IQ-TREE report:                /media/hdd_2tb/GPA_reclassification_clean/A_dataset_creation/5_basic_phylogenetics/2_trimmed_complete_basic_phylogeny/2_OGs_with_domains_phylogeny/4_mafft_iqtree_ML_trees/OG_154_dbv23_mafft_iqtree.iqtree
  Maximum-likelihood tree:       /media/hdd_2tb/GPA_reclassification_clean/A_dataset_creation/5_basic_phylogenetics/2_trimmed_complete_basic_phylogeny/2_OGs_with_domains_phylogeny/4_mafft_iqtree_ML_trees/OG_154_dbv23_mafft_iqtree.treefile
  Likelihood distances:          /media/hdd_2tb/GPA_reclassification_clean/A_dataset_creation/5_basic_phylogenetics/2_trimmed_complete_basic_phylogeny/2_OGs_with_domains_phylogeny/4_mafft_iqtree_ML_trees/OG_154_dbv23_mafft_iqtree.mldist

Ultrafast bootstrap approximation results written to:
  Split support values:          /media/hdd_2tb/GPA_reclassification_clean/A_dataset_creation/5_basic_phylogenetics/2_trimmed_complete_basic_phylogeny/2_OGs_with_domains_phylogeny/4_mafft_iqtree_ML_trees/OG_154_dbv23_mafft_iqtree.splits.nex
  Consensus tree:                /media/hdd_2tb/GPA_reclassification_clean/A_dataset_creation/5_basic_phylogenetics/2_trimmed_complete_basic_phylogeny/2_OGs_with_domains_phylogeny/4_mafft_iqtree_ML_trees/OG_154_dbv23_mafft_iqtree.contree
  Screen log file:               /media/hdd_2tb/GPA_reclassification_clean/A_dataset_creation/5_basic_phylogenetics/2_trimmed_complete_basic_phylogeny/2_OGs_with_domains_phylogeny/4_mafft_iqtree_ML_trees/OG_154_dbv23_mafft_iqtree.log

Date and Time: Thu Feb 15 05:55:52 2024
```
