## Supplementary Data 7 for "Structural and evolutionary analyses support reclassification of glycopeptide antibiotics as xyclopeptides": OG_154_dbv23_mafft_iqtree.mldist

```
5
NnGeA9     0.0000000 0.0000010 0.1344528 0.1344528 0.0000010 
NnGe       0.0000010 0.0000000 0.1356626 0.1356626 0.0000010 
A50        0.1344528 0.1356626 0.0000000 0.0000010 0.1356626 
NnCxD5_1   0.1344528 0.1356626 0.0000010 0.0000000 0.1356626 
A40        0.0000010 0.0000010 0.1356626 0.1356626 0.0000000 
```
