## Supplementary Data 7 for "Structural and evolutionary analyses support reclassification of glycopeptide antibiotics as xyclopeptides": OG_154_dbv23_mafft_iqtree.treefile

```
(NnGeA9:0.0000010000,(NnGe:0.0000010000,A40:0.0000010000)34:0.0000010000,(A50:0.0000010000,NnCxD5_1:0.0000010000)100:0.1344533968);
```
