## Supplementary Data 7 for "Structural and evolutionary analyses support reclassification of glycopeptide antibiotics as xyclopeptides": OG_156_dbv30_mafft_iqtree.bionj

```
(((((NnGeA9:0.0037071698,A40:-0.00370617):0.023227101,NnGe:-0.015335513):0.027129836,(A50:0.084271394,NnCxD5_1:-0.084270395):0.14571929):0.20757785,NnsW4_1:0.10917842):0.12367339,((AmVs_1:5e-07,AmVs_2:5e-07):0.24027467,(KbAr_1:5e-07,KbAr_3:5e-07):0.10940123):0.0082119405,((AmsW6_1:5e-07,AmsW6_2:5e-07):0.012805347,(AmsW5_2:5e-07,AmsW1_2:5e-07):0.01235642):0.14228533);
```
