## Supplementary Data 7 for "Structural and evolutionary analyses support reclassification of glycopeptide antibiotics as xyclopeptides": OG_156_dbv30_mafft_iqtree.ckp

```
--- # IQ-TREE Checkpoint ver >= 1.6
CandidateSet:
 00: -1344.41003306 (0:0.0000010000,((((((1:0.0000010000,2:0.0000010000):0.2593023294,((5:0.0000010000,6:0.0000010000):0.00584117635,(7:0.0000010000,13:0.0000010000):0.01939850095):0.1356199427):0.02564045114,(8:0.0000010000,10:0.0000010000):0.1123407081):0.1475262913,11:0.0792583133):0.2970046911,(4:0.0000010000,9:0.0000010000):0.1479505874):0.09700717954,3:0.0088695054):1e-06,12:0.0000010000);
 01: -1347.27819881 (0:0.0000026774,((((((1:0.0000010000,2:0.0000024137):0.2564738243,(((5:0.0000010000,6:0.0000024607):0.02580517541,13:0.0000026527):2.241900474e-06,7:0.0000024150):0.1401162193):0.03067149415,(8:0.0000010000,10:0.0000010000):0.1195019578):0.1456918336,11:0.0790082762):0.2984001178,(4:0.0000010000,9:0.0000010000):0.1462910021):0.1002327425,3:0.0089273366):2.307925302e-06,12:0.0000010000);
 02: -1351.53380949 (0:0.0000010000,((((((1:0.0000010000,2:0.0000024137):0.2598612798,((5:0.0000010000,6:0.0000010000):0.004730062107,(7:0.0000010000,13:0.0000010000):0.02041924435):0.1332103432):0.02417323501,(8:0.0000010000,10:0.0000010000):0.1153222217):0.1247000958,11:0.1008164067):0.3579288089,3:0.0088329153):2.257928363e-06,12:0.0000010000):1e-06,(4:0.0000010000,9:0.0000010000):0.2436098492);
 03: -1351.53463979 (0:0.0000026774,((((((1:0.0000010000,2:0.0000024137):0.2599150939,((5:0.0000010000,6:0.0000024607):0.00484486321,(7:0.0000024150,13:0.0000026527):0.02034829737):0.1330283722):0.02414988994,(8:0.0000010000,10:0.0000010000):0.1154128089):0.1247669251,11:0.1008003514):0.3579614263,3:0.0088337974):2.307925302e-06,(4:0.0000010000,9:0.0000010000):0.2436204364):2.278218403e-06,12:0.0000010000);
 04: -1351.66122389 (0:0.0000010000,((((1:0.0000010000,2:0.0000024137):0.2732215263,((5:0.0000010000,6:0.0000010000):0.005536252544,(7:0.0000010000,13:0.0000010000):0.02172622318):0.1183535951):0.02572037206,(8:0.0000010000,10:0.0000010000):0.1168832812):0.1222853572,11:0.1013445765):0.3578845202,(3:0.0088436166,((4:0.0000010000,9:0.0000010000):0.2437619605,12:0.0000010000):1e-06):2.257928363e-06);
 05: -1357.78488074 (0:0.0000010000,(((((((1:0.0000010000,2:0.0000010000):0.2598605916,((5:0.0000010000,6:0.0000010000):0.00598238428,(7:0.0000010000,13:0.0000010000):0.01925109827):0.1393093622):0.02703785231,(8:0.0000010000,10:0.0000010000):0.1074576528):0.164782123,11:0.0645595159):0.4329532726,4:0.0068210598):2.128805736e-06,9:0.0000010000):0.2140628029,3:0.0089482782):1e-06,12:0.0000010000);
PhyloTree:
 newick: (0:0.0000010000,((((((1:0.0000010000,2:0.0000010000)100:0.2593023294,((5:0.0000010000,6:0.0000010000)69:0.00584117635,(7:0.0000010000,13:0.0000010000)89:0.01939850095)100:0.1356199427)58:0.02564045114,(8:0.0000010000,10:0.0000010000)99:0.1123407081)97:0.1475262913,11:0.0792583133)100:0.2970046911,(4:0.0000010000,9:0.0000010000)100:0.1479505874)97:0.09700717954,3:0.0088695054)64:1e-06,12:0.0000010000);
RateGamma:
 gamma_shape: 0.9321182172
StopRule:
 curIteration: 102
 start_real_time: 2309855.983
 time_vec: 1
UFBoot:
 000: 3 -1371.981323 -1346.062333 (0,(((((1,2),(((5,(7,13)),6),(8,10))),11),(4,9)),3),12);
 001: 25 -1305.901855 -1344.419692 (0,((((((1,2),((5,6),(7,13))),(8,10)),11),(4,9)),3),12);
 002: 6 -1279.824707 -1345.493848 (0,(((((1,2),(8,10)),((5,6),(7,13))),11),(4,9)),(3,12));
 003: 14 -1300.246826 -1345.542876 (0,(((((1,2),(((5,6),(7,13)),(8,10))),11),(4,9)),3),12);
 004: 10 -1231.694336 -1348.529732 (0,(((((1,2),(8,10)),(((5,6),7),13)),11),(4,9)),(3,12));
 005: 3 -1409.828613 -1344.870255 (0,(((((1,2),((5,6),(7,13))),(8,10)),11),(4,9)),(3,12));
 006: 4 -1479.354736 -1346.299962 (0,(((((1,2),(((5,(7,13)),6),(8,10))),11),(4,9)),12),3);
 007: 4 -1445.398193 -1345.123336 (0,((((((1,2),((5,6),(7,13))),(8,10)),11),(4,9)),3),12);
 008: 13 -1285.245117 -1345.404554 (0,((((((1,2),(8,10)),((5,6),(7,13))),11),(4,9)),3),12);
 009: 22 -1399.068359 -1344.633205 (0,(((((1,2),((5,6),(7,13))),(8,10)),11),(4,9)),(3,12));
 010: 1 -1396.151733 -1344.555574 (0,((((((1,2),((5,6),(7,13))),(8,10)),11),(4,9)),3),12);
 011: 16 -1270.036133 -1344.871927 (0,(((((1,2),(5,(6,(7,13)))),(8,10)),11),(4,9)),(3,12));
 012: 4 -1368.293213 -1346.071109 (0,(((((1,2),(8,10)),(5,(6,(7,13)))),11),(4,9)),(3,12));
 013: 19 -1264.749512 -1344.41172 (0,((((((1,2),((5,6),(7,13))),(8,10)),11),(4,9)),12),3);
 014: 10 -1267.090332 -1345.606601 (0,(((((1,2),(((5,6),(7,13)),(8,10))),11),(4,9)),12),3);
 015: 4 -1376.975586 -1346.616055 (0,(((((1,2),(((5,6),(7,13)),(8,10))),11),(4,9)),3),12);
 016: 9 -1246.677734 -1345.213374 (0,(((((1,2),((5,6),(7,13))),(8,10)),11),(4,9)),(3,12));
 017: 10 -1406.060791 -1363.27811 (0,(((((1,2),(((5,6),13),7)),11),(8,10)),(4,9)),(3,12));
 018: 1 -1261.306763 -1345.947774 (0,((((((1,2),((5,(7,13)),6)),(8,10)),11),(4,9)),3),12);
 019: 19 -1250.010254 -1345.404554 (0,((((((1,2),(8,10)),((5,6),(7,13))),11),(4,9)),3),12);
 020: 12 -1312.644043 -1346.499943 (0,((((((1,2),((5,6),(7,13))),(8,10)),11),(4,9)),3),12);
 021: 4 -1198.746338 -1344.741314 (0,((((((1,2),((5,6),(7,13))),(8,10)),11),(4,9)),12),3);
 022: 3 -1352.311279 -1346.185444 (0,((((((1,2),(5,(6,(7,13)))),(8,10)),11),(4,9)),3),12);
 023: 5 -1243.422852 -1345.038926 (0,((((((1,2),((5,(7,13)),6)),(8,10)),11),(4,9)),3),12);
 024: 15 -1355.338623 -1344.87071 (0,((((((1,2),(5,(6,(7,13)))),(8,10)),11),(4,9)),3),12);
 025: 5 -1482.497314 -1345.129726 (0,((((((1,2),((5,6),(7,13))),(8,10)),11),(4,9)),12),3);
 026: 9 -1313.158447 -1360.681922 (0,((((((1,2),((5,6),(7,13))),11),(8,10)),(4,9)),3),12);
 027: 15 -1365.795898 -1345.655161 (0,(((((1,2),(((5,6),(7,13)),(8,10))),11),(4,9)),3),12);
 028: 29 -1299.369385 -1344.87407 (0,((((((1,2),((5,(7,13)),6)),(8,10)),11),(4,9)),3),12);
 029: 15 -1353.837036 -1344.966312 (0,((((((1,2),((5,(7,13)),6)),(8,10)),11),(4,9)),3),12);
 030: 1 -1387.053467 -1345.947774 (0,((((((1,2),((5,(7,13)),6)),(8,10)),11),(4,9)),3),12);
 031: 1 -1346.626221 -1345.947774 (0,((((((1,2),((5,(7,13)),6)),(8,10)),11),(4,9)),3),12);
 032: 18 -1280.707275 -1344.929716 (0,(((((1,2),((5,(7,13)),6)),(8,10)),11),(4,9)),(3,12));
 033: 1 -1372.036377 -1345.947774 (0,((((((1,2),((5,(7,13)),6)),(8,10)),11),(4,9)),3),12);
 034: 13 -1320.386475 -1347.278199 (0,((((((1,2),(((5,6),13),7)),(8,10)),11),(4,9)),3),12);
 035: 2 -1324.894043 -1347.56839 (0,((((((1,2),(8,10)),((5,6),(7,13))),11),(4,9)),12),3);
 036: 2 -1275.546631 -1344.997005 (0,((((((1,2),(5,(6,(7,13)))),(8,10)),11),(4,9)),12),3);
 037: 11 -1398.404541 -1345.527821 (0,(((((1,2),(((5,6),(7,13)),(8,10))),11),(4,9)),3),12);
 038: 8 -1427.623535 -1345.156994 (0,((((((1,2),((5,(7,13)),6)),(8,10)),11),(4,9)),3),12);
 039: 1 -1357.202393 -1346.616055 (0,(((((1,2),(((5,6),(7,13)),(8,10))),11),(4,9)),3),12);
 040: 4 -1319.935059 -1345.899171 (0,((((((1,2),(8,10)),(5,(6,(7,13)))),11),(4,9)),3),12);
 041: 19 -1324.3927 -1345.950427 (0,(((((1,2),(((5,(7,13)),6),(8,10))),11),(4,9)),3),12);
 042: 11 -1355.787354 -1345.570742 (0,(((((1,2),(((5,6),(7,13)),(8,10))),11),(4,9)),3),12);
 043: 1 -1392.262085 -1345.750394 (0,((((((1,2),((5,6),(7,13))),(8,10)),11),(4,9)),3),12);
 044: 7 -1380.696533 -1345.867692 (0,((((((1,2),(8,10)),((5,(7,13)),6)),11),(4,9)),12),3);
 045: 6 -1358.69751 -1352.227413 (0,((((((1,2),((5,(7,13)),6)),(8,10)),11),12),3),(4,9));
 046: 5 -1297.785645 -1353.035437 (0,(((((1,2),((5,6),(7,13))),(8,10)),11),(3,(4,9))),12);
 047: 10 -1268.686646 -1344.777816 (0,((((((1,2),((5,6),(7,13))),(8,10)),11),(4,9)),3),12);
 048: 26 -1311.951172 -1346.005027 (0,(((((1,2),((5,(6,(7,13))),(8,10))),11),(4,9)),12),3);
 049: 9 -1361.615234 -1345.647028 (0,(((((1,2),(((5,6),(7,13)),(8,10))),11),(4,9)),12),3);
 050: 15 -1280.340088 -1345.525628 (0,(((((1,2),(((5,6),(7,13)),(8,10))),11),(4,9)),3),12);
 051: 9 -1363.197876 -1345.856779 (0,(((((1,2),(((5,6),(7,13)),(8,10))),11),(4,9)),3),12);
 052: 27 -1435.057861 -1347.453551 (0,((((((1,2),(((5,6),7),13)),(8,10)),11),(4,9)),12),3);
 053: 4 -1350.754395 -1345.660425 (0,(((((1,2),(((5,6),(7,13)),(8,10))),11),(4,9)),12),3);
 054: 1 -1381.811523 -1348.780078 (0,((((((1,2),(8,10)),((5,6),(7,13))),11),(4,9)),3),12);
 055: 5 -1301.434814 -1344.931469 (0,((((((1,2),((5,(7,13)),6)),(8,10)),11),(4,9)),3),12);
 056: 1 -1366.211182 -1347.568385 (0,(((((1,2),(8,10)),((5,6),(7,13))),11),(4,9)),(3,12));
 057: 15 -1241.796143 -1345.834369 (0,((((((1,2),(8,10)),(5,(6,(7,13)))),11),(4,9)),3),12);
 058: 2 -1320.316772 -1345.213374 (0,(((((1,2),((5,6),(7,13))),(8,10)),11),(4,9)),(3,12));
 059: 7 -1262.055054 -1345.493853 (0,((((((1,2),(8,10)),((5,6),(7,13))),11),(4,9)),12),3);
 060: 1 -1328.842773 -1345.947774 (0,((((((1,2),((5,(7,13)),6)),(8,10)),11),(4,9)),3),12);
 061: 2 -1393.665527 -1344.779368 (0,(((((1,2),((5,6),(7,13))),(8,10)),11),(4,9)),(3,12));
 062: 5 -1447.081055 -1346.267475 (0,((((((1,2),(8,10)),((5,(7,13)),6)),11),(4,9)),12),3);
 063: 4 -1344.543457 -1345.156994 (0,((((((1,2),((5,(7,13)),6)),(8,10)),11),(4,9)),3),12);
 064: 14 -1362.954956 -1344.87852 (0,((((((1,2),((5,(7,13)),6)),(8,10)),11),(4,9)),3),12);
 065: 7 -1334.329712 -1345.282829 (0,((((((1,2),((5,(7,13)),6)),(8,10)),11),(4,9)),12),3);
 066: 12 -1291.661743 -1344.871732 (0,((((((1,2),((5,(7,13)),6)),(8,10)),11),(4,9)),3),12);
 067: 1 -1361.050049 -1348.567531 (0,((((1,2),(((5,6),(7,13)),(8,10))),11),(4,9)),(3,12));
 068: 7 -1293.52002 -1345.282829 (0,((((((1,2),((5,(7,13)),6)),(8,10)),11),(4,9)),12),3);
 069: 14 -1335.552246 -1346.005027 (0,(((((1,2),((5,(6,(7,13))),(8,10))),11),(4,9)),12),3);
 070: 2 -1435.000244 -1346.185485 (0,(((((1,2),(5,(6,(7,13)))),(8,10)),11),(4,9)),(3,12));
 071: 5 -1218.331421 -1345.041079 (0,((((((1,2),(5,(6,(7,13)))),(8,10)),11),(4,9)),3),12);
 072: 15 -1342.489624 -1345.023533 (0,((((((1,2),((5,(7,13)),6)),(8,10)),11),(4,9)),3),12);
 073: 1 -1346.713257 -1357.824205 (0,(((((((1,2),((5,6),(7,13))),(8,10)),11),4),9),3),12);
 074: 7 -1286.999268 -1344.457382 (0,((((((1,2),((5,6),(7,13))),(8,10)),11),(4,9)),12),3);
 075: 24 -1340.668945 -1345.570742 (0,(((((1,2),(((5,6),(7,13)),(8,10))),11),(4,9)),3),12);
 076: 14 -1272.87207 -1344.416776 (0,((((((1,2),((5,6),(7,13))),(8,10)),11),(4,9)),3),12);
 077: 2 -1324.614258 -1345.627803 (0,(((((1,2),(8,10)),((5,6),(7,13))),11),(4,9)),(3,12));
 078: 6 -1229.109009 -1344.929673 (0,((((((1,2),((5,(7,13)),6)),(8,10)),11),(4,9)),3),12);
 079: 4 -1276.081299 -1345.867692 (0,((((((1,2),(8,10)),((5,(7,13)),6)),11),(4,9)),12),3);
 080: 12 -1406.939697 -1345.285348 (0,((((((1,2),(5,(6,(7,13)))),(8,10)),11),(4,9)),12),3);
 081: 3 -1386.86731 -1346.132331 (0,(((((1,2),(((5,(7,13)),6),(8,10))),11),(4,9)),3),12);
 082: 17 -1393.384888 -1344.788084 (0,(((((1,2),((5,6),(7,13))),(8,10)),11),(4,9)),(3,12));
 083: 7 -1392.58374 -1344.659282 (0,((((((1,2),((5,6),(7,13))),(8,10)),11),(4,9)),3),12);
 084: 18 -1333.178467 -1345.129721 (0,(((((1,2),((5,6),(7,13))),(8,10)),11),(4,9)),(3,12));
 085: 1 -1370.077881 -1355.878097 (0,((((((1,2),(8,10)),((5,6),(7,13))),11),(4,9)),3),12);
 086: 9 -1331.03772 -1347.56839 (0,((((((1,2),(8,10)),((5,6),(7,13))),11),(4,9)),12),3);
 087: 1 -1387.561768 -1348.118461 (0,(((((1,2),(((5,6),(7,13)),(8,10))),11),(4,9)),3),12);
 088: 14 -1286.869629 -1346.299861 (0,(((((1,2),(((5,(7,13)),6),(8,10))),11),(4,9)),3),12);
 089: 9 -1272.515259 -1345.104315 (0,(((((1,2),((5,(7,13)),6)),(8,10)),11),(4,9)),(3,12));
 090: 7 -1394.443604 -1345.087353 (0,((((((1,2),((5,(7,13)),6)),(8,10)),11),(4,9)),3),12);
 091: 8 -1357.789062 -1345.900967 (0,((((((1,2),((5,6),(7,13))),(8,10)),11),(4,9)),3),12);
 092: 3 -1282.803589 -1346.499943 (0,((((((1,2),((5,6),(7,13))),(8,10)),11),(4,9)),3),12);
 093: 2 -1354.407715 -1345.947774 (0,((((((1,2),((5,(7,13)),6)),(8,10)),11),(4,9)),3),12);
 094: 15 -1284.902832 -1347.341841 (0,((((((1,2),(((5,6),13),7)),(8,10)),11),(4,9)),3),12);
 095: 2 -1319.871094 -1351.256038 (0,((((((1,2),((5,6),(7,13))),(8,10)),11),(4,9)),3),12);
 096: 6 -1419.283813 -1344.987415 (0,(((((1,2),(5,(6,(7,13)))),(8,10)),11),(4,9)),(3,12));
 097: 2 -1424.588135 -1345.750394 (0,((((((1,2),((5,6),(7,13))),(8,10)),11),(4,9)),3),12);
 098: 15 -1378.761597 -1344.532674 (0,((((((1,2),((5,6),(7,13))),(8,10)),11),(4,9)),3),12);
 099: 25 -1294.119873 -1344.752862 (0,((((((1,2),((5,6),(7,13))),(8,10)),11),(4,9)),3),12);
 100: 6 -1222.778687 -1344.741314 (0,((((((1,2),((5,6),(7,13))),(8,10)),11),(4,9)),12),3);
 101: 3 -1273.214111 -1345.38986 (0,((((((1,2),(8,10)),((5,6),(7,13))),11),(4,9)),3),12);
 102: 15 -1230.168457 -1345.947774 (0,((((((1,2),((5,(7,13)),6)),(8,10)),11),(4,9)),3),12);
 103: 1 -1340.31543 -1348.524313 (0,((((((1,2),((5,6),(7,13))),(8,10)),11),(4,9)),3),12);
 104: 1 -1337.559937 -1364.368873 (0,(((((1,2),((5,6),(7,13))),11),(8,10)),(3,(4,9))),12);
 105: 9 -1276.392334 -1347.476054 (0,((((((1,2),(((5,6),13),7)),(8,10)),11),(4,9)),3),12);
 106: 1 -1307.541626 -1349.761012 (0,((((((1,2),((5,6),(7,13))),(8,10)),11),(4,9)),3),12);
 107: 5 -1344.556885 -1356.847266 (0,(((((((1,2),((5,6),(7,13))),8),10),11),(4,9)),3),12);
 108: 7 -1226.658203 -1344.777816 (0,((((((1,2),((5,6),(7,13))),(8,10)),11),(4,9)),3),12);
 109: 2 -1349.77832 -1345.947774 (0,((((((1,2),((5,(7,13)),6)),(8,10)),11),(4,9)),3),12);
 110: 13 -1260.123291 -1345.499867 (0,((((((1,2),(8,10)),((5,6),(7,13))),11),(4,9)),3),12);
 111: 3 -1318.851318 -1345.493853 (0,((((((1,2),(8,10)),((5,6),(7,13))),11),(4,9)),12),3);
 112: 1 -1365.69873 -1345.947774 (0,((((((1,2),((5,(7,13)),6)),(8,10)),11),(4,9)),3),12);
 113: 22 -1306.853882 -1345.493853 (0,((((((1,2),(8,10)),((5,6),(7,13))),11),(4,9)),12),3);
 114: 6 -1364.730957 -1345.972388 (0,(((((1,2),(((5,(7,13)),6),(8,10))),11),(4,9)),3),12);
 115: 5 -1255.355225 -1344.517275 (0,((((((1,2),((5,6),(7,13))),(8,10)),11),(4,9)),3),12);
 116: 7 -1335.971191 -1344.517317 (0,(((((1,2),((5,6),(7,13))),(8,10)),11),(4,9)),(3,12));
 117: 17 -1274.208984 -1345.023533 (0,((((((1,2),((5,(7,13)),6)),(8,10)),11),(4,9)),3),12);
 118: 16 -1302.311279 -1347.364445 (0,((((((1,2),(((5,6),13),7)),(8,10)),11),(4,9)),3),12);
 119: 5 -1319.365967 -1348.742961 (0,(((((1,2),(8,10)),(((5,6),13),7)),11),(4,9)),(3,12));
 120: 3 -1334.673584 -1345.953788 (0,(((((1,2),(8,10)),((5,6),(7,13))),11),(4,9)),(3,12));
 121: 4 -1375.844727 -1345.045935 (0,((((((1,2),(5,(6,(7,13)))),(8,10)),11),(4,9)),3),12);
 122: 21 -1425.724487 -1344.445715 (0,(((((1,2),((5,6),(7,13))),(8,10)),11),(4,9)),(3,12));
 123: 11 -1306.060547 -1345.558476 (0,(((((1,2),(((5,6),(7,13)),(8,10))),11),(4,9)),3),12);
 124: 9 -1346.581055 -1345.899171 (0,((((((1,2),(8,10)),(5,(6,(7,13)))),11),(4,9)),3),12);
 125: 2 -1446.591187 -1346.368785 (0,((((((1,2),(8,10)),(5,(6,(7,13)))),11),(4,9)),3),12);
 126: 10 -1313.291748 -1345.496648 (0,((((((1,2),(8,10)),((5,6),(7,13))),11),(4,9)),3),12);
 127: 7 -1452.214355 -1345.129721 (0,(((((1,2),((5,6),(7,13))),(8,10)),11),(4,9)),(3,12));
 128: 8 -1363.040649 -1345.123336 (0,((((((1,2),((5,6),(7,13))),(8,10)),11),(4,9)),3),12);
 129: 9 -1396.176514 -1345.524293 (0,((((((1,2),(8,10)),((5,6),(7,13))),11),(4,9)),3),12);
 130: 2 -1345.908447 -1346.50966 (0,((((((1,2),((5,6),(7,13))),(8,10)),11),(4,9)),3),12);
 131: 1 -1350.00769 -1348.567531 (0,((((1,2),(((5,6),(7,13)),(8,10))),11),(4,9)),(3,12));
 132: 7 -1360.643066 -1345.642741 (0,((((1,2),(((5,6),(7,13)),(8,10))),11),(4,9)),(3,12));
 133: 5 -1365.682617 -1346.499943 (0,((((((1,2),((5,6),(7,13))),(8,10)),11),(4,9)),3),12);
 134: 15 -1395.709473 -1344.918407 (0,((((((1,2),(5,(6,(7,13)))),(8,10)),11),(4,9)),3),12);
 135: 9 -1336.268066 -1345.328897 (0,((((((1,2),((5,6),(7,13))),(8,10)),11),(4,9)),3),12);
 136: 9 -1320.834229 -1344.653467 (0,((((((1,2),((5,6),(7,13))),(8,10)),11),(4,9)),12),3);
 137: 14 -1354.980469 -1345.950427 (0,(((((1,2),(((5,(7,13)),6),(8,10))),11),(4,9)),3),12);
 138: 7 -1418.558594 -1345.493853 (0,((((((1,2),(8,10)),((5,6),(7,13))),11),(4,9)),12),3);
 139: 17 -1273.999756 -1346.299962 (0,(((((1,2),(((5,(7,13)),6),(8,10))),11),(4,9)),12),3);
 140: 1 -1389.566406 -1345.947774 (0,((((((1,2),((5,(7,13)),6)),(8,10)),11),(4,9)),3),12);
 141: 12 -1217.074707 -1344.88288 (0,((((((1,2),((5,(7,13)),6)),(8,10)),11),(4,9)),3),12);
 142: 23 -1361.418335 -1344.918407 (0,((((((1,2),(5,(6,(7,13)))),(8,10)),11),(4,9)),3),12);
 143: 20 -1326.150024 -1344.87307 (0,((((((1,2),(5,(6,(7,13)))),(8,10)),11),(4,9)),3),12);
 144: 1 -1350.349976 -1360.766245 (0,((((((1,2),((5,6),(7,13))),11),(8,10)),(4,9)),3),12);
 145: 13 -1454.512939 -1344.905022 (0,((((((1,2),(5,(6,(7,13)))),(8,10)),11),(4,9)),3),12);
 146: 10 -1320.602295 -1344.620973 (0,((((((1,2),((5,6),(7,13))),(8,10)),11),(4,9)),3),12);
 147: 4 -1380.402832 -1345.549499 (0,((((((1,2),(8,10)),((5,6),(7,13))),11),(4,9)),3),12);
 148: 5 -1312.193848 -1345.043858 (0,((((((1,2),((5,(7,13)),6)),(8,10)),11),(4,9)),3),12);
 149: 16 -1329.730469 -1344.929673 (0,((((((1,2),((5,(7,13)),6)),(8,10)),11),(4,9)),3),12);
 150: 3 -1369.239014 -1344.555574 (0,((((((1,2),((5,6),(7,13))),(8,10)),11),(4,9)),3),12);
 151: 3 -1349.36853 -1360.599708 (0,((((((1,2),((5,6),(7,13))),11),(8,10)),(4,9)),3),12);
 152: 8 -1427.950439 -1344.63445 (0,((((((1,2),((5,6),(7,13))),(8,10)),11),(4,9)),3),12);
 153: 3 -1417.095459 -1345.690102 (0,(((((1,2),(((5,6),(7,13)),(8,10))),11),(4,9)),12),3);
 154: 3 -1373.033691 -1345.056167 (0,((((((1,2),((5,(7,13)),6)),(8,10)),11),(4,9)),12),3);
 155: 1 -1288.973511 -1348.14766 (0,(((((1,2),(((5,6),13),7)),(8,10)),11),(4,9)),(3,12));
 156: 10 -1393.38501 -1344.792684 (0,((((((1,2),((5,6),(7,13))),(8,10)),11),(4,9)),12),3);
 157: 10 -1312.063477 -1346.090775 (0,(((((1,2),(((5,(7,13)),6),(8,10))),11),(4,9)),3),12);
 158: 7 -1443.040527 -1345.551314 (0,((((((1,2),(8,10)),((5,6),(7,13))),11),(4,9)),12),3);
 159: 3 -1419.599854 -1348.528838 (0,((((((1,2),(8,10)),(((5,6),13),7)),11),(4,9)),3),12);
 160: 6 -1273.697021 -1344.620973 (0,((((((1,2),((5,6),(7,13))),(8,10)),11),(4,9)),3),12);
 161: 22 -1316.620483 -1344.415985 (0,((((((1,2),((5,6),(7,13))),(8,10)),11),(4,9)),12),3);
 162: 10 -1267.437256 -1345.542374 (0,(((((1,2),(((5,6),(7,13)),(8,10))),11),(4,9)),3),12);
 163: 6 -1439.830322 -1345.950427 (0,(((((1,2),(((5,(7,13)),6),(8,10))),11),(4,9)),3),12);
 164: 2 -1367.521729 -1345.66644 (0,(((((1,2),((5,6),(7,13))),(8,10)),11),(4,9)),(3,12));
 165: 21 -1403.556519 -1344.415858 (0,((((((1,2),((5,6),(7,13))),(8,10)),11),(4,9)),3),12);
 166: 3 -1308.8479 -1346.222151 (0,((((((1,2),(8,10)),(5,(6,(7,13)))),11),(4,9)),3),12);
 167: 1 -1402.439209 -1347.932153 (0,((((((1,2),(8,10)),((5,(7,13)),6)),11),(4,9)),3),12);
 168: 3 -1369.048218 -1345.329907 (0,(((((1,2),((5,6),(7,13))),(8,10)),11),(4,9)),(3,12));
 169: 3 -1353.280273 -1345.123336 (0,((((((1,2),((5,6),(7,13))),(8,10)),11),(4,9)),3),12);
 170: 3 -1462.552734 -1345.517999 (0,((((((1,2),(8,10)),((5,6),(7,13))),11),(4,9)),3),12);
 171: 10 -1278.723633 -1345.537008 (0,(((((1,2),(((5,6),(7,13)),(8,10))),11),(4,9)),3),12);
 172: 4 -1366.24646 -1363.173129 (0,(((((1,2),(((5,6),(7,13)),11)),(8,10)),(4,9)),3),12);
 173: 1 -1330.263916 -1345.66644 (0,(((((1,2),((5,6),(7,13))),(8,10)),11),(4,9)),(3,12));
 174: 2 -1445.343994 -1346.550026 (0,((((((1,2),((5,6),(7,13))),(8,10)),11),(4,9)),3),12);
 175: 27 -1369.086426 -1345.527821 (0,(((((1,2),(((5,6),(7,13)),(8,10))),11),(4,9)),3),12);
 176: 19 -1410.990723 -1346.616055 (0,(((((1,2),(((5,6),(7,13)),(8,10))),11),(4,9)),3),12);
 177: 3 -1280.298096 -1345.499867 (0,((((((1,2),(8,10)),((5,6),(7,13))),11),(4,9)),3),12);
 178: 21 -1350.848755 -1345.416869 (0,((((((1,2),(8,10)),((5,6),(7,13))),11),(4,9)),3),12);
 179: 21 -1275.286133 -1344.872482 (0,((((((1,2),((5,(7,13)),6)),(8,10)),11),(4,9)),3),12);
 180: 4 -1386.817627 -1348.521356 (0,((((((1,2),(8,10)),(((5,6),7),13)),11),(4,9)),3),12);
 181: 3 -1409.707031 -1345.66644 (0,(((((1,2),((5,6),(7,13))),(8,10)),11),(4,9)),(3,12));
 182: 16 -1292.748291 -1344.876786 (0,((((((1,2),(5,(6,(7,13)))),(8,10)),11),(4,9)),3),12);
 183: 7 -1370.802002 -1352.457621 (0,((((((1,2),(8,10)),((5,6),(7,13))),11),3),(4,9)),12);
 184: 14 -1445.768555 -1346.071109 (0,(((((1,2),(8,10)),(5,(6,(7,13)))),11),(4,9)),(3,12));
 185: 1 -1434.962158 -1345.66644 (0,(((((1,2),((5,6),(7,13))),(8,10)),11),(4,9)),(3,12));
 186: 1 -1309.339233 -1348.567531 (0,((((1,2),(((5,6),(7,13)),(8,10))),11),(4,9)),(3,12));
 187: 26 -1406.23291 -1344.538064 (0,((((((1,2),((5,6),(7,13))),(8,10)),11),(4,9)),3),12);
 188: 2 -1533.764893 -1345.419733 (0,((((((1,2),((5,(7,13)),6)),(8,10)),11),(4,9)),12),3);
 189: 4 -1374.662109 -1352.577282 (0,(((((1,2),((5,(7,13)),6)),(8,10)),11),(3,(4,9))),12);
 190: 3 -1457.197876 -1346.299861 (0,(((((1,2),(((5,(7,13)),6),(8,10))),11),(4,9)),3),12);
 191: 1 -1363.58313 -1345.751306 (0,((((((1,2),(8,10)),((5,6),(7,13))),11),(4,9)),3),12);
 192: 4 -1419.593628 -1359.748101 (0,(((((((1,2),10),8),((5,(7,13)),6)),11),(4,9)),3),12);
 193: 10 -1426.740967 -1344.419683 (0,((((((1,2),((5,6),(7,13))),(8,10)),11),(4,9)),3),12);
 194: 12 -1311.809814 -1351.815752 (0,((((((1,2),((5,(7,13)),6)),(8,10)),11),3),(4,9)),12);
 195: 2 -1353.220703 -1344.741314 (0,((((((1,2),((5,6),(7,13))),(8,10)),11),(4,9)),12),3);
 196: 5 -1329.851562 -1345.502322 (0,((((((1,2),(8,10)),((5,6),(7,13))),11),(4,9)),3),12);
 197: 2 -1387.561279 -1346.185487 (0,((((((1,2),(5,(6,(7,13)))),(8,10)),11),(4,9)),12),3);
 198: 20 -1323.851562 -1344.872407 (0,((((((1,2),(5,(6,(7,13)))),(8,10)),11),(4,9)),3),12);
 199: 1 -1371.865723 -1345.900967 (0,((((((1,2),((5,6),(7,13))),(8,10)),11),(4,9)),3),12);
 200: 5 -1357.914551 -1344.730882 (0,((((((1,2),((5,6),(7,13))),(8,10)),11),(4,9)),12),3);
 201: 4 -1383.034912 -1345.883747 (0,((((((1,2),(8,10)),((5,(7,13)),6)),11),(4,9)),3),12);
 202: 9 -1316.362183 -1345.525628 (0,(((((1,2),(((5,6),(7,13)),(8,10))),11),(4,9)),3),12);
 203: 1 -1370.432129 -1347.568385 (0,(((((1,2),(8,10)),((5,6),(7,13))),11),(4,9)),(3,12));
 204: 20 -1279.654419 -1344.445715 (0,(((((1,2),((5,6),(7,13))),(8,10)),11),(4,9)),(3,12));
 205: 4 -1346.909424 -1348.528838 (0,((((((1,2),(8,10)),(((5,6),13),7)),11),(4,9)),3),12);
 206: 7 -1357.109619 -1347.331931 (0,((((((1,2),(((5,6),13),7)),(8,10)),11),(4,9)),3),12);
 207: 4 -1389.803101 -1345.549499 (0,((((((1,2),(8,10)),((5,6),(7,13))),11),(4,9)),3),12);
 208: 9 -1302.901855 -1345.542876 (0,(((((1,2),(((5,6),(7,13)),(8,10))),11),(4,9)),3),12);
 209: 2 -1351.299683 -1347.778511 (0,(((((1,2),((5,(7,13)),6)),(8,10)),11),(4,9)),(3,12));
 210: 2 -1289.158936 -1360.791944 (0,((((((1,2),((5,6),(7,13))),11),(8,10)),(4,9)),3),12);
 211: 10 -1353.061279 -1345.881792 (0,((((((1,2),(8,10)),(5,(6,(7,13)))),11),(4,9)),3),12);
 212: 8 -1257.03833 -1348.14766 (0,(((((1,2),(((5,6),13),7)),(8,10)),11),(4,9)),(3,12));
 213: 10 -1380.474609 -1344.966293 (0,((((((1,2),((5,6),(7,13))),(8,10)),11),(4,9)),12),3);
 214: 15 -1414.284668 -1344.985528 (0,(((((1,2),(5,(6,(7,13)))),(8,10)),11),(4,9)),(3,12));
 215: 11 -1411.565918 -1344.653422 (0,((((((1,2),((5,6),(7,13))),(8,10)),11),(4,9)),3),12);
 216: 11 -1241.056152 -1344.946013 (0,((((((1,2),(5,(6,(7,13)))),(8,10)),11),(4,9)),3),12);
 217: 12 -1308.69873 -1345.679263 (0,(((((1,2),(((5,6),(7,13)),(8,10))),11),(4,9)),3),12);
 218: 14 -1309.409302 -1345.642741 (0,((((1,2),(((5,6),(7,13)),(8,10))),11),(4,9)),(3,12));
 219: 8 -1276.429565 -1347.476054 (0,((((((1,2),(((5,6),7),13)),(8,10)),11),(4,9)),3),12);
 220: 6 -1392.463623 -1345.404006 (0,((((((1,2),(8,10)),((5,6),(7,13))),11),(4,9)),3),12);
 221: 10 -1273.664673 -1344.989656 (0,((((((1,2),(5,(6,(7,13)))),(8,10)),11),(4,9)),3),12);
 222: 25 -1326.845703 -1344.445718 (0,((((((1,2),((5,6),(7,13))),(8,10)),11),(4,9)),12),3);
 223: 3 -1329.366455 -1345.570742 (0,(((((1,2),(((5,6),(7,13)),(8,10))),11),(4,9)),3),12);
 224: 3 -1403.510376 -1345.087353 (0,((((((1,2),((5,(7,13)),6)),(8,10)),11),(4,9)),3),12);
 225: 1 -1285.602295 -1348.567531 (0,((((1,2),(((5,6),(7,13)),(8,10))),11),(4,9)),(3,12));
 226: 1 -1331.310059 -1353.343832 (0,(((((1,2),(8,10)),((5,6),(7,13))),11),(3,(4,9))),12);
 227: 2 -1297.617188 -1345.213374 (0,(((((1,2),((5,6),(7,13))),(8,10)),11),(4,9)),(3,12));
 228: 14 -1374.620605 -1345.536176 (0,(((((1,2),(((5,6),(7,13)),(8,10))),11),(4,9)),3),12);
 229: 11 -1263.773193 -1344.436734 (0,((((((1,2),((5,6),(7,13))),(8,10)),11),(4,9)),12),3);
 230: 13 -1289.783203 -1345.537342 (0,(((((1,2),(((5,6),(7,13)),(8,10))),11),(4,9)),3),12);
 231: 2 -1302.267334 -1345.214648 (0,((((((1,2),((5,6),(7,13))),(8,10)),11),(4,9)),3),12);
 232: 14 -1260.84729 -1345.542374 (0,(((((1,2),(((5,6),(7,13)),(8,10))),11),(4,9)),3),12);
 233: 12 -1281.167969 -1344.803413 (0,((((((1,2),((5,6),(7,13))),(8,10)),11),(4,9)),12),3);
 234: 2 -1330.803955 -1346.062333 (0,(((((1,2),(((5,(7,13)),6),(8,10))),11),(4,9)),3),12);
 235: 18 -1291.807739 -1344.87307 (0,((((((1,2),(5,(6,(7,13)))),(8,10)),11),(4,9)),3),12);
 236: 5 -1261.900879 -1359.748101 (0,(((((((1,2),10),8),((5,(7,13)),6)),11),(4,9)),3),12);
 237: 20 -1277.159058 -1344.442537 (0,((((((1,2),((5,6),(7,13))),(8,10)),11),(4,9)),3),12);
 238: 2 -1408.606201 -1345.627803 (0,(((((1,2),(8,10)),((5,6),(7,13))),11),(4,9)),(3,12));
 239: 9 -1312.984375 -1345.867692 (0,((((((1,2),(8,10)),((5,(7,13)),6)),11),(4,9)),12),3);
 240: 15 -1317.738403 -1345.416869 (0,((((((1,2),(8,10)),((5,6),(7,13))),11),(4,9)),3),12);
 241: 7 -1305.231934 -1345.282829 (0,((((((1,2),((5,(7,13)),6)),(8,10)),11),(4,9)),12),3);
 242: 2 -1359.458252 -1345.213374 (0,(((((1,2),((5,6),(7,13))),(8,10)),11),(4,9)),(3,12));
 243: 17 -1412.212158 -1344.905022 (0,((((((1,2),(5,(6,(7,13)))),(8,10)),11),(4,9)),3),12);
 244: 9 -1366.964355 -1344.445673 (0,((((((1,2),((5,6),(7,13))),(8,10)),11),(4,9)),3),12);
 245: 6 -1332.371948 -1360.695667 (0,((((((1,2),((5,6),(7,13))),11),(8,10)),(4,9)),3),12);
 246: 15 -1346.24585 -1344.987415 (0,(((((1,2),(5,(6,(7,13)))),(8,10)),11),(4,9)),(3,12));
 247: 15 -1376.575439 -1345.007275 (0,((((((1,2),(5,(6,(7,13)))),(8,10)),11),(4,9)),12),3);
 248: 6 -1308.232178 -1344.741312 (0,(((((1,2),((5,6),(7,13))),(8,10)),11),(4,9)),(3,12));
 249: 1 -1389.794434 -1348.524313 (0,((((((1,2),((5,6),(7,13))),(8,10)),11),(4,9)),3),12);
 250: 12 -1217.580688 -1344.51732 (0,((((((1,2),((5,6),(7,13))),(8,10)),11),(4,9)),12),3);
 251: 4 -1250.702637 -1348.73242 (0,((((1,2),((((5,6),13),7),(8,10))),11),(4,9)),(3,12));
 252: 6 -1462.552002 -1345.653997 (0,((((((1,2),(8,10)),((5,6),(7,13))),11),(4,9)),3),12);
 253: 1 -1302.927002 -1348.09593 (0,((((((1,2),(((5,6),13),7)),(8,10)),11),(4,9)),3),12);
 254: 1 -1298.98999 -1345.605422 (0,((((((1,2),((5,6),(7,13))),(8,10)),11),(4,9)),3),12);
 255: 10 -1286.408691 -1345.556915 (0,(((((1,2),(((5,6),(7,13)),(8,10))),11),(4,9)),3),12);
 256: 1 -1418.987305 -1349.953419 (0,((((((1,2),((5,6),(7,13))),(8,10)),11),(4,9)),3),12);
 257: 1 -1339.044189 -1348.567531 (0,((((1,2),(((5,6),(7,13)),(8,10))),11),(4,9)),(3,12));
 258: 3 -1365.893921 -1346.252725 (0,((((((1,2),(8,10)),(5,(6,(7,13)))),11),(4,9)),3),12);
 259: 3 -1354.699951 -1344.752862 (0,((((((1,2),((5,6),(7,13))),(8,10)),11),(4,9)),3),12);
 260: 3 -1199.684814 -1345.422174 (0,((((((1,2),((5,6),(7,13))),(8,10)),11),(4,9)),3),12);
 261: 1 -1341.212646 -1348.524313 (0,((((((1,2),((5,6),(7,13))),(8,10)),11),(4,9)),3),12);
 262: 10 -1317.78833 -1347.442703 (0,(((((1,2),(((5,6),7),13)),(8,10)),11),(4,9)),(3,12));
 263: 10 -1332.515137 -1347.334073 (0,((((((1,2),(((5,6),13),7)),(8,10)),11),(4,9)),3),12);
 264: 20 -1318.930664 -1345.499867 (0,((((((1,2),(8,10)),((5,6),(7,13))),11),(4,9)),3),12);
 265: 11 -1405.39502 -1346.267475 (0,((((((1,2),(8,10)),((5,(7,13)),6)),11),(4,9)),12),3);
 266: 1 -1310.054443 -1348.14766 (0,(((((1,2),(((5,6),13),7)),(8,10)),11),(4,9)),(3,12));
 267: 3 -1485.599121 -1348.335031 (0,((((((1,2),(((5,6),7),13)),(8,10)),11),(4,9)),3),12);
 268: 21 -1321.297607 -1344.87307 (0,((((((1,2),(5,(6,(7,13)))),(8,10)),11),(4,9)),3),12);
 269: 2 -1357.529785 -1344.946013 (0,((((((1,2),(5,(6,(7,13)))),(8,10)),11),(4,9)),3),12);
 270: 1 -1399.512695 -1348.524313 (0,((((((1,2),((5,6),(7,13))),(8,10)),11),(4,9)),3),12);
 271: 2 -1399.804443 -1345.947774 (0,((((((1,2),((5,(7,13)),6)),(8,10)),11),(4,9)),3),12);
 272: 8 -1253.393433 -1344.447054 (0,((((((1,2),((5,6),(7,13))),(8,10)),11),(4,9)),3),12);
 273: 7 -1363.890991 -1344.985784 (0,(((((1,2),((5,(7,13)),6)),(8,10)),11),(4,9)),(3,12));
 274: 1 -1300.41394 -1345.900967 (0,((((((1,2),((5,6),(7,13))),(8,10)),11),(4,9)),3),12);
 275: 4 -1465.981445 -1346.499943 (0,((((((1,2),((5,6),(7,13))),(8,10)),11),(4,9)),3),12);
 276: 17 -1313.036865 -1345.027884 (0,((((((1,2),(5,(6,(7,13)))),(8,10)),11),(4,9)),3),12);
 277: 16 -1258.398682 -1344.904151 (0,((((((1,2),((5,(7,13)),6)),(8,10)),11),(4,9)),3),12);
 278: 6 -1255.00354 -1345.542876 (0,(((((1,2),(((5,6),(7,13)),(8,10))),11),(4,9)),3),12);
 279: 1 -1353.529297 -1345.953746 (0,((((((1,2),(8,10)),((5,6),(7,13))),11),(4,9)),3),12);
 280: 1 -1353.804932 -1348.529732 (0,(((((1,2),(8,10)),(((5,6),7),13)),11),(4,9)),(3,12));
 281: 6 -1508.722412 -1345.129609 (0,((((((1,2),((5,6),(7,13))),(8,10)),11),(4,9)),3),12);
 282: 3 -1265.735352 -1344.546306 (0,((((((1,2),((5,6),(7,13))),(8,10)),11),(4,9)),3),12);
 283: 5 -1394.784668 -1344.78809 (0,((((((1,2),((5,6),(7,13))),(8,10)),11),(4,9)),12),3);
 284: 1 -1402.509399 -1345.670363 (0,(((((1,2),(8,10)),((5,6),(7,13))),11),(4,9)),(3,12));
 285: 11 -1388.000366 -1344.538159 (0,(((((1,2),((5,6),(7,13))),(8,10)),11),(4,9)),(3,12));
 286: 16 -1348.529785 -1345.883747 (0,((((((1,2),(8,10)),((5,(7,13)),6)),11),(4,9)),3),12);
 287: 1 -1392.041626 -1348.09593 (0,((((((1,2),(((5,6),13),7)),(8,10)),11),(4,9)),3),12);
 288: 5 -1340.331421 -1344.741312 (0,(((((1,2),((5,6),(7,13))),(8,10)),11),(4,9)),(3,12));
 289: 1 -1373.579712 -1348.782335 (0,((((1,2),((((5,6),7),13),(8,10))),11),(4,9)),(3,12));
 290: 2 -1349.369385 -1345.670368 (0,((((((1,2),(8,10)),((5,6),(7,13))),11),(4,9)),12),3);
 291: 21 -1293.34436 -1344.416065 (0,((((((1,2),((5,6),(7,13))),(8,10)),11),(4,9)),3),12);
 292: 11 -1296.810547 -1344.872482 (0,((((((1,2),((5,(7,13)),6)),(8,10)),11),(4,9)),3),12);
 293: 15 -1285.602295 -1345.404554 (0,((((((1,2),(8,10)),((5,6),(7,13))),11),(4,9)),3),12);
 294: 2 -1251.872314 -1345.213374 (0,(((((1,2),((5,6),(7,13))),(8,10)),11),(4,9)),(3,12));
 295: 12 -1345.161377 -1345.867692 (0,((((((1,2),(8,10)),((5,(7,13)),6)),11),(4,9)),12),3);
 296: 1 -1416.23877 -1344.939986 (0,((((((1,2),((5,(7,13)),6)),(8,10)),11),(4,9)),12),3);
 297: 2 -1349.696045 -1345.975356 (0,((((((1,2),(8,10)),((5,(7,13)),6)),11),(4,9)),3),12);
 298: 17 -1298.108032 -1345.508839 (0,((((((1,2),(8,10)),((5,6),(7,13))),11),(4,9)),3),12);
 299: 19 -1314.202881 -1344.752862 (0,((((((1,2),((5,6),(7,13))),(8,10)),11),(4,9)),3),12);
 300: 12 -1261.524902 -1345.393645 (0,((((((1,2),(8,10)),((5,6),(7,13))),11),(4,9)),3),12);
 301: 4 -1318.693604 -1345.586651 (0,((((((1,2),((5,6),(7,13))),(8,10)),11),(4,9)),3),12);
 302: 20 -1357.769775 -1344.415317 (0,((((((1,2),((5,6),(7,13))),(8,10)),11),(4,9)),3),12);
 303: 11 -1348.023682 -1344.87114 (0,((((((1,2),(5,(6,(7,13)))),(8,10)),11),(4,9)),3),12);
 304: 7 -1319.964355 -1345.881792 (0,((((((1,2),(8,10)),(5,(6,(7,13)))),11),(4,9)),3),12);
 305: 1 -1322.829834 -1345.605422 (0,((((((1,2),((5,6),(7,13))),(8,10)),11),(4,9)),3),12);
 306: 2 -1332.270508 -1360.463172 (0,((((((1,2),((5,6),(7,13))),11),(8,10)),(4,9)),3),12);
 307: 20 -1293.998535 -1344.87407 (0,((((((1,2),((5,(7,13)),6)),(8,10)),11),(4,9)),3),12);
 308: 9 -1320.741943 -1345.087353 (0,((((((1,2),((5,(7,13)),6)),(8,10)),11),(4,9)),3),12);
 309: 3 -1389.329224 -1345.315596 (0,((((((1,2),((5,6),(7,13))),(8,10)),11),(4,9)),3),12);
 310: 11 -1304.454468 -1345.549499 (0,((((((1,2),(8,10)),((5,6),(7,13))),11),(4,9)),3),12);
 311: 1 -1372.851318 -1345.214648 (0,((((((1,2),((5,6),(7,13))),(8,10)),11),(4,9)),3),12);
 312: 4 -1339.063232 -1345.493848 (0,(((((1,2),(8,10)),((5,6),(7,13))),11),(4,9)),(3,12));
 313: 7 -1301.141479 -1352.639015 (0,(((((1,2),((5,6),(7,13))),(8,10)),11),(3,(4,9))),12);
 314: 3 -1337.430664 -1347.438671 (0,((((((1,2),(((5,6),7),13)),(8,10)),11),(4,9)),3),12);
 315: 2 -1380.053223 -1349.761012 (0,((((((1,2),((5,6),(7,13))),(8,10)),11),(4,9)),3),12);
 316: 13 -1336.036621 -1344.929716 (0,(((((1,2),((5,(7,13)),6)),(8,10)),11),(4,9)),(3,12));
 317: 18 -1303.604004 -1346.299962 (0,(((((1,2),(((5,(7,13)),6),(8,10))),11),(4,9)),12),3);
 318: 17 -1312.519531 -1344.410888 (0,((((((1,2),((5,6),(7,13))),(8,10)),11),(4,9)),12),3);
 319: 16 -1378.92395 -1345.679263 (0,(((((1,2),(((5,6),(7,13)),(8,10))),11),(4,9)),3),12);
 320: 1 -1402.978638 -1351.256038 (0,((((((1,2),((5,6),(7,13))),(8,10)),11),(4,9)),3),12);
 321: 17 -1304.988281 -1345.856779 (0,(((((1,2),(((5,6),(7,13)),(8,10))),11),(4,9)),3),12);
 322: 17 -1350.605225 -1344.410774 (0,((((((1,2),((5,6),(7,13))),(8,10)),11),(4,9)),3),12);
 323: 17 -1356.34375 -1344.87852 (0,((((((1,2),((5,(7,13)),6)),(8,10)),11),(4,9)),3),12);
 324: 1 -1449.661377 -1345.66644 (0,(((((1,2),((5,6),(7,13))),(8,10)),11),(4,9)),(3,12));
 325: 25 -1329.563965 -1345.495442 (0,(((((1,2),(8,10)),((5,6),(7,13))),11),(4,9)),(3,12));
 326: 8 -1311.366699 -1345.214648 (0,((((((1,2),((5,6),(7,13))),(8,10)),11),(4,9)),3),12);
 327: 1 -1291.483154 -1345.947774 (0,((((((1,2),((5,(7,13)),6)),(8,10)),11),(4,9)),3),12);
 328: 1 -1318.038086 -1345.605422 (0,((((((1,2),((5,6),(7,13))),(8,10)),11),(4,9)),3),12);
 329: 8 -1360.849121 -1345.285348 (0,((((((1,2),(5,(6,(7,13)))),(8,10)),11),(4,9)),12),3);
 330: 19 -1346.730225 -1344.939986 (0,((((((1,2),((5,(7,13)),6)),(8,10)),11),(4,9)),12),3);
 331: 1 -1469.078247 -1350.541828 (0,(((((1,2),(((5,6),(7,13)),(8,10))),11),(4,9)),3),12);
 332: 4 -1308.492432 -1348.474401 (0,(((((1,2),(8,10)),(((5,6),7),13)),11),(4,9)),(3,12));
 333: 5 -1316.806641 -1345.900341 (0,((((((1,2),(8,10)),((5,(7,13)),6)),11),(4,9)),3),12);
 334: 16 -1300.055542 -1345.045935 (0,((((((1,2),(5,(6,(7,13)))),(8,10)),11),(4,9)),3),12);
 335: 6 -1258.684937 -1346.132331 (0,(((((1,2),(((5,(7,13)),6),(8,10))),11),(4,9)),3),12);
 336: 6 -1363.262329 -1344.67423 (0,(((((1,2),((5,6),(7,13))),(8,10)),11),(4,9)),(3,12));
 337: 23 -1244.682861 -1344.532773 (0,(((((1,2),((5,6),(7,13))),(8,10)),11),(4,9)),(3,12));
 338: 18 -1364.357056 -1347.473679 (0,(((((1,2),(((5,6),13),7)),(8,10)),11),(4,9)),(3,12));
 339: 5 -1355.079102 -1345.670247 (0,((((((1,2),(8,10)),((5,6),(7,13))),11),(4,9)),3),12);
 340: 1 -1273.817871 -1345.66644 (0,(((((1,2),((5,6),(7,13))),(8,10)),11),(4,9)),(3,12));
 341: 21 -1308.310791 -1344.445718 (0,((((((1,2),((5,6),(7,13))),(8,10)),11),(4,9)),12),3);
 342: 12 -1241.970947 -1345.570742 (0,(((((1,2),(((5,6),(7,13)),(8,10))),11),(4,9)),3),12);
 343: 7 -1200.068115 -1348.573556 (0,((((((1,2),(((5,6),13),7)),(8,10)),11),(4,9)),3),12);
 344: 15 -1314.69165 -1344.445718 (0,((((((1,2),((5,6),(7,13))),(8,10)),11),(4,9)),12),3);
 345: 13 -1336.74585 -1345.123336 (0,((((((1,2),((5,6),(7,13))),(8,10)),11),(4,9)),3),12);
 346: 8 -1341.957031 -1345.691694 (0,(((((1,2),(((5,6),(7,13)),(8,10))),11),(4,9)),12),3);
 347: 1 -1382.636963 -1345.686534 (0,((((((1,2),((5,6),(7,13))),(8,10)),11),(4,9)),3),12);
 348: 6 -1344.762451 -1344.741312 (0,(((((1,2),((5,6),(7,13))),(8,10)),11),(4,9)),(3,12));
 349: 1 -1285.133057 -1345.123336 (0,((((((1,2),((5,6),(7,13))),(8,10)),11),(4,9)),3),12);
 350: 5 -1362.619019 -1344.935589 (0,((((((1,2),(5,(6,(7,13)))),(8,10)),11),(4,9)),3),12);
 351: 16 -1343.087402 -1345.129721 (0,(((((1,2),((5,6),(7,13))),(8,10)),11),(4,9)),(3,12));
 352: 5 -1336.484619 -1346.299957 (0,((((1,2),(((5,(7,13)),6),(8,10))),11),(4,9)),(3,12));
 353: 22 -1336.097168 -1345.404554 (0,((((((1,2),(8,10)),((5,6),(7,13))),11),(4,9)),3),12);
 354: 22 -1336.063599 -1345.950427 (0,(((((1,2),(((5,(7,13)),6),(8,10))),11),(4,9)),3),12);
 355: 3 -1399.760864 -1345.586651 (0,((((((1,2),((5,6),(7,13))),(8,10)),11),(4,9)),3),12);
 356: 11 -1341.529053 -1345.642741 (0,((((1,2),(((5,6),(7,13)),(8,10))),11),(4,9)),(3,12));
 357: 7 -1381.107178 -1344.779368 (0,(((((1,2),((5,6),(7,13))),(8,10)),11),(4,9)),(3,12));
 358: 19 -1316.590698 -1344.415134 (0,((((((1,2),((5,6),(7,13))),(8,10)),11),(4,9)),3),12);
 359: 6 -1352.352417 -1344.787979 (0,((((((1,2),((5,6),(7,13))),(8,10)),11),(4,9)),3),12);
 360: 1 -1352.223389 -1345.686534 (0,((((((1,2),((5,6),(7,13))),(8,10)),11),(4,9)),3),12);
 361: 5 -1328.947266 -1345.655161 (0,(((((1,2),(((5,6),(7,13)),(8,10))),11),(4,9)),3),12);
 362: 5 -1324.925415 -1356.744236 (0,(((((((1,2),((5,(7,13)),6)),8),10),11),(4,9)),3),12);
 363: 13 -1319.596436 -1345.542876 (0,(((((1,2),(((5,6),(7,13)),(8,10))),11),(4,9)),3),12);
 364: 19 -1263.186768 -1345.970827 (0,(((((1,2),((5,(6,(7,13))),(8,10))),11),(4,9)),3),12);
 365: 12 -1205.385498 -1348.14766 (0,(((((1,2),(((5,6),13),7)),(8,10)),11),(4,9)),(3,12));
 366: 1 -1371.968628 -1346.115863 (0,((((((1,2),(8,10)),(5,(6,(7,13)))),11),(4,9)),3),12);
 367: 8 -1323.975708 -1344.519088 (0,((((((1,2),((5,6),(7,13))),(8,10)),11),(4,9)),3),12);
 368: 2 -1340.618774 -1345.214648 (0,((((((1,2),((5,6),(7,13))),(8,10)),11),(4,9)),3),12);
 369: 23 -1498.921143 -1344.532674 (0,((((((1,2),((5,6),(7,13))),(8,10)),11),(4,9)),3),12);
 370: 19 -1398.897705 -1344.918407 (0,((((((1,2),(5,(6,(7,13)))),(8,10)),11),(4,9)),3),12);
 371: 2 -1387.969604 -1347.56839 (0,((((((1,2),(8,10)),((5,6),(7,13))),11),(4,9)),12),3);
 372: 3 -1308.440796 -1348.535281 (0,((((((1,2),(8,10)),(((5,6),7),13)),11),(4,9)),3),12);
 373: 3 -1369.471069 -1345.123336 (0,((((((1,2),((5,6),(7,13))),(8,10)),11),(4,9)),3),12);
 374: 13 -1275.156738 -1345.154744 (0,((((((1,2),(5,(6,(7,13)))),(8,10)),11),(4,9)),3),12);
 375: 20 -1318.437134 -1344.929673 (0,((((((1,2),((5,(7,13)),6)),(8,10)),11),(4,9)),3),12);
 376: 11 -1364.482178 -1345.883747 (0,((((((1,2),(8,10)),((5,(7,13)),6)),11),(4,9)),3),12);
 377: 7 -1367.632568 -1345.123336 (0,((((((1,2),((5,6),(7,13))),(8,10)),11),(4,9)),3),12);
 378: 1 -1323.310791 -1353.343832 (0,(((((1,2),(8,10)),((5,6),(7,13))),11),(3,(4,9))),12);
 379: 8 -1339.187378 -1345.496648 (0,((((((1,2),(8,10)),((5,6),(7,13))),11),(4,9)),3),12);
 380: 15 -1300.377075 -1345.416869 (0,((((((1,2),(8,10)),((5,6),(7,13))),11),(4,9)),3),12);
 381: 13 -1391.214844 -1346.616055 (0,(((((1,2),(((5,6),(7,13)),(8,10))),11),(4,9)),3),12);
 382: 5 -1352.733154 -1345.556915 (0,(((((1,2),(((5,6),(7,13)),(8,10))),11),(4,9)),3),12);
 383: 14 -1363.189209 -1345.505712 (0,((((((1,2),(8,10)),((5,6),(7,13))),11),(4,9)),12),3);
 384: 9 -1274.181763 -1347.513524 (0,(((((1,2),(((5,6),13),7)),(8,10)),11),(4,9)),(3,12));
 385: 22 -1290.8396 -1344.874054 (0,((((((1,2),(5,(6,(7,13)))),(8,10)),11),(4,9)),3),12);
 386: 2 -1394.868164 -1346.499943 (0,((((((1,2),((5,6),(7,13))),(8,10)),11),(4,9)),3),12);
 387: 16 -1300.535278 -1344.985528 (0,(((((1,2),(5,(6,(7,13)))),(8,10)),11),(4,9)),(3,12));
 388: 10 -1334.539062 -1347.403458 (0,((((((1,2),(((5,6),13),7)),(8,10)),11),(4,9)),12),3);
 389: 3 -1386.382812 -1346.222151 (0,((((((1,2),(8,10)),(5,(6,(7,13)))),11),(4,9)),3),12);
 390: 3 -1305.828613 -1345.087353 (0,((((((1,2),((5,(7,13)),6)),(8,10)),11),(4,9)),3),12);
 391: 14 -1341.813232 -1345.427785 (0,(((((1,2),(8,10)),((5,6),(7,13))),11),(4,9)),(3,12));
 392: 4 -1287.600586 -1356.877087 (0,(((((((1,2),((5,6),(7,13))),8),10),11),(4,9)),12),3);
 393: 15 -1346.773438 -1345.404006 (0,((((((1,2),(8,10)),((5,6),(7,13))),11),(4,9)),3),12);
 394: 16 -1343.190918 -1345.397921 (0,((((((1,2),(8,10)),((5,6),(7,13))),11),(4,9)),3),12);
 395: 2 -1405.458252 -1348.853979 (0,((((((1,2),((5,6),(7,13))),(8,10)),11),(4,9)),3),12);
 396: 9 -1393.452271 -1347.326109 (0,((((((1,2),(((5,6),7),13)),(8,10)),11),(4,9)),3),12);
 397: 24 -1321.502319 -1345.403908 (0,(((((1,2),(8,10)),((5,6),(7,13))),11),(4,9)),(3,12));
 398: 5 -1291.429688 -1346.005027 (0,(((((1,2),((5,(6,(7,13))),(8,10))),11),(4,9)),12),3);
 399: 3 -1391.95752 -1344.555574 (0,((((((1,2),((5,6),(7,13))),(8,10)),11),(4,9)),3),12);
 400: 10 -1297.453857 -1344.659386 (0,(((((1,2),((5,6),(7,13))),(8,10)),11),(4,9)),(3,12));
 401: 4 -1281.05957 -1345.543263 (0,(((((1,2),(((5,6),(7,13)),(8,10))),11),(4,9)),3),12);
 402: 2 -1301.468262 -1345.328897 (0,((((((1,2),((5,6),(7,13))),(8,10)),11),(4,9)),3),12);
 403: 6 -1430.656006 -1345.087353 (0,((((((1,2),((5,(7,13)),6)),(8,10)),11),(4,9)),3),12);
 404: 2 -1292.252075 -1346.185487 (0,((((((1,2),(5,(6,(7,13)))),(8,10)),11),(4,9)),12),3);
 405: 1 -1280.94873 -1348.567531 (0,((((1,2),(((5,6),(7,13)),(8,10))),11),(4,9)),(3,12));
 406: 12 -1357.731934 -1346.267475 (0,((((((1,2),(8,10)),((5,(7,13)),6)),11),(4,9)),12),3);
 407: 12 -1359.577637 -1344.87114 (0,((((((1,2),(5,(6,(7,13)))),(8,10)),11),(4,9)),3),12);
 408: 9 -1316.223389 -1344.653467 (0,((((((1,2),((5,6),(7,13))),(8,10)),11),(4,9)),12),3);
 409: 29 -1461.797852 -1344.872755 (0,((((((1,2),((5,(7,13)),6)),(8,10)),11),(4,9)),3),12);
 410: 6 -1279.93689 -1344.741314 (0,((((((1,2),((5,6),(7,13))),(8,10)),11),(4,9)),12),3);
 411: 6 -1306.776367 -1346.267475 (0,((((((1,2),(8,10)),((5,(7,13)),6)),11),(4,9)),12),3);
 412: 1 -1302.510742 -1349.389162 (0,((((((1,2),((5,6),(7,13))),(8,10)),11),(4,9)),3),12);
 413: 11 -1391.944336 -1345.524785 (0,((((((1,2),(8,10)),((5,6),(7,13))),11),(4,9)),12),3);
 414: 3 -1369.30188 -1346.550026 (0,((((((1,2),((5,6),(7,13))),(8,10)),11),(4,9)),3),12);
 415: 8 -1264.222778 -1347.349858 (0,((((((1,2),(((5,6),13),7)),(8,10)),11),(4,9)),3),12);
 416: 4 -1395.467896 -1344.63445 (0,((((((1,2),((5,6),(7,13))),(8,10)),11),(4,9)),3),12);
 417: 3 -1365.141846 -1346.071396 (0,((((1,2),(((5,(7,13)),6),(8,10))),11),(4,9)),(3,12));
 418: 20 -1367.318237 -1345.023533 (0,((((((1,2),((5,(7,13)),6)),(8,10)),11),(4,9)),3),12);
 419: 3 -1337.158447 -1352.485644 (0,((((((1,2),(8,10)),((5,6),(7,13))),11),(4,9)),3),12);
 420: 7 -1394.554443 -1344.870257 (0,((((((1,2),((5,6),(7,13))),(8,10)),11),(4,9)),12),3);
 421: 15 -1379.597412 -1344.416821 (0,((((((1,2),((5,6),(7,13))),(8,10)),11),(4,9)),12),3);
 422: 16 -1239.745239 -1344.872755 (0,((((((1,2),((5,(7,13)),6)),(8,10)),11),(4,9)),3),12);
 423: 5 -1376.57251 -1345.867692 (0,((((((1,2),(8,10)),((5,(7,13)),6)),11),(4,9)),12),3);
 424: 8 -1327.519287 -1345.899171 (0,((((((1,2),(8,10)),(5,(6,(7,13)))),11),(4,9)),3),12);
 425: 5 -1365.460449 -1344.909762 (0,((((((1,2),((5,(7,13)),6)),(8,10)),11),(4,9)),3),12);
 426: 25 -1355.020874 -1344.532778 (0,((((((1,2),((5,6),(7,13))),(8,10)),11),(4,9)),12),3);
 427: 1 -1368.775513 -1344.808597 (0,(((((1,2),((5,6),(7,13))),(8,10)),11),(4,9)),(3,12));
 428: 5 -1301.123291 -1346.50966 (0,((((((1,2),((5,6),(7,13))),(8,10)),11),(4,9)),3),12);
 429: 1 -1333.062988 -1348.567531 (0,((((1,2),(((5,6),(7,13)),(8,10))),11),(4,9)),(3,12));
 430: 3 -1511.156982 -1347.932153 (0,((((((1,2),(8,10)),((5,(7,13)),6)),11),(4,9)),3),12);
 431: 6 -1233.121582 -1344.741314 (0,((((((1,2),((5,6),(7,13))),(8,10)),11),(4,9)),12),3);
 432: 3 -1223.672607 -1352.977561 (0,((((((1,2),(8,10)),((5,6),(7,13))),11),3),(4,9)),12);
 433: 8 -1202.558105 -1347.418422 (0,((((((1,2),(((5,6),13),7)),(8,10)),11),(4,9)),12),3);
 434: 6 -1382.137451 -1345.900967 (0,((((((1,2),((5,6),(7,13))),(8,10)),11),(4,9)),3),12);
 435: 22 -1346.355347 -1344.412682 (0,((((((1,2),((5,6),(7,13))),(8,10)),11),(4,9)),12),3);
 436: 8 -1368.24939 -1344.730882 (0,((((((1,2),((5,6),(7,13))),(8,10)),11),(4,9)),12),3);
 437: 11 -1399.651367 -1346.499943 (0,((((((1,2),((5,6),(7,13))),(8,10)),11),(4,9)),3),12);
 438: 12 -1314.30835 -1344.872407 (0,((((((1,2),(5,(6,(7,13)))),(8,10)),11),(4,9)),3),12);
 439: 7 -1480.311523 -1346.185444 (0,((((((1,2),(5,(6,(7,13)))),(8,10)),11),(4,9)),3),12);
 440: 3 -1346.207031 -1345.66644 (0,(((((1,2),((5,6),(7,13))),(8,10)),11),(4,9)),(3,12));
 441: 2 -1467.266846 -1345.247624 (0,((((((1,2),(5,(6,(7,13)))),(8,10)),11),(4,9)),3),12);
 442: 13 -1233.479492 -1345.403592 (0,((((((1,2),(8,10)),((5,6),(7,13))),11),(4,9)),3),12);
 443: 6 -1400.635254 -1344.870213 (0,((((((1,2),((5,6),(7,13))),(8,10)),11),(4,9)),3),12);
 444: 5 -1319.714111 -1345.627803 (0,(((((1,2),(8,10)),((5,6),(7,13))),11),(4,9)),(3,12));
 445: 3 -1360.470215 -1345.794092 (0,(((((1,2),(((5,6),(7,13)),(8,10))),11),(4,9)),3),12);
 446: 2 -1475.141357 -1348.567531 (0,((((1,2),(((5,6),(7,13)),(8,10))),11),(4,9)),(3,12));
 447: 1 -1238.716431 -1366.952105 (0,(((1,2),(((5,6),(7,13)),11)),(8,10)),((3,12),(4,9)));
 448: 12 -1393.093506 -1345.950427 (0,(((((1,2),(((5,(7,13)),6),(8,10))),11),(4,9)),3),12);
 449: 9 -1360.362305 -1348.535281 (0,((((((1,2),(8,10)),(((5,6),7),13)),11),(4,9)),3),12);
 450: 3 -1324.134888 -1344.777816 (0,((((((1,2),((5,6),(7,13))),(8,10)),11),(4,9)),3),12);
 451: 12 -1321.47998 -1345.397749 (0,((((((1,2),(8,10)),((5,6),(7,13))),11),(4,9)),3),12);
 452: 1 -1358.120483 -1347.932153 (0,((((((1,2),(8,10)),((5,(7,13)),6)),11),(4,9)),3),12);
 453: 13 -1291.267822 -1345.493853 (0,((((((1,2),(8,10)),((5,6),(7,13))),11),(4,9)),12),3);
 454: 18 -1323.856689 -1347.337021 (0,((((((1,2),(((5,6),7),13)),(8,10)),11),(4,9)),3),12);
 455: 3 -1372.949951 -1346.616055 (0,(((((1,2),(((5,6),(7,13)),(8,10))),11),(4,9)),3),12);
 456: 2 -1324.586426 -1347.592577 (0,((((((1,2),(((5,6),13),7)),(8,10)),11),(4,9)),3),12);
 457: 24 -1346.557617 -1344.787979 (0,((((((1,2),((5,6),(7,13))),(8,10)),11),(4,9)),3),12);
 458: 2 -1149.144287 -1345.95379 (0,((((((1,2),(8,10)),((5,6),(7,13))),11),(4,9)),12),3);
 459: 1 -1396.9729 -1366.991319 (0,((((1,2),(((5,6),(7,13)),11)),(8,10)),(3,(4,9))),12);
 460: 3 -1332.668457 -1345.6901 (0,((((1,2),(((5,6),(7,13)),(8,10))),11),(4,9)),(3,12));
 461: 4 -1214.790283 -1352.485644 (0,((((((1,2),(8,10)),((5,6),(7,13))),11),(4,9)),3),12);
 462: 4 -1417.774414 -1347.419632 (0,((((((1,2),(((5,6),7),13)),(8,10)),11),(4,9)),3),12);
 463: 7 -1278.403076 -1347.279377 (0,((((((1,2),(((5,6),13),7)),(8,10)),11),(4,9)),3),12);
 464: 7 -1386.937134 -1347.403458 (0,((((((1,2),(((5,6),13),7)),(8,10)),11),(4,9)),12),3);
 465: 5 -1233.790771 -1344.620973 (0,((((((1,2),((5,6),(7,13))),(8,10)),11),(4,9)),3),12);
 466: 9 -1306.885742 -1348.528838 (0,((((((1,2),(8,10)),(((5,6),13),7)),11),(4,9)),3),12);
 467: 2 -1296.027344 -1344.620973 (0,((((((1,2),((5,6),(7,13))),(8,10)),11),(4,9)),3),12);
 468: 3 -1268.696045 -1349.242861 (0,((((((1,2),(8,10)),(((5,6),7),13)),11),(4,9)),3),12);
 469: 1 -1291.331299 -1348.14766 (0,(((((1,2),(((5,6),13),7)),(8,10)),11),(4,9)),(3,12));
 470: 13 -1288.859863 -1344.87114 (0,((((((1,2),(5,(6,(7,13)))),(8,10)),11),(4,9)),3),12);
 471: 2 -1336.594238 -1346.550026 (0,((((((1,2),((5,6),(7,13))),(8,10)),11),(4,9)),3),12);
 472: 2 -1357.01001 -1345.416869 (0,((((((1,2),(8,10)),((5,6),(7,13))),11),(4,9)),3),12);
 473: 16 -1392.212158 -1344.872407 (0,((((((1,2),(5,(6,(7,13)))),(8,10)),11),(4,9)),3),12);
 474: 14 -1291.99585 -1345.704293 (0,((((((1,2),(8,10)),((5,6),(7,13))),11),(4,9)),3),12);
 475: 5 -1446.841064 -1345.075482 (0,((((((1,2),((5,(7,13)),6)),(8,10)),11),(4,9)),12),3);
 476: 4 -1366.20752 -1346.50966 (0,((((((1,2),((5,6),(7,13))),(8,10)),11),(4,9)),3),12);
 477: 1 -1434.052856 -1345.686534 (0,((((((1,2),((5,6),(7,13))),(8,10)),11),(4,9)),3),12);
 478: 1 -1317.412842 -1350.440225 (0,((((((1,2),(8,10)),((5,6),(7,13))),11),(4,9)),3),12);
 479: 4 -1256.305176 -1346.36716 (0,((((((1,2),(8,10)),((5,(7,13)),6)),11),(4,9)),3),12);
 480: 7 -1247.319824 -1347.476054 (0,((((((1,2),(((5,6),13),7)),(8,10)),11),(4,9)),3),12);
 481: 8 -1266.820923 -1344.777816 (0,((((((1,2),((5,6),(7,13))),(8,10)),11),(4,9)),3),12);
 482: 24 -1316.991211 -1344.419692 (0,((((((1,2),((5,6),(7,13))),(8,10)),11),(4,9)),3),12);
 483: 6 -1326.262695 -1345.832767 (0,((((((1,2),(8,10)),((5,(7,13)),6)),11),(4,9)),3),12);
 484: 14 -1359.212158 -1344.935589 (0,((((((1,2),(5,(6,(7,13)))),(8,10)),11),(4,9)),3),12);
 485: 5 -1329.557129 -1345.003866 (0,((((((1,2),(5,(6,(7,13)))),(8,10)),11),(4,9)),12),3);
 486: 12 -1376.230347 -1345.480616 (0,((((((1,2),(8,10)),((5,6),(7,13))),11),(4,9)),3),12);
 487: 4 -1380.14624 -1345.329907 (0,(((((1,2),((5,6),(7,13))),(8,10)),11),(4,9)),(3,12));
 488: 1 -1354.009155 -1348.567531 (0,((((1,2),(((5,6),(7,13)),(8,10))),11),(4,9)),(3,12));
 489: 2 -1292.91272 -1363.401576 (0,(((((1,2),(((5,6),13),7)),11),(8,10)),(4,9)),(3,12));
 490: 13 -1410.931763 -1344.532674 (0,((((((1,2),((5,6),(7,13))),(8,10)),11),(4,9)),3),12);
 491: 11 -1409.864746 -1344.792684 (0,((((((1,2),((5,6),(7,13))),(8,10)),11),(4,9)),12),3);
 492: 13 -1360.45752 -1344.903464 (0,((((((1,2),((5,(7,13)),6)),(8,10)),11),(4,9)),3),12);
 493: 5 -1401.197266 -1348.73242 (0,((((1,2),((((5,6),13),7),(8,10))),11),(4,9)),(3,12));
 494: 2 -1348.727783 -1346.368785 (0,((((((1,2),(8,10)),(5,(6,(7,13)))),11),(4,9)),3),12);
 495: 2 -1308.268799 -1345.95379 (0,((((((1,2),(8,10)),((5,6),(7,13))),11),(4,9)),12),3);
 496: 4 -1408.13208 -1345.551314 (0,((((((1,2),(8,10)),((5,6),(7,13))),11),(4,9)),12),3);
 497: 12 -1361.164795 -1348.528838 (0,((((((1,2),(8,10)),(((5,6),13),7)),11),(4,9)),3),12);
 498: 12 -1297.544678 -1345.416869 (0,((((((1,2),(8,10)),((5,6),(7,13))),11),(4,9)),3),12);
 499: 4 -1374.043701 -1346.267351 (0,((((((1,2),(8,10)),((5,(7,13)),6)),11),(4,9)),3),12);
 500: 2 -1525.123047 -1354.601802 (0,(((((1,2),(8,10)),((5,(7,13)),6)),11),(3,12)),(4,9));
 501: 3 -1388.245361 -1348.535281 (0,((((((1,2),(8,10)),(((5,6),7),13)),11),(4,9)),3),12);
 502: 25 -1324.832031 -1345.416869 (0,((((((1,2),(8,10)),((5,6),(7,13))),11),(4,9)),3),12);
 503: 1 -1364.872803 -1348.567531 (0,((((1,2),(((5,6),(7,13)),(8,10))),11),(4,9)),(3,12));
 504: 14 -1232.330322 -1345.542374 (0,(((((1,2),(((5,6),(7,13)),(8,10))),11),(4,9)),3),12);
 505: 4 -1362.253662 -1345.970827 (0,(((((1,2),((5,(6,(7,13))),(8,10))),11),(4,9)),3),12);
 506: 19 -1353.549805 -1345.843918 (0,((((((1,2),(8,10)),((5,(7,13)),6)),11),(4,9)),3),12);
 507: 4 -1415.769897 -1345.704293 (0,((((((1,2),(8,10)),((5,6),(7,13))),11),(4,9)),3),12);
 508: 25 -1427.075562 -1347.278199 (0,((((((1,2),(((5,6),13),7)),(8,10)),11),(4,9)),3),12);
 509: 3 -1246.245605 -1345.041079 (0,((((((1,2),(5,(6,(7,13)))),(8,10)),11),(4,9)),3),12);
 510: 20 -1349.570312 -1344.876786 (0,((((((1,2),(5,(6,(7,13)))),(8,10)),11),(4,9)),3),12);
 511: 12 -1356.653564 -1345.542876 (0,(((((1,2),(((5,6),(7,13)),(8,10))),11),(4,9)),3),12);
 512: 9 -1358.366699 -1344.532564 (0,(((((1,2),((5,6),(7,13))),(8,10)),11),(4,9)),(3,12));
 513: 8 -1360.161377 -1345.388976 (0,((((((1,2),(8,10)),((5,6),(7,13))),11),(4,9)),3),12);
 514: 16 -1351.495361 -1344.445715 (0,(((((1,2),((5,6),(7,13))),(8,10)),11),(4,9)),(3,12));
 515: 4 -1308.836426 -1345.397749 (0,((((((1,2),(8,10)),((5,6),(7,13))),11),(4,9)),3),12);
 516: 7 -1318.494141 -1348.528838 (0,((((((1,2),(8,10)),(((5,6),13),7)),11),(4,9)),3),12);
 517: 10 -1423.314453 -1345.537008 (0,(((((1,2),(((5,6),(7,13)),(8,10))),11),(4,9)),3),12);
 518: 3 -1324.239868 -1345.701571 (0,(((((1,2),(((5,6),(7,13)),(8,10))),11),(4,9)),3),12);
 519: 1 -1453.630859 -1346.550026 (0,((((((1,2),((5,6),(7,13))),(8,10)),11),(4,9)),3),12);
 520: 1 -1249.830444 -1348.14766 (0,(((((1,2),(((5,6),13),7)),(8,10)),11),(4,9)),(3,12));
 521: 2 -1349.947876 -1348.335031 (0,((((((1,2),(((5,6),7),13)),(8,10)),11),(4,9)),3),12);
 522: 8 -1373.711304 -1345.129726 (0,((((((1,2),((5,6),(7,13))),(8,10)),11),(4,9)),12),3);
 523: 5 -1341.966064 -1345.156994 (0,((((((1,2),((5,(7,13)),6)),(8,10)),11),(4,9)),3),12);
 524: 9 -1370.124268 -1345.537342 (0,(((((1,2),(((5,6),(7,13)),(8,10))),11),(4,9)),3),12);
 525: 1 -1439.86145 -1345.900967 (0,((((((1,2),((5,6),(7,13))),(8,10)),11),(4,9)),3),12);
 526: 7 -1399.352539 -1345.868256 (0,((((((1,2),(8,10)),((5,6),(7,13))),11),(4,9)),3),12);
 527: 6 -1372.009521 -1346.299962 (0,(((((1,2),(((5,(7,13)),6),(8,10))),11),(4,9)),12),3);
 528: 21 -1318.250122 -1344.410888 (0,((((((1,2),((5,6),(7,13))),(8,10)),11),(4,9)),12),3);
 529: 1 -1389.744019 -1345.856779 (0,(((((1,2),(((5,6),(7,13)),(8,10))),11),(4,9)),3),12);
 530: 2 -1327.593384 -1344.995777 (0,(((((1,2),((5,(7,13)),6)),(8,10)),11),(4,9)),(3,12));
 531: 8 -1288.576904 -1353.035437 (0,(((((1,2),((5,6),(7,13))),(8,10)),11),(3,(4,9))),12);
 532: 11 -1262.526855 -1345.416869 (0,((((((1,2),(8,10)),((5,6),(7,13))),11),(4,9)),3),12);
 533: 9 -1389.809692 -1345.570742 (0,(((((1,2),(((5,6),(7,13)),(8,10))),11),(4,9)),3),12);
 534: 3 -1436.479736 -1344.77937 (0,((((((1,2),((5,6),(7,13))),(8,10)),11),(4,9)),12),3);
 535: 11 -1418.553467 -1345.129721 (0,(((((1,2),((5,6),(7,13))),(8,10)),11),(4,9)),(3,12));
 536: 11 -1205.692871 -1345.543263 (0,(((((1,2),(((5,6),(7,13)),(8,10))),11),(4,9)),3),12);
 537: 4 -1342.204712 -1359.114484 (0,(((((((1,2),10),8),((5,6),(7,13))),11),(4,9)),3),12);
 538: 4 -1269.526611 -1344.904151 (0,((((((1,2),((5,(7,13)),6)),(8,10)),11),(4,9)),3),12);
 539: 2 -1332.007935 -1345.154744 (0,((((((1,2),(5,(6,(7,13)))),(8,10)),11),(4,9)),3),12);
 540: 19 -1362.824463 -1345.496648 (0,((((((1,2),(8,10)),((5,6),(7,13))),11),(4,9)),3),12);
 541: 1 -1480.163086 -1350.440225 (0,((((((1,2),(8,10)),((5,6),(7,13))),11),(4,9)),3),12);
 542: 6 -1324.945923 -1344.651305 (0,((((((1,2),((5,6),(7,13))),(8,10)),11),(4,9)),3),12);
 543: 14 -1363.462891 -1345.691694 (0,(((((1,2),(((5,6),(7,13)),(8,10))),11),(4,9)),12),3);
 544: 23 -1247.289429 -1345.536176 (0,(((((1,2),(((5,6),(7,13)),(8,10))),11),(4,9)),3),12);
 545: 5 -1294.856934 -1346.299957 (0,((((1,2),(((5,(7,13)),6),(8,10))),11),(4,9)),(3,12));
 546: 3 -1334.958008 -1359.496863 (0,(((((((1,2),(8,10)),(5,(6,(7,13)))),11),4),9),3),12);
 547: 5 -1334.217041 -1345.867692 (0,((((((1,2),(8,10)),((5,(7,13)),6)),11),(4,9)),12),3);
 548: 14 -1453.860107 -1344.779326 (0,((((((1,2),((5,6),(7,13))),(8,10)),11),(4,9)),3),12);
 549: 4 -1295.954834 -1345.704293 (0,((((((1,2),(8,10)),((5,6),(7,13))),11),(4,9)),3),12);
 550: 3 -1455.523926 -1346.299957 (0,((((1,2),(((5,(7,13)),6),(8,10))),11),(4,9)),(3,12));
 551: 2 -1360.191162 -1344.876442 (0,((((((1,2),((5,6),(7,13))),(8,10)),11),(4,9)),3),12);
 552: 8 -1315.373535 -1345.282829 (0,((((((1,2),((5,(7,13)),6)),(8,10)),11),(4,9)),12),3);
 553: 9 -1329.107056 -1345.570742 (0,(((((1,2),(((5,6),(7,13)),(8,10))),11),(4,9)),3),12);
 554: 27 -1359.182861 -1344.445673 (0,((((((1,2),((5,6),(7,13))),(8,10)),11),(4,9)),3),12);
 555: 19 -1385.020142 -1351.815752 (0,((((((1,2),((5,(7,13)),6)),(8,10)),11),3),(4,9)),12);
 556: 1 -1340.091064 -1366.991319 (0,((((1,2),(((5,6),(7,13)),11)),(8,10)),(3,(4,9))),12);
 557: 6 -1420.246582 -1344.911283 (0,((((((1,2),(5,(6,(7,13)))),(8,10)),11),(4,9)),3),12);
 558: 6 -1440.197876 -1347.442661 (0,((((((1,2),(((5,6),7),13)),(8,10)),11),(4,9)),3),12);
 559: 12 -1202.501709 -1345.399246 (0,((((((1,2),(8,10)),((5,6),(7,13))),11),(4,9)),3),12);
 560: 14 -1279.084961 -1345.282829 (0,((((((1,2),((5,(7,13)),6)),(8,10)),11),(4,9)),12),3);
 561: 6 -1347.791504 -1345.883747 (0,((((((1,2),(8,10)),((5,(7,13)),6)),11),(4,9)),3),12);
 562: 16 -1300.075439 -1345.285348 (0,((((((1,2),(5,(6,(7,13)))),(8,10)),11),(4,9)),12),3);
 563: 12 -1299.567383 -1344.968337 (0,((((((1,2),(5,(6,(7,13)))),(8,10)),11),(4,9)),3),12);
 564: 12 -1285.138672 -1345.129609 (0,((((((1,2),((5,6),(7,13))),(8,10)),11),(4,9)),3),12);
 565: 22 -1331.229858 -1344.415317 (0,((((((1,2),((5,6),(7,13))),(8,10)),11),(4,9)),3),12);
 566: 1 -1340.375 -1345.66644 (0,(((((1,2),((5,6),(7,13))),(8,10)),11),(4,9)),(3,12));
 567: 2 -1359.474854 -1348.529732 (0,(((((1,2),(8,10)),(((5,6),7),13)),11),(4,9)),(3,12));
 568: 5 -1353.739258 -1345.899171 (0,((((((1,2),(8,10)),(5,(6,(7,13)))),11),(4,9)),3),12);
 569: 9 -1348.274902 -1345.856779 (0,(((((1,2),(((5,6),(7,13)),(8,10))),11),(4,9)),3),12);
 570: 13 -1318.787842 -1344.87114 (0,((((((1,2),(5,(6,(7,13)))),(8,10)),11),(4,9)),3),12);
 571: 2 -1375.102539 -1344.656597 (0,((((((1,2),((5,6),(7,13))),(8,10)),11),(4,9)),3),12);
 572: 5 -1399.479126 -1345.282829 (0,((((((1,2),((5,(7,13)),6)),(8,10)),11),(4,9)),12),3);
 573: 9 -1433.362061 -1345.282829 (0,((((((1,2),((5,(7,13)),6)),(8,10)),11),(4,9)),12),3);
 574: 2 -1306.064087 -1344.752862 (0,((((((1,2),((5,6),(7,13))),(8,10)),11),(4,9)),3),12);
 575: 2 -1337.357178 -1345.496648 (0,((((((1,2),(8,10)),((5,6),(7,13))),11),(4,9)),3),12);
 576: 4 -1296.954224 -1348.474403 (0,((((((1,2),(8,10)),(((5,6),7),13)),11),(4,9)),12),3);
 577: 2 -1331.618896 -1348.736742 (0,(((((1,2),(8,10)),(((5,6),7),13)),11),(4,9)),(3,12));
 578: 7 -1342.794434 -1347.476097 (0,(((((1,2),(((5,6),13),7)),(8,10)),11),(4,9)),(3,12));
 579: 8 -1382.589478 -1344.653422 (0,((((((1,2),((5,6),(7,13))),(8,10)),11),(4,9)),3),12);
 580: 6 -1447.631226 -1344.701673 (0,(((((1,2),((5,6),(7,13))),(8,10)),11),(4,9)),(3,12));
 581: 8 -1275.987305 -1345.334747 (0,((((((1,2),((5,6),(7,13))),(8,10)),11),(4,9)),12),3);
 582: 5 -1321.469971 -1345.056167 (0,((((((1,2),((5,(7,13)),6)),(8,10)),11),(4,9)),12),3);
 583: 2 -1379.610596 -1346.50966 (0,((((((1,2),((5,6),(7,13))),(8,10)),11),(4,9)),3),12);
 584: 6 -1437.755615 -1345.670247 (0,((((((1,2),(8,10)),((5,6),(7,13))),11),(4,9)),3),12);
 585: 2 -1322.027588 -1345.95379 (0,((((((1,2),(8,10)),((5,6),(7,13))),11),(4,9)),12),3);
 586: 1 -1261.675293 -1348.529732 (0,(((((1,2),(8,10)),(((5,6),7),13)),11),(4,9)),(3,12));
 587: 4 -1344.280151 -1347.445034 (0,((((((1,2),(((5,6),13),7)),(8,10)),11),(4,9)),3),12);
 588: 8 -1335.246582 -1353.035437 (0,(((((1,2),((5,6),(7,13))),(8,10)),11),(3,(4,9))),12);
 589: 14 -1274.092407 -1345.543492 (0,((((1,2),(((5,6),(7,13)),(8,10))),11),(4,9)),(3,12));
 590: 2 -1381.328125 -1345.750394 (0,((((((1,2),((5,6),(7,13))),(8,10)),11),(4,9)),3),12);
 591: 12 -1325.220215 -1347.434582 (0,(((((1,2),(((5,6),13),7)),(8,10)),11),(4,9)),(3,12));
 592: 7 -1327.102295 -1345.843918 (0,((((((1,2),(8,10)),((5,(7,13)),6)),11),(4,9)),3),12);
 593: 7 -1280.415771 -1344.63445 (0,((((((1,2),((5,6),(7,13))),(8,10)),11),(4,9)),3),12);
 594: 1 -1399.870361 -1346.072042 (0,(((((1,2),(8,10)),(5,(6,(7,13)))),11),(4,9)),(3,12));
 595: 3 -1464.432983 -1346.252725 (0,((((((1,2),(8,10)),(5,(6,(7,13)))),11),(4,9)),3),12);
 596: 1 -1296.069092 -1348.524313 (0,((((((1,2),((5,6),(7,13))),(8,10)),11),(4,9)),3),12);
 597: 1 -1382.283081 -1348.567531 (0,((((1,2),(((5,6),(7,13)),(8,10))),11),(4,9)),(3,12));
 598: 1 -1286.908691 -1346.519276 (0,((((((1,2),((5,6),(7,13))),(8,10)),11),(4,9)),3),12);
 599: 8 -1289.780762 -1344.546306 (0,((((((1,2),((5,6),(7,13))),(8,10)),11),(4,9)),3),12);
 600: 18 -1329.586548 -1347.343903 (0,((((((1,2),(((5,6),7),13)),(8,10)),11),(4,9)),3),12);
 601: 6 -1311.726562 -1360.585147 (0,(((((1,2),((5,6),(7,13))),11),(8,10)),(4,9)),(3,12));
 602: 2 -1330.056885 -1345.800676 (0,(((((1,2),(((5,6),(7,13)),(8,10))),11),(4,9)),3),12);
 603: 2 -1306.591309 -1362.948258 (0,(((((1,2),(((5,6),7),13)),11),(8,10)),(4,9)),(3,12));
 604: 14 -1321.493896 -1344.872755 (0,((((((1,2),((5,(7,13)),6)),(8,10)),11),(4,9)),3),12);
 605: 2 -1404.676514 -1348.259724 (0,((((((1,2),(((5,6),7),13)),(8,10)),11),(4,9)),3),12);
 606: 2 -1330.435181 -1346.36716 (0,((((((1,2),(8,10)),((5,(7,13)),6)),11),(4,9)),3),12);
 607: 7 -1297.563965 -1347.513524 (0,(((((1,2),(((5,6),13),7)),(8,10)),11),(4,9)),(3,12));
 608: 6 -1351.910156 -1344.517317 (0,(((((1,2),((5,6),(7,13))),(8,10)),11),(4,9)),(3,12));
 609: 7 -1235.011475 -1345.018763 (0,(((((1,2),((5,(7,13)),6)),(8,10)),11),(4,9)),(3,12));
 610: 12 -1243.018311 -1344.871732 (0,((((((1,2),((5,(7,13)),6)),(8,10)),11),(4,9)),3),12);
 611: 2 -1311.515259 -1344.630579 (0,(((((1,2),((5,6),(7,13))),(8,10)),11),(4,9)),(3,12));
 612: 4 -1360.796631 -1352.68821 (0,(((((1,2),(8,10)),((5,6),(7,13))),11),(3,(4,9))),12);
 613: 2 -1289.193115 -1347.530761 (0,((((((1,2),(((5,6),7),13)),(8,10)),11),(4,9)),12),3);
 614: 19 -1460.33252 -1344.538164 (0,((((((1,2),((5,6),(7,13))),(8,10)),11),(4,9)),12),3);
 615: 6 -1379.247803 -1346.299962 (0,(((((1,2),(((5,(7,13)),6),(8,10))),11),(4,9)),12),3);
 616: 8 -1335.229492 -1345.66644 (0,(((((1,2),((5,6),(7,13))),(8,10)),11),(4,9)),(3,12));
 617: 4 -1356.716064 -1345.540843 (0,(((((1,2),(((5,6),(7,13)),(8,10))),11),(4,9)),3),12);
 618: 3 -1560.015625 -1346.258637 (0,((((((1,2),((5,6),(7,13))),(8,10)),11),(4,9)),12),3);
 619: 5 -1285.845215 -1344.447174 (0,(((((1,2),((5,6),(7,13))),(8,10)),11),(4,9)),(3,12));
 620: 3 -1389.746338 -1345.856779 (0,(((((1,2),(((5,6),(7,13)),(8,10))),11),(4,9)),3),12);
 621: 19 -1370.307129 -1344.929716 (0,(((((1,2),((5,(7,13)),6)),(8,10)),11),(4,9)),(3,12));
 622: 28 -1272.688477 -1344.935589 (0,((((((1,2),(5,(6,(7,13)))),(8,10)),11),(4,9)),3),12);
 623: 19 -1284.997559 -1345.026437 (0,((((((1,2),(5,(6,(7,13)))),(8,10)),11),(4,9)),3),12);
 624: 8 -1346.495605 -1345.900341 (0,((((((1,2),(8,10)),((5,(7,13)),6)),11),(4,9)),3),12);
 625: 2 -1299.230469 -1345.213374 (0,(((((1,2),((5,6),(7,13))),(8,10)),11),(4,9)),(3,12));
 626: 5 -1317.956299 -1344.517317 (0,(((((1,2),((5,6),(7,13))),(8,10)),11),(4,9)),(3,12));
 627: 2 -1372.921387 -1347.592577 (0,((((((1,2),(((5,6),13),7)),(8,10)),11),(4,9)),3),12);
 628: 7 -1250.53833 -1344.777816 (0,((((((1,2),((5,6),(7,13))),(8,10)),11),(4,9)),3),12);
 629: 2 -1377.69751 -1345.213374 (0,(((((1,2),((5,6),(7,13))),(8,10)),11),(4,9)),(3,12));
 630: 9 -1352.951172 -1348.14766 (0,(((((1,2),(((5,6),13),7)),(8,10)),11),(4,9)),(3,12));
 631: 22 -1309.060791 -1347.343007 (0,((((((1,2),(((5,6),13),7)),(8,10)),11),(4,9)),3),12);
 632: 6 -1247.108398 -1344.968337 (0,((((((1,2),(5,(6,(7,13)))),(8,10)),11),(4,9)),3),12);
 633: 5 -1360.531982 -1346.267469 (0,(((((1,2),(8,10)),((5,(7,13)),6)),11),(4,9)),(3,12));
 634: 3 -1265.986328 -1344.674237 (0,((((((1,2),((5,6),(7,13))),(8,10)),11),(4,9)),12),3);
 635: 1 -1346.890869 -1345.900967 (0,((((((1,2),((5,6),(7,13))),(8,10)),11),(4,9)),3),12);
 636: 5 -1270.400391 -1344.904151 (0,((((((1,2),((5,(7,13)),6)),(8,10)),11),(4,9)),3),12);
 637: 5 -1255.167236 -1348.474401 (0,(((((1,2),(8,10)),(((5,6),7),13)),11),(4,9)),(3,12));
 638: 1 -1470.299561 -1348.780078 (0,((((((1,2),(8,10)),((5,6),(7,13))),11),(4,9)),3),12);
 639: 7 -1235.946289 -1348.508707 (0,((((((1,2),(8,10)),(((5,6),7),13)),11),(4,9)),3),12);
 640: 3 -1380.163086 -1346.088555 (0,((((((1,2),(8,10)),((5,(7,13)),6)),11),(4,9)),12),3);
 641: 10 -1314.078857 -1346.088555 (0,((((((1,2),(8,10)),((5,(7,13)),6)),11),(4,9)),12),3);
 642: 12 -1290.125366 -1345.535532 (0,(((((1,2),(((5,6),(7,13)),(8,10))),11),(4,9)),3),12);
 643: 6 -1357.001099 -1346.185444 (0,((((((1,2),(5,(6,(7,13)))),(8,10)),11),(4,9)),3),12);
 644: 19 -1385.956543 -1344.871927 (0,(((((1,2),(5,(6,(7,13)))),(8,10)),11),(4,9)),(3,12));
 645: 22 -1399.111816 -1344.918407 (0,((((((1,2),(5,(6,(7,13)))),(8,10)),11),(4,9)),3),12);
 646: 7 -1320.135986 -1344.635486 (0,((((((1,2),((5,6),(7,13))),(8,10)),11),(4,9)),3),12);
 647: 5 -1299.648804 -1357.349217 (0,(((((((1,2),((5,(7,13)),6)),10),8),11),(4,9)),3),12);
 648: 12 -1366.118896 -1344.87852 (0,((((((1,2),((5,(7,13)),6)),(8,10)),11),(4,9)),3),12);
 649: 8 -1333.186401 -1347.418422 (0,((((((1,2),(((5,6),7),13)),(8,10)),11),(4,9)),12),3);
 650: 12 -1156.004517 -1344.873566 (0,((((((1,2),(5,(6,(7,13)))),(8,10)),11),(4,9)),3),12);
 651: 7 -1423.20752 -1346.223395 (0,(((((1,2),((5,(6,(7,13))),(8,10))),11),(4,9)),3),12);
 652: 2 -1333.70813 -1346.071396 (0,((((1,2),(((5,(7,13)),6),(8,10))),11),(4,9)),(3,12));
 653: 8 -1355.562378 -1351.849866 (0,((((1,2),((5,(7,13)),6)),(8,10)),11),(3,((4,9),12)));
 654: 4 -1311.356201 -1347.442705 (0,((((((1,2),(((5,6),7),13)),(8,10)),11),(4,9)),12),3);
 655: 14 -1353.851074 -1345.691694 (0,(((((1,2),(((5,6),(7,13)),(8,10))),11),(4,9)),12),3);
 656: 16 -1364.805176 -1345.950427 (0,(((((1,2),(((5,(7,13)),6),(8,10))),11),(4,9)),3),12);
 657: 21 -1353.120117 -1344.445718 (0,((((((1,2),((5,6),(7,13))),(8,10)),11),(4,9)),12),3);
 658: 17 -1374.28418 -1345.535532 (0,(((((1,2),(((5,6),(7,13)),(8,10))),11),(4,9)),3),12);
 659: 11 -1414.014404 -1345.505712 (0,((((((1,2),(8,10)),((5,6),(7,13))),11),(4,9)),12),3);
 660: 3 -1336.585938 -1348.535281 (0,((((((1,2),(8,10)),(((5,6),7),13)),11),(4,9)),3),12);
 661: 1 -1425.233643 -1348.780078 (0,((((((1,2),(8,10)),((5,6),(7,13))),11),(4,9)),3),12);
 662: 19 -1306.8396 -1344.410491 (0,((((((1,2),((5,6),(7,13))),(8,10)),11),(4,9)),3),12);
 663: 23 -1208.134766 -1344.412568 (0,((((((1,2),((5,6),(7,13))),(8,10)),11),(4,9)),3),12);
 664: 5 -1493.950439 -1346.088511 (0,((((((1,2),(8,10)),((5,(7,13)),6)),11),(4,9)),3),12);
 665: 18 -1314.022705 -1345.014228 (0,((((((1,2),((5,(7,13)),6)),(8,10)),11),(4,9)),3),12);
 666: 15 -1390.050537 -1345.537008 (0,(((((1,2),(((5,6),(7,13)),(8,10))),11),(4,9)),3),12);
 667: 9 -1260.069092 -1345.843918 (0,((((((1,2),(8,10)),((5,(7,13)),6)),11),(4,9)),3),12);
 668: 4 -1306.80542 -1347.932153 (0,((((((1,2),(8,10)),((5,(7,13)),6)),11),(4,9)),3),12);
 669: 6 -1363.630859 -1360.873707 (0,((((((1,2),((5,6),(7,13))),11),(8,10)),(4,9)),3),12);
 670: 10 -1369.857178 -1353.368023 (0,((((((1,2),((5,6),(7,13))),(8,10)),11),3),(4,9)),12);
 671: 5 -1340.628906 -1346.132331 (0,(((((1,2),(((5,(7,13)),6),(8,10))),11),(4,9)),3),12);
 672: 14 -1282.320679 -1344.412682 (0,((((((1,2),((5,6),(7,13))),(8,10)),11),(4,9)),12),3);
 673: 10 -1295.307373 -1345.90783 (0,(((((1,2),(((5,6),(7,13)),(8,10))),11),(4,9)),3),12);
 674: 19 -1317.890137 -1347.327194 (0,((((((1,2),(((5,6),7),13)),(8,10)),11),(4,9)),3),12);
 675: 3 -1382.601807 -1345.586651 (0,((((((1,2),((5,6),(7,13))),(8,10)),11),(4,9)),3),12);
 676: 10 -1301.442383 -1344.741314 (0,((((((1,2),((5,6),(7,13))),(8,10)),11),(4,9)),12),3);
 677: 16 -1355.459717 -1345.679263 (0,(((((1,2),(((5,6),(7,13)),(8,10))),11),(4,9)),3),12);
 678: 8 -1283.713257 -1344.777816 (0,((((((1,2),((5,6),(7,13))),(8,10)),11),(4,9)),3),12);
 679: 1 -1334.238647 -1345.627803 (0,(((((1,2),(8,10)),((5,6),(7,13))),11),(4,9)),(3,12));
 680: 17 -1417.260498 -1345.843918 (0,((((((1,2),(8,10)),((5,(7,13)),6)),11),(4,9)),3),12);
 681: 11 -1429.834717 -1344.752862 (0,((((((1,2),((5,6),(7,13))),(8,10)),11),(4,9)),3),12);
 682: 1 -1428.123169 -1348.524313 (0,((((((1,2),((5,6),(7,13))),(8,10)),11),(4,9)),3),12);
 683: 5 -1396.494141 -1346.267351 (0,((((((1,2),(8,10)),((5,(7,13)),6)),11),(4,9)),3),12);
 684: 7 -1353.478027 -1346.499943 (0,((((((1,2),((5,6),(7,13))),(8,10)),11),(4,9)),3),12);
 685: 8 -1401.005615 -1347.447527 (0,((((((1,2),(((5,6),13),7)),(8,10)),11),(4,9)),3),12);
 686: 4 -1279.225342 -1344.67423 (0,(((((1,2),((5,6),(7,13))),(8,10)),11),(4,9)),(3,12));
 687: 1 -1496.338501 -1348.524313 (0,((((((1,2),((5,6),(7,13))),(8,10)),11),(4,9)),3),12);
 688: 4 -1388.595581 -1345.843918 (0,((((((1,2),(8,10)),((5,(7,13)),6)),11),(4,9)),3),12);
 689: 2 -1392.683594 -1347.262537 (0,((((((1,2),((5,(7,13)),6)),(8,10)),11),(4,9)),12),3);
 690: 3 -1328.254272 -1365.057994 (0,((((((1,2),(8,10)),11),((5,6),(7,13))),(4,9)),3),12);
 691: 6 -1336.159912 -1344.67423 (0,(((((1,2),((5,6),(7,13))),(8,10)),11),(4,9)),(3,12));
 692: 3 -1251.435425 -1345.605422 (0,((((((1,2),((5,6),(7,13))),(8,10)),11),(4,9)),3),12);
 693: 1 -1385.207153 -1348.567531 (0,((((1,2),(((5,6),(7,13)),(8,10))),11),(4,9)),(3,12));
 694: 1 -1330.793213 -1348.567531 (0,((((1,2),(((5,6),(7,13)),(8,10))),11),(4,9)),(3,12));
 695: 6 -1334.448853 -1347.568385 (0,(((((1,2),(8,10)),((5,6),(7,13))),11),(4,9)),(3,12));
 696: 1 -1405.967041 -1345.750394 (0,((((((1,2),((5,6),(7,13))),(8,10)),11),(4,9)),3),12);
 697: 6 -1357.774414 -1344.792684 (0,((((((1,2),((5,6),(7,13))),(8,10)),11),(4,9)),12),3);
 698: 10 -1217.976562 -1345.003821 (0,((((((1,2),(5,(6,(7,13)))),(8,10)),11),(4,9)),3),12);
 699: 4 -1307.172119 -1345.334636 (0,((((((1,2),((5,6),(7,13))),(8,10)),11),(4,9)),3),12);
 700: 3 -1378.974121 -1345.129726 (0,((((((1,2),((5,6),(7,13))),(8,10)),11),(4,9)),12),3);
 701: 23 -1329.173584 -1344.415418 (0,((((((1,2),((5,6),(7,13))),(8,10)),11),(4,9)),12),3);
 702: 2 -1446.717529 -1347.56839 (0,((((((1,2),(8,10)),((5,6),(7,13))),11),(4,9)),12),3);
 703: 11 -1336.525024 -1345.867692 (0,((((((1,2),(8,10)),((5,(7,13)),6)),11),(4,9)),12),3);
 704: 1 -1285.981689 -1345.953746 (0,((((((1,2),(8,10)),((5,6),(7,13))),11),(4,9)),3),12);
 705: 3 -1502.408447 -1346.185485 (0,(((((1,2),(5,(6,(7,13)))),(8,10)),11),(4,9)),(3,12));
 706: 16 -1312.142456 -1344.416162 (0,(((((1,2),((5,6),(7,13))),(8,10)),11),(4,9)),(3,12));
 707: 17 -1455.967773 -1345.393645 (0,((((((1,2),(8,10)),((5,6),(7,13))),11),(4,9)),3),12);
 708: 1 -1361.040283 -1348.853979 (0,((((((1,2),((5,6),(7,13))),(8,10)),11),(4,9)),3),12);
 709: 1 -1384.232422 -1349.953419 (0,((((((1,2),((5,6),(7,13))),(8,10)),11),(4,9)),3),12);
 710: 4 -1314.5354 -1345.123336 (0,((((((1,2),((5,6),(7,13))),(8,10)),11),(4,9)),3),12);
 711: 10 -1315.231689 -1345.527172 (0,(((((1,2),(((5,6),(7,13)),(8,10))),11),(4,9)),3),12);
 712: 1 -1471.21582 -1348.118461 (0,(((((1,2),(((5,6),(7,13)),(8,10))),11),(4,9)),3),12);
 713: 3 -1282.94519 -1352.486177 (0,(((((1,2),(8,10)),((5,6),(7,13))),11),(3,(4,9))),12);
 714: 1 -1422.884766 -1348.567531 (0,((((1,2),(((5,6),(7,13)),(8,10))),11),(4,9)),(3,12));
 715: 14 -1365.182129 -1345.883747 (0,((((((1,2),(8,10)),((5,(7,13)),6)),11),(4,9)),3),12);
 716: 8 -1366.814819 -1346.222151 (0,((((((1,2),(8,10)),(5,(6,(7,13)))),11),(4,9)),3),12);
 717: 22 -1285.984619 -1345.416869 (0,((((((1,2),(8,10)),((5,6),(7,13))),11),(4,9)),3),12);
 718: 22 -1321.34375 -1344.571765 (0,(((((1,2),((5,6),(7,13))),(8,10)),11),(4,9)),(3,12));
 719: 11 -1272.132568 -1347.489574 (0,((((((1,2),(((5,6),13),7)),(8,10)),11),(4,9)),3),12);
 720: 1 -1317.268799 -1348.14766 (0,(((((1,2),(((5,6),13),7)),(8,10)),11),(4,9)),(3,12));
 721: 8 -1317.245117 -1345.690058 (0,(((((1,2),(((5,6),(7,13)),(8,10))),11),(4,9)),3),12);
 722: 7 -1311.88208 -1345.900341 (0,((((((1,2),(8,10)),((5,(7,13)),6)),11),(4,9)),3),12);
 723: 10 -1420.434448 -1344.571772 (0,((((((1,2),((5,6),(7,13))),(8,10)),11),(4,9)),12),3);
 724: 2 -1280.131836 -1371.524167 (0,((((((1,2),(5,(6,(7,13)))),11),8),10),(4,9)),(3,12));
 725: 11 -1479.352783 -1344.653422 (0,((((((1,2),((5,6),(7,13))),(8,10)),11),(4,9)),3),12);
 726: 1 -1418.467041 -1345.900967 (0,((((((1,2),((5,6),(7,13))),(8,10)),11),(4,9)),3),12);
 727: 3 -1314.315918 -1345.90783 (0,(((((1,2),(((5,6),(7,13)),(8,10))),11),(4,9)),3),12);
 728: 16 -1363.366455 -1345.390627 (0,((((((1,2),(8,10)),((5,6),(7,13))),11),(4,9)),3),12);
 729: 3 -1305.497314 -1344.741314 (0,((((((1,2),((5,6),(7,13))),(8,10)),11),(4,9)),12),3);
 730: 10 -1331.594971 -1345.416503 (0,((((((1,2),(8,10)),((5,6),(7,13))),11),(4,9)),3),12);
 731: 16 -1334.098877 -1345.38986 (0,((((((1,2),(8,10)),((5,6),(7,13))),11),(4,9)),3),12);
 732: 12 -1370.990967 -1345.642741 (0,((((1,2),(((5,6),(7,13)),(8,10))),11),(4,9)),(3,12));
 733: 4 -1376.417847 -1346.088555 (0,((((((1,2),(8,10)),((5,(7,13)),6)),11),(4,9)),12),3);
 734: 14 -1317.701904 -1345.540329 (0,(((((1,2),(((5,6),(7,13)),(8,10))),11),(4,9)),3),12);
 735: 1 -1330.772461 -1345.686534 (0,((((((1,2),((5,6),(7,13))),(8,10)),11),(4,9)),3),12);
 736: 5 -1315.326904 -1355.105038 (0,((((1,2),(((5,6),13),7)),(8,10)),11),((3,12),(4,9)));
 737: 10 -1315.912964 -1345.513729 (0,((((((1,2),(8,10)),((5,6),(7,13))),11),(4,9)),3),12);
 738: 13 -1320.752319 -1345.527821 (0,(((((1,2),(((5,6),(7,13)),(8,10))),11),(4,9)),3),12);
 739: 14 -1370.651978 -1347.56839 (0,((((((1,2),(8,10)),((5,6),(7,13))),11),(4,9)),12),3);
 740: 17 -1390.403809 -1344.872407 (0,((((((1,2),(5,(6,(7,13)))),(8,10)),11),(4,9)),3),12);
 741: 5 -1403.099609 -1345.496648 (0,((((((1,2),(8,10)),((5,6),(7,13))),11),(4,9)),3),12);
 742: 17 -1268.043701 -1345.390627 (0,((((((1,2),(8,10)),((5,6),(7,13))),11),(4,9)),3),12);
 743: 2 -1294.342285 -1345.899171 (0,((((((1,2),(8,10)),(5,(6,(7,13)))),11),(4,9)),3),12);
 744: 15 -1326.912842 -1345.496648 (0,((((((1,2),(8,10)),((5,6),(7,13))),11),(4,9)),3),12);
 745: 6 -1282.288086 -1351.814875 (0,((((((1,2),((5,(7,13)),6)),(8,10)),11),3),12),(4,9));
 746: 9 -1294.451538 -1351.849866 (0,((((1,2),((5,(7,13)),6)),(8,10)),11),(3,((4,9),12)));
 747: 5 -1376.685791 -1346.267475 (0,((((((1,2),(8,10)),((5,(7,13)),6)),11),(4,9)),12),3);
 748: 1 -1470.858887 -1348.780078 (0,((((((1,2),(8,10)),((5,6),(7,13))),11),(4,9)),3),12);
 749: 3 -1382.932007 -1346.115863 (0,((((((1,2),(8,10)),(5,(6,(7,13)))),11),(4,9)),3),12);
 750: 4 -1282.421509 -1363.401579 (0,((((((1,2),(((5,6),13),7)),11),(8,10)),(4,9)),12),3);
 751: 3 -1338.282104 -1346.368785 (0,((((((1,2),(8,10)),(5,(6,(7,13)))),11),(4,9)),3),12);
 752: 2 -1369.204834 -1348.853979 (0,((((((1,2),((5,6),(7,13))),(8,10)),11),(4,9)),3),12);
 753: 9 -1304.295776 -1345.106008 (0,(((((1,2),(5,(6,(7,13)))),(8,10)),11),(4,9)),(3,12));
 754: 10 -1351.561646 -1344.905022 (0,((((((1,2),(5,(6,(7,13)))),(8,10)),11),(4,9)),3),12);
 755: 1 -1379.868408 -1348.567531 (0,((((1,2),(((5,6),(7,13)),(8,10))),11),(4,9)),(3,12));
 756: 3 -1366.054688 -1345.416503 (0,((((((1,2),(8,10)),((5,6),(7,13))),11),(4,9)),3),12);
 757: 3 -1347.31958 -1345.057543 (0,((((((1,2),((5,(7,13)),6)),(8,10)),11),(4,9)),12),3);
 758: 23 -1323.040039 -1344.446505 (0,((((((1,2),((5,6),(7,13))),(8,10)),11),(4,9)),3),12);
 759: 1 -1249.588379 -1348.524313 (0,((((((1,2),((5,6),(7,13))),(8,10)),11),(4,9)),3),12);
 760: 3 -1307.675903 -1345.057847 (0,((((((1,2),(5,(6,(7,13)))),(8,10)),11),(4,9)),12),3);
 761: 6 -1326.644165 -1345.003864 (0,(((((1,2),(5,(6,(7,13)))),(8,10)),11),(4,9)),(3,12));
 762: 4 -1350.671143 -1344.888776 (0,((((((1,2),((5,(7,13)),6)),(8,10)),11),(4,9)),3),12);
 763: 2 -1383.124512 -1345.627803 (0,(((((1,2),(8,10)),((5,6),(7,13))),11),(4,9)),(3,12));
 764: 17 -1239.034668 -1345.527821 (0,(((((1,2),(((5,6),(7,13)),(8,10))),11),(4,9)),3),12);
 765: 4 -1355.993408 -1348.474403 (0,((((((1,2),(8,10)),(((5,6),13),7)),11),(4,9)),12),3);
 766: 3 -1417.949097 -1348.524313 (0,((((((1,2),((5,6),(7,13))),(8,10)),11),(4,9)),3),12);
 767: 3 -1293.768066 -1361.619847 (0,((((((1,2),((5,6),(7,13))),11),(8,10)),(4,9)),3),12);
 768: 2 -1231.753418 -1353.17643 (0,((((1,2),(((5,6),(7,13)),(8,10))),11),(3,12)),(4,9));
 769: 16 -1261.853027 -1344.873566 (0,((((((1,2),(5,(6,(7,13)))),(8,10)),11),(4,9)),3),12);
 770: 8 -1310.660034 -1345.01593 (0,((((((1,2),((5,(7,13)),6)),(8,10)),11),(4,9)),3),12);
 771: 5 -1338.38855 -1360.695667 (0,((((((1,2),((5,6),(7,13))),11),(8,10)),(4,9)),3),12);
 772: 1 -1366.641113 -1345.953746 (0,((((((1,2),(8,10)),((5,6),(7,13))),11),(4,9)),3),12);
 773: 6 -1376.104492 -1346.222151 (0,((((((1,2),(8,10)),(5,(6,(7,13)))),11),(4,9)),3),12);
 774: 12 -1322.320312 -1345.970827 (0,(((((1,2),((5,(6,(7,13))),(8,10))),11),(4,9)),3),12);
 775: 1 -1405.873901 -1344.752862 (0,((((((1,2),((5,6),(7,13))),(8,10)),11),(4,9)),3),12);
 776: 17 -1286.355713 -1344.412676 (0,(((((1,2),((5,6),(7,13))),(8,10)),11),(4,9)),(3,12));
 777: 2 -1396.976929 -1344.882831 (0,((((((1,2),((5,6),(7,13))),(8,10)),11),(4,9)),3),12);
 778: 2 -1435.888306 -1349.344451 (0,((((((1,2),((5,6),(7,13))),(8,10)),11),(4,9)),3),12);
 779: 1 -1404.269409 -1347.932153 (0,((((((1,2),(8,10)),((5,(7,13)),6)),11),(4,9)),3),12);
 780: 3 -1244.960693 -1346.299861 (0,(((((1,2),(((5,(7,13)),6),(8,10))),11),(4,9)),3),12);
 781: 6 -1379.513916 -1348.508707 (0,((((((1,2),(8,10)),(((5,6),7),13)),11),(4,9)),3),12);
 782: 2 -1311.887695 -1348.470828 (0,((((((1,2),(8,10)),(((5,6),13),7)),11),(4,9)),3),12);
 783: 4 -1352.356445 -1346.267469 (0,(((((1,2),(8,10)),((5,(7,13)),6)),11),(4,9)),(3,12));
 784: 1 -1352.776123 -1345.66644 (0,(((((1,2),((5,6),(7,13))),(8,10)),11),(4,9)),(3,12));
 785: 1 -1353.990723 -1345.750394 (0,((((((1,2),((5,6),(7,13))),(8,10)),11),(4,9)),3),12);
 786: 10 -1484.566528 -1344.538159 (0,(((((1,2),((5,6),(7,13))),(8,10)),11),(4,9)),(3,12));
 787: 9 -1305.995117 -1344.419692 (0,((((((1,2),((5,6),(7,13))),(8,10)),11),(4,9)),3),12);
 788: 2 -1425.865356 -1346.299962 (0,(((((1,2),(((5,(7,13)),6),(8,10))),11),(4,9)),12),3);
 789: 3 -1365.415039 -1345.704293 (0,((((((1,2),(8,10)),((5,6),(7,13))),11),(4,9)),3),12);
 790: 17 -1311.063721 -1344.881432 (0,((((((1,2),(5,(6,(7,13)))),(8,10)),11),(4,9)),3),12);
 791: 3 -1303.167358 -1346.222151 (0,((((((1,2),(8,10)),(5,(6,(7,13)))),11),(4,9)),3),12);
 792: 3 -1379.120728 -1348.529732 (0,(((((1,2),(8,10)),(((5,6),7),13)),11),(4,9)),(3,12));
 793: 20 -1349.655762 -1344.533241 (0,((((((1,2),((5,6),(7,13))),(8,10)),11),(4,9)),3),12);
 794: 13 -1431.68103 -1344.445718 (0,((((((1,2),((5,6),(7,13))),(8,10)),11),(4,9)),12),3);
 795: 23 -1225.136719 -1344.417395 (0,((((((1,2),((5,6),(7,13))),(8,10)),11),(4,9)),3),12);
 796: 10 -1382.891724 -1348.470828 (0,((((((1,2),(8,10)),(((5,6),13),7)),11),(4,9)),3),12);
 797: 2 -1344.852295 -1345.686534 (0,((((((1,2),((5,6),(7,13))),(8,10)),11),(4,9)),3),12);
 798: 3 -1409.524658 -1346.499943 (0,((((((1,2),((5,6),(7,13))),(8,10)),11),(4,9)),3),12);
 799: 17 -1444.982666 -1344.77937 (0,((((((1,2),((5,6),(7,13))),(8,10)),11),(4,9)),12),3);
 800: 4 -1310.650879 -1345.900341 (0,((((((1,2),(8,10)),((5,(7,13)),6)),11),(4,9)),3),12);
 801: 6 -1348.692383 -1345.05754 (0,(((((1,2),((5,(7,13)),6)),(8,10)),11),(4,9)),(3,12));
 802: 17 -1289.304199 -1344.87114 (0,((((((1,2),(5,(6,(7,13)))),(8,10)),11),(4,9)),3),12);
 803: 15 -1453.302979 -1345.404006 (0,((((((1,2),(8,10)),((5,6),(7,13))),11),(4,9)),3),12);
 804: 7 -1356.998779 -1345.690058 (0,(((((1,2),(((5,6),(7,13)),(8,10))),11),(4,9)),3),12);
 805: 11 -1281.931396 -1347.476097 (0,(((((1,2),(((5,6),13),7)),(8,10)),11),(4,9)),(3,12));
 806: 3 -1387.560303 -1356.877087 (0,(((((((1,2),((5,6),(7,13))),8),10),11),(4,9)),12),3);
 807: 1 -1465.037598 -1345.808186 (0,((((((1,2),(8,10)),((5,6),(7,13))),11),(4,9)),3),12);
 808: 1 -1383.822266 -1347.932153 (0,((((((1,2),(8,10)),((5,(7,13)),6)),11),(4,9)),3),12);
 809: 4 -1278.146729 -1345.84257 (0,(((((1,2),(8,10)),(5,(6,(7,13)))),11),(4,9)),(3,12));
 810: 1 -1333.513672 -1345.605422 (0,((((((1,2),((5,6),(7,13))),(8,10)),11),(4,9)),3),12);
 811: 9 -1238.403564 -1347.530761 (0,((((((1,2),(((5,6),7),13)),(8,10)),11),(4,9)),12),3);
 812: 2 -1318.283936 -1345.953746 (0,((((((1,2),(8,10)),((5,6),(7,13))),11),(4,9)),3),12);
 813: 13 -1374.979736 -1357.086221 (0,(((((((1,2),((5,6),(7,13))),8),10),11),(4,9)),3),12);
 814: 1 -1356.176025 -1348.524313 (0,((((((1,2),((5,6),(7,13))),(8,10)),11),(4,9)),3),12);
 815: 2 -1262.476807 -1349.242861 (0,((((((1,2),(8,10)),(((5,6),7),13)),11),(4,9)),3),12);
 816: 6 -1331.824707 -1346.185485 (0,(((((1,2),(5,(6,(7,13)))),(8,10)),11),(4,9)),(3,12));
 817: 6 -1360.552856 -1348.742961 (0,(((((1,2),(8,10)),(((5,6),13),7)),11),(4,9)),(3,12));
 818: 9 -1397.934326 -1345.043858 (0,((((((1,2),((5,(7,13)),6)),(8,10)),11),(4,9)),3),12);
 819: 1 -1380.721191 -1348.567531 (0,((((1,2),(((5,6),(7,13)),(8,10))),11),(4,9)),(3,12));
 820: 20 -1342.480591 -1344.415985 (0,((((((1,2),((5,6),(7,13))),(8,10)),11),(4,9)),12),3);
 821: 7 -1348.194824 -1346.267351 (0,((((((1,2),(8,10)),((5,(7,13)),6)),11),(4,9)),3),12);
 822: 2 -1305.693726 -1361.197038 (0,((((((1,2),((5,6),(7,13))),11),(8,10)),(4,9)),3),12);
 823: 11 -1282.560303 -1345.843918 (0,((((((1,2),(8,10)),((5,(7,13)),6)),11),(4,9)),3),12);
 824: 6 -1403.147827 -1345.843918 (0,((((((1,2),(8,10)),((5,(7,13)),6)),11),(4,9)),3),12);
 825: 2 -1336.765015 -1348.853979 (0,((((((1,2),((5,6),(7,13))),(8,10)),11),(4,9)),3),12);
 826: 1 -1441.9552 -1346.616055 (0,(((((1,2),(((5,6),(7,13)),(8,10))),11),(4,9)),3),12);
 827: 9 -1318.149292 -1344.968337 (0,((((((1,2),(5,(6,(7,13)))),(8,10)),11),(4,9)),3),12);
 828: 8 -1299.133667 -1344.701195 (0,((((((1,2),((5,6),(7,13))),(8,10)),11),(4,9)),12),3);
 829: 8 -1427.910156 -1345.843918 (0,((((((1,2),(8,10)),((5,(7,13)),6)),11),(4,9)),3),12);
 830: 5 -1453.309082 -1344.75745 (0,(((((1,2),((5,6),(7,13))),(8,10)),11),(4,9)),(3,12));
 831: 12 -1340.041748 -1345.542374 (0,(((((1,2),(((5,6),(7,13)),(8,10))),11),(4,9)),3),12);
 832: 12 -1391.646484 -1345.623673 (0,((((((1,2),(8,10)),((5,6),(7,13))),11),(4,9)),3),12);
 833: 1 -1459.499512 -1348.567531 (0,((((1,2),(((5,6),(7,13)),(8,10))),11),(4,9)),(3,12));
 834: 24 -1413.203613 -1347.278296 (0,(((((1,2),(((5,6),13),7)),(8,10)),11),(4,9)),(3,12));
 835: 12 -1305.20874 -1344.871732 (0,((((((1,2),((5,(7,13)),6)),(8,10)),11),(4,9)),3),12);
 836: 13 -1348.743286 -1347.341357 (0,(((((1,2),(((5,6),7),13)),(8,10)),11),(4,9)),(3,12));
 837: 3 -1366.697998 -1345.214648 (0,((((((1,2),((5,6),(7,13))),(8,10)),11),(4,9)),3),12);
 838: 5 -1363.103027 -1364.280583 (0,((((((1,2),((5,6),(7,13))),11),(8,10)),3),(4,9)),12);
 839: 8 -1334.800293 -1344.555574 (0,((((((1,2),((5,6),(7,13))),(8,10)),11),(4,9)),3),12);
 840: 3 -1306.321777 -1352.23933 (0,(((((1,2),(5,(6,(7,13)))),(8,10)),11),(3,12)),(4,9));
 841: 17 -1243.723755 -1345.404006 (0,((((((1,2),(8,10)),((5,6),(7,13))),11),(4,9)),3),12);
 842: 24 -1319.073975 -1347.338395 (0,((((((1,2),(((5,6),7),13)),(8,10)),11),(4,9)),3),12);
 843: 4 -1326.476318 -1344.687987 (0,((((((1,2),((5,6),(7,13))),(8,10)),11),(4,9)),3),12);
 844: 4 -1289.762451 -1345.408963 (0,((((((1,2),(8,10)),((5,6),(7,13))),11),(4,9)),3),12);
 845: 6 -1241.354492 -1344.741314 (0,((((((1,2),((5,6),(7,13))),(8,10)),11),(4,9)),12),3);
 846: 6 -1371.740234 -1346.222151 (0,((((((1,2),(8,10)),(5,(6,(7,13)))),11),(4,9)),3),12);
 847: 3 -1340.540527 -1346.299962 (0,(((((1,2),(((5,(7,13)),6),(8,10))),11),(4,9)),12),3);
 848: 12 -1293.498535 -1344.779368 (0,(((((1,2),((5,6),(7,13))),(8,10)),11),(4,9)),(3,12));
 849: 4 -1364.686279 -1345.012895 (0,((((((1,2),((5,(7,13)),6)),(8,10)),11),(4,9)),12),3);
 850: 1 -1360.134399 -1348.524313 (0,((((((1,2),((5,6),(7,13))),(8,10)),11),(4,9)),3),12);
 851: 1 -1431.217041 -1348.524313 (0,((((((1,2),((5,6),(7,13))),(8,10)),11),(4,9)),3),12);
 852: 1 -1390.078247 -1348.567531 (0,((((1,2),(((5,6),(7,13)),(8,10))),11),(4,9)),(3,12));
 853: 15 -1336.1521 -1345.900341 (0,((((((1,2),(8,10)),((5,(7,13)),6)),11),(4,9)),3),12);
 854: 3 -1431.965698 -1345.156994 (0,((((((1,2),((5,(7,13)),6)),(8,10)),11),(4,9)),3),12);
 855: 1 -1423.790161 -1349.5313 (0,(((((1,2),(((5,6),13),7)),(8,10)),11),(4,9)),(3,12));
 856: 4 -1421.238037 -1348.780078 (0,((((((1,2),(8,10)),((5,6),(7,13))),11),(4,9)),3),12);
 857: 8 -1504.15979 -1345.90783 (0,(((((1,2),(((5,6),(7,13)),(8,10))),11),(4,9)),3),12);
 858: 2 -1293.960083 -1345.953788 (0,(((((1,2),(8,10)),((5,6),(7,13))),11),(4,9)),(3,12));
 859: 3 -1330.949829 -1353.600973 (0,((((((1,2),(8,10)),((5,(7,13)),6)),11),3),(4,9)),12);
 860: 3 -1384.499756 -1346.222151 (0,((((((1,2),(8,10)),(5,(6,(7,13)))),11),(4,9)),3),12);
 861: 10 -1292.365112 -1351.817094 (0,((((((1,2),(5,(6,(7,13)))),(8,10)),11),3),(4,9)),12);
 862: 18 -1396.389771 -1360.681922 (0,((((((1,2),((5,6),(7,13))),11),(8,10)),(4,9)),3),12);
 863: 1 -1282.03125 -1348.14766 (0,(((((1,2),(((5,6),13),7)),(8,10)),11),(4,9)),(3,12));
 864: 3 -1228.844482 -1344.912847 (0,(((((1,2),(5,(6,(7,13)))),(8,10)),11),(4,9)),(3,12));
 865: 5 -1381.217163 -1348.474403 (0,((((((1,2),(8,10)),(((5,6),7),13)),11),(4,9)),12),3);
 866: 4 -1438.041382 -1346.185485 (0,(((((1,2),(5,(6,(7,13)))),(8,10)),11),(4,9)),(3,12));
 867: 21 -1330.356934 -1347.278199 (0,((((((1,2),(((5,6),13),7)),(8,10)),11),(4,9)),3),12);
 868: 13 -1287.672119 -1344.872407 (0,((((((1,2),(5,(6,(7,13)))),(8,10)),11),(4,9)),3),12);
 869: 15 -1375.780518 -1345.570742 (0,(((((1,2),(((5,6),(7,13)),(8,10))),11),(4,9)),3),12);
 870: 8 -1372.143799 -1360.770842 (0,((((((1,2),((5,6),(7,13))),11),(8,10)),(4,9)),3),12);
 871: 5 -1396.168213 -1345.950427 (0,(((((1,2),(((5,(7,13)),6),(8,10))),11),(4,9)),3),12);
 872: 5 -1304.494629 -1344.752862 (0,((((((1,2),((5,6),(7,13))),(8,10)),11),(4,9)),3),12);
 873: 3 -1322.844482 -1344.741314 (0,((((((1,2),((5,6),(7,13))),(8,10)),11),(4,9)),12),3);
 874: 15 -1254.349976 -1344.414129 (0,((((((1,2),((5,6),(7,13))),(8,10)),11),(4,9)),12),3);
 875: 1 -1239.388184 -1348.14766 (0,(((((1,2),(((5,6),13),7)),(8,10)),11),(4,9)),(3,12));
 876: 21 -1306.253662 -1344.87407 (0,((((((1,2),((5,(7,13)),6)),(8,10)),11),(4,9)),3),12);
 877: 12 -1279.07666 -1345.542374 (0,(((((1,2),(((5,6),(7,13)),(8,10))),11),(4,9)),3),12);
 878: 2 -1247.244263 -1345.64661 (0,(((((1,2),(((5,6),(7,13)),(8,10))),11),(4,9)),3),12);
 879: 5 -1302.469604 -1345.899171 (0,((((((1,2),(8,10)),(5,(6,(7,13)))),11),(4,9)),3),12);
 880: 1 -1335.948975 -1345.328897 (0,((((((1,2),((5,6),(7,13))),(8,10)),11),(4,9)),3),12);
 881: 2 -1323.15564 -1346.36716 (0,((((((1,2),(8,10)),((5,(7,13)),6)),11),(4,9)),3),12);
 882: 4 -1382.135376 -1345.66644 (0,(((((1,2),((5,6),(7,13))),(8,10)),11),(4,9)),(3,12));
 883: 5 -1419.251587 -1347.403453 (0,(((((1,2),(((5,6),13),7)),(8,10)),11),(4,9)),(3,12));
 884: 14 -1343.359375 -1344.873566 (0,((((((1,2),(5,(6,(7,13)))),(8,10)),11),(4,9)),3),12);
 885: 20 -1257.624512 -1345.665595 (0,((((1,2),(((5,6),(7,13)),(8,10))),11),(4,9)),(3,12));
 886: 10 -1356.911377 -1345.90783 (0,(((((1,2),(((5,6),(7,13)),(8,10))),11),(4,9)),3),12);
 887: 15 -1341.197021 -1345.549499 (0,((((((1,2),(8,10)),((5,6),(7,13))),11),(4,9)),3),12);
 888: 4 -1401.855225 -1348.73242 (0,((((1,2),((((5,6),7),13),(8,10))),11),(4,9)),(3,12));
 889: 3 -1287.820801 -1368.161661 (0,(((((((1,2),((5,6),(7,13))),8),10),11),4),9),(3,12));
 890: 5 -1229.37915 -1344.622613 (0,(((((1,2),((5,6),(7,13))),(8,10)),11),(4,9)),(3,12));
 891: 6 -1352.911621 -1369.641401 (0,(((((((1,2),(7,13)),(5,6)),(8,10)),11),(4,9)),3),12);
 892: 17 -1349.893311 -1344.876442 (0,((((((1,2),((5,6),(7,13))),(8,10)),11),(4,9)),3),12);
 893: 2 -1337.770386 -1350.172667 (0,((((((1,2),((5,6),(7,13))),(8,10)),11),(4,9)),3),12);
 894: 2 -1373.151978 -1353.063213 (0,((((((1,2),((5,6),(7,13))),(8,10)),11),(4,9)),3),12);
 895: 11 -1369.109375 -1345.647028 (0,(((((1,2),(((5,6),(7,13)),(8,10))),11),(4,9)),12),3);
 896: 3 -1260.119141 -1345.499867 (0,((((((1,2),(8,10)),((5,6),(7,13))),11),(4,9)),3),12);
 897: 6 -1372.728394 -1347.453551 (0,((((((1,2),(((5,6),7),13)),(8,10)),11),(4,9)),12),3);
 898: 11 -1234.532227 -1344.546306 (0,((((((1,2),((5,6),(7,13))),(8,10)),11),(4,9)),3),12);
 899: 12 -1254.912354 -1345.495442 (0,(((((1,2),(8,10)),((5,6),(7,13))),11),(4,9)),(3,12));
 900: 1 -1377.364746 -1345.856779 (0,(((((1,2),(((5,6),(7,13)),(8,10))),11),(4,9)),3),12);
 901: 3 -1301.671387 -1345.90783 (0,(((((1,2),(((5,6),(7,13)),(8,10))),11),(4,9)),3),12);
 902: 2 -1433.888672 -1346.185487 (0,((((((1,2),(5,(6,(7,13)))),(8,10)),11),(4,9)),12),3);
 903: 2 -1415.577393 -1345.02542 (0,((((((1,2),((5,6),(7,13))),(8,10)),11),(4,9)),12),3);
 904: 13 -1320.368408 -1345.404006 (0,((((((1,2),(8,10)),((5,6),(7,13))),11),(4,9)),3),12);
 905: 14 -1328.020508 -1344.445673 (0,((((((1,2),((5,6),(7,13))),(8,10)),11),(4,9)),3),12);
 906: 13 -1377.178467 -1344.88288 (0,((((((1,2),((5,(7,13)),6)),(8,10)),11),(4,9)),3),12);
 907: 3 -1311.862061 -1346.50966 (0,((((((1,2),((5,6),(7,13))),(8,10)),11),(4,9)),3),12);
 908: 18 -1253.034058 -1345.570742 (0,(((((1,2),(((5,6),(7,13)),(8,10))),11),(4,9)),3),12);
 909: 12 -1380.807861 -1344.532773 (0,(((((1,2),((5,6),(7,13))),(8,10)),11),(4,9)),(3,12));
 910: 12 -1387.047607 -1345.524293 (0,((((((1,2),(8,10)),((5,6),(7,13))),11),(4,9)),3),12);
 911: 13 -1353.905029 -1351.843223 (0,(((((1,2),((5,6),(7,13))),(8,10)),11),(3,(4,9))),12);
 912: 6 -1285.992432 -1352.227222 (0,(((((1,2),((5,(7,13)),6)),(8,10)),11),((4,9),12)),3);
 913: 4 -1408.468872 -1346.299957 (0,((((1,2),(((5,(7,13)),6),(8,10))),11),(4,9)),(3,12));
 914: 2 -1387.548828 -1348.736742 (0,(((((1,2),(8,10)),(((5,6),7),13)),11),(4,9)),(3,12));
 915: 13 -1316.403564 -1345.403592 (0,((((((1,2),(8,10)),((5,6),(7,13))),11),(4,9)),3),12);
 916: 1 -1349.637695 -1350.541828 (0,(((((1,2),(((5,6),(7,13)),(8,10))),11),(4,9)),3),12);
 917: 19 -1296.85022 -1345.542876 (0,(((((1,2),(((5,6),(7,13)),(8,10))),11),(4,9)),3),12);
 918: 7 -1366.630859 -1347.62104 (0,((((((1,2),(((5,6),7),13)),(8,10)),11),(4,9)),12),3);
 919: 22 -1458.927612 -1344.538064 (0,((((((1,2),((5,6),(7,13))),(8,10)),11),(4,9)),3),12);
 920: 1 -1348.123413 -1348.567531 (0,((((1,2),(((5,6),(7,13)),(8,10))),11),(4,9)),(3,12));
 921: 1 -1404.015747 -1345.66644 (0,(((((1,2),((5,6),(7,13))),(8,10)),11),(4,9)),(3,12));
 922: 5 -1260.551025 -1344.741312 (0,(((((1,2),((5,6),(7,13))),(8,10)),11),(4,9)),(3,12));
 923: 6 -1382.415527 -1345.329867 (0,((((((1,2),((5,6),(7,13))),(8,10)),11),(4,9)),3),12);
 924: 3 -1380.866089 -1346.299861 (0,(((((1,2),(((5,(7,13)),6),(8,10))),11),(4,9)),3),12);
 925: 6 -1284.457031 -1347.476097 (0,(((((1,2),(((5,6),7),13)),(8,10)),11),(4,9)),(3,12));
 926: 3 -1343.09021 -1349.5313 (0,(((((1,2),(((5,6),13),7)),(8,10)),11),(4,9)),(3,12));
 927: 1 -1325.615845 -1345.66644 (0,(((((1,2),((5,6),(7,13))),(8,10)),11),(4,9)),(3,12));
 928: 20 -1280.772339 -1344.412833 (0,((((((1,2),((5,6),(7,13))),(8,10)),11),(4,9)),3),12);
 929: 2 -1331.041992 -1345.285348 (0,((((((1,2),(5,(6,(7,13)))),(8,10)),11),(4,9)),12),3);
 930: 15 -1285.268311 -1346.115863 (0,((((((1,2),(8,10)),(5,(6,(7,13)))),11),(4,9)),3),12);
 931: 13 -1302.367188 -1345.524293 (0,((((((1,2),(8,10)),((5,6),(7,13))),11),(4,9)),3),12);
 932: 13 -1370.905151 -1347.441729 (0,((((((1,2),(((5,6),13),7)),(8,10)),11),(4,9)),3),12);
 933: 1 -1367.05481 -1346.368785 (0,((((((1,2),(8,10)),(5,(6,(7,13)))),11),(4,9)),3),12);
 934: 3 -1202.22522 -1344.924519 (0,((((((1,2),((5,(7,13)),6)),(8,10)),11),(4,9)),3),12);
 935: 9 -1308.116943 -1344.517317 (0,(((((1,2),((5,6),(7,13))),(8,10)),11),(4,9)),(3,12));
 936: 1 -1345.361328 -1346.148429 (0,(((((1,2),(((5,(7,13)),6),(8,10))),11),(4,9)),3),12);
 937: 1 -1332.260864 -1348.529732 (0,(((((1,2),(8,10)),(((5,6),7),13)),11),(4,9)),(3,12));
 938: 5 -1425.515381 -1345.899171 (0,((((((1,2),(8,10)),(5,(6,(7,13)))),11),(4,9)),3),12);
 939: 5 -1356.387207 -1345.493853 (0,((((((1,2),(8,10)),((5,6),(7,13))),11),(4,9)),12),3);
 940: 8 -1391.319702 -1345.104315 (0,(((((1,2),((5,(7,13)),6)),(8,10)),11),(4,9)),(3,12));
 941: 4 -1346.813721 -1344.728118 (0,(((((1,2),((5,6),(7,13))),(8,10)),11),(4,9)),(3,12));
 942: 10 -1365.657227 -1351.535402 (0,((((((1,2),((5,6),(7,13))),(8,10)),11),3),(4,9)),12);
 943: 1 -1410.52832 -1345.686534 (0,((((((1,2),((5,6),(7,13))),(8,10)),11),(4,9)),3),12);
 944: 12 -1400.088867 -1344.533337 (0,(((((1,2),((5,6),(7,13))),(8,10)),11),(4,9)),(3,12));
 945: 11 -1361.49353 -1345.527821 (0,(((((1,2),(((5,6),(7,13)),(8,10))),11),(4,9)),3),12);
 946: 5 -1366.766357 -1344.808597 (0,(((((1,2),((5,6),(7,13))),(8,10)),11),(4,9)),(3,12));
 947: 12 -1457.270264 -1344.985528 (0,(((((1,2),(5,(6,(7,13)))),(8,10)),11),(4,9)),(3,12));
 948: 6 -1246.094238 -1360.255704 (0,((((((1,2),((5,6),(7,13))),11),(8,10)),(4,9)),12),3);
 949: 13 -1387.63208 -1344.538159 (0,(((((1,2),((5,6),(7,13))),(8,10)),11),(4,9)),(3,12));
 950: 10 -1345.519531 -1345.050938 (0,((((((1,2),(5,(6,(7,13)))),(8,10)),11),(4,9)),3),12);
 951: 30 -1345.093506 -1345.542374 (0,(((((1,2),(((5,6),(7,13)),(8,10))),11),(4,9)),3),12);
 952: 7 -1430.764404 -1345.524785 (0,((((((1,2),(8,10)),((5,6),(7,13))),11),(4,9)),12),3);
 953: 1 -1449.70752 -1347.568385 (0,(((((1,2),(8,10)),((5,6),(7,13))),11),(4,9)),(3,12));
 954: 4 -1329.821045 -1346.267469 (0,(((((1,2),(8,10)),((5,(7,13)),6)),11),(4,9)),(3,12));
 955: 12 -1379.034302 -1344.532522 (0,((((((1,2),((5,6),(7,13))),(8,10)),11),(4,9)),3),12);
 956: 17 -1291.46582 -1344.416162 (0,(((((1,2),((5,6),(7,13))),(8,10)),11),(4,9)),(3,12));
 957: 3 -1312.137451 -1346.222151 (0,((((((1,2),(8,10)),(5,(6,(7,13)))),11),(4,9)),3),12);
 958: 2 -1285.940918 -1345.213374 (0,(((((1,2),((5,6),(7,13))),(8,10)),11),(4,9)),(3,12));
 959: 3 -1302.833496 -1346.36716 (0,((((((1,2),(8,10)),((5,(7,13)),6)),11),(4,9)),3),12);
 960: 3 -1308.418335 -1360.255702 (0,(((((1,2),((5,6),(7,13))),11),(8,10)),(4,9)),(3,12));
 961: 3 -1390.990601 -1345.704293 (0,((((((1,2),(8,10)),((5,6),(7,13))),11),(4,9)),3),12);
 962: 5 -1362.21167 -1345.679263 (0,(((((1,2),(((5,6),(7,13)),(8,10))),11),(4,9)),3),12);
 963: 12 -1308.675537 -1345.606601 (0,(((((1,2),(((5,6),(7,13)),(8,10))),11),(4,9)),12),3);
 964: 5 -1354.438354 -1346.36716 (0,((((((1,2),(8,10)),((5,(7,13)),6)),11),(4,9)),3),12);
 965: 15 -1333.640381 -1345.183427 (0,((((((1,2),(5,(6,(7,13)))),(8,10)),11),(4,9)),3),12);
 966: 13 -1290.64502 -1345.499867 (0,((((((1,2),(8,10)),((5,6),(7,13))),11),(4,9)),3),12);
 967: 1 -1336.787109 -1351.256038 (0,((((((1,2),((5,6),(7,13))),(8,10)),11),(4,9)),3),12);
 968: 1 -1393.463501 -1348.118461 (0,(((((1,2),(((5,6),(7,13)),(8,10))),11),(4,9)),3),12);
 969: 2 -1372.958862 -1345.627803 (0,(((((1,2),(8,10)),((5,6),(7,13))),11),(4,9)),(3,12));
 970: 18 -1398.17688 -1344.872482 (0,((((((1,2),((5,(7,13)),6)),(8,10)),11),(4,9)),3),12);
 971: 5 -1290.875488 -1346.267475 (0,((((((1,2),(8,10)),((5,(7,13)),6)),11),(4,9)),12),3);
 972: 24 -1373.196167 -1344.929716 (0,(((((1,2),((5,(7,13)),6)),(8,10)),11),(4,9)),(3,12));
 973: 1 -1377.483032 -1347.932153 (0,((((((1,2),(8,10)),((5,(7,13)),6)),11),(4,9)),3),12);
 974: 1 -1305.305786 -1353.525284 (0,(((((1,2),(((5,(7,13)),6),(8,10))),11),12),(4,9)),3);
 975: 5 -1233.849121 -1344.994817 (0,((((((1,2),((5,(7,13)),6)),(8,10)),11),(4,9)),12),3);
 976: 4 -1322.029053 -1345.156994 (0,((((((1,2),((5,(7,13)),6)),(8,10)),11),(4,9)),3),12);
 977: 1 -1388.094727 -1349.953419 (0,((((((1,2),((5,6),(7,13))),(8,10)),11),(4,9)),3),12);
 978: 4 -1376.80835 -1345.214648 (0,((((((1,2),((5,6),(7,13))),(8,10)),11),(4,9)),3),12);
 979: 3 -1384.092773 -1345.328897 (0,((((((1,2),((5,6),(7,13))),(8,10)),11),(4,9)),3),12);
 980: 1 -1334.417236 -1348.567531 (0,((((1,2),(((5,6),(7,13)),(8,10))),11),(4,9)),(3,12));
 981: 6 -1333.668945 -1351.570449 (0,(((((1,2),((5,6),(7,13))),(8,10)),11),3),((4,9),12));
 982: 1 -1297.831299 -1345.66644 (0,(((((1,2),((5,6),(7,13))),(8,10)),11),(4,9)),(3,12));
 983: 2 -1202.850952 -1345.834369 (0,((((((1,2),(8,10)),(5,(6,(7,13)))),11),(4,9)),3),12);
 984: 14 -1330.176025 -1345.408963 (0,((((((1,2),(8,10)),((5,6),(7,13))),11),(4,9)),3),12);
 985: 16 -1320.119629 -1345.404554 (0,((((((1,2),(8,10)),((5,6),(7,13))),11),(4,9)),3),12);
 986: 6 -1257.231689 -1347.476054 (0,((((((1,2),(((5,6),7),13)),(8,10)),11),(4,9)),3),12);
 987: 7 -1312.458496 -1347.476097 (0,(((((1,2),(((5,6),7),13)),(8,10)),11),(4,9)),(3,12));
 988: 11 -1197.313721 -1345.43251 (0,((((((1,2),(8,10)),((5,6),(7,13))),11),(4,9)),3),12);
 989: 5 -1279.451416 -1344.741314 (0,((((((1,2),((5,6),(7,13))),(8,10)),11),(4,9)),12),3);
 990: 3 -1353.042969 -1345.129609 (0,((((((1,2),((5,6),(7,13))),(8,10)),11),(4,9)),3),12);
 991: 6 -1292.828125 -1344.777816 (0,((((((1,2),((5,6),(7,13))),(8,10)),11),(4,9)),3),12);
 992: 1 -1404.685791 -1361.35575 (0,((((((1,2),((5,6),(7,13))),11),(8,10)),(4,9)),3),12);
 993: 5 -1299.837402 -1344.731936 (0,((((((1,2),((5,6),(7,13))),(8,10)),11),(4,9)),3),12);
 994: 2 -1365.481201 -1345.025376 (0,((((((1,2),((5,6),(7,13))),(8,10)),11),(4,9)),3),12);
 995: 18 -1442.595215 -1345.543263 (0,(((((1,2),(((5,6),(7,13)),(8,10))),11),(4,9)),3),12);
 996: 16 -1350.832886 -1345.123336 (0,((((((1,2),((5,6),(7,13))),(8,10)),11),(4,9)),3),12);
 997: 14 -1269.723633 -1344.872014 (0,((((((1,2),((5,(7,13)),6)),(8,10)),11),(4,9)),3),12);
 998: 2 -1381.772217 -1345.856779 (0,(((((1,2),(((5,6),(7,13)),(8,10))),11),(4,9)),3),12);
 999: 5 -1346.939819 -1349.242861 (0,((((((1,2),(8,10)),(((5,6),7),13)),11),(4,9)),3),12);
 boot_splits_size: 2
 logl_cutoff: -1371.524167
UFBootSplit0:
 00: 1 0 3 4 9 10 12
 01: 1 1 2 8 10 11
 02: 1000 1 2
 03: 4 0 4 9
 04: 2 3 4 9 12
 05: 1 4 9 12
 06: 894 7 13
 07: 193 5 7 13
 08: 1 0 3 4 8 9 11 12
 09: 1000 5 6 7 13
 10: 1 0 3 9 12
 11: 1 1 2 8
 12: 989 8 10
 13: 143 5 6 7 8 10 13
 14: 970 0 3 4 9 11 12
 15: 2 1 2 10
 16: 1000 0 3 4 9 12
 17: 4 5 6 7 11 13
 18: 6 0 3 4 9 10 11 12
 19: 997 4 9
 20: 964 0 3 12
 21: 54 5 6 13
 22: 657 0 12
 23: 2 0 3 4 12
 24: 11 3 4 9
 25: 682 5 6
 26: 597 1 2 5 6 7 13
 27: 148 0 3
 28: 256 1 2 8 10
 29: 195 3 12
 30: 52 5 6 7
 31: 125 6 7 13
 32: 29 0 3 4 8 9 10 12
 33: 18 0 4 9 12
 nsplits: 34
 ntax: 14
UFBootSplit1:
 00: 1 1 2 7 13
 01: 1 0 3 4 9 10 12
 02: 1000 1 2
 03: 1 1 2 8 10 11
 04: 4 4 9 12
 05: 1 0 3 4 8 9 11 12
 06: 892 7 13
 07: 191 5 7 13
 08: 4 3 4 9 12
 09: 999 5 6 7 13
 10: 3 1 2 10
 11: 11 0 4 9 12
 12: 989 8 10
 13: 160 5 6 7 8 10 13
 14: 972 0 3 4 9 11 12
 15: 4 5 6 7 11 13
 16: 1000 0 3 4 9 12
 17: 6 0 3 4 9 10 11 12
 18: 54 5 6 13
 19: 997 4 9
 20: 966 0 3 12
 21: 3 0 3 9 12
 22: 631 0 12
 23: 13 3 4 9
 24: 5 0 4 9
 25: 688 5 6
 26: 578 1 2 5 6 7 13
 27: 258 1 2 8 10
 28: 202 3 12
 29: 54 5 6 7
 30: 162 0 3
 31: 121 6 7 13
 32: 27 0 3 4 8 9 10 12
 33: 2 0 3 4 9
 nsplits: 34
 ntax: 14
boot_consense_logl: -1344.412618
contree: (0:0.0000023644,((((((1:0.0000023644,2:0.0000023644)100:0.2593144469,(((5:0.0000000000,14:0.0000000000):2.364434259e-06,6:0.0000023644)69:0.005826790891,(7:0.0000023644,13:0.0000023644)89:0.01940328621)100:0.1356257716)58:0.02561937751,(8:0.0000023644,10:0.0000023644)99:0.1123373337)97:0.1475584947,11:0.0792435279)100:0.297018161,(4:0.0000025032,9:0.0000023644)100:0.1479450752)97:0.09700987645,3:0.0088686971)64:2.748793749e-06,12:0.0000023644);
contree_rfdist: 0
finished: true
finishedCandidateSet: true
finishedModelFinal: true
finishedModelInit: true
initTree: (0:0.0000010000,((((((1:0.0000010000,2:0.0000010000):0.1703448276,(((5:0.0000010000,6:0.0000010000):0.02275449102,13:0.0000010000):1e-06,7:0.0000010000):0.09806451613):0.05900621118,(8:0.0000010000,10:0.0000010000):0.0847133758):0.11875,11:0.0653125000):0.1703448276,(4:0.0000010000,9:0.0000010000):0.11875):0.0653125,3:0.0055882353):0.02861445783,12:0.0000010000);
iqtree:
 command:  -nt AUTO -s /media/hdd_2tb/GPA_reclassification_clean/A_dataset_creation/5_basic_phylogenetics/2_trimmed_complete_basic_phylogeny/2_OGs_with_domains_phylogeny/1_mafft_MSAs/OG_156_dbv30_mafftMSA.faa -m JTT+G4 -pre /media/hdd_2tb/GPA_reclassification_clean/A_dataset_creation/5_basic_phylogenetics/2_trimmed_complete_basic_phylogeny/2_OGs_with_domains_phylogeny/4_mafft_iqtree_ML_trees/OG_156_dbv30_mafft_iqtree -redo -bb 1000
 seed: 591012
 start_time: 1707972952
 version: 2.2.5
```
