## Supplementary Data 7 for "Structural and evolutionary analyses support reclassification of glycopeptide antibiotics as xyclopeptides": OG_156_dbv30_mafft_iqtree.contree

```
(NnGeA9:0.0000023644,((((((AmVs_1:0.0000023644,AmVs_2:0.0000023644)100:0.2593144469,(((AmsW1_2:0.0000000000,AmsW1_1:0.0000000000):0.0000023644,AmsW5_2:0.0000023644)69:0.0058267909,(AmsW6_1:0.0000023644,AmsW6_2:0.0000023644)89:0.0194032862)100:0.1356257716)58:0.0256193775,(KbAr_3:0.0000023644,KbAr_1:0.0000023644)99:0.1123373337)97:0.1475584947,NnsW4_1:0.0792435279)100:0.2970181610,(A50:0.0000025032,NnCxD5_1:0.0000023644)100:0.1479450752)97:0.0970098765,NnGe:0.0088686971)64:0.0000027488,A40:0.0000023644);
```
