## Supplementary Data 7 for "Structural and evolutionary analyses support reclassification of glycopeptide antibiotics as xyclopeptides": OG_156_dbv30_mafft_iqtree.log

```
IQ-TREE multicore version 2.2.5 COVID-edition for Linux 64-bit built Sep 15 2023
Developed by Bui Quang Minh, James Barbetti, Nguyen Lam Tung,
Olga Chernomor, Heiko Schmidt, Dominik Schrempf, Michael Woodhams, Ly Trong Nhan.

Host:    athina-desktop (AVX2, FMA3, 62 GB RAM)
Command: /home/athina/anaconda3/envs/iqtree2/bin/iqtree2 -nt AUTO -s /media/hdd_2tb/GPA_reclassification_clean/A_dataset_creation/5_basic_phylogenetics/2_trimmed_complete_basic_phylogeny/2_OGs_with_domains_phylogeny/1_mafft_MSAs/OG_156_dbv30_mafftMSA.faa -m JTT+G4 -pre /media/hdd_2tb/GPA_reclassification_clean/A_dataset_creation/5_basic_phylogenetics/2_trimmed_complete_basic_phylogeny/2_OGs_with_domains_phylogeny/4_mafft_iqtree_ML_trees/OG_156_dbv30_mafft_iqtree -redo -bb 1000
Seed:    591012 (Using SPRNG - Scalable Parallel Random Number Generator)
Time:    Thu Feb 15 05:55:52 2024
Kernel:  AVX+FMA - auto-detect threads (32 CPU cores detected)

Reading alignment file /media/hdd_2tb/GPA_reclassification_clean/A_dataset_creation/5_basic_phylogenetics/2_trimmed_complete_basic_phylogeny/2_OGs_with_domains_phylogeny/1_mafft_MSAs/OG_156_dbv30_mafftMSA.faa ... Fasta format detected
Reading fasta file: done in 0.000129254 secs using 49.51% CPU
Alignment most likely contains protein sequences
Constructing alignment: done in 0.00038609 secs using 292.2% CPU
Alignment has 15 sequences with 180 columns, 127 distinct patterns
80 parsimony-informative, 9 singleton sites, 91 constant sites
          Gap/Ambiguity  Composition  p-value
Analyzing sequences: done in 3.15998e-05 secs using 44.3% CPU
   1  NnGeA9     20.00%    passed     99.87%
   2  AmVs_1     13.33%    passed     98.82%
   3  AmVs_2     13.33%    passed     98.82%
   4  NnGe       28.89%    passed     99.89%
   5  A50         6.67%    passed     94.62%
   6  AmsW1_2    12.78%    passed     99.98%
   7  AmsW5_2    12.78%    passed     99.98%
   8  AmsW1_1    12.78%    passed     99.98%
   9  AmsW6_1    12.78%    passed     99.98%
  10  KbAr_3     12.78%    passed     99.90%
  11  NnCxD5_1   25.00%    passed     92.79%
  12  KbAr_1     12.78%    passed     99.90%
  13  NnsW4_1     6.11%    passed     99.73%
  14  A40        21.67%    passed     99.84%
  15  AmsW6_2    12.78%    passed     99.98%
****  TOTAL      14.96%  0 sequences failed composition chi2 test (p-value<5%; df=19)
NOTE: AmVs_2 is identical to AmVs_1 but kept for subsequent analysis
NOTE: AmsW5_2 is identical to AmsW1_2 but kept for subsequent analysis
NOTE: AmsW6_2 is identical to AmsW6_1 but kept for subsequent analysis
NOTE: KbAr_1 is identical to KbAr_3 but kept for subsequent analysis
Checking for duplicate sequences: done in 0.000131228 secs using 537.2% CPU
Identifying sites to remove: done in 0.000150805 secs using 2128% CPU
NOTE: 1 identical sequences (see below) will be ignored for subsequent analysis
NOTE: AmsW1_1 (identical to AmsW1_2) is ignored but added at the end
Alignment was printed to /media/hdd_2tb/GPA_reclassification_clean/A_dataset_creation/5_basic_phylogenetics/2_trimmed_complete_basic_phylogeny/2_OGs_with_domains_phylogeny/4_mafft_iqtree_ML_trees/OG_156_dbv30_mafft_iqtree.uniqueseq.phy

For your convenience alignment with unique sequences printed to /media/hdd_2tb/GPA_reclassification_clean/A_dataset_creation/5_basic_phylogenetics/2_trimmed_complete_basic_phylogeny/2_OGs_with_domains_phylogeny/4_mafft_iqtree_ML_trees/OG_156_dbv30_mafft_iqtree.uniqueseq.phy

Create initial parsimony tree by phylogenetic likelihood library (PLL)... 0.001 seconds
Generating 1000 samples for ultrafast bootstrap (seed: 591012)...

NOTE: 1 MB RAM (0 GB) is required!
Measuring multi-threading efficiency up to 32 CPU cores
Increase to 10 rounds for branch lengths
833 trees examined
Threads: 1 / Time: 32.019 sec / Speedup: 1.000 / Efficiency: 100% / LogL: -2252
Threads: 2 / Time: 26.535 sec / Speedup: 1.207 / Efficiency: 60% / LogL: -2252
Threads: 3 / Time: 23.445 sec / Speedup: 1.366 / Efficiency: 46% / LogL: -2252
Determining AUTO threadcount: done in 81.9996 secs using 188.7% CPU
BEST NUMBER OF THREADS: 2

Estimate model parameters (epsilon = 0.100)
1. Initial log-likelihood: -1356.031
2. Current log-likelihood: -1347.279
Optimal log-likelihood: -1347.270
Gamma shape alpha: 0.916
Parameters optimization took 2 rounds (0.042 sec)
Wrote distance file to... 
Computing ML distances based on estimated model parameters...
Calculating distance matrix: done in 0.010592 secs using 198.3% CPU
Computing ML distances took 0.010669 sec (of wall-clock time) 0.021087 sec (of CPU time)
Setting up auxiliary I and S matrices: done in 0.000135125 secs using 130.2% CPU
Constructing RapidNJ tree: done in 0.001454 secs using 66.3% CPU
Computing RapidNJ tree took 0.002340 sec (of wall-clock time) 0.002533 sec (of CPU time)
Log-likelihood of RapidNJ tree: -1345.390
--------------------------------------------------------------------
|             INITIALIZING CANDIDATE TREE SET                      |
--------------------------------------------------------------------
Generating 98 parsimony trees... 0.051 second
Computing log-likelihood of 98 initial trees ... 0.457 seconds
Current best score: -1344.634

Do NNI search on 20 best initial trees
Optimizing NNI: done in 0.0308989 secs using 203.6% CPU
Estimate model parameters (epsilon = 0.100)
BETTER TREE FOUND at iteration 1: -1344.410
Optimizing NNI: done in 0.0308375 secs using 203.6% CPU
Optimizing NNI: done in 0.0407801 secs using 198.1% CPU
Optimizing NNI: done in 0.0372679 secs using 196.6% CPU
Optimizing NNI: done in 0.0327525 secs using 209.9% CPU
Optimizing NNI: done in 0.0404588 secs using 198.9% CPU
Optimizing NNI: done in 0.0404508 secs using 198.9% CPU
Optimizing NNI: done in 0.0399883 secs using 190% CPU
Optimizing NNI: done in 0.0393049 secs using 201.8% CPU
Optimizing NNI: done in 0.0505917 secs using 202.8% CPU
Iteration 10 / LogL: -1344.410 / Time: 0h:1m:23s
Optimizing NNI: done in 0.0512173 secs using 201.5% CPU
Optimizing NNI: done in 0.0410996 secs using 197.3% CPU
Optimizing NNI: done in 0.0531842 secs using 197.8% CPU
Optimizing NNI: done in 0.0666012 secs using 202.1% CPU
Optimizing NNI: done in 0.0552281 secs using 194.2% CPU
Optimizing NNI: done in 0.0756303 secs using 189.9% CPU
Optimizing NNI: done in 0.0622888 secs using 196.3% CPU
Optimizing NNI: done in 0.0650859 secs using 192.2% CPU
Optimizing NNI: done in 0.0442284 secs using 199.5% CPU
Optimizing NNI: done in 0.0434472 secs using 182.9% CPU
Iteration 20 / LogL: -1344.728 / Time: 0h:1m:23s
Finish initializing candidate tree set (1)
Current best tree score: -1344.410 / CPU time: 1.493
Number of iterations: 20
--------------------------------------------------------------------
|               OPTIMIZING CANDIDATE TREE SET                      |
--------------------------------------------------------------------
Optimizing NNI: done in 0.0617924 secs using 197.1% CPU
Optimizing NNI: done in 0.075225 secs using 199.9% CPU
Optimizing NNI: done in 0.101157 secs using 198.9% CPU
Optimizing NNI: done in 0.0728475 secs using 197.5% CPU
Optimizing NNI: done in 0.0564274 secs using 196.3% CPU
Optimizing NNI: done in 0.0821571 secs using 200.1% CPU
Optimizing NNI: done in 0.082633 secs using 196.8% CPU
Optimizing NNI: done in 0.103439 secs using 198.4% CPU
Optimizing NNI: done in 0.0753087 secs using 199.1% CPU
Optimizing NNI: done in 0.0722676 secs using 198.9% CPU
Iteration 30 / LogL: -1344.411 / Time: 0h:1m:24s (0h:3m:26s left)
Optimizing NNI: done in 0.0841418 secs using 189.9% CPU
Optimizing NNI: done in 0.0624458 secs using 195.7% CPU
Optimizing NNI: done in 0.0834495 secs using 197.8% CPU
Optimizing NNI: done in 0.107665 secs using 198.6% CPU
Optimizing NNI: done in 0.0674675 secs using 193% CPU
Optimizing NNI: done in 0.0521749 secs using 198.7% CPU
Optimizing NNI: done in 0.141242 secs using 196% CPU
Optimizing NNI: done in 0.0634623 secs using 198.5% CPU
Optimizing NNI: done in 0.0798 secs using 199.4% CPU
Optimizing NNI: done in 0.0824074 secs using 196.7% CPU
Iteration 40 / LogL: -1344.588 / Time: 0h:1m:25s (0h:2m:13s left)
Optimizing NNI: done in 0.0883284 secs using 187.7% CPU
Optimizing NNI: done in 0.0728186 secs using 200.9% CPU
Optimizing NNI: done in 0.103919 secs using 196.2% CPU
Optimizing NNI: done in 0.101614 secs using 198.4% CPU
Optimizing NNI: done in 0.074845 secs using 190.3% CPU
Optimizing NNI: done in 0.0828594 secs using 196.6% CPU
Optimizing NNI: done in 0.0787276 secs using 199.5% CPU
Optimizing NNI: done in 0.0559828 secs using 199.6% CPU
Optimizing NNI: done in 0.061003 secs using 191.7% CPU
Optimizing NNI: done in 0.0715081 secs using 199.9% CPU
Iteration 50 / LogL: -1351.538 / Time: 0h:1m:26s (0h:1m:29s left)
Log-likelihood cutoff on original alignment: -1371.524
Optimizing NNI: done in 0.0995874 secs using 197.5% CPU
Optimizing NNI: done in 0.0625881 secs using 193.7% CPU
Optimizing NNI: done in 0.063444 secs using 200.9% CPU
Optimizing NNI: done in 0.0525945 secs using 198.9% CPU
Optimizing NNI: done in 0.100833 secs using 199.2% CPU
Optimizing NNI: done in 0.11394 secs using 197.9% CPU
Optimizing NNI: done in 0.0571975 secs using 201.1% CPU
Optimizing NNI: done in 0.0808435 secs using 194.1% CPU
Optimizing NNI: done in 0.0549342 secs using 201.8% CPU
Optimizing NNI: done in 0.0647868 secs using 200.5% CPU
Iteration 60 / LogL: -1344.437 / Time: 0h:1m:26s (0h:1m:0s left)
Optimizing NNI: done in 0.106062 secs using 198% CPU
Optimizing NNI: done in 0.0850305 secs using 197.4% CPU
Optimizing NNI: done in 0.0563766 secs using 188.8% CPU
Optimizing NNI: done in 0.13906 secs using 196.2% CPU
Optimizing NNI: done in 0.0667154 secs using 194.2% CPU
Optimizing NNI: done in 0.0998241 secs using 200.2% CPU
Optimizing NNI: done in 0.06863 secs using 199.1% CPU
Optimizing NNI: done in 0.0637878 secs using 200.3% CPU
Optimizing NNI: done in 0.0845665 secs using 199.3% CPU
Optimizing NNI: done in 0.0815005 secs using 198.1% CPU
Iteration 70 / LogL: -1344.411 / Time: 0h:1m:27s (0h:0m:39s left)
Optimizing NNI: done in 0.0546668 secs using 199.9% CPU
Optimizing NNI: done in 0.0544885 secs using 195.4% CPU
Optimizing NNI: done in 0.0855819 secs using 200.2% CPU
Optimizing NNI: done in 0.0663428 secs using 190.5% CPU
Optimizing NNI: done in 0.0940867 secs using 200% CPU
Optimizing NNI: done in 0.0737656 secs using 197.6% CPU
Optimizing NNI: done in 0.0841934 secs using 198.2% CPU
Optimizing NNI: done in 0.106661 secs using 196.2% CPU
Optimizing NNI: done in 0.10302 secs using 197.1% CPU
Optimizing NNI: done in 0.084407 secs using 201% CPU
Iteration 80 / LogL: -1351.535 / Time: 0h:1m:28s (0h:0m:23s left)
Optimizing NNI: done in 0.0846394 secs using 189.8% CPU
Optimizing NNI: done in 0.0764316 secs using 199.4% CPU
Optimizing NNI: done in 0.0686626 secs using 193.2% CPU
Optimizing NNI: done in 0.125931 secs using 191.7% CPU
Optimizing NNI: done in 0.0570084 secs using 201.2% CPU
Optimizing NNI: done in 0.108971 secs using 200.1% CPU
Optimizing NNI: done in 0.0978434 secs using 194% CPU
Optimizing NNI: done in 0.0595197 secs using 198.3% CPU
Optimizing NNI: done in 0.0540352 secs using 201.8% CPU
Optimizing NNI: done in 0.0845908 secs using 199.3% CPU
Iteration 90 / LogL: -1344.533 / Time: 0h:1m:29s (0h:0m:11s left)
Optimizing NNI: done in 0.108091 secs using 199.9% CPU
Optimizing NNI: done in 0.0539879 secs using 196.3% CPU
Optimizing NNI: done in 0.068285 secs using 198.2% CPU
Optimizing NNI: done in 0.0779481 secs using 201.2% CPU
Optimizing NNI: done in 0.079725 secs using 196.8% CPU
Optimizing NNI: done in 0.088434 secs using 196.7% CPU
Optimizing NNI: done in 0.0518302 secs using 187.7% CPU
Optimizing NNI: done in 0.0753448 secs using 197.9% CPU
Optimizing NNI: done in 0.0933192 secs using 197.1% CPU
Optimizing NNI: done in 0.0406275 secs using 202% CPU
Iteration 100 / LogL: -1351.535 / Time: 0h:1m:30s (0h:0m:0s left)
Log-likelihood cutoff on original alignment: -1371.524
NOTE: Bootstrap correlation coefficient of split occurrence frequencies: 1.000
Optimizing NNI: done in 0.0601063 secs using 194.6% CPU
Optimizing NNI: done in 0.0597866 secs using 190.2% CPU
TREE SEARCH COMPLETED AFTER 102 ITERATIONS / Time: 0h:1m:30s

--------------------------------------------------------------------
|                    FINALIZING TREE SEARCH                        |
--------------------------------------------------------------------
Performs final model parameters optimization
Estimate model parameters (epsilon = 0.010)
1. Initial log-likelihood: -1344.410
Optimal log-likelihood: -1344.410
Gamma shape alpha: 0.932
Parameters optimization took 1 rounds (0.014 sec)
BEST SCORE FOUND : -1344.410
Creating bootstrap support values...
Split supports printed to NEXUS file /media/hdd_2tb/GPA_reclassification_clean/A_dataset_creation/5_basic_phylogenetics/2_trimmed_complete_basic_phylogeny/2_OGs_with_domains_phylogeny/4_mafft_iqtree_ML_trees/OG_156_dbv30_mafft_iqtree.splits.nex
Total tree length: 1.336

Total number of iterations: 102
CPU time used for tree search: 16.245 sec (0h:0m:16s)
Wall-clock time used for tree search: 8.340 sec (0h:0m:8s)
Total CPU time used: 171.213 sec (0h:2m:51s)
Total wall-clock time used: 90.469 sec (0h:1m:30s)

Computing bootstrap consensus tree...
Reading input file /media/hdd_2tb/GPA_reclassification_clean/A_dataset_creation/5_basic_phylogenetics/2_trimmed_complete_basic_phylogeny/2_OGs_with_domains_phylogeny/4_mafft_iqtree_ML_trees/OG_156_dbv30_mafft_iqtree.splits.nex...
14 taxa and 48 splits.
Consensus tree written to /media/hdd_2tb/GPA_reclassification_clean/A_dataset_creation/5_basic_phylogenetics/2_trimmed_complete_basic_phylogeny/2_OGs_with_domains_phylogeny/4_mafft_iqtree_ML_trees/OG_156_dbv30_mafft_iqtree.contree
Reading input trees file /media/hdd_2tb/GPA_reclassification_clean/A_dataset_creation/5_basic_phylogenetics/2_trimmed_complete_basic_phylogeny/2_OGs_with_domains_phylogeny/4_mafft_iqtree_ML_trees/OG_156_dbv30_mafft_iqtree.contree
Log-likelihood of consensus tree: -1344.413

Analysis results written to: 
  IQ-TREE report:                /media/hdd_2tb/GPA_reclassification_clean/A_dataset_creation/5_basic_phylogenetics/2_trimmed_complete_basic_phylogeny/2_OGs_with_domains_phylogeny/4_mafft_iqtree_ML_trees/OG_156_dbv30_mafft_iqtree.iqtree
  Maximum-likelihood tree:       /media/hdd_2tb/GPA_reclassification_clean/A_dataset_creation/5_basic_phylogenetics/2_trimmed_complete_basic_phylogeny/2_OGs_with_domains_phylogeny/4_mafft_iqtree_ML_trees/OG_156_dbv30_mafft_iqtree.treefile
  Likelihood distances:          /media/hdd_2tb/GPA_reclassification_clean/A_dataset_creation/5_basic_phylogenetics/2_trimmed_complete_basic_phylogeny/2_OGs_with_domains_phylogeny/4_mafft_iqtree_ML_trees/OG_156_dbv30_mafft_iqtree.mldist

Ultrafast bootstrap approximation results written to:
  Split support values:          /media/hdd_2tb/GPA_reclassification_clean/A_dataset_creation/5_basic_phylogenetics/2_trimmed_complete_basic_phylogeny/2_OGs_with_domains_phylogeny/4_mafft_iqtree_ML_trees/OG_156_dbv30_mafft_iqtree.splits.nex
  Consensus tree:                /media/hdd_2tb/GPA_reclassification_clean/A_dataset_creation/5_basic_phylogenetics/2_trimmed_complete_basic_phylogeny/2_OGs_with_domains_phylogeny/4_mafft_iqtree_ML_trees/OG_156_dbv30_mafft_iqtree.contree
  Screen log file:               /media/hdd_2tb/GPA_reclassification_clean/A_dataset_creation/5_basic_phylogenetics/2_trimmed_complete_basic_phylogeny/2_OGs_with_domains_phylogeny/4_mafft_iqtree_ML_trees/OG_156_dbv30_mafft_iqtree.log

Date and Time: Thu Feb 15 05:57:23 2024
```
