## Supplementary Data 7 for "Structural and evolutionary analyses support reclassification of glycopeptide antibiotics as xyclopeptides": OG_156_dbv30_mafft_iqtree.mldist

```
14
NnGeA9     0.0000000 0.6298634 0.6298634 0.0078921 0.2099365 0.5406266 0.5406266 0.5586189 0.5077975 0.1664589 0.5077975 0.4031404 0.0000010 0.5586189 
AmVs_1     0.6298634 0.0000000 0.0000010 0.6158374 0.9110080 0.4008570 0.4008570 0.3924974 0.3496769 0.6510097 0.3496769 0.5007464 0.6315647 0.3924974 
AmVs_2     0.6298634 0.0000010 0.0000000 0.6158374 0.9110080 0.4008570 0.4008570 0.3924974 0.3496769 0.6510097 0.3496769 0.5007464 0.6315647 0.3924974 
NnGe       0.0078921 0.6158374 0.6158374 0.0000000 0.1641492 0.4910662 0.4910662 0.5105407 0.4512433 0.1641492 0.4512433 0.3654659 0.0078921 0.5105407 
A50        0.2099365 0.9110080 0.9110080 0.1641492 0.0000000 0.7679943 0.7679943 0.7731723 0.6424309 0.0000010 0.6424309 0.5142347 0.2149142 0.7731723 
AmsW1_2    0.5406266 0.4008570 0.4008570 0.4910662 0.7679943 0.0000000 0.0000010 0.0251628 0.2742179 0.5728877 0.2742179 0.3703340 0.5295708 0.0251628 
AmsW5_2    0.5406266 0.4008570 0.4008570 0.4910662 0.7679943 0.0000010 0.0000000 0.0251628 0.2742179 0.5728877 0.2742179 0.3703340 0.5295708 0.0251628 
AmsW6_1    0.5586189 0.3924974 0.3924974 0.5105407 0.7731723 0.0251628 0.0251628 0.0000000 0.2840963 0.5565351 0.2840963 0.3640034 0.5478407 0.0000010 
KbAr_3     0.5077975 0.3496769 0.3496769 0.4512433 0.6424309 0.2742179 0.2742179 0.2840963 0.0000000 0.4339859 0.0000010 0.3268327 0.4967351 0.2840963 
NnCxD5_1   0.1664589 0.6510097 0.6510097 0.1641492 0.0000010 0.5728877 0.5728877 0.5565351 0.4339859 0.0000000 0.4339859 0.3440403 0.1664589 0.5565351 
KbAr_1     0.5077975 0.3496769 0.3496769 0.4512433 0.6424309 0.2742179 0.2742179 0.2840963 0.0000010 0.4339859 0.0000000 0.3268327 0.4967351 0.2840963 
NnsW4_1    0.4031404 0.5007464 0.5007464 0.3654659 0.5142347 0.3703340 0.3703340 0.3640034 0.3268327 0.3440403 0.3268327 0.0000000 0.3906109 0.3640034 
A40        0.0000010 0.6315647 0.6315647 0.0078921 0.2149142 0.5295708 0.5295708 0.5478407 0.4967351 0.1664589 0.4967351 0.3906109 0.0000000 0.5478407 
AmsW6_2    0.5586189 0.3924974 0.3924974 0.5105407 0.7731723 0.0251628 0.0251628 0.0000010 0.2840963 0.5565351 0.2840963 0.3640034 0.5478407 0.0000000 
```
