## Supplementary Data 7 for "Structural and evolutionary analyses support reclassification of glycopeptide antibiotics as xyclopeptides": OG_156_dbv30_mafft_iqtree.treefile

```
(NnGeA9:0.0000010000,((((((AmVs_1:0.0000010000,AmVs_2:0.0000010000)100:0.2593023294,(((AmsW1_2:0.0000000000,AmsW1_1:0.0000000000):0.0000010000,AmsW5_2:0.0000010000)69:0.0058411764,(AmsW6_1:0.0000010000,AmsW6_2:0.0000010000)89:0.0193985010)100:0.1356199427)58:0.0256404511,(KbAr_3:0.0000010000,KbAr_1:0.0000010000)99:0.1123407081)97:0.1475262913,NnsW4_1:0.0792583133)100:0.2970046911,(A50:0.0000010000,NnCxD5_1:0.0000010000)100:0.1479505874)97:0.0970071795,NnGe:0.0088695054)64:0.0000010000,A40:0.0000010000);
```
