## Supplementary Data 7 for "Structural and evolutionary analyses support reclassification of glycopeptide antibiotics as xyclopeptides": OG_174_QmnRg2_mafft_iqtree.bionj

```
((StAq:0.0028550029,NnsW4_1:1.1072149):0.001911915,StsTL_3:5.0000381e-07,StsTL_1:5.0000381e-07);
```
