## Supplementary Data 7 for "Structural and evolutionary analyses support reclassification of glycopeptide antibiotics as xyclopeptides": OG_174_QmnRg2_mafft_iqtree.ckp

```
--- # IQ-TREE Checkpoint ver >= 1.6
CandidateSet:
 00: -2271.14467856 (0:0.0047681919,(1:0.0000010000,2:0.0000010000):1e-06,3:1.1100313856);
 01: -2271.14509866 (0:0.0047681919,1:0.0000010000,(2:0.0000010000,3:1.1100313856):1e-06);
 02: -2271.14509867 (0:0.0047686623,(1:0.0000010000,3:1.1100120859):1e-06,2:0.0000010000);
PhyloTree:
 newick: (0:0.0047681919,(1:0.0000010000,2:0.0000010000)33:1e-06,3:1.1100313856);
RateInvar:
 p_invar: 1.000349189e-06
StopRule:
 curIteration: 200
 start_real_time: 2310990.368
 time_vec: 
UFBoot:
 000: 31 -2264.534668 -2271.144679 (0,(1,2),3);
 001: 31 -2270.68042 -2271.145099 (0,1,(2,3));
 002: 30 -2232.109131 -2271.145099 (0,1,(2,3));
 003: 33 -2231.05957 -2271.145099 (0,(1,3),2);
 004: 28 -2266.22876 -2271.145099 (0,1,(2,3));
 005: 32 -2257.618408 -2271.144679 (0,(1,2),3);
 006: 29 -2219.181396 -2271.144679 (0,(1,2),3);
 007: 27 -2246.86792 -2271.145099 (0,1,(2,3));
 008: 31 -2255.6875 -2271.144679 (0,(1,2),3);
 009: 35 -2289.818604 -2271.145099 (0,(1,3),2);
 010: 28 -2262.840332 -2271.145099 (0,(1,3),2);
 011: 37 -2282.046875 -2271.145099 (0,1,(2,3));
 012: 38 -2235.807129 -2271.145099 (0,(1,3),2);
 013: 31 -2321.203613 -2271.145099 (0,(1,3),2);
 014: 30 -2278.780273 -2271.144679 (0,(1,2),3);
 015: 36 -2245.46582 -2271.144679 (0,(1,2),3);
 016: 36 -2234.034668 -2271.145099 (0,1,(2,3));
 017: 35 -2235.647461 -2271.145099 (0,(1,3),2);
 018: 37 -2202.805908 -2271.145099 (0,(1,3),2);
 019: 31 -2296.836426 -2271.145099 (0,1,(2,3));
 020: 37 -2265.791016 -2271.145099 (0,1,(2,3));
 021: 30 -2303.818604 -2271.145099 (0,1,(2,3));
 022: 35 -2208.690186 -2271.145099 (0,(1,3),2);
 023: 36 -2296.020996 -2271.144679 (0,(1,2),3);
 024: 26 -2348.219482 -2271.145099 (0,1,(2,3));
 025: 34 -2272.158203 -2271.145099 (0,(1,3),2);
 026: 28 -2274.853516 -2271.145099 (0,(1,3),2);
 027: 31 -2280.644531 -2271.145099 (0,1,(2,3));
 028: 37 -2261.287842 -2271.145099 (0,1,(2,3));
 029: 31 -2357.101318 -2271.145099 (0,1,(2,3));
 030: 28 -2227.504395 -2271.145099 (0,1,(2,3));
 031: 37 -2293.730225 -2271.145099 (0,(1,3),2);
 032: 30 -2300.259766 -2271.145099 (0,(1,3),2);
 033: 34 -2296.182617 -2271.144679 (0,(1,2),3);
 034: 34 -2262.050293 -2271.145099 (0,1,(2,3));
 035: 35 -2296.372559 -2271.145099 (0,1,(2,3));
 036: 40 -2296.638672 -2271.145099 (0,1,(2,3));
 037: 36 -2220.744629 -2271.145099 (0,1,(2,3));
 038: 32 -2291.795898 -2271.145099 (0,1,(2,3));
 039: 34 -2279.843506 -2271.145099 (0,1,(2,3));
 040: 34 -2215.913086 -2271.145099 (0,(1,3),2);
 041: 31 -2315.057129 -2271.145099 (0,(1,3),2);
 042: 32 -2326.486816 -2271.145099 (0,(1,3),2);
 043: 25 -2222.859863 -2271.145099 (0,(1,3),2);
 044: 35 -2335.112793 -2271.145099 (0,(1,3),2);
 045: 32 -2273.718262 -2271.144679 (0,(1,2),3);
 046: 36 -2242.219727 -2271.145099 (0,(1,3),2);
 047: 34 -2324.325684 -2271.144679 (0,(1,2),3);
 048: 24 -2295.454102 -2271.144679 (0,(1,2),3);
 049: 30 -2324.700439 -2271.145099 (0,(1,3),2);
 050: 35 -2276.940674 -2271.145099 (0,(1,3),2);
 051: 29 -2313.508057 -2271.145099 (0,(1,3),2);
 052: 35 -2289.470215 -2271.144679 (0,(1,2),3);
 053: 40 -2329.503174 -2271.145099 (0,(1,3),2);
 054: 27 -2264.027832 -2271.145099 (0,1,(2,3));
 055: 35 -2308.864746 -2271.145099 (0,1,(2,3));
 056: 39 -2339.5271 -2271.145099 (0,(1,3),2);
 057: 40 -2298.723633 -2271.145099 (0,1,(2,3));
 058: 35 -2158.020264 -2271.144679 (0,(1,2),3);
 059: 30 -2305.086182 -2271.144679 (0,(1,2),3);
 060: 32 -2242.392578 -2271.145099 (0,(1,3),2);
 061: 34 -2301.182617 -2271.145099 (0,(1,3),2);
 062: 35 -2251.615479 -2271.145099 (0,1,(2,3));
 063: 30 -2210.777832 -2271.144679 (0,(1,2),3);
 064: 37 -2296.800781 -2271.145099 (0,(1,3),2);
 065: 36 -2224.903809 -2271.145099 (0,(1,3),2);
 066: 28 -2238.447754 -2271.145099 (0,1,(2,3));
 067: 38 -2249.076416 -2271.145099 (0,1,(2,3));
 068: 36 -2217.814697 -2271.145099 (0,(1,3),2);
 069: 35 -2256.909912 -2271.144679 (0,(1,2),3);
 070: 28 -2276.328125 -2271.145099 (0,(1,3),2);
 071: 32 -2258.891113 -2271.144679 (0,(1,2),3);
 072: 42 -2234.795166 -2271.145099 (0,(1,3),2);
 073: 35 -2244.318359 -2271.145099 (0,1,(2,3));
 074: 38 -2250.886963 -2271.145099 (0,(1,3),2);
 075: 30 -2266.500977 -2271.145099 (0,(1,3),2);
 076: 33 -2280.690918 -2271.144679 (0,(1,2),3);
 077: 33 -2240.154541 -2271.145099 (0,(1,3),2);
 078: 29 -2308.925781 -2271.144679 (0,(1,2),3);
 079: 35 -2293.814941 -2271.145099 (0,1,(2,3));
 080: 39 -2284.104492 -2271.145099 (0,1,(2,3));
 081: 37 -2302.620117 -2271.144679 (0,(1,2),3);
 082: 39 -2265.419922 -2271.144679 (0,(1,2),3);
 083: 38 -2205.927734 -2271.145099 (0,(1,3),2);
 084: 33 -2272.787842 -2271.145099 (0,1,(2,3));
 085: 33 -2284.287598 -2271.144679 (0,(1,2),3);
 086: 33 -2310.184326 -2271.144679 (0,(1,2),3);
 087: 33 -2244.045898 -2271.145099 (0,(1,3),2);
 088: 36 -2219.168945 -2271.144679 (0,(1,2),3);
 089: 32 -2243.018555 -2271.144679 (0,(1,2),3);
 090: 36 -2193.626709 -2271.145099 (0,1,(2,3));
 091: 39 -2323.869629 -2271.145099 (0,1,(2,3));
 092: 31 -2281.697754 -2271.145099 (0,1,(2,3));
 093: 34 -2282.319092 -2271.145099 (0,1,(2,3));
 094: 34 -2242.202148 -2271.145099 (0,(1,3),2);
 095: 30 -2237.720947 -2271.145099 (0,1,(2,3));
 096: 37 -2244.257812 -2271.144679 (0,(1,2),3);
 097: 30 -2229.665771 -2271.145099 (0,1,(2,3));
 098: 33 -2247.126953 -2271.144679 (0,(1,2),3);
 099: 28 -2256.513672 -2271.144679 (0,(1,2),3);
 100: 38 -2271.796387 -2271.145099 (0,(1,3),2);
 101: 36 -2259.20752 -2271.145099 (0,(1,3),2);
 102: 31 -2290.042969 -2271.145099 (0,1,(2,3));
 103: 32 -2212.444336 -2271.145099 (0,(1,3),2);
 104: 37 -2312.654297 -2271.145099 (0,1,(2,3));
 105: 36 -2271.546631 -2271.145099 (0,(1,3),2);
 106: 38 -2226.558594 -2271.145099 (0,1,(2,3));
 107: 29 -2318.115967 -2271.145099 (0,1,(2,3));
 108: 34 -2302.527588 -2271.145099 (0,1,(2,3));
 109: 29 -2285.164551 -2271.144679 (0,(1,2),3);
 110: 33 -2256.511719 -2271.145099 (0,(1,3),2);
 111: 27 -2237.669678 -2271.144679 (0,(1,2),3);
 112: 34 -2262.250977 -2271.145099 (0,1,(2,3));
 113: 36 -2287.600586 -2271.144679 (0,(1,2),3);
 114: 36 -2260.343994 -2271.144679 (0,(1,2),3);
 115: 31 -2293.105469 -2271.145099 (0,(1,3),2);
 116: 37 -2276.574463 -2271.144679 (0,(1,2),3);
 117: 32 -2309.310059 -2271.145099 (0,1,(2,3));
 118: 34 -2257.754639 -2271.144679 (0,(1,2),3);
 119: 41 -2358.190674 -2271.145099 (0,(1,3),2);
 120: 33 -2305.932617 -2271.145099 (0,1,(2,3));
 121: 32 -2280.089355 -2271.144679 (0,(1,2),3);
 122: 39 -2262.584473 -2271.144679 (0,(1,2),3);
 123: 33 -2239.636719 -2271.145099 (0,1,(2,3));
 124: 33 -2238.161621 -2271.144679 (0,(1,2),3);
 125: 33 -2280.621826 -2271.145099 (0,(1,3),2);
 126: 35 -2230.834473 -2271.144679 (0,(1,2),3);
 127: 29 -2248.26001 -2271.145099 (0,(1,3),2);
 128: 32 -2297.004639 -2271.144679 (0,(1,2),3);
 129: 33 -2259.375977 -2271.145099 (0,(1,3),2);
 130: 19 -2238.505371 -2271.145099 (0,1,(2,3));
 131: 3 -2300.041016 -2271.144679 (0,(1,2),3);
 132: 34 -2346.222412 -2271.145099 (0,1,(2,3));
 133: 33 -2259.855713 -2271.144679 (0,(1,2),3);
 134: 44 -2269.493164 -2271.145099 (0,1,(2,3));
 135: 32 -2296.445312 -2271.145099 (0,1,(2,3));
 136: 36 -2269.560059 -2271.145099 (0,1,(2,3));
 137: 39 -2253.85376 -2271.145099 (0,(1,3),2);
 138: 31 -2281.86499 -2271.145099 (0,1,(2,3));
 139: 33 -2215.794189 -2271.144679 (0,(1,2),3);
 140: 37 -2313.578125 -2271.144679 (0,(1,2),3);
 141: 30 -2251.688477 -2271.144679 (0,(1,2),3);
 142: 36 -2228.364502 -2271.145099 (0,(1,3),2);
 143: 30 -2297.658936 -2271.145099 (0,(1,3),2);
 144: 32 -2315.14502 -2271.145099 (0,1,(2,3));
 145: 28 -2258.198975 -2271.145099 (0,1,(2,3));
 146: 36 -2362.503906 -2271.144679 (0,(1,2),3);
 147: 35 -2250.965332 -2271.145099 (0,(1,3),2);
 148: 36 -2283.621582 -2271.144679 (0,(1,2),3);
 149: 24 -2288.486084 -2271.144679 (0,(1,2),3);
 150: 32 -2250.174805 -2271.145099 (0,(1,3),2);
 151: 30 -2230.259766 -2271.145099 (0,(1,3),2);
 152: 39 -2287.535156 -2271.144679 (0,(1,2),3);
 153: 30 -2245.956543 -2271.145099 (0,1,(2,3));
 154: 29 -2231.832031 -2271.144679 (0,(1,2),3);
 155: 33 -2291.876221 -2271.145099 (0,1,(2,3));
 156: 36 -2233.733887 -2271.145099 (0,1,(2,3));
 157: 39 -2332.569824 -2271.145099 (0,(1,3),2);
 158: 33 -2333.655029 -2271.144679 (0,(1,2),3);
 159: 33 -2208.922363 -2271.145099 (0,(1,3),2);
 160: 35 -2179.23584 -2271.145099 (0,1,(2,3));
 161: 30 -2298.524414 -2271.145099 (0,(1,3),2);
 162: 38 -2279.81543 -2271.144679 (0,(1,2),3);
 163: 30 -2232.37207 -2271.145099 (0,(1,3),2);
 164: 27 -2324.094727 -2271.144679 (0,(1,2),3);
 165: 34 -2351.448975 -2271.145099 (0,1,(2,3));
 166: 29 -2290.878662 -2271.145099 (0,1,(2,3));
 167: 36 -2311.313965 -2271.145099 (0,(1,3),2);
 168: 35 -2306.030762 -2271.145099 (0,(1,3),2);
 169: 36 -2308.77832 -2271.145099 (0,(1,3),2);
 170: 35 -2253.906982 -2271.145099 (0,(1,3),2);
 171: 34 -2224.032227 -2271.144679 (0,(1,2),3);
 172: 36 -2253.27002 -2271.145099 (0,1,(2,3));
 173: 35 -2251.794434 -2271.145099 (0,(1,3),2);
 174: 41 -2331.885742 -2271.144679 (0,(1,2),3);
 175: 37 -2285.637939 -2271.145099 (0,1,(2,3));
 176: 37 -2270.589844 -2271.145099 (0,1,(2,3));
 177: 33 -2249.105957 -2271.145099 (0,1,(2,3));
 178: 37 -2282.974854 -2271.145099 (0,1,(2,3));
 179: 35 -2353.371338 -2271.145099 (0,1,(2,3));
 180: 28 -2300.61377 -2271.145099 (0,1,(2,3));
 181: 41 -2261.887695 -2271.144679 (0,(1,2),3);
 182: 39 -2373.103516 -2271.145099 (0,(1,3),2);
 183: 36 -2220.373047 -2271.144679 (0,(1,2),3);
 184: 33 -2155.20166 -2271.145099 (0,1,(2,3));
 185: 36 -2273.425293 -2271.144679 (0,(1,2),3);
 186: 39 -2326.005859 -2271.145099 (0,(1,3),2);
 187: 31 -2220.6604 -2271.145099 (0,1,(2,3));
 188: 35 -2257.299805 -2271.145099 (0,1,(2,3));
 189: 29 -2237.42334 -2271.145099 (0,(1,3),2);
 190: 29 -2213.577881 -2271.145099 (0,(1,3),2);
 191: 32 -2275.551758 -2271.144679 (0,(1,2),3);
 192: 35 -2229.223389 -2271.144679 (0,(1,2),3);
 193: 30 -2184.206299 -2271.145099 (0,(1,3),2);
 194: 42 -2245.374756 -2271.144679 (0,(1,2),3);
 195: 38 -2189.17334 -2271.145099 (0,1,(2,3));
 196: 35 -2283.717285 -2271.144679 (0,(1,2),3);
 197: 31 -2221.212158 -2271.144679 (0,(1,2),3);
 198: 37 -2225.468262 -2271.144679 (0,(1,2),3);
 199: 35 -2256.007324 -2271.145099 (0,1,(2,3));
 200: 34 -2208.966797 -2271.144679 (0,(1,2),3);
 201: 32 -2258.11499 -2271.144679 (0,(1,2),3);
 202: 34 -2265.811523 -2271.144679 (0,(1,2),3);
 203: 29 -2275.443359 -2271.145099 (0,(1,3),2);
 204: 36 -2296.812744 -2271.144679 (0,(1,2),3);
 205: 28 -2348.436035 -2271.144679 (0,(1,2),3);
 206: 28 -2278.807861 -2271.145099 (0,1,(2,3));
 207: 36 -2245.689941 -2271.145099 (0,(1,3),2);
 208: 33 -2281.099365 -2271.145099 (0,(1,3),2);
 209: 38 -2242.246582 -2271.145099 (0,(1,3),2);
 210: 33 -2200.345703 -2271.145099 (0,(1,3),2);
 211: 34 -2323.87207 -2271.144679 (0,(1,2),3);
 212: 37 -2242.394043 -2271.144679 (0,(1,2),3);
 213: 42 -2272.798096 -2271.145099 (0,(1,3),2);
 214: 38 -2237.733398 -2271.145099 (0,(1,3),2);
 215: 37 -2289.484863 -2271.145099 (0,1,(2,3));
 216: 35 -2278.306396 -2271.144679 (0,(1,2),3);
 217: 28 -2231.868408 -2271.145099 (0,(1,3),2);
 218: 34 -2358.148926 -2271.145099 (0,(1,3),2);
 219: 36 -2251.832764 -2271.145099 (0,(1,3),2);
 220: 34 -2295.841064 -2271.145099 (0,(1,3),2);
 221: 35 -2203.17334 -2271.145099 (0,(1,3),2);
 222: 36 -2307.282471 -2271.145099 (0,(1,3),2);
 223: 38 -2233.668457 -2271.144679 (0,(1,2),3);
 224: 35 -2256.69458 -2271.144679 (0,(1,2),3);
 225: 34 -2245.199219 -2271.144679 (0,(1,2),3);
 226: 32 -2227.04126 -2271.145099 (0,(1,3),2);
 227: 31 -2298.802246 -2271.145099 (0,(1,3),2);
 228: 35 -2278.769043 -2271.145099 (0,(1,3),2);
 229: 32 -2266.848877 -2271.145099 (0,1,(2,3));
 230: 37 -2306.604004 -2271.145099 (0,(1,3),2);
 231: 34 -2260.201172 -2271.145099 (0,1,(2,3));
 232: 31 -2285.29834 -2271.145099 (0,(1,3),2);
 233: 32 -2274.087402 -2271.145099 (0,1,(2,3));
 234: 31 -2286.703369 -2271.145099 (0,(1,3),2);
 235: 33 -2255.800537 -2271.145099 (0,(1,3),2);
 236: 29 -2245.479004 -2271.144679 (0,(1,2),3);
 237: 33 -2288.160156 -2271.145099 (0,1,(2,3));
 238: 30 -2221.019043 -2271.144679 (0,(1,2),3);
 239: 29 -2186.97876 -2271.144679 (0,(1,2),3);
 240: 28 -2330.906494 -2271.145099 (0,(1,3),2);
 241: 30 -2230.058838 -2271.145099 (0,(1,3),2);
 242: 26 -2246.367432 -2271.145099 (0,(1,3),2);
 243: 29 -2299.057129 -2271.145099 (0,(1,3),2);
 244: 29 -2260.309326 -2271.145099 (0,(1,3),2);
 245: 43 -2232.141602 -2271.145099 (0,1,(2,3));
 246: 39 -2210.016602 -2271.145099 (0,(1,3),2);
 247: 33 -2308.760254 -2271.145099 (0,1,(2,3));
 248: 31 -2319.534668 -2271.145099 (0,1,(2,3));
 249: 35 -2305.261475 -2271.144679 (0,(1,2),3);
 250: 36 -2273.38916 -2271.145099 (0,1,(2,3));
 251: 35 -2300.565918 -2271.144679 (0,(1,2),3);
 252: 27 -2192.513184 -2271.145099 (0,1,(2,3));
 253: 36 -2247.34375 -2271.145099 (0,1,(2,3));
 254: 32 -2248.785156 -2271.145099 (0,(1,3),2);
 255: 33 -2202.619141 -2271.145099 (0,(1,3),2);
 256: 32 -2290.847412 -2271.145099 (0,1,(2,3));
 257: 29 -2251.743164 -2271.144679 (0,(1,2),3);
 258: 35 -2282.303711 -2271.145099 (0,1,(2,3));
 259: 32 -2317.365234 -2271.145099 (0,1,(2,3));
 260: 35 -2283.336914 -2271.144679 (0,(1,2),3);
 261: 37 -2292.809082 -2271.144679 (0,(1,2),3);
 262: 35 -2232.099854 -2271.144679 (0,(1,2),3);
 263: 36 -2250.620361 -2271.145099 (0,(1,3),2);
 264: 32 -2239.756592 -2271.145099 (0,1,(2,3));
 265: 25 -2372.709473 -2271.145099 (0,(1,3),2);
 266: 33 -2253.581543 -2271.145099 (0,1,(2,3));
 267: 40 -2251.925781 -2271.145099 (0,1,(2,3));
 268: 32 -2253.787109 -2271.144679 (0,(1,2),3);
 269: 34 -2291.1521 -2271.145099 (0,1,(2,3));
 270: 37 -2274.207031 -2271.144679 (0,(1,2),3);
 271: 35 -2258.714111 -2271.145099 (0,1,(2,3));
 272: 35 -2280.644043 -2271.145099 (0,(1,3),2);
 273: 33 -2300.875732 -2271.145099 (0,(1,3),2);
 274: 35 -2282.85376 -2271.145099 (0,1,(2,3));
 275: 33 -2251.184082 -2271.145099 (0,1,(2,3));
 276: 35 -2237.522461 -2271.145099 (0,1,(2,3));
 277: 39 -2240.143311 -2271.144679 (0,(1,2),3);
 278: 31 -2253.346924 -2271.145099 (0,1,(2,3));
 279: 29 -2237.82959 -2271.145099 (0,(1,3),2);
 280: 29 -2260.201172 -2271.145099 (0,1,(2,3));
 281: 38 -2200.087402 -2271.145099 (0,(1,3),2);
 282: 37 -2306.371582 -2271.145099 (0,(1,3),2);
 283: 34 -2312.466064 -2271.145099 (0,(1,3),2);
 284: 34 -2311.208984 -2271.144679 (0,(1,2),3);
 285: 28 -2263.486328 -2271.145099 (0,(1,3),2);
 286: 30 -2340.61084 -2271.145099 (0,(1,3),2);
 287: 29 -2239.786621 -2271.145099 (0,1,(2,3));
 288: 28 -2300.371094 -2271.144679 (0,(1,2),3);
 289: 40 -2308.29834 -2271.144679 (0,(1,2),3);
 290: 32 -2266.960449 -2271.145099 (0,1,(2,3));
 291: 37 -2243.905762 -2271.144679 (0,(1,2),3);
 292: 35 -2189.495605 -2271.144679 (0,(1,2),3);
 293: 38 -2251.37793 -2271.145099 (0,1,(2,3));
 294: 73 -2261.406738 -2271.144679 (0,(1,2),3);
 295: 32 -2282.320801 -2271.145099 (0,1,(2,3));
 296: 38 -2289.661621 -2271.145099 (0,(1,3),2);
 297: 36 -2233.835449 -2271.145099 (0,(1,3),2);
 298: 31 -2306.709961 -2271.145099 (0,1,(2,3));
 299: 37 -2234.156738 -2271.145099 (0,(1,3),2);
 300: 35 -2304.843262 -2271.144679 (0,(1,2),3);
 301: 36 -2245.044922 -2271.145099 (0,1,(2,3));
 302: 32 -2271.542969 -2271.145099 (0,(1,3),2);
 303: 38 -2267.292969 -2271.144679 (0,(1,2),3);
 304: 34 -2273.158936 -2271.145099 (0,1,(2,3));
 305: 33 -2276.121094 -2271.144679 (0,(1,2),3);
 306: 37 -2272.236816 -2271.145099 (0,(1,3),2);
 307: 35 -2306.351562 -2271.145099 (0,(1,3),2);
 308: 35 -2231.99707 -2271.144679 (0,(1,2),3);
 309: 33 -2249.01123 -2271.144679 (0,(1,2),3);
 310: 29 -2264.363281 -2271.144679 (0,(1,2),3);
 311: 31 -2254.062988 -2271.145099 (0,1,(2,3));
 312: 44 -2232.682617 -2271.144679 (0,(1,2),3);
 313: 40 -2255.130127 -2271.144679 (0,(1,2),3);
 314: 31 -2233.247314 -2271.145099 (0,(1,3),2);
 315: 27 -2294.998047 -2271.145099 (0,(1,3),2);
 316: 33 -2334.474121 -2271.145099 (0,(1,3),2);
 317: 29 -2293.870605 -2271.144679 (0,(1,2),3);
 318: 33 -2250.038574 -2271.144679 (0,(1,2),3);
 319: 33 -2281.311279 -2271.144679 (0,(1,2),3);
 320: 35 -2331.04541 -2271.144679 (0,(1,2),3);
 321: 39 -2257.087891 -2271.145099 (0,1,(2,3));
 322: 36 -2256.535889 -2271.144679 (0,(1,2),3);
 323: 29 -2255.973145 -2271.144679 (0,(1,2),3);
 324: 32 -2212.019043 -2271.144679 (0,(1,2),3);
 325: 30 -2258.101562 -2271.145099 (0,(1,3),2);
 326: 37 -2273.469482 -2271.145099 (0,1,(2,3));
 327: 33 -2241.278809 -2271.145099 (0,(1,3),2);
 328: 36 -2225.051758 -2271.145099 (0,1,(2,3));
 329: 30 -2268.395996 -2271.145099 (0,(1,3),2);
 330: 40 -2253.199219 -2271.145099 (0,(1,3),2);
 331: 37 -2270.159668 -2271.145099 (0,1,(2,3));
 332: 31 -2358.856445 -2271.145099 (0,1,(2,3));
 333: 33 -2296.599121 -2271.145099 (0,1,(2,3));
 334: 52 -2306.563232 -2271.144679 (0,(1,2),3);
 335: 34 -2258.197754 -2271.145099 (0,(1,3),2);
 336: 36 -2326.523926 -2271.145099 (0,1,(2,3));
 337: 36 -2316.088623 -2271.145099 (0,1,(2,3));
 338: 39 -2309.74707 -2271.145099 (0,(1,3),2);
 339: 30 -2223.216797 -2271.144679 (0,(1,2),3);
 340: 40 -2305.196289 -2271.145099 (0,(1,3),2);
 341: 49 -2265.722168 -2271.145099 (0,1,(2,3));
 342: 32 -2186.286133 -2271.145099 (0,(1,3),2);
 343: 35 -2303.445312 -2271.145099 (0,1,(2,3));
 344: 28 -2251.859131 -2271.145099 (0,1,(2,3));
 345: 40 -2243.313232 -2271.145099 (0,(1,3),2);
 346: 31 -2231.671387 -2271.145099 (0,1,(2,3));
 347: 31 -2323.800049 -2271.145099 (0,(1,3),2);
 348: 39 -2274.407715 -2271.145099 (0,(1,3),2);
 349: 40 -2310.962891 -2271.145099 (0,(1,3),2);
 350: 40 -2289.936523 -2271.145099 (0,1,(2,3));
 351: 35 -2262.234375 -2271.144679 (0,(1,2),3);
 352: 35 -2255.449463 -2271.144679 (0,(1,2),3);
 353: 38 -2208.744629 -2271.145099 (0,(1,3),2);
 354: 33 -2296.505615 -2271.145099 (0,(1,3),2);
 355: 34 -2309.420898 -2271.145099 (0,1,(2,3));
 356: 33 -2260.992676 -2271.145099 (0,1,(2,3));
 357: 34 -2251.984375 -2271.145099 (0,1,(2,3));
 358: 30 -2292.010742 -2271.145099 (0,1,(2,3));
 359: 33 -2222.589111 -2271.144679 (0,(1,2),3);
 360: 32 -2226.924072 -2271.145099 (0,(1,3),2);
 361: 33 -2219.542969 -2271.144679 (0,(1,2),3);
 362: 33 -2336.98584 -2271.145099 (0,(1,3),2);
 363: 32 -2252.70459 -2271.144679 (0,(1,2),3);
 364: 36 -2257.01123 -2271.145099 (0,(1,3),2);
 365: 32 -2209.252686 -2271.144679 (0,(1,2),3);
 366: 37 -2304.452148 -2271.144679 (0,(1,2),3);
 367: 32 -2260.299316 -2271.145099 (0,(1,3),2);
 368: 32 -2235.949219 -2271.145099 (0,1,(2,3));
 369: 33 -2275.96875 -2271.145099 (0,1,(2,3));
 370: 36 -2273.052002 -2271.145099 (0,(1,3),2);
 371: 35 -2209.88623 -2271.144679 (0,(1,2),3);
 372: 33 -2282.423828 -2271.145099 (0,1,(2,3));
 373: 37 -2233.521973 -2271.144679 (0,(1,2),3);
 374: 36 -2266.842285 -2271.145099 (0,(1,3),2);
 375: 37 -2267.161377 -2271.145099 (0,(1,3),2);
 376: 38 -2298.963379 -2271.145099 (0,1,(2,3));
 377: 30 -2267.861328 -2271.144679 (0,(1,2),3);
 378: 33 -2232.640625 -2271.144679 (0,(1,2),3);
 379: 32 -2302.716309 -2271.145099 (0,1,(2,3));
 380: 39 -2332.688965 -2271.145099 (0,(1,3),2);
 381: 35 -2314.587402 -2271.144679 (0,(1,2),3);
 382: 38 -2295.069824 -2271.144679 (0,(1,2),3);
 383: 31 -2253.789062 -2271.144679 (0,(1,2),3);
 384: 31 -2300.192871 -2271.145099 (0,1,(2,3));
 385: 32 -2290.858154 -2271.145099 (0,1,(2,3));
 386: 34 -2329.549072 -2271.145099 (0,(1,3),2);
 387: 32 -2294.063721 -2271.145099 (0,1,(2,3));
 388: 35 -2225.891113 -2271.145099 (0,(1,3),2);
 389: 32 -2267.766602 -2271.145099 (0,1,(2,3));
 390: 36 -2269.109131 -2271.145099 (0,(1,3),2);
 391: 34 -2262.300537 -2271.144679 (0,(1,2),3);
 392: 35 -2237.463379 -2271.144679 (0,(1,2),3);
 393: 41 -2259.218994 -2271.145099 (0,1,(2,3));
 394: 32 -2218.577148 -2271.145099 (0,(1,3),2);
 395: 44 -2295.633545 -2271.145099 (0,1,(2,3));
 396: 38 -2328.887207 -2271.144679 (0,(1,2),3);
 397: 32 -2291.955566 -2271.145099 (0,(1,3),2);
 398: 36 -2229.838379 -2271.144679 (0,(1,2),3);
 399: 36 -2228.818848 -2271.145099 (0,1,(2,3));
 400: 38 -2318.901855 -2271.144679 (0,(1,2),3);
 401: 36 -2240.38623 -2271.144679 (0,(1,2),3);
 402: 31 -2279.014893 -2271.144679 (0,(1,2),3);
 403: 34 -2361.997559 -2271.145099 (0,1,(2,3));
 404: 38 -2195.278564 -2271.144679 (0,(1,2),3);
 405: 35 -2206.046631 -2271.144679 (0,(1,2),3);
 406: 32 -2291.566895 -2271.144679 (0,(1,2),3);
 407: 31 -2229.626465 -2271.145099 (0,(1,3),2);
 408: 34 -2279.945801 -2271.144679 (0,(1,2),3);
 409: 37 -2227.372314 -2271.145099 (0,1,(2,3));
 410: 31 -2255.751465 -2271.144679 (0,(1,2),3);
 411: 29 -2270.507324 -2271.145099 (0,(1,3),2);
 412: 39 -2293.437988 -2271.145099 (0,(1,3),2);
 413: 42 -2274.518066 -2271.144679 (0,(1,2),3);
 414: 33 -2356.910889 -2271.144679 (0,(1,2),3);
 415: 34 -2294.352295 -2271.145099 (0,(1,3),2);
 416: 31 -2283.810547 -2271.145099 (0,1,(2,3));
 417: 37 -2253.228271 -2271.144679 (0,(1,2),3);
 418: 34 -2294.157227 -2271.144679 (0,(1,2),3);
 419: 45 -2328.829102 -2271.145099 (0,(1,3),2);
 420: 36 -2357.834229 -2271.145099 (0,1,(2,3));
 421: 36 -2329.685059 -2271.145099 (0,1,(2,3));
 422: 28 -2255.44043 -2271.144679 (0,(1,2),3);
 423: 33 -2250.400635 -2271.144679 (0,(1,2),3);
 424: 38 -2333.233154 -2271.145099 (0,(1,3),2);
 425: 36 -2255.874023 -2271.145099 (0,1,(2,3));
 426: 33 -2271.721191 -2271.144679 (0,(1,2),3);
 427: 43 -2320.965332 -2271.144679 (0,(1,2),3);
 428: 37 -2205.417725 -2271.145099 (0,(1,3),2);
 429: 31 -2284.083008 -2271.145099 (0,1,(2,3));
 430: 31 -2265.216553 -2271.145099 (0,1,(2,3));
 431: 31 -2287.89209 -2271.144679 (0,(1,2),3);
 432: 31 -2300.327393 -2271.145099 (0,(1,3),2);
 433: 32 -2282.327148 -2271.144679 (0,(1,2),3);
 434: 32 -2370.472656 -2271.145099 (0,1,(2,3));
 435: 37 -2325.847412 -2271.145099 (0,1,(2,3));
 436: 37 -2270.567383 -2271.145099 (0,1,(2,3));
 437: 38 -2195.633301 -2271.145099 (0,1,(2,3));
 438: 37 -2289.455078 -2271.145099 (0,1,(2,3));
 439: 31 -2285.614258 -2271.144679 (0,(1,2),3);
 440: 39 -2265.938477 -2271.145099 (0,1,(2,3));
 441: 32 -2190.824219 -2271.145099 (0,(1,3),2);
 442: 35 -2274.976562 -2271.145099 (0,1,(2,3));
 443: 37 -2277.756348 -2271.145099 (0,(1,3),2);
 444: 33 -2317.330078 -2271.145099 (0,(1,3),2);
 445: 31 -2325.938721 -2271.144679 (0,(1,2),3);
 446: 28 -2200.45752 -2271.145099 (0,1,(2,3));
 447: 34 -2255.71582 -2271.145099 (0,1,(2,3));
 448: 32 -2258.299805 -2271.144679 (0,(1,2),3);
 449: 33 -2233.650879 -2271.144679 (0,(1,2),3);
 450: 32 -2263.848389 -2271.144679 (0,(1,2),3);
 451: 30 -2284.656738 -2271.144679 (0,(1,2),3);
 452: 30 -2186.906494 -2271.145099 (0,(1,3),2);
 453: 36 -2223.506348 -2271.145099 (0,(1,3),2);
 454: 29 -2295.375244 -2271.145099 (0,(1,3),2);
 455: 30 -2223.847656 -2271.144679 (0,(1,2),3);
 456: 27 -2283.180908 -2271.145099 (0,1,(2,3));
 457: 40 -2277.827148 -2271.145099 (0,1,(2,3));
 458: 37 -2258.589844 -2271.145099 (0,(1,3),2);
 459: 38 -2288.058105 -2271.145099 (0,1,(2,3));
 460: 34 -2245.359375 -2271.145099 (0,1,(2,3));
 461: 34 -2321.851074 -2271.145099 (0,1,(2,3));
 462: 45 -2282.26416 -2271.145099 (0,1,(2,3));
 463: 34 -2265.931152 -2271.144679 (0,(1,2),3);
 464: 32 -2263.557617 -2271.145099 (0,(1,3),2);
 465: 35 -2270.63916 -2271.144679 (0,(1,2),3);
 466: 39 -2270.588867 -2271.144679 (0,(1,2),3);
 467: 33 -2268.319336 -2271.144679 (0,(1,2),3);
 468: 29 -2310.213135 -2271.144679 (0,(1,2),3);
 469: 36 -2312.282227 -2271.145099 (0,1,(2,3));
 470: 35 -2297.096436 -2271.145099 (0,1,(2,3));
 471: 34 -2201.642578 -2271.145099 (0,1,(2,3));
 472: 37 -2259.202881 -2271.144679 (0,(1,2),3);
 473: 34 -2219.702637 -2271.145099 (0,(1,3),2);
 474: 32 -2297.935059 -2271.145099 (0,1,(2,3));
 475: 38 -2308.525391 -2271.144679 (0,(1,2),3);
 476: 40 -2296.23584 -2271.145099 (0,(1,3),2);
 477: 32 -2262.228516 -2271.144679 (0,(1,2),3);
 478: 36 -2262.396484 -2271.145099 (0,(1,3),2);
 479: 35 -2215.744141 -2271.145099 (0,(1,3),2);
 480: 29 -2264.723633 -2271.145099 (0,1,(2,3));
 481: 37 -2332.173584 -2271.145099 (0,(1,3),2);
 482: 36 -2276.713379 -2271.144679 (0,(1,2),3);
 483: 36 -2287.359863 -2271.145099 (0,1,(2,3));
 484: 36 -2315.607422 -2271.145099 (0,1,(2,3));
 485: 30 -2273.520752 -2271.145099 (0,1,(2,3));
 486: 49 -2217.398682 -2271.145099 (0,1,(2,3));
 487: 36 -2303.272949 -2271.144679 (0,(1,2),3);
 488: 32 -2220.114502 -2271.145099 (0,1,(2,3));
 489: 36 -2166.291016 -2271.145099 (0,(1,3),2);
 490: 34 -2344.327637 -2271.145099 (0,1,(2,3));
 491: 34 -2290.440918 -2271.145099 (0,(1,3),2);
 492: 31 -2272.556885 -2271.145099 (0,(1,3),2);
 493: 36 -2225.849609 -2271.145099 (0,1,(2,3));
 494: 32 -2333.733398 -2271.145099 (0,(1,3),2);
 495: 34 -2321.650879 -2271.145099 (0,(1,3),2);
 496: 36 -2225.634277 -2271.144679 (0,(1,2),3);
 497: 34 -2246.296875 -2271.145099 (0,(1,3),2);
 498: 31 -2281.138916 -2271.144679 (0,(1,2),3);
 499: 37 -2258.725342 -2271.144679 (0,(1,2),3);
 500: 40 -2235.41748 -2271.145099 (0,(1,3),2);
 501: 36 -2212.589355 -2271.144679 (0,(1,2),3);
 502: 33 -2360.783203 -2271.144679 (0,(1,2),3);
 503: 35 -2247.375244 -2271.144679 (0,(1,2),3);
 504: 40 -2276.655762 -2271.144679 (0,(1,2),3);
 505: 39 -2266.772461 -2271.145099 (0,(1,3),2);
 506: 37 -2280.027832 -2271.144679 (0,(1,2),3);
 507: 31 -2229.026611 -2271.144679 (0,(1,2),3);
 508: 30 -2274.013184 -2271.144679 (0,(1,2),3);
 509: 39 -2243.738525 -2271.144679 (0,(1,2),3);
 510: 35 -2289.210205 -2271.145099 (0,(1,3),2);
 511: 33 -2266.166992 -2271.145099 (0,1,(2,3));
 512: 34 -2249.25293 -2271.145099 (0,(1,3),2);
 513: 35 -2276.951172 -2271.145099 (0,(1,3),2);
 514: 34 -2272.297119 -2271.144679 (0,(1,2),3);
 515: 38 -2239.415527 -2271.145099 (0,1,(2,3));
 516: 33 -2287.713379 -2271.145099 (0,1,(2,3));
 517: 30 -2307.223633 -2271.144679 (0,(1,2),3);
 518: 30 -2289.379639 -2271.145099 (0,(1,3),2);
 519: 35 -2226.079834 -2271.145099 (0,(1,3),2);
 520: 36 -2232.758301 -2271.145099 (0,(1,3),2);
 521: 32 -2301.051758 -2271.145099 (0,(1,3),2);
 522: 34 -2289.291016 -2271.145099 (0,(1,3),2);
 523: 36 -2348.964355 -2271.145099 (0,(1,3),2);
 524: 42 -2270.57373 -2271.145099 (0,(1,3),2);
 525: 40 -2285.010254 -2271.145099 (0,1,(2,3));
 526: 34 -2239.421631 -2271.144679 (0,(1,2),3);
 527: 34 -2290.451172 -2271.144679 (0,(1,2),3);
 528: 31 -2280.109619 -2271.145099 (0,(1,3),2);
 529: 32 -2243.575684 -2271.144679 (0,(1,2),3);
 530: 37 -2268.674316 -2271.145099 (0,(1,3),2);
 531: 34 -2286.710938 -2271.145099 (0,1,(2,3));
 532: 42 -2258.231445 -2271.145099 (0,1,(2,3));
 533: 36 -2242.037598 -2271.145099 (0,1,(2,3));
 534: 37 -2295.478027 -2271.144679 (0,(1,2),3);
 535: 37 -2350.460938 -2271.145099 (0,1,(2,3));
 536: 31 -2290.69873 -2271.144679 (0,(1,2),3);
 537: 39 -2283.401855 -2271.144679 (0,(1,2),3);
 538: 40 -2212.484863 -2271.145099 (0,1,(2,3));
 539: 32 -2239.617188 -2271.145099 (0,1,(2,3));
 540: 29 -2333.716309 -2271.144679 (0,(1,2),3);
 541: 30 -2280.996094 -2271.145099 (0,(1,3),2);
 542: 31 -2222.527344 -2271.144679 (0,(1,2),3);
 543: 34 -2261.968262 -2271.145099 (0,1,(2,3));
 544: 34 -2299.99707 -2271.144679 (0,(1,2),3);
 545: 31 -2264.081543 -2271.144679 (0,(1,2),3);
 546: 33 -2276.496338 -2271.145099 (0,1,(2,3));
 547: 39 -2218.891602 -2271.144679 (0,(1,2),3);
 548: 30 -2218.131836 -2271.145099 (0,(1,3),2);
 549: 29 -2292.873535 -2271.145099 (0,1,(2,3));
 550: 38 -2265.268066 -2271.145099 (0,1,(2,3));
 551: 38 -2331.574463 -2271.144679 (0,(1,2),3);
 552: 33 -2349.640381 -2271.145099 (0,1,(2,3));
 553: 31 -2298.106201 -2271.144679 (0,(1,2),3);
 554: 37 -2306.258057 -2271.145099 (0,(1,3),2);
 555: 38 -2216.526611 -2271.145099 (0,(1,3),2);
 556: 28 -2284.008057 -2271.145099 (0,1,(2,3));
 557: 32 -2298.79126 -2271.144679 (0,(1,2),3);
 558: 34 -2312.030273 -2271.145099 (0,1,(2,3));
 559: 33 -2215.463135 -2271.144679 (0,(1,2),3);
 560: 30 -2362.900391 -2271.145099 (0,(1,3),2);
 561: 35 -2287.987793 -2271.144679 (0,(1,2),3);
 562: 38 -2325.293945 -2271.144679 (0,(1,2),3);
 563: 34 -2289.855469 -2271.144679 (0,(1,2),3);
 564: 36 -2268.333496 -2271.145099 (0,1,(2,3));
 565: 42 -2303.80127 -2271.145099 (0,1,(2,3));
 566: 33 -2262.70459 -2271.144679 (0,(1,2),3);
 567: 37 -2276.363281 -2271.144679 (0,(1,2),3);
 568: 36 -2250.267578 -2271.144679 (0,(1,2),3);
 569: 29 -2288.594971 -2271.145099 (0,1,(2,3));
 570: 32 -2259.822998 -2271.145099 (0,(1,3),2);
 571: 34 -2238.938232 -2271.145099 (0,(1,3),2);
 572: 33 -2284.650391 -2271.144679 (0,(1,2),3);
 573: 37 -2287.127441 -2271.144679 (0,(1,2),3);
 574: 34 -2244.491211 -2271.145099 (0,(1,3),2);
 575: 29 -2264.950684 -2271.145099 (0,(1,3),2);
 576: 31 -2327.534424 -2271.145099 (0,1,(2,3));
 577: 37 -2233.302002 -2271.145099 (0,(1,3),2);
 578: 30 -2279.106934 -2271.145099 (0,(1,3),2);
 579: 44 -2209.146484 -2271.145099 (0,1,(2,3));
 580: 35 -2314.116455 -2271.144679 (0,(1,2),3);
 581: 32 -2252.168945 -2271.145099 (0,1,(2,3));
 582: 38 -2278.270996 -2271.145099 (0,(1,3),2);
 583: 30 -2249.588867 -2271.145099 (0,(1,3),2);
 584: 33 -2277.685059 -2271.145099 (0,1,(2,3));
 585: 35 -2252.797363 -2271.145099 (0,(1,3),2);
 586: 30 -2314.799072 -2271.145099 (0,(1,3),2);
 587: 31 -2307.45166 -2271.145099 (0,1,(2,3));
 588: 32 -2275.253418 -2271.144679 (0,(1,2),3);
 589: 33 -2259.570801 -2271.145099 (0,1,(2,3));
 590: 32 -2289.053711 -2271.144679 (0,(1,2),3);
 591: 38 -2293.267334 -2271.145099 (0,1,(2,3));
 592: 32 -2281.370117 -2271.144679 (0,(1,2),3);
 593: 37 -2222.877441 -2271.145099 (0,1,(2,3));
 594: 29 -2249.945312 -2271.145099 (0,(1,3),2);
 595: 42 -2269.885498 -2271.145099 (0,1,(2,3));
 596: 34 -2269.875488 -2271.145099 (0,1,(2,3));
 597: 33 -2255.604004 -2271.144679 (0,(1,2),3);
 598: 38 -2292.651367 -2271.144679 (0,(1,2),3);
 599: 29 -2191.140625 -2271.144679 (0,(1,2),3);
 600: 32 -2325.957764 -2271.145099 (0,(1,3),2);
 601: 31 -2259.742188 -2271.144679 (0,(1,2),3);
 602: 34 -2205.019043 -2271.144679 (0,(1,2),3);
 603: 37 -2322.704102 -2271.144679 (0,(1,2),3);
 604: 31 -2228.539062 -2271.145099 (0,(1,3),2);
 605: 31 -2236.32373 -2271.145099 (0,1,(2,3));
 606: 26 -2279.391846 -2271.145099 (0,(1,3),2);
 607: 38 -2278.479492 -2271.144679 (0,(1,2),3);
 608: 39 -2412.499023 -2271.145099 (0,(1,3),2);
 609: 31 -2244.64502 -2271.145099 (0,1,(2,3));
 610: 34 -2309.518555 -2271.145099 (0,1,(2,3));
 611: 36 -2251.349365 -2271.145099 (0,1,(2,3));
 612: 30 -2293.9375 -2271.145099 (0,1,(2,3));
 613: 31 -2252.396973 -2271.144679 (0,(1,2),3);
 614: 35 -2260.907227 -2271.145099 (0,1,(2,3));
 615: 35 -2284.15625 -2271.145099 (0,1,(2,3));
 616: 32 -2313.590332 -2271.144679 (0,(1,2),3);
 617: 38 -2273.239746 -2271.144679 (0,(1,2),3);
 618: 33 -2285.436523 -2271.145099 (0,(1,3),2);
 619: 32 -2306.520508 -2271.144679 (0,(1,2),3);
 620: 31 -2265.796875 -2271.144679 (0,(1,2),3);
 621: 30 -2338.302734 -2271.145099 (0,1,(2,3));
 622: 39 -2313.22168 -2271.145099 (0,(1,3),2);
 623: 35 -2304.128662 -2271.145099 (0,(1,3),2);
 624: 34 -2246.722656 -2271.144679 (0,(1,2),3);
 625: 35 -2258.757324 -2271.145099 (0,(1,3),2);
 626: 34 -2348.117432 -2271.145099 (0,1,(2,3));
 627: 28 -2248.82251 -2271.145099 (0,1,(2,3));
 628: 26 -2278.143555 -2271.144679 (0,(1,2),3);
 629: 42 -2256.699951 -2271.144679 (0,(1,2),3);
 630: 36 -2231.196533 -2271.145099 (0,1,(2,3));
 631: 33 -2233.314209 -2271.144679 (0,(1,2),3);
 632: 30 -2311.403809 -2271.145099 (0,1,(2,3));
 633: 36 -2275.921387 -2271.145099 (0,(1,3),2);
 634: 33 -2297.25708 -2271.145099 (0,1,(2,3));
 635: 32 -2307.219727 -2271.145099 (0,1,(2,3));
 636: 39 -2330.926025 -2271.144679 (0,(1,2),3);
 637: 38 -2261.45459 -2271.145099 (0,1,(2,3));
 638: 37 -2284.923828 -2271.145099 (0,1,(2,3));
 639: 33 -2244.533203 -2271.144679 (0,(1,2),3);
 640: 31 -2269.966309 -2271.144679 (0,(1,2),3);
 641: 40 -2348.182617 -2271.145099 (0,1,(2,3));
 642: 28 -2278.156494 -2271.144679 (0,(1,2),3);
 643: 35 -2290.33667 -2271.144679 (0,(1,2),3);
 644: 29 -2266.104492 -2271.144679 (0,(1,2),3);
 645: 34 -2250.34082 -2271.145099 (0,1,(2,3));
 646: 34 -2215.408936 -2271.144679 (0,(1,2),3);
 647: 31 -2291.355225 -2271.145099 (0,1,(2,3));
 648: 28 -2233.823975 -2271.145099 (0,(1,3),2);
 649: 33 -2249.400879 -2271.144679 (0,(1,2),3);
 650: 30 -2305.878174 -2271.145099 (0,(1,3),2);
 651: 39 -2275.799072 -2271.145099 (0,1,(2,3));
 652: 37 -2313.846191 -2271.144679 (0,(1,2),3);
 653: 32 -2296.353271 -2271.145099 (0,(1,3),2);
 654: 31 -2326.826172 -2271.144679 (0,(1,2),3);
 655: 37 -2319.764404 -2271.145099 (0,1,(2,3));
 656: 27 -2346.281982 -2271.144679 (0,(1,2),3);
 657: 36 -2301.185059 -2271.145099 (0,1,(2,3));
 658: 32 -2233.233398 -2271.145099 (0,1,(2,3));
 659: 41 -2218.874023 -2271.144679 (0,(1,2),3);
 660: 32 -2315.911865 -2271.145099 (0,1,(2,3));
 661: 37 -2238.816406 -2271.145099 (0,(1,3),2);
 662: 31 -2309.337402 -2271.145099 (0,(1,3),2);
 663: 34 -2323.478027 -2271.145099 (0,1,(2,3));
 664: 35 -2281.989258 -2271.144679 (0,(1,2),3);
 665: 35 -2288.616943 -2271.145099 (0,1,(2,3));
 666: 34 -2262.473633 -2271.144679 (0,(1,2),3);
 667: 39 -2249.830566 -2271.145099 (0,1,(2,3));
 668: 37 -2195.866699 -2271.145099 (0,1,(2,3));
 669: 34 -2267.888184 -2271.145099 (0,(1,3),2);
 670: 34 -2295.696777 -2271.144679 (0,(1,2),3);
 671: 29 -2317.519043 -2271.144679 (0,(1,2),3);
 672: 45 -2280.999023 -2271.144679 (0,(1,2),3);
 673: 33 -2213.296631 -2271.145099 (0,(1,3),2);
 674: 30 -2305.429199 -2271.144679 (0,(1,2),3);
 675: 33 -2293.276855 -2271.145099 (0,(1,3),2);
 676: 35 -2328.110596 -2271.145099 (0,(1,3),2);
 677: 36 -2199.897949 -2271.145099 (0,(1,3),2);
 678: 34 -2235.209961 -2271.144679 (0,(1,2),3);
 679: 38 -2259.231445 -2271.145099 (0,1,(2,3));
 680: 33 -2278.984375 -2271.145099 (0,(1,3),2);
 681: 33 -2303.897461 -2271.145099 (0,(1,3),2);
 682: 30 -2217.982178 -2271.144679 (0,(1,2),3);
 683: 35 -2297.075439 -2271.145099 (0,(1,3),2);
 684: 32 -2270.90918 -2271.145099 (0,(1,3),2);
 685: 35 -2287.746094 -2271.145099 (0,1,(2,3));
 686: 29 -2206.62793 -2271.144679 (0,(1,2),3);
 687: 33 -2241.016113 -2271.145099 (0,(1,3),2);
 688: 36 -2281.129395 -2271.144679 (0,(1,2),3);
 689: 31 -2288.619873 -2271.145099 (0,(1,3),2);
 690: 31 -2287.31543 -2271.145099 (0,(1,3),2);
 691: 39 -2282.362793 -2271.144679 (0,(1,2),3);
 692: 35 -2174.263184 -2271.144679 (0,(1,2),3);
 693: 32 -2249.468506 -2271.145099 (0,1,(2,3));
 694: 34 -2227.490723 -2271.145099 (0,(1,3),2);
 695: 33 -2272.244141 -2271.144679 (0,(1,2),3);
 696: 34 -2294.987793 -2271.145099 (0,1,(2,3));
 697: 34 -2329.675781 -2271.144679 (0,(1,2),3);
 698: 31 -2298.049805 -2271.144679 (0,(1,2),3);
 699: 34 -2272.190918 -2271.145099 (0,1,(2,3));
 700: 35 -2202.446045 -2271.145099 (0,(1,3),2);
 701: 32 -2225.139404 -2271.145099 (0,1,(2,3));
 702: 21 -2219.992188 -2271.144679 (0,(1,2),3);
 703: 35 -2339.585205 -2271.145099 (0,(1,3),2);
 704: 31 -2223.100586 -2271.145099 (0,(1,3),2);
 705: 32 -2266.200195 -2271.145099 (0,(1,3),2);
 706: 22 -2307.55542 -2271.144679 (0,(1,2),3);
 707: 33 -2315.35498 -2271.144679 (0,(1,2),3);
 708: 44 -2291.100098 -2271.144679 (0,(1,2),3);
 709: 35 -2276.373779 -2271.145099 (0,(1,3),2);
 710: 33 -2265.133545 -2271.145099 (0,1,(2,3));
 711: 33 -2252.214111 -2271.145099 (0,(1,3),2);
 712: 36 -2197.045898 -2271.144679 (0,(1,2),3);
 713: 32 -2355.83374 -2271.144679 (0,(1,2),3);
 714: 26 -2290.435791 -2271.145099 (0,(1,3),2);
 715: 34 -2289.159912 -2271.145099 (0,1,(2,3));
 716: 32 -2279.259766 -2271.145099 (0,1,(2,3));
 717: 36 -2210.671875 -2271.145099 (0,1,(2,3));
 718: 35 -2241.129639 -2271.144679 (0,(1,2),3);
 719: 37 -2268.168945 -2271.145099 (0,(1,3),2);
 720: 36 -2166.413574 -2271.145099 (0,1,(2,3));
 721: 30 -2209.276855 -2271.144679 (0,(1,2),3);
 722: 29 -2230.438965 -2271.144679 (0,(1,2),3);
 723: 31 -2337.803223 -2271.145099 (0,(1,3),2);
 724: 36 -2261.681885 -2271.145099 (0,(1,3),2);
 725: 32 -2302.622559 -2271.145099 (0,1,(2,3));
 726: 35 -2252.033936 -2271.144679 (0,(1,2),3);
 727: 36 -2276.57959 -2271.145099 (0,(1,3),2);
 728: 36 -2283.639404 -2271.145099 (0,(1,3),2);
 729: 31 -2217.487305 -2271.145099 (0,(1,3),2);
 730: 39 -2299.993652 -2271.145099 (0,(1,3),2);
 731: 32 -2291.825439 -2271.145099 (0,(1,3),2);
 732: 33 -2303.267334 -2271.145099 (0,(1,3),2);
 733: 27 -2268.979248 -2271.145099 (0,1,(2,3));
 734: 35 -2302.519531 -2271.144679 (0,(1,2),3);
 735: 34 -2262.647461 -2271.145099 (0,1,(2,3));
 736: 30 -2291.324707 -2271.144679 (0,(1,2),3);
 737: 38 -2267.46582 -2271.145099 (0,(1,3),2);
 738: 38 -2212.190186 -2271.145099 (0,1,(2,3));
 739: 35 -2275.55542 -2271.145099 (0,1,(2,3));
 740: 33 -2305.567139 -2271.145099 (0,1,(2,3));
 741: 33 -2305.488525 -2271.145099 (0,1,(2,3));
 742: 29 -2210.984863 -2271.145099 (0,(1,3),2);
 743: 36 -2284.73291 -2271.144679 (0,(1,2),3);
 744: 36 -2230.618652 -2271.145099 (0,1,(2,3));
 745: 32 -2213.397461 -2271.145099 (0,(1,3),2);
 746: 31 -2396.675049 -2271.145099 (0,1,(2,3));
 747: 33 -2251.612549 -2271.145099 (0,(1,3),2);
 748: 41 -2256.919922 -2271.144679 (0,(1,2),3);
 749: 32 -2271.816162 -2271.145099 (0,1,(2,3));
 750: 31 -2241.121582 -2271.144679 (0,(1,2),3);
 751: 32 -2234.48999 -2271.145099 (0,1,(2,3));
 752: 26 -2274.681396 -2271.145099 (0,1,(2,3));
 753: 33 -2245.445801 -2271.145099 (0,(1,3),2);
 754: 29 -2297.161621 -2271.145099 (0,1,(2,3));
 755: 32 -2217.330078 -2271.144679 (0,(1,2),3);
 756: 36 -2272.483643 -2271.145099 (0,1,(2,3));
 757: 35 -2221.472656 -2271.145099 (0,1,(2,3));
 758: 32 -2280.053467 -2271.145099 (0,(1,3),2);
 759: 30 -2287.937256 -2271.145099 (0,1,(2,3));
 760: 30 -2342.096924 -2271.145099 (0,(1,3),2);
 761: 33 -2290.526367 -2271.145099 (0,(1,3),2);
 762: 34 -2193.338867 -2271.144679 (0,(1,2),3);
 763: 31 -2250.42627 -2271.144679 (0,(1,2),3);
 764: 32 -2278.408691 -2271.145099 (0,(1,3),2);
 765: 43 -2257.43042 -2271.145099 (0,1,(2,3));
 766: 38 -2289.258301 -2271.145099 (0,(1,3),2);
 767: 37 -2300.223633 -2271.144679 (0,(1,2),3);
 768: 33 -2243.564453 -2271.145099 (0,1,(2,3));
 769: 33 -2289.895996 -2271.145099 (0,1,(2,3));
 770: 34 -2258.757812 -2271.145099 (0,(1,3),2);
 771: 32 -2168.988281 -2271.145099 (0,1,(2,3));
 772: 33 -2297.192383 -2271.145099 (0,(1,3),2);
 773: 30 -2239.834961 -2271.145099 (0,(1,3),2);
 774: 29 -2305.285889 -2271.145099 (0,1,(2,3));
 775: 32 -2244.183838 -2271.145099 (0,1,(2,3));
 776: 33 -2276.084229 -2271.145099 (0,(1,3),2);
 777: 37 -2294.690186 -2271.145099 (0,(1,3),2);
 778: 31 -2319.276855 -2271.144679 (0,(1,2),3);
 779: 29 -2275.861328 -2271.145099 (0,1,(2,3));
 780: 32 -2329.301025 -2271.145099 (0,(1,3),2);
 781: 41 -2330.001465 -2271.145099 (0,1,(2,3));
 782: 33 -2318.248047 -2271.145099 (0,1,(2,3));
 783: 32 -2329.336182 -2271.144679 (0,(1,2),3);
 784: 28 -2231.242188 -2271.145099 (0,1,(2,3));
 785: 32 -2292.396484 -2271.145099 (0,1,(2,3));
 786: 35 -2266.138672 -2271.144679 (0,(1,2),3);
 787: 30 -2233.0271 -2271.145099 (0,(1,3),2);
 788: 30 -2321.019287 -2271.144679 (0,(1,2),3);
 789: 31 -2289.02002 -2271.145099 (0,1,(2,3));
 790: 34 -2247.070801 -2271.145099 (0,1,(2,3));
 791: 35 -2310.947266 -2271.145099 (0,1,(2,3));
 792: 36 -2295.42334 -2271.145099 (0,(1,3),2);
 793: 34 -2266.586426 -2271.145099 (0,1,(2,3));
 794: 39 -2235.348633 -2271.145099 (0,1,(2,3));
 795: 31 -2248.979004 -2271.145099 (0,1,(2,3));
 796: 32 -2237.335938 -2271.145099 (0,(1,3),2);
 797: 32 -2277.674561 -2271.145099 (0,(1,3),2);
 798: 38 -2222.472412 -2271.145099 (0,1,(2,3));
 799: 40 -2200.890137 -2271.144679 (0,(1,2),3);
 800: 32 -2377.126465 -2271.145099 (0,1,(2,3));
 801: 33 -2260.209961 -2271.144679 (0,(1,2),3);
 802: 35 -2301.634766 -2271.145099 (0,(1,3),2);
 803: 32 -2217.21875 -2271.145099 (0,1,(2,3));
 804: 26 -2234.601074 -2271.145099 (0,1,(2,3));
 805: 36 -2277.43335 -2271.145099 (0,(1,3),2);
 806: 29 -2278.046631 -2271.144679 (0,(1,2),3);
 807: 35 -2304.635742 -2271.145099 (0,(1,3),2);
 808: 37 -2309.476562 -2271.145099 (0,1,(2,3));
 809: 40 -2256.131836 -2271.145099 (0,(1,3),2);
 810: 34 -2304.814941 -2271.144679 (0,(1,2),3);
 811: 28 -2285.898438 -2271.145099 (0,1,(2,3));
 812: 35 -2261.391113 -2271.144679 (0,(1,2),3);
 813: 27 -2299.70166 -2271.145099 (0,1,(2,3));
 814: 42 -2285.134521 -2271.145099 (0,(1,3),2);
 815: 29 -2278.253418 -2271.144679 (0,(1,2),3);
 816: 37 -2264.424805 -2271.144679 (0,(1,2),3);
 817: 33 -2313.331055 -2271.145099 (0,1,(2,3));
 818: 33 -2364.206543 -2271.145099 (0,1,(2,3));
 819: 35 -2287.160645 -2271.145099 (0,(1,3),2);
 820: 31 -2233.260742 -2271.144679 (0,(1,2),3);
 821: 34 -2316.483398 -2271.145099 (0,(1,3),2);
 822: 34 -2308.142334 -2271.144679 (0,(1,2),3);
 823: 28 -2300.411133 -2271.145099 (0,(1,3),2);
 824: 33 -2308.447754 -2271.144679 (0,(1,2),3);
 825: 32 -2221.948242 -2271.145099 (0,1,(2,3));
 826: 33 -2272.398926 -2271.145099 (0,(1,3),2);
 827: 29 -2266.913086 -2271.145099 (0,1,(2,3));
 828: 35 -2353.288086 -2271.145099 (0,(1,3),2);
 829: 34 -2247.327148 -2271.145099 (0,(1,3),2);
 830: 29 -2372.435547 -2271.145099 (0,(1,3),2);
 831: 25 -2261.452148 -2271.145099 (0,(1,3),2);
 832: 36 -2314.868652 -2271.144679 (0,(1,2),3);
 833: 38 -2214.193359 -2271.145099 (0,(1,3),2);
 834: 29 -2293.152832 -2271.145099 (0,(1,3),2);
 835: 35 -2252.088135 -2271.145099 (0,(1,3),2);
 836: 34 -2284.50708 -2271.144679 (0,(1,2),3);
 837: 29 -2227.361328 -2271.145099 (0,1,(2,3));
 838: 27 -2265.803711 -2271.144679 (0,(1,2),3);
 839: 30 -2311.429443 -2271.144679 (0,(1,2),3);
 840: 40 -2264.097656 -2271.145099 (0,1,(2,3));
 841: 37 -2248.470215 -2271.144679 (0,(1,2),3);
 842: 39 -2298.3125 -2271.144679 (0,(1,2),3);
 843: 35 -2331.057129 -2271.145099 (0,(1,3),2);
 844: 31 -2345.234131 -2271.145099 (0,1,(2,3));
 845: 35 -2299.860352 -2271.145099 (0,(1,3),2);
 846: 34 -2273.888184 -2271.145099 (0,1,(2,3));
 847: 36 -2246.604004 -2271.144679 (0,(1,2),3);
 848: 34 -2299.970459 -2271.145099 (0,(1,3),2);
 849: 34 -2257.859863 -2271.145099 (0,1,(2,3));
 850: 38 -2307.252441 -2271.144679 (0,(1,2),3);
 851: 31 -2241.746094 -2271.145099 (0,1,(2,3));
 852: 35 -2277.529785 -2271.145099 (0,1,(2,3));
 853: 37 -2260.742676 -2271.144679 (0,(1,2),3);
 854: 34 -2251.23291 -2271.145099 (0,(1,3),2);
 855: 37 -2252.291504 -2271.145099 (0,(1,3),2);
 856: 31 -2221.669434 -2271.144679 (0,(1,2),3);
 857: 30 -2285.57959 -2271.145099 (0,(1,3),2);
 858: 34 -2294.384033 -2271.145099 (0,1,(2,3));
 859: 30 -2225.103271 -2271.145099 (0,1,(2,3));
 860: 36 -2281.177246 -2271.145099 (0,1,(2,3));
 861: 38 -2305.04126 -2271.145099 (0,(1,3),2);
 862: 31 -2284.956543 -2271.144679 (0,(1,2),3);
 863: 33 -2273.335693 -2271.145099 (0,1,(2,3));
 864: 34 -2244.66748 -2271.144679 (0,(1,2),3);
 865: 36 -2265.83667 -2271.144679 (0,(1,2),3);
 866: 33 -2236.379395 -2271.144679 (0,(1,2),3);
 867: 31 -2325.060547 -2271.145099 (0,1,(2,3));
 868: 34 -2224.897461 -2271.144679 (0,(1,2),3);
 869: 37 -2303.798828 -2271.145099 (0,1,(2,3));
 870: 35 -2219.662109 -2271.145099 (0,1,(2,3));
 871: 44 -2258.025879 -2271.145099 (0,1,(2,3));
 872: 34 -2209.546875 -2271.145099 (0,1,(2,3));
 873: 26 -2229.509766 -2271.145099 (0,1,(2,3));
 874: 33 -2285.963623 -2271.144679 (0,(1,2),3);
 875: 33 -2298.516602 -2271.145099 (0,(1,3),2);
 876: 33 -2285.024414 -2271.145099 (0,(1,3),2);
 877: 35 -2282.322998 -2271.145099 (0,1,(2,3));
 878: 36 -2246.226074 -2271.145099 (0,(1,3),2);
 879: 39 -2242.442383 -2271.145099 (0,(1,3),2);
 880: 33 -2361.505859 -2271.144679 (0,(1,2),3);
 881: 26 -2244.939453 -2271.145099 (0,1,(2,3));
 882: 37 -2341.594238 -2271.145099 (0,1,(2,3));
 883: 38 -2273.300293 -2271.144679 (0,(1,2),3);
 884: 33 -2314.472656 -2271.145099 (0,1,(2,3));
 885: 31 -2289.108398 -2271.145099 (0,(1,3),2);
 886: 34 -2276.598145 -2271.145099 (0,(1,3),2);
 887: 30 -2259.114258 -2271.145099 (0,1,(2,3));
 888: 32 -2240.799561 -2271.145099 (0,1,(2,3));
 889: 39 -2269.868408 -2271.144679 (0,(1,2),3);
 890: 36 -2282.279297 -2271.145099 (0,(1,3),2);
 891: 34 -2190.897705 -2271.144679 (0,(1,2),3);
 892: 35 -2227.765625 -2271.145099 (0,1,(2,3));
 893: 32 -2295.352539 -2271.145099 (0,1,(2,3));
 894: 38 -2238.501953 -2271.145099 (0,(1,3),2);
 895: 26 -2265.199219 -2271.145099 (0,1,(2,3));
 896: 37 -2314.335449 -2271.144679 (0,(1,2),3);
 897: 41 -2325.768066 -2271.144679 (0,(1,2),3);
 898: 32 -2196.32373 -2271.145099 (0,1,(2,3));
 899: 41 -2306.766602 -2271.144679 (0,(1,2),3);
 900: 34 -2321.98291 -2271.145099 (0,1,(2,3));
 901: 34 -2352.044922 -2271.145099 (0,(1,3),2);
 902: 36 -2268.129395 -2271.145099 (0,1,(2,3));
 903: 29 -2267.72998 -2271.144679 (0,(1,2),3);
 904: 37 -2238.099121 -2271.145099 (0,1,(2,3));
 905: 34 -2277.436523 -2271.144679 (0,(1,2),3);
 906: 31 -2267.327148 -2271.145099 (0,(1,3),2);
 907: 31 -2295.45459 -2271.145099 (0,1,(2,3));
 908: 32 -2309.795654 -2271.145099 (0,1,(2,3));
 909: 39 -2243.385254 -2271.145099 (0,1,(2,3));
 910: 34 -2276.096191 -2271.145099 (0,(1,3),2);
 911: 44 -2377.330566 -2271.145099 (0,1,(2,3));
 912: 34 -2321.908691 -2271.144679 (0,(1,2),3);
 913: 30 -2285.519531 -2271.144679 (0,(1,2),3);
 914: 29 -2318.652344 -2271.145099 (0,(1,3),2);
 915: 32 -2252.476562 -2271.144679 (0,(1,2),3);
 916: 31 -2203.504639 -2271.144679 (0,(1,2),3);
 917: 35 -2310.269043 -2271.145099 (0,1,(2,3));
 918: 29 -2258.305176 -2271.145099 (0,1,(2,3));
 919: 29 -2235.493164 -2271.144679 (0,(1,2),3);
 920: 35 -2308.098145 -2271.144679 (0,(1,2),3);
 921: 35 -2277.349121 -2271.145099 (0,(1,3),2);
 922: 31 -2325.54834 -2271.145099 (0,1,(2,3));
 923: 33 -2284.57666 -2271.145099 (0,(1,3),2);
 924: 35 -2304.959473 -2271.145099 (0,1,(2,3));
 925: 35 -2322.510254 -2271.145099 (0,(1,3),2);
 926: 29 -2250.578125 -2271.144679 (0,(1,2),3);
 927: 37 -2238.92041 -2271.144679 (0,(1,2),3);
 928: 37 -2264.896484 -2271.144679 (0,(1,2),3);
 929: 34 -2265.668945 -2271.145099 (0,(1,3),2);
 930: 30 -2300.230957 -2271.145099 (0,(1,3),2);
 931: 25 -2284.195312 -2271.145099 (0,(1,3),2);
 932: 31 -2329.041016 -2271.144679 (0,(1,2),3);
 933: 30 -2349.186523 -2271.144679 (0,(1,2),3);
 934: 41 -2248.703857 -2271.145099 (0,(1,3),2);
 935: 37 -2273.984863 -2271.145099 (0,(1,3),2);
 936: 32 -2291.364258 -2271.145099 (0,(1,3),2);
 937: 32 -2327.048828 -2271.145099 (0,(1,3),2);
 938: 34 -2288.147949 -2271.145099 (0,1,(2,3));
 939: 42 -2286.646973 -2271.145099 (0,(1,3),2);
 940: 35 -2241.181641 -2271.144679 (0,(1,2),3);
 941: 40 -2242.255371 -2271.145099 (0,(1,3),2);
 942: 31 -2234.918457 -2271.144679 (0,(1,2),3);
 943: 30 -2269.098389 -2271.145099 (0,1,(2,3));
 944: 32 -2324.459473 -2271.145099 (0,1,(2,3));
 945: 31 -2262.749023 -2271.145099 (0,1,(2,3));
 946: 32 -2280.628418 -2271.145099 (0,(1,3),2);
 947: 35 -2275.519531 -2271.145099 (0,(1,3),2);
 948: 35 -2224.964355 -2271.145099 (0,1,(2,3));
 949: 36 -2186.925781 -2271.144679 (0,(1,2),3);
 950: 34 -2225.287598 -2271.145099 (0,(1,3),2);
 951: 39 -2278.884277 -2271.144679 (0,(1,2),3);
 952: 31 -2294.635742 -2271.145099 (0,(1,3),2);
 953: 34 -2291.881104 -2271.145099 (0,(1,3),2);
 954: 34 -2270.945068 -2271.144679 (0,(1,2),3);
 955: 34 -2288.890137 -2271.145099 (0,1,(2,3));
 956: 38 -2229.813965 -2271.145099 (0,1,(2,3));
 957: 34 -2293.937012 -2271.145099 (0,(1,3),2);
 958: 33 -2277.453369 -2271.145099 (0,(1,3),2);
 959: 34 -2249.949707 -2271.145099 (0,(1,3),2);
 960: 35 -2275.551025 -2271.144679 (0,(1,2),3);
 961: 32 -2304.650391 -2271.145099 (0,1,(2,3));
 962: 31 -2258.430664 -2271.145099 (0,1,(2,3));
 963: 36 -2333.519775 -2271.145099 (0,1,(2,3));
 964: 30 -2211.865723 -2271.145099 (0,(1,3),2);
 965: 35 -2219.00293 -2271.145099 (0,(1,3),2);
 966: 34 -2284.287354 -2271.145099 (0,(1,3),2);
 967: 43 -2301.428223 -2271.145099 (0,(1,3),2);
 968: 30 -2278.872559 -2271.145099 (0,(1,3),2);
 969: 36 -2301.696777 -2271.144679 (0,(1,2),3);
 970: 35 -2277.199707 -2271.145099 (0,(1,3),2);
 971: 35 -2324.437012 -2271.145099 (0,(1,3),2);
 972: 38 -2269.111328 -2271.145099 (0,1,(2,3));
 973: 32 -2304.328613 -2271.145099 (0,(1,3),2);
 974: 37 -2272.796387 -2271.144679 (0,(1,2),3);
 975: 32 -2271.990234 -2271.145099 (0,1,(2,3));
 976: 35 -2287.933594 -2271.144679 (0,(1,2),3);
 977: 35 -2254.205322 -2271.145099 (0,(1,3),2);
 978: 33 -2300.237305 -2271.145099 (0,(1,3),2);
 979: 25 -2274.912598 -2271.145099 (0,1,(2,3));
 980: 40 -2236.183105 -2271.145099 (0,(1,3),2);
 981: 32 -2356.171875 -2271.145099 (0,1,(2,3));
 982: 32 -2280.120117 -2271.145099 (0,(1,3),2);
 983: 35 -2280.935791 -2271.145099 (0,(1,3),2);
 984: 36 -2272.159668 -2271.145099 (0,1,(2,3));
 985: 31 -2241.902832 -2271.145099 (0,1,(2,3));
 986: 27 -2279.561035 -2271.145099 (0,1,(2,3));
 987: 32 -2220.684082 -2271.145099 (0,(1,3),2);
 988: 34 -2279.17334 -2271.144679 (0,(1,2),3);
 989: 34 -2297.224121 -2271.145099 (0,(1,3),2);
 990: 29 -2299.759766 -2271.145099 (0,(1,3),2);
 991: 29 -2307.64209 -2271.145099 (0,1,(2,3));
 992: 43 -2331.45166 -2271.144679 (0,(1,2),3);
 993: 32 -2327.379395 -2271.145099 (0,(1,3),2);
 994: 40 -2231.168457 -2271.145099 (0,(1,3),2);
 995: 31 -2320.595215 -2271.145099 (0,(1,3),2);
 996: 31 -2324.532227 -2271.145099 (0,(1,3),2);
 997: 29 -2217.735352 -2271.145099 (0,1,(2,3));
 998: 34 -2267.928955 -2271.144679 (0,(1,2),3);
 999: 33 -2282.084473 -2271.144679 (0,(1,2),3);
 boot_splits_size: 4
 logl_cutoff: -2271.145099
UFBootSplit0:
 0: 338 0 1
 1: 358 0 2
 2: 304 0 3
 nsplits: 3
 ntax: 4
UFBootSplit1:
 0: 345 0 1
 1: 340 0 2
 2: 315 0 3
 nsplits: 3
 ntax: 4
UFBootSplit2:
 0: 348 0 3
 1: 299 0 1
 2: 353 0 2
 nsplits: 3
 ntax: 4
UFBootSplit3:
 0: 335 0 2
 1: 338 0 1
 2: 327 0 3
 nsplits: 3
 ntax: 4
boot_consense_logl: -2271.147319
contree: (0:0.0047686601,1:0.0000027603,(2:0.0000027603,3:1.1100313952)34:2.762541977e-06);
contree_rfdist: 2
finished: true
finishedCandidateSet: true
finishedModelFinal: true
finishedModelInit: true
initTree: (0:0.0072623029,1:0.0000010000,(2:0.0000010000,3:0.6855510204):1e-06);
iqtree:
 command:  -nt AUTO -s /media/hdd_2tb/GPA_reclassification_clean/A_dataset_creation/5_basic_phylogenetics/2_trimmed_complete_basic_phylogeny/2_OGs_with_domains_phylogeny/1_mafft_MSAs/OG_174_QmnRg2_mafftMSA.faa -m PMB+F+I -pre /media/hdd_2tb/GPA_reclassification_clean/A_dataset_creation/5_basic_phylogenetics/2_trimmed_complete_basic_phylogeny/2_OGs_with_domains_phylogeny/4_mafft_iqtree_ML_trees/OG_174_QmnRg2_mafft_iqtree -redo -bb 1000
 seed: 976402
 start_time: 1707974086
 version: 2.2.5
```
