## Supplementary Data 7 for "Structural and evolutionary analyses support reclassification of glycopeptide antibiotics as xyclopeptides": OG_174_QmnRg2_mafft_iqtree.contree

```
(StAq:0.0047686601,StsTL_3:0.0000027603,(StsTL_1:0.0000027603,NnsW4_1:1.1100313952)34:0.0000027625);
```
