## Supplementary Data 7 for "Structural and evolutionary analyses support reclassification of glycopeptide antibiotics as xyclopeptides": OG_174_QmnRg2_mafft_iqtree.log

```
IQ-TREE multicore version 2.2.5 COVID-edition for Linux 64-bit built Sep 15 2023
Developed by Bui Quang Minh, James Barbetti, Nguyen Lam Tung,
Olga Chernomor, Heiko Schmidt, Dominik Schrempf, Michael Woodhams, Ly Trong Nhan.

Host:    athina-desktop (AVX2, FMA3, 62 GB RAM)
Command: /home/athina/anaconda3/envs/iqtree2/bin/iqtree2 -nt AUTO -s /media/hdd_2tb/GPA_reclassification_clean/A_dataset_creation/5_basic_phylogenetics/2_trimmed_complete_basic_phylogeny/2_OGs_with_domains_phylogeny/1_mafft_MSAs/OG_174_QmnRg2_mafftMSA.faa -m PMB+F+I -pre /media/hdd_2tb/GPA_reclassification_clean/A_dataset_creation/5_basic_phylogenetics/2_trimmed_complete_basic_phylogeny/2_OGs_with_domains_phylogeny/4_mafft_iqtree_ML_trees/OG_174_QmnRg2_mafft_iqtree -redo -bb 1000
Seed:    976402 (Using SPRNG - Scalable Parallel Random Number Generator)
Time:    Thu Feb 15 06:14:46 2024
Kernel:  AVX+FMA - auto-detect threads (32 CPU cores detected)

Reading alignment file /media/hdd_2tb/GPA_reclassification_clean/A_dataset_creation/5_basic_phylogenetics/2_trimmed_complete_basic_phylogeny/2_OGs_with_domains_phylogeny/1_mafft_MSAs/OG_174_QmnRg2_mafftMSA.faa ... Fasta format detected
Reading fasta file: done in 0.000109937 secs using 99.15% CPU
Alignment most likely contains protein sequences
Constructing alignment: done in 0.000932628 secs using 4419% CPU
Alignment has 4 sequences with 555 columns, 178 distinct patterns
0 parsimony-informative, 225 singleton sites, 330 constant sites
         Gap/Ambiguity  Composition  p-value
Analyzing sequences: done in 3.27821e-05 secs using 94.56% CPU
   1  StAq      21.80%    passed    100.00%
   2  StsTL_3   24.86%    passed    100.00%
   3  StsTL_1   24.86%    passed    100.00%
   4  NnsW4_1   14.23%    passed     73.94%
****  TOTAL     21.44%  0 sequences failed composition chi2 test (p-value<5%; df=19)
NOTE: StsTL_1 is identical to StsTL_3 but kept for subsequent analysis
Checking for duplicate sequences: done in 0.000116539 secs using 179.3% CPU

Create initial parsimony tree by phylogenetic likelihood library (PLL)... 0.000 seconds
Generating 1000 samples for ultrafast bootstrap (seed: 976402)...

NOTE: 0 MB RAM (0 GB) is required!
Measuring multi-threading efficiency up to 32 CPU cores
Increase to 10 rounds for branch lengths
49616 trees examined
Threads: 1 / Time: 32.001 sec / Speedup: 1.000 / Efficiency: 100% / LogL: -2281
Threads: 2 / Time: 34.779 sec / Speedup: 0.920 / Efficiency: 46% / LogL: -2281
Determining AUTO threadcount: done in 66.7802 secs using 150.4% CPU
BEST NUMBER OF THREADS: 1

Estimate model parameters (epsilon = 0.100)
1. Initial log-likelihood: -2306.925
2. Current log-likelihood: -2273.476
3. Current log-likelihood: -2271.656
4. Current log-likelihood: -2271.262
5. Current log-likelihood: -2271.153
Optimal log-likelihood: -2271.145
Proportion of invariable sites: 0.000
Parameters optimization took 5 rounds (0.011 sec)
Wrote distance file to... 
Computing ML distances based on estimated model parameters...
Calculating distance matrix: done in 0.000474906 secs using 98.76% CPU
Computing ML distances took 0.000505 sec (of wall-clock time) 0.000502 sec (of CPU time)
Setting up auxiliary I and S matrices: done in 3.12389e-05 secs using 96.03% CPU
Constructing RapidNJ tree: done in 1.47079e-05 secs using 95.19% CPU
Computing RapidNJ tree took 0.000103 sec (of wall-clock time) 0.000101 sec (of CPU time)
Log-likelihood of RapidNJ tree: -2271.145
--------------------------------------------------------------------
|             INITIALIZING CANDIDATE TREE SET                      |
--------------------------------------------------------------------
Generating 98 parsimony trees... 0.011 second
Computing log-likelihood of 1 initial trees ... 0.001 seconds
Current best score: -2271.145

Do NNI search on 3 best initial trees
Optimizing NNI: done in 0.000743322 secs using 98.75% CPU
Optimizing NNI: done in 0.000876343 secs using 99.85% CPU
UPDATE BEST LOG-LIKELIHOOD: -2271.145
Optimizing NNI: done in 0.000863889 secs using 99.9% CPU
Finish initializing candidate tree set (3)
Current best tree score: -2271.145 / CPU time: 0.017
Number of iterations: 3
--------------------------------------------------------------------
|               OPTIMIZING CANDIDATE TREE SET                      |
--------------------------------------------------------------------
Optimizing NNI: done in 0.000622433 secs using 99.77% CPU
Optimizing NNI: done in 0.000852127 secs using 99.87% CPU
Optimizing NNI: done in 0.000606554 secs using 99.91% CPU
Optimizing NNI: done in 0.000852959 secs using 99.89% CPU
Optimizing NNI: done in 0.000847639 secs using 99.92% CPU
Optimizing NNI: done in 0.000685733 secs using 99.89% CPU
Optimizing NNI: done in 0.000485065 secs using 99.78% CPU
Iteration 10 / LogL: -2271.145 / Time: 0h:1m:6s
Optimizing NNI: done in 0.000486908 secs using 100% CPU
Optimizing NNI: done in 0.000843771 secs using 99.91% CPU
Optimizing NNI: done in 0.000602907 secs using 99.85% CPU
Optimizing NNI: done in 0.000849893 secs using 99.89% CPU
Optimizing NNI: done in 0.000842679 secs using 99.92% CPU
Optimizing NNI: done in 0.000600913 secs using 99.85% CPU
Optimizing NNI: done in 0.000843531 secs using 99.94% CPU
Optimizing NNI: done in 0.000846607 secs using 99.93% CPU
Optimizing NNI: done in 0.000839393 secs using 99.95% CPU
Optimizing NNI: done in 0.000845084 secs using 99.99% CPU
Iteration 20 / LogL: -2271.145 / Time: 0h:1m:6s
Optimizing NNI: done in 0.00059895 secs using 99.84% CPU
Optimizing NNI: done in 0.000595323 secs using 99.78% CPU
Optimizing NNI: done in 0.000840075 secs using 99.87% CPU
Optimizing NNI: done in 0.000680894 secs using 99.87% CPU
Optimizing NNI: done in 0.00048274 secs using 99.85% CPU
Optimizing NNI: done in 0.000483552 secs using 99.89% CPU
Optimizing NNI: done in 0.00067887 secs using 99.87% CPU
Optimizing NNI: done in 0.000595603 secs using 99.9% CPU
Optimizing NNI: done in 0.000839994 secs using 100% CPU
Optimizing NNI: done in 0.00060976 secs using 99.88% CPU
Iteration 30 / LogL: -2271.145 / Time: 0h:1m:6s (0h:2m:41s left)
Optimizing NNI: done in 0.000593349 secs using 99.94% CPU
Optimizing NNI: done in 0.000839323 secs using 99.96% CPU
Optimizing NNI: done in 0.000596545 secs using 99.74% CPU
Optimizing NNI: done in 0.00084299 secs using 99.88% CPU
Optimizing NNI: done in 0.000838311 secs using 99.84% CPU
Optimizing NNI: done in 0.000599731 secs using 99.88% CPU
Optimizing NNI: done in 0.000838501 secs using 99.94% CPU
Optimizing NNI: done in 0.000844673 secs using 99.92% CPU
Optimizing NNI: done in 0.000594602 secs using 99.73% CPU
Optimizing NNI: done in 0.000478172 secs using 99.96% CPU
Iteration 40 / LogL: -2271.145 / Time: 0h:1m:6s (0h:1m:43s left)
Optimizing NNI: done in 0.000686665 secs using 99.76% CPU
Optimizing NNI: done in 0.000481709 secs using 99.85% CPU
Optimizing NNI: done in 0.000598729 secs using 99.88% CPU
Optimizing NNI: done in 0.000839543 secs using 99.94% CPU
Optimizing NNI: done in 0.000836478 secs using 99.94% CPU
Optimizing NNI: done in 0.000593629 secs using 99.89% CPU
Optimizing NNI: done in 0.000595193 secs using 99.97% CPU
Optimizing NNI: done in 0.000843972 secs using 99.88% CPU
Optimizing NNI: done in 0.000840355 secs using 99.84% CPU
Optimizing NNI: done in 0.000836899 secs using 99.89% CPU
Iteration 50 / LogL: -2271.145 / Time: 0h:1m:6s (0h:1m:8s left)
Log-likelihood cutoff on original alignment: -2271.145
Optimizing NNI: done in 0.000603298 secs using 99.95% CPU
Optimizing NNI: done in 0.000590955 secs using 99.84% CPU
Optimizing NNI: done in 0.000591415 secs using 99.93% CPU
Optimizing NNI: done in 0.000674482 secs using 99.93% CPU
Optimizing NNI: done in 0.000676135 secs using 99.83% CPU
Optimizing NNI: done in 0.000480135 secs using 99.76% CPU
Optimizing NNI: done in 0.00052492 secs using 99.82% CPU
Optimizing NNI: done in 0.000838231 secs using 99.97% CPU
Optimizing NNI: done in 0.000597878 secs using 100% CPU
Optimizing NNI: done in 0.000837028 secs using 99.88% CPU
Iteration 60 / LogL: -2271.145 / Time: 0h:1m:7s (0h:0m:45s left)
Optimizing NNI: done in 0.000591606 secs using 99.9% CPU
Optimizing NNI: done in 0.000843681 secs using 99.92% CPU
Optimizing NNI: done in 0.000595192 secs using 99.97% CPU
Optimizing NNI: done in 0.000595313 secs using 99.78% CPU
Optimizing NNI: done in 0.000591596 secs using 99.9% CPU
Optimizing NNI: done in 0.0008376 secs using 99.93% CPU
Optimizing NNI: done in 0.000592547 secs using 99.74% CPU
Optimizing NNI: done in 0.000843822 secs using 99.9% CPU
Optimizing NNI: done in 0.000677448 secs using 99.79% CPU
Optimizing NNI: done in 0.00047681 secs using 99.83% CPU
Iteration 70 / LogL: -2271.145 / Time: 0h:1m:7s (0h:0m:29s left)
Optimizing NNI: done in 0.000677137 secs using 99.83% CPU
Optimizing NNI: done in 0.000837039 secs using 100% CPU
Optimizing NNI: done in 0.000599731 secs using 99.88% CPU
Optimizing NNI: done in 0.000595904 secs using 100% CPU
Optimizing NNI: done in 0.000592878 secs using 99.85% CPU
Optimizing NNI: done in 0.000589692 secs using 99.88% CPU
Optimizing NNI: done in 0.0005937 secs using 99.88% CPU
Optimizing NNI: done in 0.000845905 secs using 99.89% CPU
Optimizing NNI: done in 0.000590884 secs using 99.85% CPU
Optimizing NNI: done in 0.000590093 secs using 99.98% CPU
Iteration 80 / LogL: -2271.145 / Time: 0h:1m:7s (0h:0m:16s left)
Optimizing NNI: done in 0.000840856 secs using 99.9% CPU
Optimizing NNI: done in 0.000841117 secs using 99.99% CPU
Optimizing NNI: done in 0.000840846 secs using 99.9% CPU
Optimizing NNI: done in 0.000595804 secs using 99.87% CPU
Optimizing NNI: done in 0.000672909 secs using 99.86% CPU
Optimizing NNI: done in 0.000673611 secs using 99.76% CPU
Optimizing NNI: done in 0.000676386 secs using 99.8% CPU
Optimizing NNI: done in 0.000591635 secs using 99.89% CPU
Optimizing NNI: done in 0.000841627 secs using 99.81% CPU
Optimizing NNI: done in 0.000836107 secs using 99.87% CPU
Iteration 90 / LogL: -2271.145 / Time: 0h:1m:7s (0h:0m:7s left)
Optimizing NNI: done in 0.000839132 secs using 99.87% CPU
Optimizing NNI: done in 0.000595102 secs using 99.81% CPU
Optimizing NNI: done in 0.000595082 secs using 99.99% CPU
Optimizing NNI: done in 0.00083761 secs using 99.81% CPU
Optimizing NNI: done in 0.000793046 secs using 99.87% CPU
Optimizing NNI: done in 0.000476589 secs using 99.88% CPU
Optimizing NNI: done in 0.000674482 secs using 99.93% CPU
Optimizing NNI: done in 0.00067379 secs using 99.88% CPU
Optimizing NNI: done in 0.000486277 secs using 99.74% CPU
Optimizing NNI: done in 0.000475567 secs using 99.88% CPU
Iteration 100 / LogL: -2271.145 / Time: 0h:1m:7s (0h:0m:0s left)
Log-likelihood cutoff on original alignment: -2271.145
NOTE: Bootstrap correlation coefficient of split occurrence frequencies: 0.862
NOTE: UFBoot does not converge, continue at least 100 more iterations
Optimizing NNI: done in 0.000843691 secs using 99.92% CPU
Optimizing NNI: done in 0.000590484 secs using 99.75% CPU
Optimizing NNI: done in 0.000590133 secs using 99.81% CPU
Optimizing NNI: done in 0.00084294 secs using 99.89% CPU
Optimizing NNI: done in 0.00084317 secs using 99.86% CPU
Optimizing NNI: done in 0.000833642 secs using 99.92% CPU
Optimizing NNI: done in 0.000836207 secs using 99.98% CPU
Optimizing NNI: done in 0.000837049 secs using 99.99% CPU
Optimizing NNI: done in 0.000834604 secs using 99.93% CPU
Optimizing NNI: done in 0.000839944 secs using 99.89% CPU
Iteration 110 / LogL: -2271.145 / Time: 0h:1m:7s (0h:0m:55s left)
Optimizing NNI: done in 0.000589492 secs using 99.92% CPU
Optimizing NNI: done in 0.000589371 secs using 99.77% CPU
Optimizing NNI: done in 0.000834043 secs using 99.87% CPU
Optimizing NNI: done in 0.000480446 secs using 99.91% CPU
Optimizing NNI: done in 0.000674202 secs using 99.97% CPU
Optimizing NNI: done in 0.000682808 secs using 99.88% CPU
Optimizing NNI: done in 0.000474916 secs using 99.81% CPU
Optimizing NNI: done in 0.000833573 secs using 99.93% CPU
Optimizing NNI: done in 0.000836057 secs using 99.87% CPU
Optimizing NNI: done in 0.000590414 secs using 99.93% CPU
Iteration 120 / LogL: -2271.145 / Time: 0h:1m:7s (0h:0m:45s left)
Optimizing NNI: done in 0.000839022 secs using 99.88% CPU
Optimizing NNI: done in 0.000841156 secs using 99.98% CPU
Optimizing NNI: done in 0.000590163 secs using 99.8% CPU
Optimizing NNI: done in 0.000594551 secs using 99.91% CPU
Optimizing NNI: done in 0.000835385 secs using 99.95% CPU
Optimizing NNI: done in 0.000840746 secs using 99.91% CPU
Optimizing NNI: done in 0.000838591 secs using 99.93% CPU
Optimizing NNI: done in 0.000597978 secs using 99.84% CPU
Optimizing NNI: done in 0.000506566 secs using 99.89% CPU
Optimizing NNI: done in 0.000478232 secs using 99.74% CPU
Iteration 130 / LogL: -2271.145 / Time: 0h:1m:7s (0h:0m:36s left)
Optimizing NNI: done in 0.000675724 secs using 99.89% CPU
Optimizing NNI: done in 0.000680644 secs using 99.91% CPU
Optimizing NNI: done in 0.000475176 secs using 99.96% CPU
Optimizing NNI: done in 0.000591034 secs using 99.83% CPU
Optimizing NNI: done in 0.000838201 secs using 99.86% CPU
Optimizing NNI: done in 0.000834013 secs using 99.88% CPU
Optimizing NNI: done in 0.000595864 secs using 99.86% CPU
Optimizing NNI: done in 0.00087492 secs using 99.89% CPU
Optimizing NNI: done in 0.000838211 secs using 99.97% CPU
Optimizing NNI: done in 0.00059356 secs using 99.91% CPU
Iteration 140 / LogL: -2271.145 / Time: 0h:1m:7s (0h:0m:29s left)
Optimizing NNI: done in 0.000593419 secs using 99.76% CPU
Optimizing NNI: done in 0.000834394 secs using 99.95% CPU
Optimizing NNI: done in 0.000594441 secs using 99.93% CPU
Optimizing NNI: done in 0.000835185 secs using 99.98% CPU
Optimizing NNI: done in 0.000675474 secs using 99.93% CPU
Optimizing NNI: done in 0.000672388 secs using 99.79% CPU
Optimizing NNI: done in 0.000672549 secs using 99.77% CPU
Optimizing NNI: done in 0.000790781 secs using 99.9% CPU
Optimizing NNI: done in 0.000840305 secs using 99.96% CPU
Optimizing NNI: done in 0.000833482 secs using 99.94% CPU
Iteration 150 / LogL: -2271.145 / Time: 0h:1m:7s (0h:0m:22s left)
Log-likelihood cutoff on original alignment: -2271.145
Optimizing NNI: done in 0.000600533 secs using 99.91% CPU
Optimizing NNI: done in 0.000834133 secs using 99.98% CPU
Optimizing NNI: done in 0.000838641 secs using 99.92% CPU
Optimizing NNI: done in 0.00058867 secs using 99.89% CPU
Optimizing NNI: done in 0.00084277 secs using 99.91% CPU
Optimizing NNI: done in 0.000589131 secs using 99.81% CPU
Optimizing NNI: done in 0.000835886 secs using 99.89% CPU
Optimizing NNI: done in 0.000835897 secs using 99.89% CPU
Optimizing NNI: done in 0.000678058 secs using 99.84% CPU
Optimizing NNI: done in 0.000672218 secs using 99.97% CPU
Iteration 160 / LogL: -2271.145 / Time: 0h:1m:7s (0h:0m:16s left)
Optimizing NNI: done in 0.000478723 secs using 99.64% CPU
Optimizing NNI: done in 0.000674101 secs using 99.99% CPU
Optimizing NNI: done in 0.000836788 secs using 99.91% CPU
Optimizing NNI: done in 0.000835626 secs using 99.93% CPU
Optimizing NNI: done in 0.000592026 secs using 100% CPU
Optimizing NNI: done in 0.000598358 secs using 99.94% CPU
Optimizing NNI: done in 0.00058883 secs using 99.86% CPU
Optimizing NNI: done in 0.000833953 secs using 99.89% CPU
Optimizing NNI: done in 0.000839453 secs using 99.95% CPU
Optimizing NNI: done in 0.000836087 secs using 99.87% CPU
Iteration 170 / LogL: -2271.145 / Time: 0h:1m:7s (0h:0m:11s left)
Optimizing NNI: done in 0.000834985 secs using 99.88% CPU
Optimizing NNI: done in 0.000844413 secs using 99.95% CPU
Optimizing NNI: done in 0.000838902 secs using 99.89% CPU
Optimizing NNI: done in 0.000480466 secs using 99.69% CPU
Optimizing NNI: done in 0.000478112 secs using 99.77% CPU
Optimizing NNI: done in 0.000475046 secs using 99.78% CPU
Optimizing NNI: done in 0.000477941 secs using 99.8% CPU
Optimizing NNI: done in 0.000589391 secs using 99.76% CPU
Optimizing NNI: done in 0.000833051 secs using 99.99% CPU
Optimizing NNI: done in 0.00083266 secs using 99.92% CPU
Iteration 180 / LogL: -2271.145 / Time: 0h:1m:7s (0h:0m:7s left)
Optimizing NNI: done in 0.000836768 secs using 99.91% CPU
Optimizing NNI: done in 0.00084288 secs using 99.9% CPU
Optimizing NNI: done in 0.000839103 secs using 99.87% CPU
Optimizing NNI: done in 0.000834734 secs using 99.91% CPU
Optimizing NNI: done in 0.000588651 secs using 99.89% CPU
Optimizing NNI: done in 0.000833081 secs using 99.99% CPU
Optimizing NNI: done in 0.000592417 secs using 99.93% CPU
Optimizing NNI: done in 0.000835676 secs using 99.8% CPU
Optimizing NNI: done in 0.000681436 secs using 99.94% CPU
Optimizing NNI: done in 0.000674152 secs using 99.83% CPU
Iteration 190 / LogL: -2271.145 / Time: 0h:1m:7s (0h:0m:3s left)
Optimizing NNI: done in 0.000672639 secs using 99.91% CPU
Optimizing NNI: done in 0.000671787 secs using 99.88% CPU
Optimizing NNI: done in 0.000835987 secs using 99.88% CPU
Optimizing NNI: done in 0.000839363 secs using 99.96% CPU
Optimizing NNI: done in 0.000831378 secs using 99.95% CPU
Optimizing NNI: done in 0.000834494 secs using 99.82% CPU
Optimizing NNI: done in 0.000593189 secs using 99.97% CPU
Optimizing NNI: done in 0.000835836 secs using 99.9% CPU
Optimizing NNI: done in 0.000832901 secs using 99.89% CPU
Optimizing NNI: done in 0.000877194 secs using 96.22% CPU
Iteration 200 / LogL: -2271.145 / Time: 0h:1m:7s (0h:0m:0s left)
Log-likelihood cutoff on original alignment: -2271.145
NOTE: Bootstrap correlation coefficient of split occurrence frequencies: 0.994
TREE SEARCH COMPLETED AFTER 200 ITERATIONS / Time: 0h:1m:7s

--------------------------------------------------------------------
|                    FINALIZING TREE SEARCH                        |
--------------------------------------------------------------------
Performs final model parameters optimization
Estimate model parameters (epsilon = 0.010)
1. Initial log-likelihood: -2271.145
Optimal log-likelihood: -2271.145
Proportion of invariable sites: 0.000
Parameters optimization took 1 rounds (0.003 sec)
BEST SCORE FOUND : -2271.145
Creating bootstrap support values...
Split supports printed to NEXUS file /media/hdd_2tb/GPA_reclassification_clean/A_dataset_creation/5_basic_phylogenetics/2_trimmed_complete_basic_phylogeny/2_OGs_with_domains_phylogeny/4_mafft_iqtree_ML_trees/OG_174_QmnRg2_mafft_iqtree.splits.nex
Total tree length: 1.115

Total number of iterations: 200
CPU time used for tree search: 0.677 sec (0h:0m:0s)
Wall-clock time used for tree search: 0.677 sec (0h:0m:0s)
Total CPU time used: 101.289 sec (0h:1m:41s)
Total wall-clock time used: 67.518 sec (0h:1m:7s)

Computing bootstrap consensus tree...
Reading input file /media/hdd_2tb/GPA_reclassification_clean/A_dataset_creation/5_basic_phylogenetics/2_trimmed_complete_basic_phylogeny/2_OGs_with_domains_phylogeny/4_mafft_iqtree_ML_trees/OG_174_QmnRg2_mafft_iqtree.splits.nex...
4 taxa and 7 splits.
Consensus tree written to /media/hdd_2tb/GPA_reclassification_clean/A_dataset_creation/5_basic_phylogenetics/2_trimmed_complete_basic_phylogeny/2_OGs_with_domains_phylogeny/4_mafft_iqtree_ML_trees/OG_174_QmnRg2_mafft_iqtree.contree
Reading input trees file /media/hdd_2tb/GPA_reclassification_clean/A_dataset_creation/5_basic_phylogenetics/2_trimmed_complete_basic_phylogeny/2_OGs_with_domains_phylogeny/4_mafft_iqtree_ML_trees/OG_174_QmnRg2_mafft_iqtree.contree
Log-likelihood of consensus tree: -2271.147

Analysis results written to: 
  IQ-TREE report:                /media/hdd_2tb/GPA_reclassification_clean/A_dataset_creation/5_basic_phylogenetics/2_trimmed_complete_basic_phylogeny/2_OGs_with_domains_phylogeny/4_mafft_iqtree_ML_trees/OG_174_QmnRg2_mafft_iqtree.iqtree
  Maximum-likelihood tree:       /media/hdd_2tb/GPA_reclassification_clean/A_dataset_creation/5_basic_phylogenetics/2_trimmed_complete_basic_phylogeny/2_OGs_with_domains_phylogeny/4_mafft_iqtree_ML_trees/OG_174_QmnRg2_mafft_iqtree.treefile
  Likelihood distances:          /media/hdd_2tb/GPA_reclassification_clean/A_dataset_creation/5_basic_phylogenetics/2_trimmed_complete_basic_phylogeny/2_OGs_with_domains_phylogeny/4_mafft_iqtree_ML_trees/OG_174_QmnRg2_mafft_iqtree.mldist

Ultrafast bootstrap approximation results written to:
  Split support values:          /media/hdd_2tb/GPA_reclassification_clean/A_dataset_creation/5_basic_phylogenetics/2_trimmed_complete_basic_phylogeny/2_OGs_with_domains_phylogeny/4_mafft_iqtree_ML_trees/OG_174_QmnRg2_mafft_iqtree.splits.nex
  Consensus tree:                /media/hdd_2tb/GPA_reclassification_clean/A_dataset_creation/5_basic_phylogenetics/2_trimmed_complete_basic_phylogeny/2_OGs_with_domains_phylogeny/4_mafft_iqtree_ML_trees/OG_174_QmnRg2_mafft_iqtree.contree
  Screen log file:               /media/hdd_2tb/GPA_reclassification_clean/A_dataset_creation/5_basic_phylogenetics/2_trimmed_complete_basic_phylogeny/2_OGs_with_domains_phylogeny/4_mafft_iqtree_ML_trees/OG_174_QmnRg2_mafft_iqtree.log

Date and Time: Thu Feb 15 06:15:54 2024
```
