## Supplementary Data 7 for "Structural and evolutionary analyses support reclassification of glycopeptide antibiotics as xyclopeptides": OG_174_QmnRg2_mafft_iqtree.mldist

```
4
StAq       0.0000000 0.0047674 0.0047674 1.1100700 
StsTL_3    0.0047674 0.0000000 0.0000010 1.1091274 
StsTL_1    0.0047674 0.0000010 0.0000000 1.1091274 
NnsW4_1    1.1100700 1.1091274 1.1091274 0.0000000 
```
