## Supplementary Data 7 for "Structural and evolutionary analyses support reclassification of glycopeptide antibiotics as xyclopeptides": PCP_domains_00_mafft_iqtree.bionj

```
(((StAc:0.013334075,StsCY:0.001275837):-0.0017219095,(StsC8:0.011860283,StsC25:0.017658295):0.0017042586):0.012972329,(StLtNB:1.1250961,((((StsC09_1:5e-07,StsC09_2:5e-07):0.018810194,(StsW38_2:5e-07,StsW38_1:5e-07):0.026519757):0.034623031,(StsCM_1:5e-07,StsCM_2:5e-07):0.063898861):0.035254221,StsC3:0.15466553):0.0067070723):0.057501346,StsCT:0.0021206997);
```
