## Supplementary Data 7 for "Structural and evolutionary analyses support reclassification of glycopeptide antibiotics as xyclopeptides": PCP_domains_0_mafft_iqtree.bionj

```
((((((StAc:-0.0018346841,StsC25:0.017095845):0.00017167325,StsC8:-0.00017117267):0.016444355,StsCT:-0.0013666446):0.052346826,StsC3:0.026436312):0.025784865,(((((((StAfa_2:5e-07,StAfa_6:5e-07):0.068695664,(((StAn_2:0.14566788,((StVe_1:5e-07,StVe_4:5e-07):0.0092447652,(StVe_3:5e-07,StVe_5:5e-07):0.0057148496):0.08899913):0.02596277,(StFo_1:5e-07,StFo_2:5e-07):0.019738637):0.043054502,(StsW52_1:5e-07,StsW52_2:5e-07):0.075647369):0.0016041733):0.023632843,Sts1:0.10232782):0.1174858,StLtNB:0.095608287):0.6533457,StFu:0.051207513):0.083694667,(StDa_1:0.034850098,US5:0.012146154):0.19806358):0.058077395,((StsTL_3:5e-07,StsTL_1:5e-07):0.011335651,StAq:0.037083354):0.15809527):0.15635596):0.071582168,(StsC09_1:5e-07,StsC09_2:5e-07):0.018623218,((StsCM_2:5e-07,StsCM_1:5e-07):0.015924361,(StsW38_2:5e-07,StsW38_1:5e-07):0.014499429):0.01250001);
```
