## Supplementary Data 7 for "Structural and evolutionary analyses support reclassification of glycopeptide antibiotics as xyclopeptides": PCP_domains_00_mafft_iqtree.ckp

```
--- # IQ-TREE Checkpoint ver >= 1.6
CandidateSet:
 00: -495.075880167 (0:0.0146688718,(((1:1.1475278140,9:0.0000010000):0.01491926726,(((((2:0.0000010000,(11:0.0000010000,12:0.0000010000):0.04637534707):1e-06,3:0.0000010000):0.0326308996,5:0.1875682853):0.01830857196,(7:0.0000010000,8:0.0000010000):0.04680965959):0.1364685567,6:0.0000010000):0.01472492533):1e-06,10:0.0000010000):1e-06,4:0.0146695868);
 01: -495.076410685 (0:0.0146731811,(1:1.1444646004,9:0.0000010000):0.01492869286,(((((((2:0.0000010000,3:0.0000010000):1e-06,(11:0.0000010000,12:0.0000010000):0.04639776912):0.03264605059,5:0.1875490059):0.01831504932,(7:0.0000010000,8:0.0000010000):0.04683258428):0.1364916838,6:0.0000021926):0.01473458944,4:0.0146734142):1e-06,10:0.0000010000):1e-06);
 02: -495.076410697 (0:0.0146733204,(((1:1.1444612062,9:0.0000010000):0.01492900832,(((((2:0.0000010000,3:0.0000010000):1e-06,(11:0.0000010000,12:0.0000010000):0.04639716873):0.03264655149,5:0.1875457406):0.01831502354,(7:0.0000010000,8:0.0000010000):0.04683301402):0.1364908704,6:0.0000021926):0.01473417027):1e-06,10:0.0000010000):1e-06,4:0.0146740204);
 03: -495.0764107 (0:0.0146731996,(((1:1.1444610493,9:0.0000010000):0.01492903309,4:0.0146738822):1e-06,10:0.0000010000):1e-06,(((((2:0.0000010000,3:0.0000010000):1e-06,(11:0.0000010000,12:0.0000010000):0.04639619803):0.0326459415,5:0.1875453016):0.01831511237,(7:0.0000010000,8:0.0000010000):0.04683270462):0.1364899826,6:0.0000021926):0.01473506472);
 04: -495.076411186 (0:0.0146720289,((1:1.1444093654,9:0.0000010000):0.01492795433,(4:0.0146727972,10:0.0000010000):1e-06):1e-06,(((((2:0.0000010000,3:0.0000010000):1e-06,(11:0.0000010000,12:0.0000010000):0.04638426504):0.0326389745,5:0.1875079679):0.01831511237,(7:0.0000010000,8:0.0000010000):0.04682736397):0.1364776715,6:0.0000021926):0.01473388017);
 05: -495.076411673 (0:0.0146727251,((1:1.1444692683,9:0.0000010000):0.01492982514,(((((2:0.0000010000,3:0.0000010000):1e-06,(11:0.0000010000,12:0.0000010000):0.04639835815):0.03264712213,5:0.1875505387):0.01831497961,(7:0.0000010000,8:0.0000010000):0.04683321582):0.136492479,6:0.0000021926):0.01473538337):1e-06,(4:0.0146742160,10:0.0000010000):1e-06);
 06: -495.076413043 (0:0.0146727251,(1:1.1444775212,9:0.0000010000):0.01492982514,(((((((2:0.0000010000,(11:0.0000010000,12:0.0000010000):0.04640191645):1e-06,3:0.0000010000):0.03264018371,5:0.1875648601):0.01831604331,(7:0.0000010000,8:0.0000010000):0.04683321582):0.1364937989,6:0.0000021926):0.01473538337,4:0.0146742160):1e-06,10:0.0000010000):1e-06);
 07: -495.076413438 (0:0.0146741754,(((1:1.1445417429,9:0.0000010000):0.01493102779,((((2:0.0000010000,(3:0.0000010000,(11:0.0000010000,12:0.0000010000):0.04641314492):1e-06):0.0326548652,5:0.1875946972):0.01831566716,(7:0.0000010000,8:0.0000010000):0.04684113004):0.1365119041,6:0.0000021926):0.01473710951):1e-06,10:0.0000010000):1e-06,4:0.0146748369);
 08: -495.076413509 (0:0.0146751397,(((1:1.1445329741,9:0.0000010000):0.014930887,10:0.0000010000):1e-06,4:0.0146757902):1e-06,((((2:0.0000010000,(3:0.0000010000,(11:0.0000010000,12:0.0000010000):0.04641236938):1e-06):0.03265509087,5:0.1875928674):0.01831551699,(7:0.0000010000,8:0.0000010000):0.04684069435):0.1365104323,6:0.0000021926):0.01473704938);
 09: -495.07641651 (0:0.0146690093,(((1:1.1442980165,9:0.0000010000):0.01492496551,10:0.0000010000):1e-06,(((((2:0.0000010000,(11:0.0000010000,12:0.0000010000):0.0463619934):1e-06,3:0.0000010000):0.03261983539,5:0.1874379295):0.01831507434,(7:0.0000010000,8:0.0000010000):0.04681344792):0.1364465542,6:0.0000021926):0.01473079606):1e-06,4:0.0146697596);
 10: -495.076417302 (0:0.0146778011,(1:1.1446599138,9:0.0000010000):0.01493349404,(((((2:0.0000010000,(3:0.0000010000,(11:0.0000010000,12:0.0000010000):0.04644302722):1e-06):0.03266177128,5:0.1876919524):0.01831702579,(7:0.0000010000,8:0.0000010000):0.0468525557):0.1365426001,6:0.0000021926):0.01474009886,(4:0.0146788322,10:0.0000010000):1e-06):1e-06);
 11: -495.07641823 (0:0.0146805029,(((1:1.1447328161,9:0.0000010000):0.01493630516,10:0.0000010000):1e-06,(((((2:0.0000010000,3:0.0000010000):1e-06,(11:0.0000010000,12:0.0000010000):0.04645190655):0.0326789058,5:0.1877316548):0.01831635474,(7:0.0000010000,8:0.0000010000):0.04686248166):0.1365674276,6:0.0000021926):0.01474252254):1e-06,4:0.0146811049);
 12: -495.076424902 (0:0.0146829612,((1:1.1448225332,9:0.0000010000):0.01493771914,4:0.0146828431):1e-06,((((((2:0.0000010000,3:0.0000010000):1e-06,(11:0.0000010000,12:0.0000010000):0.04647396812):0.03269178659,5:0.1877873614):0.01831689839,(7:0.0000010000,8:0.0000010000):0.04687340744):0.1365928397,6:0.0000021926):0.01474499865,10:0.0000010000):1e-06);
 13: -495.076444236 (0:0.0146724629,(1:1.1444262429,9:0.0000010000):0.01492836817,((((((2:0.0000010000,(11:0.0000010000,12:0.0000010000):0.04638776354):2.602020597e-06,3:0.0000010000):0.03264122373,5:0.1875201244):0.01831501945,(7:0.0000010000,8:0.0000010000):0.04682907523):0.1364816027,6:0.0000010000):0.01473431008,(4:0.0146730692,10:0.0000010000):1e-06):1e-06);
 14: -495.076449914 (0:0.0146725676,((1:1.1444271802,9:0.0000010000):0.01492839653,((((((2:0.0000010000,(11:0.0000010000,12:0.0000010000):0.04638816351):1e-06,3:0.0000010000):0.03264158733,5:0.1875188430):0.01831512424,(7:0.0000010000,8:0.0000010000):0.04682929559):0.1364826173,6:0.0000027605):0.01473437966,10:0.0000010000):1e-06):1e-06,4:0.0146732693);
 15: -495.076453114 (0:0.0146765978,((1:1.1445464056,9:0.0000010000):0.01493236089,(4:0.0146772086,10:0.0000010000):1e-06):1e-06,(((((2:0.0000010000,(11:0.0000010000,12:0.0000010000):0.04642219726):1e-06,3:0.0000010000):0.03267932984,5:0.1875532706):0.01831384339,(7:0.0000010000,8:0.0000010000):0.04684503957):0.1365222061,6:0.0000027958):0.01473838401);
 16: -495.076476147 (0:0.0146235681,(((1:1.1432119609,9:0.0000010000):0.01487737859,10:0.0000010000):1e-06,((((2:0.0000010000,(3:0.0000010000,(11:0.0000010000,12:0.0000010000):0.04624039777):1e-06):0.03253846285,5:0.1868570665):0.01824190016,(7:0.0000010000,8:0.0000010000):0.04667293022):0.1359912626,6:0.0000010000):0.01468569303):1e-06,4:0.0146237921);
 17: -495.076507233 (0:0.0146749241,(((1:1.1445265267,9:0.0000010000):0.01493069738,10:0.0000010000):1e-06,4:0.0146755776):1e-06,(((((2:0.0000010000,3:0.0000010000):1e-06,(11:0.0000010000,12:0.0000010000):0.04641209358):0.03265537214,5:0.1875854064):0.0183152301,(7:0.0000010000,8:0.0000024135):0.04683988534):0.1365081045,6:0.0000022097):0.01473682842);
 18: -495.076508632 (0:0.0146784665,((1:1.1446637438,9:0.0000010000):0.01493425405,((((((2:0.0000010000,3:0.0000010000):2.451670623e-06,(11:0.0000010000,12:0.0000010000):0.04644060948):0.03267262642,5:0.1876780236):0.01831601199,(7:0.0000010000,8:0.0000010000):0.04685503361):0.1365476056,6:0.0000021926):0.01474034763,10:0.0000010000):1e-06):1e-06,4:0.0146790843);
 19: -495.076508984 (0:0.0146810197,(1:1.1447854399,9:0.0000010000):0.01493693063,(((((((2:0.0000010000,3:0.0000010000):2.353493621e-06,(11:0.0000010000,12:0.0000010000):0.04646016601):0.03268897114,5:0.1877726076):0.0183154743,(7:0.0000010000,8:0.0000010000):0.04686992383):0.1365786256,6:0.0000021972):0.01474264589,10:0.0000010000):1e-06,4:0.0146818268):1e-06);
PhyloTree:
 newick: (0:0.0146688718,(((1:1.1475278140,9:0.0000010000)53:0.01491926726,(((((2:0.0000010000,(11:0.0000010000,12:0.0000010000)95:0.04637534707)35:1e-06,3:0.0000010000)85:0.0326308996,5:0.1875682853)45:0.01830857196,(7:0.0000010000,8:0.0000010000)92:0.04680965959)79:0.1364685567,6:0.0000010000)56:0.01472492533)17:1e-06,10:0.0000010000)31:1e-06,4:0.0146695868);
RateGamma:
 gamma_shape: 0.9947667795
StopRule:
 curIteration: 168
 start_real_time: 2330683.533
 time_vec: 67, 50, 48, 1
UFBoot:
 000: 1 -512.1535645 -497.77317 (0,((((((1,((2,3),(11,12))),(7,8)),5),4),9),6),10);
 001: 9 -531.8182373 -495.3765651 (0,(((1,9),(((((2,(11,12)),3),5),(7,8)),6)),10),4);
 002: 1 -456.7841797 -508.8849254 (0,(((1,9),4),10),(((((2,3),5),(7,8)),(11,12)),6));
 003: 15 -483.1408691 -495.6332106 (0,(((1,9),10),(((((2,(11,12)),3),(7,8)),5),6)),4);
 004: 27 -468.8738098 -496.0256172 (0,((((1,((((2,(11,12)),3),(7,8)),5)),4),6),9),10);
 005: 1 -515.2879639 -496.068455 (0,(((1,9),10),4),((((2,(3,(11,12))),5),(7,8)),6));
 006: 2 -610.8305664 -503.2715553 (0,(1,(((((((2,(11,12)),3),(7,8)),6),5),4),10)),9);
 007: 42 -526.8735352 -495.5311023 (0,(((1,9),(((((2,(11,12)),3),(7,8)),5),6)),10),4);
 008: 2 -541.239624 -496.3061492 (0,(1,9),((((((2,3),(11,12)),(7,8)),5),6),(4,10)));
 009: 29 -539.5951538 -495.9314377 (0,((((1,((((2,3),(11,12)),(7,8)),5)),9),10),4),6);
 010: 2 -549.4312744 -495.6483488 (0,(1,9),((((((2,(3,(11,12))),5),(7,8)),6),4),10));
 011: 2 -493.343689 -513.6214119 (0,((1,9),(((2,(3,((5,11),12))),(7,8)),6)),(4,10));
 012: 2 -480.1856995 -501.81022 (0,(((((1,(((2,3),(11,12)),5)),(7,8)),10),9),4),6);
 013: 7 -483.4032288 -497.9152054 (0,(((((1,(7,8)),((2,(11,12)),3)),5),(9,10)),4),6);
 014: 5 -538.2290649 -499.610108 (0,(1,9),(((((((2,3),5),(11,12)),(7,8)),6),10),4));
 015: 9 -490.2017822 -499.2666981 (0,((((1,9),((((2,3),(11,12)),5),(7,8))),6),10),4);
 016: 1 -517.5275879 -495.4096209 (0,(((1,9),10),4),(((((2,3),(11,12)),5),(7,8)),6));
 017: 1 -502.3855591 -496.1851777 (0,((((1,((((2,(11,12)),3),(7,8)),5)),10),9),6),4);
 018: 34 -466.4161682 -495.932227 (0,((((1,((((2,(11,12)),3),(7,8)),5)),10),9),4),6);
 019: 17 -449.3208008 -500.7894579 (0,(((1,9),10),4),(((((2,(3,(11,12))),5),7),8),6));
 020: 3 -511.550293 -506.4077406 (0,(((((1,9),(((2,3),(11,12)),(7,8))),6),5),10),4);
 021: 9 -511.2542725 -499.3820364 (0,(((1,9),(4,10)),6),(((2,(3,(11,12))),5),(7,8)));
 022: 7 -507.8263855 -495.541769 (0,(((1,9),(((((2,3),(11,12)),(7,8)),5),6)),10),4);
 023: 2 -518.4137573 -503.1308865 (0,((1,(((((((2,3),(11,12)),5),8),7),6),4)),9),10);
 024: 3 -492.5247803 -496.4763953 (0,(1,9),(((((((2,3),(11,12)),5),(7,8)),6),10),4));
 025: 1 -492.4647827 -502.3732626 (0,((((1,((((2,3),(7,8)),(11,12)),5)),6),4),9),10);
 026: 19 -473.0657959 -496.0256292 (0,(((1,(((2,(3,(11,12))),(7,8)),5)),4),(9,10)),6);
 027: 13 -498.9925232 -501.6795394 (0,(1,9),(((((((2,(11,12)),3),(7,8)),6),5),4),10));
 028: 1 -458.6990967 -501.0138377 (0,((((((1,((2,3),(11,12))),5),(7,8)),9),10),4),6);
 029: 17 -511.6477661 -499.7989069 (0,((((1,9),10),4),6),((((2,3),(11,12)),5),(7,8)));
 030: 3 -471.0075073 -506.5673713 (0,(((1,9),((((2,3),(11,12)),5),(7,8))),6),(4,10));
 031: 4 -510.5665894 -498.1585199 (0,(((1,((((2,(11,12)),3),5),(7,8))),10),9),(4,6));
 032: 2 -469.513031 -504.8522889 (0,(((1,(((((2,(11,12)),3),(7,8)),6),5)),9),10),4);
 033: 17 -443.8919983 -501.5768383 (0,((((1,(((2,(11,12)),(3,(7,8))),5)),6),4),10),9);
 034: 3 -498.3998413 -495.7018747 (0,(1,9),(((((((2,(11,12)),3),(7,8)),5),6),10),4));
 035: 5 -436.2645264 -515.379088 (0,(((1,9),((((((2,3),12),11),5),(7,8)),6)),10),4);
 036: 15 -509.9694519 -501.6650011 (0,((1,9),10),(((((2,(11,12)),3),(7,8)),6),(4,5)));
 037: 17 -450.071228 -504.4438091 (0,((1,(9,10)),(((((2,3),(11,12)),5),(7,8)),6)),4);
 038: 3 -553.0070801 -508.1065343 (0,((1,9),(((((((2,3),5),(7,8)),12),11),6),10)),4);
 039: 29 -524.3217773 -500.795429 (0,((1,9),(4,10)),(((((2,(3,(11,12))),5),8),7),6));
 040: 25 -457.1896362 -497.3044103 (0,(1,((4,10),9)),((((2,(3,(11,12))),5),(7,8)),6));
 041: 33 -491.7980042 -497.2924828 (0,((((1,(((2,3),(11,12)),(7,8))),5),(9,10)),4),6);
 042: 9 -505.1307983 -501.2874628 (0,(((1,9),4),10),((((2,(11,12)),(3,(7,8))),5),6));
 043: 1 -517.8800659 -496.5235248 (0,(((1,9),10),(((((2,(11,12)),3),5),(7,8)),6)),4);
 044: 1 -444.7975464 -511.1917146 (0,((((1,9),4),10),6),((((2,3),5),(11,12)),(7,8)));
 045: 25 -512.7850342 -500.7955327 (0,(((1,9),4),10),((((((2,3),(11,12)),5),8),7),6));
 046: 3 -420.6028748 -498.1367283 (0,((((1,9),10),6),((((2,(11,12)),3),(7,8)),5)),4);
 047: 56 -487.6834717 -495.0765893 (0,(((1,9),4),10),((((2,(3,(11,12))),5),(7,8)),6));
 048: 20 -493.1885986 -505.5922531 (0,(1,9),(((((((2,5),(7,8)),3),(11,12)),6),10),4));
 049: 11 -499.2531738 -501.6796545 (0,((1,9),10),((((((2,(11,12)),3),(7,8)),6),5),4));
 050: 2 -506.3804932 -499.9137534 (0,((((1,(((2,(11,12)),3),(5,(7,8)))),10),9),6),4);
 051: 1 -508.9258423 -504.3528513 (0,1,(((((((2,3),(5,(7,8))),(11,12)),6),4),10),9));
 052: 2 -525.2230225 -507.7936269 (0,((((1,9),((((2,3),(7,8)),(11,12)),6)),5),10),4);
 053: 2 -540.7823486 -500.7834988 (0,(((1,9),(((((2,5),(11,12)),3),(7,8)),6)),10),4);
 054: 51 -491.3847656 -495.0776561 (0,(((1,9),10),4),(((((2,(11,12)),3),5),(7,8)),6));
 055: 21 -471.8278198 -504.4480135 (0,((1,(4,10)),9),(((((2,3),(11,12)),5),(7,8)),6));
 056: 2 -447.1919556 -508.8696178 (0,1,(((((((((2,3),(7,8)),5),12),11),6),4),10),9));
 057: 11 -463.3816528 -505.5754561 (0,(((1,10),9),(((((2,3),(11,12)),(7,8)),5),6)),4);
 058: 1 -526.1470337 -503.1971921 (0,((1,9),4),(((((((2,3),(11,12)),5),8),7),6),10));
 059: 1 -497.5924072 -496.2805019 (0,(((((1,5),(((2,3),(11,12)),(7,8))),6),9),10),4);
 060: 15 -534.7005005 -496.5235248 (0,(((1,9),10),(((((2,(11,12)),3),5),(7,8)),6)),4);
 061: 1 -536.0145874 -500.9285962 (0,((((1,(2,((3,(11,12)),5))),(7,8)),6),9),(4,10));
 062: 50 -492.320282 -495.0776336 (0,((1,9),(4,10)),(((((2,(11,12)),3),5),(7,8)),6));
 063: 11 -497.6586304 -496.3242481 (0,(((1,9),(4,6)),10),((((2,3),(11,12)),(7,8)),5));
 064: 8 -454.0448914 -499.7293625 (0,(((1,9),4),(((((2,(11,12)),5),3),(7,8)),6)),10);
 065: 29 -441.9710693 -495.9619984 (0,((((1,((((2,(11,12)),3),(7,8)),5)),9),10),4),6);
 066: 1 -521.7578125 -505.7487313 (0,(1,9),((((((2,5),(7,8)),3),(11,12)),6),(4,10)));
 067: 49 -460.1038513 -495.0770055 (0,((1,9),(4,10)),(((((2,(11,12)),3),5),(7,8)),6));
 068: 13 -501.7391968 -496.0721806 (0,(((((1,(((2,3),(11,12)),(7,8))),5),9),10),6),4);
 069: 20 -450.9101562 -497.3195314 (0,(((1,10),9),4),(((((2,(11,12)),3),5),(7,8)),6));
 070: 1 -447.3794556 -513.5347192 (0,((1,9),((((2,(3,((5,11),12))),(7,8)),6),10)),4);
 071: 14 -540.0493164 -501.7584516 (0,((1,9),(((((2,(11,12)),3),(7,8)),6),5)),(4,10));
 072: 32 -497.6283569 -499.5794663 (0,((1,9),(((((2,3),(5,(11,12))),(7,8)),6),10)),4);
 073: 39 -451.0632019 -496.0350075 (0,((((1,((((2,3),(11,12)),(7,8)),5)),9),4),10),6);
 074: 4 -493.8709412 -496.1851777 (0,((((1,((((2,(11,12)),3),(7,8)),5)),10),9),6),4);
 075: 37 -479.5038147 -495.9318494 (0,((((1,((((2,(11,12)),3),(7,8)),5)),6),9),10),4);
 076: 21 -485.1858215 -500.8016081 (0,(((1,9),4),10),((((((2,3),(11,12)),5),7),8),6));
 077: 12 -462.463501 -503.7897489 (0,(((1,9),10),4),(((((2,5),(3,(11,12))),8),7),6));
 078: 58 -514.7905884 -495.0809016 (0,((1,9),((((((2,3),(11,12)),5),(7,8)),6),10)),4);
 079: 5 -504.1986694 -511.0411688 (0,(1,(9,10)),((((((2,3),(11,12)),(7,8)),6),4),5));
 080: 6 -526.6269531 -500.9285962 (0,((((1,(2,((3,(11,12)),5))),(7,8)),6),9),(4,10));
 081: 4 -501.7546997 -496.8526314 (0,(1,9),(((((((2,(11,12)),3),5),(7,8)),6),10),4));
 082: 12 -498.6825562 -507.6045352 (0,((((1,10),9),4),6),(((2,(3,(11,12))),5),(7,8)));
 083: 22 -473.186676 -500.7962969 (0,(((1,9),((((((2,3),(11,12)),5),8),7),6)),10),4);
 084: 6 -520.4613037 -500.7834988 (0,(((1,9),(((((2,5),(11,12)),3),(7,8)),6)),10),4);
 085: 34 -531.8230591 -505.6247106 (0,(1,(((((((2,3),(11,12)),(7,8)),5),6),10),9)),4);
 086: 5 -518.8928833 -500.8512052 (0,(((1,9),10),4),((((((2,(11,12)),3),5),7),8),6));
 087: 1 -452.2478027 -495.4096209 (0,(((1,9),10),4),(((((2,3),(11,12)),5),(7,8)),6));
 088: 28 -512.9986572 -495.5276371 (0,(((1,9),10),4),(((((2,(11,12)),3),(7,8)),5),6));
 089: 20 -518.9023438 -496.0350075 (0,((((1,((((2,3),(11,12)),(7,8)),5)),9),4),10),6);
 090: 1 -608.5102539 -511.1111264 (0,(1,((4,10),9)),(((((2,3),(11,12)),(7,8)),6),5));
 091: 6 -516.4272461 -500.8241921 (0,(((1,9),10),((((((2,(11,12)),3),5),8),7),6)),4);
 092: 2 -493.436676 -496.068455 (0,(((1,9),10),4),((((2,(3,(11,12))),5),(7,8)),6));
 093: 17 -471.14151 -509.0104964 (0,(((1,10),9),4),((((2,5),(3,(11,12))),(7,8)),6));
 094: 5 -547.5430908 -496.1906451 (0,(1,((((((2,(3,(11,12))),5),(7,8)),6),4),10)),9);
 095: 1 -474.880249 -508.8849254 (0,(((1,9),4),10),(((((2,3),5),(7,8)),(11,12)),6));
 096: 20 -434.1450806 -495.9796449 (0,((((1,((((2,3),(11,12)),(7,8)),5)),4),10),6),9);
 097: 16 -475.3934937 -499.2319675 (0,((((1,9),((((2,3),(11,12)),5),(7,8))),6),10),4);
 098: 1 -539.1455078 -506.2467816 (0,((((1,(7,8)),((2,3),(11,12))),(5,(9,10))),4),6);
 099: 4 -515.9718018 -505.5552276 (0,(1,9),(((((((2,3),5),(7,8)),(11,12)),6),4),10));
 100: 15 -474.695343 -503.6730023 (0,((((1,(((((2,3),(11,12)),7),8),5)),9),10),4),6);
 101: 4 -445.8341675 -511.1085156 (0,((1,(4,10)),9),(((((2,3),(11,12)),(7,8)),6),5));
 102: 19 -508.388092 -497.3044103 (0,(1,((4,10),9)),((((2,(3,(11,12))),5),(7,8)),6));
 103: 12 -521.4052734 -497.3195314 (0,(((1,10),9),4),(((((2,(11,12)),3),5),(7,8)),6));
 104: 1 -544.1143799 -498.9227207 (0,(1,9),((((2,(3,(11,12))),(7,8)),5),((4,10),6)));
 105: 2 -472.4315186 -516.8047119 (0,((1,9),(((((((2,3),12),11),(7,8)),5),6),10)),4);
 106: 6 -486.5341187 -496.068455 (0,(((1,9),10),4),((((2,(3,(11,12))),5),(7,8)),6));
 107: 4 -494.8232422 -498.1585199 (0,(((1,((((2,(11,12)),3),5),(7,8))),10),9),(4,6));
 108: 6 -561.003418 -504.9356899 (0,((1,(4,10)),9),(((((2,(11,12)),3),(7,8)),5),6));
 109: 19 -529.6723633 -504.4460582 (0,(1,(((((((2,(11,12)),3),5),(7,8)),6),10),9)),4);
 110: 3 -509.2870483 -503.6761466 (0,((((1,(((((2,(11,12)),3),8),7),5)),9),10),4),6);
 111: 2 -566.6342773 -495.7038937 (0,(((1,9),10),(((((2,3),(11,12)),(7,8)),5),6)),4);
 112: 14 -452.0574036 -497.3044103 (0,(1,((4,10),9)),((((2,(3,(11,12))),5),(7,8)),6));
 113: 3 -505.5339966 -496.7121739 (0,(((((1,(((2,(11,12)),3),(7,8))),5),4),9),6),10);
 114: 3 -505.0679321 -498.7965598 (0,(((((1,(7,8)),(((2,3),(11,12)),5)),9),10),4),6);
 115: 1 -441.7523804 -496.2805019 (0,(((((1,5),(((2,3),(11,12)),(7,8))),6),9),10),4);
 116: 23 -549.4101562 -500.795672 (0,(((1,9),10),((((((2,3),(11,12)),5),8),7),6)),4);
 117: 11 -452.9482422 -498.0223225 (0,((((1,((((2,3),(11,12)),5),(7,8))),9),10),4),6);
 118: 1 -513.3983765 -496.4499877 (0,((1,9),(4,10)),(((((2,3),(11,12)),(7,8)),5),6));
 119: 6 -490.6746521 -504.8983167 (0,(((1,10),9),4),(((((2,(11,12)),3),(7,8)),5),6));
 120: 13 -472.3053894 -503.7068089 (0,((((1,(((((2,3),(11,12)),7),8),5)),6),9),10),4);
 121: 2 -504.1451721 -496.1906451 (0,(1,((((((2,(3,(11,12))),5),(7,8)),6),4),10)),9);
 122: 1 -500.1759338 -503.010551 (0,((1,9),(((((2,3),(11,12)),(7,8)),6),5)),(4,10));
 123: 24 -498.9702148 -508.9640654 (0,((1,(4,10)),9),((((2,(3,5)),(11,12)),(7,8)),6));
 124: 45 -468.7246704 -495.0771742 (0,(((1,9),10),4),(((((2,3),(11,12)),5),(7,8)),6));
 125: 20 -479.5010681 -496.0794441 (0,(((((1,(((2,3),(11,12)),(7,8))),5),6),9),10),4);
 126: 23 -457.3784485 -496.1443972 (0,(((((1,5),(((2,3),(11,12)),(7,8))),9),10),6),4);
 127: 4 -484.98526 -498.1216267 (0,((1,9),4),(((((2,(11,12)),3),(7,8)),5),(6,10)));
 128: 4 -534.6589355 -504.4569894 (0,(((1,10),9),((((2,(3,(11,12))),5),(7,8)),6)),4);
 129: 17 -558.5792847 -496.1443972 (0,(((((1,5),(((2,3),(11,12)),(7,8))),9),10),6),4);
 130: 33 -475.0471802 -496.0350085 (0,(((1,((((2,3),(11,12)),(7,8)),5)),9),10),(4,6));
 131: 1 -471.9019775 -516.241184 (0,(((1,(((((2,3),12),11),(7,8)),5)),9),(4,6)),10);
 132: 49 -530.4746094 -495.0809016 (0,((1,9),((((((2,3),(11,12)),5),(7,8)),6),10)),4);
 133: 2 -524.7905273 -507.6019611 (0,(((1,(9,10)),4),6),(((2,(3,(11,12))),5),(7,8)));
 134: 3 -483.1403198 -504.9356899 (0,((1,(4,10)),9),(((((2,(11,12)),3),(7,8)),5),6));
 135: 1 -472.5913696 -508.1089367 (0,((1,9),(((((((2,3),(7,8)),5),12),11),6),10)),4);
 136: 18 -512.4125366 -504.4480135 (0,((1,(4,10)),9),(((((2,3),(11,12)),5),(7,8)),6));
 137: 22 -509.7047119 -495.5640123 (0,((1,9),(((((2,(11,12)),3),(7,8)),5),6)),(4,10));
 138: 13 -486.3509216 -499.1308174 (0,((((1,9),10),((((2,(11,12)),3),5),(7,8))),6),4);
 139: 39 -442.3659363 -495.9307503 (0,((((1,((((2,(11,12)),3),(7,8)),5)),6),9),10),4);
 140: 11 -518.2333984 -499.4843393 (0,((((1,9),((((2,3),(11,12)),5),(7,8))),6),10),4);
 141: 34 -441.4409485 -495.9324337 (0,((((1,((((2,(11,12)),3),(7,8)),5)),9),10),4),6);
 142: 3 -441.8855591 -497.6100639 (0,((((((1,((2,(11,12)),3)),(7,8)),5),9),10),4),6);
 143: 3 -488.4992676 -495.155782 (0,((1,9),10),((((((2,(11,12)),3),5),(7,8)),6),4));
 144: 19 -492.0929565 -504.4438091 (0,((1,(9,10)),(((((2,3),(11,12)),5),(7,8)),6)),4);
 145: 9 -439.2494507 -496.6957421 (0,((1,((((((2,(11,12)),3),5),(7,8)),6),9)),10),4);
 146: 15 -468.7695923 -496.0794441 (0,(((((1,(((2,3),(11,12)),(7,8))),5),6),9),10),4);
 147: 3 -485.4559937 -495.1338155 (0,((1,9),(((((2,(3,(11,12))),5),(7,8)),6),10)),4);
 148: 2 -401.9007263 -504.3528513 (0,1,(((((((2,3),(5,(7,8))),(11,12)),6),4),10),9));
 149: 34 -572.0687866 -499.5899419 (0,(((1,9),4),10),((((2,(11,12)),(3,5)),(7,8)),6));
 150: 13 -523.810791 -501.8898406 (0,(((1,9),4),10),(((((2,3),(11,12)),(7,8)),6),5));
 151: 3 -488.027832 -504.1061667 (0,((1,9),((((((2,3),5),(11,12)),(7,8)),10),6)),4);
 152: 1 -565.3001709 -495.6483488 (0,(1,9),((((((2,(3,(11,12))),5),(7,8)),6),4),10));
 153: 13 -525.8684082 -503.756133 (0,((1,9),(((((((2,3),5),(11,12)),8),7),6),4)),10);
 154: 17 -420.4072876 -499.1299272 (0,(1,9),((((((2,3),(11,12)),5),(7,8)),(4,10)),6));
 155: 8 -495.0512695 -498.2550736 (0,((1,9),10),((((((2,(11,12)),3),5),(7,8)),4),6));
 156: 8 -480.5175171 -499.2650604 (0,((((1,9),((((2,3),(11,12)),5),(7,8))),6),10),4);
 157: 30 -466.819458 -495.9379303 (0,((((1,((((2,3),(11,12)),(7,8)),5)),9),10),4),6);
 158: 7 -491.1584778 -507.7586812 (0,(((1,9),6),(((2,(5,(11,12))),3),(7,8))),(4,10));
 159: 2 -497.8697205 -499.8370128 (0,((((1,9),6),(((2,(11,12)),3),(5,(7,8)))),10),4);
 160: 7 -456.8024292 -505.5570104 (0,(1,9),(((((((2,3),(5,(7,8))),11),12),6),4),10));
 161: 4 -480.1443787 -496.4763953 (0,(1,9),(((((((2,3),(11,12)),5),(7,8)),6),10),4));
 162: 15 -499.5964661 -504.4480135 (0,((1,(4,10)),9),(((((2,3),(11,12)),5),(7,8)),6));
 163: 4 -559.7802734 -515.1778434 (0,(((1,9),10),4),((((((2,3),12),11),5),(7,8)),6));
 164: 6 -491.3940735 -501.9507455 (0,(((1,9),(((((2,3),(11,12)),(7,8)),6),5)),10),4);
 165: 48 -457.1221924 -495.07698 (0,(((1,9),4),10),(((((2,(11,12)),3),5),(7,8)),6));
 166: 11 -542.8703613 -503.8530153 (0,(1,9),((((((2,3),5),(11,12)),(7,8)),(4,10)),6));
 167: 1 -535.1391602 -498.7099126 (0,(((((1,(7,8)),(((2,(11,12)),3),5)),9),10),6),4);
 168: 2 -418.9246216 -502.9699098 (0,((((1,((((2,(11,12)),5),3),(7,8))),10),9),6),4);
 169: 1 -463.6921387 -502.3732626 (0,((((1,((((2,3),(7,8)),(11,12)),5)),6),4),9),10);
 170: 18 -535.6146851 -502.056985 (0,((((1,(((2,3),((7,8),(11,12))),5)),9),10),4),6);
 171: 27 -449.4558716 -499.5940415 (0,(((1,9),10),((((2,(11,12)),(3,5)),(7,8)),6)),4);
 172: 5 -419.4116516 -515.3274112 (0,(((1,9),((((((2,3),12),11),5),(7,8)),6)),10),4);
 173: 2 -499.9405518 -496.7876092 (0,(1,9),((((((2,(3,(11,12))),5),(7,8)),6),4),10));
 174: 33 -501.8115845 -499.5829092 (0,(((1,9),10),4),(((((2,(11,12)),5),3),(7,8)),6));
 175: 4 -470.7166748 -503.1432462 (0,((1,9),10),((((2,(11,12)),(3,5)),(7,8)),(4,6)));
 176: 4 -528.9597168 -496.0600257 (0,((((1,((((2,3),(11,12)),(7,8)),5)),6),9),10),4);
 177: 5 -513.5580444 -504.8522889 (0,(((1,(((((2,(11,12)),3),(7,8)),6),5)),9),10),4);
 178: 41 -495.4932251 -495.0766019 (0,((1,9),4),((((((2,(11,12)),3),5),(7,8)),6),10));
 179: 2 -496.1303711 -496.4844057 (0,(1,9),((((((2,3),(11,12)),5),(7,8)),6),(4,10)));
 180: 16 -543.8564453 -496.0350075 (0,(((1,((((2,3),(11,12)),(7,8)),5)),9),(4,10)),6);
 181: 1 -457.9738159 -513.5347192 (0,((1,9),((((2,(3,((5,11),12))),(7,8)),6),10)),4);
 182: 2 -418.4849243 -495.7018747 (0,(1,9),(((((((2,(11,12)),3),(7,8)),5),6),10),4));
 183: 2 -460.3580933 -497.2011713 (0,(((1,10),4),9),(((((2,(11,12)),3),5),(7,8)),6));
 184: 3 -511.5924683 -496.5500615 (0,(((1,9),4),10),(((((2,3),(11,12)),5),(7,8)),6));
 185: 27 -476.4364929 -496.0256292 (0,(((1,(((2,(3,(11,12))),(7,8)),5)),4),(9,10)),6);
 186: 2 -488.5326843 -501.7848166 (0,((1,9),((((((2,(11,12)),3),(7,8)),6),4),5)),10);
 187: 35 -449.4315491 -495.076758 (0,(((1,9),10),4),(((((2,3),(11,12)),5),(7,8)),6));
 188: 2 -494.7835083 -498.1363097 (0,((((1,9),6),((((2,(11,12)),3),5),(7,8))),10),4);
 189: 40 -519.3289795 -496.0346507 (0,((((1,(((2,(3,(11,12))),(7,8)),5)),9),10),4),6);
 190: 1 -471.2526855 -502.967039 (0,((1,9),((((2,(3,(11,12))),(7,8)),6),5)),(4,10));
 191: 17 -459.4900513 -499.7352476 (0,((((1,(((2,3),(11,12)),(5,(7,8)))),6),9),10),4);
 192: 7 -471.884613 -505.5754561 (0,(((1,10),9),(((((2,3),(11,12)),(7,8)),5),6)),4);
 193: 14 -479.8082581 -502.278078 (0,((((1,((((2,3),(7,8)),(11,12)),5)),9),10),4),6);
 194: 17 -525.109375 -501.6795394 (0,(1,9),(((((((2,(11,12)),3),(7,8)),6),5),4),10));
 195: 28 -490.4671326 -495.5225233 (0,(((1,9),4),10),(((((2,3),(11,12)),(7,8)),5),6));
 196: 12 -521.0900879 -504.4549795 (0,((1,((((((2,3),(11,12)),5),(7,8)),6),10)),9),4);
 197: 19 -457.7325439 -504.4486244 (0,((1,((((((2,(11,12)),3),5),(7,8)),6),10)),9),4);
 198: 1 -543.8432617 -497.2924828 (0,((((1,(((2,3),(11,12)),(7,8))),5),(9,10)),4),6);
 199: 3 -557.7593994 -496.6334425 (0,(((1,9),4),10),(((((2,3),(11,12)),(7,8)),5),6));
 200: 2 -492.2540283 -501.81022 (0,(((((1,(((2,3),(11,12)),5)),(7,8)),10),9),4),6);
 201: 17 -464.9943237 -504.4460582 (0,(1,(((((((2,(11,12)),3),5),(7,8)),6),10),9)),4);
 202: 1 -464.4541016 -516.241184 (0,(((1,(((((2,3),12),11),(7,8)),5)),9),(4,6)),10);
 203: 18 -440.7161255 -501.5937583 (0,((((1,(((2,(11,12)),(3,(7,8))),5)),9),10),4),6);
 204: 5 -477.8605652 -498.5431126 (0,(((((1,(7,8)),(((2,(11,12)),3),5)),10),9),6),4);
 205: 17 -506.8101501 -504.4477621 (0,(1,(((((((2,3),(11,12)),5),(7,8)),6),10),9)),4);
 206: 1 -493.3361206 -513.5347192 (0,((1,9),((((2,(3,((5,11),12))),(7,8)),6),10)),4);
 207: 1 -498.7374268 -496.6334425 (0,(((1,9),4),10),(((((2,3),(11,12)),(7,8)),5),6));
 208: 2 -479.6217346 -495.6483488 (0,(1,9),((((((2,(3,(11,12))),5),(7,8)),6),4),10));
 209: 14 -538.3192139 -504.4443388 (0,(((1,10),9),(((((2,(11,12)),3),5),(7,8)),6)),4);
 210: 3 -465.4024658 -497.230291 (0,(1,((((((2,3),(11,12)),(7,8)),5),6),(4,10))),9);
 211: 40 -463.2465515 -500.2591158 (0,1,(((((2,3),(11,12)),5),(7,8)),(((4,9),10),6)));
 212: 8 -489.697876 -496.0350086 (0,(((1,((((2,3),(11,12)),(7,8)),5)),(9,10)),4),6);
 213: 2 -472.2147827 -497.6100639 (0,((((((1,((2,(11,12)),3)),(7,8)),5),9),10),4),6);
 214: 3 -486.9153442 -505.0457835 (0,(1,9),(((((((2,(11,12)),3),5),8),7),(6,10)),4));
 215: 7 -476.3803711 -495.9893353 (0,((1,9),(((((2,3),(11,12)),(7,8)),5),6)),(4,10));
 216: 5 -463.4707031 -495.0935281 (0,((1,9),(4,10)),(((((2,3),(11,12)),5),(7,8)),6));
 217: 7 -478.0228271 -504.8956906 (0,((1,(9,10)),4),(((((2,(11,12)),3),(7,8)),5),6));
 218: 12 -514.4063721 -501.2677598 (0,((1,9),(4,10)),((((2,(11,12)),(3,(7,8))),5),6));
 219: 11 -538.7755127 -498.0223225 (0,((((1,((((2,3),(11,12)),5),(7,8))),9),10),4),6);
 220: 54 -476.3009033 -495.0776218 (0,((1,9),10),((((((2,(11,12)),3),5),(7,8)),6),4));
 221: 35 -433.6853027 -506.1976329 (0,((1,(((((2,(11,12)),3),(5,(7,8))),6),4)),9),10);
 222: 30 -495.2385864 -496.0346507 (0,((((1,(((2,(3,(11,12))),(7,8)),5)),9),10),4),6);
 223: 38 -454.9196167 -498.1585158 (0,((((1,((((2,(11,12)),3),5),(7,8))),9),10),6),4);
 224: 2 -483.8128357 -496.4763953 (0,(1,9),(((((((2,3),(11,12)),5),(7,8)),6),10),4));
 225: 1 -495.6249695 -501.0138377 (0,((((((1,((2,3),(11,12))),5),(7,8)),9),10),4),6);
 226: 1 -491.1653442 -498.9227207 (0,(1,9),((((2,(3,(11,12))),(7,8)),5),((4,10),6)));
 227: 2 -495.7838135 -507.7980155 (0,(1,9),((((((2,3),(7,8)),(11,12)),6),5),(4,10)));
 228: 2 -490.9883118 -500.7834988 (0,(((1,9),(((((2,5),(11,12)),3),(7,8)),6)),10),4);
 229: 5 -477.9682922 -495.7018747 (0,(1,9),(((((((2,(11,12)),3),(7,8)),5),6),10),4));
 230: 10 -438.2698975 -504.9095181 (0,(1,(((((((2,(11,12)),3),(7,8)),5),6),10),9)),4);
 231: 1 -413.2664795 -505.9542628 (0,((1,9),(((((((2,3),(11,12)),8),7),5),6),10)),4);
 232: 3 -532.7346191 -508.8671953 (0,1,(((((((((2,3),5),(7,8)),12),11),6),4),10),9));
 233: 7 -459.4951172 -507.7586812 (0,(((1,9),6),(((2,(5,(11,12))),3),(7,8))),(4,10));
 234: 63 -527.1011963 -495.0770219 (0,((1,9),((((2,(3,(11,12))),5),(7,8)),6)),(4,10));
 235: 4 -460.5398254 -498.5604849 (0,((1,9),10),(((((2,3),(11,12)),5),(7,8)),(4,6)));
 236: 31 -497.4527588 -504.44502 (0,(1,((4,10),9)),(((((2,3),(11,12)),5),(7,8)),6));
 237: 7 -489.2647705 -496.1906451 (0,(1,((((((2,(3,(11,12))),5),(7,8)),6),4),10)),9);
 238: 17 -516.9317017 -496.1851777 (0,((((1,((((2,(11,12)),3),(7,8)),5)),10),9),6),4);
 239: 21 -450.7157898 -496.0256261 (0,((((1,((((2,(11,12)),3),(7,8)),5)),10),4),6),9);
 240: 35 -539.8377686 -499.5898456 (0,(((1,9),((((2,(11,12)),(3,5)),(7,8)),6)),10),4);
 241: 24 -492.6107788 -495.5416763 (0,(((1,9),10),4),(((((2,3),(11,12)),(7,8)),5),6));
 242: 15 -553.4863281 -501.5602805 (0,((((1,((((2,3),(7,8)),(11,12)),5)),9),10),4),6);
 243: 37 -500.2351379 -495.9367671 (0,((((1,((((2,(11,12)),3),(7,8)),5)),6),9),10),4);
 244: 13 -483.3926392 -499.4843393 (0,((((1,9),((((2,3),(11,12)),5),(7,8))),6),10),4);
 245: 40 -487.7583618 -504.4524289 (0,(1,(((((((2,3),(11,12)),5),(7,8)),6),10),9)),4);
 246: 4 -453.0028381 -499.9137534 (0,((((1,(((2,(11,12)),3),(5,(7,8)))),10),9),6),4);
 247: 1 -538.96875 -496.068455 (0,(((1,9),10),4),((((2,(3,(11,12))),5),(7,8)),6));
 248: 24 -510.2506104 -495.5637569 (0,((1,9),(4,10)),(((((2,3),(11,12)),(7,8)),5),6));
 249: 8 -454.1651917 -501.5583244 (0,(((1,10),4),(((((2,(3,(11,12))),5),8),7),6)),9);
 250: 9 -450.4402466 -505.5622744 (0,(1,9),(((((((2,(5,(7,8))),3),12),11),6),10),4));
 251: 5 -521.4954834 -497.2924828 (0,((((1,(((2,3),(11,12)),(7,8))),5),(9,10)),4),6);
 252: 25 -516.7062378 -496.1443972 (0,(((((1,5),(((2,3),(11,12)),(7,8))),9),10),6),4);
 253: 16 -455.1366882 -498.2574458 (0,((1,(9,10)),(((((2,(11,12)),3),5),(7,8)),6)),4);
 254: 16 -513.7625732 -501.8008276 (0,(1,9),((((((2,3),(11,12)),(7,8)),6),5),(4,10)));
 255: 13 -492.6394348 -504.4475738 (0,((1,(4,10)),9),(((((2,3),(11,12)),5),(7,8)),6));
 256: 2 -430.8717957 -504.5267056 (0,(1,((((((2,(3,(11,12))),5),(7,8)),6),9),4)),10);
 257: 30 -510.2333984 -496.0605749 (0,(((((1,5),(((2,3),(11,12)),(7,8))),9),10),4),6);
 258: 5 -495.5489502 -495.093528 (0,(((1,9),4),10),(((((2,3),(11,12)),5),(7,8)),6));
 259: 23 -511.9691772 -500.7961278 (0,(((1,9),4),10),(((((2,(3,(11,12))),5),8),7),6));
 260: 24 -488.0549316 -500.7952332 (0,(((1,9),10),4),((((((2,(11,12)),3),5),7),8),6));
 261: 2 -517.2805786 -496.4251473 (0,((1,9),10),((((((2,(11,12)),3),(7,8)),5),6),4));
 262: 41 -504.0452881 -495.6332112 (0,((1,9),10),((((((2,(11,12)),3),(7,8)),5),6),4));
 263: 10 -556.6710815 -504.4569894 (0,(((1,10),9),((((2,(3,(11,12))),5),(7,8)),6)),4);
 264: 1 -466.09198 -505.9542628 (0,((1,9),(((((((2,3),(11,12)),8),7),5),6),10)),4);
 265: 13 -528.7694092 -496.0350075 (0,((((1,((((2,3),(11,12)),(7,8)),5)),9),10),4),6);
 266: 10 -537.125 -499.7988209 (0,((((1,9),10),4),6),(((2,(3,(11,12))),5),(7,8)));
 267: 1 -521.3864746 -510.339305 (0,(1,9),(((((((2,3),(7,8)),11),12),6),5),(4,10)));
 268: 19 -481.7241821 -497.3195314 (0,(((1,10),9),4),(((((2,(11,12)),3),5),(7,8)),6));
 269: 23 -492.8264465 -496.0256261 (0,((((1,((((2,(11,12)),3),(7,8)),5)),10),4),6),9);
 270: 1 -442.3721008 -495.4096209 (0,(((1,9),10),4),(((((2,3),(11,12)),5),(7,8)),6));
 271: 15 -501.1671753 -496.1443972 (0,(((((1,5),(((2,3),(11,12)),(7,8))),9),10),6),4);
 272: 1 -469.8643494 -497.77317 (0,((((((1,((2,3),(11,12))),(7,8)),5),4),9),6),10);
 273: 15 -547.4729004 -505.8297124 (0,((1,9),10),(((((((2,(11,12)),3),7),8),6),5),4));
 274: 3 -446.5965271 -498.1216267 (0,((1,9),4),(((((2,(11,12)),3),(7,8)),5),(6,10)));
 275: 2 -495.5270386 -497.6100639 (0,((((((1,((2,(11,12)),3)),(7,8)),5),9),10),4),6);
 276: 3 -449.8223877 -503.010551 (0,((1,9),(((((2,3),(11,12)),(7,8)),6),5)),(4,10));
 277: 1 -465.8722229 -505.9542628 (0,((1,9),(((((((2,3),(11,12)),8),7),5),6),10)),4);
 278: 1 -499.8137207 -508.6899918 (0,((((1,9),10),5),((((2,(11,12)),3),(7,8)),6)),4);
 279: 5 -523.9342041 -495.1893411 (0,(((1,9),((((2,(3,(11,12))),5),(7,8)),6)),10),4);
 280: 2 -581.2105103 -504.5923593 (0,(((1,10),9),4),(((((2,3),(11,12)),5),(7,8)),6));
 281: 11 -481.9959717 -499.3145737 (0,(1,9),(((((((2,(11,12)),3),5),(7,8)),10),6),4));
 282: 56 -490.4989624 -495.0776158 (0,(((1,9),10),4),(((((2,3),(11,12)),5),(7,8)),6));
 283: 4 -525.0533447 -497.78882 (0,((1,9),10),(((((2,(11,12)),3),(7,8)),5),(4,6)));
 284: 1 -454.9901123 -502.9743778 (0,((((1,(((2,(11,12)),(3,5)),(7,8))),10),9),6),4);
 285: 2 -510.7171021 -496.7876092 (0,(1,9),((((((2,(3,(11,12))),5),(7,8)),6),4),10));
 286: 28 -480.4454041 -496.0605397 (0,((((1,(((2,3),(11,12)),(7,8))),5),6),4),(9,10));
 287: 12 -510.5010376 -499.2666981 (0,((((1,9),((((2,3),(11,12)),5),(7,8))),6),10),4);
 288: 7 -524.6647949 -504.9382789 (0,(1,((4,10),9)),(((((2,(11,12)),3),(7,8)),5),6));
 289: 6 -487.646759 -501.8206435 (0,(((1,9),10),(((((2,3),(11,12)),(7,8)),6),5)),4);
 290: 19 -505.2351074 -501.6650053 (0,((1,9),10),((((((2,(11,12)),3),(7,8)),6),4),5));
 291: 18 -476.4574585 -504.4480135 (0,((1,(4,10)),9),(((((2,3),(11,12)),5),(7,8)),6));
 292: 1 -472.7392578 -505.9542628 (0,((1,9),(((((((2,3),(11,12)),8),7),5),6),10)),4);
 293: 23 -486.7106934 -495.5276371 (0,(((1,9),10),4),(((((2,(11,12)),3),(7,8)),5),6));
 294: 3 -547.2868042 -498.4819422 (0,((1,(((((2,(11,12)),3),(5,(7,8))),6),9)),10),4);
 295: 3 -493.635498 -496.4763953 (0,(1,9),(((((((2,3),(11,12)),5),(7,8)),6),10),4));
 296: 15 -475.5508728 -504.4443388 (0,(((1,10),9),(((((2,(11,12)),3),5),(7,8)),6)),4);
 297: 19 -467.2674561 -503.6805307 (0,(((1,9),((((((2,(11,12)),3),7),8),5),6)),10),4);
 298: 1 -443.5686035 -517.1454228 (0,1,((((((((2,3),(11,12)),5),(7,8)),10),6),4),9));
 299: 53 -513.0910034 -495.9893356 (0,(1,9),(((((((2,3),(11,12)),(7,8)),5),6),10),4));
 300: 36 -467.173584 -495.9386148 (0,((((1,((((2,(11,12)),3),(7,8)),5)),9),10),4),6);
 301: 13 -482.0081177 -501.7930218 (0,(1,9),(((((((2,3),(11,12)),(7,8)),6),5),4),10));
 302: 18 -489.2244263 -496.1906451 (0,(1,((((((2,(3,(11,12))),5),(7,8)),6),4),10)),9);
 303: 3 -503.71698 -503.9389375 (0,((1,9),(((2,(3,(5,(11,12)))),(7,8)),(6,10))),4);
 304: 1 -451.2388306 -503.7364335 (0,((((1,(((2,3),(5,(11,12))),(7,8))),6),4),9),10);
 305: 2 -507.8720703 -500.7834988 (0,(((1,9),(((((2,5),(11,12)),3),(7,8)),6)),10),4);
 306: 4 -470.777832 -515.379088 (0,(((1,9),((((((2,3),12),11),5),(7,8)),6)),10),4);
 307: 4 -472.1605225 -495.68054 (0,((1,9),10),((((((2,(11,12)),3),(7,8)),5),6),4));
 308: 2 -472.4651794 -501.81022 (0,(((((1,(((2,3),(11,12)),5)),(7,8)),10),9),4),6);
 309: 33 -536.3131714 -495.9406762 (0,((((1,((((2,3),(11,12)),(7,8)),5)),9),10),4),6);
 310: 3 -492.3845215 -511.8609942 (0,((((1,9),(((((2,3),11),12),(7,8)),6)),5),10),4);
 311: 14 -505.1670837 -501.9905594 (0,(1,9),((((((2,3),(11,12)),(7,8)),6),5),(4,10)));
 312: 3 -496.5064392 -498.1216267 (0,((1,9),4),(((((2,(11,12)),3),(7,8)),5),(6,10)));
 313: 7 -585.6057739 -505.7487313 (0,(1,9),((((((2,5),(7,8)),3),(11,12)),6),(4,10)));
 314: 19 -487.3320007 -504.444327 (0,((1,(4,10)),9),((((2,(3,(11,12))),5),(7,8)),6));
 315: 39 -518.2808838 -495.9373449 (0,((((1,((((2,(11,12)),3),(7,8)),5)),9),10),6),4);
 316: 1 -435.7261047 -505.3004308 (0,(((((1,((2,3),(5,(11,12)))),(7,8)),9),10),4),6);
 317: 5 -444.3956909 -515.5541165 (0,(1,9),((((((((2,3),12),11),5),(7,8)),6),4),10));
 318: 5 -460.7369995 -496.068455 (0,(((1,9),10),4),((((2,(3,(11,12))),5),(7,8)),6));
 319: 50 -566.1939697 -495.0765139 (0,(1,9),(((((2,(3,(11,12))),5),(7,8)),6),(4,10)));
 320: 17 -470.5451965 -501.4201018 (0,((((1,((2,((3,(11,12)),(7,8))),5)),6),9),10),4);
 321: 1 -480.0099487 -495.4096209 (0,(((1,9),10),4),(((((2,3),(11,12)),5),(7,8)),6));
 322: 37 -511.8011475 -495.9315052 (0,(((1,((((2,(11,12)),3),(7,8)),5)),9),(4,10)),6);
 323: 9 -455.746582 -499.5134349 (0,((1,9),4),(((((2,(11,12)),3),5),(7,8)),(6,10)));
 324: 7 -459.9714355 -511.1085156 (0,((1,(4,10)),9),(((((2,3),(11,12)),(7,8)),6),5));
 325: 26 -494.6246948 -496.0721806 (0,(((((1,(((2,3),(11,12)),(7,8))),5),9),10),6),4);
 326: 7 -473.1222839 -498.0223225 (0,((((1,((((2,3),(11,12)),5),(7,8))),9),10),4),6);
 327: 1 -489.1647339 -500.1175085 (0,(((1,9),(4,10)),6),((((2,(11,12)),3),(7,8)),5));
 328: 1 -529.6206055 -500.9285962 (0,((((1,(2,((3,(11,12)),5))),(7,8)),6),9),(4,10));
 329: 19 -471.3348389 -497.3195314 (0,(((1,10),9),4),(((((2,(11,12)),3),5),(7,8)),6));
 330: 8 -433.125061 -504.9382789 (0,(1,((4,10),9)),(((((2,(11,12)),3),(7,8)),5),6));
 331: 1 -480.260498 -495.4096209 (0,(((1,9),10),4),(((((2,3),(11,12)),5),(7,8)),6));
 332: 2 -466.1042175 -497.2011713 (0,(((1,10),4),9),(((((2,(11,12)),3),5),(7,8)),6));
 333: 3 -516.7687988 -496.4763953 (0,(1,9),(((((((2,3),(11,12)),5),(7,8)),6),10),4));
 334: 26 -472.1345825 -495.5640115 (0,(((1,9),10),4),(((((2,(11,12)),3),(7,8)),5),6));
 335: 6 -496.5175781 -496.6978207 (0,((1,((((((2,(11,12)),3),5),(7,8)),6),9)),10),4);
 336: 2 -451.0270996 -516.8047119 (0,((1,9),(((((((2,3),12),11),(7,8)),5),6),10)),4);
 337: 13 -490.3013611 -504.4475738 (0,((1,(4,10)),9),(((((2,3),(11,12)),5),(7,8)),6));
 338: 1 -463.838501 -505.9542628 (0,((1,9),(((((((2,3),(11,12)),8),7),5),6),10)),4);
 339: 11 -473.5571289 -499.4116196 (0,((((1,9),4),10),6),((((2,3),(11,12)),5),(7,8)));
 340: 5 -476.4663086 -504.8956906 (0,((1,(9,10)),4),(((((2,(11,12)),3),(7,8)),5),6));
 341: 3 -407.5022278 -495.8554217 (0,(((1,9),(((((2,(11,12)),3),(7,8)),5),6)),10),4);
 342: 19 -507.2185364 -496.3260577 (0,((((1,9),4),6),10),(((2,(3,(11,12))),(7,8)),5));
 343: 3 -492.8535156 -498.7965598 (0,(((((1,(7,8)),(((2,3),(11,12)),5)),9),10),4),6);
 344: 1 -445.9559937 -512.7946755 (0,((1,((((((2,3),(11,12)),5),8),7),6)),9),(4,10));
 345: 16 -488.1685181 -496.2805019 (0,(((((1,5),(((2,3),(11,12)),(7,8))),6),9),10),4);
 346: 16 -507.6513062 -503.6812549 (0,((((1,(((((2,(11,12)),3),7),8),5)),9),10),4),6);
 347: 2 -499.5429077 -508.8696178 (0,1,(((((((((2,3),(7,8)),5),12),11),6),4),10),9));
 348: 37 -468.9564819 -495.9307503 (0,((((1,(((2,(3,(11,12))),(7,8)),5)),6),9),10),4);
 349: 41 -526.6213379 -496.0350075 (0,((((1,((((2,3),(11,12)),(7,8)),5)),9),4),10),6);
 350: 19 -474.9519348 -500.7999323 (0,(((1,9),((((((2,3),(11,12)),5),7),8),6)),10),4);
 351: 16 -487.3722229 -504.4480135 (0,((1,(4,10)),9),(((((2,3),(11,12)),5),(7,8)),6));
 352: 3 -458.0090332 -496.8526314 (0,(1,9),(((((((2,(11,12)),3),5),(7,8)),6),10),4));
 353: 18 -514.8685303 -496.3275458 (0,((((1,9),10),6),((((2,3),(11,12)),(7,8)),5)),4);
 354: 14 -493.6792297 -504.4477621 (0,(1,(((((((2,3),(11,12)),5),(7,8)),6),10),9)),4);
 355: 17 -506.5878906 -503.6697239 (0,((((1,(((((2,(11,12)),3),7),8),5)),9),10),4),6);
 356: 2 -558.9614258 -496.0794441 (0,(((((1,(((2,3),(11,12)),(7,8))),5),6),9),10),4);
 357: 31 -531.7645874 -496.0039158 (0,((((1,((((2,(11,12)),3),(7,8)),5)),9),10),4),6);
 358: 5 -430.955658 -503.010551 (0,((1,9),(((((2,3),(11,12)),(7,8)),6),5)),(4,10));
 359: 20 -513.2750854 -501.8008276 (0,(1,9),((((((2,3),(11,12)),(7,8)),6),5),(4,10)));
 360: 1 -531.3868408 -508.6899918 (0,((((1,9),10),5),((((2,(11,12)),3),(7,8)),6)),4);
 361: 1 -411.5252686 -501.0138377 (0,((((((1,((2,3),(11,12))),5),(7,8)),9),10),4),6);
 362: 4 -527.9876099 -512.8649278 (0,((1,(9,10)),((((((2,3),(11,12)),7),8),5),6)),4);
 363: 7 -436.1565857 -496.8242737 (0,(((1,9),4),((((2,(11,12)),3),(5,(7,8))),6)),10);
 364: 2 -480.175354 -496.8526314 (0,(1,9),(((((((2,(11,12)),3),5),(7,8)),6),10),4));
 365: 3 -491.1011047 -503.164136 (0,(((((1,(((2,3),(11,12)),5)),(7,8)),9),4),10),6);
 366: 21 -494.7562256 -500.795429 (0,((1,9),(4,10)),(((((2,(3,(11,12))),5),8),7),6));
 367: 3 -504.2475281 -496.8526314 (0,(1,9),(((((((2,(11,12)),3),5),(7,8)),6),10),4));
 368: 52 -497.9751587 -495.0776158 (0,(((1,9),10),4),(((((2,3),(11,12)),5),(7,8)),6));
 369: 19 -530.0521851 -504.4543648 (0,((1,(9,10)),((((2,(3,(11,12))),5),(7,8)),6)),4);
 370: 32 -443.4307251 -495.9376155 (0,((((1,((((2,3),(11,12)),(7,8)),5)),9),10),4),6);
 371: 21 -512.0128784 -502.278078 (0,((((1,((((2,3),(7,8)),(11,12)),5)),9),10),4),6);
 372: 22 -472.9499512 -496.3343222 (0,(((1,9),(4,6)),(((2,(3,(11,12))),(7,8)),5)),10);
 373: 2 -500.7548828 -513.6214119 (0,((1,9),(((2,(3,((5,11),12))),(7,8)),6)),(4,10));
 374: 17 -445.7914429 -501.6650011 (0,((1,9),10),(((((2,(11,12)),3),(7,8)),6),(4,5)));
 375: 2 -553.3305664 -500.7834988 (0,(((1,9),(((((2,5),(11,12)),3),(7,8)),6)),10),4);
 376: 18 -475.2590637 -501.8462283 (0,((1,9),(4,10)),(((((2,(11,12)),3),(7,8)),6),5));
 377: 1 -487.4820251 -504.0360947 (0,((1,9),10),((((((2,(11,12)),3),5),8),7),(4,6)));
 378: 3 -459.2149963 -495.0935239 (0,(((1,9),10),(((((2,3),(11,12)),5),(7,8)),6)),4);
 379: 1 -579.5351562 -500.9285962 (0,((((1,(2,((3,(11,12)),5))),(7,8)),6),9),(4,10));
 380: 18 -489.0787659 -501.6653731 (0,((1,9),10),(((((2,(3,(11,12))),(7,8)),6),5),4));
 381: 6 -469.84198 -514.6398638 (0,((1,9),(4,10)),((((((2,3),12),11),5),(7,8)),6));
 382: 32 -443.9904785 -495.9378181 (0,((((1,(((2,(3,(11,12))),(7,8)),5)),9),4),10),6);
 383: 11 -498.2035217 -499.2319675 (0,((((1,9),((((2,3),(11,12)),5),(7,8))),6),10),4);
 384: 1 -507.774231 -503.010551 (0,((1,9),(((((2,3),(11,12)),(7,8)),6),5)),(4,10));
 385: 5 -499.8548279 -495.0932847 (0,(((1,9),10),4),(((((2,(11,12)),3),5),(7,8)),6));
 386: 8 -414.2755127 -500.5555335 (0,((1,((((2,(3,(11,12))),(7,8)),5),(6,9))),10),4);
 387: 23 -487.8817139 -496.0350078 (0,((((1,((((2,3),(11,12)),(7,8)),5)),9),10),6),4);
 388: 3 -532.973938 -498.5921258 (0,(((((1,(((2,(11,12)),3),5)),(7,8)),10),9),6),4);
 389: 6 -514.1740112 -511.0411688 (0,(1,(9,10)),((((((2,3),(11,12)),(7,8)),6),4),5));
 390: 29 -488.3490601 -495.5351417 (0,((1,9),(4,10)),((((2,(3,(11,12))),(7,8)),5),6));
 391: 33 -465.3831177 -499.5885907 (0,((1,9),(((((2,3),(5,(11,12))),(7,8)),6),10)),4);
 392: 3 -521.4836426 -511.0385926 (0,((1,10),9),((((((2,3),(11,12)),(7,8)),6),4),5));
 393: 35 -535.3557129 -495.9376164 (0,(((1,((((2,3),(11,12)),(7,8)),5)),9),10),(4,6));
 394: 5 -488.4199829 -496.8526314 (0,(1,9),(((((((2,(11,12)),3),5),(7,8)),6),10),4));
 395: 18 -507.520813 -495.5637569 (0,((1,9),(4,10)),(((((2,3),(11,12)),(7,8)),5),6));
 396: 5 -468.2563171 -495.4096209 (0,(((1,9),10),4),(((((2,3),(11,12)),5),(7,8)),6));
 397: 32 -465.8432617 -501.6496252 (0,((1,9),10),((((((2,(11,12)),3),(7,8)),6),5),4));
 398: 50 -488.6287842 -495.0771742 (0,(((1,9),10),4),(((((2,3),(11,12)),5),(7,8)),6));
 399: 1 -535.0055542 -497.2924828 (0,((((1,(((2,3),(11,12)),(7,8))),5),(9,10)),4),6);
 400: 1 -478.8218994 -501.9052985 (0,(((1,(6,9)),((((2,(11,12)),3),5),(7,8))),10),4);
 401: 4 -447.7129517 -495.093534 (0,(((1,9),10),4),(((((2,3),(11,12)),5),(7,8)),6));
 402: 9 -444.3867188 -505.0078067 (0,((1,(9,10)),4),(((((2,(11,12)),3),(7,8)),5),6));
 403: 11 -540.9795532 -501.6496832 (0,((1,9),((((((2,(11,12)),3),(7,8)),6),5),10)),4);
 404: 15 -536.7298584 -502.7452517 (0,((((1,9),4),10),((((2,3),(7,8)),(11,12)),5)),6);
 405: 9 -465.3488464 -496.0605749 (0,(((((1,5),(((2,3),(11,12)),(7,8))),9),10),4),6);
 406: 21 -481.1289062 -497.3031019 (0,(((1,10),9),(((((2,(11,12)),3),5),(7,8)),6)),4);
 407: 1 -464.8765564 -516.241184 (0,(((1,(((((2,3),12),11),(7,8)),5)),9),(4,6)),10);
 408: 5 -465.4833374 -498.5431126 (0,(((((1,(7,8)),(((2,(11,12)),3),5)),10),9),6),4);
 409: 15 -470.157959 -499.2319675 (0,((((1,9),((((2,3),(11,12)),5),(7,8))),6),10),4);
 410: 3 -493.2543335 -496.8526314 (0,(1,9),(((((((2,(11,12)),3),5),(7,8)),6),10),4));
 411: 11 -539.331665 -496.3061492 (0,(1,9),((((((2,3),(11,12)),(7,8)),5),6),(4,10)));
 412: 2 -448.2229919 -498.1216267 (0,((1,9),4),(((((2,(11,12)),3),(7,8)),5),(6,10)));
 413: 27 -527.4915161 -495.1349261 (0,(1,9),((((((2,3),(11,12)),5),(7,8)),6),(4,10)));
 414: 8 -501.1436768 -504.9382789 (0,(1,((4,10),9)),(((((2,(11,12)),3),(7,8)),5),6));
 415: 4 -499.8673096 -503.1308865 (0,((1,(((((((2,3),(11,12)),5),8),7),6),4)),9),10);
 416: 15 -521.6206055 -501.6496029 (0,(1,9),(((((((2,3),(11,12)),(7,8)),6),5),4),10));
 417: 4 -494.9883423 -497.9157826 (0,((((1,(7,8)),((2,3),(11,12))),5),(9,10)),(4,6));
 418: 17 -501.9117737 -498.1408948 (0,((1,9),(((((2,(11,12)),3),5),(7,8)),(4,6))),10);
 419: 45 -447.2602539 -505.0078067 (0,((1,(9,10)),4),(((((2,(11,12)),3),(7,8)),5),6));
 420: 1 -483.1082153 -501.9052985 (0,(((1,(6,9)),((((2,(11,12)),3),5),(7,8))),10),4);
 421: 29 -501.2125854 -495.5640117 (0,(1,9),((((((2,(11,12)),3),(7,8)),5),6),(4,10)));
 422: 3 -521.9561768 -498.6786413 (0,(1,9),(((((((2,(11,12)),3),(7,8)),5),6),4),10));
 423: 4 -547.7776489 -503.9818465 (0,(((1,9),(4,10)),6),(((2,(3,5)),(11,12)),(7,8)));
 424: 2 -441.3694458 -498.1216267 (0,((1,9),4),(((((2,(11,12)),3),(7,8)),5),(6,10)));
 425: 9 -507.2865906 -499.2955681 (0,((((1,9),10),6),((((2,3),(11,12)),5),(7,8))),4);
 426: 17 -505.791748 -504.5267056 (0,(1,((((((2,(3,(11,12))),5),(7,8)),6),9),4)),10);
 427: 50 -503.3394165 -495.077884 (0,((1,9),(4,10)),((((2,(3,(11,12))),5),(7,8)),6));
 428: 6 -462.8577271 -511.1111264 (0,(1,((4,10),9)),(((((2,3),(11,12)),(7,8)),6),5));
 429: 2 -436.7091064 -501.0138377 (0,((((((1,((2,3),(11,12))),5),(7,8)),9),10),4),6);
 430: 5 -499.8796692 -497.4216493 (0,((((1,9),10),4),6),(((2,(3,(11,12))),(7,8)),5));
 431: 1 -460.741394 -498.7965598 (0,(((((1,(7,8)),(((2,3),(11,12)),5)),9),10),4),6);
 432: 16 -399.8852539 -516.3290254 (0,1,((((((((2,3),12),11),(7,8)),5),6),(4,10)),9));
 433: 30 -519.3630371 -495.9386149 (0,((((1,(((2,(3,(11,12))),(7,8)),5)),9),10),4),6);
 434: 3 -520.0880737 -502.9699098 (0,((((1,((((2,(11,12)),5),3),(7,8))),10),9),6),4);
 435: 2 -488.1533508 -510.2474507 (0,(((1,10),9),((((((2,(11,12)),3),5),7),8),6)),4);
 436: 1 -415.7937012 -501.9052985 (0,(((1,(6,9)),((((2,(11,12)),3),5),(7,8))),10),4);
 437: 10 -517.5018921 -503.9400571 (0,((1,9),((((((2,(11,12)),3),7),8),5),6)),(4,10));
 438: 2 -544.0014038 -495.7038937 (0,(((1,9),10),(((((2,3),(11,12)),(7,8)),5),6)),4);
 439: 7 -431.1094971 -504.9356899 (0,((1,(4,10)),9),(((((2,(11,12)),3),(7,8)),5),6));
 440: 4 -485.8884888 -511.0385926 (0,((1,10),9),((((((2,3),(11,12)),(7,8)),6),4),5));
 441: 3 -475.3306274 -497.2305485 (0,(((1,10),(((((2,3),(11,12)),5),(7,8)),6)),9),4);
 442: 23 -569.7349243 -495.5452982 (0,(((1,9),10),((((2,(3,(11,12))),(7,8)),5),6)),4);
 443: 15 -558.0864258 -501.7931008 (0,((((1,(((2,3),((7,8),(11,12))),5)),9),10),4),6);
 444: 42 -473.9201355 -495.9376156 (0,((((1,((((2,3),(11,12)),(7,8)),5)),9),6),10),4);
 445: 9 -524.6154785 -500.8167849 (0,(((1,9),((((((2,3),(11,12)),5),8),7),6)),10),4);
 446: 5 -505.4431763 -501.5616076 (0,(1,9),((((((2,3),(7,8)),(11,12)),5),6),(4,10)));
 447: 1 -434.6506042 -501.9052985 (0,(((1,(6,9)),((((2,(11,12)),3),5),(7,8))),10),4);
 448: 2 -536.0443115 -505.5626759 (0,((1,9),4),(((((((2,3),(11,12)),8),7),5),6),10));
 449: 15 -507.9185791 -495.1528305 (0,(1,9),(((((2,(3,(11,12))),5),(7,8)),6),(4,10)));
 450: 21 -461.1553955 -496.0588501 (0,((((1,5),(((2,(11,12)),3),(7,8))),(4,9)),10),6);
 451: 2 -475.9559326 -498.1216267 (0,((1,9),4),(((((2,(11,12)),3),(7,8)),5),(6,10)));
 452: 4 -494.0867004 -505.5957405 (0,(((1,9),10),(((((2,3),5),(7,8)),(11,12)),6)),4);
 453: 17 -522.5635376 -495.9615566 (0,((((1,((((2,3),(11,12)),(7,8)),5)),9),10),4),6);
 454: 1 -438.5357056 -508.8849254 (0,(((1,9),4),10),(((((2,3),5),(7,8)),(11,12)),6));
 455: 13 -500.5413513 -511.0385926 (0,((1,10),9),((((((2,3),(11,12)),(7,8)),6),4),5));
 456: 4 -520.1462402 -503.9818465 (0,(((1,9),(4,10)),6),(((2,(3,5)),(11,12)),(7,8)));
 457: 16 -520.5915527 -497.3044103 (0,(1,((4,10),9)),((((2,(3,(11,12))),5),(7,8)),6));
 458: 1 -431.427063 -501.9052985 (0,(((1,(6,9)),((((2,(11,12)),3),5),(7,8))),10),4);
 459: 26 -483.6295776 -495.8086457 (0,((1,9),(4,10)),(((((2,3),(11,12)),(7,8)),5),6));
 460: 25 -497.9204712 -496.8301855 (0,((1,9),(4,10)),(((2,(3,(11,12))),(5,(7,8))),6));
 461: 4 -468.3908386 -497.1530176 (0,((1,(4,9)),10),(((((2,(11,12)),3),(7,8)),5),6));
 462: 32 -418.2187195 -495.243569 (0,(((1,9),((((2,(3,(11,12))),5),(7,8)),6)),10),4);
 463: 16 -471.8181152 -501.5772487 (0,(((1,(((2,(11,12)),(3,(7,8))),5)),9),(4,10)),6);
 464: 3 -484.9359741 -496.8526314 (0,(1,9),(((((((2,(11,12)),3),5),(7,8)),6),10),4));
 465: 1 -536.7570801 -495.4096209 (0,(((1,9),10),4),(((((2,3),(11,12)),5),(7,8)),6));
 466: 19 -503.4325562 -496.6957421 (0,((1,((((((2,(11,12)),3),5),(7,8)),6),9)),10),4);
 467: 1 -485.2525024 -500.7879973 (0,(((1,9),((((2,(5,(11,12))),3),(7,8)),6)),10),4);
 468: 18 -434.9746399 -501.247351 (0,(((1,9),4),10),((((2,(3,(7,8))),(11,12)),5),6));
 469: 43 -527.7443848 -495.5270264 (0,(((1,9),4),10),((((2,(3,(11,12))),(7,8)),5),6));
 470: 1 -472.0236206 -505.0457835 (0,(1,9),(((((((2,(11,12)),3),5),8),7),(6,10)),4));
 471: 48 -563.1837158 -495.0770199 (0,((1,9),(4,10)),((((2,(3,(11,12))),5),(7,8)),6));
 472: 23 -483.405304 -495.5360213 (0,(((1,9),4),10),(((((2,3),(11,12)),(7,8)),5),6));
 473: 1 -531.9396362 -496.8526314 (0,(1,9),(((((((2,(11,12)),3),5),(7,8)),6),10),4));
 474: 6 -460.5213013 -495.9893352 (0,(1,9),(((((((2,3),(11,12)),(7,8)),5),6),4),10));
 475: 21 -498.9806213 -496.4499877 (0,((1,9),(4,10)),(((((2,3),(11,12)),(7,8)),5),6));
 476: 15 -470.0834045 -501.6795343 (0,(((1,9),10),(((((2,(11,12)),3),(7,8)),6),5)),4);
 477: 21 -474.6725159 -500.7938579 (0,(((1,9),((((((2,3),(11,12)),5),8),7),6)),10),4);
 478: 12 -464.5352783 -506.3150994 (0,((1,9),((((((2,(11,12)),(3,5)),7),8),10),6)),4);
 479: 2 -503.4556274 -498.5501956 (0,((((1,(7,8)),(((2,3),(11,12)),5)),(9,10)),4),6);
 480: 13 -535.0525513 -499.5947209 (0,(((1,9),4),10),(((((2,3),5),(11,12)),(7,8)),6));
 481: 29 -470.8654175 -495.957638 (0,((((1,((((2,(11,12)),3),(7,8)),5)),9),4),10),6);
 482: 50 -546.5935669 -495.0773911 (0,(1,9),((((((2,3),(11,12)),5),(7,8)),6),(4,10)));
 483: 23 -482.0854492 -496.8250183 (0,(1,9),((((((2,3),(11,12)),(5,(7,8))),6),4),10));
 484: 37 -464.7110901 -495.9367671 (0,((((1,((((2,(11,12)),3),(7,8)),5)),6),9),10),4);
 485: 20 -435.8560181 -497.3195314 (0,(((1,10),9),4),(((((2,(11,12)),3),5),(7,8)),6));
 486: 2 -475.0430908 -498.1216267 (0,((1,9),4),(((((2,(11,12)),3),(7,8)),5),(6,10)));
 487: 14 -476.9759521 -506.200173 (0,(1,((((((2,(11,12)),3),(5,(7,8))),6),4),9)),10);
 488: 13 -489.6417847 -501.8206435 (0,(((1,9),10),(((((2,3),(11,12)),(7,8)),6),5)),4);
 489: 1 -460.0922241 -509.2455142 (0,((((1,((((2,3),(7,8)),5),(11,12))),6),4),9),10);
 490: 31 -439.9825439 -495.5637587 (0,((1,9),(4,10)),((((2,(3,(11,12))),(7,8)),5),6));
 491: 4 -534.9596558 -498.1216267 (0,((1,9),4),(((((2,(11,12)),3),(7,8)),5),(6,10)));
 492: 3 -447.952179 -498.5431126 (0,(((((1,(7,8)),(((2,(11,12)),3),5)),10),9),6),4);
 493: 1 -505.4130859 -496.068455 (0,(((1,9),10),4),((((2,(3,(11,12))),5),(7,8)),6));
 494: 11 -486.5452271 -498.1363097 (0,((((1,9),6),((((2,(11,12)),3),5),(7,8))),10),4);
 495: 37 -485.9520264 -495.9312387 (0,((((1,(((2,(3,(11,12))),(7,8)),5)),9),10),4),6);
 496: 4 -477.1713257 -496.4763953 (0,(1,9),(((((((2,3),(11,12)),5),(7,8)),6),10),4));
 497: 2 -486.1316528 -497.6100639 (0,((((((1,((2,(11,12)),3)),(7,8)),5),9),10),4),6);
 498: 15 -463.3035278 -499.765747 (0,((((1,(((2,3),(11,12)),(5,(7,8)))),9),4),10),6);
 499: 1 -496.8908997 -513.5347192 (0,((1,9),((((2,(3,((5,11),12))),(7,8)),6),10)),4);
 500: 1 -478.1427612 -510.339305 (0,(1,9),(((((((2,3),(7,8)),11),12),6),5),(4,10)));
 501: 3 -481.6085815 -496.7422149 (0,(((1,9),6),((((2,(11,12)),3),(7,8)),5)),(4,10));
 502: 3 -526.7706299 -507.4618288 (0,((1,((4,10),9)),6),((((2,(11,12)),3),5),(7,8)));
 503: 2 -552.0037842 -498.5501956 (0,((((1,(7,8)),(((2,3),(11,12)),5)),(9,10)),4),6);
 504: 2 -491.8123779 -498.1216267 (0,((1,9),4),(((((2,(11,12)),3),(7,8)),5),(6,10)));
 505: 10 -522.394165 -505.8351407 (0,((1,9),10),(((((((2,(11,12)),3),8),7),6),5),4));
 506: 37 -520.8151855 -499.5916049 (0,((1,9),(4,10)),((((2,3),(5,(11,12))),(7,8)),6));
 507: 12 -501.9729614 -514.3285484 (0,(1,(4,10)),(((((((2,3),(11,12)),7),8),5),6),9));
 508: 18 -494.1919861 -504.4524289 (0,(1,(((((((2,3),(11,12)),5),(7,8)),6),10),9)),4);
 509: 17 -505.8557129 -501.4737755 (0,((((1,(((2,3),((7,8),(11,12))),5)),6),9),10),4);
 510: 16 -551.4990234 -501.8653629 (0,(((1,9),10),4),(((((2,(11,12)),3),(7,8)),6),5));
 511: 8 -471.7047119 -501.6496853 (0,(((1,9),(((((2,(11,12)),3),(7,8)),6),5)),10),4);
 512: 26 -496.9020386 -500.794878 (0,((1,9),(4,10)),((((((2,3),(11,12)),5),7),8),6));
 513: 1 -506.3920288 -497.78882 (0,((1,9),10),(((((2,(11,12)),3),(7,8)),5),(4,6)));
 514: 15 -436.5762024 -504.4480135 (0,((1,(4,10)),9),(((((2,3),(11,12)),5),(7,8)),6));
 515: 1 -546.8033447 -503.1453591 (0,((1,9),(4,10)),((((2,(5,(11,12))),3),(7,8)),6));
 516: 21 -516.1299438 -495.9367671 (0,((((1,((((2,(11,12)),3),(7,8)),5)),6),9),10),4);
 517: 34 -493.8789673 -496.0350075 (0,((((1,((((2,3),(11,12)),(7,8)),5)),9),4),10),6);
 518: 7 -473.6612854 -499.8133251 (0,(((1,9),4),(((((2,3),5),(11,12)),(7,8)),6)),10);
 519: 17 -501.6845398 -504.4447233 (0,((1,(9,10)),(((((2,(11,12)),3),5),(7,8)),6)),4);
 520: 1 -464.809906 -501.9052985 (0,(((1,(6,9)),((((2,(11,12)),3),5),(7,8))),10),4);
 521: 30 -511.4089966 -495.5195529 (0,(((1,9),10),4),((((2,(3,(11,12))),(7,8)),5),6));
 522: 48 -497.6622009 -495.0765987 (0,(((1,9),4),10),(((((2,(11,12)),3),5),(7,8)),6));
 523: 14 -478.4918213 -504.4505954 (0,(1,((4,10),9)),(((((2,3),(11,12)),5),(7,8)),6));
 524: 16 -535.6213379 -504.4505954 (0,(1,((4,10),9)),(((((2,3),(11,12)),5),(7,8)),6));
 525: 31 -495.1350403 -495.5349284 (0,(1,9),((((((2,3),(11,12)),(7,8)),5),6),(4,10)));
 526: 2 -555.2061768 -498.161604 (0,((((1,9),6),((((2,3),(11,12)),5),(7,8))),4),10);
 527: 1 -494.0073853 -501.0138377 (0,((((((1,((2,3),(11,12))),5),(7,8)),9),10),4),6);
 528: 40 -498.6920471 -495.9315066 (0,((((1,((((2,(11,12)),3),(7,8)),5)),10),9),4),6);
 529: 3 -505.2035522 -495.7038937 (0,(((1,9),10),(((((2,3),(11,12)),(7,8)),5),6)),4);
 530: 1 -468.5456543 -505.9542628 (0,((1,9),(((((((2,3),(11,12)),8),7),5),6),10)),4);
 531: 5 -513.0286865 -496.1906451 (0,(1,((((((2,(3,(11,12))),5),(7,8)),6),4),10)),9);
 532: 28 -551.0794067 -495.8137891 (0,(((1,9),(((((2,3),(11,12)),(7,8)),5),6)),10),4);
 533: 12 -501.3143311 -501.6653731 (0,((1,9),10),(((((2,(3,(11,12))),(7,8)),6),5),4));
 534: 1 -457.8340759 -497.77317 (0,((((((1,((2,3),(11,12))),(7,8)),5),4),9),6),10);
 535: 32 -512.2780762 -495.934983 (0,((((1,((((2,3),(11,12)),(7,8)),5)),9),4),10),6);
 536: 25 -443.9639893 -496.3737971 (0,((((1,9),10),4),6),((((2,(11,12)),3),(7,8)),5));
 537: 3 -502.316925 -498.7965598 (0,(((((1,(7,8)),(((2,3),(11,12)),5)),9),10),4),6);
 538: 1 -519.4710083 -496.068455 (0,(((1,9),10),4),((((2,(3,(11,12))),5),(7,8)),6));
 539: 32 -472.4639587 -495.9386149 (0,((((1,(((2,(3,(11,12))),(7,8)),5)),9),10),4),6);
 540: 22 -425.1127319 -512.8649278 (0,((1,(9,10)),((((((2,3),(11,12)),7),8),5),6)),4);
 541: 2 -567.9688721 -496.2675627 (0,(1,(((((((2,3),(11,12)),5),(7,8)),6),4),10)),9);
 542: 7 -522.1577148 -505.5504558 (0,((1,9),(4,10)),(((((2,3),(7,8)),5),(11,12)),6));
 543: 2 -495.8720093 -495.6483488 (0,(1,9),((((((2,(3,(11,12))),5),(7,8)),6),4),10));
 544: 5 -459.7010193 -515.379088 (0,(((1,9),((((((2,3),12),11),5),(7,8)),6)),10),4);
 545: 3 -481.5606384 -515.1228844 (0,((((1,9),4),10),6),(((2,3),(5,(7,8))),(11,12)));
 546: 11 -458.7135925 -499.2666981 (0,((((1,9),((((2,3),(11,12)),5),(7,8))),6),10),4);
 547: 10 -481.678833 -499.7989069 (0,((((1,9),10),4),6),((((2,3),(11,12)),5),(7,8)));
 548: 13 -492.4797058 -501.6512063 (0,((1,9),10),(((((2,(3,(11,12))),(7,8)),6),4),5));
 549: 15 -467.8475342 -503.7097818 (0,((((1,(((((2,3),(11,12)),8),7),5)),9),10),4),6);
 550: 58 -507.0991821 -495.0770194 (0,(((1,9),4),10),((((2,(3,(11,12))),5),(7,8)),6));
 551: 3 -474.0904236 -508.8696178 (0,1,(((((((((2,3),(7,8)),5),12),11),6),4),10),9));
 552: 3 -437.4556885 -503.1598874 (0,(((((1,(((2,(11,12)),3),5)),(7,8)),9),10),4),6);
 553: 9 -462.8026123 -505.653289 (0,((1,9),((4,10),6)),(((2,(3,(11,12))),5),(7,8)));
 554: 2 -469.0995789 -514.6398638 (0,((1,9),(4,10)),((((((2,3),12),11),5),(7,8)),6));
 555: 1 -557.6478271 -498.6801952 (0,(((1,9),(((((2,(11,12)),3),(7,8)),5),6)),10),4);
 556: 16 -504.0405273 -497.3031019 (0,(((1,10),9),(((((2,(11,12)),3),5),(7,8)),6)),4);
 557: 1 -459.6455383 -516.241184 (0,(((1,(((((2,3),12),11),(7,8)),5)),9),(4,6)),10);
 558: 1 -420.1627197 -509.2455142 (0,((((1,((((2,3),(7,8)),5),(11,12))),6),4),9),10);
 559: 13 -517.3378906 -501.6795404 (0,((1,9),((((((2,(11,12)),3),(7,8)),6),5),4)),10);
 560: 1 -548.2755127 -511.1111264 (0,(1,((4,10),9)),(((((2,3),(11,12)),(7,8)),6),5));
 561: 37 -511.8172607 -495.5414941 (0,(1,9),(((((((2,(11,12)),3),(7,8)),5),6),4),10));
 562: 39 -467.4785767 -495.9307503 (0,((((1,(((2,(3,(11,12))),(7,8)),5)),6),9),10),4);
 563: 18 -477.5129395 -496.1443972 (0,(((((1,5),(((2,3),(11,12)),(7,8))),9),10),6),4);
 564: 4 -464.2069702 -495.1253286 (0,(((1,9),10),(((((2,3),(11,12)),5),(7,8)),6)),4);
 565: 25 -480.0421753 -495.525466 (0,(1,9),(((((((2,(11,12)),3),(7,8)),5),6),4),10));
 566: 23 -488.7842102 -500.1175085 (0,(((1,9),(4,10)),6),((((2,(11,12)),3),(7,8)),5));
 567: 6 -544.6528931 -515.379088 (0,(((1,9),((((((2,3),12),11),5),(7,8)),6)),10),4);
 568: 15 -508.7773438 -499.8168073 (0,((((1,9),10),(((2,(3,(11,12))),5),(7,8))),6),4);
 569: 3 -502.2772522 -495.6483488 (0,(1,9),((((((2,(3,(11,12))),5),(7,8)),6),4),10));
 570: 3 -529.3077393 -498.5235643 (0,(((1,9),10),(4,6)),((((2,(11,12)),3),5),(7,8)));
 571: 2 -503.9458008 -497.4714704 (0,((((1,9),6),((((2,3),(11,12)),(7,8)),5)),10),4);
 572: 4 -502.9125366 -505.0078067 (0,((1,(9,10)),4),(((((2,(11,12)),3),(7,8)),5),6));
 573: 15 -526.4112549 -496.0696657 (0,(((((1,5),(((2,3),(11,12)),(7,8))),9),10),4),6);
 574: 1 -487.0757141 -500.1175085 (0,(((1,9),(4,10)),6),((((2,(11,12)),3),(7,8)),5));
 575: 3 -413.3864136 -502.967039 (0,((1,9),((((2,(3,(11,12))),(7,8)),6),5)),(4,10));
 576: 45 -531.7772827 -495.077884 (0,((1,9),(4,10)),(((((2,(11,12)),3),5),(7,8)),6));
 577: 1 -531.3535156 -505.0457835 (0,(1,9),(((((((2,(11,12)),3),5),8),7),(6,10)),4));
 578: 61 -513.0734863 -495.0782069 (0,(1,9),((((((2,3),(11,12)),5),(7,8)),6),(4,10)));
 579: 5 -503.5704346 -498.1585186 (0,(((1,((((2,(11,12)),3),5),(7,8))),10),(6,9)),4);
 580: 5 -552.9804688 -495.8160746 (0,(((1,9),((((2,(3,(11,12))),(7,8)),5),6)),10),4);
 581: 1 -445.3540039 -508.6899918 (0,((((1,9),10),5),((((2,(11,12)),3),(7,8)),6)),4);
 582: 13 -511.9620972 -504.4460582 (0,(1,(((((((2,(11,12)),3),5),(7,8)),6),10),9)),4);
 583: 3 -453.8411865 -496.8526314 (0,(1,9),(((((((2,(11,12)),3),5),(7,8)),6),10),4));
 584: 1 -467.9275513 -505.9542628 (0,((1,9),(((((((2,3),(11,12)),8),7),5),6),10)),4);
 585: 5 -484.9352722 -515.379088 (0,(((1,9),((((((2,3),12),11),5),(7,8)),6)),10),4);
 586: 9 -454.8528137 -505.0078067 (0,((1,(9,10)),4),(((((2,(11,12)),3),(7,8)),5),6));
 587: 22 -498.718811 -504.4469073 (0,(1,((4,10),9)),((((2,(3,(11,12))),5),(7,8)),6));
 588: 2 -544.0818481 -496.7876092 (0,(1,9),((((((2,(3,(11,12))),5),(7,8)),6),4),10));
 589: 21 -512.9282227 -496.2805019 (0,(((((1,5),(((2,3),(11,12)),(7,8))),6),9),10),4);
 590: 18 -499.1183167 -496.0600388 (0,((((1,(((2,(11,12)),3),(7,8))),5),9),(4,10)),6);
 591: 4 -503.8541565 -514.6398638 (0,((1,9),(4,10)),((((((2,3),12),11),5),(7,8)),6));
 592: 52 -494.8548584 -495.0782063 (0,(((1,9),10),4),(((((2,3),(11,12)),5),(7,8)),6));
 593: 2 -574.5286865 -495.8160746 (0,(((1,9),((((2,(3,(11,12))),(7,8)),5),6)),10),4);
 594: 7 -444.4353943 -506.0238362 (0,(1,(((((((2,3),(11,12)),5),(7,8)),6),10),9)),4);
 595: 39 -450.3771362 -507.3913353 (0,(1,9),(((((2,(5,(7,8))),3),(11,12)),(4,10)),6));
 596: 4 -545.2344971 -496.4763953 (0,(1,9),(((((((2,3),(11,12)),5),(7,8)),6),10),4));
 597: 3 -559.0356445 -495.3763289 (0,(1,9),((((((2,3),(11,12)),5),(7,8)),6),(4,10)));
 598: 25 -465.9735718 -495.9615566 (0,((((1,((((2,3),(11,12)),(7,8)),5)),9),10),4),6);
 599: 23 -520.5684814 -501.6795404 (0,((1,9),((((((2,(11,12)),3),(7,8)),6),5),4)),10);
 600: 7 -538.8892212 -505.0078067 (0,((1,(9,10)),4),(((((2,(11,12)),3),(7,8)),5),6));
 601: 1 -456.1240234 -505.9542628 (0,((1,9),(((((((2,3),(11,12)),8),7),5),6),10)),4);
 602: 3 -504.9290771 -498.5235643 (0,(((1,9),10),(4,6)),((((2,(11,12)),3),5),(7,8)));
 603: 6 -493.300293 -503.9083301 (0,((((1,9),10),6),(((((2,3),(11,12)),7),8),5)),4);
 604: 6 -549.739502 -504.4551473 (0,(((1,10),9),4),((((2,(3,(11,12))),5),(7,8)),6));
 605: 3 -536.0084229 -507.797494 (0,((1,9),10),((((((2,3),(7,8)),(11,12)),6),4),5));
 606: 3 -525.6544189 -501.2659179 (0,(1,9),(((((((2,(3,(11,12))),5),8),7),6),10),4));
 607: 3 -542.1397705 -497.6100639 (0,((((((1,((2,(11,12)),3)),(7,8)),5),9),10),4),6);
 608: 7 -452.3500977 -511.1085156 (0,((1,(4,10)),9),(((((2,3),(11,12)),(7,8)),6),5));
 609: 28 -506.0252686 -495.9576387 (0,((((1,((((2,(11,12)),3),(7,8)),5)),4),9),10),6);
 610: 14 -526.9854126 -496.7121753 (0,(((((1,((2,(3,(11,12))),(7,8))),5),4),9),6),10);
 611: 14 -509.7327881 -502.3732626 (0,((((1,((((2,3),(7,8)),(11,12)),5)),6),4),9),10);
 612: 1 -470.1503906 -505.9542628 (0,((1,9),(((((((2,3),(11,12)),8),7),5),6),10)),4);
 613: 19 -499.2312012 -496.8269074 (0,((1,9),(((((2,3),(11,12)),(5,(7,8))),6),10)),4);
 614: 7 -498.8459778 -499.6826262 (0,((1,9),(((((2,(3,5)),(11,12)),(7,8)),6),10)),4);
 615: 16 -477.8966675 -501.6496029 (0,(1,9),(((((((2,3),(11,12)),(7,8)),6),5),4),10));
 616: 18 -452.5617981 -496.0256268 (0,(((1,(((2,(3,(11,12))),(7,8)),5)),(4,10)),9),6);
 617: 54 -527.8491211 -495.0776212 (0,(((1,9),10),(((((2,(11,12)),3),5),(7,8)),6)),4);
 618: 2 -400.1398315 -504.5267056 (0,(1,((((((2,(3,(11,12))),5),(7,8)),6),9),4)),10);
 619: 1 -504.3106079 -500.9285962 (0,((((1,(2,((3,(11,12)),5))),(7,8)),6),9),(4,10));
 620: 14 -475.5908203 -501.6650011 (0,((1,9),10),(((((2,(11,12)),3),(7,8)),6),(4,5)));
 621: 1 -470.1997681 -496.5235248 (0,(((1,9),10),(((((2,(11,12)),3),5),(7,8)),6)),4);
 622: 12 -546.4578857 -496.0598813 (0,(((((1,(((2,3),(11,12)),(7,8))),5),9),10),4),6);
 623: 2 -494.9147339 -498.1316399 (0,((((1,9),6),((((2,3),(11,12)),5),(7,8))),10),4);
 624: 47 -481.0067139 -495.0765893 (0,(((1,9),4),10),((((2,(3,(11,12))),5),(7,8)),6));
 625: 2 -459.944519 -498.1216267 (0,((1,9),4),(((((2,(11,12)),3),(7,8)),5),(6,10)));
 626: 26 -490.1378174 -495.5353931 (0,(((1,9),4),10),((((2,(3,(11,12))),(7,8)),5),6));
 627: 7 -492.4842834 -503.0463839 (0,((1,9),(4,10)),((((2,(5,(7,8))),3),(11,12)),6));
 628: 37 -485.5505371 -495.9315062 (0,(((1,((((2,(11,12)),3),(7,8)),5)),9),10),(4,6));
 629: 16 -505.3338013 -496.0721806 (0,(((((1,(((2,3),(11,12)),(7,8))),5),9),10),6),4);
 630: 19 -492.2859497 -501.6496155 (0,(1,9),((((((2,(3,(11,12))),(7,8)),6),5),4),10));
 631: 2 -488.4398499 -502.7452517 (0,((((1,9),4),10),((((2,3),(7,8)),(11,12)),5)),6);
 632: 26 -465.9295044 -496.0350075 (0,((((1,((((2,3),(11,12)),(7,8)),5)),9),10),4),6);
 633: 4 -487.0740356 -504.8528605 (0,(((1,(((((2,(11,12)),3),(7,8)),6),5)),9),10),4);
 634: 35 -518.9626465 -505.5780862 (0,((1,(9,10)),(((((2,3),(11,12)),(7,8)),5),6)),4);
 635: 36 -463.9214478 -496.5837539 (0,((((1,(((2,(11,12)),3),(7,8))),5),9),(4,10)),6);
 636: 23 -445.0780029 -496.0600388 (0,((((1,(((2,(11,12)),3),(7,8))),5),9),(4,10)),6);
 637: 34 -484.9324036 -496.0605749 (0,(((((1,5),(((2,3),(11,12)),(7,8))),9),10),4),6);
 638: 8 -518.6455078 -495.1323464 (0,(1,9),((((((2,3),(11,12)),5),(7,8)),6),(4,10)));
 639: 2 -563.5636597 -496.7876092 (0,(1,9),((((((2,(3,(11,12))),5),(7,8)),6),4),10));
 640: 33 -508.7042847 -495.8554217 (0,(((1,9),(((((2,(11,12)),3),(7,8)),5),6)),10),4);
 641: 2 -465.9549561 -496.068455 (0,(((1,9),10),4),((((2,(3,(11,12))),5),(7,8)),6));
 642: 44 -505.6755676 -495.0764443 (0,((1,9),((((((2,(11,12)),3),5),(7,8)),6),10)),4);
 643: 35 -505.7640991 -496.8276614 (0,(((1,9),((((2,(11,12)),3),(5,(7,8))),6)),10),4);
 644: 32 -459.5497437 -496.0350075 (0,((((1,((((2,3),(11,12)),(7,8)),5)),9),10),4),6);
 645: 17 -475.0759277 -501.5768383 (0,((((1,(((2,(11,12)),(3,(7,8))),5)),6),4),10),9);
 646: 4 -505.2277832 -507.6045352 (0,((((1,10),9),4),6),(((2,(3,(11,12))),5),(7,8)));
 647: 16 -519.2686768 -496.0346507 (0,((((1,((((2,(11,12)),3),(7,8)),5)),9),10),4),6);
 648: 3 -495.250061 -504.0299581 (0,((1,9),10),((((((2,(11,12)),3),5),7),8),(4,6)));
 649: 44 -480.0117188 -495.9307503 (0,((((1,(((2,(3,(11,12))),(7,8)),5)),6),9),10),4);
 650: 2 -504.8778076 -497.2011713 (0,(((1,10),4),9),(((((2,(11,12)),3),5),(7,8)),6));
 651: 20 -471.5152893 -504.4505954 (0,(1,((4,10),9)),(((((2,3),(11,12)),5),(7,8)),6));
 652: 2 -486.9369507 -498.1216267 (0,((1,9),4),(((((2,(11,12)),3),(7,8)),5),(6,10)));
 653: 43 -512.1202393 -495.5640117 (0,(1,9),((((((2,(11,12)),3),(7,8)),5),6),(4,10)));
 654: 1 -441.3930054 -505.9542628 (0,((1,9),(((((((2,3),(11,12)),8),7),5),6),10)),4);
 655: 8 -460.7191772 -495.076552 (0,(((1,9),10),4),((((2,(3,(11,12))),5),(7,8)),6));
 656: 5 -507.2321777 -503.8530153 (0,(1,9),((((((2,3),5),(11,12)),(7,8)),(4,10)),6));
 657: 1 -489.4729919 -501.9052985 (0,(((1,(6,9)),((((2,(11,12)),3),5),(7,8))),10),4);
 658: 12 -503.0622864 -498.1585186 (0,(((1,((((2,(11,12)),3),5),(7,8))),10),(6,9)),4);
 659: 15 -470.6190186 -504.4480135 (0,((1,(4,10)),9),(((((2,3),(11,12)),5),(7,8)),6));
 660: 36 -469.3786011 -495.9379303 (0,((((1,((((2,3),(11,12)),(7,8)),5)),9),4),10),6);
 661: 3 -452.5459595 -512.1356984 (0,((1,9),(((((((2,3),(11,12)),8),5),7),6),10)),4);
 662: 50 -560.1010742 -495.0830555 (0,(((1,9),(((((2,3),(11,12)),5),(7,8)),6)),10),4);
 663: 11 -432.5235596 -497.9999858 (0,(((1,((((2,3),(11,12)),5),(7,8))),6),4),(9,10));
 664: 18 -490.0790405 -495.8079929 (0,((1,9),4),((((((2,(11,12)),3),(7,8)),5),6),10));
 665: 11 -478.3771667 -505.6971317 (0,(((1,(4,6)),9),10),((((2,3),(11,12)),(7,8)),5));
 666: 1 -449.5253296 -501.0138377 (0,((((((1,((2,3),(11,12))),5),(7,8)),9),10),4),6);
 667: 35 -468.1306763 -495.933146 (0,((((1,((((2,(11,12)),3),(7,8)),5)),9),10),4),6);
 668: 12 -477.3806152 -497.9993129 (0,(((1,((((2,(11,12)),3),5),(7,8))),9),(4,10)),6);
 669: 20 -459.8005676 -504.8956906 (0,((1,(9,10)),4),(((((2,(11,12)),3),(7,8)),5),6));
 670: 1 -493.5264587 -497.2565698 (0,(((1,9),(((((2,3),(11,12)),(7,8)),5),6)),10),4);
 671: 1 -457.8169556 -503.010551 (0,((1,9),(((((2,3),(11,12)),(7,8)),6),5)),(4,10));
 672: 5 -446.9744873 -501.9905601 (0,(((1,9),4),10),(((((2,3),(11,12)),(7,8)),6),5));
 673: 10 -487.0644531 -495.9893352 (0,(1,9),(((((((2,3),(11,12)),(7,8)),5),6),4),10));
 674: 19 -468.4688416 -496.2805019 (0,(((((1,5),(((2,3),(11,12)),(7,8))),6),9),10),4);
 675: 45 -426.8716125 -504.4464177 (0,(((1,10),9),(((((2,3),(11,12)),5),(7,8)),6)),4);
 676: 35 -519.1700439 -496.5837539 (0,(((((1,(((2,(11,12)),3),(7,8))),5),9),4),10),6);
 677: 15 -545.6057129 -498.7099126 (0,(((((1,(7,8)),(((2,(11,12)),3),5)),9),10),6),4);
 678: 4 -482.1160278 -508.8696178 (0,1,(((((((((2,3),(7,8)),5),12),11),6),4),10),9));
 679: 12 -532.1860352 -496.0605397 (0,((((1,(((2,3),(11,12)),(7,8))),5),6),4),(9,10));
 680: 15 -517.9604492 -496.7149326 (0,((((1,(((2,3),(11,12)),(7,8))),5),4),(6,9)),10);
 681: 3 -505.4115906 -498.5431126 (0,(((((1,(7,8)),(((2,(11,12)),3),5)),10),9),6),4);
 682: 5 -487.3110352 -496.9846218 (0,(((1,9),10),((((2,(11,12)),3),(5,(7,8))),6)),4);
 683: 13 -518.479248 -501.8653629 (0,(((1,9),10),4),(((((2,(11,12)),3),(7,8)),6),5));
 684: 16 -500.2735596 -500.8019273 (0,((1,9),(4,10)),((((((2,3),(11,12)),5),8),7),6));
 685: 1 -492.7763062 -516.241184 (0,(((1,(((((2,3),12),11),(7,8)),5)),9),(4,6)),10);
 686: 1 -447.0873718 -497.1075855 (0,(1,((((((2,3),(11,12)),(7,8)),5),6),(4,10))),9);
 687: 3 -477.8261719 -496.5500615 (0,(((1,9),4),10),(((((2,3),(11,12)),5),(7,8)),6));
 688: 37 -495.0406189 -499.806563 (0,(1,9),((((((2,3),(11,12)),5),(7,8)),(4,10)),6));
 689: 2 -482.4215088 -497.6100639 (0,((((((1,((2,(11,12)),3)),(7,8)),5),9),10),4),6);
 690: 50 -524.732666 -495.0776336 (0,((1,9),(4,10)),(((((2,(11,12)),3),5),(7,8)),6));
 691: 6 -460.6303711 -497.9152054 (0,(((((1,(7,8)),((2,(11,12)),3)),5),(9,10)),4),6);
 692: 4 -511.960083 -508.9615625 (0,(1,((4,10),9)),((((2,(3,5)),(11,12)),(7,8)),6));
 693: 22 -543.8157959 -495.9615566 (0,((((1,((((2,3),(11,12)),(7,8)),5)),9),10),4),6);
 694: 22 -455.0953369 -497.9157826 (0,((((1,(7,8)),((2,3),(11,12))),5),(9,10)),(4,6));
 695: 24 -484.6411743 -495.9615566 (0,((((1,((((2,3),(11,12)),(7,8)),5)),9),10),4),6);
 696: 41 -512.9882202 -496.8526314 (0,(1,9),(((((((2,(11,12)),3),5),(7,8)),6),10),4));
 697: 7 -447.8887634 -501.2946267 (0,(((1,9),10),4),(((((2,(11,12)),(7,8)),3),5),6));
 698: 2 -544.6565552 -498.5431126 (0,(((((1,(7,8)),(((2,(11,12)),3),5)),10),9),6),4);
 699: 24 -517.5629272 -495.9379311 (0,((((1,((((2,3),(11,12)),(7,8)),5)),4),9),10),6);
 700: 13 -550.5980225 -498.0959163 (0,((((1,9),((((2,(11,12)),3),5),(7,8))),10),6),4);
 701: 35 -563.9776611 -497.1075855 (0,(1,((((((2,3),(11,12)),(7,8)),5),6),(4,10))),9);
 702: 16 -507.0626831 -496.0039158 (0,((((1,((((2,(11,12)),3),(7,8)),5)),9),10),4),6);
 703: 16 -451.8861084 -496.1569978 (0,(((((1,5),((2,(3,(11,12))),(7,8))),4),10),9),6);
 704: 15 -475.017395 -499.8168073 (0,((((1,9),10),(((2,(3,(11,12))),5),(7,8))),6),4);
 705: 10 -542.852417 -495.213173 (0,(1,9),((((((2,(11,12)),3),5),(7,8)),6),(4,10)));
 706: 3 -536.6489258 -496.068455 (0,(((1,9),10),4),((((2,(3,(11,12))),5),(7,8)),6));
 707: 3 -391.4290161 -501.6546295 (0,((((1,9),((((2,3),(11,12)),(7,8)),6)),10),5),4);
 708: 11 -480.2894287 -504.4443372 (0,((1,(9,10)),((((2,(3,(11,12))),5),(7,8)),6)),4);
 709: 14 -498.0916748 -496.0346507 (0,((((1,(((2,(3,(11,12))),(7,8)),5)),9),10),4),6);
 710: 6 -478.4497681 -504.8528605 (0,(((1,(((((2,(11,12)),3),(7,8)),6),5)),9),10),4);
 711: 11 -543.4262695 -501.6496863 (0,(((1,9),(((((2,(11,12)),3),(7,8)),6),5)),4),10);
 712: 1 -448.1188965 -497.77317 (0,((((((1,((2,3),(11,12))),(7,8)),5),4),9),6),10);
 713: 21 -512.4003906 -497.3195314 (0,(((1,10),9),4),(((((2,(11,12)),3),5),(7,8)),6));
 714: 1 -489.9946289 -496.2805019 (0,(((((1,5),(((2,3),(11,12)),(7,8))),6),9),10),4);
 715: 19 -521.5632324 -504.4443388 (0,(((1,10),9),(((((2,(11,12)),3),5),(7,8)),6)),4);
 716: 5 -567.2358398 -505.8110217 (0,(1,9),((((((((2,(11,12)),3),7),8),6),5),4),10));
 717: 20 -485.776123 -504.4543648 (0,((1,(9,10)),((((2,(3,(11,12))),5),(7,8)),6)),4);
 718: 2 -485.6795959 -512.8649278 (0,((1,(9,10)),((((((2,3),(11,12)),7),8),5),6)),4);
 719: 3 -470.1188965 -504.3528513 (0,1,(((((((2,3),(5,(7,8))),(11,12)),6),4),10),9));
 720: 2 -443.3482361 -506.4787612 (0,(((1,9),(((((2,3),(11,12)),5),(7,8)),10)),6),4);
 721: 22 -552.3257446 -503.6761466 (0,((((1,(((((2,(11,12)),3),8),7),5)),9),10),4),6);
 722: 1 -469.9915771 -503.7364335 (0,((((1,(((2,3),(5,(11,12))),(7,8))),6),4),9),10);
 723: 27 -499.5861816 -497.8955097 (0,(((1,(((((2,(11,12)),3),(7,8)),5),6)),9),4),10);
 724: 14 -469.1961975 -501.6653675 (0,((1,9),10),((((((2,3),(11,12)),(7,8)),6),5),4));
 725: 51 -480.0473633 -495.0764536 (0,(1,9),((((((2,(3,(11,12))),5),(7,8)),6),4),10));
 726: 2 -435.8706055 -515.1228844 (0,((((1,9),4),10),6),(((2,3),(5,(7,8))),(11,12)));
 727: 4 -434.1703491 -514.6398638 (0,((1,9),(4,10)),((((((2,3),12),11),5),(7,8)),6));
 728: 54 -496.8222656 -495.243569 (0,(((1,9),(((((2,(11,12)),3),5),(7,8)),6)),10),4);
 729: 6 -456.4870605 -505.0078067 (0,((1,(9,10)),4),(((((2,(11,12)),3),(7,8)),5),6));
 730: 15 -494.6054688 -501.679535 (0,(((1,9),10),4),(((((2,(11,12)),3),(7,8)),6),5));
 731: 1 -506.7696533 -496.1851777 (0,((((1,((((2,(11,12)),3),(7,8)),5)),10),9),6),4);
 732: 35 -469.7042542 -507.283371 (0,(((1,((((2,(3,(11,12))),5),(7,8)),4)),6),9),10);
 733: 25 -474.2226562 -496.2009713 (0,(((1,9),(((((2,3),(11,12)),(7,8)),5),6)),10),4);
 734: 19 -427.6896362 -504.4471215 (0,(((1,10),9),4),(((((2,3),(11,12)),5),(7,8)),6));
 735: 2 -449.1984253 -504.2403559 (0,(1,(((((2,(5,(7,8))),3),(11,12)),6),(4,10))),9);
 736: 7 -482.7197876 -503.8480656 (0,(((1,9),(((((2,(3,5)),(11,12)),8),7),6)),10),4);
 737: 3 -475.7700195 -503.1432462 (0,((1,9),10),((((2,(11,12)),(3,5)),(7,8)),(4,6)));
 738: 16 -479.3689575 -496.2805019 (0,(((((1,5),(((2,3),(11,12)),(7,8))),6),9),10),4);
 739: 3 -539.0886841 -495.7038937 (0,(((1,9),10),(((((2,3),(11,12)),(7,8)),5),6)),4);
 740: 5 -499.7658691 -503.7897489 (0,(((1,9),10),4),(((((2,5),(3,(11,12))),8),7),6));
 741: 3 -596.0599365 -498.2038932 (0,(((1,9),10),(4,6)),(((2,(3,(11,12))),5),(7,8)));
 742: 15 -483.8843994 -498.0283352 (0,((((1,((((2,3),(11,12)),5),(7,8))),6),9),10),4);
 743: 1 -511.7327271 -513.5818327 (0,((((1,9),4),6),10),((((2,3),5),(7,8)),(11,12)));
 744: 17 -466.5574951 -504.4445066 (0,((1,(9,10)),4),(((((2,3),(11,12)),5),(7,8)),6));
 745: 18 -509.4035034 -495.5416763 (0,(((1,9),10),4),(((((2,3),(11,12)),(7,8)),5),6));
 746: 1 -527.7943726 -496.1851777 (0,((((1,((((2,(11,12)),3),(7,8)),5)),10),9),6),4);
 747: 5 -599.3496094 -495.8086457 (0,((1,9),(4,10)),(((((2,3),(11,12)),(7,8)),5),6));
 748: 18 -435.3797607 -501.5108829 (0,((((1,((((2,(11,12)),(7,8)),3),5)),9),10),4),6);
 749: 2 -540.5333252 -498.056895 (0,(((1,9),6),((((2,3),(11,12)),(7,8)),5)),(4,10));
 750: 26 -448.5822754 -503.010551 (0,((1,9),(((((2,3),(11,12)),(7,8)),6),5)),(4,10));
 751: 1 -517.9881592 -495.8554217 (0,(((1,9),(((((2,(11,12)),3),(7,8)),5),6)),10),4);
 752: 53 -501.9064636 -495.0765136 (0,(((1,9),4),10),((((2,(3,(11,12))),5),(7,8)),6));
 753: 49 -512.5550537 -495.0768674 (0,(((1,9),4),10),((((2,(3,(11,12))),5),(7,8)),6));
 754: 6 -476.5037842 -501.8462283 (0,((1,9),(4,10)),(((((2,(11,12)),3),(7,8)),6),5));
 755: 21 -479.2001953 -497.3434011 (0,((1,(9,10)),(((((2,3),(11,12)),5),(7,8)),6)),4);
 756: 35 -435.3591309 -495.9619984 (0,((((1,((((2,(11,12)),3),(7,8)),5)),9),10),4),6);
 757: 34 -482.9904785 -499.590074 (0,(((1,9),10),4),(((((2,(11,12)),5),3),(7,8)),6));
 758: 3 -498.7606812 -515.2344019 (0,((1,9),(4,10)),((((((2,3),12),11),5),(7,8)),6));
 759: 14 -504.1209412 -496.0350086 (0,((((1,((((2,3),(11,12)),(7,8)),5)),10),9),4),6);
 760: 21 -448.1051941 -504.4480135 (0,((1,(4,10)),9),(((((2,3),(11,12)),5),(7,8)),6));
 761: 21 -512.0076294 -496.0350078 (0,((((1,((((2,3),(11,12)),(7,8)),5)),9),10),6),4);
 762: 44 -505.7944336 -495.0771468 (0,((1,9),4),((((((2,(11,12)),3),5),(7,8)),6),10));
 763: 1 -496.2892151 -502.9743778 (0,((((1,(((2,(11,12)),(3,5)),(7,8))),10),9),6),4);
 764: 52 -483.0680237 -495.0765885 (0,(((1,9),(((((2,(11,12)),3),5),(7,8)),6)),10),4);
 765: 16 -590.2749023 -495.8086457 (0,((1,9),(4,10)),(((((2,3),(11,12)),(7,8)),5),6));
 766: 3 -494.7504883 -498.1367283 (0,((((1,9),10),6),((((2,(11,12)),3),(7,8)),5)),4);
 767: 34 -477.0041504 -495.9388161 (0,((((1,((((2,3),(11,12)),(7,8)),5)),9),10),4),6);
 768: 6 -532.7294922 -498.1584317 (0,((((1,((((2,3),(11,12)),5),(7,8))),10),9),6),4);
 769: 35 -477.3894653 -495.9313163 (0,(((1,((((2,(11,12)),3),(7,8)),5)),9),(4,10)),6);
 770: 39 -528.2385254 -495.936767 (0,((((1,(((2,(3,(11,12))),(7,8)),5)),6),9),10),4);
 771: 17 -524.4974365 -502.056985 (0,((((1,(((2,3),((7,8),(11,12))),5)),9),10),4),6);
 772: 1 -550.1468506 -496.5235248 (0,(((1,9),10),(((((2,(11,12)),3),5),(7,8)),6)),4);
 773: 9 -541.3378296 -499.3820364 (0,(((1,9),(4,10)),6),(((2,(3,(11,12))),5),(7,8)));
 774: 47 -475.2191162 -495.0770055 (0,((1,9),(4,10)),(((((2,(11,12)),3),5),(7,8)),6));
 775: 2 -450.7512207 -505.7224509 (0,(1,9),((((((2,(5,(7,8))),3),12),11),6),(4,10)));
 776: 1 -527.4485474 -507.9441093 (0,(1,(9,10)),(((((2,(11,12)),3),5),(7,8)),(4,6)));
 777: 4 -481.2398376 -500.9273605 (0,(((1,9),10),4),((((((2,3),(11,12)),5),8),7),6));
 778: 18 -409.2957764 -498.2591914 (0,((1,(4,10)),9),(((((2,3),(11,12)),5),(7,8)),6));
 779: 14 -481.8811035 -496.1851777 (0,((((1,((((2,(11,12)),3),(7,8)),5)),10),9),6),4);
 780: 1 -470.4420471 -509.2455142 (0,((((1,((((2,3),(7,8)),5),(11,12))),6),4),9),10);
 781: 10 -499.6925049 -501.6650011 (0,((1,9),10),(((((2,(11,12)),3),(7,8)),6),(4,5)));
 782: 2 -523.0708008 -507.9441093 (0,(1,(9,10)),(((((2,(11,12)),3),5),(7,8)),(4,6)));
 783: 21 -485.0409546 -500.8016081 (0,(((1,9),4),10),((((((2,3),(11,12)),5),7),8),6));
 784: 7 -461.780365 -504.9356899 (0,((1,(4,10)),9),(((((2,(11,12)),3),(7,8)),5),6));
 785: 13 -491.4093323 -496.1569964 (0,(((((1,5),(((2,3),(11,12)),(7,8))),10),6),9),4);
 786: 14 -458.41922 -498.2574458 (0,((1,(9,10)),(((((2,(11,12)),3),5),(7,8)),6)),4);
 787: 3 -488.3884277 -505.3586743 (0,((1,10),4),((((((2,3),(11,12)),(7,8)),5),6),9));
 788: 19 -499.6851196 -496.0350075 (0,(((1,((((2,3),(11,12)),(7,8)),5)),9),(4,10)),6);
 789: 2 -579.3884888 -498.6786413 (0,(1,9),(((((((2,(11,12)),3),(7,8)),5),6),4),10));
 790: 2 -502.7837524 -500.7834988 (0,(((1,9),(((((2,5),(11,12)),3),(7,8)),6)),10),4);
 791: 25 -539.1784058 -499.6195177 (0,((1,9),10),(((((2,5),(3,(11,12))),(7,8)),6),4));
 792: 1 -470.692688 -498.7965598 (0,(((((1,(7,8)),(((2,3),(11,12)),5)),9),10),4),6);
 793: 11 -478.479126 -501.6496252 (0,((1,9),10),((((((2,(11,12)),3),(7,8)),6),5),4));
 794: 24 -481.5578003 -495.5293232 (0,(1,9),((((((2,3),(11,12)),(7,8)),5),6),(4,10)));
 795: 2 -484.831604 -496.6334425 (0,(((1,9),4),10),(((((2,3),(11,12)),(7,8)),5),6));
 796: 17 -496.1218567 -496.1569986 (0,(((((1,5),(((2,(11,12)),3),(7,8))),4),10),6),9);
 797: 5 -519.3725586 -498.1316399 (0,((((1,9),6),((((2,3),(11,12)),5),(7,8))),10),4);
 798: 4 -398.1744385 -508.8696178 (0,1,(((((((((2,3),(7,8)),5),12),11),6),4),10),9));
 799: 17 -433.381897 -504.4469508 (0,(((1,10),9),((((2,(3,(11,12))),5),(7,8)),6)),4);
 800: 2 -522.1567383 -510.2474507 (0,(((1,10),9),((((((2,(11,12)),3),5),7),8),6)),4);
 801: 17 -496.1664429 -495.9667177 (0,((((1,((((2,3),(11,12)),(7,8)),5)),10),9),4),6);
 802: 15 -549.4641113 -504.4478969 (0,(((1,10),9),4),(((((2,3),(11,12)),5),(7,8)),6));
 803: 12 -579.8478394 -496.2805019 (0,(((((1,5),(((2,3),(11,12)),(7,8))),6),9),10),4);
 804: 3 -439.2009888 -495.7018747 (0,(1,9),(((((((2,(11,12)),3),(7,8)),5),6),10),4));
 805: 5 -548.4908447 -495.8138082 (0,(1,9),(((((((2,(11,12)),3),(7,8)),5),6),10),4));
 806: 4 -486.5436401 -500.1907929 (0,((1,9),10),((((2,(11,12)),3),(5,(7,8))),(4,6)));
 807: 4 -481.049469 -501.6512063 (0,((1,9),10),(((((2,(3,(11,12))),(7,8)),6),4),5));
 808: 47 -479.2545776 -495.0776336 (0,((1,9),(4,10)),(((((2,(11,12)),3),5),(7,8)),6));
 809: 9 -459.1443481 -503.9083301 (0,((((1,9),10),6),(((((2,3),(11,12)),7),8),5)),4);
 810: 2 -479.4721375 -498.7965598 (0,(((((1,(7,8)),(((2,3),(11,12)),5)),9),10),4),6);
 811: 18 -492.1419067 -496.8319991 (0,(((1,9),10),4),((((2,3),(11,12)),(5,(7,8))),6));
 812: 18 -495.3473511 -504.444327 (0,((1,(4,10)),9),((((2,(3,(11,12))),5),(7,8)),6));
 813: 1 -534.4207764 -508.0149356 (0,((((1,9),5),((((2,3),(7,8)),(11,12)),6)),10),4);
 814: 34 -428.550415 -495.9318957 (0,((((1,(((2,(3,(11,12))),(7,8)),5)),6),9),10),4);
 815: 6 -417.9249878 -499.4704213 (0,((1,9),4),((((((2,3),(11,12)),5),(7,8)),10),6));
 816: 5 -508.0900269 -498.0261284 (0,((((1,((((2,3),(11,12)),5),(7,8))),6),9),10),4);
 817: 7 -503.3460693 -503.1598874 (0,(((((1,(((2,(11,12)),3),5)),(7,8)),9),10),4),6);
 818: 20 -487.9180298 -504.4475738 (0,((1,(4,10)),9),(((((2,3),(11,12)),5),(7,8)),6));
 819: 7 -496.6433716 -495.6973191 (0,(((1,9),(((((2,3),(11,12)),(7,8)),5),6)),10),4);
 820: 15 -456.9951477 -499.6382186 (0,(1,9),((((((2,3),(5,(11,12))),(7,8)),6),4),10));
 821: 2 -483.2499084 -510.2474507 (0,(((1,10),9),((((((2,(11,12)),3),5),7),8),6)),4);
 822: 13 -543.8414307 -496.0598813 (0,(((((1,(((2,3),(11,12)),(7,8))),5),9),10),4),6);
 823: 3 -454.8156128 -496.5500615 (0,(((1,9),4),10),(((((2,3),(11,12)),5),(7,8)),6));
 824: 17 -472.2433167 -501.6650053 (0,((1,9),10),((((((2,(11,12)),3),(7,8)),6),4),5));
 825: 4 -486.1576843 -500.9285962 (0,((((1,(2,((3,(11,12)),5))),(7,8)),6),9),(4,10));
 826: 27 -487.6795349 -500.7937173 (0,(((1,9),10),4),((((((2,(11,12)),3),5),7),8),6));
 827: 24 -450.5238647 -496.0794441 (0,(((((1,(((2,3),(11,12)),(7,8))),5),6),9),10),4);
 828: 4 -487.9960022 -505.5767909 (0,(((1,9),(((((2,3),(5,(7,8))),12),11),6)),10),4);
 829: 5 -481.3742981 -496.3794344 (0,(1,9),(((((((2,3),(11,12)),(7,8)),5),10),6),4));
 830: 50 -502.9257202 -495.5351417 (0,((1,9),(4,10)),((((2,(3,(11,12))),(7,8)),5),6));
 831: 36 -529.6505127 -496.0794441 (0,(((((1,(((2,3),(11,12)),(7,8))),5),6),9),10),4);
 832: 44 -533.7460938 -495.0775974 (0,(((1,9),(((((2,(11,12)),3),5),(7,8)),6)),10),4);
 833: 11 -515.3690186 -504.7811479 (0,((((1,9),10),6),((((2,3),5),(11,12)),(7,8))),4);
 834: 1 -496.6229553 -516.241184 (0,(((1,(((((2,3),12),11),(7,8)),5)),9),(4,6)),10);
 835: 2 -442.709259 -516.9299485 (0,((((1,9),4),10),6),((((2,3),(7,8)),5),(11,12)));
 836: 9 -471.427063 -510.632881 (0,(1,((4,10),9)),(((((2,(7,8)),3),(11,12)),5),6));
 837: 3 -467.2288513 -498.1367283 (0,((((1,9),10),6),((((2,(11,12)),3),(7,8)),5)),4);
 838: 4 -431.7479248 -495.9888394 (0,(((1,9),((((2,(3,(11,12))),(7,8)),5),6)),10),4);
 839: 2 -444.7553101 -498.1367283 (0,((((1,9),10),6),((((2,(11,12)),3),(7,8)),5)),4);
 840: 3 -503.0567627 -498.1585192 (0,((((1,((((2,(11,12)),3),5),(7,8))),10),6),9),4);
 841: 12 -485.9263611 -499.8168073 (0,((((1,9),10),(((2,(3,(11,12))),5),(7,8))),6),4);
 842: 44 -479.2816772 -495.9307503 (0,((((1,((((2,(11,12)),3),(7,8)),5)),6),9),10),4);
 843: 2 -447.0515137 -513.6214119 (0,((1,9),(((2,(3,((5,11),12))),(7,8)),6)),(4,10));
 844: 3 -477.1626587 -498.1216267 (0,((1,9),4),(((((2,(11,12)),3),(7,8)),5),(6,10)));
 845: 41 -459.7721558 -495.9315052 (0,((((1,((((2,(11,12)),3),(7,8)),5)),9),4),10),6);
 846: 16 -463.9350586 -496.1350147 (0,(((((1,(((2,(11,12)),3),(7,8))),5),4),10),6),9);
 847: 17 -464.4366455 -504.4490246 (0,(1,((4,10),9)),(((((2,3),(11,12)),5),(7,8)),6));
 848: 1 -494.2738037 -498.056895 (0,(((1,9),6),((((2,3),(11,12)),(7,8)),5)),(4,10));
 849: 13 -459.7513428 -508.9640654 (0,((1,(4,10)),9),((((2,(3,5)),(11,12)),(7,8)),6));
 850: 2 -479.4503784 -512.8674997 (0,(((1,10),9),((((((2,3),(11,12)),7),8),5),6)),4);
 851: 16 -531.352356 -501.8008276 (0,(1,9),((((((2,3),(11,12)),(7,8)),6),5),(4,10)));
 852: 26 -431.7963257 -495.5640115 (0,(((1,9),10),4),(((((2,(11,12)),3),(7,8)),5),6));
 853: 37 -482.5449219 -495.9314377 (0,((((1,((((2,3),(11,12)),(7,8)),5)),9),10),4),6);
 854: 5 -469.1664124 -504.9356899 (0,((1,(4,10)),9),(((((2,(11,12)),3),(7,8)),5),6));
 855: 11 -495.5088196 -503.9051486 (0,(((1,9),4),10),((((((2,(11,12)),5),3),7),8),6));
 856: 36 -491.3104248 -495.9312163 (0,((((1,((((2,3),(11,12)),(7,8)),5)),9),10),4),6);
 857: 20 -428.7788696 -503.7160758 (0,((((1,9),6),(((((2,3),(11,12)),5),7),8)),10),4);
 858: 14 -516.6033936 -504.4480135 (0,((1,(4,10)),9),(((((2,3),(11,12)),5),(7,8)),6));
 859: 21 -514.2312012 -495.5371573 (0,(((1,9),10),4),((((2,(3,(11,12))),(7,8)),5),6));
 860: 4 -494.328125 -505.2859491 (0,(1,((4,10),9)),((((2,3),(5,(7,8))),(11,12)),6));
 861: 20 -423.5840149 -504.4471668 (0,(((1,10),9),(((((2,3),(11,12)),5),(7,8)),6)),4);
 862: 49 -545.56604 -495.076589 (0,(((1,9),10),(((((2,(11,12)),3),5),(7,8)),6)),4);
 863: 1 -494.1473999 -499.6363686 (0,((((1,9),10),4),6),((((2,3),(11,12)),5),(7,8)));
 864: 2 -574.2133789 -502.987008 (0,((1,9),10),(((((2,(3,(11,12))),5),(7,8)),6),4));
 865: 44 -500.7540283 -495.0764977 (0,(((1,9),10),4),((((2,(3,(11,12))),5),(7,8)),6));
 866: 19 -411.5904541 -495.5637587 (0,((1,9),(4,10)),((((2,(3,(11,12))),(7,8)),5),6));
 867: 17 -487.7763672 -501.8008276 (0,(1,9),((((((2,3),(11,12)),(7,8)),6),5),(4,10)));
 868: 1 -504.3230591 -516.241184 (0,(((1,(((((2,3),12),11),(7,8)),5)),9),(4,6)),10);
 869: 51 -439.2849121 -495.0771761 (0,(((1,9),4),10),(((((2,3),(11,12)),5),(7,8)),6));
 870: 39 -430.6633911 -495.9318476 (0,((((1,((((2,3),(11,12)),(7,8)),5)),6),9),10),4);
 871: 13 -520.7109375 -503.010551 (0,((1,9),(((((2,3),(11,12)),(7,8)),6),5)),(4,10));
 872: 34 -514.3129272 -495.9615566 (0,((((1,((((2,3),(11,12)),(7,8)),5)),9),10),4),6);
 873: 17 -513.0975342 -496.0350086 (0,((((1,((((2,3),(11,12)),(7,8)),5)),10),9),4),6);
 874: 1 -462.5841675 -501.0138377 (0,((((((1,((2,3),(11,12))),5),(7,8)),9),10),4),6);
 875: 4 -539.333374 -511.0411688 (0,(1,(9,10)),((((((2,3),(11,12)),(7,8)),6),4),5));
 876: 3 -473.0430908 -501.7839073 (0,((1,9),((((((2,3),(11,12)),(7,8)),6),5),4)),10);
 877: 10 -465.4671936 -504.9095181 (0,(1,(((((((2,(11,12)),3),(7,8)),5),6),10),9)),4);
 878: 2 -489.1877441 -501.81022 (0,(((((1,(((2,3),(11,12)),5)),(7,8)),10),9),4),6);
 879: 13 -469.3747253 -505.8079239 (0,((1,9),10),(((((((2,3),(11,12)),8),7),6),4),5));
 880: 16 -499.7714539 -496.0350085 (0,(((1,((((2,3),(11,12)),(7,8)),5)),9),10),(4,6));
 881: 8 -483.8169556 -497.9769956 (0,((((1,((((2,3),(11,12)),5),(7,8))),9),10),4),6);
 882: 50 -444.6338501 -495.0766019 (0,((1,9),4),((((((2,(11,12)),3),5),(7,8)),6),10));
 883: 3 -454.123291 -511.1085156 (0,((1,(4,10)),9),(((((2,3),(11,12)),(7,8)),6),5));
 884: 2 -426.2235413 -501.9052985 (0,(((1,(6,9)),((((2,(11,12)),3),5),(7,8))),10),4);
 885: 17 -474.7071228 -500.7956308 (0,(((1,9),10),4),((((((2,3),(11,12)),5),7),8),6));
 886: 35 -521.4443359 -496.1851777 (0,((((1,((((2,(11,12)),3),(7,8)),5)),10),9),6),4);
 887: 1 -489.1513977 -507.4618288 (0,((1,((4,10),9)),6),((((2,(11,12)),3),5),(7,8)));
 888: 1 -509.6846924 -498.7965598 (0,(((((1,(7,8)),(((2,3),(11,12)),5)),9),10),4),6);
 889: 22 -453.6544495 -495.5360634 (0,(((1,9),4),10),(((((2,3),(11,12)),(7,8)),5),6));
 890: 2 -451.1757812 -510.6303258 (0,((1,(4,10)),9),(((((2,(7,8)),3),(11,12)),5),6));
 891: 25 -490.3828735 -495.5637587 (0,((1,9),(4,10)),((((2,(3,(11,12))),(7,8)),5),6));
 892: 3 -458.8004456 -496.5500615 (0,(((1,9),4),10),(((((2,3),(11,12)),5),(7,8)),6));
 893: 42 -504.8587646 -496.0599857 (0,((((1,(((2,(3,(11,12))),(7,8)),5)),6),9),10),4);
 894: 2 -474.3492737 -503.1971921 (0,((1,9),4),(((((((2,3),(11,12)),5),8),7),6),10));
 895: 4 -507.0462646 -496.5500615 (0,(((1,9),4),10),(((((2,3),(11,12)),5),(7,8)),6));
 896: 14 -543.3356934 -501.8008276 (0,(1,9),((((((2,3),(11,12)),(7,8)),6),5),(4,10)));
 897: 5 -525.1312256 -504.8983167 (0,(((1,10),9),4),(((((2,(11,12)),3),(7,8)),5),6));
 898: 17 -477.9557495 -496.0256276 (0,(((1,((((2,(11,12)),3),(7,8)),5)),4),(6,10)),9);
 899: 5 -504.4033813 -504.0360947 (0,((1,9),10),((((((2,(11,12)),3),5),8),7),(4,6)));
 900: 3 -488.2565308 -497.6100639 (0,((((((1,((2,(11,12)),3)),(7,8)),5),9),10),4),6);
 901: 14 -506.7822876 -501.6496252 (0,((1,9),((((((2,(11,12)),3),(7,8)),6),5),4)),10);
 902: 12 -543.034729 -495.8074102 (0,(((1,9),10),(((((2,(11,12)),3),(7,8)),5),6)),4);
 903: 3 -551.8792725 -495.810837 (0,(((1,9),4),10),(((((2,3),(11,12)),(7,8)),5),6));
 904: 13 -519.2020264 -503.9442419 (0,(1,9),(((((((2,3),(11,12)),7),8),5),6),(4,10)));
 905: 1 -454.7879639 -501.9052985 (0,(((1,(6,9)),((((2,(11,12)),3),5),(7,8))),10),4);
 906: 2 -451.0831299 -496.4763953 (0,(1,9),(((((((2,3),(11,12)),5),(7,8)),6),10),4));
 907: 1 -523.8491211 -508.1089367 (0,((1,9),(((((((2,3),(7,8)),5),12),11),6),10)),4);
 908: 2 -495.2637634 -499.8133251 (0,(((1,9),4),(((((2,3),5),(11,12)),(7,8)),6)),10);
 909: 14 -495.7002869 -501.6496246 (0,(1,9),(((((((2,(11,12)),3),(7,8)),6),5),4),10));
 910: 13 -519.2513428 -501.2536305 (0,(((1,9),4),10),((((2,3),((7,8),(11,12))),5),6));
 911: 7 -446.3727722 -509.0104964 (0,(((1,10),9),4),((((2,5),(3,(11,12))),(7,8)),6));
 912: 19 -496.3652954 -501.6496244 (0,(1,9),((((((2,(11,12)),3),(7,8)),6),5),(4,10)));
 913: 2 -557.2258301 -506.0238362 (0,(1,(((((((2,3),(11,12)),5),(7,8)),6),10),9)),4);
 914: 23 -445.5066528 -496.2805019 (0,(((((1,5),(((2,3),(11,12)),(7,8))),6),9),10),4);
 915: 10 -445.6509399 -499.3145737 (0,(1,9),(((((((2,(11,12)),3),5),(7,8)),10),6),4));
 916: 6 -494.7540283 -500.9652676 (0,(1,9),(((((((2,3),(11,12)),5),7),8),6),(4,10)));
 917: 15 -459.4259644 -499.2666981 (0,((((1,9),((((2,3),(11,12)),5),(7,8))),6),10),4);
 918: 1 -424.6812744 -505.9542628 (0,((1,9),(((((((2,3),(11,12)),8),7),5),6),10)),4);
 919: 16 -502.1876526 -504.4469519 (0,((1,(9,10)),(((((2,(11,12)),3),5),(7,8)),6)),4);
 920: 44 -475.4794922 -495.5369494 (0,(((1,9),(((((2,(11,12)),3),(7,8)),5),6)),10),4);
 921: 14 -444.8788452 -504.4569894 (0,(((1,10),9),((((2,(3,(11,12))),5),(7,8)),6)),4);
 922: 5 -497.2070312 -501.8723215 (0,(1,9),(((((((2,3),(11,12)),(7,8)),6),5),4),10));
 923: 46 -514.5563965 -495.0776212 (0,(((1,9),10),(((((2,(11,12)),3),5),(7,8)),6)),4);
 924: 21 -511.0032349 -495.5416763 (0,(((1,9),10),4),(((((2,3),(11,12)),(7,8)),5),6));
 925: 13 -494.9732666 -501.5772487 (0,(((1,(((2,(11,12)),(3,(7,8))),5)),9),(4,10)),6);
 926: 11 -537.8537598 -496.0614763 (0,((((1,5),(((2,(11,12)),3),(7,8))),9),(4,10)),6);
 927: 55 -501.29422 -495.0808965 (0,(((1,9),10),(((((2,3),(11,12)),5),(7,8)),6)),4);
 928: 4 -482.1647949 -515.1778434 (0,(((1,9),10),4),((((((2,3),12),11),5),(7,8)),6));
 929: 1 -519.1357422 -512.8298223 (0,(1,((((((2,(11,12)),(3,(7,8))),5),6),10),9)),4);
 930: 1 -461.3145142 -508.6899918 (0,((((1,9),10),5),((((2,(11,12)),3),(7,8)),6)),4);
 931: 1 -470.2632141 -501.9052985 (0,(((1,(6,9)),((((2,(11,12)),3),5),(7,8))),10),4);
 932: 11 -455.6437683 -499.2668866 (0,(((1,9),(4,10)),6),((((2,(11,12)),3),5),(7,8)));
 933: 14 -457.7695007 -501.7921725 (0,((((1,((((2,3),(7,8)),(11,12)),5)),9),10),4),6);
 934: 13 -483.4654846 -499.2319675 (0,((((1,9),((((2,3),(11,12)),5),(7,8))),6),10),4);
 935: 22 -530.4532471 -501.8462283 (0,((1,9),(4,10)),(((((2,(11,12)),3),(7,8)),6),5));
 936: 5 -432.8927612 -510.6303258 (0,((1,(4,10)),9),(((((2,(7,8)),3),(11,12)),5),6));
 937: 3 -457.7050781 -504.0360947 (0,((1,9),10),((((((2,(11,12)),3),5),8),7),(4,6)));
 938: 24 -457.0697021 -500.8014769 (0,((1,9),(4,10)),(((((2,(3,(11,12))),5),7),8),6));
 939: 35 -510.9776611 -496.0721806 (0,(((((1,(((2,3),(11,12)),(7,8))),5),9),10),6),4);
 940: 1 -535.7546387 -496.7121753 (0,(((((1,((2,(3,(11,12))),(7,8))),5),4),9),6),10);
 941: 1 -449.4736938 -505.0457835 (0,(1,9),(((((((2,(11,12)),3),5),8),7),(6,10)),4));
 942: 13 -539.402832 -504.44502 (0,(1,((4,10),9)),(((((2,3),(11,12)),5),(7,8)),6));
 943: 16 -441.6034241 -510.632881 (0,(1,((4,10),9)),(((((2,(7,8)),3),(11,12)),5),6));
 944: 31 -512.8061523 -495.5637587 (0,((1,9),(4,10)),((((2,(3,(11,12))),(7,8)),5),6));
 945: 7 -530.9763184 -501.7584516 (0,((1,9),(((((2,(11,12)),3),(7,8)),6),5)),(4,10));
 946: 44 -499.7458496 -495.0767449 (0,(((1,9),10),(((((2,3),(11,12)),5),(7,8)),6)),4);
 947: 44 -534.4257812 -495.5165584 (0,(((1,9),4),10),((((2,(3,(11,12))),(7,8)),5),6));
 948: 14 -463.8781738 -499.1308174 (0,((((1,9),10),((((2,(11,12)),3),5),(7,8))),6),4);
 949: 27 -417.8108521 -495.5452982 (0,(((1,9),10),((((2,(3,(11,12))),(7,8)),5),6)),4);
 950: 20 -509.7785339 -495.9615587 (0,((((1,(((2,(3,(11,12))),(7,8)),5)),9),10),4),6);
 951: 2 -495.4517212 -505.5717374 (0,((1,9),((((((2,3),(5,(7,8))),11),12),6),10)),4);
 952: 10 -516.3011475 -499.3145737 (0,(1,9),(((((((2,(11,12)),3),5),(7,8)),10),6),4));
 953: 1 -533.7235107 -508.0149356 (0,((((1,9),5),((((2,3),(7,8)),(11,12)),6)),10),4);
 954: 21 -525.4199219 -501.3869713 (0,((((1,(((2,3),((7,8),(11,12))),5)),6),9),10),4);
 955: 1 -445.8491211 -516.241184 (0,(((1,(((((2,3),12),11),(7,8)),5)),9),(4,6)),10);
 956: 25 -527.6315308 -495.5353931 (0,(((1,9),4),10),((((2,(3,(11,12))),(7,8)),5),6));
 957: 6 -472.96698 -504.9382789 (0,(1,((4,10),9)),(((((2,(11,12)),3),(7,8)),5),6));
 958: 17 -452.2304077 -503.7068089 (0,((((1,(((((2,3),(11,12)),7),8),5)),6),9),10),4);
 959: 5 -466.1340942 -514.6398638 (0,((1,9),(4,10)),((((((2,3),12),11),5),(7,8)),6));
 960: 28 -471.9876099 -495.6332106 (0,(((1,9),10),(((((2,(11,12)),3),(7,8)),5),6)),4);
 961: 10 -508.6328125 -499.7293625 (0,(((1,9),4),(((((2,(11,12)),5),3),(7,8)),6)),10);
 962: 28 -419.1497498 -496.0256276 (0,(((1,((((2,(11,12)),3),(7,8)),5)),4),(6,10)),9);
 963: 14 -481.0934448 -504.4480135 (0,((1,(4,10)),9),(((((2,3),(11,12)),5),(7,8)),6));
 964: 3 -437.880188 -501.0138377 (0,((((((1,((2,3),(11,12))),5),(7,8)),9),10),4),6);
 965: 11 -493.6356201 -499.4116196 (0,((((1,9),4),10),6),((((2,3),(11,12)),5),(7,8)));
 966: 2 -483.0515747 -498.1216267 (0,((1,9),4),(((((2,(11,12)),3),(7,8)),5),(6,10)));
 967: 3 -460.7203979 -506.4787612 (0,(((1,9),(((((2,3),(11,12)),5),(7,8)),10)),6),4);
 968: 15 -551.5953369 -501.6458567 (0,((((1,(((2,3),((7,8),(11,12))),5)),9),10),4),6);
 969: 1 -475.0610962 -501.9052985 (0,(((1,(6,9)),((((2,(11,12)),3),5),(7,8))),10),4);
 970: 12 -487.894928 -504.4593615 (0,((1,(9,10)),4),(((((2,(11,12)),3),5),(7,8)),6));
 971: 1 -514.9726562 -495.4096209 (0,(((1,9),10),4),(((((2,3),(11,12)),5),(7,8)),6));
 972: 14 -503.24823 -501.6653731 (0,((1,9),10),(((((2,(3,(11,12))),(7,8)),6),5),4));
 973: 5 -485.8201294 -501.8653629 (0,(((1,9),10),4),(((((2,(11,12)),3),(7,8)),6),5));
 974: 3 -515.2417603 -496.7876092 (0,(1,9),((((((2,(3,(11,12))),5),(7,8)),6),4),10));
 975: 17 -472.2365112 -496.0256181 (0,(((1,((((2,3),(11,12)),(7,8)),5)),4),(6,9)),10);
 976: 34 -502.1449585 -495.9312387 (0,((((1,(((2,(3,(11,12))),(7,8)),5)),9),10),4),6);
 977: 10 -571.9216919 -501.7584516 (0,((1,9),(((((2,(11,12)),3),(7,8)),6),5)),(4,10));
 978: 4 -446.7132568 -515.379088 (0,(((1,9),((((((2,3),12),11),5),(7,8)),6)),10),4);
 979: 12 -463.4676819 -498.5604849 (0,((1,9),10),(((((2,3),(11,12)),5),(7,8)),(4,6)));
 980: 4 -480.2262573 -498.5431126 (0,(((((1,(7,8)),(((2,(11,12)),3),5)),10),9),6),4);
 981: 4 -507.8578796 -496.4251473 (0,((1,9),10),((((((2,(11,12)),3),(7,8)),5),6),4));
 982: 20 -478.3066406 -499.2533211 (0,((((1,9),((((2,3),(11,12)),5),(7,8))),6),10),4);
 983: 17 -498.5986633 -504.4486244 (0,((1,((((((2,(11,12)),3),5),(7,8)),6),10)),9),4);
 984: 18 -524.0147095 -496.1350147 (0,(((((1,(((2,(11,12)),3),(7,8))),5),4),10),6),9);
 985: 1 -523.2268066 -495.4096209 (0,(((1,9),10),4),(((((2,3),(11,12)),5),(7,8)),6));
 986: 18 -496.2348938 -495.5852345 (0,(((1,9),((((2,(3,(11,12))),(7,8)),5),6)),10),4);
 987: 8 -491.9014893 -508.9615422 (0,(1,((4,10),9)),(((((2,(11,12)),5),3),(7,8)),6));
 988: 6 -428.959137 -516.3954071 (0,((1,(((((2,(3,(11,12))),5),7),8),9)),6),(4,10));
 989: 12 -481.9556274 -498.0004635 (0,(((1,((((2,3),(11,12)),5),(7,8))),(4,10)),6),9);
 990: 3 -411.5431519 -499.810059 (0,(((1,9),10),(((((2,5),(11,12)),3),(7,8)),6)),4);
 991: 45 -529.637085 -495.0764443 (0,(((1,9),10),(((((2,(11,12)),3),5),(7,8)),6)),4);
 992: 16 -517.7015381 -501.6512052 (0,((1,9),10),((((((2,(11,12)),3),(7,8)),6),4),5));
 993: 2 -476.3638 -496.8526314 (0,(1,9),(((((((2,(11,12)),3),5),(7,8)),6),10),4));
 994: 1 -490.9446411 -501.0138377 (0,((((((1,((2,3),(11,12))),5),(7,8)),9),10),4),6);
 995: 17 -492.3676758 -496.1350139 (0,(((((1,((2,(3,(11,12))),(7,8))),5),4),9),10),6);
 996: 11 -552.0933838 -496.1851777 (0,((((1,((((2,(11,12)),3),(7,8)),5)),10),9),6),4);
 997: 44 -460.8795776 -496.3788846 (0,((((1,9),((((2,(11,12)),3),(7,8)),5)),6),10),4);
 998: 16 -478.9498901 -503.7222303 (0,((((1,9),6),(((((2,3),(11,12)),5),8),7)),10),4);
 999: 17 -500.8384399 -504.4443388 (0,(((1,10),9),(((((2,(11,12)),3),5),(7,8)),6)),4);
 boot_splits_size: 3
 logl_cutoff: -517.1454228
UFBootSplit0:
 00: 1 1 4 6 9
 01: 1 0 1 6 10
 02: 1 1 5 7 8
 03: 472 2 3
 04: 1 1 5 11 12
 05: 4 6 9
 06: 972 11 12
 07: 869 2 3 11 12
 08: 24 1 2 3 11 12
 09: 1 3 5 7 8 11 12
 10: 1 5 12
 11: 927 7 8
 12: 50 0 4 5 6 9 10
 13: 5 0 1
 14: 325 0 4 6 9 10
 15: 1 2 3 5 12
 16: 32 0 6 9 10
 17: 3 0 1 4 10
 18: 33 0 6 10
 19: 1 5 6
 20: 147 0 10
 21: 5 4 6 10
 22: 3 1 4 5 9 10
 23: 518 1 9
 24: 207 1 9 10
 25: 456 2 3 5 11 12
 26: 788 0 1 4 6 9 10
 27: 564 0 1 4 9 10
 28: 205 0 4
 29: 189 4 10
 30: 253 1 4 9 10
 31: 17 2 3 8 11 12
 32: 18 2 3 5 8 11 12
 33: 54 1 4 9
 34: 466 2 3 7 8 11 12
 35: 386 2 11 12
 36: 22 0 9 10
 37: 98 0 1 4 9
 38: 93 0 1 4 5 9 10
 39: 58 0 4 10
 40: 118 3 11 12
 41: 142 0 1 9
 42: 203 0 4 6 10
 43: 222 0 4 6
 44: 200 0 6
 45: 42 1 10
 46: 22 1 2 3 5 11 12
 47: 51 0 4 6 9
 48: 24 1 7 8
 49: 59 9 10
 50: 10 3 5
 51: 18 3 5 11 12
 52: 18 0 1 4 6 9
 53: 30 2 3 5 7 11 12
 54: 10 0 1 6 9 10
 55: 11 0 1 6 9
 56: 26 2 3 7 8
 57: 30 0 4 9 10
 58: 99 0 1 9 10
 59: 19 4 6
 60: 11 3 7 8
 61: 29 0 9
 62: 15 2 3 11
 63: 10 6 10
 64: 11 4 9 10
 65: 2 2 7 8
 66: 30 1 4 6 9 10
 67: 36 2 3 5
 68: 19 5 7 8
 69: 22 2 3 5 7 8
 70: 6 2 7 8 11 12
 71: 17 5 11 12
 72: 17 0 4 9
 73: 4 1 4
 74: 4 1 6 9
 75: 12 2 5
 76: 4 0 1 5 9 10
 77: 23 1 5
 78: 15 0 6 9
 79: 9 0 1 10
 80: 1 5 9 10
 81: 13 2 3 7 11 12
 82: 8 0 1 4
 83: 12 2 3 12
 84: 12 4 9
 85: 7 1 4 10
 86: 9 2 5 11 12
 87: 8 7 8 11 12
 88: 8 4 5
 89: 1 1 6 9 10
 nsplits: 90
 ntax: 13
UFBootSplit1:
 00: 1 0 1 4 6 10
 01: 1 2 5 7 8
 02: 4 6 9
 03: 460 2 3
 04: 3 0 4 5
 05: 1 5 12
 06: 963 11 12
 07: 858 2 3 11 12
 08: 21 1 2 3 11 12
 09: 2 3 7 8 11 12
 10: 2 2 3 11
 11: 924 7 8
 12: 44 0 4 5 6 9 10
 13: 1 4 5 10
 14: 280 0 4 6 9 10
 15: 1 0 1 5 9 10
 16: 23 0 6 9 10
 17: 8 7 8 11 12
 18: 23 0 6 10
 19: 11 1 6 9
 20: 94 0 10
 21: 7 0 1 6 9 10
 22: 7 0 1 6 9
 23: 546 1 9
 24: 178 1 9 10
 25: 454 2 3 5 11 12
 26: 789 0 1 4 6 9 10
 27: 554 0 1 4 9 10
 28: 297 0 4
 29: 72 1 4 9
 30: 25 5 7 8
 31: 25 2 3 5 7 8
 32: 97 0 1 4 9
 33: 389 2 11 12
 34: 469 2 3 7 8 11 12
 35: 27 0 9 10
 36: 183 1 4 9 10
 37: 103 0 1 4 5 9 10
 38: 199 4 10
 39: 152 0 1 9
 40: 18 0 9
 41: 145 0 4 6 10
 42: 161 0 4 6
 43: 140 0 6
 44: 129 3 11 12
 45: 151 0 1 9 10
 46: 7 5 11
 47: 17 5 11 12
 48: 15 3 5 11 12
 49: 165 0 4 10
 50: 19 1 2 3 5 11 12
 51: 43 0 4 6 9
 52: 22 1 7 8
 53: 47 9 10
 54: 4 2 7 8 11 12
 55: 28 1 4 6 9 10
 56: 27 2 3 5 8 11 12
 57: 3 0 4 5 6 10
 58: 22 0 4 5 10
 59: 45 4 6
 60: 28 2 3 7 8
 61: 71 0 4 9 10
 62: 5 0 1 4 10
 63: 10 0 1
 64: 9 3 7 8
 65: 24 6 10
 66: 27 2 3 12
 67: 15 0 1 4 6 9
 68: 22 2 3 5 7 11 12
 69: 26 1 4 10
 70: 32 2 3 5
 71: 5 1 6 9 10
 72: 10 1 5 9
 73: 7 1 5 9 10
 74: 20 2 5 11 12
 75: 5 0 1 10
 76: 1 1 4
 77: 24 1 5
 78: 17 3 5
 79: 8 0 1 4
 80: 24 4 9 10
 81: 9 0 6 9
 82: 1 5 9 10
 83: 8 2 5
 84: 10 2 3 7 11 12
 85: 34 1 10
 86: 5 4 6 10
 87: 20 2 3 8 11 12
 88: 1 2 7 8
 89: 11 0 4 9
 90: 5 4 9
 nsplits: 91
 ntax: 13
UFBootSplit2:
 00: 1 0 1 4 6 10
 01: 3 1 5 9
 02: 1 0 4 5
 03: 500 2 3
 04: 3 2 7 8 11 12
 05: 5 0 4 9
 06: 949 11 12
 07: 852 2 3 11 12
 08: 20 1 2 3 11 12
 09: 17 6 9
 10: 2 1 4 6
 11: 917 7 8
 12: 44 0 4 5 6 9 10
 13: 2 3 7 8 11 12
 14: 271 0 4 6 9 10
 15: 1 2 3 11
 16: 23 0 6 9 10
 17: 4 1 5 9 10
 18: 23 0 6 10
 19: 3 4 5
 20: 59 0 10
 21: 3 0 5
 22: 1 4 6 9 10
 23: 539 1 9
 24: 75 1 4 9
 25: 137 3 11 12
 26: 456 2 3 5 11 12
 27: 791 0 1 4 6 9 10
 28: 548 0 1 4 9 10
 29: 124 0 1 4 9
 30: 191 1 4 9 10
 31: 39 2 3 5
 32: 37 2 3 5 7 8
 33: 321 2 11 12
 34: 455 2 3 7 8 11 12
 35: 320 0 4
 36: 20 0 9 10
 37: 196 1 9 10
 38: 99 0 1 4 5 9 10
 39: 133 0 1 9 10
 40: 153 0 1 9
 41: 23 0 9
 42: 171 0 4 10
 43: 149 4 10
 44: 149 0 4 6 10
 45: 153 0 4 6
 46: 134 0 6
 47: 7 5 11
 48: 19 5 11 12
 49: 16 3 5 11 12
 50: 24 1 2 3 5 11 12
 51: 40 0 4 6 9
 52: 22 1 7 8
 53: 52 9 10
 54: 3 2 7 8
 55: 7 2 5 7 8
 56: 20 2 3 5 7 11 12
 57: 1 0 4 5 6 10
 58: 5 0 4 5 10
 59: 25 6 10
 60: 29 2 3 5 8 11 12
 61: 27 2 3 7 8
 62: 65 0 4 9 10
 63: 17 0 1 4 10
 64: 11 0 1
 65: 40 4 6
 66: 9 3 7 8
 67: 28 2 3 12
 68: 12 2 3 5 7 8 12
 69: 40 1 10
 70: 17 0 1 10
 71: 35 1 4 6 9 10
 72: 10 1 6 9 10
 73: 12 2 5
 74: 19 0 1 5 9 10
 75: 38 5 7 8
 76: 19 3 5
 77: 16 2 5 11 12
 78: 11 0 1 4
 79: 2 1 4
 80: 24 1 5
 81: 9 1 4 6 9
 82: 23 1 4 10
 83: 18 4 9 10
 84: 9 0 6 9
 85: 1 5 9 10
 86: 16 2 3 7 11 12
 87: 5 4 6 10
 88: 19 2 3 8 11 12
 89: 14 0 1 4 6 9
 90: 5 0 1 6 9
 91: 2 0 1 6 9 10
 92: 26 1 6 9
 93: 3 2 3 5 7 8 11
 94: 6 7 8 11 12
 95: 5 4 9
 nsplits: 96
 ntax: 13
boot_consense_logl: -495.516379
contree: (0:0.0146590318,(((1:1.1363470998,9:0.0000026970)53:0.0149149942,10:0.0000026970)22:2.696964232e-06,(((((2:0.0000026970,3:0.0000026970)47:2.696964232e-06,(11:0.0000026970,12:0.0000026970)95:0.04620993089)85:0.03995742467,(7:0.0000026970,8:0.0000026970)92:0.05518157062)47:0.04224557161,5:0.1664939385)79:0.1088604778,6:0.0000026970)56:0.01472039407)31:2.696964232e-06,4:0.0146598573);
contree_rfdist: 6
finished: true
finishedCandidateSet: true
finishedModelFinal: true
finishedModelInit: true
initTree: (0:0.0138990490,((((1:0.7242693774,((((2:0.0000010000,(11:0.0000010000,12:0.0000010000):0.04295403165):1e-06,3:0.0000010000):0.0282108389,(7:0.0000010000,8:0.0000010000):0.05814843152):0.05814843152,5:0.0899763220):0.04295403165):0.08997632202,6:0.0000010000):0.01389904901,4:0.0138990490):1e-06,10:0.0000010000):1e-06,9:0.0138990490);
iqtree:
 command:  -nt AUTO -s /media/hdd_2tb/GPA_reclassification_clean/A_dataset_creation/5_basic_phylogenetics/2_trimmed_complete_basic_phylogeny/2_OGs_with_domains_phylogeny/1_mafft_MSAs/PCP_domains_00_mafftMSA.faa -m JTT+G4 -pre /media/hdd_2tb/GPA_reclassification_clean/A_dataset_creation/5_basic_phylogenetics/2_trimmed_complete_basic_phylogeny/2_OGs_with_domains_phylogeny/4_mafft_iqtree_ML_trees/PCP_domains_00_mafft_iqtree -redo -bb 1000
 seed: 139375
 start_time: 1707993780
 version: 2.2.5
```
