## Supplementary Data 7 for "Structural and evolutionary analyses support reclassification of glycopeptide antibiotics as xyclopeptides": PCP_domains_0_mafft_iqtree.ckp

```
--- # IQ-TREE Checkpoint ver >= 1.6
CandidateSet:
 00: -885.77204483 (0:0.0000010000,((((((((((((1:0.0000010000,2:0.0000010000):0.06759489539,14:0.1281696234):0.01907719859,((6:0.0000010000,7:0.0000010000):0.05943209771,((10:0.0000010000,12:0.0000010000):1e-06,(11:0.0000010000,13:0.0000010000):0.01507250555):0.07474266897):0.04968446253):2.177011089e-06,(3:0.1469447557,(27:0.0000010000,28:0.0000010000):0.07871781263):0.01828320332):0.1732065359,9:0.0673993960):0.6703556271,8:0.1122494923):0.05113639918,(5:0.0349960050,29:0.0146150778):0.2159253542):0.06810403357,(4:0.0310821599,(23:0.0000010000,24:0.0000010000):0.01878380964):0.200370442):0.1667485086,((15:0.0000010000,16:0.0000010000):0.01703770366,((20:0.0000010000,21:0.0000010000):0.01546405753,(25:0.0000010000,26:0.0000010000):0.01546725185):0.0138402365):0.06083280631):0.04576281804,18:0.0175834255):0.06223582907,22:0.0000010000):0.01512074106,17:0.0156831609):1e-06,19:0.0000010000);
 01: -885.772103352 (0:0.0000010000,(((((((((((1:0.0000010000,2:0.0000010000):0.06760065634,14:0.1281733838):0.01907243797,((3:0.1469509610,(27:0.0000010000,28:0.0000010000):0.07872278336):0.01827607305,((6:0.0000010000,7:0.0000010000):0.0594346352,((10:0.0000010000,12:0.0000010000):1e-06,(11:0.0000010000,13:0.0000010000):0.0150736848):0.07474569653):0.04968700157):2.024854302e-06):0.1729219794,9:0.0675213131):0.6704301917,8:0.1122800736):0.05112820731,(5:0.0349975131,29:0.0146135724):0.215938727):0.06810716506,(4:0.0310809337,(23:0.0000010000,24:0.0000010000):0.01878364649):0.200384549):0.166751671,((15:0.0000010000,16:0.0000010000):0.01703816482,((20:0.0000010000,21:0.0000010000):0.01546336406,(25:0.0000010000,26:0.0000010000):0.01546656831):0.01383843709):0.06083502796):0.04576393042,18:0.0175806505):0.06223562291,22:0.0000010000):0.01512040168,17:0.0156827534):1e-06,19:0.0000010000);
 02: -885.772184222 (0:0.0000010000,(((((((((((1:0.0000010000,2:0.0000010000):0.06763472127,14:0.1282567829):0.0190431041,((3:0.1470580592,(27:0.0000010000,28:0.0000010000):0.07878582002):0.01822201791,((6:0.0000010000,7:0.0000010000):0.05948555517,((10:0.0000010000,(11:0.0000010000,13:0.0000010000):0.01508772821):1e-06,12:0.0000010000):0.07479547446):0.0497342561):2.245297882e-06):0.1735577809,9:0.0672671863):0.6706106881,8:0.1120357459):0.05123472144,(5:0.0350166242,29:0.0145960864):0.2160375322):0.06812158145,(4:0.0310876030,(23:0.0000010000,24:0.0000010000):0.01878778987):0.2004369796):0.1667763464,((15:0.0000010000,16:0.0000010000):0.01705033238,((20:0.0000010000,21:0.0000010000):0.01546645981,(25:0.0000010000,26:0.0000010000):0.01546979753):0.01383429966):0.06084831751):0.04579196123,18:0.0175631416):0.06225495795,22:0.0000010000):0.01512295682,17:0.0156853913):1e-06,19:0.0000010000);
 03: -886.030196088 (0:0.0000010000,((((((((((1:0.0000010000,2:0.0000010000):0.06961153713,((3:0.1474902049,(27:0.0000010000,28:0.0000010000):0.07725620684):0.01428365212,(((6:0.0000010000,7:0.0000010000):0.06347382356,((10:0.0000010000,12:0.0000010000):1e-06,(11:0.0000010000,13:0.0000010000):0.01514632502):0.0703388856):0.04864193939,14:0.1406453943):0.01219363315):0.01531898897):0.1689843303,9:0.0555967343):0.6873478387,8:0.1130423766):0.05128568185,(5:0.0352035152,29:0.0147438248):0.217345558):0.0688546621,(4:0.0312929756,(23:0.0000010000,24:0.0000010000):0.01889536974):0.201879811):0.1675568712,((15:0.0000010000,16:0.0000010000):0.01718326199,((20:0.0000010000,21:0.0000010000):0.0155604533,(25:0.0000010000,26:0.0000010000):0.01556457556):0.01389989671):0.06118259745):0.04613432407,18:0.0176245567):0.06238980932,22:0.0000010000):0.01516183124,17:0.0157809861):1e-06,19:0.0000010000);
 04: -886.630281925 (0:0.0000010000,(((((((((((1:0.0000010000,2:0.0000010000):0.06737735887,14:0.1274953128):0.01898940516,((6:0.0000010000,7:0.0000010000):0.05923338879,((10:0.0000010000,12:0.0000010000):1e-06,(11:0.0000010000,13:0.0000010000):0.01498734143):0.07430650333):0.04945222152):2.790388792e-06,(3:0.1464476001,(27:0.0000010000,28:0.0000010000):0.07829923421):0.01828206908):0.1693467638,9:0.0701766832):0.681856305,(4:0.0222405266,(23:0.0000010000,24:0.0000010000):0.0276848718):0.1083761451):0.1055525706,((5:0.0350710040,29:0.0146115550):0.2132700068,8:0.1642549804):0.05735192591):0.1763816533,((15:0.0000010000,16:0.0000010000):0.01710982289,((20:0.0000010000,21:0.0000010000):0.01552363116,(25:0.0000010000,26:0.0000010000):0.01552955083):0.01388391963):0.06091798648):0.04574982237,18:0.0177456414):0.06237371839,22:0.0000010000):0.01517745238,17:0.0157483360):1e-06,19:0.0000010000);
 05: -886.630311552 (0:0.0000010000,((((((((((1:0.0000010000,2:0.0000010000):0.06736623974,14:0.1274797499):0.0189873209,((3:0.1464272313,(27:0.0000010000,28:0.0000010000):0.07828895512):0.01827902104,((6:0.0000010000,7:0.0000010000):0.05922452905,((10:0.0000010000,12:0.0000010000):1e-06,(11:0.0000010000,13:0.0000010000):0.01498554852):0.07429764751):0.04944649012):1e-06):0.1695003216,9:0.0701068181):0.6819471035,(4:0.0222814130,(23:0.0000010000,24:0.0000010000):0.02764872834):0.108482573):0.1054709229,((5:0.0350682545,29:0.0146124117):0.2132638368,8:0.1642575026):0.05735648087):0.1763902717,((15:0.0000010000,16:0.0000010000):0.01710679874,((20:0.0000010000,21:0.0000010000):0.01552469585,(25:0.0000010000,26:0.0000010000):0.01552963513):0.01388536707):0.06091694559):0.04574623583,18:0.0177472843):0.06237337908,22:0.0000010000):0.01517852674,17:0.0157475920):1e-06,19:0.0000010000);
 06: -886.893741839 (0:0.0000010000,(((((((((1:0.0000010000,2:0.0000010000):0.06911417894,((3:0.1465002140,(27:0.0000010000,28:0.0000010000):0.07667265237):0.01423226147,(((6:0.0000010000,7:0.0000010000):0.06295448372,((10:0.0000010000,12:0.0000010000):1e-06,(11:0.0000010000,13:0.0000010000):0.01501169025):0.06987714984):0.0482476814,14:0.1396057332):0.01204939689):0.01520779772):0.163988323,9:0.0589565498):0.6917763485,(4:0.0211366255,(23:0.0000010000,24:0.0000010000):0.02856229796):0.1070729326):0.107257552,((5:0.0352251006,29:0.0146956462):0.2143565236,8:0.1648873774):0.05790279485):0.1768343585,((15:0.0000010000,16:0.0000010000):0.01718515795,((20:0.0000010000,21:0.0000010000):0.01559981476,(25:0.0000010000,26:0.0000010000):0.01560402304):0.01395759728):0.06116814879):0.0459532412,18:0.0178226648):0.06240619051,22:0.0000010000):0.01520037084,17:0.0158230218):1e-06,19:0.0000010000);
 07: -886.915773709 (0:0.0000010000,(((((((((((1:0.0000010000,2:0.0000010000):0.0669712646,14:0.1295841264):0.01918374708,(3:0.1438319178,((6:0.0000010000,7:0.0000010000):0.05907771819,((10:0.0000010000,12:0.0000010000):1e-06,(11:0.0000010000,13:0.0000010000):0.01501972799):0.07434131):0.04121191322):0.009248539417):2.017971414e-06,(27:0.0000010000,28:0.0000010000):0.09146938998):0.1705610168,9:0.0702713534):0.683213983,(4:0.0226141369,(23:0.0000010000,24:0.0000010000):0.02732976124):0.1085034675):0.10530409,((5:0.0351373118,29:0.0146453739):0.2134587181,8:0.1639508765):0.0574113612):0.1766237403,((15:0.0000010000,16:0.0000010000):0.01709768895,((20:0.0000010000,21:0.0000010000):0.01556280555,(25:0.0000010000,26:0.0000010000):0.01556634894):0.01395359574):0.06098567805):0.04573390662,18:0.0178553603):0.06248344235,22:0.0000010000):0.01521551768,17:0.0157840666):1e-06,19:0.0000010000);
 08: -887.060197809 (0:0.0000010000,((((((((((((1:0.0000010000,2:0.0000010000):0.06698347714,14:0.1270866331):0.0185148242,3:0.1497000476):0.002279927785,((6:0.0000028685,7:0.0000027590):0.05952350467,((10:0.0000010000,12:0.0000010000):2.855838585e-06,(11:0.0000010000,13:0.0000026536):0.01499185465):0.0747547571):0.04957458691):2.504394848e-06,(27:0.0000010000,28:0.0000010000):0.09120568999):0.1692388911,9:0.0704918006):0.6802441837,(4:0.0220833124,(23:0.0000010000,24:0.0000010000):0.02778834882):0.1082009487):0.1055745529,((5:0.0350673876,29:0.0146167074):0.2130955933,8:0.1640871350):0.05729799934):0.1763374967,((15:0.0000010000,16:0.0000010000):0.01711109727,((20:0.0000010000,21:0.0000010000):0.0155327929,(25:0.0000010000,26:0.0000010000):0.01553642093):0.01389822263):0.06093337734):0.04574538969,18:0.0177636653):0.06239855833,22:0.0000010000):0.01518805105,17:0.0157538490):1e-06,19:0.0000010000);
 09: -887.130822193 (0:0.0000010000,((((((((((((1:0.0000010000,2:0.0000010000):0.06799359024,14:0.1276065317):0.01913750371,((6:0.0000010000,7:0.0000023936):0.05945603451,((10:0.0000010000,12:0.0000010000):2.377451763e-06,(11:0.0000020101,13:0.0000020101):0.01497136987):0.07356894789):0.05020734568):2.121044785e-06,(3:0.1471131876,(27:0.0000010000,28:0.0000010000):0.0787555042):0.01860447895):0.169189422,9:0.0731486998):0.7491150708,4:0.0000021004):0.03214705513,(23:0.0000010000,24:0.0000010000):0.0179810551):0.2097233407,((5:0.0353737705,29:0.0145935790):0.2115988113,8:0.1653751370):0.07718928959):0.1596888459,((15:0.0000010000,16:0.0000010000):0.01722423869,((20:0.0000010000,21:0.0000010000):0.01563260044,(25:0.0000010000,26:0.0000010000):0.01563862614):0.01398218951):0.06085680013):0.046621415,18:0.0182084111):0.06253282972,22:0.0000010000):0.01528637192,17:0.0158553054):1e-06,19:0.0000010000);
 10: -887.394304454 (0:0.0000010000,((((((((((1:0.0000010000,2:0.0000010000):0.07003044636,((3:0.1481443780,(27:0.0000010000,28:0.0000010000):0.07776991688):0.0145842326,(((6:0.0000010000,7:0.0000010000):0.06305941578,((10:0.0000010000,12:0.0000010000):2.647707495e-06,(11:0.0000010000,13:0.0000010000):0.01510898156):0.07006934756):0.04944756672,14:0.1414584275):0.01125693632):0.01549957669):0.1652970324,9:0.0614731727):0.7686051799,4:0.0000020393):0.03244018606,(23:0.0000010000,24:0.0000010000):0.0181240954):0.2114206958,((5:0.0356266112,29:0.0147324005):0.2136765033,8:0.1668543790):0.07794219252):0.1606286188,((15:0.0000010000,16:0.0000010000):0.01751347362,((20:0.0000010000,21:0.0000010000):0.01575148405,(25:0.0000010000,26:0.0000010000):0.01575926328):0.01399592618):0.06151587051):0.04721546502,18:0.0180912802):0.06285275068,22:0.0000010000):0.0153434401,17:0.0159733412):1e-06,19:0.0000010000);
 11: -890.247713479 (0:0.0000010000,(((((((((((1:0.0000010000,2:0.0000010000):0.08426846023,(3:0.1468815402,(27:0.0000010000,28:0.0000010000):0.07584022596):0.01220403723):2.476896194e-06,(((10:0.0000010000,12:0.0000010000):2.357917654e-06,(11:0.0000010000,13:0.0000026536):0.01512677577):0.1003244432,14:0.1298776910):0.02549161799):2.504394848e-06,(6:0.0000028685,7:0.0000027590):0.1007475374):0.1667346611,9:0.0696717598):0.6790224715,(4:0.0208510065,(23:0.0000010000,24:0.0000010000):0.02914909091):0.1108013735):0.1050388137,((5:0.0354221002,29:0.0147515021):0.2157187797,8:0.1665994348):0.05781646854):0.1783444322,((15:0.0000010000,16:0.0000010000):0.01721627994,((20:0.0000010000,21:0.0000010000):0.01563784582,(25:0.0000010000,26:0.0000010000):0.01564412401):0.01399946183):0.06115637704):0.0463422151,18:0.0180870049):0.06240077269,22:0.0000010000):0.01524759332,17:0.0158705515):1e-06,19:0.0000010000);
 12: -890.496885525 (0:0.0000010000,((((((((((1:0.0000010000,2:0.0000010000):0.06685747565,(((3:0.1459971836,(27:0.0000010000,28:0.0000010000):0.07834252545):0.01816808806,9:0.2426846345):2.557106121e-06,((6:0.0000010000,7:0.0000010000):0.05889790487,((10:0.0000010000,12:0.0000010000):2.038334863e-06,(11:0.0000010000,13:0.0000010000):0.01499083371):0.07436366727):0.049227864):0.02070009789):0.02601695726,14:0.0986869050):0.8069141041,8:0.0999907405):0.06456054635,(5:0.0368051951,29:0.0120611225):0.2137526054):0.06484674191,(4:0.0308691747,(23:0.0000010000,24:0.0000010000):0.01842117971):0.1999983316):0.1599151848,((15:0.0000010000,16:0.0000010000):0.01681976215,((20:0.0000010000,21:0.0000026780):0.01528935971,(25:0.0000010000,26:0.0000010000):0.01529504855):0.01370422632):0.06004674371):0.04479221636,18:0.0178867428):0.06134818059,22:0.0000010000):0.014999338,17:0.0155045524):1e-06,19:0.0000010000);
 13: -890.7814312 (0:0.0000010000,((((((((((((1:0.0000010000,2:0.0000010000):0.06808454563,9:0.2252828952):0.01659390104,(3:0.1462957446,(27:0.0000010000,28:0.0000010000):0.0769710176):0.0148589851):0.009423970925,((6:0.0000010000,7:0.0000010000):0.06098884029,((10:0.0000010000,12:0.0000010000):1e-06,(11:0.0000010000,13:0.0000010000):0.0150274846):0.07183530787):0.0486662234):0.04397577527,14:0.0949258856):0.819173268,8:0.1004460116):0.06548567756,(5:0.0370287968,29:0.0121306908):0.2152102713):0.06566414207,(4:0.0310578806,(23:0.0000010000,24:0.0000010000):0.01853927032):0.2013176304):0.1614620324,((15:0.0000010000,16:0.0000010000):0.01692249719,((20:0.0000010000,21:0.0000010000):0.0153761115,(25:0.0000010000,26:0.0000010000):0.01538242946):0.01377521245):0.06031648351):0.04528589585,18:0.0178346854):0.06139079074,22:0.0000010000):0.01500233319,17:0.0155936280):1e-06,19:0.0000010000);
 14: -891.025986903 (0:0.0000010000,(((((((((((((1:0.0000010000,2:0.0000010000):0.0684617395,9:0.2258579548):0.01674341231,(3:0.1466594089,(27:0.0000010000,28:0.0000010000):0.07677554928):0.0142831531):0.01311735657,14:0.1386894849):0.04967074732,((10:0.0000010000,12:0.0000010000):2.89627489e-06,(11:0.0000010000,13:0.0000010000):0.01497764467):0.06849669656):0.02455686302,(6:0.0000029827,7:0.0000024506):0.03755747594):0.8363307844,4:0.0000022244):0.03252311729,(23:0.0000010000,24:0.0000010000):0.01774175555):0.2110049672,((5:0.0371247462,29:0.0126182989):0.2108342791,8:0.1641827945):0.07699627058):0.1603326114,((15:0.0000010000,16:0.0000010000):0.01695032143,((20:0.0000027762,21:0.0000027187):0.01552258649,(25:0.0000021335,26:0.0000025457):0.01553031117):0.01402560511):0.05150468515):0.05432456556,18:0.0195742532):0.06042191939,22:0.0000010000):0.01513684714,17:0.0157490133):1e-06,19:0.0000010000);
 15: -891.499336744 (0:0.0000010000,(((((((((1:0.0000010000,2:0.0000010000):0.06663533777,(((3:0.1454030079,(27:0.0000010000,28:0.0000010000):0.07796295891):0.01814944194,9:0.2415791424):2.026519802e-06,((6:0.0000010000,7:0.0000010000):0.05872419412,((10:0.0000010000,12:0.0000010000):2.688437466e-06,(11:0.0000010000,13:0.0000010000):0.01490192872):0.0738197107):0.04897786668):0.02064727659):0.02610403073,14:0.0973422891):0.825352804,(4:0.0247435304,(23:0.0000010000,24:0.0000010000):0.02441884601):0.1065707387):0.1006201812,((5:0.0365402863,29:0.0122517436):0.208055305,8:0.1637333018):0.06023344174):0.1675407753,((15:0.0000010000,16:0.0000010000):0.01681597938,((20:0.0000010000,21:0.0000026780):0.01530098149,(25:0.0000010000,26:0.0000010000):0.01530700349):0.01372069582):0.0596465396):0.04475181875,18:0.0179980976):0.0612562723,22:0.0000010000):0.01500801902,17:0.0155141615):1e-06,19:0.0000010000);
 16: -891.534030724 (0:0.0000010000,((((((((((1:0.0000010000,2:0.0000010000):0.06726903358,(((3:0.1460227246,(27:0.0000010000,28:0.0000010000):0.07836066886):0.01843911357,9:0.2429056267):2.045977656e-06,((6:0.0000010000,7:0.0000010000):0.05898011447,((10:0.0000010000,12:0.0000010000):2.97092241e-06,(11:0.0000010000,13:0.0000010000):0.01488690462):0.07308119521):0.04965375002):0.02036578939):0.0518881995,14:0.0720448376):0.8652637283,4:0.0000020471):0.03145894795,(23:0.0000010000,24:0.0000010000):0.01769440328):0.2039786864,((5:0.0366207870,29:0.0125292733):0.2084705223,8:0.1621578020):0.07647873331):0.1551943918,((15:0.0000010000,16:0.0000010000):0.01691015132,((20:0.0000010000,21:0.0000010000):0.01538603365,(25:0.0000010000,26:0.0000010000):0.01539322301):0.01380044645):0.05928214512):0.04579992374,18:0.0183274158):0.06141391762,22:0.0000010000):0.01509410849,17:0.0156010223):1e-06,19:0.0000010000);
 17: -934.424560766 (0:0.0000010000,(((((((((((1:0.0000010000,2:0.0000010000):0.06727760011,((4:0.0000023599,(23:0.0000010000,24:0.0000010000):0.04982826934):0.8806507911,14:0.0619529725):0.06609143583):0.01927918698,((6:0.0000010000,7:0.0000010000):0.05855659656,((10:0.0000010000,12:0.0000010000):1e-06,(11:0.0000010000,13:0.0000010000):0.01498511698):0.07451522098):0.04899775774):2.436889769e-06,(3:0.1453465998,(27:0.0000010000,28:0.0000010000):0.07796888028):0.0179992285):0.1684141877,9:0.0703441058):0.694264835,8:0.1117807661):0.0811092567,(5:0.0365403711,29:0.0119624350):0.1897520876):0.212822133,((15:0.0000010000,16:0.0000010000):0.01675976966,((20:0.0000010000,21:0.0000010000):0.01532542184,(25:0.0000010000,26:0.0000010000):0.01530767452):0.01383596546):0.05810139818):0.04541269996,18:0.0183513663):0.06081202337,22:0.0000010000):0.01500215473,17:0.0155540803):1e-06,19:0.0000010000);
PhyloTree:
 newick: (0:0.0000010000,((((((((((((1:0.0000010000,2:0.0000010000)95:0.06759489539,14:0.1281696234)44:0.01907719859,((6:0.0000010000,7:0.0000010000)95:0.05943209771,((10:0.0000010000,12:0.0000010000)61:1e-06,(11:0.0000010000,13:0.0000010000)93:0.01507250555)97:0.07474266897)78:0.04968446253)20:2.177011089e-06,(3:0.1469447557,(27:0.0000010000,28:0.0000010000)97:0.07871781263)76:0.01828320332)88:0.1732065359,9:0.0673993960)100:0.6703556271,8:0.1122494923)43:0.05113639918,(5:0.0349960050,29:0.0146150778)100:0.2159253542)47:0.06810403357,(4:0.0310821599,(23:0.0000010000,24:0.0000010000)86:0.01878380964)67:0.200370442)98:0.1667485086,((15:0.0000010000,16:0.0000010000)88:0.01703770366,((20:0.0000010000,21:0.0000010000)94:0.01546405753,(25:0.0000010000,26:0.0000010000)94:0.01546725185)85:0.0138402365)93:0.06083280631)92:0.04576281804,18:0.0175834255)99:0.06223582907,22:0.0000010000)97:0.01512074106,17:0.0156831609)84:1e-06,19:0.0000010000);
RateGamma:
 gamma_shape: 2.134826571
StopRule:
 curIteration: 122
 start_real_time: 2330568.985
 time_vec: 21, 1
UFBoot:
 000: 2 -920.1881714 -893.4898789 (0,(((((((((((1,2),14),((6,7),((10,12),(11,13)))),(3,(27,28))),9),8),(5,29)),(4,(23,24))),18),((15,16),((20,21),(25,26)))),(17,22)),19);
 001: 5 -846.088501 -890.8678615 (0,((((((((((((1,2),14),((6,7),((10,12),(11,13)))),(3,(27,28))),9),(4,(23,24))),((5,29),8)),(15,16)),((20,21),(25,26))),18),22),17),19);
 002: 6 -879.6577759 -893.5067911 (0,((((((((((((1,2),9),(3,(27,28))),((6,7),((10,12),(11,13)))),14),8),(5,29)),(4,(23,24))),(15,(16,((20,21),(25,26))))),18),22),17),19);
 003: 3 -979.2562256 -895.9820805 (0,(((((((((((((1,2),14),((3,28),27)),((6,7),((10,(11,13)),12))),9),4),(23,24)),8),(5,29)),((15,16),((20,21),(25,26)))),18),22),17),19);
 004: 9 -835.8352051 -890.7814646 (0,((((((((((((1,2),9),(3,(27,28))),((6,7),(10,((11,13),12)))),14),8),(5,29)),(4,(23,24))),((15,16),((20,21),(25,26)))),18),22),17),19);
 005: 6 -776.8086548 -903.8637195 (0,((((((((((1,2),((3,(27,28)),(((6,7),(((10,13),11),12)),14))),9),8),(5,29)),(4,(23,24))),((15,16),((20,21),(25,26)))),18),22),17),19);
 006: 1 -903.5697021 -891.1854101 (0,((((((((((((((1,2),9),14),(27,28)),3),((10,12),(11,13))),(6,7)),4),(23,24)),((5,29),8)),((15,16),((20,21),(25,26)))),18),22),17),19);
 007: 3 -852.7729492 -896.2359871 (0,((((((((((1,(((3,(27,28)),((6,7),((10,(11,13)),12))),14)),2),9),8),(5,29)),(4,(23,24))),((15,16),(20,(21,(25,26))))),18),22),17),19);
 008: 1 -904.7369385 -890.2796156 (0,((((((((((((1,2),14),((6,7),((10,12),(11,13)))),(3,(27,28))),9),4),(23,24)),((5,29),8)),((15,16),(20,(21,(25,26))))),18),22),17),19);
 009: 10 -878.3619385 -890.834269 (0,((((((((((((1,2),9),(3,(27,28))),((6,7),((10,12),(11,13)))),14),8),(5,29)),(4,(23,24))),((15,16),((20,21),(25,26)))),18),22),17),19);
 010: 1 -835.7207031 -888.4780385 (0,(((((((((1,2),((3,(27,28)),(((6,7),((10,12),(11,13))),14))),9),8),(5,29)),(4,(23,24))),18),((15,16),((20,21),(25,26)))),22),(17,19));
 011: 10 -844.1604614 -891.3551626 (0,(((((((((((1,2),14),(((3,(27,28)),(6,7)),(10,((11,13),12)))),9),4),(23,24)),((5,29),8)),((15,16),((20,21),(25,26)))),18),22),17),19);
 012: 1 -871.7143555 -893.5405707 (0,((((((((((1,(((3,((6,7),((10,(11,13)),12))),(27,28)),14)),2),9),8),(5,29)),(4,(23,24))),((15,16),((20,21),(25,26)))),18),22),17),19);
 013: 5 -986.1656494 -891.7204883 (0,((((((((((1,2),((3,(27,28)),(((6,7),14),((10,12),(11,13))))),9),4),(23,24)),((5,29),8)),((15,16),((20,21),(25,26)))),18),22),17),19);
 014: 7 -917.0692139 -888.9260915 (0,((((((((((1,2),((3,(27,28)),(((6,7),((10,12),(11,13))),14))),9),8),(5,29)),(4,(23,24))),((15,16),(((20,21),26),25))),18),22),17),19);
 015: 2 -898.5703125 -893.0532701 (0,((((((((((1,2),(((3,(27,28)),(6,7)),((10,((11,13),12)),14))),9),8),(5,29)),((4,24),23)),(15,(16,((20,21),(25,26))))),18),22),17),19);
 016: 1 -886.4716187 -886.8625698 (0,((((((((((((1,2),14),((6,7),((10,12),(11,13)))),(3,(27,28))),9),8),(5,29)),(4,(23,24))),(((15,16),(20,21)),(25,26))),18),22),17),19);
 017: 4 -956.3071289 -891.3061237 (0,((((((((((1,2),((3,(27,28)),((6,7),(((10,12),(11,13)),14)))),9),8),(5,29)),(4,(23,24))),((15,((20,21),(25,26))),16)),18),22),17),19);
 018: 14 -834.2922974 -886.5668531 (0,(((((((((((1,2),((3,(27,28)),((6,7),((10,12),(11,13))))),14),9),8),(5,29)),(4,(23,24))),((15,16),((20,21),(25,26)))),18),22),17),19);
 019: 4 -855.1875 -893.4898789 (0,(((((((((((1,2),14),((6,7),((10,12),(11,13)))),(3,(27,28))),9),8),(5,29)),(4,(23,24))),18),((15,16),((20,21),(25,26)))),(17,22)),19);
 020: 6 -843.4671631 -890.3294937 (0,((((((((((1,2),(((6,7),((10,12),(11,13))),14)),(3,(27,28))),9),((5,29),8)),((4,24),23)),(((15,16),(20,21)),(25,26))),18),22),17),19);
 021: 2 -819.7075195 -894.0772398 (0,((((((((((((1,2),14),((6,7),((10,12),(11,13)))),(3,(27,28))),9),((4,24),23)),((5,29),8)),((20,21),(25,26))),(15,16)),18),22),17),19);
 022: 1 -895.1735229 -888.9877189 (0,((((((((((1,2),14),((3,(27,28)),((6,7),((10,12),(11,13))))),9),8),(4,(23,24))),(5,29)),(((15,16),(25,26)),(20,21))),18),22),(17,19));
 023: 15 -908.5847168 -903.6020203 (0,(((((((((((1,2),14),((3,(27,28)),((6,7),(((10,11),13),12)))),9),8),(5,29)),(4,(23,24))),((15,16),((20,21),(25,26)))),18),22),17),19);
 024: 2 -976.2268066 -894.0624837 (0,(((((((((((1,2),14),((6,7),((10,(11,13)),12))),((3,27),28)),9),8),(5,29)),(4,(23,24))),((15,16),((20,21),(25,26)))),18),22),(17,19));
 025: 2 -851.4813232 -890.8963768 (0,((((((((((((1,2),14),((6,7),(10,((11,13),12)))),(3,(27,28))),9),8),(4,(23,24))),(5,29)),((15,((20,21),(25,26))),16)),18),22),17),19);
 026: 2 -922.0020752 -889.1094982 (0,(((((((((((1,2),((3,(27,28)),(((6,7),((10,12),(11,13))),14))),9),4),23),24),((5,29),8)),((15,16),((20,21),(25,26)))),18),22),17),19);
 027: 5 -841.6143188 -901.7978346 (0,((((((((((((((1,2),9),(3,(27,28))),14),((11,13),12)),10),(6,7)),4),(23,24)),((5,29),8)),((15,16),((20,21),(25,26)))),18),22),17),19);
 028: 3 -892.0657959 -889.1781834 (0,(((((((((((1,2),((3,(27,28)),((6,7),((10,12),(11,13))))),14),9),8),(5,29)),(4,(23,24))),(15,(16,((20,21),(25,26))))),18),22),17),19);
 029: 1 -840.2231445 -891.670363 (0,((((((((((((1,2),(9,14)),(3,(27,28))),((10,12),(11,13))),(6,7)),4),(23,24)),((5,29),8)),((15,16),((20,21),(25,26)))),18),22),17),19);
 030: 9 -834.9285889 -891.6595367 (0,((((((((((((1,2),(27,28)),(3,((6,7),((10,(11,13)),12)))),14),9),(4,(23,24))),8),(5,29)),(15,(16,((20,21),(25,26))))),18),22),19),17);
 031: 17 -864.3230591 -903.8950081 (0,((((((((((((1,2),14),(3,((6,7),(((10,13),11),12)))),(27,28)),9),8),(5,29)),(4,(23,24))),((15,16),((20,21),(25,26)))),18),22),17),19);
 032: 6 -851.7341919 -893.8271931 (0,((((((((((1,2),((3,(27,28)),((6,7),(((10,12),(11,13)),14)))),9),((5,29),8)),(4,(23,24))),(15,16)),((20,21),(25,26))),18),22),17),19);
 033: 8 -862.8970947 -889.6614754 (0,((((((((((1,2),((((3,((10,(11,13)),12)),(6,7)),(27,28)),14)),9),8),(5,29)),(4,(23,24))),((15,16),((20,21),(25,26)))),18),22),17),19);
 034: 5 -975.2530518 -888.9375165 (0,((((((((((1,2),((3,(27,28)),((6,7),((10,12),(11,13))))),14),9),8),((4,(23,24)),(5,29))),((15,16),((20,21),(25,26)))),18),22),17),19);
 035: 2 -808.9371338 -897.7064679 (0,(((((((((((1,2),((3,((((6,7),(11,13)),10),12)),(27,28))),14),9),8),(5,29)),(4,(23,24))),((15,16),((20,21),(25,26)))),18),22),17),19);
 036: 1 -931.8719482 -890.3562562 (0,(((((((((1,2),((3,(27,28)),(((6,7),(10,((11,13),12))),14))),9),(4,(23,24))),((5,29),8)),(((15,16),(20,21)),(25,26))),18),22),17),19);
 037: 2 -803.9360352 -892.5318662 (0,((((((((((1,2),((3,(27,28)),(((6,7),((10,12),(11,13))),14))),9),4),(23,24)),8),(5,29)),(((15,16),((20,21),(25,26))),18)),22),17),19);
 038: 1 -1000.227112 -890.369051 (0,((((((((((((1,2),14),((3,((6,7),((10,12),(11,13)))),(27,28))),9),8),(5,29)),(4,(23,24))),((20,21),(25,26))),(15,16)),18),22),17),19);
 039: 6 -971.723877 -893.8281547 (0,(((((((((((((1,2),14),((6,7),((10,12),(11,13)))),(3,(27,28))),9),(4,(23,24))),((5,29),8)),((20,21),(25,26))),15),16),18),22),17),19);
 040: 6 -884.3024902 -888.7165725 (0,((((((((((1,2),((3,(27,28)),(((6,7),((10,12),(11,13))),14))),9),8),(5,29)),(4,(23,24))),(15,(16,((20,21),(25,26))))),18),22),17),19);
 041: 5 -874.4593506 -889.5626979 (0,(((((((((((((1,2),14),((6,7),((10,12),(11,13)))),(3,(27,28))),9),4),(23,24)),8),(5,29)),((15,16),((20,21),(25,26)))),18),22),17),19);
 042: 1 -942.9949951 -892.0706928 (0,(((((((((((((1,2),14),((6,7),((10,12),(11,13)))),(3,(27,28))),9),(4,(23,24))),(5,29)),8),((20,21),(25,26))),(15,16)),18),22),17),19);
 043: 2 -828.3485107 -894.4981877 (0,(((((((((((1,2),14),((6,7),((10,12),(11,13)))),(3,(27,28))),9),8),(5,29)),(4,(23,24))),18),(((15,16),((20,21),(25,26))),22)),17),19);
 044: 2 -811.4309082 -897.0177054 (0,(((((((((((1,2),14),((3,(27,28)),((6,7),((10,12),(11,13))))),9),8),(5,29)),(4,(23,24))),16),(15,(((20,21),26),25))),18),22),(17,19));
 045: 5 -781.8723145 -887.4667313 (0,((((((((((1,2),(((3,((6,7),((10,(11,13)),12))),(27,28)),14)),9),8),(5,29)),(4,(23,24))),(((15,16),(20,21)),(25,26))),18),22),17),19);
 046: 5 -914.4959106 -896.2884429 (0,((((((((((((1,2),14),(6,(7,((10,(11,13)),12)))),(3,(27,28))),9),8),(5,29)),(4,(23,24))),((((15,16),(25,26)),20),21)),18),22),17),19);
 047: 4 -885.2609863 -886.44692 (0,((((((((((1,2),(((3,((6,7),((10,12),(11,13)))),(27,28)),14)),9),8),(5,29)),(4,(23,24))),((15,16),((20,21),(25,26)))),18),22),17),19);
 048: 5 -904.5801392 -892.2418935 (0,((((((((((((((1,2),9),(3,(27,28))),14),((10,12),(11,13))),7),6),4),(23,24)),((5,29),8)),((15,16),((20,21),(25,26)))),18),22),17),19);
 049: 14 -893.0129395 -887.0957673 (0,((((((((((1,2),14),((3,(27,28)),((6,7),((10,(11,13)),12)))),9),((5,29),8)),(4,(23,24))),((15,16),((20,21),(25,26)))),18),22),17),19);
 050: 13 -767.326416 -886.7080979 (0,((((((((((1,2),14),((3,(27,28)),((6,7),(10,((11,13),12))))),9),(4,(23,24))),((5,29),8)),((15,16),((20,21),(25,26)))),18),22),17),19);
 051: 4 -854.2033691 -886.074079 (0,(((((((((((1,2),14),((3,((6,7),((10,(11,13)),12))),(27,28))),9),8),(5,29)),(4,(23,24))),((15,16),((20,21),(25,26)))),18),22),17),19);
 052: 3 -877.3448486 -889.8835072 (0,(((((((((((1,2),14),((3,(27,28)),((6,7),((10,12),(11,13))))),9),8),(5,29)),((4,23),24)),18),((15,16),((20,21),(25,26)))),22),17),19);
 053: 3 -889.1259766 -889.6006213 (0,((((((((((1,2),14),((3,(27,28)),((6,7),((10,(11,13)),12)))),9),(4,(23,24))),((5,29),8)),((15,16),(20,(21,(25,26))))),18),22),17),19);
 054: 3 -1013.244019 -887.5423007 (0,((((((((((((1,2),((6,7),((10,12),(11,13)))),(3,(27,28))),14),9),(5,29)),8),(4,(23,24))),((15,16),((20,21),(25,26)))),18),22),17),19);
 055: 5 -896.6217041 -899.1078005 (0,(((((((((1,(2,((3,((6,7),((10,(11,13)),12))),(27,28)))),14),9),(4,(23,24))),((5,29),8)),((15,16),((20,21),(25,26)))),18),22),17),19);
 056: 1 -936.1408691 -886.6538888 (0,((((((((((1,2),((3,(27,28)),(((6,7),((10,12),(11,13))),14))),9),8),(5,29)),(4,(23,24))),((15,16),((20,21),(25,26)))),18),22),17),19);
 057: 3 -794.4560547 -900.7125949 (0,((((((((((1,(2,((3,((6,7),(10,((11,13),12)))),(27,28)))),14),9),(4,(23,24))),8),(5,29)),((15,16),((20,21),(25,26)))),18),22),19),17);
 058: 3 -987.918457 -892.3407002 (0,((((((((((1,2),(((3,(27,28)),((6,7),((10,12),(11,13)))),14)),9),8),(5,29)),(4,(23,24))),((15,16),((20,21),(25,26)))),18),17),22),19);
 059: 1 -796.3051147 -895.093835 (0,(((((((((((1,2),(3,(27,28))),((6,7),(((10,(11,13)),12),14))),9),8),(5,29)),(4,(23,24))),(((15,16),25),((20,21),26))),18),22),17),19);
 060: 2 -948.7896118 -900.0371654 (0,(((((((((((((1,2),14),((3,(27,28)),((6,7),((10,(11,13)),12)))),9),4),24),23),((5,29),8)),(16,(((20,21),25),26))),15),18),22),17),19);
 061: 7 -925.5601807 -893.1982537 (0,(((((((((((1,2),(((3,27),28),((6,7),((10,12),(11,13))))),14),9),8),(5,29)),(4,(23,24))),((15,16),((20,21),(25,26)))),18),22),17),19);
 062: 2 -999.1317749 -899.2715586 (0,(((((((((((((1,2),14),9),(27,28)),3),(6,(7,((10,12),(11,13))))),4),(23,24)),((5,29),8)),((15,16),((20,21),(25,26)))),18),22),17),19);
 063: 1 -1024.016846 -889.8908167 (0,((((((((((((1,2),14),(3,(27,28))),((6,7),((10,(11,13)),12))),9),(5,29)),(4,(23,24))),8),((15,16),((20,21),(25,26)))),18),22),17),19);
 064: 7 -883.5537109 -889.352039 (0,((((((((((1,2),(((6,7),((10,(11,13)),12)),14)),(3,(27,28))),9),8),(5,29)),(4,(23,24))),18),((15,16),((20,21),(25,26)))),22),(17,19));
 065: 7 -877.5560913 -886.530313 (0,((((((((((1,2),14),((3,(27,28)),((6,7),((10,12),(11,13))))),9),8),(5,29)),(4,(23,24))),(((15,16),(20,21)),(25,26))),18),22),(17,19));
 066: 5 -826.0076904 -898.0074215 (0,((((((((((((1,2),((10,((11,13),12)),14)),3),(27,28)),(6,7)),9),(4,(23,24))),((5,29),8)),((15,16),((20,21),(25,26)))),22),18),17),19);
 067: 5 -897.050293 -890.2190981 (0,((((((((((1,2),14),(3,((6,7),((10,12),(11,13))))),(27,28)),9),(4,(23,24))),((5,29),8)),((15,16),(((20,21),25),26))),18),22),(17,19));
 068: 13 -827.8621216 -889.0782113 (0,(((((((((((((1,2),14),((6,7),((10,12),(11,13)))),3),(27,28)),9),8),(5,29)),(4,(23,24))),((15,16),(((20,21),25),26))),18),22),17),19);
 069: 1 -909.6064453 -891.8129467 (0,((((((((((((((1,2),14),9),(27,28)),3),((10,12),(11,13))),(6,7)),4),(23,24)),((5,29),8)),((15,16),((20,21),(25,26)))),18),22),17),19);
 070: 5 -945.4951782 -889.8526751 (0,(((((((((((1,2),14),((3,(27,28)),((6,7),((10,12),(11,13))))),9),4),(23,24)),((5,29),8)),(15,(16,((20,21),(25,26))))),18),22),17),19);
 071: 7 -791.0495605 -891.7010443 (0,(((((((((((((1,2),(27,28)),((6,7),(10,((11,13),12)))),3),14),9),(4,(23,24))),(5,29)),8),(15,(16,((20,21),(25,26))))),18),22),17),19);
 072: 2 -833.8442993 -889.4812141 (0,((((((((((1,2),((3,(27,28)),((6,7),(((10,12),(11,13)),14)))),9),8),(5,29)),(4,(23,24))),(((15,16),(25,26)),(20,21))),18),22),17),19);
 073: 8 -796.6442871 -891.3647348 (0,(((((((((((((1,2),9),(3,(27,28))),14),(6,7)),((10,12),(11,13))),4),(23,24)),((5,29),8)),((15,16),((20,21),(25,26)))),18),22),17),19);
 074: 3 -908.7365723 -888.4850444 (0,((((((((((1,2),((3,(27,28)),(((6,7),(10,((11,13),12))),14))),9),8),(4,(23,24))),(5,29)),((15,16),((20,21),(25,26)))),18),22),17),19);
 075: 1 -867.932251 -899.2015649 (0,((((((((((((1,(2,9)),(3,(27,28))),14),((10,12),(11,13))),(6,7)),4),(23,24)),((5,29),8)),((15,16),((20,21),(25,26)))),18),22),17),19);
 076: 4 -846.3499146 -903.9527726 (0,((((((((((1,2),((3,(27,28)),(((6,7),((10,12),(11,13))),14))),9),4),(23,24)),(5,(8,29))),((15,16),((20,21),(25,26)))),18),22),17),19);
 077: 2 -924.1049805 -890.4451657 (0,((((((((((1,2),((3,(27,28)),((6,7),(((10,12),(11,13)),14)))),9),4),(23,24)),((5,29),8)),((15,16),((20,21),(25,26)))),18),22),17),19);
 078: 4 -817.8831787 -902.1574545 (0,((((((((((((((1,2),9),(3,(27,28))),14),(10,12)),(11,13)),(6,7)),4),(23,24)),((5,29),8)),((15,16),((20,21),(25,26)))),18),22),17),19);
 079: 7 -785.6474609 -895.415096 (0,(((((((((((((1,2),9),(3,(27,28))),((10,12),(11,13))),14),(6,7)),4),(23,24)),((5,29),8)),((15,16),((20,21),(25,26)))),18),22),17),19);
 080: 7 -1005.079529 -888.7962244 (0,((((((((((((1,2),14),((3,((6,7),((10,12),(11,13)))),(27,28))),9),4),24),23),((5,29),8)),((15,16),((20,21),(25,26)))),18),22),17),19);
 081: 2 -889.4302979 -889.4053593 (0,((((((((((((1,2),14),((3,(27,28)),((6,7),((10,12),(11,13))))),9),4),24),23),((5,29),8)),(((15,16),(20,21)),(25,26))),18),22),17),19);
 082: 2 -980.456543 -902.6636545 (0,(((((((((((1,2),((3,(27,28)),(((6,7),((10,(11,13)),12)),14))),9),((5,29),8)),4),23),24),((15,16),((20,(25,26)),21))),18),22),17),19);
 083: 3 -939.0789185 -890.4451657 (0,((((((((((1,2),((3,(27,28)),((6,7),(((10,12),(11,13)),14)))),9),4),(23,24)),((5,29),8)),((15,16),((20,21),(25,26)))),18),22),17),19);
 084: 2 -1000.391357 -890.396212 (0,((((((((((1,2),((3,(27,28)),((6,7),((10,12),(11,13))))),14),9),(4,(23,24))),((5,29),8)),((15,16),((20,(25,26)),21))),18),22),17),19);
 085: 5 -918.8016357 -888.7165725 (0,((((((((((1,2),((3,(27,28)),(((6,7),((10,12),(11,13))),14))),9),8),(5,29)),(4,(23,24))),(15,(16,((20,21),(25,26))))),18),22),17),19);
 086: 4 -932.3763428 -887.1327934 (0,(((((((((((1,2),14),((6,7),((10,(11,13)),12))),(3,(27,28))),9),(4,(23,24))),((5,29),8)),((15,16),((20,21),(25,26)))),18),22),17),19);
 087: 5 -836.239624 -895.2455581 (0,((((((((((((1,2),14),((3,(27,28)),(6,(7,((10,12),(11,13)))))),9),4),24),23),((5,29),8)),((15,16),((20,21),(25,26)))),18),22),17),19);
 088: 1 -912.3536377 -888.2549429 (0,((((((((((1,2),((3,(27,28)),(((6,7),((10,12),(11,13))),14))),9),4),(23,24)),((5,29),8)),(((15,16),(25,26)),(20,21))),18),22),17),19);
 089: 1 -996.30896 -887.6882502 (0,((((((((((1,2),((3,(27,28)),(((6,7),((10,12),(11,13))),14))),9),4),(23,24)),((5,29),8)),((15,16),((20,21),(25,26)))),18),22),17),19);
 090: 2 -954.5800171 -890.2777455 (0,((((((((((((1,2),14),((6,7),((10,12),(11,13)))),(3,(27,28))),9),4),(23,24)),((5,29),8)),((15,16),((20,(25,26)),21))),18),22),17),19);
 091: 3 -876.1127319 -901.9094763 (0,((((((((((1,(((6,7),((10,12),(11,13))),14)),2),(3,(27,28))),9),(4,(23,24))),((5,29),8)),((15,16),((20,21),(25,26)))),18),22),17),19);
 092: 1 -835.8746338 -891.1854101 (0,((((((((((((((1,2),9),14),(27,28)),3),((10,12),(11,13))),(6,7)),4),(23,24)),((5,29),8)),((15,16),((20,21),(25,26)))),18),22),17),19);
 093: 3 -833.0023193 -894.1229341 (0,(((((((((((1,14),2),((3,((6,7),((10,12),(11,13)))),(27,28))),9),8),(5,29)),(4,(23,24))),((15,16),((20,21),(25,26)))),18),22),17),19);
 094: 4 -777.131897 -889.8526677 (0,(((((((((((1,2),((3,(27,28)),(((6,7),((10,12),(11,13))),14))),9),4),(23,24)),8),(5,29)),((15,16),((20,21),(25,26)))),18),22),17),19);
 095: 2 -780.2470093 -890.4451657 (0,((((((((((1,2),((3,(27,28)),((6,7),(((10,12),(11,13)),14)))),9),4),(23,24)),((5,29),8)),((15,16),((20,21),(25,26)))),18),22),17),19);
 096: 8 -910.9870605 -889.8528296 (0,((((((((((((1,2),14),((6,7),(10,((11,13),12)))),(3,(27,28))),9),4),(23,24)),((5,29),8)),(15,(16,((20,21),(25,26))))),18),22),17),19);
 097: 1 -941.3422852 -888.266486 (0,((((((((1,2),((3,(27,28)),(((6,7),(10,((11,13),12))),14))),9),((5,29),8)),(4,(23,24))),(((15,16),(20,21)),(25,26))),18),22),(17,19));
 098: 6 -791.571167 -888.7668756 (0,(((((((((1,2),(((3,(27,28)),((6,7),((10,12),(11,13)))),14)),9),8),((4,(23,24)),(5,29))),((15,16),((20,21),(25,26)))),18),22),17),19);
 099: 6 -882.991394 -893.0388067 (0,(((((((((((((1,2),14),((3,(27,28)),((6,7),((10,12),(11,13))))),9),4),24),23),((5,29),8)),(15,16)),((20,21),(25,26))),18),22),17),19);
 100: 1 -959.6535645 -889.857079 (0,(((((((((1,2),((3,(27,28)),((6,7),(((10,(11,13)),12),14)))),9),(4,(23,24))),((5,29),8)),((15,16),((20,21),(25,26)))),18),22),17),19);
 101: 5 -836.1990967 -891.7373521 (0,(((((((((((1,2),(3,((6,7),(10,((11,13),12))))),(27,28)),14),9),(4,(23,24))),(5,29)),8),((15,16),(20,(21,(25,26))))),18),22),(17,19));
 102: 1 -937.9906616 -891.2938081 (0,(((((((((1,2),((3,(27,28)),(((6,7),((10,12),(11,13))),14))),9),8),(5,29)),(4,(23,24))),(((15,16),(((20,21),26),25)),18)),22),17),19);
 103: 1 -820.0475464 -888.7962244 (0,((((((((((((1,2),14),((3,((6,7),((10,12),(11,13)))),(27,28))),9),4),24),23),((5,29),8)),((15,16),((20,21),(25,26)))),18),22),17),19);
 104: 1 -1035.50415 -888.8961438 (0,(((((((((((1,2),((3,(27,28)),((6,7),((10,12),(11,13))))),14),9),(4,(23,24))),8),(5,29)),((15,16),((20,21),(25,26)))),18),22),17),19);
 105: 2 -874.8079834 -893.4560058 (0,(((((((((((1,2),9),(((6,7),((10,(11,13)),12)),14)),(3,(27,28))),8),(4,(23,24))),(5,29)),((15,16),((20,21),(25,26)))),18),22),17),19);
 106: 9 -960.749939 -898.2940971 (0,((((((((((1,((3,((6,7),((10,(11,13)),12))),(27,28))),2),14),9),(4,(23,24))),((5,29),8)),((15,16),((20,21),(25,26)))),18),22),17),19);
 107: 1 -934.8106079 -887.8799796 (0,((((((((((1,2),(((3,(27,28)),((6,7),((10,12),(11,13)))),14)),9),8),(5,29)),((4,23),24)),((15,16),((20,21),(25,26)))),18),22),17),19);
 108: 11 -856.7206421 -891.0261311 (0,(((((((((((((1,2),9),(3,(27,28))),14),((10,(11,13)),12)),(6,7)),4),(23,24)),((5,29),8)),((15,16),((20,21),(25,26)))),18),22),17),19);
 109: 3 -968.6633911 -896.7317665 (0,(((((((((((1,2),((3,(27,28)),(((6,((10,12),(11,13))),7),14))),9),4),(23,24)),8),(5,29)),((15,16),((20,21),(25,26)))),18),22),17),19);
 110: 6 -943.3384399 -892.6552057 (0,((((((((((1,2),((3,((6,7),((10,12),(11,13)))),(27,28))),9),14),(4,(23,24))),((5,29),8)),((15,16),((20,21),(25,26)))),18),22),17),19);
 111: 6 -845.8436279 -899.9571251 (0,((((((((((((1,2),14),((6,7),(((10,12),11),13))),(3,(27,28))),9),(4,(23,24))),((5,29),8)),((20,21),(25,26))),(15,16)),18),22),17),19);
 112: 2 -864.8394775 -896.4210353 (0,((((((((((1,2),14),((6,7),(((10,12),11),13))),(3,(27,28))),9),((5,29),8)),(4,(23,24))),((15,16),((20,21),(25,26)))),18),22),(17,19));
 113: 2 -997.8132324 -893.9673086 (0,((((((((((1,2),14),((3,(27,28)),((6,((10,(11,13)),12)),7))),9),(4,(23,24))),((5,29),8)),(((15,16),(25,26)),(20,21))),18),22),17),19);
 114: 9 -839.9503174 -889.8643186 (0,(((((((((((((1,2),14),(10,((11,13),12))),(6,7)),(3,(27,28))),9),8),(5,29)),(4,(23,24))),((15,16),((20,21),(25,26)))),18),22),17),19);
 115: 6 -865.0195923 -888.4780385 (0,(((((((((1,2),((3,(27,28)),(((6,7),((10,12),(11,13))),14))),9),8),(5,29)),(4,(23,24))),18),((15,16),((20,21),(25,26)))),22),(17,19));
 116: 8 -876.2503662 -890.4402414 (0,(((((((((((((1,2),(27,28)),(3,((6,7),((10,(11,13)),12)))),14),9),4),(23,24)),8),(5,29)),((15,16),((20,21),(25,26)))),18),22),17),19);
 117: 9 -982.9169922 -887.6697029 (0,((((((((((1,2),14),((3,((6,7),((10,(11,13)),12))),(27,28))),9),(4,(23,24))),((5,29),8)),(((15,16),(25,26)),(20,21))),18),22),17),19);
 118: 5 -862.6442261 -890.5608081 (0,((((((((((1,2),((3,(27,28)),(((6,7),((10,12),(11,13))),14))),9),4),(23,24)),((5,29),8)),((15,16),((20,(25,26)),21))),18),22),17),19);
 119: 4 -853.9249268 -893.4217463 (0,((((((((((1,2),14),(3,((6,7),((10,12),(11,13))))),9),(27,28)),(4,(23,24))),((5,29),8)),((15,16),((20,21),(25,26)))),18),22),(17,19));
 120: 3 -898.7751465 -894.0327755 (0,((((((((((1,2),((3,(27,28)),((6,7),((10,12),(11,13))))),14),9),8),(5,29)),(4,(23,24))),((15,16),((20,21),(25,26)))),(18,22)),17),19);
 121: 3 -869.395874 -902.7566373 (0,((((((((((((1,2),(3,(27,28))),(((10,12),(11,13)),14)),6),7),9),(4,(23,24))),((5,29),8)),((15,16),((20,21),(25,26)))),18),22),17),19);
 122: 2 -809.1479492 -897.5298445 (0,((((((((((((1,2),9),(3,(27,28))),14),((10,(11,13)),12)),(6,7)),4),(23,24)),(((5,29),8),((15,16),((20,21),(25,26))))),18),22),17),19);
 123: 5 -878.7855225 -888.7962244 (0,((((((((((((1,2),14),((3,((6,7),((10,12),(11,13)))),(27,28))),9),4),24),23),((5,29),8)),((15,16),((20,21),(25,26)))),18),22),17),19);
 124: 3 -871.2518311 -889.0154683 (0,(((((((((((1,2),14),((3,(27,28)),((6,7),((10,12),(11,13))))),9),8),(5,29)),(4,(23,24))),(((15,16),(25,26)),(20,21))),18),22),17),19);
 125: 1 -910.847168 -891.1854101 (0,((((((((((((((1,2),9),14),(27,28)),3),((10,12),(11,13))),(6,7)),4),(23,24)),((5,29),8)),((15,16),((20,21),(25,26)))),18),22),17),19);
 126: 7 -852.4143066 -889.083926 (0,((((((((((((1,2),(3,(27,28))),((6,7),((10,12),(11,13)))),14),9),(5,29)),8),((4,23),24)),((15,16),((20,21),(25,26)))),18),22),17),19);
 127: 4 -911.7929077 -887.4183986 (0,((((((((((((1,2),14),(3,((6,7),((10,(11,13)),12)))),(27,28)),9),4),(23,24)),((5,29),8)),((15,16),((20,21),(25,26)))),18),22),17),19);
 128: 6 -889.8478394 -894.0540386 (0,(((((((((((1,2),9),(((6,7),((10,(11,13)),12)),14)),(3,(27,28))),8),(5,29)),(4,(23,24))),((15,16),((20,(25,26)),21))),18),22),17),19);
 129: 1 -924.2559814 -892.5014134 (0,((((((((((((1,2),14),((6,7),((10,(11,13)),12))),(3,(27,28))),9),8),(5,29)),((4,23),24)),((((15,16),(25,26)),20),21)),18),22),17),19);
 130: 3 -837.9613647 -897.7454797 (0,(((((((((((1,(((3,(27,28)),((6,7),((10,(11,13)),12))),14)),2),9),8),(5,29)),(4,(23,24))),(15,16)),((20,21),(25,26))),18),22),17),19);
 131: 5 -976.2131348 -887.4305101 (0,((((((((((1,2),14),((6,7),(10,((11,13),12)))),(3,(27,28))),9),((5,29),8)),(4,(23,24))),((15,16),((20,21),(25,26)))),18),22),(17,19));
 132: 4 -861.5611572 -901.3801527 (0,((((((((1,2),14),((3,(27,28)),((6,7),((10,12),(11,13))))),9),8),(5,29)),(((4,23),24),(((15,16),((20,(25,26)),21)),18))),22),(17,19));
 133: 5 -813.5148926 -887.7218092 (0,(((((((((((1,2),((3,(27,28)),((6,7),(10,((11,13),12))))),14),9),4),(23,24)),((5,29),8)),((15,16),((20,21),(25,26)))),18),22),17),19);
 134: 3 -868.9586182 -897.0177054 (0,(((((((((((1,2),14),((3,(27,28)),((6,7),((10,12),(11,13))))),9),8),(5,29)),(4,(23,24))),16),(15,(((20,21),26),25))),18),22),(17,19));
 135: 10 -897.6574707 -886.3633793 (0,((((((((((((1,2),(3,(27,28))),((6,7),(10,((11,13),12)))),14),9),8),(5,29)),(4,(23,24))),((15,16),((20,21),(25,26)))),18),22),17),19);
 136: 4 -898.8735352 -889.5987542 (0,((((((((((1,2),14),((3,(27,28)),((6,7),((10,(11,13)),12)))),9),(4,(23,24))),((5,29),8)),((15,16),((20,(25,26)),21))),18),22),17),19);
 137: 3 -939.494751 -888.2549429 (0,((((((((((1,2),((3,(27,28)),(((6,7),((10,12),(11,13))),14))),9),4),(23,24)),((5,29),8)),(((15,16),(25,26)),(20,21))),18),22),17),19);
 138: 7 -785.6720581 -895.0320432 (0,(((((((((((1,2),14),((3,((6,7),(((10,12),13),11))),(27,28))),9),8),(5,29)),(4,(23,24))),((15,16),((20,21),(25,26)))),18),22),17),19);
 139: 15 -817.4366455 -889.0140612 (0,(((((((((((((1,2),(27,28)),((6,7),(10,((11,13),12)))),3),14),9),(4,(23,24))),(5,29)),8),((15,16),((20,21),(25,26)))),18),22),17),19);
 140: 7 -932.7258911 -886.7971648 (0,(((((((((((1,2),(3,(((6,7),((10,12),(11,13))),(27,28)))),14),9),8),(5,29)),(4,(23,24))),((15,16),((20,21),(25,26)))),18),22),17),19);
 141: 7 -827.0042725 -896.3649333 (0,((((((((((1,2),((3,(27,28)),((((6,7),(11,13)),(10,12)),14))),9),8),(5,29)),(4,(23,24))),((15,16),((20,21),(25,26)))),18),22),17),19);
 142: 6 -826.5623779 -888.9193813 (0,(((((((((((((1,2),14),((6,7),((10,12),(11,13)))),(3,(27,28))),9),4),23),24),((5,29),8)),((15,16),((20,21),(25,26)))),18),22),17),19);
 143: 3 -850.1190796 -896.8202999 (0,(((((((((((1,2),14),((6,((10,12),(11,13))),7)),(3,(27,28))),9),(4,(23,24))),((5,29),8)),((((15,16),(25,26)),21),20)),18),22),17),19);
 144: 4 -949.1046753 -887.301506 (0,(((((((((((1,2),14),((3,((6,7),(10,((11,13),12)))),(27,28))),9),4),(23,24)),((5,29),8)),((15,16),((20,21),(25,26)))),18),22),17),19);
 145: 9 -847.9525146 -891.1343255 (0,(((((((((((((1,2),(27,28)),((6,7),((10,(11,13)),12))),3),14),9),(4,(23,24))),(5,29)),8),18),((15,16),((20,21),(25,26)))),22),17),19);
 146: 3 -833.4720459 -888.1919126 (0,((((((((((((1,2),(27,28)),(3,((6,7),((10,12),(11,13))))),14),9),4),(23,24)),((5,29),8)),((15,16),((20,21),(25,26)))),18),22),17),19);
 147: 4 -826.6099854 -893.6456174 (0,(((((((((((1,2),9),(3,(27,28))),((6,7),(((10,12),(11,13)),14))),8),(5,29)),(4,(23,24))),((15,16),((20,21),(25,26)))),18),22),17),19);
 148: 2 -870.9110107 -894.3010212 (0,(((((((((1,2),(((3,(27,28)),9),((6,7),((10,(11,13)),12)))),14),4),(23,24)),((5,29),8)),(((15,16),((20,21),(25,26))),18)),22),19),17);
 149: 2 -924.3592529 -894.6389134 (0,((((((((((1,2),14),((3,(27,28)),((6,7),((10,12),(11,13))))),9),((5,29),8)),(((15,16),(25,26)),(20,21))),(4,(23,24))),18),22),17),19);
 150: 2 -756.2114258 -892.2418935 (0,((((((((((((((1,2),9),(3,(27,28))),14),((10,12),(11,13))),7),6),4),(23,24)),((5,29),8)),((15,16),((20,21),(25,26)))),18),22),17),19);
 151: 3 -994.6572266 -888.4134008 (0,((((((((((1,2),((3,(27,28)),(((6,7),(10,((11,13),12))),14))),9),8),(5,29)),(4,(23,24))),18),((15,16),((20,21),(25,26)))),22),17),19);
 152: 4 -866.0834961 -896.1278567 (0,(((((((((((1,2),9),(3,(27,28))),((6,7),((10,12),(11,13)))),14),8),(5,29)),(4,(23,24))),((15,16),((20,21),(25,26)))),18),(17,22)),19);
 153: 6 -810.4450073 -908.3956929 (0,((((((((1,2),((3,(27,28)),((6,7),((10,(11,(12,13))),14)))),9),((5,29),8)),(4,(23,24))),(((15,16),(20,21)),(25,26))),18),22),(17,19));
 154: 4 -852.6616211 -894.462822 (0,((((((((((1,2),14),((3,(27,28)),(6,(7,((10,12),(11,13)))))),9),((5,29),8)),(4,(23,24))),(((15,16),(25,26)),(20,21))),18),22),17),19);
 155: 9 -810.4780273 -905.5093787 (0,(((((((((1,2),14),((3,((6,7),(((10,11),13),12))),(27,28))),9),(4,(23,24))),((5,29),8)),(((15,16),(25,26)),(20,21))),18),22),(17,19));
 156: 22 -882.0335083 -890.6855816 (0,((((((((((((1,2),14),((10,12),(11,13))),(6,7)),(3,(27,28))),9),(4,(23,24))),((5,29),8)),((15,16),((20,21),(25,26)))),18),22),17),19);
 157: 1 -828.522583 -889.44485 (0,((((((((((((1,2),14),((6,7),((10,(11,13)),12))),(27,28)),3),9),8),(5,29)),(4,(23,24))),((15,16),((20,21),(25,26)))),18),22),(17,19));
 158: 3 -882.5928955 -890.0096667 (0,((((((((((1,2),14),(3,(((6,7),((10,(11,13)),12)),(27,28)))),9),((5,29),8)),(4,(23,24))),(15,(16,((20,21),(25,26))))),18),22),17),19);
 159: 3 -845.1205444 -892.5686505 (0,((((((((((((1,2),14),(((3,((10,12),(11,13))),(6,7)),(27,28))),9),4),(23,24)),(5,29)),8),((15,16),((20,21),(25,26)))),18),22),17),19);
 160: 5 -893.0099487 -886.9579567 (0,(((((((((1,2),((3,(27,28)),(((6,7),(10,((11,13),12))),14))),9),(4,(23,24))),((5,29),8)),((15,16),((20,21),(25,26)))),18),22),17),19);
 161: 5 -913.3908691 -891.9245742 (0,(((((((((1,2),14),((3,(27,28)),((6,7),((10,12),(11,13))))),9),(4,(23,24))),((5,29),8)),((15,16),((20,21),(25,26)))),18),(17,22)),19);
 162: 2 -843.5640259 -897.8304249 (0,((((((((((((1,2),9),(3,(27,28))),14),(6,7)),((10,12),(11,13))),4),(23,24)),(((5,29),8),((15,16),((20,21),(25,26))))),18),22),17),19);
 163: 1 -916.6004639 -892.1314979 (0,(((((((((((((1,2),14),9),(3,(27,28))),((10,12),(11,13))),(6,7)),4),(23,24)),((5,29),8)),(((15,16),(20,21)),(25,26))),18),22),17),19);
 164: 1 -963.8562012 -894.1835061 (0,((((((((((((1,2),14),(((6,7),((10,(11,13)),12)),(27,28))),3),9),8),(5,29)),(4,(23,24))),((15,16),((20,21),(25,26)))),18),17),19),22);
 165: 10 -862.0652466 -890.5297359 (0,((((((((((1,2),(((3,(6,7)),((10,12),(11,13))),(27,28))),14),9),(4,(23,24))),((5,29),8)),((15,16),((20,21),(25,26)))),18),22),17),19);
 166: 1 -955.9885254 -889.2674005 (0,((((((((((((1,2),((3,(27,28)),((6,7),((10,12),(11,13))))),14),9),4),24),23),((5,29),8)),((15,16),((20,21),(25,26)))),18),22),17),19);
 167: 3 -909.7644043 -891.2451467 (0,((((((((((((((1,2),14),9),(27,28)),3),((10,12),(11,13))),(6,7)),4),(23,24)),((5,29),8)),((15,16),((20,21),(25,26)))),18),22),17),19);
 168: 3 -880.7955933 -888.6704342 (0,((((((((((1,2),14),((6,7),((10,12),(11,13)))),(3,(27,28))),9),8),(5,29)),(4,(23,24))),(((15,16),((20,21),(25,26))),18)),22),(17,19));
 169: 4 -875.1635132 -894.1271132 (0,((((((((((1,((3,(27,28)),(((6,7),((10,(11,13)),12)),14))),2),9),8),(5,29)),(4,(23,24))),((15,16),((20,21),(25,26)))),18),22),17),19);
 170: 3 -804.6906738 -887.8213948 (0,(((((((((((((1,2),14),(27,28)),3),((6,7),((10,12),(11,13)))),9),8),(5,29)),(4,(23,24))),((15,16),((20,21),(25,26)))),18),22),17),19);
 171: 10 -947.5786133 -889.0975711 (0,((((((((((((1,2),14),3),((6,7),((10,12),(11,13)))),(27,28)),9),4),(23,24)),((5,29),8)),((15,16),((20,21),(25,26)))),18),22),(17,19));
 172: 2 -809.2897949 -890.9554086 (0,(((((((((((1,2),((3,(27,28)),(((6,7),((10,12),(11,13))),14))),9),4),(23,24)),8),(5,29)),(((15,16),(20,21)),(25,26))),18),22),17),19);
 173: 2 -883.6773682 -892.4932037 (0,(((((((((((1,2),14),((6,7),((10,12),(11,13)))),(3,(27,28))),9),(4,(23,24))),((5,29),8)),((((15,16),21),(25,26)),20)),18),22),17),19);
 174: 4 -834.8809204 -886.063305 (0,((((((((((((1,2),14),((6,7),((10,12),(11,13)))),(3,(27,28))),9),8),(5,29)),(4,(23,24))),((15,16),((20,21),(25,26)))),18),22),17),19);
 175: 5 -1026.174316 -890.4355853 (0,((((((((((((1,2),(3,((6,7),((10,(11,13)),12)))),(27,28)),14),9),4),(23,24)),8),(5,29)),((15,16),((20,21),(25,26)))),18),22),(17,19));
 176: 2 -933.0819092 -892.3407002 (0,((((((((((1,2),(((3,(27,28)),((6,7),((10,12),(11,13)))),14)),9),8),(5,29)),(4,(23,24))),((15,16),((20,21),(25,26)))),18),17),22),19);
 177: 7 -883.9780273 -888.114197 (0,(((((((((((1,2),(((6,7),((10,12),(11,13))),14)),(3,(27,28))),9),4),(23,24)),((5,29),8)),((15,16),((20,21),(25,26)))),18),22),17),19);
 178: 7 -766.4291992 -888.6533574 (0,((((((((((1,2),((3,(27,28)),((6,7),(((10,(11,13)),12),14)))),9),8),(5,29)),(4,(23,24))),((15,16),((20,21),(25,26)))),18),22),17),19);
 179: 1 -988.6079102 -898.2958946 (0,((((((((((((1,2),((3,28),27)),((6,7),(10,((11,13),12)))),9),14),8),(5,29)),(4,(23,24))),((15,16),((20,21),(25,26)))),18),22),17),19);
 180: 3 -832.3101807 -889.352039 (0,((((((((((1,2),(((6,7),(10,((11,13),12))),14)),(3,(27,28))),9),8),(5,29)),(4,(23,24))),18),((15,16),((20,21),(25,26)))),22),(17,19));
 181: 1 -919.8875732 -887.3012461 (0,(((((((((((1,2),14),((3,((6,7),((10,(11,13)),12))),(27,28))),9),4),(23,24)),((5,29),8)),((15,16),((20,21),(25,26)))),18),22),17),19);
 182: 4 -860.1217041 -889.4053593 (0,((((((((((((1,2),14),((3,(27,28)),((6,7),((10,12),(11,13))))),9),4),24),23),((5,29),8)),(((15,16),(20,21)),(25,26))),18),22),17),19);
 183: 3 -871.949707 -889.1312535 (0,(((((((((((1,2),14),(((3,(6,7)),((10,12),(11,13))),(27,28))),9),8),(5,29)),(4,(23,24))),((15,16),((20,21),(25,26)))),18),22),17),19);
 184: 16 -947.338623 -886.7307987 (0,(((((((((((1,2),(((6,7),((10,12),(11,13))),14)),(3,(27,28))),9),8),(5,29)),(4,(23,24))),((15,16),((20,21),(25,26)))),18),22),17),19);
 185: 4 -986.5980225 -890.4402414 (0,(((((((((((((1,2),(27,28)),(3,((6,7),((10,(11,13)),12)))),14),9),4),(23,24)),8),(5,29)),((15,16),((20,21),(25,26)))),18),22),17),19);
 186: 1 -872.6390991 -892.238299 (0,(((((((((((((1,2),14),((6,7),((10,(11,13)),12))),(3,(27,28))),9),4),(23,24)),8),(5,29)),((15,16),((20,21),(25,26)))),18),22),17),19);
 187: 6 -763.1132812 -891.0351125 (0,(((((((((((1,2),9),(((6,7),((10,12),(11,13))),14)),(3,(27,28))),8),(5,29)),(4,(23,24))),((15,16),((20,21),(25,26)))),18),22),17),19);
 188: 2 -888.8643188 -894.0809471 (0,(((((((((((((1,2),14),9),(3,(27,28))),((10,12),(11,13))),(6,7)),4),(23,24)),((5,29),8)),(15,(16,((20,21),(25,26))))),18),22),17),19);
 189: 1 -885.3516846 -888.7669765 (0,((((((((((1,2),(((3,(27,28)),((6,7),((10,(11,13)),12))),14)),9),8),(5,29)),(4,(23,24))),((15,16),((20,21),(25,26)))),18),22),17),19);
 190: 11 -896.2091064 -887.7218092 (0,(((((((((((1,2),((3,(27,28)),((6,7),(10,((11,13),12))))),14),9),4),(23,24)),((5,29),8)),((15,16),((20,21),(25,26)))),18),22),17),19);
 191: 23 -886.656189 -886.3470485 (0,((((((((((((1,2),((6,7),((10,12),(11,13)))),(3,(27,28))),14),9),8),(5,29)),(4,(23,24))),((15,16),((20,21),(25,26)))),18),22),17),19);
 192: 1 -892.6482544 -892.5686505 (0,((((((((((((1,2),14),(((3,((10,12),(11,13))),(6,7)),(27,28))),9),4),(23,24)),(5,29)),8),((15,16),((20,21),(25,26)))),18),22),17),19);
 193: 1 -884.4256592 -891.6815378 (0,((((((((((((((1,2),14),9),(27,28)),3),(6,7)),((10,12),(11,13))),4),(23,24)),((5,29),8)),((15,16),((20,21),(25,26)))),18),22),17),19);
 194: 3 -836.4130859 -889.539354 (0,(((((((((1,2),((3,(27,28)),((6,7),(((10,12),(11,13)),14)))),9),(4,(23,24))),((5,29),8)),((15,16),((20,21),(25,26)))),18),22),17),19);
 195: 2 -853.8290405 -892.2389078 (0,((((((((((((((1,2),9),(3,(27,28))),14),((10,(11,13)),12)),7),6),4),(23,24)),((5,29),8)),((15,16),((20,21),(25,26)))),18),22),17),19);
 196: 5 -861.9053955 -888.6732964 (0,((((((((((((1,2),14),((6,7),((10,(11,13)),12))),(3,(27,28))),9),8),(5,29)),(4,(23,24))),((15,16),(20,(21,(25,26))))),18),22),17),19);
 197: 1 -997.574707 -888.6571858 (0,((((((((((1,2),((3,(27,28)),(((6,7),((10,(11,13)),12)),14))),9),(4,(23,24))),(5,29)),8),((15,16),((20,21),(25,26)))),18),22),17),19);
 198: 2 -846.8233643 -891.8283293 (0,((((((((((1,2),((3,(27,28)),(((6,7),((10,12),(11,13))),14))),9),8),(5,29)),(4,(23,24))),(((15,16),25),((20,21),26))),18),22),17),19);
 199: 4 -855.4385986 -892.5686505 (0,((((((((((((1,2),14),(((3,((10,12),(11,13))),(6,7)),(27,28))),9),4),(23,24)),(5,29)),8),((15,16),((20,21),(25,26)))),18),22),17),19);
 200: 3 -839.8086548 -887.7218092 (0,(((((((((((1,2),((3,(27,28)),((6,7),(10,((11,13),12))))),14),9),4),(23,24)),((5,29),8)),((15,16),((20,21),(25,26)))),18),22),17),19);
 201: 2 -875.5129395 -890.456097 (0,((((((((((1,2),((3,(27,28)),((6,7),((10,((11,13),12)),14)))),9),4),(23,24)),((5,29),8)),((15,16),((20,21),(25,26)))),18),22),17),19);
 202: 17 -837.0176392 -888.3841401 (0,((((((((((((1,2),14),((6,7),((10,(11,13)),12))),(3,(27,28))),9),8),(5,29)),(4,(23,24))),18),((15,16),((20,21),(25,26)))),22),17),19);
 203: 7 -790.9562378 -888.2549429 (0,((((((((((1,2),((3,(27,28)),(((6,7),((10,12),(11,13))),14))),9),4),(23,24)),((5,29),8)),(((15,16),(25,26)),(20,21))),18),22),17),19);
 204: 1 -893.2634277 -904.4404316 (0,((((((((((1,2),(((3,((6,7),(((10,11),13),12))),(27,28)),14)),9),8),(5,29)),(4,(23,24))),((15,16),((20,21),(25,26)))),18),22),17),19);
 205: 2 -924.6795044 -890.1960212 (0,((((((((((((1,2),14),((6,7),((10,12),(11,13)))),(3,(27,28))),9),4),(23,24)),((5,29),8)),((15,((20,21),(25,26))),16)),18),22),17),19);
 206: 30 -841.2072144 -885.7871835 (0,(((((((((((1,2),14),((3,(27,28)),((6,7),(10,((11,13),12))))),9),8),(5,29)),(4,(23,24))),((15,16),((20,21),(25,26)))),18),22),17),19);
 207: 18 -819.4179688 -889.8536185 (0,(((((((((((((1,2),14),(6,7)),((10,12),(11,13))),(3,(27,28))),9),8),(5,29)),(4,(23,24))),((15,16),((20,21),(25,26)))),18),22),17),19);
 208: 2 -817.4852295 -889.539354 (0,(((((((((1,2),((3,(27,28)),((6,7),(((10,12),(11,13)),14)))),9),(4,(23,24))),((5,29),8)),((15,16),((20,21),(25,26)))),18),22),17),19);
 209: 6 -822.6428833 -890.1914138 (0,((((((((((1,2),14),((6,7),((10,12),(11,13)))),(3,(27,28))),9),((5,29),8)),(4,(23,24))),(15,(16,((20,21),(25,26))))),18),22),(17,19));
 210: 3 -894.7677612 -897.179249 (0,(((((((((((1,2),14),((6,7),((10,12),(11,13)))),(3,(27,28))),9),4),(23,24)),((5,29),8)),(15,(16,((20,21),(25,26))))),(18,22)),17),19);
 211: 5 -864.6873779 -889.6247416 (0,(((((((((((1,2),14),(3,((6,7),((10,(11,13)),12)))),(27,28)),9),(4,(23,24))),((5,29),8)),((15,((20,21),(25,26))),16)),18),22),17),19);
 212: 2 -849.2231445 -903.7881117 (0,(((((((1,2),((3,(27,28)),((6,7),((10,((11,13),12)),14)))),9),((5,29),8)),(4,(23,24))),(((15,16),(20,21)),(25,26))),18),((17,19),22));
 213: 2 -959.3634033 -895.7685048 (0,((((((((((((1,2),((6,((10,12),(11,13))),7)),(3,(27,28))),14),9),(5,29)),8),((4,23),24)),((15,16),((20,21),(25,26)))),18),22),17),19);
 214: 4 -858.7387085 -894.2030848 (0,((((((((((1,(((3,(27,28)),((6,7),((10,(11,13)),12))),14)),2),9),8),(5,29)),(4,(23,24))),(((15,16),(20,21)),(25,26))),18),22),17),19);
 215: 11 -918.9020386 -888.4914545 (0,(((((((((1,2),((3,(27,28)),(((6,7),((10,12),(11,13))),14))),9),8),((4,(23,24)),(5,29))),((15,16),((20,21),(25,26)))),18),22),17),19);
 216: 2 -932.5405884 -891.636005 (0,((((((((((((1,2),(9,14)),(3,(27,28))),((10,12),(11,13))),(6,7)),4),(23,24)),((5,29),8)),((15,16),((20,21),(25,26)))),18),22),17),19);
 217: 4 -866.3546143 -891.3460535 (0,(((((((((((((1,2),14),((6,7),((10,(11,13)),12))),(3,(27,28))),9),4),(23,24)),((5,29),8)),(15,16)),((20,21),(25,26))),18),22),17),19);
 218: 1 -846.6182861 -890.7063259 (0,((((((((((1,2),((3,(27,28)),((6,7),(((10,12),(11,13)),14)))),9),4),(23,24)),((5,29),8)),((15,16),((20,21),(25,26)))),18),22),17),19);
 219: 6 -784.0604248 -891.7389461 (0,(((((((((((1,2),(27,28)),(3,((6,7),((10,(11,13)),12)))),14),9),(4,(23,24))),(5,29)),8),((15,16),(20,(21,(25,26))))),18),22),(17,19));
 220: 2 -853.2025146 -887.301506 (0,(((((((((((1,2),14),((3,((6,7),(10,((11,13),12)))),(27,28))),9),4),(23,24)),((5,29),8)),((15,16),((20,21),(25,26)))),18),22),17),19);
 221: 6 -836.0632324 -893.1333981 (0,(((((((((((((1,2),14),((3,(27,28)),((6,7),((10,12),(11,13))))),9),8),(5,29)),(4,(23,24))),((20,21),(25,26))),16),15),18),22),17),19);
 222: 2 -803.5275879 -891.4705961 (0,(((((((((((((1,2),14),((3,(27,28)),((6,7),((10,12),(11,13))))),9),4),24),23),8),(5,29)),((15,16),((20,21),(25,26)))),18),22),17),19);
 223: 8 -895.6528931 -889.5362175 (0,((((((((((1,2),14),((3,(27,28)),((6,7),((10,12),(11,13))))),9),(4,(23,24))),((5,29),8)),((15,16),(20,(21,(25,26))))),18),22),17),19);
 224: 9 -808.3942871 -890.5865509 (0,((((((((((1,2),14),(((3,(27,28)),9),((6,7),((10,12),(11,13))))),8),(5,29)),(4,(23,24))),((15,16),((20,21),(25,26)))),18),22),17),19);
 225: 6 -818.894104 -889.3932183 (0,(((((((((((((1,2),14),3),((6,7),((10,12),(11,13)))),(27,28)),9),8),(5,29)),(4,(23,24))),((15,16),((20,(25,26)),21))),18),22),17),19);
 226: 4 -910.6240845 -890.2835361 (0,((((((((((((1,2),14),((6,7),((10,12),(11,13)))),(3,(27,28))),9),4),(23,24)),((5,29),8)),((15,16),(((20,21),26),25))),18),22),17),19);
 227: 10 -828.9863281 -889.7606154 (0,(((((((((((1,2),(27,28)),(3,((6,7),((10,12),(11,13))))),14),9),(4,(23,24))),((5,29),8)),18),((15,16),((20,21),(25,26)))),22),17),19);
 228: 8 -893.621521 -894.2317885 (0,(((((((((((1,2),(27,28)),(3,((6,7),((10,(11,13)),12)))),14),9),(4,(23,24))),8),(5,29)),((15,16),((20,21),(25,26)))),18),(17,22)),19);
 229: 20 -965.9538574 -887.21265 (0,((((((((((((1,2),14),3),(27,28)),((6,7),((10,(11,13)),12))),9),(4,(23,24))),((5,29),8)),((15,16),((20,21),(25,26)))),18),22),17),19);
 230: 1 -783.9423218 -901.039835 (0,((((((((((1,2),((3,(27,28)),(6,(7,(((10,12),(11,13)),14))))),9),8),(5,29)),(4,(23,24))),((15,16),((20,21),(25,26)))),18),22),17),19);
 231: 9 -770.4611816 -887.9514483 (0,((((((((((((1,2),14),((6,7),((10,(11,13)),12))),(3,(27,28))),9),4),(23,24)),((5,29),8)),(((15,16),(20,21)),(25,26))),18),22),17),19);
 232: 1 -924.0675049 -886.1996165 (0,((((((((((((1,2),14),(3,(27,28))),((6,7),((10,(11,13)),12))),9),8),(5,29)),(4,(23,24))),((15,16),((20,21),(25,26)))),18),22),17),19);
 233: 3 -817.4356079 -898.3222328 (0,((((((((((1,2),(((6,7),(((10,12),11),13)),14)),(3,(27,28))),9),8),(5,29)),(4,(23,24))),18),((15,16),((20,21),(25,26)))),22),(17,19));
 234: 2 -959.9243774 -890.8376892 (0,((((((((1,2),(3,(((6,7),((10,((11,13),12)),14)),(27,28)))),9),((5,29),8)),(4,(23,24))),(((15,16),(20,21)),(25,26))),18),22),(17,19));
 235: 9 -948.9746094 -894.7977648 (0,((((((((((1,(2,14)),(3,(27,28))),((6,7),((10,12),(11,13)))),9),(4,(23,24))),((5,29),8)),((15,16),((20,21),(25,26)))),18),22),17),19);
 236: 4 -896.0583496 -895.0428115 (0,((((((((((1,(((3,(27,28)),((6,7),((10,(11,13)),12))),14)),2),9),8),(5,29)),((4,23),24)),((15,16),((20,21),(25,26)))),18),22),17),19);
 237: 1 -900.2218018 -897.591297 (0,((((((((((((1,2),((10,((11,13),12)),14)),3),(27,28)),(6,7)),9),(4,(23,24))),((5,29),8)),((15,16),((20,21),(25,26)))),18),17),22),19);
 238: 7 -823.4259033 -891.7010445 (0,(((((((((((((1,2),(27,28)),((6,7),(10,((11,13),12)))),3),14),9),(4,(23,24))),(5,29)),8),(15,(16,((20,21),(25,26))))),18),22),19),17);
 239: 8 -853.9146729 -888.1919126 (0,((((((((((((1,2),(27,28)),(3,((6,7),((10,12),(11,13))))),14),9),4),(23,24)),((5,29),8)),((15,16),((20,21),(25,26)))),18),22),17),19);
 240: 2 -890.3867188 -890.7063259 (0,((((((((((1,2),((3,(27,28)),((6,7),(((10,12),(11,13)),14)))),9),4),(23,24)),((5,29),8)),((15,16),((20,21),(25,26)))),18),22),17),19);
 241: 3 -1004.052368 -888.8435125 (0,(((((((((((1,2),((3,(27,28)),((6,7),((10,12),(11,13))))),14),9),(4,(23,24))),(5,29)),8),((15,16),((20,21),(25,26)))),18),22),17),19);
 242: 2 -827.7754517 -899.1931762 (0,(((((((((((((1,9),2),(3,(27,28))),14),((10,12),(11,13))),(6,7)),4),(23,24)),((5,29),8)),((15,16),((20,21),(25,26)))),18),22),17),19);
 243: 5 -760.0640259 -896.2378546 (0,((((((((((1,(((3,(27,28)),((6,7),((10,(11,13)),12))),14)),2),9),8),(5,29)),(4,(23,24))),((15,16),((20,(25,26)),21))),18),22),17),19);
 244: 7 -830.2625732 -887.4909527 (0,(((((((((((1,2),14),((3,(27,28)),((6,7),((10,(11,13)),12)))),9),8),(5,29)),((4,24),23)),((15,16),((20,21),(25,26)))),18),22),17),19);
 245: 4 -964.9187012 -895.0337467 (0,((((((((((1,2),((3,(27,28)),(((6,7),(((10,12),13),11)),14))),9),8),(5,29)),(4,(23,24))),((15,16),((20,21),(25,26)))),18),22),17),19);
 246: 2 -882.0224609 -888.6348699 (0,(((((((((1,2),(((3,((6,7),(10,((11,13),12)))),(27,28)),14)),9),(4,(23,24))),(5,29)),8),((15,16),((20,21),(25,26)))),18),22),(17,19));
 247: 1 -805.4885254 -889.2532721 (0,((((((((((((1,2),(3,(27,28))),((6,7),((10,12),(11,13)))),14),9),8),(5,29)),(4,(23,24))),((15,16),(20,(21,(25,26))))),18),22),17),19);
 248: 4 -853.6801147 -899.1931762 (0,(((((((((((((1,9),2),(3,(27,28))),14),((10,12),(11,13))),(6,7)),4),(23,24)),((5,29),8)),((15,16),((20,21),(25,26)))),18),22),17),19);
 249: 8 -943.7001343 -889.997884 (0,(((((((((((1,2),14),((3,(6,7)),((10,(11,13)),12))),(27,28)),9),(4,(23,24))),((5,29),8)),((15,16),((20,21),(25,26)))),18),22),17),19);
 250: 3 -820.2721558 -894.1198228 (0,(((((((((1,(2,((3,(27,28)),(((6,7),((10,12),(11,13))),14)))),9),8),(5,29)),(4,(23,24))),((15,16),((20,21),(25,26)))),18),22),17),19);
 251: 13 -822.4052124 -888.4774674 (0,(((((((((((1,2),14),((3,(27,28)),((6,7),((10,12),(11,13))))),9),8),(5,29)),(4,(23,24))),((15,((20,21),(25,26))),16)),18),22),17),19);
 252: 3 -785.1948242 -887.4683141 (0,((((((((((1,2),(((3,((6,7),((10,(11,13)),12))),(27,28)),14)),9),8),(5,29)),(4,(23,24))),(((15,16),(25,26)),(20,21))),18),22),17),19);
 253: 1 -896.8058472 -891.6368602 (0,(((((((((1,2),((3,(27,28)),(((6,7),((10,12),(11,13))),14))),9),8),((4,(23,24)),(5,29))),((15,16),(((20,21),25),26))),18),22),17),19);
 254: 1 -867.1889648 -891.74581 (0,(((((((((((1,2),((3,(27,28)),((6,7),((10,12),(11,13))))),14),9),(4,(23,24))),((5,29),8)),(15,16)),((20,21),(25,26))),18),22),17),19);
 255: 7 -749.8633423 -887.5256801 (0,((((((((((1,2),(((3,(27,28)),((6,7),(10,((11,13),12)))),14)),9),4),(23,24)),((5,29),8)),((15,16),((20,21),(25,26)))),18),22),17),19);
 256: 1 -824.7562866 -905.6804053 (0,((((((((((((1,2),14),(3,((((6,7),11),13),(10,12)))),(27,28)),9),(4,(23,24))),((5,29),8)),((20,(25,26)),21)),(15,16)),18),22),17),19);
 257: 4 -907.7915039 -893.6939839 (0,(((((((((((1,2),14),((3,(27,28)),((6,7),((10,12),(11,13))))),9),4),24),23),((5,29),8)),18),((15,16),(20,(21,(25,26))))),22),(17,19));
 258: 1 -840.7233276 -888.7962244 (0,((((((((((((1,2),14),((3,((6,7),((10,12),(11,13)))),(27,28))),9),4),24),23),((5,29),8)),((15,16),((20,21),(25,26)))),18),22),17),19);
 259: 2 -920.7364502 -900.2040787 (0,((((((((((((((1,2),14),((6,((10,(11,13)),12)),7)),(3,(27,28))),9),8),(4,(23,24))),(5,29)),(25,26)),(20,21)),(15,16)),18),22),17),19);
 260: 2 -812.1087646 -888.7962244 (0,((((((((((((1,2),14),((3,((6,7),((10,12),(11,13)))),(27,28))),9),4),24),23),((5,29),8)),((15,16),((20,21),(25,26)))),18),22),17),19);
 261: 1 -874.6397705 -889.6179939 (0,((((((((((1,2),(((6,7),((10,12),(11,13))),14)),(3,(27,28))),9),8),(5,29)),(4,(23,24))),(((15,16),((20,21),(25,26))),18)),22),17),19);
 262: 2 -968.8397217 -896.0208762 (0,((((((((((1,2),(((3,28),27),(((6,7),((10,12),(11,13))),14))),9),8),(5,29)),(4,(23,24))),((15,16),(((20,21),26),25))),18),22),17),19);
 263: 4 -856.5227661 -894.2785713 (0,((((((((((1,2),((3,(27,28)),((6,(7,((10,12),(11,13)))),14))),9),4),(23,24)),((5,29),8)),((15,16),((20,21),(25,26)))),18),22),17),19);
 264: 2 -838.6369629 -891.5107518 (0,((((((((((1,2),((3,(27,28)),((6,7),(((10,12),(11,13)),14)))),9),8),(5,29)),(4,(23,24))),((15,16),(((20,21),25),26))),18),22),17),19);
 265: 2 -782.5087891 -896.620409 (0,((((((((1,2),(((3,(27,28)),((6,7),(((10,(11,13)),12),14))),9)),8),((4,(23,24)),(5,29))),((15,16),((20,21),(25,26)))),18),22),17),19);
 266: 4 -978.7860718 -891.3460535 (0,(((((((((((((1,2),14),((6,7),((10,(11,13)),12))),(3,(27,28))),9),4),(23,24)),((5,29),8)),(15,16)),((20,21),(25,26))),18),22),17),19);
 267: 17 -857.7862549 -886.8700986 (0,((((((((((((1,2),((6,7),((10,(11,13)),12))),14),(3,(27,28))),9),8),(5,29)),(4,(23,24))),((15,16),((20,21),(25,26)))),18),22),17),19);
 268: 5 -947.8347168 -902.8263454 (0,((((((((((((1,2),9),(((6,7),((10,12),(11,13))),14)),(27,28)),3),(5,29)),8),(4,(23,24))),(15,(16,((20,21),(25,26))))),22),18),17),19);
 269: 17 -898.7807617 -886.7571865 (0,(((((((((((1,2),((3,((6,7),((10,12),(11,13)))),(27,28))),14),9),8),(5,29)),(4,(23,24))),((15,16),((20,21),(25,26)))),18),22),17),19);
 270: 8 -844.0429688 -890.4451657 (0,((((((((((1,2),((3,(27,28)),((6,7),(((10,12),(11,13)),14)))),9),4),(23,24)),((5,29),8)),((15,16),((20,21),(25,26)))),18),22),17),19);
 271: 6 -876.651001 -888.0988692 (0,((((((((((1,2),14),((3,(27,28)),((6,7),((10,12),(11,13))))),9),8),(5,29)),((4,23),24)),(((15,16),(25,26)),(20,21))),18),22),(17,19));
 272: 5 -999.9841309 -891.4310938 (0,(((((((((((1,2),14),(3,((6,7),((10,12),(11,13))))),(27,28)),9),(4,(23,24))),((5,29),8)),(15,16)),((20,21),(25,26))),18),22),(17,19));
 273: 1 -966.8425903 -894.6862699 (0,(((((((((((((1,2),14),((6,7),(10,((11,13),12)))),(3,(27,28))),9),8),(5,29)),(4,(23,24))),(15,((20,21),(25,26)))),16),18),22),17),19);
 274: 3 -945.3948364 -889.4423794 (0,(((((((((((1,2),(((6,7),(10,((11,13),12))),14)),(3,(27,28))),9),8),(5,29)),(4,(23,24))),((15,((20,21),(25,26))),16)),18),22),17),19);
 275: 5 -985.0737305 -889.258885 (0,((((((((((1,2),(3,((((6,7),((10,12),(11,13))),14),(27,28)))),9),8),(5,29)),(4,(23,24))),((15,16),(((20,21),26),25))),18),22),17),19);
 276: 2 -848.1635742 -897.0513218 (0,(((((((((1,(2,((3,(27,28)),((6,7),(((10,12),(11,13)),14))))),9),8),(5,29)),(4,(23,24))),((15,16),((20,21),(25,26)))),18),22),17),19);
 277: 3 -838.682251 -888.2536789 (0,((((((((((1,2),((3,(27,28)),(((6,7),((10,12),(11,13))),14))),9),4),(23,24)),((5,29),8)),(((15,16),(20,21)),(25,26))),18),22),17),19);
 278: 2 -957.2823486 -897.3137306 (0,((((((((((((1,2),9),(3,(27,28))),(6,(7,((10,12),(11,13))))),14),8),(5,29)),(4,(23,24))),((15,16),((20,21),(25,26)))),18),22),17),19);
 279: 2 -896.6359863 -892.8590861 (0,(((((((((((1,2),((3,(27,28)),(((6,7),((10,12),(11,13))),14))),9),4),(23,24)),8),(5,29)),((15,((20,21),(25,26))),16)),18),22),17),19);
 280: 1 -936.6052856 -905.9289803 (0,(((((((((((1,2),9),(3,(27,28))),(((10,(11,13)),12),14)),(6,7)),4),(23,24)),(((15,16),((20,21),(25,26))),18)),((5,29),8)),22),17),19);
 281: 1 -976.4634399 -891.1129118 (0,((((((((((1,2),(3,((((6,7),((10,12),(11,13))),9),(27,28)))),14),8),(5,29)),(4,(23,24))),((15,16),((20,21),(25,26)))),18),22),19),17);
 282: 7 -874.6741333 -889.4053593 (0,((((((((((((1,2),14),((3,(27,28)),((6,7),((10,12),(11,13))))),9),4),24),23),((5,29),8)),(((15,16),(20,21)),(25,26))),18),22),17),19);
 283: 4 -817.90979 -887.7630969 (0,((((((((((1,2),((3,(27,28)),(((6,7),(10,((11,13),12))),14))),9),8),(5,29)),((4,24),23)),((15,16),((20,21),(25,26)))),18),22),17),19);
 284: 2 -941.5670166 -891.6368602 (0,(((((((((1,2),((3,(27,28)),(((6,7),((10,12),(11,13))),14))),9),8),((4,(23,24)),(5,29))),((15,16),(((20,21),25),26))),18),22),17),19);
 285: 3 -877.3762817 -899.8141602 (0,((((((((((1,2),14),(((6,7),(10,(11,13))),12)),(3,(27,28))),9),(4,(23,24))),((5,29),8)),(((15,16),((20,21),(25,26))),18)),22),17),19);
 286: 2 -878.0151367 -888.4792527 (0,(((((((((((1,2),14),((3,(27,28)),((6,7),((10,12),(11,13))))),9),8),(5,29)),(4,(23,24))),((15,((20,21),(25,26))),16)),18),22),17),19);
 287: 12 -906.0529175 -886.8943543 (0,((((((((((1,2),((3,(27,28)),(((6,7),((10,12),(11,13))),14))),9),8),(5,29)),(4,(23,24))),(((15,16),(20,21)),(25,26))),18),22),17),19);
 288: 5 -883.355835 -894.2135593 (0,(((((((((1,(2,(((3,(27,28)),((6,7),((10,12),(11,13)))),14))),9),8),(5,29)),(4,(23,24))),((15,16),((20,21),(25,26)))),18),22),17),19);
 289: 3 -871.8569336 -900.0045915 (0,((((((((((1,2),14),((6,7),((10,(11,13)),12))),(3,(27,28))),9),(4,(23,24))),((5,29),8)),((15,16),((20,21),(25,26)))),18),(19,22)),17);
 290: 2 -821.145874 -900.5963174 (0,(((((((((((1,2),14),((3,(27,28)),((6,7),((10,12),(11,13))))),9),8),(5,29)),(((15,(25,26)),16),(20,21))),(4,(23,24))),18),22),17),19);
 291: 6 -877.3474121 -903.7881117 (0,(((((((1,2),((3,(27,28)),((6,7),((10,((11,13),12)),14)))),9),((5,29),8)),(4,(23,24))),(((15,16),(20,21)),(25,26))),18),((17,19),22));
 292: 1 -885.9074707 -889.5841192 (0,((((((((((1,2),14),((3,(27,28)),((6,7),((10,(11,13)),12)))),9),((5,29),8)),(4,(23,24))),(15,(16,((20,21),(25,26))))),18),22),17),19);
 293: 1 -940.8560791 -906.8958634 (0,(((((((((((((1,2),((10,((11,13),12)),14)),3),28),27),(6,7)),9),(4,(23,24))),((5,29),8)),((15,16),((20,21),(25,26)))),18),22),17),19);
 294: 3 -862.5926514 -907.8392148 (0,(((((((((((1,2),14),(((3,28),27),(((6,7),(11,13)),(10,12)))),9),8),(5,29)),(4,(23,24))),((15,16),((20,21),(25,26)))),18),17),22),19);
 295: 7 -865.9468384 -886.8946714 (0,((((((((((1,2),((3,(27,28)),(((6,7),(10,((11,13),12))),14))),9),8),(5,29)),(4,(23,24))),(((15,16),(20,21)),(25,26))),18),22),17),19);
 296: 3 -858.9350586 -894.0635466 (0,((((((((((((1,2),14),((6,((10,12),(11,13))),7)),(3,(27,28))),9),8),(5,29)),((4,23),24)),((15,16),((20,21),(25,26)))),18),22),17),19);
 297: 10 -855.2440796 -887.9413682 (0,(((((((((((1,2),14),((3,((6,7),((10,12),(11,13)))),(27,28))),9),8),(5,29)),((4,23),24)),((15,16),((20,21),(25,26)))),18),22),17),19);
 298: 2 -944.3388062 -897.4340811 (0,(((((((((((1,2),(((3,(27,28)),(6,7)),((10,((11,13),12)),14))),9),8),(5,29)),(4,(23,24))),(16,((20,21),(25,26)))),15),18),22),17),19);
 299: 4 -902.5286865 -889.8835072 (0,(((((((((((1,2),14),((3,(27,28)),((6,7),((10,12),(11,13))))),9),8),(5,29)),((4,23),24)),18),((15,16),((20,21),(25,26)))),22),17),19);
 300: 1 -881.7938232 -891.8095248 (0,((((((((((((1,2),14),((6,7),((10,12),(11,13)))),(3,(27,28))),9),4),(23,24)),((5,29),8)),18),(15,(16,((20,21),(25,26))))),22),17),19);
 301: 5 -899.9655762 -889.1759598 (0,(((((((((((1,2),((3,(27,28)),((6,7),((10,12),(11,13))))),14),9),8),(5,29)),(4,(23,24))),((15,((20,21),(25,26))),16)),18),22),17),19);
 302: 2 -802.6508179 -889.539354 (0,(((((((((1,2),((3,(27,28)),((6,7),(((10,12),(11,13)),14)))),9),(4,(23,24))),((5,29),8)),((15,16),((20,21),(25,26)))),18),22),17),19);
 303: 13 -896.9735107 -888.405927 (0,(((((((((((1,2),14),((3,(27,28)),((6,7),((10,12),(11,13))))),9),8),(5,29)),((4,23),24)),(((15,16),(25,26)),(20,21))),18),22),17),19);
 304: 9 -752.1643066 -891.6575329 (0,((((((((((((1,2),(27,28)),(3,((6,7),((10,(11,13)),12)))),14),9),(4,(23,24))),8),(5,29)),((15,((20,21),(25,26))),16)),18),22),19),17);
 305: 2 -873.4049072 -909.6233293 (0,((((((((((((1,(2,(27,28))),((6,7),((10,(11,13)),12))),3),14),9),(4,(23,24))),(5,29)),8),((15,16),((20,21),(25,26)))),18),22),17),19);
 306: 1 -840.8292847 -905.7283182 (0,((((((((((((((1,2),9),(3,(27,28))),14),(11,13)),(10,12)),(6,7)),4),23),24),((5,29),8)),(((15,16),((20,21),(25,26))),18)),22),17),19);
 307: 4 -862.2515869 -888.4041408 (0,(((((((((((1,2),14),((3,(27,28)),((6,7),((10,12),(11,13))))),9),8),(5,29)),((4,23),24)),(((15,16),(20,21)),(25,26))),18),22),17),19);
 308: 1 -911.9957886 -894.4155391 (0,((((((((((1,2),9),((3,(27,28)),(((6,7),((10,12),(11,13))),14))),4),(23,24)),((5,29),8)),((15,16),((20,21),(25,26)))),18),22),17),19);
 309: 1 -920.3258057 -891.5150894 (0,((((((((((1,2),((3,(27,28)),((6,7),(((10,12),(11,13)),14)))),9),8),(5,29)),(4,(23,24))),((15,16),(20,(21,(25,26))))),18),22),17),19);
 310: 2 -816.9407959 -886.9179198 (0,(((((((((1,2),(((3,(27,28)),((6,7),((10,12),(11,13)))),14)),9),8),(5,29)),(4,(23,24))),(((15,16),(25,26)),(20,21))),18),22),(17,19));
 311: 9 -843.1860962 -887.5241439 (0,(((((((((((((1,2),14),3),((6,7),((10,12),(11,13)))),(27,28)),9),(5,29)),8),(4,(23,24))),((15,16),((20,21),(25,26)))),18),22),17),19);
 312: 5 -1020.195312 -888.1863568 (0,(((((((((((1,2),((3,((6,7),((10,12),(11,13)))),(27,28))),14),9),4),(23,24)),((5,29),8)),((15,16),((20,21),(25,26)))),18),22),17),19);
 313: 1 -931.9174805 -894.1526424 (0,((((((((((((1,2),((3,(27,28)),(((6,7),((10,12),(11,13))),14))),9),4),(23,24)),8),(5,29)),(15,16)),((20,21),(25,26))),18),22),17),19);
 314: 10 -989.5916748 -890.0238313 (0,((((((((((1,2),((3,(27,28)),(((6,7),14),((10,12),(11,13))))),9),8),(5,29)),(4,(23,24))),((15,16),((20,21),(25,26)))),18),22),17),19);
 315: 1 -876.5493164 -891.0809846 (0,((((((((((((1,2),(3,(27,28))),((10,12),(11,13))),14),(6,7)),9),(4,(23,24))),((5,29),8)),((15,16),((20,21),(25,26)))),18),22),17),19);
 316: 1 -858.6392212 -888.6297983 (0,((((((((((1,2),((3,(27,28)),((6,7),((10,(11,13)),12)))),14),9),(4,(23,24))),8),(5,29)),((15,16),((20,21),(25,26)))),18),22),(17,19));
 317: 4 -799.3138428 -893.1884428 (0,(((((((((((((1,2),14),(3,((6,7),((10,(11,13)),12)))),28),27),9),8),(5,29)),(4,(23,24))),((15,16),((20,21),(25,26)))),18),22),17),19);
 318: 7 -961.5756836 -888.1178994 (0,(((((((((((1,2),(((6,7),((10,(11,13)),12)),14)),(3,(27,28))),9),4),(23,24)),((5,29),8)),((15,16),((20,21),(25,26)))),18),22),17),19);
 319: 8 -943.5013428 -890.2527633 (0,(((((((((((1,2),(3,(27,28))),(((10,12),(11,13)),14)),(6,7)),9),(4,(23,24))),((5,29),8)),((15,16),((20,21),(25,26)))),18),22),17),19);
 320: 1 -893.5355835 -893.7123418 (0,((((((((((((1,2),14),((3,(27,28)),((6,7),((10,12),(11,13))))),9),4),24),23),8),(5,29)),18),((15,16),((20,21),(25,26)))),22),(17,19));
 321: 4 -880.2458496 -889.7305859 (0,(((((((((((1,2),14),((6,7),((10,12),(11,13)))),(3,(27,28))),9),(4,(23,24))),((5,29),8)),(15,(16,((20,21),(25,26))))),18),22),17),19);
 322: 5 -848.0401611 -888.6533574 (0,((((((((((1,2),((3,(27,28)),((6,7),(((10,(11,13)),12),14)))),9),8),(5,29)),(4,(23,24))),((15,16),((20,21),(25,26)))),18),22),17),19);
 323: 13 -873.4088135 -888.7185041 (0,((((((((((1,2),((3,(27,28)),(((6,7),((10,12),(11,13))),14))),9),8),(5,29)),(4,(23,24))),((15,((20,21),(25,26))),16)),18),22),17),19);
 324: 4 -847.9102783 -888.405927 (0,(((((((((((1,2),14),((3,(27,28)),((6,7),((10,12),(11,13))))),9),8),(5,29)),((4,23),24)),(((15,16),(25,26)),(20,21))),18),22),17),19);
 325: 1 -900.9416504 -893.7939263 (0,((((((((((1,2),(((3,(27,28)),(6,7)),((10,((11,13),12)),14))),9),8),(4,(23,24))),(5,29)),(15,(16,((20,21),(25,26))))),18),22),17),19);
 326: 8 -899.71698 -896.0447702 (0,((((((((((1,(((3,(27,28)),((6,7),((10,(11,13)),12))),14)),2),9),8),(5,29)),(4,(23,24))),(15,(16,((20,21),(25,26))))),18),22),17),19);
 327: 2 -953.3915405 -905.3017735 (0,(((((((((((1,2),9),(3,(27,28))),14),((10,(11,13)),12)),(6,7)),4),(23,24)),(((15,16),((20,21),(25,26))),18)),(((5,29),8),22)),17),19);
 328: 4 -861.3365479 -899.7144022 (0,((((((((((((1,2),14),(6,(7,((10,(11,13)),12)))),(27,28)),3),9),8),(5,29)),((15,16),((20,21),(25,26)))),(4,(23,24))),18),22),(17,19));
 329: 3 -956.694458 -890.352416 (0,((((((((((1,2),14),((6,7),((10,12),(11,13)))),(3,(27,28))),9),((5,29),8)),(4,(23,24))),((15,16),((20,(25,26)),21))),18),22),(17,19));
 330: 5 -847.2120361 -902.0744214 (0,(((((((((((1,2),14),((3,(27,28)),((6,7),((10,12),(11,13))))),9),(4,24)),23),((5,29),8)),((15,16),((20,21),(25,26)))),18),22),17),19);
 331: 1 -706.2694092 -893.634828 (0,(((((((((1,2),9),((3,(27,28)),(((6,7),((10,(11,13)),12)),14))),(4,(23,24))),((5,29),8)),((15,16),((20,21),(25,26)))),18),22),17),19);
 332: 9 -907.6748047 -892.036753 (0,(((((((((((((1,2),14),((6,7),((10,12),(11,13)))),(3,(27,28))),9),4),(23,24)),(5,29)),8),(15,(16,((20,21),(25,26))))),18),22),17),19);
 333: 1 -802.5604858 -888.7962244 (0,((((((((((((1,2),14),((3,((6,7),((10,12),(11,13)))),(27,28))),9),4),24),23),((5,29),8)),((15,16),((20,21),(25,26)))),18),22),17),19);
 334: 2 -980.9665527 -903.4036107 (0,(((((((((1,(2,((3,(27,28)),((6,7),((10,12),(11,13)))))),14),9),(4,(23,24))),((5,29),8)),((15,16),((20,21),(25,26)))),18),17),22),19);
 335: 9 -932.9624023 -887.6567838 (0,((((((((((1,2),((3,(27,28)),(((6,7),(10,((11,13),12))),14))),9),4),(23,24)),((5,29),8)),((15,16),((20,21),(25,26)))),18),22),17),19);
 336: 20 -771.1479492 -893.2232673 (0,(((((((((((1,2),14),(3,(27,28))),(6,(7,(10,((11,13),12))))),9),(4,(23,24))),((5,29),8)),((15,16),((20,21),(25,26)))),18),22),17),19);
 337: 5 -891.3515625 -890.3980801 (0,((((((((((1,2),((3,(27,28)),((6,7),((10,12),(11,13))))),14),9),(4,(23,24))),((5,29),8)),((15,16),(20,(21,(25,26))))),18),22),17),19);
 338: 1 -778.4743042 -890.3980801 (0,((((((((((1,2),((3,(27,28)),((6,7),((10,12),(11,13))))),14),9),(4,(23,24))),((5,29),8)),((15,16),(20,(21,(25,26))))),18),22),17),19);
 339: 35 -857.4812622 -885.772307 (0,(((((((((((1,2),14),((3,(27,28)),((6,7),((10,12),(11,13))))),9),8),(5,29)),(4,(23,24))),((15,16),((20,21),(25,26)))),18),22),17),19);
 340: 5 -829.6994019 -893.0134032 (0,((((((((((((1,2),14),(3,((6,7),((10,(11,13)),12)))),28),27),9),(4,(23,24))),((5,29),8)),((15,16),((20,21),(25,26)))),18),22),17),19);
 341: 15 -793.065979 -887.1268486 (0,(((((((((1,2),(((3,(27,28)),((6,7),((10,12),(11,13)))),14)),9),(4,(23,24))),((5,29),8)),((15,16),((20,21),(25,26)))),18),22),17),19);
 342: 5 -783.3795776 -890.4355853 (0,((((((((((((1,2),(3,((6,7),((10,(11,13)),12)))),(27,28)),14),9),4),(23,24)),8),(5,29)),((15,16),((20,21),(25,26)))),18),22),(17,19));
 343: 1 -1004.920654 -896.3542552 (0,((((((((((((1,2),14),((3,(27,28)),((6,7),((10,(11,13)),12)))),9),4),(23,24)),((5,29),8)),(16,((20,21),(25,26)))),15),18),22),17),19);
 344: 2 -865.9210205 -889.1094982 (0,(((((((((((1,2),((3,(27,28)),(((6,7),((10,12),(11,13))),14))),9),4),23),24),((5,29),8)),((15,16),((20,21),(25,26)))),18),22),17),19);
 345: 4 -939.605896 -892.3407002 (0,((((((((((1,2),(((3,(27,28)),((6,7),((10,12),(11,13)))),14)),9),8),(5,29)),(4,(23,24))),((15,16),((20,21),(25,26)))),18),17),22),19);
 346: 2 -862.4016724 -892.2584179 (0,((((((((1,2),((3,(27,28)),((6,7),((10,((11,13),12)),14)))),9),((5,29),8)),((4,24),23)),(((15,16),(20,21)),(25,26))),18),22),(17,19));
 347: 2 -880.7664185 -899.1185662 (0,((((((((((1,2),((((6,7),(11,13)),(10,12)),14)),(3,(27,28))),9),((5,29),8)),((4,24),23)),((15,16),((20,21),(25,26)))),18),22),17),19);
 348: 1 -811.7510986 -892.3998257 (0,(((((((((((1,2),14),((6,7),((10,(11,13)),12))),(3,(27,28))),9),4),(23,24)),((5,29),8)),((15,16),((20,21),(25,26)))),18),(17,22)),19);
 349: 8 -913.1798096 -891.0004862 (0,((((((((((1,2),14),((3,(27,28)),((6,7),((10,(11,13)),12)))),9),(4,(23,24))),((5,29),8)),((((15,16),26),25),(20,21))),18),22),17),19);
 350: 5 -850.9915771 -904.4404316 (0,((((((((((1,2),(((3,((6,7),(((10,11),13),12))),(27,28)),14)),9),8),(5,29)),(4,(23,24))),((15,16),((20,21),(25,26)))),18),22),17),19);
 351: 3 -823.1595459 -897.0227144 (0,(((((((((((((1,2),14),(6,7)),(10,((11,13),12))),3),(27,28)),9),(4,(23,24))),((5,29),8)),((((15,16),21),(25,26)),20)),18),22),17),19);
 352: 4 -890.4804688 -892.8860466 (0,((((((((((((1,2),14),(((3,(27,28)),((10,12),(11,13))),(6,7))),9),4),24),23),((5,29),8)),((15,16),((20,21),(25,26)))),18),22),17),19);
 353: 2 -808.2928467 -891.3010516 (0,(((((((((1,2),14),((3,((6,7),((10,(11,13)),12))),(27,28))),9),(4,(23,24))),((5,29),8)),((((15,16),25),26),(20,21))),18),22),(17,19));
 354: 6 -902.1160889 -889.4053593 (0,((((((((((((1,2),14),((3,(27,28)),((6,7),((10,12),(11,13))))),9),4),24),23),((5,29),8)),(((15,16),(20,21)),(25,26))),18),22),17),19);
 355: 4 -880.0020752 -892.5686505 (0,((((((((((((1,2),14),(((3,((10,12),(11,13))),(6,7)),(27,28))),9),4),(23,24)),(5,29)),8),((15,16),((20,21),(25,26)))),18),22),17),19);
 356: 4 -768.1966553 -899.1848549 (0,(((((((((((1,2),14),((6,7),(((10,12),11),13))),(3,(27,28))),9),(4,(23,24))),((5,29),8)),((((15,16),(25,26)),21),20)),18),22),17),19);
 357: 1 -1002.214661 -889.1781834 (0,(((((((((((1,2),((3,(27,28)),((6,7),((10,12),(11,13))))),14),9),8),(5,29)),(4,(23,24))),(15,(16,((20,21),(25,26))))),18),22),17),19);
 358: 2 -758.2468262 -894.2669196 (0,((((((((((((1,2),14),((10,12),(11,13))),(6,7)),(3,(27,28))),9),(4,(23,24))),((5,29),8)),((((15,16),(25,26)),21),20)),18),22),17),19);
 359: 6 -907.3723145 -896.3649333 (0,((((((((((1,2),((3,(27,28)),((((6,7),(11,13)),(10,12)),14))),9),8),(5,29)),(4,(23,24))),((15,16),((20,21),(25,26)))),18),22),17),19);
 360: 4 -891.9807129 -895.4895633 (0,(((((((((((1,2),((3,(27,28)),((6,7),(((10,12),13),11)))),14),9),8),(5,29)),(4,(23,24))),((15,16),((20,21),(25,26)))),18),22),17),19);
 361: 3 -877.0053711 -895.1653677 (0,((((((((((((((1,2),9),(3,(27,28))),14),((10,12),(11,13))),(6,7)),4),23),24),((5,29),8)),18),((15,16),((20,21),(25,26)))),22),17),19);
 362: 2 -866.8225098 -891.7408263 (0,((((((((((1,2),((3,(27,28)),(((6,7),((10,(11,13)),12)),14))),9),8),(5,29)),(4,(23,24))),(((15,16),25),((20,21),26))),18),22),17),19);
 363: 10 -740.1439209 -889.8796506 (0,((((((((((((1,2),(27,28)),(3,((6,7),((10,(11,13)),12)))),14),9),(4,(23,24))),8),(5,29)),(((15,16),(25,26)),(20,21))),18),22),19),17);
 364: 2 -860.1679077 -893.0510123 (0,((((((((((1,2),(((3,(27,28)),(6,7)),((10,((11,13),12)),14))),9),8),(5,29)),((4,23),24)),(15,(16,((20,21),(25,26))))),18),22),17),19);
 365: 2 -876.6432495 -891.636005 (0,((((((((((((1,2),(9,14)),(3,(27,28))),((10,12),(11,13))),(6,7)),4),(23,24)),((5,29),8)),((15,16),((20,21),(25,26)))),18),22),17),19);
 366: 4 -828.9354248 -891.0269079 (0,(((((((((((((1,2),9),(3,(27,28))),14),((10,12),(11,13))),(6,7)),4),(23,24)),((5,29),8)),((15,16),((20,21),(25,26)))),18),22),17),19);
 367: 20 -791.5985107 -893.2750018 (0,(((((((((((1,2),14),((6,7),(10,((11,13),12)))),((3,27),28)),9),(4,(23,24))),((5,29),8)),((15,16),((20,21),(25,26)))),18),22),17),19);
 368: 2 -932.4995728 -889.1781834 (0,(((((((((((1,2),((3,(27,28)),((6,7),((10,12),(11,13))))),14),9),8),(5,29)),(4,(23,24))),(15,(16,((20,21),(25,26))))),18),22),17),19);
 369: 3 -858.3223267 -892.3998257 (0,(((((((((((1,2),14),((6,7),((10,(11,13)),12))),(3,(27,28))),9),4),(23,24)),((5,29),8)),((15,16),((20,21),(25,26)))),18),(17,22)),19);
 370: 3 -877.9023438 -891.5132224 (0,((((((((((1,2),((3,(27,28)),((6,7),(((10,12),(11,13)),14)))),9),8),(5,29)),(4,(23,24))),((15,16),((20,(25,26)),21))),18),22),17),19);
 371: 10 -828.9961548 -892.4330336 (0,(((((((((((((((1,2),14),((6,7),((10,(11,13)),12))),3),(27,28)),9),4),(23,24)),((5,29),8)),(25,26)),(20,21)),(15,16)),18),22),17),19);
 372: 11 -855.7266235 -890.3285541 (0,(((((((((((1,2),((3,(27,28)),(((6,7),((10,12),(11,13))),14))),9),8),(5,29)),(4,(23,24))),((20,21),(25,26))),(15,16)),18),22),17),19);
 373: 2 -927.7518311 -891.3460535 (0,(((((((((((((1,2),14),((6,7),((10,(11,13)),12))),(3,(27,28))),9),4),(23,24)),((5,29),8)),(15,16)),((20,21),(25,26))),18),22),17),19);
 374: 4 -798.8086548 -895.9966092 (0,(((((((((1,2),(((3,(27,28)),((6,7),(((10,(11,13)),12),14))),9)),8),(5,29)),((4,24),23)),((15,16),((20,21),(25,26)))),18),22),17),19);
 375: 2 -916.826355 -886.44692 (0,((((((((((1,2),(((3,((6,7),((10,12),(11,13)))),(27,28)),14)),9),8),(5,29)),(4,(23,24))),((15,16),((20,21),(25,26)))),18),22),17),19);
 376: 3 -906.1672363 -890.9572791 (0,((((((((((((1,2),((6,7),((10,12),(11,13)))),14),(3,(27,28))),9),4),(23,24)),((5,29),8)),(15,(16,((20,21),(25,26))))),18),22),17),19);
 377: 7 -897.5786133 -887.1362568 (0,((((((((((((1,2),14),((6,7),(10,((11,13),12)))),(3,(27,28))),9),4),(23,24)),((5,29),8)),((15,16),((20,21),(25,26)))),18),22),17),19);
 378: 2 -893.2161255 -890.7329872 (0,(((((((((1,2),14),(((3,((10,(11,13)),12)),(6,7)),(27,28))),9),(4,(23,24))),((5,29),8)),(((15,16),(25,26)),(20,21))),18),22),(17,19));
 379: 1 -889.8376465 -906.0616275 (0,((((((((((1,2),14),((6,7),((10,(11,13)),12))),(3,(27,28))),9),4),(23,24)),(((5,29),8),((15,16),((20,21),(25,26))))),18),(17,19)),22);
 380: 1 -852.9512939 -888.7962244 (0,((((((((((((1,2),14),((3,((6,7),((10,12),(11,13)))),(27,28))),9),4),24),23),((5,29),8)),((15,16),((20,21),(25,26)))),18),22),17),19);
 381: 3 -956.6446533 -899.4444622 (0,((((((((((((1,2),((3,28),27)),((6,(10,((11,13),12))),7)),14),9),8),(5,29)),(4,(23,24))),((15,16),((20,21),(25,26)))),18),22),17),19);
 382: 6 -910.480957 -889.8471043 (0,((((((((((1,2),14),((3,((6,7),((10,12),(11,13)))),(27,28))),9),((5,29),8)),(4,(23,24))),(15,(16,((20,21),(25,26))))),18),22),17),19);
 383: 1 -934.5803223 -905.1072141 (0,((((((((((1,2),((3,(27,28)),((6,(((10,12),(11,13)),14)),7))),9),8),(5,29)),(4,(23,24))),((15,16),((20,21),(25,26)))),18),22),17),19);
 384: 4 -991.8928833 -890.4402417 (0,(((((((((((((1,2),(27,28)),(3,((6,7),((10,(11,13)),12)))),14),9),4),(23,24)),8),(5,29)),((15,16),((20,21),(25,26)))),18),22),19),17);
 385: 6 -896.9122925 -888.6438264 (0,((((((((((1,2),((3,(27,28)),((6,7),(((10,12),(11,13)),14)))),9),8),(5,29)),(4,(23,24))),((15,16),((20,21),(25,26)))),18),22),17),19);
 386: 3 -869.442627 -895.8607141 (0,(((((((((1,2),((3,(27,28)),(((6,7),(((10,12),11),13)),14))),9),(4,(23,24))),((5,29),8)),((15,16),((20,21),(25,26)))),18),22),17),19);
 387: 25 -896.0375977 -887.4684141 (0,((((((((((1,2),((3,((6,7),((10,12),(11,13)))),(27,28))),14),9),(4,(23,24))),((5,29),8)),((15,16),((20,21),(25,26)))),18),22),17),19);
 388: 1 -865.9556885 -888.3072332 (0,(((((((((((1,2),((3,(27,28)),((6,7),((10,12),(11,13))))),14),9),8),(5,29)),((4,23),24)),((15,16),((20,21),(25,26)))),18),22),17),19);
 389: 4 -923.5941772 -890.5608081 (0,((((((((((1,2),((3,(27,28)),(((6,7),((10,12),(11,13))),14))),9),4),(23,24)),((5,29),8)),((15,16),((20,(25,26)),21))),18),22),17),19);
 390: 1 -822.5975952 -888.7962244 (0,((((((((((((1,2),14),((3,((6,7),((10,12),(11,13)))),(27,28))),9),4),24),23),((5,29),8)),((15,16),((20,21),(25,26)))),18),22),17),19);
 391: 2 -978.1359863 -898.8184119 (0,((((((((((((1,2),14),((6,7),(((10,12),11),13))),(3,(27,28))),9),4),(23,24)),((5,29),8)),(15,(16,((20,21),(25,26))))),18),22),17),19);
 392: 5 -882.8435059 -889.3588903 (0,(((((((((((((1,2),14),((6,7),((10,(11,13)),12))),(3,(27,28))),9),4),(23,24)),8),(5,29)),((15,16),((20,21),(25,26)))),18),22),17),19);
 393: 4 -865.166748 -894.5559487 (0,((((((((((((1,2),9),(3,(27,28))),(((10,12),(11,13)),14)),(6,7)),4),(23,24)),((5,29),8)),((15,16),((20,21),(25,26)))),18),22),17),19);
 394: 5 -865.987915 -888.0528629 (0,((((((((((1,2),(((3,(27,28)),((6,7),((10,12),(11,13)))),14)),9),8),(5,29)),((4,23),24)),((15,16),((20,21),(25,26)))),18),22),17),19);
 395: 1 -872.046936 -888.8148637 (0,((((((((((1,2),((3,(27,28)),((6,7),((10,12),(11,13))))),14),9),((5,29),8)),(4,(23,24))),((15,16),((20,21),(25,26)))),18),22),17),19);
 396: 2 -838.1383667 -892.5318662 (0,((((((((((1,2),((3,(27,28)),(((6,7),((10,12),(11,13))),14))),9),4),(23,24)),8),(5,29)),(((15,16),((20,21),(25,26))),18)),22),17),19);
 397: 3 -844.8212891 -893.5420843 (0,((((((((((1,2),14),(((3,28),27),((6,7),((10,12),(11,13))))),9),8),(5,29)),(4,(23,24))),(((15,16),(25,26)),(20,21))),18),22),(17,19));
 398: 1 -959.2034302 -899.3701616 (0,((((((((1,2),((((3,(27,28)),((6,7),(10,((11,13),12)))),9),14)),(4,(23,24))),((5,29),8)),((15,16),((20,21),(25,26)))),18),17),22),19);
 399: 3 -890.1845703 -889.2433559 (0,((((((((((((1,2),(3,(27,28))),((6,7),((10,12),(11,13)))),14),9),8),(5,29)),(4,(23,24))),((15,16),(((20,21),25),26))),18),22),17),19);
 400: 2 -887.94104 -897.8248761 (0,((((((((((1,2),14),(((3,(27,28)),((6,7),((10,12),(11,13)))),9)),8),(5,29)),(((15,16),(25,26)),(20,21))),(4,(23,24))),18),22),17),19);
 401: 1 -905.3823242 -887.7734913 (0,(((((((((1,2),(((3,(27,28)),((6,7),((10,(11,13)),12))),14)),9),(4,(23,24))),((5,29),8)),(((15,16),(25,26)),(20,21))),18),22),17),19);
 402: 1 -1021.023865 -888.8148637 (0,((((((((((1,2),((3,(27,28)),((6,7),((10,12),(11,13))))),14),9),((5,29),8)),(4,(23,24))),((15,16),((20,21),(25,26)))),18),22),17),19);
 403: 5 -882.9587402 -887.7734913 (0,(((((((((1,2),(((3,(27,28)),((6,7),((10,(11,13)),12))),14)),9),(4,(23,24))),((5,29),8)),(((15,16),(25,26)),(20,21))),18),22),17),19);
 404: 2 -823.7556152 -888.0528629 (0,((((((((((1,2),(((3,(27,28)),((6,7),((10,12),(11,13)))),14)),9),8),(5,29)),((4,23),24)),((15,16),((20,21),(25,26)))),18),22),17),19);
 405: 5 -896.385376 -891.8590744 (0,((((((((((1,2),((6,7),(((10,12),(11,13)),14))),(3,(27,28))),9),8),(5,29)),(4,(23,24))),18),((15,16),((20,21),(25,26)))),22),(17,19));
 406: 4 -891.7370605 -888.8720893 (0,(((((((((((((1,2),14),((6,7),((10,12),(11,13)))),3),(27,28)),9),8),(5,29)),(4,(23,24))),((15,((20,21),(25,26))),16)),18),22),17),19);
 407: 2 -860.7472534 -896.6234764 (0,(((((((((1,2),(((3,(27,28)),((6,7),(((10,(11,13)),12),14))),9)),8),(5,29)),(4,(23,24))),18),((15,16),((20,21),(25,26)))),22),17),19);
 408: 4 -934.8268433 -889.4033063 (0,((((((((((((1,2),14),((3,(27,28)),((6,7),((10,12),(11,13))))),9),4),24),23),((5,29),8)),(((15,16),(25,26)),(20,21))),18),22),17),19);
 409: 1 -821.973877 -895.0658356 (0,(((((((((1,(((3,(27,28)),((6,7),(((10,(11,13)),12),14))),9)),2),8),(5,29)),(4,(23,24))),((15,16),((20,21),(25,26)))),18),22),17),19);
 410: 1 -933.7001953 -890.1108564 (0,(((((((((((1,2),14),((6,7),((10,(11,13)),12))),(3,(27,28))),9),4),(23,24)),((5,29),8)),((15,16),((20,21),(25,26)))),18),22),(17,19));
 411: 4 -870.0040283 -888.186357 (0,(((((((((((1,2),((3,((6,7),((10,12),(11,13)))),(27,28))),14),9),4),(23,24)),((5,29),8)),((15,16),((20,21),(25,26)))),18),22),17),19);
 412: 9 -876.7811279 -888.6417794 (0,((((((((((((1,2),14),((6,7),((10,12),(11,13)))),3),(27,28)),9),8),((4,(23,24)),(5,29))),((15,16),((20,21),(25,26)))),18),22),17),19);
 413: 2 -885.3041992 -897.9915237 (0,((((((((((1,2),(((3,(27,28)),(6,7)),((10,((11,13),12)),14))),9),8),(5,29)),(4,(23,24))),(15,((16,(20,21)),(25,26)))),18),22),17),19);
 414: 1 -928.6282349 -891.2451467 (0,((((((((((((((1,2),14),9),(27,28)),3),((10,12),(11,13))),(6,7)),4),(23,24)),((5,29),8)),((15,16),((20,21),(25,26)))),18),22),17),19);
 415: 6 -966.2161255 -889.1759598 (0,(((((((((((1,2),((3,(27,28)),((6,7),((10,12),(11,13))))),14),9),8),(5,29)),(4,(23,24))),((15,((20,21),(25,26))),16)),18),22),17),19);
 416: 2 -861.8981934 -895.0517765 (0,(((((((((((1,2),((6,7),((10,(11,13)),12))),(3,(27,28))),14),9),4),(23,24)),((5,29),8)),(((15,16),((20,21),(25,26))),18)),19),17),22);
 417: 3 -948.4974976 -889.0154683 (0,(((((((((((1,2),14),((3,(27,28)),((6,7),((10,12),(11,13))))),9),8),(5,29)),(4,(23,24))),(((15,16),(25,26)),(20,21))),18),22),17),19);
 418: 7 -853.9465942 -886.6084505 (0,((((((((((1,2),(((3,((6,7),(10,((11,13),12)))),(27,28)),14)),9),8),(5,29)),(4,(23,24))),((15,16),((20,21),(25,26)))),18),22),17),19);
 419: 8 -849.9536133 -891.8606013 (0,(((((((((((1,2),(3,((6,7),(10,((11,13),12))))),(27,28)),14),9),(4,(23,24))),8),(5,29)),((15,16),(20,(21,(25,26))))),18),22),(17,19));
 420: 3 -747.1472778 -894.3904886 (0,((((((((((((1,2),9),(3,(27,28))),(((10,12),(11,13)),14)),(6,7)),4),(23,24)),((5,29),8)),((15,16),((20,21),(25,26)))),18),22),17),19);
 421: 3 -918.8048096 -904.1739115 (0,(((((((((((1,2),((3,(27,28)),((6,7),(((10,11),13),12)))),14),9),8),(5,29)),(4,(23,24))),((15,16),((20,21),(25,26)))),18),22),17),19);
 422: 2 -883.7349854 -892.8813499 (0,(((((((((((1,2),((3,(27,28)),((6,7),(((10,12),(11,13)),14)))),9),8),(5,29)),(4,(23,24))),(15,16)),((20,21),(25,26))),18),22),17),19);
 423: 2 -921.2559204 -890.5608081 (0,((((((((((1,2),((3,(27,28)),(((6,7),((10,12),(11,13))),14))),9),4),(23,24)),((5,29),8)),((15,16),((20,(25,26)),21))),18),22),17),19);
 424: 2 -812.6850586 -891.0043176 (0,((((((((((1,2),((3,(27,28)),((6,7),(((10,12),(11,13)),14)))),9),8),(5,29)),(4,(23,24))),18),((15,16),((20,21),(25,26)))),22),17),19);
 425: 1 -939.1802979 -895.7248249 (0,((((((((((((1,2),14),(6,(7,((10,(11,13)),12)))),(3,(27,28))),9),8),(5,29)),((4,23),24)),(((15,16),(25,26)),(20,21))),18),22),17),19);
 426: 1 -919.7651978 -892.1314003 (0,(((((((((((1,2),14),3),((6,7),((10,12),(11,13)))),(27,28)),9),((5,29),8)),(4,(23,24))),((15,16),(((20,21),26),25))),18),22),(17,19));
 427: 9 -972.2016602 -888.8686047 (0,(((((((((((1,2),14),((3,((6,7),((10,(11,13)),12))),(27,28))),9),8),(5,29)),(4,(23,24))),(15,(16,((20,21),(25,26))))),18),22),17),19);
 428: 2 -920.9790649 -890.2715378 (0,((((((((((1,2),((3,(27,28)),(((6,7),((10,12),(11,13))),14))),9),4),(23,24)),((5,29),8)),((15,((20,21),(25,26))),16)),18),22),17),19);
 429: 6 -919.9382324 -888.7415138 (0,((((((((((1,2),(((3,(27,28)),((6,7),((10,12),(11,13)))),14)),9),8),(4,(23,24))),(5,29)),((15,16),((20,21),(25,26)))),18),22),17),19);
 430: 2 -876.2644653 -889.1094982 (0,(((((((((((1,2),((3,(27,28)),(((6,7),((10,12),(11,13))),14))),9),4),23),24),((5,29),8)),((15,16),((20,21),(25,26)))),18),22),17),19);
 431: 4 -794.3745117 -888.8109897 (0,(((((((((((((1,2),14),3),((6,7),((10,12),(11,13)))),(27,28)),9),8),(5,29)),(4,(23,24))),18),((15,16),((20,21),(25,26)))),22),17),19);
 432: 7 -891.9250488 -887.6693471 (0,(((((((((1,2),14),((3,((6,7),(10,((11,13),12)))),(27,28))),9),(4,(23,24))),((5,29),8)),(((15,16),(25,26)),(20,21))),18),22),(17,19));
 433: 2 -886.692688 -892.8099572 (0,(((((((((((((1,2),9),(3,(27,28))),14),((10,12),(11,13))),(6,7)),8),(5,29)),(4,(23,24))),((15,16),((20,21),(25,26)))),18),22),17),19);
 434: 2 -799.7155762 -894.2052693 (0,((((((((((1,(((3,(27,28)),((6,7),((10,(11,13)),12))),14)),2),9),8),(5,29)),(4,(23,24))),(((15,16),(25,26)),(20,21))),18),22),17),19);
 435: 4 -887.6011963 -886.6207116 (0,(((((((((((1,2),((3,((6,7),((10,12),(11,13)))),(27,28))),14),9),8),(5,29)),(4,(23,24))),((15,16),((20,21),(25,26)))),18),22),17),19);
 436: 2 -782.8778076 -887.4183986 (0,((((((((((((1,2),14),(3,((6,7),((10,(11,13)),12)))),(27,28)),9),4),(23,24)),((5,29),8)),((15,16),((20,21),(25,26)))),18),22),17),19);
 437: 3 -964.1207275 -888.0708426 (0,(((((((((((1,2),14),((3,(27,28)),((6,7),((10,(11,13)),12)))),9),(4,(23,24))),8),(5,29)),((15,16),((20,21),(25,26)))),18),22),17),19);
 438: 5 -871.0443115 -890.2660021 (0,(((((((((((((1,2),14),((6,7),((10,12),(11,13)))),3),(27,28)),9),4),(23,24)),((5,29),8)),(15,(16,((20,21),(25,26))))),18),22),17),19);
 439: 1 -827.1659546 -892.5686505 (0,((((((((((((1,2),14),(((3,((10,12),(11,13))),(6,7)),(27,28))),9),4),(23,24)),(5,29)),8),((15,16),((20,21),(25,26)))),18),22),17),19);
 440: 4 -800.5922241 -893.8447041 (0,(((((((((((((1,2),9),(3,(27,28))),(6,7)),((10,(11,13)),12)),14),8),(5,29)),(4,(23,24))),((15,16),((20,21),(25,26)))),18),22),17),19);
 441: 8 -934.6541138 -893.1390944 (0,(((((((((((((1,2),(27,28)),(3,((6,7),((10,(11,13)),12)))),14),9),(4,(23,24))),8),(5,29)),(15,16)),((20,21),(25,26))),18),22),17),19);
 442: 9 -914.2786865 -888.4018453 (0,((((((((((((1,2),((6,7),((10,12),(11,13)))),(3,(27,28))),14),9),8),(5,29)),((4,23),24)),((15,16),((20,21),(25,26)))),18),22),17),19);
 443: 11 -857.2717285 -891.5540597 (0,((((((((((1,2),(((3,(27,28)),9),((6,7),((10,(11,13)),12)))),14),4),(23,24)),((5,29),8)),((15,16),((20,21),(25,26)))),18),22),17),19);
 444: 5 -919.2887573 -887.6872013 (0,(((((((((((1,2),14),((3,(27,28)),((6,7),((10,12),(11,13))))),9),8),(5,29)),((4,24),23)),((15,16),((20,21),(25,26)))),18),22),17),19);
 445: 2 -895.5494385 -890.3542823 (0,((((((((((1,2),14),((6,7),((10,12),(11,13)))),(3,(27,28))),9),((5,29),8)),(4,(23,24))),((15,16),(20,(21,(25,26))))),18),22),(17,19));
 446: 5 -899.8274536 -887.7218092 (0,(((((((((((1,2),((3,(27,28)),((6,7),(10,((11,13),12))))),14),9),4),(23,24)),((5,29),8)),((15,16),((20,21),(25,26)))),18),22),17),19);
 447: 3 -884.9446411 -892.1314979 (0,(((((((((((((1,2),14),9),(3,(27,28))),((10,12),(11,13))),(6,7)),4),(23,24)),((5,29),8)),(((15,16),(20,21)),(25,26))),18),22),17),19);
 448: 4 -829.4790039 -895.253178 (0,((((((((((((1,2),14),((3,(27,28)),((6,((10,12),(11,13))),7))),9),4),24),23),((5,29),8)),((15,16),((20,21),(25,26)))),18),22),17),19);
 449: 1 -910.4939575 -892.1314003 (0,(((((((((((1,2),14),3),((6,7),((10,12),(11,13)))),(27,28)),9),((5,29),8)),(4,(23,24))),((15,16),(((20,21),26),25))),18),22),(17,19));
 450: 1 -912.2453613 -891.8129467 (0,((((((((((((((1,2),14),9),(27,28)),3),((10,12),(11,13))),(6,7)),4),(23,24)),((5,29),8)),((15,16),((20,21),(25,26)))),18),22),17),19);
 451: 2 -814.6889648 -895.0320432 (0,(((((((((((1,2),14),((3,((6,7),(((10,12),13),11))),(27,28))),9),8),(5,29)),(4,(23,24))),((15,16),((20,21),(25,26)))),18),22),17),19);
 452: 4 -735.6936035 -888.8746307 (0,((((((((((1,2),((3,((6,7),(((10,12),(11,13)),14))),(27,28))),9),8),(5,29)),(4,(23,24))),((15,16),((20,21),(25,26)))),18),22),17),19);
 453: 3 -893.1704712 -894.0635466 (0,((((((((((((1,2),14),((6,((10,12),(11,13))),7)),(3,(27,28))),9),8),(5,29)),((4,23),24)),((15,16),((20,21),(25,26)))),18),22),17),19);
 454: 2 -889.6398315 -891.5126236 (0,((((((((((1,2),((3,(27,28)),((6,7),(((10,12),(11,13)),14)))),9),8),(5,29)),(4,(23,24))),((15,16),(((20,21),26),25))),18),22),17),19);
 455: 18 -902.5733643 -889.8536335 (0,(((((((((((((1,2),14),(6,7)),((10,(11,13)),12)),(3,(27,28))),9),8),(5,29)),(4,(23,24))),((15,16),((20,21),(25,26)))),18),22),17),19);
 456: 3 -857.5112915 -900.7125949 (0,((((((((((1,(2,((3,((6,7),(10,((11,13),12)))),(27,28)))),14),9),(4,(23,24))),8),(5,29)),((15,16),((20,21),(25,26)))),18),22),19),17);
 457: 4 -876.8139648 -892.972138 (0,(((((((((((((1,2),14),((6,7),((10,(11,13)),12))),(3,(27,28))),9),8),(5,29)),(4,(23,24))),(15,16)),(20,(21,(25,26)))),18),22),17),19);
 458: 1 -949.916748 -892.1314003 (0,(((((((((((1,2),14),3),((6,7),((10,12),(11,13)))),(27,28)),9),((5,29),8)),(4,(23,24))),((15,16),(((20,21),26),25))),18),22),(17,19));
 459: 2 -906.6914062 -897.4338623 (0,(((((((((((1,2),14),((3,(27,28)),((6,((10,12),(11,13))),7))),9),4),24),23),((5,29),8)),18),((15,16),((20,21),(25,26)))),22),(17,19));
 460: 15 -870.7269287 -894.1124306 (0,((((((((((((1,2),14),3),((6,7),((10,12),(11,13)))),(27,28)),9),8),(5,29)),(4,(23,24))),((15,16),((20,21),(25,26)))),(18,22)),17),19);
 461: 4 -905.7884521 -889.1312535 (0,(((((((((((1,2),14),(((3,(6,7)),((10,12),(11,13))),(27,28))),9),8),(5,29)),(4,(23,24))),((15,16),((20,21),(25,26)))),18),22),17),19);
 462: 2 -932.8322754 -897.6847232 (0,((((((((1,2),((3,(27,28)),((6,7),((10,((11,13),12)),14)))),9),((5,29),8)),(4,(23,24))),((15,(16,(20,21))),(25,26))),18),22),(17,19));
 463: 2 -785.1278076 -894.7048179 (0,(((((((((((1,2),14),((3,(27,28)),((6,(10,((11,13),12))),7))),9),8),(5,29)),(4,(23,24))),18),((15,16),((20,21),(25,26)))),22),17),19);
 464: 2 -974.5105591 -895.9118342 (0,((((((((((1,2),14),((6,7),((10,(11,13)),12))),(3,(27,28))),9),4),(23,24)),(((5,29),8),((15,16),(((20,21),26),25)))),18),22),(17,19));
 465: 6 -674.7982178 -893.538583 (0,((((((((((((1,2),14),((6,7),((10,(11,13)),12))),(27,28)),3),9),8),(5,29)),(((15,16),(25,26)),(20,21))),(4,(23,24))),18),22),(17,19));
 466: 5 -813.2218018 -904.2009556 (0,((((((((((((1,2),(3,(27,28))),((6,7),(((10,11),13),12))),14),9),8),(5,29)),(4,(23,24))),((15,16),((20,21),(25,26)))),18),22),17),19);
 467: 1 -810.3408813 -889.2106928 (0,((((((((((((1,2),14),((6,7),((10,12),(11,13)))),(3,(27,28))),9),8),(5,29)),(4,(23,24))),(((15,16),(20,21)),(25,26))),18),22),17),19);
 468: 1 -865.7191162 -908.4899005 (0,((((((((((1,2),((3,(27,28)),((6,7),(((10,11),13),12)))),14),9),8),(5,29)),((4,23),24)),(((15,16),((20,21),(25,26))),18)),22),17),19);
 469: 6 -949.6761475 -887.8839053 (0,(((((((((((1,2),14),((6,7),((10,12),(11,13)))),(3,(27,28))),9),(4,(23,24))),((5,29),8)),((15,16),((20,21),(25,26)))),18),22),17),19);
 470: 5 -960.7943726 -891.031051 (0,(((((((((((((1,2),9),(3,(27,28))),14),(10,((11,13),12))),(6,7)),4),(23,24)),((5,29),8)),((15,16),((20,21),(25,26)))),18),22),17),19);
 471: 6 -866.4072266 -892.2361884 (0,((((((((((((((1,2),9),(3,(27,28))),14),((10,12),(11,13))),6),7),4),(23,24)),((5,29),8)),((15,16),((20,21),(25,26)))),18),22),17),19);
 472: 3 -911.1303101 -891.6990398 (0,(((((((((((((1,2),(27,28)),((6,7),((10,(11,13)),12))),3),14),9),(4,(23,24))),(5,29)),8),((15,((20,21),(25,26))),16)),18),22),17),19);
 473: 3 -798.3255005 -899.8047058 (0,(((((((((((1,2),14),((3,(27,28)),((6,7),(((10,12),11),13)))),9),4),24),23),((5,29),8)),18),((15,16),((20,21),(25,26)))),22),(17,19));
 474: 1 -914.6000366 -900.9994219 (0,(((((((((((1,2),((6,7),((10,(11,13)),12))),((3,28),27)),14),9),((5,29),8)),(4,(23,24))),(15,16)),(20,(21,(25,26)))),18),22),(17,19));
 475: 3 -819.671875 -891.5001503 (0,(((((((((((1,2),14),((3,(27,28)),((6,7),((10,12),(11,13))))),9),8),(5,29)),(4,(23,24))),(20,21)),((15,16),(25,26))),18),22),(17,19));
 476: 7 -915.4029541 -888.9504306 (0,((((((((((1,2),((3,(27,28)),(((6,7),((10,12),(11,13))),14))),9),8),(5,29)),(4,(23,24))),((15,16),(((20,21),25),26))),18),22),17),19);
 477: 1 -908.7764893 -888.7962244 (0,((((((((((((1,2),14),((3,((6,7),((10,12),(11,13)))),(27,28))),9),4),24),23),((5,29),8)),((15,16),((20,21),(25,26)))),18),22),17),19);
 478: 2 -894.5085449 -890.281661 (0,((((((((((((1,2),14),((6,7),((10,12),(11,13)))),(3,(27,28))),9),4),(23,24)),((5,29),8)),((15,16),(((20,21),25),26))),18),22),17),19);
 479: 3 -960.7957764 -895.0185999 (0,(((((((((((1,2),((3,(27,28)),(((6,7),((10,12),(11,13))),9))),14),8),(5,29)),(4,(23,24))),((20,21),(25,26))),(15,16)),18),22),19),17);
 480: 2 -1055.453125 -891.9715192 (0,(((((((((((((1,2),9),(3,(27,28))),14),((10,(11,13)),12)),(6,7)),4),(23,24)),((5,29),8)),(((15,16),(25,26)),(20,21))),18),22),17),19);
 481: 3 -814.7666626 -890.4207427 (0,((((((((1,2),(((3,(27,28)),(6,7)),((10,((11,13),12)),14))),9),((5,29),8)),(4,(23,24))),(((15,16),(20,21)),(25,26))),18),22),(17,19));
 482: 5 -804.2000732 -890.9413748 (0,(((((((((((1,2),14),((3,((6,7),((10,12),(11,13)))),(27,28))),9),4),24),23),((5,29),8)),18),((15,16),((20,21),(25,26)))),22),(17,19));
 483: 5 -878.5126953 -887.0386603 (0,(((((((((((((1,2),14),((6,7),((10,12),(11,13)))),3),(27,28)),9),8),(5,29)),(4,(23,24))),(((15,16),(20,21)),(25,26))),18),22),17),19);
 484: 10 -821.8659668 -889.7810205 (0,((((((((((1,2),14),((3,(27,28)),((6,7),((10,12),(11,13))))),9),((4,24),23)),((5,29),8)),((15,16),((20,21),(25,26)))),18),22),17),19);
 485: 8 -896.7905884 -895.2898198 (0,((((((((((((1,14),2),((6,7),((10,12),(11,13)))),(3,(27,28))),9),4),(23,24)),((5,29),8)),((15,16),((20,21),(25,26)))),18),22),17),19);
 486: 9 -809.9904785 -888.2375493 (0,((((((((((((1,2),((6,7),((10,12),(11,13)))),14),(3,(27,28))),9),4),(23,24)),((5,29),8)),((15,16),((20,21),(25,26)))),18),22),17),19);
 487: 10 -789.3770752 -893.6840927 (0,((((((((((((((1,2),(27,28)),((6,7),((10,(11,13)),12))),3),14),9),(4,(23,24))),(5,29)),8),((20,21),(25,26))),(15,16)),18),22),17),19);
 488: 4 -915.432251 -891.2743939 (0,((((((((((((1,2),14),((6,7),((10,(11,13)),12))),(3,(27,28))),9),8),(5,29)),(4,(23,24))),(15,16)),((20,21),(25,26))),18),22),(17,19));
 489: 2 -841.8710327 -905.0893725 (0,((((((((((1,(2,(((10,12),(11,13)),14))),(3,(27,28))),(6,7)),9),(4,(23,24))),((5,29),8)),((15,16),((20,21),(25,26)))),18),22),17),19);
 490: 2 -863.8022461 -891.5132224 (0,((((((((((1,2),((3,(27,28)),((6,7),(((10,12),(11,13)),14)))),9),8),(5,29)),(4,(23,24))),((15,16),((20,(25,26)),21))),18),22),17),19);
 491: 7 -877.7965698 -889.0364441 (0,(((((((((1,2),14),((3,(27,28)),((6,7),((10,12),(11,13))))),9),(4,(23,24))),((5,29),8)),(((15,16),((20,21),(25,26))),18)),22),17),19);
 492: 1 -870.2421875 -905.3787001 (0,((((((((((((1,(2,14)),((6,7),((10,12),(11,13)))),(3,(27,28))),9),8),(5,29)),(4,(23,24))),(((15,16),(20,21)),25)),26),18),22),19),17);
 493: 1 -856.7313232 -889.857079 (0,(((((((((1,2),((3,(27,28)),((6,7),(((10,(11,13)),12),14)))),9),(4,(23,24))),((5,29),8)),((15,16),((20,21),(25,26)))),18),22),17),19);
 494: 20 -882.3796387 -886.2212247 (0,(((((((((((1,2),14),(3,(((6,7),((10,(11,13)),12)),(27,28)))),9),8),(5,29)),(4,(23,24))),((15,16),((20,21),(25,26)))),18),22),17),19);
 495: 1 -924.5675659 -901.3514961 (0,(((((((((((1,2),14),((3,((((6,7),13),11),(10,12))),(27,28))),9),4),(23,24)),((5,29),8)),(15,(16,((20,21),(25,26))))),18),22),17),19);
 496: 2 -893.513916 -888.3443519 (0,(((((((((((1,2),14),((3,((6,7),(10,((11,13),12)))),(27,28))),9),(4,(23,24))),8),(5,29)),((15,16),((20,21),(25,26)))),18),22),19),17);
 497: 3 -860.6611328 -887.7218092 (0,(((((((((((1,2),((3,(27,28)),((6,7),(10,((11,13),12))))),14),9),4),(23,24)),((5,29),8)),((15,16),((20,21),(25,26)))),18),22),17),19);
 498: 2 -905.4938965 -897.4340811 (0,(((((((((((1,2),(((3,(27,28)),(6,7)),((10,((11,13),12)),14))),9),8),(5,29)),(4,(23,24))),(16,((20,21),(25,26)))),15),18),22),17),19);
 499: 18 -775.6184082 -886.1695066 (0,((((((((((1,2),(((3,(27,28)),((6,7),((10,(11,13)),12))),14)),9),8),(5,29)),(4,(23,24))),((15,16),((20,21),(25,26)))),18),22),17),19);
 500: 3 -910.5073853 -891.78682 (0,(((((((((((1,2),(3,(27,28))),((6,7),((10,(11,13)),12))),(9,14)),8),(5,29)),(4,(23,24))),((15,16),((20,21),(25,26)))),18),22),17),19);
 501: 1 -872.9290771 -895.0185999 (0,(((((((((((1,2),((3,(27,28)),(((6,7),((10,12),(11,13))),9))),14),8),(5,29)),(4,(23,24))),((20,21),(25,26))),(15,16)),18),22),19),17);
 502: 2 -848.2081299 -898.5088591 (0,((((((((((((1,2),14),(((6,7),(11,13)),(10,12))),(3,(27,28))),9),4),(23,24)),((5,29),8)),((15,16),((20,21),(25,26)))),18),22),17),19);
 503: 3 -824.5571289 -894.0327755 (0,((((((((((1,2),((3,(27,28)),((6,7),((10,12),(11,13))))),14),9),8),(5,29)),(4,(23,24))),((15,16),((20,21),(25,26)))),(18,22)),17),19);
 504: 2 -900.0008545 -895.1274884 (0,((((((((((((1,2),14),((6,7),(10,((11,13),12)))),(3,(27,28))),9),8),(5,29)),(4,(23,24))),(((15,(20,21)),(25,26)),16)),18),22),17),19);
 505: 1 -947.9605713 -888.8968564 (0,((((((((((((1,2),(3,(27,28))),((6,7),(10,((11,13),12)))),14),9),8),(5,29)),(4,(23,24))),((15,16),((20,21),(25,26)))),18),22),17),19);
 506: 3 -843.3845215 -887.879505 (0,(((((((((((((1,2),14),((6,7),((10,12),(11,13)))),(27,28)),3),9),8),(5,29)),((4,23),24)),((15,16),((20,21),(25,26)))),18),22),17),19);
 507: 1 -964.6204224 -892.9188092 (0,((((((((((((1,2),14),((6,7),(((10,12),13),11))),3),(27,28)),9),((4,24),23)),((5,29),8)),(((15,16),(20,21)),(25,26))),18),22),17),19);
 508: 12 -878.5454712 -886.0310648 (0,((((((((((1,2),((3,(27,28)),(((6,7),((10,(11,13)),12)),14))),9),8),(5,29)),(4,(23,24))),((15,16),((20,21),(25,26)))),18),22),17),19);
 509: 3 -932.8510742 -898.8184119 (0,((((((((((((1,2),14),((6,7),(((10,12),11),13))),(3,(27,28))),9),4),(23,24)),((5,29),8)),(15,(16,((20,21),(25,26))))),18),22),17),19);
 510: 1 -908.3292236 -886.8126244 (0,((((((((((1,2),14),((3,((6,7),((10,12),(11,13)))),(27,28))),9),8),(5,29)),(4,(23,24))),(((15,16),(25,26)),(20,21))),18),22),(17,19));
 511: 5 -884.1838379 -893.1844209 (0,(((((((((((1,2),((3,(27,28)),(6,(7,((10,12),(11,13)))))),14),9),8),(5,29)),(4,(23,24))),((15,16),((20,21),(25,26)))),18),22),17),19);
 512: 7 -904.149292 -890.2477495 (0,((((((((((1,2),((3,(27,28)),(((10,12),(11,13)),14))),(6,7)),9),(4,(23,24))),((5,29),8)),((15,16),((20,21),(25,26)))),18),22),17),19);
 513: 1 -933.8450317 -890.2835361 (0,((((((((((((1,2),14),((6,7),((10,12),(11,13)))),(3,(27,28))),9),4),(23,24)),((5,29),8)),((15,16),(((20,21),26),25))),18),22),17),19);
 514: 1 -924.5483398 -893.3357207 (0,((((((((((((1,2),14),((6,7),((10,12),(11,13)))),(3,(27,28))),9),8),(5,29)),(4,(23,24))),((((15,16),(20,21)),25),26)),18),22),19),17);
 515: 2 -890.1054688 -891.5132224 (0,((((((((((1,2),((3,(27,28)),((6,7),(((10,12),(11,13)),14)))),9),8),(5,29)),(4,(23,24))),((15,16),((20,(25,26)),21))),18),22),17),19);
 516: 4 -932.3120117 -895.8827209 (0,(((((((((((1,2),(((3,(27,28)),9),((6,7),((10,(11,13)),12)))),14),4),(23,24)),((5,29),8)),(15,16)),((20,21),(25,26))),18),22),19),17);
 517: 3 -918.4967041 -889.4796209 (0,((((((((((1,2),((3,(27,28)),((6,7),(((10,12),(11,13)),14)))),9),8),(5,29)),(4,(23,24))),(((15,16),(20,21)),(25,26))),18),22),17),19);
 518: 2 -989.5803223 -888.7598034 (0,((((((((((1,2),(((3,((6,7),(10,((11,13),12)))),(27,28)),14)),9),(4,(23,24))),8),(5,29)),((15,16),((20,21),(25,26)))),18),22),19),17);
 519: 1 -773.7803955 -898.9553458 (0,(((((((((((1,2),((3,(27,28)),(((((6,7),13),11),10),12))),14),9),8),(5,29)),(4,(23,24))),((15,16),((20,21),(25,26)))),18),22),17),19);
 520: 1 -745.8133545 -893.1114844 (0,(((((((((((1,2),((3,(27,28)),((6,7),(((10,12),(11,13)),14)))),9),4),(23,24)),8),(5,29)),((15,16),((20,21),(25,26)))),18),22),17),19);
 521: 4 -904.7078857 -892.1518712 (0,((((((((((((1,2),14),((3,(27,28)),((6,7),((10,12),(11,13))))),9),8),(5,29)),((4,23),24)),(15,16)),((20,21),(25,26))),18),22),17),19);
 522: 3 -889.7004395 -889.6689336 (0,((((((((((((1,2),14),((6,7),((10,12),(11,13)))),(3,(27,28))),9),4),(23,24)),((5,29),8)),18),((15,16),((20,21),(25,26)))),22),17),19);
 523: 2 -840.4129028 -896.4749621 (0,((((((((((((1,2),14),((6,7),(((10,12),11),13))),(3,(27,28))),9),8),(5,29)),((4,23),24)),((15,16),((20,21),(25,26)))),18),22),17),19);
 524: 2 -867.6157227 -891.1854101 (0,((((((((((((((1,2),9),14),(27,28)),3),((10,12),(11,13))),(6,7)),4),(23,24)),((5,29),8)),((15,16),((20,21),(25,26)))),18),22),17),19);
 525: 10 -854.9759521 -887.04792 (0,(((((((((1,2),((3,(27,28)),(((6,7),((10,12),(11,13))),14))),9),((5,29),8)),(4,(23,24))),((15,16),((20,21),(25,26)))),18),22),17),19);
 526: 6 -907.0745239 -889.8528296 (0,((((((((((((1,2),14),((6,7),((10,(11,13)),12))),(3,(27,28))),9),4),(23,24)),((5,29),8)),(15,(16,((20,21),(25,26))))),18),22),17),19);
 527: 4 -861.986084 -893.720617 (0,((((((((((1,2),14),(((3,28),27),((6,7),(((10,12),13),11)))),9),(4,(23,24))),((5,29),8)),((15,16),((20,21),(25,26)))),18),22),17),19);
 528: 1 -848.3133545 -891.1854101 (0,((((((((((((((1,2),9),14),(27,28)),3),((10,12),(11,13))),(6,7)),4),(23,24)),((5,29),8)),((15,16),((20,21),(25,26)))),18),22),17),19);
 529: 1 -874.8884888 -891.2451467 (0,((((((((((((((1,2),14),9),(27,28)),3),((10,12),(11,13))),(6,7)),4),(23,24)),((5,29),8)),((15,16),((20,21),(25,26)))),18),22),17),19);
 530: 4 -941.1101074 -888.2549429 (0,((((((((((1,2),((3,(27,28)),(((6,7),((10,12),(11,13))),14))),9),4),(23,24)),((5,29),8)),(((15,16),(25,26)),(20,21))),18),22),17),19);
 531: 1 -891.770752 -891.5636093 (0,(((((((((((1,2),((6,7),((10,12),(11,13)))),(3,(27,28))),14),9),(5,29)),8),((4,23),24)),(((15,16),((20,21),(25,26))),18)),22),17),19);
 532: 3 -980.8248291 -890.7511362 (0,((((((((((((1,2),((3,(27,28)),((6,7),((10,12),(11,13))))),14),9),8),(5,29)),(4,(23,24))),((20,21),(25,26))),(15,16)),18),22),17),19);
 533: 13 -812.2182617 -888.5463097 (0,((((((((((1,2),14),((3,(27,28)),((6,7),((10,12),(11,13))))),9),((5,29),8)),((4,23),24)),((15,16),((20,21),(25,26)))),18),22),17),19);
 534: 8 -868.914978 -889.0903968 (0,(((((((((((((1,2),14),((6,7),((10,12),(11,13)))),3),(27,28)),9),8),(5,29)),(4,(23,24))),((15,16),((20,(25,26)),21))),18),22),17),19);
 535: 2 -899.2958984 -889.4796209 (0,((((((((((1,2),((3,(27,28)),((6,7),(((10,12),(11,13)),14)))),9),8),(5,29)),(4,(23,24))),(((15,16),(20,21)),(25,26))),18),22),17),19);
 536: 2 -884.4777222 -891.6990401 (0,(((((((((((((1,2),(27,28)),((6,7),(10,((11,13),12)))),3),14),9),(4,(23,24))),(5,29)),8),((15,((20,21),(25,26))),16)),18),22),19),17);
 537: 2 -775.7244873 -900.5870765 (0,((((((((((1,2),(((3,(27,28)),((6,7),(((10,12),11),13))),9)),14),4),(23,24)),((5,29),8)),((15,16),((20,21),(25,26)))),18),22),17),19);
 538: 19 -780.270752 -889.2326547 (0,(((((((((((1,2),14),(3,((6,7),((10,(11,13)),12)))),(27,28)),9),(4,(23,24))),((5,29),8)),18),((15,16),((20,21),(25,26)))),22),17),19);
 539: 2 -895.3690186 -895.0658356 (0,(((((((((1,(((3,(27,28)),((6,7),(((10,(11,13)),12),14))),9)),2),8),(5,29)),(4,(23,24))),((15,16),((20,21),(25,26)))),18),22),17),19);
 540: 7 -879.8512573 -893.7679484 (0,((((((((((((1,2),14),((6,7),((10,12),(11,13)))),(3,(27,28))),9),(4,(23,24))),((5,29),8)),((20,(25,26)),21)),(15,16)),18),22),17),19);
 541: 1 -864.3647461 -892.5686505 (0,((((((((((((1,2),14),(((3,((10,12),(11,13))),(6,7)),(27,28))),9),4),(23,24)),(5,29)),8),((15,16),((20,21),(25,26)))),18),22),17),19);
 542: 3 -812.09021 -895.5891062 (0,((((((((((1,((3,(27,28)),(((6,7),(((10,12),11),13)),14))),2),9),(5,29)),8),(4,(23,24))),((15,16),((20,21),(25,26)))),18),22),17),19);
 543: 1 -944.5683594 -903.3658194 (0,(((((((((((((((1,2),9),(3,(27,28))),14),(6,7)),(11,13)),(10,12)),4),(23,24)),((5,29),8)),((20,(25,26)),21)),(15,16)),18),22),17),19);
 544: 5 -858.7144775 -894.2879725 (0,((((((((((((1,2),(27,28)),((6,7),((10,(11,13)),12))),3),14),9),(4,(23,24))),(5,29)),8),((15,16),((20,21),(25,26)))),18),(17,22)),19);
 545: 1 -874.8379517 -893.0388067 (0,(((((((((((((1,2),14),((3,(27,28)),((6,7),((10,12),(11,13))))),9),4),24),23),((5,29),8)),(15,16)),((20,21),(25,26))),18),22),17),19);
 546: 1 -787.3468018 -904.4404316 (0,((((((((((1,2),(((3,((6,7),(((10,11),13),12))),(27,28)),14)),9),8),(5,29)),(4,(23,24))),((15,16),((20,21),(25,26)))),18),22),17),19);
 547: 1 -814.3228149 -889.6794898 (0,((((((((((((1,2),((6,7),((10,(11,13)),12))),14),(27,28)),3),9),((5,29),8)),(4,(23,24))),((15,16),((20,21),(25,26)))),18),22),17),19);
 548: 3 -797.5773926 -905.201273 (0,((((((((((1,2),14),((3,(27,28)),((6,7),(((10,13),11),12)))),9),(4,(23,24))),((5,29),8)),(((15,16),(25,26)),(20,21))),18),22),17),19);
 549: 5 -812.1878052 -887.7218092 (0,(((((((((((1,2),((3,(27,28)),((6,7),(10,((11,13),12))))),14),9),4),(23,24)),((5,29),8)),((15,16),((20,21),(25,26)))),18),22),17),19);
 550: 3 -877.074707 -892.2361884 (0,((((((((((((((1,2),9),(3,(27,28))),14),((10,12),(11,13))),6),7),4),(23,24)),((5,29),8)),((15,16),((20,21),(25,26)))),18),22),17),19);
 551: 6 -840.8978271 -888.9193813 (0,(((((((((((((1,2),14),((6,7),((10,12),(11,13)))),(3,(27,28))),9),4),23),24),((5,29),8)),((15,16),((20,21),(25,26)))),18),22),17),19);
 552: 3 -895.1925659 -893.707386 (0,((((((((((1,2),9),((3,(27,28)),((6,7),(((10,12),(11,13)),14)))),8),(5,29)),(4,(23,24))),((15,16),((20,21),(25,26)))),18),22),17),19);
 553: 1 -885.5174561 -888.7669765 (0,((((((((((1,2),(((3,(27,28)),((6,7),((10,(11,13)),12))),14)),9),8),(5,29)),(4,(23,24))),((15,16),((20,21),(25,26)))),18),22),17),19);
 554: 1 -841.4014282 -897.179249 (0,(((((((((((1,2),14),((6,7),((10,12),(11,13)))),(3,(27,28))),9),4),(23,24)),((5,29),8)),(15,(16,((20,21),(25,26))))),(18,22)),17),19);
 555: 5 -849.3218994 -889.395091 (0,(((((((((((((1,2),14),3),((6,7),((10,12),(11,13)))),(27,28)),9),8),(5,29)),(4,(23,24))),((15,16),(20,(21,(25,26))))),18),22),17),19);
 556: 4 -897.1477661 -896.0784263 (0,((((((((((1,2),(((3,27),28),((6,7),(((10,12),(11,13)),14)))),9),8),(5,29)),(4,(23,24))),((15,16),((20,21),(25,26)))),18),22),17),19);
 557: 1 -923.8273315 -888.6297983 (0,((((((((((1,2),((3,(27,28)),((6,7),((10,(11,13)),12)))),14),9),(4,(23,24))),8),(5,29)),((15,16),((20,21),(25,26)))),18),22),(17,19));
 558: 1 -793.8564453 -890.1891435 (0,((((((((((1,2),(((6,7),((10,12),(11,13))),14)),(3,(27,28))),9),8),(5,29)),(4,(23,24))),18),(((15,16),(25,26)),(20,21))),22),(17,19));
 559: 9 -981.5152588 -888.4018453 (0,((((((((((((1,2),((6,7),((10,12),(11,13)))),(3,(27,28))),14),9),8),(5,29)),((4,23),24)),((15,16),((20,21),(25,26)))),18),22),17),19);
 560: 2 -857.6806641 -900.4393853 (0,(((((((((((((1,2),14),(((6,7),((11,13),12)),10)),(3,(27,28))),9),4),(23,24)),8),(5,29)),((15,16),((20,21),(25,26)))),18),22),17),19);
 561: 10 -871.6762085 -888.648263 (0,(((((((((((((1,2),14),((6,7),((10,12),(11,13)))),(3,(27,28))),9),4),24),23),((5,29),8)),((15,16),((20,21),(25,26)))),18),22),17),19);
 562: 4 -889.329834 -904.9880332 (0,((((((((((((1,2),14),((6,7),(((10,11),13),12))),(3,(27,28))),9),4),(23,24)),((5,29),8)),((15,16),((20,21),(25,26)))),18),22),17),19);
 563: 1 -908.2524414 -891.670363 (0,((((((((((((1,2),(9,14)),(3,(27,28))),((10,12),(11,13))),(6,7)),4),(23,24)),((5,29),8)),((15,16),((20,21),(25,26)))),18),22),17),19);
 564: 2 -958.8530884 -892.2418935 (0,((((((((((((((1,2),9),(3,(27,28))),14),((10,12),(11,13))),7),6),4),(23,24)),((5,29),8)),((15,16),((20,21),(25,26)))),18),22),17),19);
 565: 1 -865.147522 -893.5116875 (0,(((((((((1,2),((3,(27,28)),((6,(7,(10,((11,13),12)))),14))),9),8),(5,29)),(4,(23,24))),(((15,16),(25,26)),(20,21))),18),22),(17,19));
 566: 4 -856.9753418 -888.3021618 (0,((((((((((1,2),14),((6,7),((10,12),(11,13)))),(3,(27,28))),9),((5,29),8)),(4,(23,24))),(((15,16),(20,21)),(25,26))),18),22),(17,19));
 567: 4 -815.3551636 -891.3061237 (0,((((((((((1,2),((3,(27,28)),((6,7),(((10,12),(11,13)),14)))),9),8),(5,29)),(4,(23,24))),((15,((20,21),(25,26))),16)),18),22),17),19);
 568: 7 -968.7724609 -885.7873353 (0,((((((((((((1,2),14),((6,7),((10,12),(11,13)))),(3,(27,28))),9),8),(5,29)),(4,(23,24))),((15,16),((20,21),(25,26)))),18),22),17),19);
 569: 4 -836.2766724 -898.1313785 (0,(((((((((((1,(2,14)),((3,(27,28)),((6,7),((10,12),(11,13))))),9),8),(5,29)),(4,(23,24))),((20,21),(25,26))),(15,16)),18),22),17),19);
 570: 5 -856.0560303 -889.9276359 (0,(((((((((1,2),((3,(27,28)),(((6,7),(((10,12),11),13)),14))),9),(5,29)),8),(4,(23,24))),(((15,16),((20,21),(25,26))),18)),22),17),19);
 571: 5 -814.2544556 -891.7010445 (0,(((((((((((((1,2),(27,28)),((6,7),(10,((11,13),12)))),3),14),9),(4,(23,24))),(5,29)),8),(15,(16,((20,21),(25,26))))),18),22),19),17);
 572: 4 -878.8031616 -888.4041408 (0,(((((((((((1,2),14),((3,(27,28)),((6,7),((10,12),(11,13))))),9),8),(5,29)),((4,23),24)),(((15,16),(20,21)),(25,26))),18),22),17),19);
 573: 1 -961.5686035 -888.7962244 (0,((((((((((((1,2),14),((3,((6,7),((10,12),(11,13)))),(27,28))),9),4),24),23),((5,29),8)),((15,16),((20,21),(25,26)))),18),22),17),19);
 574: 4 -941.4248047 -888.9312162 (0,((((((((((1,2),((3,(27,28)),(((6,7),((10,12),(11,13))),14))),9),8),(5,29)),(4,(23,24))),((15,16),(20,(21,(25,26))))),18),22),17),19);
 575: 1 -845.1999512 -888.7598034 (0,(((((((((1,2),(((3,((6,7),((10,(11,13)),12))),(27,28)),14)),9),(4,(23,24))),8),(5,29)),((15,16),((20,21),(25,26)))),18),22),(17,19));
 576: 3 -964.4558716 -892.7483985 (0,((((((((((((((1,2),14),((6,7),((10,12),(11,13)))),3),28),27),9),8),(5,29)),(4,(23,24))),((15,16),((20,21),(25,26)))),18),22),17),19);
 577: 8 -947.8598633 -894.1314048 (0,((((((((((1,(2,14)),((3,((6,7),((10,12),(11,13)))),(27,28))),9),8),(5,29)),(4,(23,24))),((15,16),((20,21),(25,26)))),18),22),17),19);
 578: 1 -944.4765625 -888.7624069 (0,((((((((((((1,2),(3,(27,28))),((6,7),((10,(11,13)),12))),14),9),4),(23,24)),((5,29),8)),(((15,16),(20,21)),(25,26))),18),22),17),19);
 579: 11 -870.1358032 -888.9375165 (0,((((((((((1,2),((3,(27,28)),((6,7),((10,12),(11,13))))),14),9),8),((4,(23,24)),(5,29))),((15,16),((20,21),(25,26)))),18),22),17),19);
 580: 11 -880.1673584 -891.3299241 (0,(((((((((1,2),((6,7),((10,((11,13),12)),14))),(3,(27,28))),9),((5,29),8)),(4,(23,24))),(((15,16),(20,21)),(25,26))),18),22),(17,19));
 581: 5 -841.6455078 -896.933681 (0,((((((((((((1,2),14),(((3,27),28),((6,7),((10,12),(11,13))))),9),8),(5,29)),(4,(23,24))),((20,21),(25,26))),(15,16)),18),22),17),19);
 582: 7 -817.7402954 -890.7360666 (0,(((((((((((1,2),14),((3,(27,28)),((6,7),((10,12),(11,13))))),9),8),((4,23),24)),(5,29)),((15,16),((20,21),(25,26)))),18),22),17),19);
 583: 3 -915.1148682 -891.7204883 (0,((((((((((1,2),((3,(27,28)),(((6,7),14),((10,12),(11,13))))),9),4),(23,24)),((5,29),8)),((15,16),((20,21),(25,26)))),18),22),17),19);
 584: 1 -905.8815918 -892.036753 (0,(((((((((((((1,2),14),((6,7),((10,12),(11,13)))),(3,(27,28))),9),4),(23,24)),(5,29)),8),(15,(16,((20,21),(25,26))))),18),22),17),19);
 585: 6 -903.8951416 -892.5923717 (0,((((((((((((((1,2),9),(3,(27,28))),14),((10,(11,13)),12)),(6,7)),4),23),24),((5,29),8)),((15,16),((20,21),(25,26)))),18),22),17),19);
 586: 4 -828.4688721 -900.1409694 (0,(((((((((1,(2,(((3,(27,28)),((6,7),((10,12),(11,13)))),14))),9),8),(5,29)),(4,(23,24))),((15,(((20,21),25),26)),16)),18),22),17),19);
 587: 1 -947.2834473 -897.9504085 (0,((((((((((1,14),2),((3,((6,7),((10,(11,13)),12))),(27,28))),9),((5,29),8)),(4,(23,24))),(15,(16,((20,21),(25,26))))),18),22),17),19);
 588: 2 -1006.679138 -896.5452723 (0,((((((((((1,2),((6,7),((10,(11,13)),12))),(3,(27,28))),14),9),(4,(23,24))),((5,29),8)),((15,(16,((20,21),(25,26)))),18)),19),17),22);
 589: 2 -851.2146606 -902.0744214 (0,(((((((((((1,2),14),((3,(27,28)),((6,7),((10,12),(11,13))))),9),(4,24)),23),((5,29),8)),((15,16),((20,21),(25,26)))),18),22),17),19);
 590: 1 -895.1324463 -889.1114671 (0,(((((((((((1,2),((3,(27,28)),(((6,7),((10,12),(11,13))),14))),9),4),24),23),((5,29),8)),((15,16),((20,21),(25,26)))),18),22),17),19);
 591: 1 -918.2998047 -889.1781834 (0,(((((((((((1,2),((3,(27,28)),((6,7),((10,12),(11,13))))),14),9),8),(5,29)),(4,(23,24))),(15,(16,((20,21),(25,26))))),18),22),17),19);
 592: 11 -886.1730957 -889.5215481 (0,((((((((((1,2),14),((3,(27,28)),((6,7),((10,12),(11,13))))),9),(4,(23,24))),((5,29),8)),((15,16),(((20,21),26),25))),18),22),17),19);
 593: 4 -888.732666 -889.0975711 (0,((((((((((((1,2),14),3),((6,7),((10,12),(11,13)))),(27,28)),9),4),(23,24)),((5,29),8)),((15,16),((20,21),(25,26)))),18),22),(17,19));
 594: 4 -781.0340576 -890.435352 (0,(((((((((((1,2),((3,((6,7),((10,(11,13)),12))),(27,28))),14),9),4),(23,24)),8),(5,29)),((15,16),((20,21),(25,26)))),18),22),(17,19));
 595: 2 -862.8513184 -890.904259 (0,((((((((((1,2),14),(((3,(27,28)),(6,7)),((10,12),(11,13)))),9),(4,(23,24))),((5,29),8)),((15,16),((20,21),(25,26)))),18),22),17),19);
 596: 3 -959.3106079 -892.3964945 (0,((((((((((((1,2),((3,(27,28)),(((6,7),(10,((11,13),12))),14))),9),8),(5,29)),(4,(23,24))),(15,16)),(20,21)),(25,26)),18),22),17),19);
 597: 3 -927.8356934 -892.2361884 (0,((((((((((((((1,2),9),(3,(27,28))),14),((10,12),(11,13))),6),7),4),(23,24)),((5,29),8)),((15,16),((20,21),(25,26)))),18),22),17),19);
 598: 1 -793.1148682 -888.7962244 (0,((((((((((((1,2),14),((3,((6,7),((10,12),(11,13)))),(27,28))),9),4),24),23),((5,29),8)),((15,16),((20,21),(25,26)))),18),22),17),19);
 599: 5 -927.3729248 -888.1863979 (0,(((((((((((1,2),((3,((6,7),((10,12),(11,13)))),(27,28))),14),9),4),(23,24)),((5,29),8)),((15,16),((20,21),(25,26)))),18),22),17),19);
 600: 2 -813.723877 -903.4036107 (0,(((((((((1,(2,((3,(27,28)),((6,7),((10,12),(11,13)))))),14),9),(4,(23,24))),((5,29),8)),((15,16),((20,21),(25,26)))),18),17),22),19);
 601: 6 -927.4481201 -891.5540597 (0,((((((((((1,2),(((3,(27,28)),9),((6,7),((10,(11,13)),12)))),14),4),(23,24)),((5,29),8)),((15,16),((20,21),(25,26)))),18),22),17),19);
 602: 4 -902.6398926 -891.1904236 (0,((((((((((1,2),14),(((3,(27,28)),((10,(11,13)),12)),(6,7))),9),(5,29)),8),(4,(23,24))),((15,16),((20,21),(25,26)))),18),22),(17,19));
 603: 6 -805.0285645 -908.3956929 (0,((((((((1,2),((3,(27,28)),((6,7),((10,(11,(12,13))),14)))),9),((5,29),8)),(4,(23,24))),(((15,16),(20,21)),(25,26))),18),22),(17,19));
 604: 4 -981.458252 -889.9389639 (0,((((((((((1,2),((3,(27,28)),(((6,7),((10,12),(11,13))),14))),9),4),(23,24)),((5,29),8)),18),((15,16),((20,21),(25,26)))),22),17),19);
 605: 8 -858.8081055 -888.9293486 (0,((((((((((1,2),((3,(27,28)),(((6,7),((10,12),(11,13))),14))),9),8),(5,29)),(4,(23,24))),((15,16),((20,(25,26)),21))),18),22),17),19);
 606: 2 -916.9970703 -889.1094982 (0,(((((((((((1,2),((3,(27,28)),(((6,7),((10,12),(11,13))),14))),9),4),23),24),((5,29),8)),((15,16),((20,21),(25,26)))),18),22),17),19);
 607: 2 -921.4744873 -897.9915237 (0,((((((((((1,2),(((3,(27,28)),(6,7)),((10,((11,13),12)),14))),9),8),(5,29)),(4,(23,24))),(15,((16,(20,21)),(25,26)))),18),22),17),19);
 608: 4 -905.7230225 -886.6807739 (0,((((((((((1,2),14),((3,(27,28)),((6,7),((10,12),(11,13))))),9),(4,(23,24))),((5,29),8)),((15,16),((20,21),(25,26)))),18),22),19),17);
 609: 1 -849.2349854 -888.5097676 (0,(((((((((((1,2),((3,(27,28)),((6,7),((10,(11,13)),12)))),14),9),(4,(23,24))),(5,29)),8),((15,16),((20,21),(25,26)))),18),22),17),19);
 610: 3 -880.5667725 -889.9086622 (0,(((((((((1,2),((3,(27,28)),((6,7),((10,((11,13),12)),14)))),9),8),(5,29)),(4,(23,24))),(((15,16),(20,21)),(25,26))),18),22),(17,19));
 611: 3 -891.2102661 -890.7063259 (0,((((((((((1,2),((3,(27,28)),((6,7),(((10,12),(11,13)),14)))),9),4),(23,24)),((5,29),8)),((15,16),((20,21),(25,26)))),18),22),17),19);
 612: 1 -914.6525879 -907.9331271 (0,(((((((((((((1,2),14),((3,(27,28)),(((6,7),(10,(11,13))),12))),9),4),24),23),((5,29),8)),(16,((20,21),(25,26)))),15),18),22),17),19);
 613: 2 -901.5484619 -893.1065065 (0,((((((((((1,2),14),((3,(27,28)),((6,((10,12),(11,13))),7))),9),8),(5,29)),(4,(23,24))),(((15,16),(25,26)),(20,21))),18),22),(17,19));
 614: 6 -853.0615845 -892.9707229 (0,((((((((((1,2),14),((6,7),((10,12),(11,13)))),(3,(27,28))),9),4),(23,24)),(((5,29),8),((15,16),((20,21),(25,26))))),18),22),(17,19));
 615: 2 -907.9942017 -888.0966825 (0,((((((((((1,2),14),((3,(27,28)),((6,7),((10,12),(11,13))))),9),8),(5,29)),((4,24),23)),(((15,16),(25,26)),(20,21))),18),22),(17,19));
 616: 2 -835.3117676 -887.73327 (0,((((((((((((1,2),14),(3,(27,28))),((6,7),(((10,12),13),11))),9),8),(5,29)),(4,(23,24))),((15,16),((20,21),(25,26)))),18),22),17),19);
 617: 7 -793.9626465 -888.9193813 (0,(((((((((((((1,2),14),((6,7),((10,12),(11,13)))),(3,(27,28))),9),4),23),24),((5,29),8)),((15,16),((20,21),(25,26)))),18),22),17),19);
 618: 2 -878.7339478 -893.0407975 (0,(((((((((((((1,2),9),(3,(27,28))),14),(((10,12),13),11)),(6,7)),4),(23,24)),((5,29),8)),((15,16),((20,21),(25,26)))),18),22),17),19);
 619: 13 -982.1991577 -887.1361256 (0,((((((((((((1,2),14),((6,7),((10,12),(11,13)))),(3,(27,28))),9),4),(23,24)),((5,29),8)),((15,16),((20,21),(25,26)))),18),22),17),19);
 620: 2 -854.8955078 -889.0290688 (0,(((((((((((1,2),(((3,(27,28)),((6,7),((10,12),(11,13)))),14)),9),4),24),23),((5,29),8)),((15,16),((20,21),(25,26)))),18),22),17),19);
 621: 6 -844.4790649 -892.1069916 (0,(((((((((((1,2),(3,((6,7),((10,(11,13)),12)))),(27,28)),14),9),((4,23),24)),8),(5,29)),((15,16),((20,21),(25,26)))),18),22),(17,19));
 622: 3 -854.0634766 -888.4908949 (0,(((((((((((1,2),14),((6,7),((10,12),(11,13)))),(3,(27,28))),9),((5,29),8)),((4,23),24)),((15,16),((20,21),(25,26)))),18),22),17),19);
 623: 5 -837.3544312 -891.5132224 (0,((((((((((1,2),((3,(27,28)),((6,7),(((10,12),(11,13)),14)))),9),8),(5,29)),(4,(23,24))),((15,16),((20,(25,26)),21))),18),22),17),19);
 624: 2 -896.3924561 -893.7671248 (0,((((((((((((1,2),14),((6,7),((10,12),(11,13)))),(3,(27,28))),9),(4,(23,24))),((5,29),8)),(((20,21),26),25)),(15,16)),18),22),17),19);
 625: 1 -912.4627075 -894.5785952 (0,((((((((((((((1,2),9),(3,(27,28))),14),((10,(11,13)),12)),(6,7)),4),(23,24)),((5,29),8)),(15,16)),((20,21),(25,26))),18),22),17),19);
 626: 1 -920.359436 -893.1884428 (0,(((((((((((((1,2),14),(3,((6,7),((10,(11,13)),12)))),28),27),9),8),(5,29)),(4,(23,24))),((15,16),((20,21),(25,26)))),18),22),17),19);
 627: 4 -943.1025391 -895.1653677 (0,((((((((((((((1,2),9),(3,(27,28))),14),((10,12),(11,13))),(6,7)),4),23),24),((5,29),8)),18),((15,16),((20,21),(25,26)))),22),17),19);
 628: 6 -889.5562744 -890.4958758 (0,(((((((((((1,2),((3,(27,28)),((6,7),((10,(11,13)),12)))),14),9),8),(5,29)),((4,23),24)),18),((15,16),((20,21),(25,26)))),22),17),19);
 629: 1 -859.0261841 -903.9321349 (0,(((((((((((1,2),14),((3,(27,28)),(((6,7),(11,13)),(10,12)))),9),8),(5,29)),(4,(23,24))),((15,16),((20,(25,26)),21))),18),17),22),19);
 630: 2 -867.0581665 -898.9553458 (0,(((((((((((1,2),((3,(27,28)),(((((6,7),13),11),10),12))),14),9),8),(5,29)),(4,(23,24))),((15,16),((20,21),(25,26)))),18),22),17),19);
 631: 4 -875.1693726 -887.6059308 (0,((((((((((((1,2),14),(3,(27,28))),((6,7),((10,12),(11,13)))),9),4),(23,24)),((5,29),8)),((15,16),((20,21),(25,26)))),18),22),17),19);
 632: 12 -869.8165894 -886.1830908 (0,((((((((((1,2),(((3,(27,28)),((6,7),((10,(11,13)),12))),14)),9),8),(5,29)),(4,(23,24))),((15,16),((20,21),(25,26)))),18),22),17),19);
 633: 3 -962.0010376 -895.9491674 (0,(((((((((((1,2),(3,(27,28))),((6,7),((10,((11,13),12)),14))),9),((5,29),8)),(4,(23,24))),((20,21),(25,26))),(15,16)),18),22),17),19);
 634: 2 -836.2858887 -889.1114671 (0,(((((((((((1,2),((3,(27,28)),(((6,7),((10,12),(11,13))),14))),9),4),24),23),((5,29),8)),((15,16),((20,21),(25,26)))),18),22),17),19);
 635: 5 -869.1624756 -895.8250336 (0,((((((((((1,2),14),((3,(27,28)),((6,7),(((10,12),13),11)))),9),(4,(23,24))),((5,29),8)),((15,16),((20,21),(25,26)))),18),22),17),19);
 636: 2 -841.5032959 -889.8526677 (0,(((((((((((1,2),((3,(27,28)),(((6,7),((10,12),(11,13))),14))),9),4),(23,24)),8),(5,29)),((15,16),((20,21),(25,26)))),18),22),17),19);
 637: 1 -841.631958 -902.4105893 (0,(((((((((((((1,2),14),((6,7),((10,(11,13)),12))),((3,28),27)),9),4),(23,24)),8),(5,29)),((15,16),((20,21),(25,26)))),18),17),22),19);
 638: 2 -917.1311035 -896.0784263 (0,((((((((((1,2),(((3,27),28),((6,7),(((10,12),(11,13)),14)))),9),8),(5,29)),(4,(23,24))),((15,16),((20,21),(25,26)))),18),22),17),19);
 639: 2 -944.6430664 -890.2715378 (0,((((((((((1,2),((3,(27,28)),(((6,7),((10,12),(11,13))),14))),9),4),(23,24)),((5,29),8)),((15,((20,21),(25,26))),16)),18),22),17),19);
 640: 5 -903.2507324 -890.1990447 (0,((((((((((((1,2),14),((6,7),((10,12),(11,13)))),(3,(27,28))),9),4),(23,24)),((5,29),8)),(15,(16,((20,21),(25,26))))),18),22),17),19);
 641: 1 -868.0512695 -896.0630551 (0,(((((((((((1,2),14),((6,7),(10,((11,13),12)))),(3,(27,28))),9),8),(5,29)),(4,(23,24))),((15,((20,21),(25,26))),16)),(18,22)),17),19);
 642: 1 -950.163147 -889.9086622 (0,(((((((((1,2),((3,(27,28)),((6,7),((10,((11,13),12)),14)))),9),8),(5,29)),(4,(23,24))),(((15,16),(20,21)),(25,26))),18),22),(17,19));
 643: 1 -848.9227295 -893.7939263 (0,((((((((((1,2),(((3,(27,28)),(6,7)),((10,((11,13),12)),14))),9),8),(4,(23,24))),(5,29)),(15,(16,((20,21),(25,26))))),18),22),17),19);
 644: 2 -905.0072021 -891.5107518 (0,((((((((((1,2),((3,(27,28)),((6,7),(((10,12),(11,13)),14)))),9),8),(5,29)),(4,(23,24))),((15,16),(((20,21),25),26))),18),22),17),19);
 645: 4 -938.1661377 -888.239902 (0,((((((((((((1,2),14),((6,7),((10,12),(11,13)))),(3,(27,28))),9),8),(5,29)),((4,23),24)),(((15,16),(20,21)),(25,26))),18),22),17),19);
 646: 1 -856.9265747 -892.4932037 (0,(((((((((((1,2),14),((6,7),((10,12),(11,13)))),(3,(27,28))),9),(4,(23,24))),((5,29),8)),((((15,16),21),(25,26)),20)),18),22),17),19);
 647: 4 -875.239502 -890.2273431 (0,(((((((((((((1,2),14),((6,7),((10,(11,13)),12))),(3,(27,28))),9),8),(5,29)),(4,(23,24))),((20,21),(25,26))),(15,16)),18),22),17),19);
 648: 3 -810.2214355 -897.0049927 (0,((((((((((1,2),((3,(27,28)),((((6,7),(11,13)),(10,12)),14))),9),4),(23,24)),((5,29),8)),((15,16),((20,21),(25,26)))),18),22),17),19);
 649: 2 -950.0248413 -888.6571858 (0,((((((((((1,2),((3,(27,28)),(((6,7),((10,(11,13)),12)),14))),9),(4,(23,24))),(5,29)),8),((15,16),((20,21),(25,26)))),18),22),17),19);
 650: 3 -845.3665161 -888.4134008 (0,((((((((((1,2),((3,(27,28)),(((6,7),(10,((11,13),12))),14))),9),8),(5,29)),(4,(23,24))),18),((15,16),((20,21),(25,26)))),22),17),19);
 651: 6 -869.911377 -904.2009556 (0,((((((((((((1,2),(3,(27,28))),((6,7),(((10,11),13),12))),14),9),8),(5,29)),(4,(23,24))),((15,16),((20,21),(25,26)))),18),22),17),19);
 652: 3 -822.9318237 -889.2433559 (0,((((((((((((1,2),(3,(27,28))),((6,7),((10,12),(11,13)))),14),9),8),(5,29)),(4,(23,24))),((15,16),(((20,21),25),26))),18),22),17),19);
 653: 3 -868.9098511 -889.3549394 (0,((((((((((1,2),14),((6,7),((10,(11,13)),12))),(3,(27,28))),9),8),((4,(23,24)),(5,29))),((15,16),((20,21),(25,26)))),18),22),(17,19));
 654: 1 -878.901062 -889.1114671 (0,(((((((((((1,2),((3,(27,28)),(((6,7),((10,12),(11,13))),14))),9),4),24),23),((5,29),8)),((15,16),((20,21),(25,26)))),18),22),17),19);
 655: 1 -734.3818359 -893.6456174 (0,(((((((((((1,2),9),(3,(27,28))),((6,7),(((10,12),(11,13)),14))),8),(5,29)),(4,(23,24))),((15,16),((20,21),(25,26)))),18),22),17),19);
 656: 1 -938.6658325 -889.0154683 (0,(((((((((((1,2),14),((3,(27,28)),((6,7),((10,12),(11,13))))),9),8),(5,29)),(4,(23,24))),(((15,16),(25,26)),(20,21))),18),22),17),19);
 657: 3 -932.4411621 -889.3818994 (0,(((((((((((((1,2),14),((6,7),((10,(11,13)),12))),(3,(27,28))),9),4),(23,24)),8),(5,29)),((15,16),((20,21),(25,26)))),18),22),17),19);
 658: 39 -845.2457275 -886.0653125 (0,(((((((((((1,2),14),((3,((6,7),((10,(11,13)),12))),(27,28))),9),8),(5,29)),(4,(23,24))),((15,16),((20,21),(25,26)))),18),22),17),19);
 659: 3 -817.1177979 -899.8954372 (0,(((((((((((1,2),14),(((6,7),(10,12)),(11,13))),(3,(27,28))),9),8),(5,29)),(4,(23,24))),(((15,16),((20,21),(25,26))),18)),22),17),19);
 660: 1 -846.6246338 -887.7734913 (0,(((((((((1,2),(((3,(27,28)),((6,7),((10,(11,13)),12))),14)),9),(4,(23,24))),((5,29),8)),(((15,16),(25,26)),(20,21))),18),22),17),19);
 661: 3 -852.0552979 -895.6281524 (0,((((((((((1,(2,14)),((3,(27,28)),((6,7),((10,12),(11,13))))),9),8),(5,29)),((4,23),24)),((15,16),((20,21),(25,26)))),18),22),17),19);
 662: 2 -958.5072021 -890.1108564 (0,(((((((((((1,2),14),((6,7),((10,(11,13)),12))),(3,(27,28))),9),4),(23,24)),((5,29),8)),((15,16),((20,21),(25,26)))),18),22),(17,19));
 663: 1 -834.7197266 -899.8858136 (0,(((((((((((1,2),((3,((6,7),((10,(11,13)),12))),(27,28))),14),9),4),(23,24)),18),(((15,16),(20,21)),(25,26))),((5,29),8)),22),17),19);
 664: 2 -881.0857544 -908.6647792 (0,((((((((((((1,2),9),(3,(27,28))),((6,7),(((10,11),13),12))),14),8),(5,29)),(4,(23,24))),((15,16),((20,21),(25,26)))),18),22),17),19);
 665: 7 -836.256958 -893.5646972 (0,((((((((((1,2),(((3,((6,((10,(11,13)),12)),7)),(27,28)),14)),9),8),(5,29)),(4,(23,24))),((15,16),((20,21),(25,26)))),18),22),17),19);
 666: 2 -863.883606 -895.118047 (0,(((((((((1,2),14),(((3,((6,7),((10,(11,13)),12))),(27,28)),9)),((5,29),8)),(4,(23,24))),(15,(16,((20,21),(25,26))))),18),22),17),19);
 667: 3 -906.3215332 -900.5665048 (0,((((((((((1,2),14),((3,(27,28)),((((6,7),(11,13)),10),12))),9),(4,(23,24))),((5,29),8)),((15,16),((20,(25,26)),21))),18),22),17),19);
 668: 1 -883.6343994 -890.3734725 (0,((((((((((1,2),14),((6,7),((10,12),(11,13)))),(3,(27,28))),9),((5,29),8)),(4,(23,24))),((15,16),(((20,21),26),25))),18),22),(17,19));
 669: 31 -868.4614258 -885.7731109 (0,((((((((((((1,2),14),((6,7),((10,12),(11,13)))),(3,(27,28))),9),8),(5,29)),(4,(23,24))),((15,16),((20,21),(25,26)))),18),22),17),19);
 670: 2 -910.4602051 -890.4451657 (0,((((((((((1,2),((3,(27,28)),((6,7),(((10,12),(11,13)),14)))),9),4),(23,24)),((5,29),8)),((15,16),((20,21),(25,26)))),18),22),17),19);
 671: 5 -935.7973022 -888.1919164 (0,((((((((((((1,2),(27,28)),(3,((6,7),((10,12),(11,13))))),14),9),4),(23,24)),((5,29),8)),((15,16),((20,21),(25,26)))),18),22),17),19);
 672: 2 -921.9893799 -888.8686047 (0,(((((((((((1,2),14),((3,((6,7),((10,(11,13)),12))),(27,28))),9),8),(5,29)),(4,(23,24))),(15,(16,((20,21),(25,26))))),18),22),17),19);
 673: 3 -802.5748291 -893.6046357 (0,(((((((((1,2),((3,(27,28)),(((6,7),((10,12),(11,13))),14))),9),8),(5,29)),(4,(23,24))),((15,16),((20,21),(25,26)))),(18,22)),17),19);
 674: 9 -898.1778564 -889.769646 (0,((((((((((1,2),(27,28)),(3,((6,7),((10,12),(11,13))))),14),9),(4,(23,24))),((5,29),8)),(((15,16),((20,21),(25,26))),18)),22),17),19);
 675: 2 -848.8577881 -893.3901479 (0,((((((((1,2),((3,(27,28)),((6,7),((10,((11,13),12)),14)))),9),((5,29),8)),(4,(23,24))),((((15,16),(20,21)),26),25)),18),22),(17,19));
 676: 1 -917.6560669 -887.4183986 (0,((((((((((((1,2),14),(3,((6,7),((10,(11,13)),12)))),(27,28)),9),4),(23,24)),((5,29),8)),((15,16),((20,21),(25,26)))),18),22),17),19);
 677: 3 -889.8555908 -889.5987542 (0,((((((((((1,2),14),((3,(27,28)),((6,7),((10,(11,13)),12)))),9),(4,(23,24))),((5,29),8)),((15,16),((20,(25,26)),21))),18),22),17),19);
 678: 6 -934.0022583 -890.4402417 (0,(((((((((((((1,2),(27,28)),(3,((6,7),((10,(11,13)),12)))),14),9),4),(23,24)),8),(5,29)),((15,16),((20,21),(25,26)))),18),22),19),17);
 679: 9 -821.4859009 -896.7296202 (0,(((((((((((1,2),14),((3,(27,28)),((6,7),(((10,13),11),12)))),9),8),(5,29)),(4,(23,24))),((15,16),((20,21),(25,26)))),18),22),17),19);
 680: 4 -875.4699097 -889.4033063 (0,((((((((((((1,2),14),((3,(27,28)),((6,7),((10,12),(11,13))))),9),4),24),23),((5,29),8)),(((15,16),(25,26)),(20,21))),18),22),17),19);
 681: 4 -875.7891846 -888.7962244 (0,((((((((((((1,2),14),((3,((6,7),((10,12),(11,13)))),(27,28))),9),4),24),23),((5,29),8)),((15,16),((20,21),(25,26)))),18),22),17),19);
 682: 12 -959.9945068 -887.0459185 (0,(((((((((1,2),(((3,(27,28)),((6,7),((10,12),(11,13)))),14)),9),(4,(23,24))),((5,29),8)),((15,16),((20,21),(25,26)))),18),22),17),19);
 683: 1 -926.0158691 -892.9407928 (0,((((((((((1,2),((3,(27,28)),(((6,7),14),((10,12),(11,13))))),9),8),(5,29)),(4,(23,24))),((15,16),(((20,21),26),25))),18),22),17),19);
 684: 7 -839.9210205 -889.1094982 (0,(((((((((((1,2),((3,(27,28)),(((6,7),((10,12),(11,13))),14))),9),4),23),24),((5,29),8)),((15,16),((20,21),(25,26)))),18),22),17),19);
 685: 16 -829.6904297 -894.7762001 (0,(((((((((1,(2,14)),((3,(27,28)),((6,7),((10,12),(11,13))))),9),(4,(23,24))),((5,29),8)),((15,16),((20,21),(25,26)))),18),22),17),19);
 686: 1 -816.1037598 -888.6154361 (0,(((((((((((((1,2),14),((6,7),((10,12),(11,13)))),(27,28)),3),9),8),(5,29)),(4,(23,24))),18),((15,16),((20,21),(25,26)))),22),17),19);
 687: 6 -833.0292358 -895.2898198 (0,((((((((((((1,14),2),((6,7),((10,12),(11,13)))),(3,(27,28))),9),4),(23,24)),((5,29),8)),((15,16),((20,21),(25,26)))),18),22),17),19);
 688: 4 -810.4800415 -902.1574545 (0,((((((((((((((1,2),9),(3,(27,28))),14),(10,12)),(11,13)),(6,7)),4),(23,24)),((5,29),8)),((15,16),((20,21),(25,26)))),18),22),17),19);
 689: 1 -908.5638428 -887.88068 (0,((((((((((1,2),((3,(27,28)),(((6,7),((10,(11,13)),12)),14))),9),4),(23,24)),((5,29),8)),((15,16),((20,21),(25,26)))),18),22),17),19);
 690: 2 -895.4294434 -889.37756 (0,(((((((((((1,2),((6,7),(((10,12),(11,13)),14))),(3,(27,28))),9),8),(5,29)),(4,(23,24))),((15,16),((20,21),(25,26)))),18),22),17),19);
 691: 3 -820.814209 -890.6777747 (0,((((((((1,2),((3,(27,28)),((6,7),((10,((11,13),12)),14)))),9),(4,(23,24))),((5,29),8)),(((15,16),(20,21)),(25,26))),18),22),(17,19));
 692: 4 -934.8432617 -888.4850444 (0,((((((((((1,2),((3,(27,28)),(((6,7),(10,((11,13),12))),14))),9),8),(4,(23,24))),(5,29)),((15,16),((20,21),(25,26)))),18),22),17),19);
 693: 2 -792.7139282 -902.7318877 (0,((((((((((1,2),14),(((3,27),28),(6,(7,((10,(11,13)),12))))),9),4),(23,24)),((5,29),8)),((15,16),(((20,21),26),25))),18),22),(17,19));
 694: 7 -835.3046875 -891.3010516 (0,(((((((((1,2),14),((3,((6,7),((10,(11,13)),12))),(27,28))),9),(4,(23,24))),((5,29),8)),((((15,16),25),26),(20,21))),18),22),(17,19));
 695: 5 -859.9103394 -887.3944107 (0,((((((((((1,2),((3,(27,28)),(((6,7),(10,((11,13),12))),14))),9),4),(23,24)),((5,29),8)),((15,16),((20,21),(25,26)))),18),22),17),19);
 696: 5 -821.458374 -888.2379057 (0,((((((((((((1,2),14),((6,7),((10,12),(11,13)))),(3,(27,28))),9),8),(5,29)),((4,23),24)),(((15,16),(25,26)),(20,21))),18),22),17),19);
 697: 1 -951.1759644 -888.8968564 (0,((((((((((((1,2),(3,(27,28))),((6,7),(10,((11,13),12)))),14),9),8),(5,29)),(4,(23,24))),((15,16),((20,21),(25,26)))),18),22),17),19);
 698: 2 -776.2366943 -899.8047058 (0,(((((((((((1,2),14),((3,(27,28)),((6,7),(((10,12),11),13)))),9),4),24),23),((5,29),8)),18),((15,16),((20,21),(25,26)))),22),(17,19));
 699: 3 -835.1558838 -892.3998257 (0,(((((((((((1,2),14),((6,7),((10,(11,13)),12))),(3,(27,28))),9),4),(23,24)),((5,29),8)),((15,16),((20,21),(25,26)))),18),(17,22)),19);
 700: 9 -904.2790527 -890.3933964 (0,((((((((((1,2),((3,(27,28)),((6,7),((10,12),(11,13))))),14),9),(4,(23,24))),((5,29),8)),((15,16),(((20,21),25),26))),18),22),17),19);
 701: 1 -939.5159302 -891.5126236 (0,((((((((((1,2),((3,(27,28)),((6,7),(((10,12),(11,13)),14)))),9),8),(5,29)),(4,(23,24))),((15,16),(((20,21),26),25))),18),22),17),19);
 702: 3 -945.2883301 -892.217182 (0,((((((((((1,2),14),((3,(27,28)),((6,7),(10,((11,13),12))))),9),8),(5,29)),(4,(23,24))),((15,16),((20,21),(25,26)))),18),(19,22)),17);
 703: 4 -782.519165 -887.8078878 (0,((((((((((1,2),14),(3,(((6,7),((10,(11,13)),12)),(27,28)))),9),(4,(23,24))),((5,29),8)),(((15,16),(25,26)),(20,21))),18),22),17),19);
 704: 1 -866.8344116 -893.0388067 (0,(((((((((((((1,2),14),((3,(27,28)),((6,7),((10,12),(11,13))))),9),4),24),23),((5,29),8)),(15,16)),((20,21),(25,26))),18),22),17),19);
 705: 13 -910.7774658 -886.06357 (0,(((((((((((1,2),14),((3,((6,7),((10,12),(11,13)))),(27,28))),9),8),(5,29)),(4,(23,24))),((15,16),((20,21),(25,26)))),18),22),17),19);
 706: 8 -975.343689 -893.1965916 (0,(((((((((((1,2),(((3,27),28),((6,7),((10,12),(11,13))))),14),9),8),(5,29)),(4,(23,24))),((15,16),((20,21),(25,26)))),18),22),17),19);
 707: 4 -847.8713989 -893.2222004 (0,((((((((((((1,2),((3,27),28)),((6,7),(10,((11,13),12)))),14),9),8),(5,29)),(4,(23,24))),((15,16),((20,21),(25,26)))),18),22),17),19);
 708: 4 -907.9764404 -888.7199794 (0,((((((((((1,2),((3,(27,28)),(((6,7),(10,((11,13),12))),14))),9),8),(5,29)),(4,(23,24))),(15,(16,((20,21),(25,26))))),18),22),17),19);
 709: 3 -786.2696533 -887.4183986 (0,((((((((((((1,2),14),(3,((6,7),((10,(11,13)),12)))),(27,28)),9),4),(23,24)),((5,29),8)),((15,16),((20,21),(25,26)))),18),22),17),19);
 710: 1 -860.0516357 -892.062139 (0,(((((((((((1,2),14),((6,7),((10,(11,13)),12))),3),(27,28)),9),(4,(23,24))),((5,29),8)),(((15,16),((20,21),(25,26))),18)),22),17),19);
 711: 6 -964.1295776 -891.3551626 (0,(((((((((((1,2),14),(((3,(27,28)),(6,7)),(10,((11,13),12)))),9),4),(23,24)),((5,29),8)),((15,16),((20,21),(25,26)))),18),22),17),19);
 712: 7 -921.6184082 -888.6810657 (0,(((((((((((1,2),14),((3,(27,28)),((6,7),((10,12),(11,13))))),9),8),(5,29)),(4,(23,24))),((15,16),(((20,21),25),26))),18),22),17),19);
 713: 3 -873.2671509 -897.5935828 (0,(((((((((((1,2),14),(27,28)),(3,((6,7),((10,12),(11,13))))),9),((4,23),24)),8),(5,29)),((((15,16),20),(25,26)),21)),18),22),(17,19));
 714: 3 -888.4050903 -888.0966825 (0,((((((((((1,2),14),((3,(27,28)),((6,7),((10,12),(11,13))))),9),8),(5,29)),((4,24),23)),(((15,16),(25,26)),(20,21))),18),22),(17,19));
 715: 6 -821.0583496 -897.4193284 (0,((((((((((1,2),((3,(27,28)),((((6,7),10),((11,13),12)),14))),9),4),(23,24)),((5,29),8)),((15,16),((20,21),(25,26)))),18),22),17),19);
 716: 7 -874.6184692 -890.3294937 (0,((((((((((1,2),(((6,7),((10,12),(11,13))),14)),(3,(27,28))),9),((5,29),8)),((4,24),23)),(((15,16),(20,21)),(25,26))),18),22),17),19);
 717: 3 -836.3948975 -890.4207876 (0,((((((((1,2),(((3,(27,28)),((10,((11,13),12)),14)),(6,7))),9),((5,29),8)),(4,(23,24))),(((15,16),(20,21)),(25,26))),18),22),(17,19));
 718: 20 -894.9349365 -886.1656609 (0,((((((((((1,2),(((3,(27,28)),((6,7),(10,((11,13),12)))),14)),9),8),(5,29)),(4,(23,24))),((15,16),((20,21),(25,26)))),18),22),17),19);
 719: 7 -856.4266357 -888.2379057 (0,((((((((((((1,2),14),((6,7),((10,12),(11,13)))),(3,(27,28))),9),8),(5,29)),((4,23),24)),(((15,16),(25,26)),(20,21))),18),22),17),19);
 720: 1 -808.2814941 -898.9415229 (0,(((((((((((1,2),9),(27,28)),3),(((6,7),((10,12),(11,13))),14)),8),(5,29)),(4,(23,24))),18),((15,16),((20,21),(25,26)))),(17,22)),19);
 721: 10 -948.9552002 -895.8250336 (0,((((((((((1,2),14),((3,(27,28)),((6,7),(((10,12),13),11)))),9),(4,(23,24))),((5,29),8)),((15,16),((20,21),(25,26)))),18),22),17),19);
 722: 3 -822.3571777 -895.9501723 (0,(((((((((((((1,2),14),((6,7),((10,12),(11,13)))),(3,(27,28))),9),4),(23,24)),((5,29),8)),(16,((20,21),(25,26)))),15),18),22),17),19);
 723: 6 -867.2608643 -888.9215233 (0,(((((((((((((1,2),14),((6,7),((10,12),(11,13)))),(3,(27,28))),9),4),24),23),((5,29),8)),((15,16),((20,21),(25,26)))),18),22),17),19);
 724: 2 -935.0908203 -895.8827209 (0,(((((((((((1,2),(((3,(27,28)),9),((6,7),((10,(11,13)),12)))),14),4),(23,24)),((5,29),8)),(15,16)),((20,21),(25,26))),18),22),19),17);
 725: 1 -917.8325195 -888.2916765 (0,(((((((((((1,2),14),((3,(27,28)),((6,7),((10,12),(11,13))))),9),8),(5,29)),((4,23),24)),(((15,16),(25,26)),(20,21))),18),22),17),19);
 726: 1 -860.18927 -891.0809846 (0,((((((((((((1,2),(3,(27,28))),((10,12),(11,13))),14),(6,7)),9),(4,(23,24))),((5,29),8)),((15,16),((20,21),(25,26)))),18),22),17),19);
 727: 2 -858.7945557 -889.4722206 (0,((((((((1,2),((3,(27,28)),(((6,7),((10,(11,13)),12)),14))),9),(4,(23,24))),((5,29),8)),(((15,16),((20,21),(25,26))),18)),22),17),19);
 728: 3 -904.6850586 -888.4850444 (0,((((((((((1,2),((3,(27,28)),(((6,7),(10,((11,13),12))),14))),9),8),(4,(23,24))),(5,29)),((15,16),((20,21),(25,26)))),18),22),17),19);
 729: 3 -937.5791016 -886.4950639 (0,((((((((((((1,2),(3,(27,28))),((6,7),((10,12),(11,13)))),14),9),8),(5,29)),(4,(23,24))),((15,16),((20,21),(25,26)))),18),22),17),19);
 730: 1 -817.0534058 -902.0744214 (0,(((((((((((1,2),14),((3,(27,28)),((6,7),((10,12),(11,13))))),9),(4,24)),23),((5,29),8)),((15,16),((20,21),(25,26)))),18),22),17),19);
 731: 1 -830.914856 -895.0517765 (0,(((((((((((1,2),((6,7),((10,(11,13)),12))),(3,(27,28))),14),9),4),(23,24)),((5,29),8)),(((15,16),((20,21),(25,26))),18)),19),17),22);
 732: 29 -915.638916 -886.6348197 (0,((((((((((1,2),14),((3,(27,28)),((6,7),(10,((11,13),12))))),9),(4,(23,24))),((5,29),8)),((15,16),((20,21),(25,26)))),18),22),17),19);
 733: 1 -903.2738037 -888.7844495 (0,((((((((((((1,2),(3,(27,28))),((6,7),((10,(11,13)),12))),14),9),8),(4,(23,24))),(5,29)),((15,16),((20,21),(25,26)))),18),22),17),19);
 734: 1 -834.8251343 -889.2452273 (0,((((((((((((1,2),(3,(27,28))),((6,7),((10,12),(11,13)))),14),9),8),(5,29)),(4,(23,24))),((15,16),(((20,21),26),25))),18),22),17),19);
 735: 3 -984.2178955 -893.3414114 (0,((((((((((((1,2),14),((3,(27,28)),((6,7),((10,12),(11,13))))),9),4),24),23),((5,29),8)),((15,16),((20,21),(25,26)))),18),17),22),19);
 736: 1 -906.9205322 -899.2279192 (0,((((((((((((1,2),14),3),((6,7),(((10,12),11),13))),(27,28)),9),8),(4,(23,24))),(5,29)),((15,16),((20,21),(25,26)))),(18,22)),17),19);
 737: 10 -898.9755859 -887.9035987 (0,((((((((((((1,2),14),((6,7),(((10,12),11),13))),(3,(27,28))),9),8),(5,29)),(4,(23,24))),((15,16),((20,21),(25,26)))),18),22),17),19);
 738: 7 -950.8890381 -893.1114844 (0,(((((((((((1,2),((3,(27,28)),((6,7),(((10,12),(11,13)),14)))),9),4),(23,24)),8),(5,29)),((15,16),((20,21),(25,26)))),18),22),17),19);
 739: 2 -917.7618408 -906.6009859 (0,((((((((((1,2),14),(3,(((((6,7),(11,13)),10),12),(27,28)))),9),8),(5,29)),(4,(23,24))),(((15,((20,21),(25,26))),16),18)),17),19),22);
 740: 1 -907.133606 -890.9413748 (0,(((((((((((1,2),14),((3,((6,7),((10,12),(11,13)))),(27,28))),9),4),24),23),((5,29),8)),18),((15,16),((20,21),(25,26)))),22),(17,19));
 741: 3 -932.5655518 -904.7297733 (0,(((((((((1,2),((3,(27,28)),(((6,7),(((10,11),13),12)),14))),9),(4,(23,24))),((5,29),8)),((15,16),((20,21),(25,26)))),18),22),17),19);
 742: 7 -858.5294189 -895.8625897 (0,(((((((((1,2),((3,(27,28)),(((6,7),(((10,12),13),11)),14))),9),(4,(23,24))),((5,29),8)),((15,16),((20,21),(25,26)))),18),22),17),19);
 743: 1 -800.2502441 -891.4721406 (0,(((((((((((((1,2),14),((6,7),((10,12),(11,13)))),(3,(27,28))),9),8),(5,29)),(4,(23,24))),((15,16),(20,21))),(25,26)),18),22),17),19);
 744: 19 -948.8448486 -888.7766174 (0,((((((((((((1,2),(27,28)),(3,((6,7),((10,12),(11,13))))),14),9),(4,(23,24))),8),(5,29)),((15,16),((20,21),(25,26)))),18),22),17),19);
 745: 1 -882.7945557 -905.1707838 (0,(((((((((1,2),(((3,(27,28)),9),((6,7),((10,(11,13)),12)))),14),4),(23,24)),((5,29),8)),((15,16),((20,21),(25,26)))),18),(19,22)),17);
 746: 2 -747.8583984 -898.0950933 (0,(((((((((((((1,2),14),(6,(7,((10,(11,13)),12)))),(27,28)),3),9),8),(5,29)),((4,23),24)),((((15,16),(25,26)),20),21)),18),22),17),19);
 747: 7 -882.0535278 -889.7606148 (0,(((((((((((1,2),(27,28)),(3,((6,7),((10,12),(11,13))))),14),9),(4,(23,24))),((5,29),8)),18),((15,16),((20,21),(25,26)))),22),17),19);
 748: 2 -938.4711914 -888.9029726 (0,((((((((((1,2),((3,(27,28)),((6,7),((10,12),(11,13))))),14),9),8),(5,29)),(4,(23,24))),(((15,16),((20,21),(25,26))),18)),22),17),19);
 749: 2 -950.9555054 -896.010529 (0,((((((((((1,2),(((3,27),28),(((6,7),((10,12),(11,13))),14))),9),8),(5,29)),(4,(23,24))),((15,16),(((20,21),26),25))),18),22),17),19);
 750: 5 -869.0425415 -886.7971648 (0,(((((((((((1,2),(3,(((6,7),((10,12),(11,13))),(27,28)))),14),9),8),(5,29)),(4,(23,24))),((15,16),((20,21),(25,26)))),18),22),17),19);
 751: 2 -787.1196289 -896.0784263 (0,((((((((((1,2),(((3,27),28),((6,7),(((10,12),(11,13)),14)))),9),8),(5,29)),(4,(23,24))),((15,16),((20,21),(25,26)))),18),22),17),19);
 752: 4 -930.9492188 -899.1931762 (0,(((((((((((((1,9),2),(3,(27,28))),14),((10,12),(11,13))),(6,7)),4),(23,24)),((5,29),8)),((15,16),((20,21),(25,26)))),18),22),17),19);
 753: 7 -847.2808838 -904.5241644 (0,(((((((((((1,2),14),((6,7),(((10,11),13),12))),(3,(27,28))),9),(4,(23,24))),((5,29),8)),((15,16),((20,21),(25,26)))),18),22),17),19);
 754: 1 -841.4439697 -890.9413748 (0,(((((((((((1,2),14),((3,((6,7),((10,12),(11,13)))),(27,28))),9),4),24),23),((5,29),8)),18),((15,16),((20,21),(25,26)))),22),(17,19));
 755: 1 -967.3579712 -888.8182564 (0,(((((((((((1,2),14),((6,7),((10,12),(11,13)))),(3,(27,28))),9),(4,(23,24))),((5,29),8)),((15,16),((20,21),(25,26)))),18),22),17),19);
 756: 1 -897.7440186 -892.5686505 (0,((((((((((((1,2),14),(((3,((10,12),(11,13))),(6,7)),(27,28))),9),4),(23,24)),(5,29)),8),((15,16),((20,21),(25,26)))),18),22),17),19);
 757: 1 -883.8696899 -888.9247253 (0,(((((((((((1,2),((3,(27,28)),((6,7),((10,12),(11,13))))),14),9),8),(4,(23,24))),(5,29)),((15,16),((20,21),(25,26)))),18),22),17),19);
 758: 5 -876.9943848 -887.8391892 (0,((((((((((1,2),((3,(27,28)),(((6,7),(((10,12),13),11)),14))),9),8),(5,29)),(4,(23,24))),((15,16),((20,21),(25,26)))),18),22),17),19);
 759: 4 -892.0643311 -893.9893387 (0,(((((((((1,2),(((3,(27,28)),(((6,7),((10,12),(11,13))),14)),9)),4),(23,24)),((5,29),8)),((15,16),((20,21),(25,26)))),18),22),17),19);
 760: 3 -895.0957031 -887.4183986 (0,((((((((((((1,2),14),(3,((6,7),((10,(11,13)),12)))),(27,28)),9),4),(23,24)),((5,29),8)),((15,16),((20,21),(25,26)))),18),22),17),19);
 761: 4 -827.4249268 -894.2052693 (0,((((((((((1,(((3,(27,28)),((6,7),((10,(11,13)),12))),14)),2),9),8),(5,29)),(4,(23,24))),(((15,16),(25,26)),(20,21))),18),22),17),19);
 762: 1 -910.3265381 -889.2106928 (0,((((((((((((1,2),14),((6,7),((10,12),(11,13)))),(3,(27,28))),9),8),(5,29)),(4,(23,24))),(((15,16),(20,21)),(25,26))),18),22),17),19);
 763: 8 -791.5908203 -890.2477495 (0,((((((((((1,2),((3,(27,28)),(((10,12),(11,13)),14))),(6,7)),9),(4,(23,24))),((5,29),8)),((15,16),((20,21),(25,26)))),18),22),17),19);
 764: 2 -960.5911865 -887.7140487 (0,(((((((((((1,2),((3,(27,28)),((6,7),((10,(11,13)),12)))),14),9),4),(23,24)),((5,29),8)),((15,16),((20,21),(25,26)))),18),22),17),19);
 765: 1 -911.6330566 -890.3370904 (0,((((((((((1,2),((6,7),((10,(11,13)),12))),(3,(27,28))),14),9),((5,29),8)),(4,(23,24))),((15,16),(20,(21,(25,26))))),18),22),(17,19));
 766: 2 -937.1865234 -897.4338623 (0,(((((((((((1,2),14),((3,(27,28)),((6,((10,12),(11,13))),7))),9),4),24),23),((5,29),8)),18),((15,16),((20,21),(25,26)))),22),(17,19));
 767: 5 -889.3314819 -888.9519384 (0,((((((((((((1,2),14),((6,7),((10,(11,13)),12))),(3,(27,28))),9),8),(5,29)),(4,(23,24))),((15,16),(((20,21),25),26))),18),22),17),19);
 768: 2 -813.3537598 -907.5298868 (0,((((((((((1,2),(((3,(27,28)),(6,7)),((10,14),((11,13),12)))),9),8),(5,29)),(4,(23,24))),(15,(16,((20,21),(25,26))))),18),22),17),19);
 769: 4 -877.3403931 -895.5124356 (0,((((((((((1,2),14),((3,(27,28)),((6,7),(((10,12),11),13)))),9),8),(5,29)),(4,(23,24))),(((15,16),(25,26)),(20,21))),18),22),(17,19));
 770: 1 -927.9112549 -891.9496662 (0,(((((((((((1,2),((3,(27,28)),(((6,7),((10,12),(11,13))),14))),9),4),(23,24)),((5,29),8)),(15,16)),((20,21),(25,26))),18),22),17),19);
 771: 9 -963.4348755 -892.6431103 (0,((((((((((1,2),((3,(27,28)),(((6,((10,12),(11,13))),7),14))),9),8),(5,29)),(4,(23,24))),((15,16),((20,21),(25,26)))),18),22),17),19);
 772: 2 -856.9301147 -891.0043176 (0,((((((((((1,2),((3,(27,28)),((6,7),(((10,12),(11,13)),14)))),9),8),(5,29)),(4,(23,24))),18),((15,16),((20,21),(25,26)))),22),17),19);
 773: 2 -828.3925171 -900.7352332 (0,(((((((((((((1,14),2),((6,7),((10,12),(11,13)))),(27,28)),3),9),8),(5,29)),((4,23),24)),((15,16),((20,21),(25,26)))),18),17),22),19);
 774: 4 -847.1096802 -890.6198611 (0,((((((((((((((1,2),14),3),((6,7),((10,12),(11,13)))),(27,28)),9),8),(5,29)),(4,(23,24))),(15,16)),((20,21),(25,26))),18),22),17),19);
 775: 6 -833.1226807 -890.2477848 (0,(((((((((((1,2),(3,(27,28))),(6,7)),(((10,12),(11,13)),14)),9),(4,(23,24))),((5,29),8)),((15,16),((20,21),(25,26)))),18),22),17),19);
 776: 3 -872.6925049 -904.7297733 (0,(((((((((1,2),((3,(27,28)),(((6,7),(((10,11),13),12)),14))),9),(4,(23,24))),((5,29),8)),((15,16),((20,21),(25,26)))),18),22),17),19);
 777: 5 -834.0057373 -891.149287 (0,((((((((((1,2),(((3,(27,28)),((6,7),((10,12),(11,13)))),14)),9),4),24),23),((5,29),8)),18),((15,16),((20,21),(25,26)))),22),(17,19));
 778: 6 -897.6880493 -888.7373826 (0,((((((((((1,2),((3,(27,28)),(((6,7),((10,12),(11,13))),14))),9),8),(5,29)),(4,(23,24))),((15,((20,21),(25,26))),16)),18),22),17),19);
 779: 3 -929.0548706 -895.8030446 (0,((((((((((((1,2),9),(3,(27,28))),14),((10,(11,13)),12)),(6,7)),4),(23,24)),((5,29),8)),(((15,16),((20,21),(25,26))),18)),22),17),19);
 780: 3 -803.0536499 -889.539354 (0,(((((((((1,2),((3,(27,28)),((6,7),(((10,12),(11,13)),14)))),9),(4,(23,24))),((5,29),8)),((15,16),((20,21),(25,26)))),18),22),17),19);
 781: 2 -840.4455566 -890.396212 (0,((((((((((1,2),((3,(27,28)),((6,7),((10,12),(11,13))))),14),9),(4,(23,24))),((5,29),8)),((15,16),((20,(25,26)),21))),18),22),17),19);
 782: 16 -814.0537109 -894.745849 (0,((((((((((((1,2),14),((6,7),(((10,12),13),11))),(3,(27,28))),9),8),(5,29)),(4,(23,24))),((15,16),((20,21),(25,26)))),18),22),17),19);
 783: 5 -861.0134277 -889.9963705 (0,((((((((((1,2),14),(((3,((10,12),(11,13))),(6,7)),(27,28))),9),(4,(23,24))),((5,29),8)),((15,16),((20,21),(25,26)))),18),22),17),19);
 784: 2 -932.0828857 -901.4774972 (0,((((((((((1,2),(((3,(27,28)),9),(((6,7),(10,(11,13))),12))),14),8),(5,29)),(4,(23,24))),((15,16),((20,21),(25,26)))),18),22),17),19);
 785: 1 -927.77948 -887.1340074 (0,((((((((((1,2),((3,(27,28)),((6,7),((10,12),(11,13))))),14),9),8),(5,29)),(4,(23,24))),(((15,16),(25,26)),(20,21))),18),22),(17,19));
 786: 21 -796.4025879 -896.7702508 (0,((((((((((((1,2),14),(6,7)),((10,(11,13)),12)),(3,(27,28))),9),(4,(23,24))),((5,29),8)),((((15,16),21),(25,26)),20)),18),22),17),19);
 787: 2 -796.4455566 -893.538583 (0,((((((((((((1,2),14),((6,7),((10,(11,13)),12))),(27,28)),3),9),8),(5,29)),(((15,16),(25,26)),(20,21))),(4,(23,24))),18),22),(17,19));
 788: 17 -832.3266602 -894.7686312 (0,(((((((((((1,2),14),((3,(27,28)),((6,7),(((10,12),13),11)))),9),8),(5,29)),(4,(23,24))),((15,16),((20,21),(25,26)))),18),22),17),19);
 789: 2 -828.1323242 -889.7292475 (0,(((((((((((1,2),14),((6,7),((10,(11,13)),12))),(3,(27,28))),9),8),(5,29)),(4,(23,24))),((15,((20,21),(25,26))),16)),18),22),(17,19));
 790: 10 -905.2427979 -887.1327854 (0,(((((((((((1,2),14),((3,(27,28)),((6,7),((10,(11,13)),12)))),9),4),(23,24)),((5,29),8)),((15,16),((20,21),(25,26)))),18),22),17),19);
 791: 6 -831.8012695 -887.6671276 (0,((((((((((1,2),((3,(((6,7),(((10,12),11),13)),14)),(27,28))),9),(5,29)),8),(4,(23,24))),((15,16),((20,21),(25,26)))),18),22),17),19);
 792: 6 -849.5097656 -889.4033063 (0,((((((((((((1,2),14),((3,(27,28)),((6,7),((10,12),(11,13))))),9),4),24),23),((5,29),8)),(((15,16),(25,26)),(20,21))),18),22),17),19);
 793: 1 -791.2775879 -890.456097 (0,((((((((((1,2),((3,(27,28)),((6,7),((10,((11,13),12)),14)))),9),4),(23,24)),((5,29),8)),((15,16),((20,21),(25,26)))),18),22),17),19);
 794: 4 -800.4044189 -887.4667313 (0,((((((((((1,2),(((3,((6,7),((10,(11,13)),12))),(27,28)),14)),9),8),(5,29)),(4,(23,24))),(((15,16),(20,21)),(25,26))),18),22),17),19);
 795: 8 -885.8765869 -888.4774813 (0,(((((((((((1,2),14),((3,(27,28)),((6,7),((10,(11,13)),12)))),9),8),(5,29)),(4,(23,24))),(15,(16,((20,21),(25,26))))),18),22),17),19);
 796: 1 -884.4931641 -892.5686505 (0,((((((((((((1,2),14),(((3,((10,12),(11,13))),(6,7)),(27,28))),9),4),(23,24)),(5,29)),8),((15,16),((20,21),(25,26)))),18),22),17),19);
 797: 2 -998.5993652 -888.8746307 (0,((((((((((1,2),((3,((6,7),(((10,12),(11,13)),14))),(27,28))),9),8),(5,29)),(4,(23,24))),((15,16),((20,21),(25,26)))),18),22),17),19);
 798: 4 -892.7836914 -897.0049927 (0,((((((((((1,2),((3,(27,28)),((((6,7),(11,13)),(10,12)),14))),9),4),(23,24)),((5,29),8)),((15,16),((20,21),(25,26)))),18),22),17),19);
 799: 5 -842.2770996 -899.0927251 (0,(((((((((((1,2),((3,(27,28)),(((6,7),(((10,12),11),13)),14))),9),4),(23,24)),8),(5,29)),((15,16),((20,21),(25,26)))),18),22),17),19);
 800: 1 -799.3031006 -895.5143679 (0,((((((((((1,2),14),((3,(27,28)),((6,7),(((10,12),13),11)))),9),8),(5,29)),(4,(23,24))),(((15,16),(25,26)),(20,21))),18),22),(17,19));
 801: 2 -780.6257324 -891.3571405 (0,((((((((((1,2),(((3,(27,28)),(6,7)),(((10,12),(11,13)),14))),9),8),(5,29)),(4,(23,24))),(15,(16,((20,21),(25,26))))),18),22),17),19);
 802: 2 -865.2682495 -890.1108564 (0,(((((((((((1,2),14),((6,7),((10,(11,13)),12))),(3,(27,28))),9),4),(23,24)),((5,29),8)),((15,16),((20,21),(25,26)))),18),22),(17,19));
 803: 7 -925.3115845 -892.9577092 (0,(((((((((((((1,2),14),((6,((10,12),(11,13))),7)),3),(27,28)),9),8),(5,29)),(4,(23,24))),((15,16),((20,21),(25,26)))),18),22),17),19);
 804: 2 -951.0830078 -889.9471021 (0,(((((((((((((1,2),(3,(27,28))),((10,(11,13)),12)),(6,7)),14),9),8),(5,29)),(4,(23,24))),((15,16),((20,21),(25,26)))),18),22),17),19);
 805: 2 -861.4642334 -897.8306381 (0,(((((((((((((1,2),9),14),((3,27),28)),(6,7)),((10,12),(11,13))),4),(23,24)),((5,29),8)),((15,16),((20,21),(25,26)))),18),22),17),19);
 806: 4 -776.206543 -888.405927 (0,(((((((((((1,2),14),((3,(27,28)),((6,7),((10,12),(11,13))))),9),8),(5,29)),((4,23),24)),(((15,16),(25,26)),(20,21))),18),22),17),19);
 807: 1 -823.7581787 -895.1313873 (0,((((((((((((1,2),14),((6,7),(10,((11,13),12)))),(3,(27,28))),9),8),(5,29)),(4,(23,24))),(((15,(25,26)),(20,21)),16)),18),22),17),19);
 808: 7 -862.6030884 -891.5107518 (0,((((((((((1,2),((3,(27,28)),((6,7),(((10,12),(11,13)),14)))),9),8),(5,29)),(4,(23,24))),((15,16),(((20,21),25),26))),18),22),17),19);
 809: 2 -848.1773682 -893.7119413 (0,((((((((((1,2),(((3,(27,28)),(6,7)),((10,((11,13),12)),14))),9),8),(5,29)),(4,(23,24))),(15,(16,((20,(25,26)),21)))),18),22),17),19);
 810: 4 -767.7717285 -898.7152486 (0,((((((((((((1,2),14),(((6,7),(10,12)),(11,13))),(3,(27,28))),9),8),(5,29)),((4,23),24)),((15,16),((20,21),(25,26)))),18),22),17),19);
 811: 13 -893.4788818 -887.1309742 (0,((((((((((((1,2),14),(3,(27,28))),((6,7),((10,12),(11,13)))),9),4),(23,24)),((5,29),8)),((15,16),((20,21),(25,26)))),18),22),17),19);
 812: 3 -886.4532471 -887.2207463 (0,((((((((((1,2),((3,(27,28)),((6,7),((10,12),(11,13))))),14),9),(4,(23,24))),((5,29),8)),((15,16),((20,21),(25,26)))),18),22),17),19);
 813: 5 -908.617981 -886.4392971 (0,(((((((((((1,2),((3,(27,28)),((6,7),((10,(11,13)),12)))),14),9),8),(5,29)),(4,(23,24))),((15,16),((20,21),(25,26)))),18),22),17),19);
 814: 1 -954.6663208 -891.8095248 (0,((((((((((((1,2),14),((6,7),((10,12),(11,13)))),(3,(27,28))),9),4),(23,24)),((5,29),8)),18),(15,(16,((20,21),(25,26))))),22),17),19);
 815: 2 -945.3963623 -888.8686047 (0,(((((((((((1,2),14),((3,((6,7),((10,(11,13)),12))),(27,28))),9),8),(5,29)),(4,(23,24))),(15,(16,((20,21),(25,26))))),18),22),17),19);
 816: 24 -849.2330322 -886.3791813 (0,(((((((((((1,2),((3,(27,28)),((6,7),((10,12),(11,13))))),14),9),8),(5,29)),(4,(23,24))),((15,16),((20,21),(25,26)))),18),22),17),19);
 817: 15 -908.2080688 -886.7430568 (0,((((((((((1,2),((3,(((6,7),((10,12),(11,13))),(27,28))),14)),9),8),(5,29)),(4,(23,24))),((15,16),((20,21),(25,26)))),18),22),17),19);
 818: 3 -830.7907715 -889.4033063 (0,((((((((((((1,2),14),((3,(27,28)),((6,7),((10,12),(11,13))))),9),4),24),23),((5,29),8)),(((15,16),(25,26)),(20,21))),18),22),17),19);
 819: 6 -893.8478394 -889.7305859 (0,(((((((((((1,2),14),((6,7),((10,12),(11,13)))),(3,(27,28))),9),(4,(23,24))),((5,29),8)),(15,(16,((20,21),(25,26))))),18),22),17),19);
 820: 4 -927.7313843 -889.4033063 (0,((((((((((((1,2),14),((3,(27,28)),((6,7),((10,12),(11,13))))),9),4),24),23),((5,29),8)),(((15,16),(25,26)),(20,21))),18),22),17),19);
 821: 2 -828.7945557 -893.6541208 (0,((((((((((1,2),9),((3,(27,28)),((6,7),(((10,(11,13)),12),14)))),8),(5,29)),(4,(23,24))),((15,16),((20,21),(25,26)))),18),22),17),19);
 822: 5 -751.8778076 -893.90999 (0,((((((((((1,2),14),((3,(27,28)),((6,7),((10,12),(11,13))))),9),8),(5,29)),(4,(23,24))),(((15,(25,26)),16),(20,21))),18),22),(17,19));
 823: 2 -934.4910889 -890.2535275 (0,(((((((((((((1,2),14),3),(27,28)),((6,7),(10,((11,13),12)))),9),(23,24)),4),((5,29),8)),((15,16),((20,21),(25,26)))),18),22),17),19);
 824: 1 -857.2093506 -892.0642638 (0,(((((((((((((1,2),14),(6,7)),(10,((11,13),12))),(3,(27,28))),9),8),(5,29)),(4,(23,24))),((15,16),((20,21),(25,26)))),18),22),17),19);
 825: 1 -943.6230469 -890.3933964 (0,((((((((((1,2),((3,(27,28)),((6,7),((10,12),(11,13))))),14),9),(4,(23,24))),((5,29),8)),((15,16),(((20,21),25),26))),18),22),17),19);
 826: 3 -789.0175781 -890.5608081 (0,((((((((((1,2),((3,(27,28)),(((6,7),((10,12),(11,13))),14))),9),4),(23,24)),((5,29),8)),((15,16),((20,(25,26)),21))),18),22),17),19);
 827: 1 -902.3521729 -890.456097 (0,((((((((((1,2),((3,(27,28)),((6,7),((10,((11,13),12)),14)))),9),4),(23,24)),((5,29),8)),((15,16),((20,21),(25,26)))),18),22),17),19);
 828: 2 -896.366333 -897.4885224 (0,(((((((((((1,2),14),((3,(27,28)),((6,7),(((10,13),11),12)))),9),4),(23,24)),((5,29),8)),((15,16),((20,21),(25,26)))),18),22),17),19);
 829: 4 -860.5007324 -891.2293007 (0,(((((((((((((1,2),9),14),(3,(27,28))),((10,12),(11,13))),(6,7)),4),(23,24)),((5,29),8)),((15,16),((20,21),(25,26)))),18),22),17),19);
 830: 2 -871.6279297 -897.8148354 (0,((((((((((1,(2,((3,(27,28)),((6,7),((10,12),(11,13)))))),14),9),8),(5,29)),(4,(23,24))),((15,16),((20,21),(25,26)))),18),22),17),19);
 831: 1 -752.7188721 -900.4348638 (0,((((((((((1,2),14),((6,7),((10,(11,13)),12))),(3,(27,28))),9),8),(4,(23,24))),((5,29),((15,16),((20,21),(25,26))))),18),22),(17,19));
 832: 4 -896.510376 -898.0950933 (0,(((((((((((((1,2),14),(6,(7,((10,(11,13)),12)))),(27,28)),3),9),8),(5,29)),((4,23),24)),((((15,16),(25,26)),20),21)),18),22),17),19);
 833: 6 -763.892334 -890.3808586 (0,((((((((((((1,2),(27,28)),(3,((6,7),((10,(11,13)),12)))),14),9),4),(23,24)),(5,29)),8),((15,16),((20,21),(25,26)))),18),22),(17,19));
 834: 2 -851.6102905 -887.1748697 (0,((((((((((1,2),((3,(27,28)),(((6,7),((10,12),(11,13))),14))),9),(5,29)),8),(4,(23,24))),((15,16),((20,21),(25,26)))),18),22),17),19);
 835: 2 -954.2797852 -886.2734624 (0,((((((((((((1,2),14),((6,7),((10,12),(11,13)))),(3,(27,28))),9),8),(5,29)),(4,(23,24))),((15,16),((20,21),(25,26)))),18),22),17),19);
 836: 1 -950.7446289 -895.7361387 (0,((((((((((((1,2),14),((3,28),27)),((6,7),(10,((11,13),12)))),9),8),(5,29)),(4,(23,24))),((15,16),(20,(21,(25,26))))),18),22),17),19);
 837: 21 -913.7470703 -886.3630067 (0,((((((((((((1,2),((6,7),((10,(11,13)),12))),(3,(27,28))),14),9),8),(5,29)),(4,(23,24))),((15,16),((20,21),(25,26)))),18),22),17),19);
 838: 2 -1050.315308 -894.1285928 (0,((((((((((((1,14),2),(3,((6,7),((10,(11,13)),12)))),(27,28)),9),8),(5,29)),(4,(23,24))),((15,16),((20,21),(25,26)))),18),22),17),19);
 839: 3 -938.8039551 -891.278033 (0,((((((((((1,2),((3,(27,28)),(((6,7),((10,12),(11,13))),14))),9),8),(5,29)),(4,(23,24))),18),((15,16),(((20,21),26),25))),22),17),19);
 840: 5 -831.9673462 -890.5493237 (0,((((((((((1,2),((3,(27,28)),((6,7),((10,12),(11,13))))),14),9),((4,23),24)),((5,29),8)),((15,16),((20,21),(25,26)))),18),22),17),19);
 841: 6 -827.8399658 -887.8860237 (0,(((((((((((1,2),14),((3,(27,28)),((6,7),((10,12),(11,13))))),9),(4,(23,24))),(5,29)),8),((15,16),((20,21),(25,26)))),18),22),17),19);
 842: 7 -1031.677002 -887.2755384 (0,(((((((((1,2),(((3,(27,28)),((6,7),((10,12),(11,13)))),14)),9),(4,(23,24))),((5,29),8)),((15,16),((20,21),(25,26)))),18),22),17),19);
 843: 2 -894.1937256 -902.7566373 (0,((((((((((((1,2),(3,(27,28))),(((10,12),(11,13)),14)),6),7),9),(4,(23,24))),((5,29),8)),((15,16),((20,21),(25,26)))),18),22),17),19);
 844: 6 -820.2606201 -891.3437866 (0,(((((((((((((1,2),14),((10,12),(11,13))),(6,7)),(3,(27,28))),9),4),(23,24)),((5,29),8)),((15,16),((20,21),(25,26)))),18),22),17),19);
 845: 4 -933.0013428 -893.0698 (0,(((((((((((((1,2),14),9),(27,28)),3),((6,7),((10,12),(11,13)))),4),(23,24)),((5,29),8)),(((15,16),(25,26)),(20,21))),18),22),17),19);
 846: 8 -855.8893433 -886.5148066 (0,((((((((((1,2),((3,(((6,7),((10,12),(11,13))),14)),(27,28))),9),8),(5,29)),(4,(23,24))),((15,16),((20,21),(25,26)))),18),22),17),19);
 847: 4 -796.8887939 -892.5686505 (0,((((((((((((1,2),14),(((3,((10,12),(11,13))),(6,7)),(27,28))),9),4),(23,24)),(5,29)),8),((15,16),((20,21),(25,26)))),18),22),17),19);
 848: 2 -818.5994873 -895.9603569 (0,(((((((((((((1,2),14),((6,7),((10,12),(11,13)))),(3,(27,28))),9),4),(23,24)),((5,29),8)),15),(16,((20,21),(25,26)))),18),22),17),19);
 849: 3 -825.3990479 -892.5169288 (0,((((((((((1,2),14),((3,((6,7),((10,(11,13)),12))),(27,28))),9),(4,(23,24))),((5,29),8)),(20,21)),((15,16),(25,26))),18),22),(17,19));
 850: 4 -743.0368652 -895.5124356 (0,((((((((((1,2),14),((3,(27,28)),((6,7),(((10,12),11),13)))),9),8),(5,29)),(4,(23,24))),(((15,16),(25,26)),(20,21))),18),22),(17,19));
 851: 1 -945.1591797 -890.2746191 (0,((((((((((1,2),((3,(27,28)),(((6,7),((10,12),(11,13))),14))),9),4),(23,24)),((5,29),8)),(15,(16,((20,21),(25,26))))),18),22),17),19);
 852: 3 -879.2908936 -889.3794354 (0,(((((((((((((1,2),14),3),((6,7),((10,12),(11,13)))),(27,28)),9),8),(5,29)),(4,(23,24))),((15,16),(((20,21),25),26))),18),22),17),19);
 853: 5 -950.8440552 -894.0711381 (0,((((((((((((1,2),14),(6,(7,((10,12),(11,13))))),(3,(27,28))),9),8),(5,29)),((4,23),24)),((15,16),((20,21),(25,26)))),18),22),17),19);
 854: 6 -913.635437 -893.7634202 (0,(((((((((((1,2),14),((3,(27,28)),(6,(7,(10,((11,13),12)))))),9),4),(23,24)),((5,29),8)),((15,16),((20,21),(25,26)))),18),22),17),19);
 855: 2 -892.8846436 -892.8813499 (0,(((((((((((1,2),((3,(27,28)),((6,7),(((10,12),(11,13)),14)))),9),8),(5,29)),(4,(23,24))),(15,16)),((20,21),(25,26))),18),22),17),19);
 856: 1 -855.4020386 -888.6571858 (0,((((((((((1,2),((3,(27,28)),(((6,7),((10,(11,13)),12)),14))),9),(4,(23,24))),(5,29)),8),((15,16),((20,21),(25,26)))),18),22),17),19);
 857: 3 -881.6942749 -895.9253999 (0,(((((((((1,2),((3,(27,28)),(((6,7),(((10,12),11),13)),14))),9),(4,(23,24))),((5,29),8)),((15,16),((20,21),(25,26)))),18),22),17),19);
 858: 5 -950.5063477 -889.6552868 (0,((((((((((1,2),((((3,(6,7)),((10,(11,13)),12)),(27,28)),14)),9),8),(5,29)),(4,(23,24))),((15,16),((20,21),(25,26)))),18),22),17),19);
 859: 1 -902.8373413 -895.9491674 (0,(((((((((((1,2),(3,(27,28))),((6,7),((10,((11,13),12)),14))),9),((5,29),8)),(4,(23,24))),((20,21),(25,26))),(15,16)),18),22),17),19);
 860: 1 -880.1483154 -894.4155391 (0,((((((((((1,2),9),((3,(27,28)),(((6,7),((10,12),(11,13))),14))),4),(23,24)),((5,29),8)),((15,16),((20,21),(25,26)))),18),22),17),19);
 861: 3 -885.281189 -895.5017631 (0,((((((((((1,14),2),((6,7),((10,12),(11,13)))),(3,(27,28))),9),((5,29),8)),(4,(23,24))),((15,16),((20,21),(25,26)))),18),22),(17,19));
 862: 1 -945.8707275 -892.2261599 (0,((((((((((1,2),14),((3,((6,7),((10,(11,13)),12))),(27,28))),9),((5,29),8)),(4,(23,24))),(15,(16,(((20,21),25),26)))),18),22),17),19);
 863: 10 -837.9129639 -893.0388067 (0,(((((((((((((1,2),14),((3,(27,28)),((6,7),((10,12),(11,13))))),9),4),24),23),((5,29),8)),(15,16)),((20,21),(25,26))),18),22),17),19);
 864: 7 -912.008606 -888.5828183 (0,(((((((((((((1,2),14),3),(27,28)),((6,7),(10,((11,13),12)))),9),(4,(23,24))),(5,29)),8),((15,16),((20,21),(25,26)))),18),22),17),19);
 865: 4 -922.5074463 -890.1000048 (0,(((((((((((1,2),((3,(27,28)),(((6,7),(10,((11,13),12))),14))),9),4),(23,24)),8),(5,29)),((15,16),((20,21),(25,26)))),18),22),17),19);
 866: 1 -901.0297852 -896.3542552 (0,((((((((((((1,2),14),((3,(27,28)),((6,7),((10,(11,13)),12)))),9),4),(23,24)),((5,29),8)),(16,((20,21),(25,26)))),15),18),22),17),19);
 867: 2 -950.9522705 -889.0800807 (0,(((((((((((((1,2),14),((6,7),((10,12),(11,13)))),3),(27,28)),9),8),(5,29)),(4,(23,24))),((15,16),(((20,21),26),25))),18),22),17),19);
 868: 2 -932.9014893 -902.7300047 (0,((((((((((1,2),14),(((3,27),28),(6,(7,((10,(11,13)),12))))),9),4),(23,24)),((5,29),8)),((15,16),(((20,21),25),26))),18),22),(17,19));
 869: 1 -933.3232422 -886.2933993 (0,((((((((((((1,2),14),(3,((6,7),((10,12),(11,13))))),(27,28)),9),8),(5,29)),(4,(23,24))),((15,16),((20,21),(25,26)))),18),22),17),19);
 870: 10 -883.9064941 -903.6002996 (0,((((((((((((1,2),14),((6,7),(((10,13),11),12))),(3,(27,28))),9),8),(5,29)),(4,(23,24))),((15,16),((20,21),(25,26)))),18),22),17),19);
 871: 3 -814.0693359 -891.1105771 (0,((((((((((((1,2),14),((6,7),((10,12),(11,13)))),(3,(27,28))),9),8),(5,29)),(4,(23,24))),18),((15,16),(((20,21),25),26))),22),17),19);
 872: 1 -805.918335 -889.9086622 (0,(((((((((1,2),((3,(27,28)),((6,7),((10,((11,13),12)),14)))),9),8),(5,29)),(4,(23,24))),(((15,16),(20,21)),(25,26))),18),22),(17,19));
 873: 1 -852.1777344 -907.7018929 (0,((((((((((1,2),14),((3,((6,7),(((10,13),11),12))),(27,28))),9),((5,29),8)),(4,(23,24))),(15,(16,((20,21),(25,26))))),18),22),17),19);
 874: 2 -832.4138794 -907.0089238 (0,(((((((((((1,2),14),((3,(27,28)),((6,7),((10,12),(11,13))))),9),4),24),23),((5,8),29)),18),((15,16),((20,21),(25,26)))),22),(17,19));
 875: 4 -855.1314697 -894.834119 (0,(((((((((((((1,2),9),(3,(27,28))),((10,12),(11,13))),(6,7)),14),8),(5,29)),(4,(23,24))),((15,16),((20,21),(25,26)))),18),22),17),19);
 876: 12 -909.4691162 -888.2530543 (0,((((((((((((1,2),14),(3,((6,7),((10,(11,13)),12)))),(27,28)),9),(4,(23,24))),8),(5,29)),((15,16),((20,21),(25,26)))),18),22),17),19);
 877: 4 -794.1970215 -890.4355853 (0,((((((((((((1,2),(3,((6,7),(10,((11,13),12))))),(27,28)),14),9),4),(23,24)),8),(5,29)),((15,16),((20,21),(25,26)))),18),22),(17,19));
 878: 6 -871.8357544 -888.9378796 (0,((((((((((1,2),((3,(27,28)),(((6,7),(10,((11,13),12))),14))),9),8),(5,29)),(4,(23,24))),((15,16),((20,(25,26)),21))),18),22),17),19);
 879: 4 -801.565979 -891.4593799 (0,((((((((((1,2),((3,(27,28)),(((6,7),14),((10,12),(11,13))))),9),4),(23,24)),((5,29),8)),((15,16),((20,21),(25,26)))),18),22),17),19);
 880: 14 -921.6022949 -886.0574755 (0,((((((((((((1,2),14),(3,((6,7),((10,12),(11,13))))),(27,28)),9),8),(5,29)),(4,(23,24))),((15,16),((20,21),(25,26)))),18),22),17),19);
 881: 2 -950.3826904 -890.3716017 (0,((((((((((1,2),14),((6,7),((10,12),(11,13)))),(3,(27,28))),9),((5,29),8)),(4,(23,24))),((15,16),(((20,21),25),26))),18),22),(17,19));
 882: 1 -855.5135498 -891.1854101 (0,((((((((((((((1,2),9),14),(27,28)),3),((10,12),(11,13))),(6,7)),4),(23,24)),((5,29),8)),((15,16),((20,21),(25,26)))),18),22),17),19);
 883: 6 -905.4575806 -888.8014152 (0,((((((((((1,2),((3,(27,28)),((6,7),(((10,12),(11,13)),14)))),9),8),(5,29)),(4,(23,24))),((15,16),((20,21),(25,26)))),18),22),17),19);
 884: 5 -787.6188354 -894.5489272 (0,((((((((((((1,2),9),(3,(27,28))),(((10,12),(11,13)),14)),(6,7)),4),(23,24)),((5,29),8)),((15,16),((20,21),(25,26)))),18),22),17),19);
 885: 6 -929.5288086 -893.1312938 (0,(((((((((((((1,2),14),((3,(27,28)),((6,7),((10,12),(11,13))))),9),8),(5,29)),(4,(23,24))),((20,21),(25,26))),15),16),18),22),17),19);
 886: 12 -827.9731445 -890.1978433 (0,((((((((((1,2),14),(3,((6,7),((10,12),(11,13))))),(27,28)),9),(4,(23,24))),((5,29),8)),((15,16),(20,(21,(25,26))))),18),22),(17,19));
 887: 2 -905.3200073 -899.0110349 (0,(((((((1,(2,((3,(27,28)),((6,7),((10,((11,13),12)),14))))),9),((5,29),8)),(4,(23,24))),(((15,16),(20,21)),(25,26))),18),22),(17,19));
 888: 2 -881.8630981 -903.0087202 (0,((((((((((((((1,2),14),((6,7),((10,12),(11,13)))),(3,(27,28))),9),8),(5,29)),23),24),4),(((15,16),(20,21)),(25,26))),18),22),17),19);
 889: 18 -758.8308716 -886.3629436 (0,(((((((((((1,2),((3,(27,28)),((6,7),((10,(11,13)),12)))),14),9),8),(5,29)),(4,(23,24))),((15,16),((20,21),(25,26)))),18),22),17),19);
 890: 8 -866.527771 -888.1919126 (0,((((((((((((1,2),(27,28)),(3,((6,7),((10,12),(11,13))))),14),9),4),(23,24)),((5,29),8)),((15,16),((20,21),(25,26)))),18),22),17),19);
 891: 1 -819.6370239 -905.1072141 (0,((((((((((1,2),((3,(27,28)),((6,(((10,12),(11,13)),14)),7))),9),8),(5,29)),(4,(23,24))),((15,16),((20,21),(25,26)))),18),22),17),19);
 892: 4 -850.880127 -899.8047058 (0,(((((((((((1,2),14),((3,(27,28)),((6,7),(((10,12),11),13)))),9),4),24),23),((5,29),8)),18),((15,16),((20,21),(25,26)))),22),(17,19));
 893: 1 -786.8996582 -892.2584179 (0,((((((((1,2),((3,(27,28)),((6,7),((10,((11,13),12)),14)))),9),((5,29),8)),((4,24),23)),(((15,16),(20,21)),(25,26))),18),22),(17,19));
 894: 12 -945.9020386 -897.3137306 (0,((((((((((((1,2),9),(3,(27,28))),(6,(7,((10,12),(11,13))))),14),8),(5,29)),(4,(23,24))),((15,16),((20,21),(25,26)))),18),22),17),19);
 895: 3 -882.2957153 -895.9966092 (0,(((((((((1,2),(((3,(27,28)),((6,7),(((10,(11,13)),12),14))),9)),8),(5,29)),((4,24),23)),((15,16),((20,21),(25,26)))),18),22),17),19);
 896: 2 -891.2572021 -895.4895633 (0,(((((((((((1,2),((3,(27,28)),((6,7),(((10,12),13),11)))),14),9),8),(5,29)),(4,(23,24))),((15,16),((20,21),(25,26)))),18),22),17),19);
 897: 2 -928.8289795 -891.0868622 (0,((((((((((1,2),((3,(27,28)),(((6,7),((10,12),(11,13))),14))),9),8),(5,29)),(4,(23,24))),((15,(((20,21),26),25)),16)),18),22),17),19);
 898: 2 -761.7790527 -895.8846979 (0,((((((((((1,2),14),((6,7),((10,(11,13)),12))),(3,(27,28))),9),4),(23,24)),(((5,29),8),((15,16),((20,(25,26)),21)))),18),22),(17,19));
 899: 4 -880.0817871 -888.8014152 (0,((((((((((1,2),((3,(27,28)),((6,7),(((10,12),(11,13)),14)))),9),8),(5,29)),(4,(23,24))),((15,16),((20,21),(25,26)))),18),22),17),19);
 900: 1 -830.9945068 -900.2742861 (0,(((((((((1,2),((3,(27,28)),((6,(7,(10,((11,13),12)))),14))),9),8),(5,29)),(4,(23,24))),((15,16),((20,21),(25,26)))),22),18),(17,19));
 901: 5 -876.1676025 -891.7819888 (0,((((((((((1,2),14),((3,((6,7),((10,(11,13)),12))),(27,28))),9),((5,29),8)),(4,(23,24))),18),(15,(16,((20,21),(25,26))))),22),17),19);
 902: 1 -948.7348633 -887.7133299 (0,(((((((((((1,2),14),((6,7),((10,12),(11,13)))),3),(27,28)),9),((5,29),8)),(4,(23,24))),((15,16),((20,21),(25,26)))),18),22),(17,19));
 903: 5 -899.1984863 -888.1863979 (0,(((((((((((1,2),((3,((6,7),((10,12),(11,13)))),(27,28))),14),9),4),(23,24)),((5,29),8)),((15,16),((20,21),(25,26)))),18),22),17),19);
 904: 1 -869.8571777 -898.9553458 (0,(((((((((((1,2),((3,(27,28)),(((((6,7),13),11),10),12))),14),9),8),(5,29)),(4,(23,24))),((15,16),((20,21),(25,26)))),18),22),17),19);
 905: 1 -866.3629761 -893.5687348 (0,((((((((((((((1,2),14),((6,7),(((10,12),11),13))),3),28),27),9),8),(5,29)),(4,(23,24))),((15,16),((20,21),(25,26)))),18),22),17),19);
 906: 11 -813.6582031 -888.7178525 (0,((((((((((1,2),((3,(27,28)),(((6,7),(10,((11,13),12))),14))),9),8),(5,29)),(4,(23,24))),((15,((20,21),(25,26))),16)),18),22),17),19);
 907: 3 -867.3303223 -891.4633785 (0,(((((((((((((1,2),14),((6,7),((10,12),(11,13)))),(3,(27,28))),9),8),(5,29)),(4,(23,24))),(25,26)),((15,16),(20,21))),18),22),17),19);
 908: 2 -966.3598022 -899.9571251 (0,((((((((((((1,2),14),((6,7),(((10,12),11),13))),(3,(27,28))),9),(4,(23,24))),((5,29),8)),((20,21),(25,26))),(15,16)),18),22),17),19);
 909: 1 -880.8537598 -888.9877189 (0,((((((((((1,2),14),((3,(27,28)),((6,7),((10,12),(11,13))))),9),8),(4,(23,24))),(5,29)),(((15,16),(25,26)),(20,21))),18),22),(17,19));
 910: 2 -923.5996704 -895.9501723 (0,(((((((((((((1,2),14),((6,7),((10,12),(11,13)))),(3,(27,28))),9),4),(23,24)),((5,29),8)),(16,((20,21),(25,26)))),15),18),22),17),19);
 911: 9 -835.435791 -887.5256801 (0,((((((((((1,2),(((3,(27,28)),((6,7),(10,((11,13),12)))),14)),9),4),(23,24)),((5,29),8)),((15,16),((20,21),(25,26)))),18),22),17),19);
 912: 5 -836.2593994 -889.2674005 (0,((((((((((((1,2),((3,(27,28)),((6,7),((10,12),(11,13))))),14),9),4),24),23),((5,29),8)),((15,16),((20,21),(25,26)))),18),22),17),19);
 913: 3 -882.8924561 -897.608362 (0,((((((((((1,2),((3,(27,28)),(((6,7),(10,((11,12),13))),14))),9),8),(5,29)),(4,(23,24))),((15,16),((20,21),(25,26)))),18),22),17),19);
 914: 3 -829.8009033 -889.1114671 (0,(((((((((((1,2),((3,(27,28)),(((6,7),((10,12),(11,13))),14))),9),4),24),23),((5,29),8)),((15,16),((20,21),(25,26)))),18),22),17),19);
 915: 29 -899.387146 -885.7729599 (0,((((((((((((1,2),14),(3,(27,28))),((6,7),((10,(11,13)),12))),9),8),(5,29)),(4,(23,24))),((15,16),((20,21),(25,26)))),18),22),17),19);
 916: 4 -856.9277954 -886.7571865 (0,(((((((((((1,2),((3,((6,7),((10,12),(11,13)))),(27,28))),14),9),8),(5,29)),(4,(23,24))),((15,16),((20,21),(25,26)))),18),22),17),19);
 917: 2 -883.776062 -892.0808222 (0,(((((((((((((1,2),14),((6,7),((10,12),(11,13)))),(3,(27,28))),9),4),(23,24)),8),(5,29)),(15,(16,((20,21),(25,26))))),18),22),17),19);
 918: 10 -830.2735596 -886.2212247 (0,(((((((((((1,2),14),(3,(((6,7),((10,(11,13)),12)),(27,28)))),9),8),(5,29)),(4,(23,24))),((15,16),((20,21),(25,26)))),18),22),17),19);
 919: 4 -904.05896 -893.1228332 (0,((((((((((1,2),(((3,27),28),(((6,7),((10,12),(11,13))),14))),9),8),(5,29)),(4,(23,24))),((15,16),((20,21),(25,26)))),18),22),17),19);
 920: 3 -917.4794922 -891.78682 (0,(((((((((((1,2),(3,(27,28))),((6,7),((10,(11,13)),12))),(9,14)),8),(5,29)),(4,(23,24))),((15,16),((20,21),(25,26)))),18),22),17),19);
 921: 5 -898.4678955 -903.9319142 (0,((((((((((((1,((6,7),((10,12),(11,13)))),2),(3,(27,28))),14),9),(5,29)),8),((4,23),24)),((15,16),((20,21),(25,26)))),18),22),17),19);
 922: 8 -933.958313 -892.7177984 (0,((((((((((1,2),((3,(27,28)),(((6,((10,12),(11,13))),7),14))),9),8),(5,29)),(4,(23,24))),((15,16),((20,21),(25,26)))),18),22),17),19);
 923: 2 -857.3881836 -893.7293203 (0,((((((((((1,2),(((3,(27,28)),(6,7)),((10,((11,13),12)),14))),9),8),(5,29)),(4,(23,24))),(15,(16,(((20,21),25),26)))),18),22),17),19);
 924: 1 -875.1010132 -888.8968564 (0,((((((((((((1,2),(3,(27,28))),((6,7),(10,((11,13),12)))),14),9),8),(5,29)),(4,(23,24))),((15,16),((20,21),(25,26)))),18),22),17),19);
 925: 3 -926.5705566 -900.6816398 (0,((((((((((1,(2,14)),((6,7),(((10,12),13),11))),(3,(27,28))),9),(4,(23,24))),((5,29),8)),((15,((20,21),(25,26))),16)),18),22),17),19);
 926: 12 -876.8814697 -888.8473126 (0,((((((((((((1,2),(27,28)),(3,((6,7),((10,(11,13)),12)))),14),9),(4,(23,24))),(5,29)),8),((15,16),((20,21),(25,26)))),18),22),19),17);
 927: 1 -864.3730469 -891.2938081 (0,(((((((((1,2),((3,(27,28)),(((6,7),((10,12),(11,13))),14))),9),8),(5,29)),(4,(23,24))),(((15,16),(((20,21),26),25)),18)),22),17),19);
 928: 3 -898.3001709 -895.0302102 (0,(((((((((((1,2),14),((3,((6,7),(((10,12),11),13))),(27,28))),9),8),(5,29)),(4,(23,24))),((15,16),((20,21),(25,26)))),18),22),17),19);
 929: 2 -837.9851074 -899.8047058 (0,(((((((((((1,2),14),((3,(27,28)),((6,7),(((10,12),11),13)))),9),4),24),23),((5,29),8)),18),((15,16),((20,21),(25,26)))),22),(17,19));
 930: 1 -908.1767578 -886.8625698 (0,((((((((((((1,2),14),((6,7),((10,12),(11,13)))),(3,(27,28))),9),8),(5,29)),(4,(23,24))),(((15,16),(20,21)),(25,26))),18),22),17),19);
 931: 7 -918.7356567 -891.5820215 (0,((((((((((1,2),(((3,(27,28)),9),((6,7),(10,((11,13),12))))),14),4),(23,24)),((5,29),8)),((15,16),((20,21),(25,26)))),18),22),17),19);
 932: 10 -877.1940918 -892.6493092 (0,((((((((((1,2),(((3,(27,28)),9),((6,7),((10,(11,13)),12)))),14),4),(23,24)),((5,29),8)),(((15,16),(20,21)),(25,26))),18),22),19),17);
 933: 1 -911.2928467 -889.2864207 (0,((((((((((1,2),(((3,((6,7),((10,(11,13)),12))),(27,28)),14)),9),8),(5,29)),(4,(23,24))),(15,(16,((20,21),(25,26))))),18),22),17),19);
 934: 3 -890.9522095 -897.9915237 (0,((((((((((1,2),(((3,(27,28)),(6,7)),((10,((11,13),12)),14))),9),8),(5,29)),(4,(23,24))),(15,((16,(20,21)),(25,26)))),18),22),17),19);
 935: 4 -922.3240967 -886.8066182 (0,(((((((((((((1,2),3),(27,28)),((6,7),((10,(11,13)),12))),14),9),8),(5,29)),(4,(23,24))),((15,16),((20,21),(25,26)))),18),22),17),19);
 936: 2 -825.5578003 -906.4090315 (0,((((((((((1,2),((((3,28),27),((6,7),((10,(11,13)),12))),14)),9),8),(5,29)),((20,21),(25,26))),(15,16)),(4,(23,24))),18),22),(17,19));
 937: 4 -892.1896973 -888.8228227 (0,(((((((((((1,2),(3,(27,28))),((6,7),((10,12),(11,13)))),14),9),8),((4,(23,24)),(5,29))),((15,16),((20,21),(25,26)))),18),22),17),19);
 938: 1 -803.329895 -892.5686505 (0,((((((((((((1,2),14),(((3,((10,12),(11,13))),(6,7)),(27,28))),9),4),(23,24)),(5,29)),8),((15,16),((20,21),(25,26)))),18),22),17),19);
 939: 4 -856.4001465 -895.093835 (0,(((((((((((1,2),(3,(27,28))),((6,7),(((10,(11,13)),12),14))),9),8),(5,29)),(4,(23,24))),(((15,16),25),((20,21),26))),18),22),17),19);
 940: 3 -833.9344482 -889.6689336 (0,((((((((((((1,2),14),((6,7),((10,12),(11,13)))),(3,(27,28))),9),4),(23,24)),((5,29),8)),18),((15,16),((20,21),(25,26)))),22),17),19);
 941: 2 -928.7674561 -889.9471021 (0,(((((((((((((1,2),(3,(27,28))),((10,(11,13)),12)),(6,7)),14),9),8),(5,29)),(4,(23,24))),((15,16),((20,21),(25,26)))),18),22),17),19);
 942: 3 -855.0414429 -888.1530555 (0,((((((((((((1,2),14),((6,7),((10,12),(11,13)))),(3,(27,28))),9),4),(23,24)),((5,29),8)),(((15,16),(20,21)),(25,26))),18),22),17),19);
 943: 1 -860.7903442 -894.4345334 (0,((((((((((1,(((3,(27,28)),((6,7),((10,(11,13)),12))),14)),2),9),(5,29)),8),(4,(23,24))),((15,16),((20,21),(25,26)))),18),22),17),19);
 944: 11 -843.5155029 -888.1919164 (0,((((((((((((1,2),(27,28)),(3,((6,7),((10,12),(11,13))))),14),9),4),(23,24)),((5,29),8)),((15,16),((20,21),(25,26)))),18),22),17),19);
 945: 1 -922.5305176 -892.0857685 (0,(((((((((((((1,2),14),9),(27,28)),((6,7),((10,12),(11,13)))),3),4),(23,24)),((5,29),8)),((15,16),((20,21),(25,26)))),18),22),17),19);
 946: 4 -860.9630127 -888.7165725 (0,((((((((((1,2),((3,(27,28)),(((6,7),((10,12),(11,13))),14))),9),8),(5,29)),(4,(23,24))),(15,(16,((20,21),(25,26))))),18),22),17),19);
 947: 1 -896.7506714 -890.7063259 (0,((((((((((1,2),((3,(27,28)),((6,7),(((10,12),(11,13)),14)))),9),4),(23,24)),((5,29),8)),((15,16),((20,21),(25,26)))),18),22),17),19);
 948: 4 -869.6981201 -895.2984517 (0,(((((((((((1,(2,14)),((6,7),((10,12),(11,13)))),(3,(27,28))),9),4),(23,24)),((5,29),8)),((15,16),((20,21),(25,26)))),18),22),17),19);
 949: 5 -847.3573608 -892.985026 (0,((((((((((((1,2),14),(27,28)),((6,7),((10,(11,13)),12))),3),9),8),(5,29)),((15,16),((20,21),(25,26)))),(4,(23,24))),18),22),(17,19));
 950: 1 -792.9241333 -903.5324482 (0,(((((((((((1,2),(((3,(27,28)),9),(((6,7),(10,12)),(11,13)))),14),4),23),24),((5,29),8)),((15,16),((20,21),(25,26)))),18),22),17),19);
 951: 7 -841.7677002 -887.4941011 (0,((((((((((((1,2),14),((6,7),(10,((11,13),12)))),(3,(27,28))),9),8),(5,29)),((4,23),24)),((15,16),((20,21),(25,26)))),18),22),17),19);
 952: 5 -859.0224609 -900.4393853 (0,(((((((((((((1,2),14),(((6,7),((11,13),12)),10)),(3,(27,28))),9),4),(23,24)),8),(5,29)),((15,16),((20,21),(25,26)))),18),22),17),19);
 953: 5 -789.6588135 -889.2106928 (0,((((((((((((1,2),14),((6,7),((10,12),(11,13)))),(3,(27,28))),9),8),(5,29)),(4,(23,24))),(((15,16),(20,21)),(25,26))),18),22),17),19);
 954: 1 -920.3597412 -898.9504772 (0,(((((((((1,(2,((3,(27,28)),((6,7),((10,12),(11,13)))))),14),9),(4,(23,24))),((5,29),8)),((15,16),((20,21),(25,26)))),18),22),17),19);
 955: 6 -857.1208496 -894.2526927 (0,(((((((((((1,2),14),((3,(27,28)),(6,(7,((10,12),(11,13)))))),9),8),(5,29)),((4,23),24)),((15,16),((20,21),(25,26)))),18),22),17),19);
 956: 8 -937.0306396 -895.9272954 (0,(((((((((1,2),((3,(27,28)),(((6,7),(((10,12),13),11)),14))),9),(4,(23,24))),((5,29),8)),((15,16),((20,21),(25,26)))),18),22),17),19);
 957: 7 -868.9440918 -891.8798817 (0,(((((((((((((1,2),(27,28)),((6,7),((10,(11,13)),12))),3),14),9),(4,(23,24))),(5,29)),8),((15,16),(((20,21),25),26))),18),22),17),19);
 958: 1 -851.3015747 -897.9504085 (0,((((((((((1,14),2),((3,((6,7),((10,(11,13)),12))),(27,28))),9),((5,29),8)),(4,(23,24))),(15,(16,((20,21),(25,26))))),18),22),17),19);
 959: 2 -886.9399414 -889.1094982 (0,(((((((((((1,2),((3,(27,28)),(((6,7),((10,12),(11,13))),14))),9),4),23),24),((5,29),8)),((15,16),((20,21),(25,26)))),18),22),17),19);
 960: 4 -889.618042 -889.1759598 (0,(((((((((((1,2),((3,(27,28)),((6,7),((10,12),(11,13))))),14),9),8),(5,29)),(4,(23,24))),((15,((20,21),(25,26))),16)),18),22),17),19);
 961: 2 -830.3007812 -893.6066447 (0,((((((((((1,2),14),((6,7),((10,(11,13)),12))),(3,(27,28))),9),4),(23,24)),(((5,29),8),(((15,16),(20,21)),(25,26)))),18),22),(17,19));
 962: 3 -872.1785278 -893.2975528 (0,(((((((((((1,2),((3,(27,28)),(((6,7),((10,12),(11,13))),14))),9),8),(5,29)),(4,(23,24))),(15,16)),(((20,21),26),25)),18),22),17),19);
 963: 5 -900.9868774 -886.8066182 (0,(((((((((((((1,2),3),(27,28)),((6,7),((10,(11,13)),12))),14),9),8),(5,29)),(4,(23,24))),((15,16),((20,21),(25,26)))),18),22),17),19);
 964: 11 -773.4984131 -888.9193813 (0,(((((((((((((1,2),14),((6,7),((10,12),(11,13)))),(3,(27,28))),9),4),23),24),((5,29),8)),((15,16),((20,21),(25,26)))),18),22),17),19);
 965: 2 -904.6210938 -898.0246716 (0,((((((((((((1,14),2),((6,7),((10,12),(11,13)))),(3,(27,28))),9),4),(23,24)),((5,29),8)),(15,(16,((20,21),(25,26))))),18),22),17),19);
 966: 9 -918.1082764 -889.7696464 (0,((((((((((1,2),(27,28)),(3,((6,7),((10,12),(11,13))))),14),9),(4,(23,24))),((5,29),8)),(((15,16),((20,21),(25,26))),18)),22),17),19);
 967: 2 -919.522644 -905.5459088 (0,((((((((((((1,2),(((6,7),((10,(11,13)),12)),14)),(3,(27,28))),9),4),((5,29),8)),23),24),((15,16),((20,(25,26)),21))),18),22),17),19);
 968: 1 -950.5844727 -893.1114844 (0,(((((((((((1,2),((3,(27,28)),((6,7),(((10,12),(11,13)),14)))),9),4),(23,24)),8),(5,29)),((15,16),((20,21),(25,26)))),18),22),17),19);
 969: 3 -1052.528564 -893.8217607 (0,(((((((((((1,2),9),(((6,7),((10,(11,13)),12)),14)),(3,(27,28))),8),(5,29)),(4,(23,24))),((15,((20,21),(25,26))),16)),18),22),17),19);
 970: 3 -904.5445557 -887.8120211 (0,(((((((((((1,2),14),((3,((6,7),((10,12),(11,13)))),(27,28))),9),8),(5,29)),((4,23),24)),((15,16),((20,21),(25,26)))),18),22),17),19);
 971: 1 -895.619873 -891.1904236 (0,((((((((((1,2),14),(((3,(27,28)),((10,(11,13)),12)),(6,7))),9),(5,29)),8),(4,(23,24))),((15,16),((20,21),(25,26)))),18),22),(17,19));
 972: 4 -835.6557007 -890.7329872 (0,(((((((((1,2),14),(((3,((10,(11,13)),12)),(6,7)),(27,28))),9),(4,(23,24))),((5,29),8)),(((15,16),(25,26)),(20,21))),18),22),(17,19));
 973: 4 -929.7046509 -889.1781834 (0,(((((((((((1,2),((3,(27,28)),((6,7),((10,12),(11,13))))),14),9),8),(5,29)),(4,(23,24))),(15,(16,((20,21),(25,26))))),18),22),17),19);
 974: 1 -971.4205933 -895.7248249 (0,((((((((((((1,2),14),(6,(7,((10,(11,13)),12)))),(3,(27,28))),9),8),(5,29)),((4,23),24)),(((15,16),(25,26)),(20,21))),18),22),17),19);
 975: 2 -922.1610718 -896.7233431 (0,(((((((((((1,2),((3,(27,28)),((6,(7,((10,12),(11,13)))),14))),9),4),(23,24)),8),(5,29)),((15,16),((20,21),(25,26)))),18),22),17),19);
 976: 4 -952.9328613 -895.4895633 (0,(((((((((((1,2),((3,(27,28)),((6,7),(((10,12),13),11)))),14),9),8),(5,29)),(4,(23,24))),((15,16),((20,21),(25,26)))),18),22),17),19);
 977: 4 -819.2310791 -887.3509944 (0,(((((((((((1,2),14),((3,(27,28)),((6,7),((10,12),(11,13))))),9),4),(23,24)),((5,29),8)),((15,16),((20,21),(25,26)))),18),22),17),19);
 978: 1 -909.1532593 -897.9954275 (0,((((((((((1,2),(((3,(27,28)),(6,7)),((10,((11,13),12)),14))),9),8),(5,29)),(4,(23,24))),(15,((16,(25,26)),(20,21)))),18),22),17),19);
 979: 5 -845.5993652 -905.2875001 (0,((((((((((((1,2),9),(3,(27,28))),14),((10,(11,13)),12)),(6,7)),4),(23,24)),(((15,16),((20,21),(25,26))),18)),22),((5,29),8)),17),19);
 980: 1 -965.5131836 -893.634828 (0,(((((((((1,2),9),((3,(27,28)),(((6,7),((10,(11,13)),12)),14))),(4,(23,24))),((5,29),8)),((15,16),((20,21),(25,26)))),18),22),17),19);
 981: 2 -932.2809448 -894.4981877 (0,(((((((((((1,2),14),((6,7),((10,12),(11,13)))),(3,(27,28))),9),8),(5,29)),(4,(23,24))),18),(((15,16),((20,21),(25,26))),22)),17),19);
 982: 1 -801.5853271 -891.634523 (0,((((((((((1,2),(((6,7),((10,12),(11,13))),14)),(3,(27,28))),9),8),(5,29)),(4,(23,24))),18),(15,(16,((20,21),(25,26))))),22),(17,19));
 983: 1 -821.1170654 -888.8825085 (0,((((((((((((1,2),14),((6,7),((10,12),(11,13)))),(3,(27,28))),9),8),(5,29)),(4,(23,24))),18),(((15,16),(20,21)),(25,26))),22),17),19);
 984: 14 -923.425415 -897.4156942 (0,((((((((((((1,2),14),((6,7),(10,((11,12),13)))),(3,(27,28))),9),8),(5,29)),(4,(23,24))),((15,16),((20,21),(25,26)))),18),22),17),19);
 985: 14 -829.9805908 -895.8715533 (0,((((((((((1,2),((((3,(27,28)),(6,7)),((10,12),(11,13))),9)),14),4),(23,24)),((5,29),8)),((15,16),((20,21),(25,26)))),18),22),17),19);
 986: 5 -813.8966675 -887.3534036 (0,((((((((((((1,2),(3,(27,28))),((6,7),((10,(11,13)),12))),14),9),(5,29)),8),(4,(23,24))),((15,16),((20,21),(25,26)))),18),22),17),19);
 987: 1 -911.3361816 -891.8574223 (0,(((((((((((((1,2),14),(27,28)),(3,((6,7),((10,12),(11,13))))),9),4),(23,24)),((5,29),8)),((20,21),(25,26))),(15,16)),18),22),17),19);
 988: 1 -816.2907715 -905.1072141 (0,((((((((((1,2),((3,(27,28)),((6,(((10,12),(11,13)),14)),7))),9),8),(5,29)),(4,(23,24))),((15,16),((20,21),(25,26)))),18),22),17),19);
 989: 2 -870.7322998 -894.2785713 (0,((((((((((1,2),((3,(27,28)),((6,(7,((10,12),(11,13)))),14))),9),4),(23,24)),((5,29),8)),((15,16),((20,21),(25,26)))),18),22),17),19);
 990: 6 -950.9123535 -887.0951042 (0,((((((((((1,2),((3,(27,28)),(((6,7),((10,12),(11,13))),14))),9),(5,29)),8),(4,(23,24))),((15,16),((20,21),(25,26)))),18),22),17),19);
 991: 6 -905.6711426 -891.6990398 (0,(((((((((((((1,2),(27,28)),((6,7),(10,((11,13),12)))),3),14),9),(4,(23,24))),(5,29)),8),((15,((20,21),(25,26))),16)),18),22),17),19);
 992: 7 -835.5131836 -891.1434322 (0,((((((((((((1,2),(27,28)),((6,7),(10,((11,13),12)))),3),14),9),(4,(23,24))),(5,29)),8),(((15,16),((20,21),(25,26))),18)),22),17),19);
 993: 3 -997.3984375 -887.4959585 (0,((((((((((1,2),((3,(27,28)),((6,7),((10,(11,13)),12)))),14),9),(4,(23,24))),((5,29),8)),((15,16),((20,21),(25,26)))),18),22),17),19);
 994: 1 -824.4165039 -904.9206545 (0,(((((((((((1,2),(((10,12),(11,13)),14)),((3,(27,28)),(6,7))),9),(5,29)),((4,23),24)),8),(15,((16,(25,26)),(20,21)))),18),22),17),19);
 995: 1 -892.5492554 -888.1619125 (0,(((((((((1,2),((3,(27,28)),(((6,7),((10,(11,13)),12)),14))),9),((5,29),8)),(4,(23,24))),((15,16),((20,21),(25,26)))),18),22),17),19);
 996: 1 -923.5274658 -906.5412623 (0,(((((((((((((((1,2),9),(3,(27,28))),14),(11,13)),(6,7)),(10,12)),4),(23,24)),((5,29),8)),((20,21),(25,26))),(15,16)),18),22),17),19);
 997: 1 -924.883667 -901.3514961 (0,(((((((((((1,2),14),((3,((((6,7),13),11),(10,12))),(27,28))),9),4),(23,24)),((5,29),8)),(15,(16,((20,21),(25,26))))),18),22),17),19);
 998: 13 -930.4107666 -886.0672694 (0,(((((((((((1,2),14),((3,((6,7),((10,(11,13)),12))),(27,28))),9),8),(5,29)),(4,(23,24))),((15,16),((20,21),(25,26)))),18),22),17),19);
 999: 2 -904.4462891 -895.1149231 (0,(((((((((((((1,2),14),9),(27,28)),3),((6,7),((10,12),(11,13)))),4),(23,24)),((5,29),8)),((15,16),(((20,21),26),25))),18),22),17),19);
 boot_splits_size: 2
 logl_cutoff: -909.6233293
UFBootSplit0:
 000: 1 0 5 8 17 19 29
 001: 1 1 2 6 7 9 10 11 12 13 14 27 28
 002: 968 1 2
 003: 1 15 16 21 25 26
 004: 447 1 2 14
 005: 1 6 7 12
 006: 1 0 4 15 16 17 18 19 20 21 22 25 26
 007: 946 6 7
 008: 1 8 29
 009: 1 0 17 18 19 20 21 22
 010: 2 0 15 16 17 18 19 20 21 22
 011: 938 11 13
 012: 3 6 7 10 12
 013: 159 11 12 13
 014: 974 10 11 12 13
 015: 787 6 7 10 11 12 13
 016: 237 1 2 6 7 10 11 12 13 14
 017: 1 1 2 3 6 7 9 10 11 12 13 14 23 27 28
 018: 1 1 2 3 6 7 27 28
 019: 1 10 12 14
 020: 968 27 28
 021: 773 3 27 28
 022: 843 1 2 3 6 7 10 11 12 13 14 27 28
 023: 1 6 7 11 12 13
 024: 1000 1 2 3 6 7 9 10 11 12 13 14 27 28
 025: 3 3 10 11 12 13
 026: 452 1 2 3 6 7 8 9 10 11 12 13 14 27 28
 027: 1 6 7 13
 028: 4 1 2 3 14
 029: 996 5 29
 030: 473 0 4 15 16 17 18 19 20 21 22 23 24 25 26
 031: 2 0 17 18 19 22 25 26
 032: 3 15 16 21
 033: 5 15 16 25
 034: 918 23 24
 035: 699 4 23 24
 036: 982 0 15 16 17 18 19 20 21 22 25 26
 037: 2 1 2 3 6 7 9 11 13 14 27 28
 038: 3 1 2 9 27 28
 039: 4 0 4 5 8 15 16 17 18 19 20 21 22 25 26 29
 040: 953 20 21
 041: 2 3 10 11 12 13 14 27 28
 042: 2 0 17 18 19 22 26
 043: 960 25 26
 044: 850 20 21 25 26
 045: 63 15 20 21 25 26
 046: 5 2 14
 047: 939 15 16 20 21 25 26
 048: 939 0 17 18 19 22
 049: 1 1 2 3 6 7 9 10 11 12 13 14 28
 050: 987 0 17 19 22
 051: 1 1 2 3 6 7 9 10 11 12 13 14
 052: 4 0 15 16 17 18 19 22 25 26
 053: 6 17 22
 054: 855 0 19
 055: 1 16 20 21
 056: 7 3 9 27 28
 057: 2 0 15 17 18 19 20 21 22 25 26
 058: 958 0 17 19
 059: 106 1 2 9
 060: 86 1 2 3 9 27 28
 061: 644 10 12
 062: 31 1 2 3 6 7 9 10 11 12 13 27 28
 063: 29 16 20 21 25 26
 064: 294 1 2 3 4 6 7 9 10 11 12 13 14 27 28
 065: 498 0 5 8 15 16 17 18 19 20 21 22 25 26 29
 066: 61 0 5 15 16 17 18 19 20 21 22 25 26 29
 067: 904 15 16
 068: 2 1 2 6 7 9 10 11 12 13
 069: 160 6 7 10 11 12 13 14
 070: 162 3 6 7 10 11 12 13 14 27 28
 071: 18 21 25 26
 072: 44 1 2 9 14
 073: 21 1 2 9 14 27 28
 074: 89 1 2 3 9 14 27 28
 075: 86 1 2 3 9 10 11 12 13 14 27 28
 076: 454 5 8 29
 077: 115 3 6 7 10 11 12 13
 078: 29 1 2 3 6 7 10 11 12 13 14
 079: 29 15 16 18 20 21 25 26
 080: 65 1 2 3 27 28
 081: 6 1 2 3 10 11 12 13 27 28
 082: 35 1 2 3 10 11 12 13 14 27 28
 083: 20 20 21 25
 084: 89 10 11 12 13 14
 085: 276 3 6 7 10 11 12 13 27 28
 086: 97 15 16 25 26
 087: 110 17 19
 088: 221 1 2 3 6 7 10 11 12 13 27 28
 089: 13 0 22
 090: 37 4 23
 091: 27 0 17 18 19 20 21 22 25 26
 092: 6 10 13
 093: 195 10 11 13
 094: 14 3 28
 095: 1 1 2 3 9 11 12 13 14 27 28
 096: 9 9 14
 097: 59 1 2 27 28
 098: 24 0 17
 099: 26 10 11 12
 100: 10 6 7 10 11 12 13 27 28
 101: 33 1 2 10 11 12 13 14
 102: 22 1 2 3 10 11 12 13 14
 103: 42 0 8 15 16 17 18 19 20 21 22 25 26
 104: 19 0 15 16 17 18 19 22
 105: 18 20 25 26
 106: 19 1 2 3 14 27 28
 107: 25 0 19 22
 108: 20 7 10 11 12 13
 109: 7 15 16 20 25 26
 110: 5 1 2 3 7 9 10 11 12 13 14 27 28
 111: 9 3 6 7 9 10 11 12 13 27 28
 112: 6 1 2 3 6 9 10 11 12 13 14 27 28
 113: 10 2 3 6 7 10 11 12 13 27 28
 114: 11 3 27
 115: 11 0 4 8 15 16 17 18 19 20 21 22 23 24 25 26
 116: 42 15 16 20 21
 117: 7 0 17 18 19
 118: 15 1 2 6 7 10 11 12 13 27 28
 119: 9 1 2 3 6 7 9 14 27 28
 120: 2 2 9
 121: 2 5 8
 122: 8 6 7 27 28
 123: 2 1 2 3 9 10 12 14 27 28
 124: 3 1 2 3 9 10 11 12 13 27 28
 125: 3 0 15 16 17 18 19 20 21 22 23 24 25 26
 126: 2 0 15 16 17 18 19 20 21 22 24 25 26
 127: 6 11 12
 128: 20 0 5 8 15 16 17 18 19 20 21 22 24 25 26 29
 129: 2 2 10 11 12 13 14
 130: 7 1 14
 131: 8 4 5 23 24 29
 132: 13 1 2 3 6 7 10 11 12 13
 133: 1 1 3 6 7 10 11 12 13 27 28
 134: 14 10 12 13
 135: 20 6 10 11 12 13
 136: 6 15 16 20 21 25
 137: 1 3 6 7 27 28
 138: 3 1 2 3 6 10 11 12 13 14 27 28
 139: 2 5 8 15 16 20 21 25 26 29
 140: 21 1 2 6 7 10 11 12 13 14 27 28
 141: 15 4 24
 142: 4 1 2 3 6 7 9 27 28
 143: 13 1 2 6 7 10 11 12 13
 144: 31 0 15 16 17 19 20 21 22 25 26
 145: 1 0 4 5 15 16 17 18 19 20 21 22 23 24 25 26
 146: 3 3 6 7
 147: 7 15 20 21
 148: 5 1 2 6 7 9 10 11 12 13 14
 149: 2 1 2 3 6 7 10 11 12 13 14 27
 150: 12 20 21 26
 151: 8 10 11
 152: 4 17 19 22
 153: 3 0 16 17 18 19 22
 154: 7 0 5 8 15 16 17 18 19 20 21 22 23 25 26 29
 155: 4 1 9
 156: 2 6 7 11
 157: 10 6 7 11 13
 158: 2 1 2 3
 159: 4 0 5 8 17 19 22 29
 160: 4 6 7 10 11 13
 161: 3 15 25 26
 162: 6 0 4 17 18 19 22 23 24
 163: 2 1 2 3 10 11 12 13 14 28
 164: 1 2 27 28
 165: 2 1 2 3 9 11 13 14 27 28
 166: 2 1 2 3 6 7 10 11 12 13 14 28
 167: 1 5 8 22 29
 168: 1 6 7 10
 169: 4 1 2 6 7 14
 170: 4 18 22
 171: 5 0 5 8 17 18 19 22 29
 172: 3 3 10 11 12 13 27 28
 173: 1 6 7 9 10 11 12 13
 174: 5 0 17 22
 175: 2 4 15 16 20 21 23 24 25 26
 176: 1 9 27 28
 nsplits: 177
 ntax: 30
UFBootSplit1:
 000: 1 0 5 8 17 19 29
 001: 2 16 25 26
 002: 957 1 2
 003: 1 1 2 3 6 7 10 11 12 13 14 28
 004: 416 1 2 14
 005: 1 0 4 15 16 17 18 19 20 21 22 25 26
 006: 1 0 4 15 16 17 18 19 20 21 22 24 25 26
 007: 944 6 7
 008: 1 6 7 12
 009: 2 15 25 26
 010: 1 1 2 3 6 7 27 28
 011: 919 11 13
 012: 1 10 14
 013: 145 11 12 13
 014: 968 10 11 12 13
 015: 780 6 7 10 11 12 13
 016: 221 1 2 6 7 10 11 12 13 14
 017: 1 1 2 9 27 28
 018: 1 15 16 20
 019: 2 15 16 20 21 26
 020: 973 27 28
 021: 790 3 27 28
 022: 880 1 2 3 6 7 10 11 12 13 14 27 28
 023: 1 0 5 8 15 16 17 19 20 21 22 25 26 29
 024: 1000 1 2 3 6 7 9 10 11 12 13 14 27 28
 025: 2 6 7 10 12
 026: 427 1 2 3 6 7 8 9 10 11 12 13 14 27 28
 027: 2 0 16 17 18 19 20 21 22 25 26
 028: 3 1 2 3 14
 029: 996 5 29
 030: 462 0 4 15 16 17 18 19 20 21 22 23 24 25 26
 031: 2 0 17 18 19 22 25 26
 032: 3 6 7 11 12 13
 033: 2 11 12
 034: 867 23 24
 035: 672 4 23 24
 036: 983 0 15 16 17 18 19 20 21 22 25 26
 037: 2 1 2 3 6 7 9 11 13 14 27 28
 038: 2 15 20 21
 039: 3 6 7 13
 040: 942 20 21
 041: 2 0 17 18 19 22 26
 042: 4 15 16 20 21 25
 043: 932 25 26
 044: 838 20 21 25 26
 045: 40 15 20 21 25 26
 046: 1 2 10 11 12 13 14
 047: 928 15 16 20 21 25 26
 048: 921 0 17 18 19 22
 049: 8 1 14
 050: 986 0 17 19 22
 051: 2 0 15 16 17 18 19 22 25 26
 052: 3 1 2 3 6 9 10 11 12 13 14 27 28
 053: 12 17 22
 054: 828 0 19
 055: 1 1 2 3 6 7 9 27 28
 056: 3 0 17 22
 057: 272 10 11 13
 058: 283 3 6 7 10 11 12 13 27 28
 059: 508 0 5 8 15 16 17 18 19 20 21 22 25 26 29
 060: 474 5 8 29
 061: 68 16 20 21 25 26
 062: 959 0 17 19
 063: 71 1 2 9
 064: 50 1 2 3 9 27 28
 065: 582 10 12
 066: 27 1 2 3 6 7 9 10 11 12 13 27 28
 067: 12 3 28
 068: 14 1 2 3 14 27 28
 069: 323 1 2 3 4 6 7 9 10 11 12 13 14 27 28
 070: 75 0 5 15 16 17 18 19 20 21 22 25 26 29
 071: 885 15 16
 072: 8 10 13
 073: 283 6 7 10 11 12 13 14
 074: 304 3 6 7 10 11 12 13 14 27 28
 075: 29 1 2 9 14
 076: 18 1 2 9 14 27 28
 077: 61 1 2 3 9 14 27 28
 078: 56 1 2 3 9 10 11 12 13 14 27 28
 079: 131 3 6 7 10 11 12 13
 080: 20 21 25 26
 081: 49 0 15 16 17 19 20 21 22 25 26
 082: 130 17 19
 083: 6 1 2 6 7 14
 084: 2 3 10 11 12 13 27 28
 085: 9 2 3 6 7 10 11 12 13 14 27 28
 086: 23 20 21 25
 087: 5 6 7 14
 088: 35 20 21 26
 089: 19 3 6 7 27 28
 090: 123 10 11 12 13 14
 091: 28 4 24
 092: 69 15 16 20 21
 093: 147 1 2 3 6 7 10 11 12 13 27 28
 094: 31 0 17 18 19 20 21 22 25 26
 095: 72 15 16 25 26
 096: 25 10 12 13
 097: 13 3 27
 098: 12 0 5 8 15 16 17 18 19 20 21 22 24 25 26 29
 099: 1 1 2 3 9 11 12 13 14 27 28
 100: 42 1 2 3 27 28
 101: 6 9 14
 102: 38 1 2 27 28
 103: 36 0 17
 104: 5 3 10 11 12 13
 105: 24 7 10 11 12 13
 106: 9 4 5 23 24 29
 107: 10 6 7 10 11 12 13 27 28
 108: 29 15 16 18 20 21 25 26
 109: 22 0 15 16 17 18 19 22
 110: 34 0 8 15 16 17 18 19 20 21 22 25 26
 111: 19 0 19 22
 112: 3 0 15 17 18 19 20 21 22 25 26
 113: 5 15 16 20 25 26
 114: 4 1 2 3 7 9 10 11 12 13 14 27 28
 115: 7 2 3 6 7 10 11 12 13 27 28
 116: 10 15 16 25
 117: 65 0 5 8 15 16 17 18 19 20 21 22 23 25 26 29
 118: 10 0 15 17 18 19 22
 119: 10 0 4 8 15 16 17 18 19 20 21 22 23 24 25 26
 120: 12 1 2 10 11 12 13 14
 121: 3 1 2 3 10 11 12 13 14
 122: 11 1 2 3 10 11 12 13 14 27 28
 123: 6 0 17 18 19
 124: 24 1 2 3 6 7 10 11 12 13 14
 125: 13 1 2 6 7 10 11 12 13 27 28
 126: 6 1 2 3 6 7 9 14 27 28
 127: 1 2 9
 128: 1 8 29
 129: 2 1 2 3 9 10 12 14 27 28
 130: 2 1 2 3 9 10 11 12 13 27 28
 131: 2 0 15 16 17 18 19 20 21 22 23 24 25 26
 132: 2 0 15 16 17 18 19 20 21 22 24 25 26
 133: 25 20 25 26
 134: 2 1 6 7 10 11 12 13 14
 135: 6 2 14
 136: 8 1 2 3 6 7 10 11 12 13
 137: 6 1 2 6 7 9 10 11 12 13 14
 138: 1 1 3 6 7 10 11 12 13 27 28
 139: 19 6 10 11 12 13
 140: 15 10 11
 141: 1 1 2 3 6 7 9 10 11 12 13 14
 142: 2 1 2 3 6 10 11 12 13 14 27 28
 143: 7 5 8 15 16 20 21 25 26 29
 144: 28 4 23
 145: 2 5 8
 146: 1 4 15 16 18 20 21 23 24 25 26
 147: 12 6 7 11 13
 148: 8 15 16 21 25 26
 149: 11 3 9 27 28
 150: 18 3 6 7 9 10 11 12 13 27 28
 151: 5 4 15 16 20 21 23 24 25 26
 152: 2 12 13
 153: 1 0 4 15 16 17 18 19 20 21 22 23 24 25 26 29
 154: 10 1 2 6 7 10 11 12 13 14 27 28
 155: 6 0 22
 156: 4 3 6 7
 157: 7 1 2 14 27 28
 158: 4 15 16 21
 159: 5 3 6 7 10 11 12 13 14
 160: 6 18 22
 161: 4 17 19 22
 162: 1 7 10 11 12 13 14
 163: 26 10 11 12
 164: 3 6 7 10 11 12 13 14 27 28
 165: 3 1 9
 166: 2 1 3 6 7 10 11 12 13 14 27 28
 167: 2 6 7 11
 168: 2 0 15 16 17 18 19 20 21 22
 169: 8 3 6 7 9 10 11 12 13 14 27 28
 170: 2 1 2 6 7 9 10 11 12 13 14 27 28
 171: 2 1 2 3
 172: 2 0 16 17 18 19 22
 173: 4 0 5 8 17 19 22 29
 174: 4 6 7 9 10 11 12 13
 175: 1 6 7 9 10 11 12 13 27 28
 176: 4 6 7 10 11 13
 177: 3 19 22
 178: 1 1 2 3 10 11 12 13 14 28
 179: 2 6 7 10
 180: 1 2 27 28
 181: 2 1 2 3 9 11 13 14 27 28
 182: 4 3 10 11 12 13 14 27 28
 183: 4 1 2 3 10 11 12 13 27 28
 184: 1 5 8 22 29
 185: 1 15 16 26
 186: 7 1 2 6 7 10 11 12 13
 187: 3 6 10 11 12 13 14
 188: 2 1 3 6 7 9 10 11 12 13 14 27 28
 189: 4 16 20 21
 nsplits: 190
 ntax: 30
boot_consense_logl: -886.6337918
contree: (0:0.0000000000,((((((((((((1:0.0000000000,31:0.0000000000):2.790184211e-06,2:0.0000027902)95:0.06730783863,14:0.1273894216)44:0.01899536615,((3:0.1463272935,(27:0.0000027902,28:0.0000027902)97:0.07826023683)76:0.0182916923,((6:0.0000027902,7:0.0000027902)95:0.05919761911,((10:0.0000027902,12:0.0000027902)61:2.254296441e-06,(11:0.0000027902,13:0.0000027902)93:0.01497846494)97:0.07425076475)78:0.0494095169)33:2.857354238e-06)88:0.1688974515,9:0.0703242814)100:0.6795566683,(4:0.0220400501,(23:0.0000027902,24:0.0000027902)86:0.02779528576)67:0.1080200564)50:0.1056595887,((5:0.0350459060,29:0.0146064984)100:0.2129639628,8:0.1640205425)47:0.05726500476)98:0.1762046553,((15:0.0000027902,16:0.0000027902)88:0.01709116995,((20:0.0000027902,21:0.0000027902)94:0.01552185784,(25:0.0000027902,26:0.0000027902)94:0.0155253453)85:0.01389516753)93:0.06086940403)92:0.04569924121,18:0.0177664427)99:0.06233545342,22:0.0000027902)97:0.01517622463,17:0.0157425946)84:2.790184211e-06,19:0.0000027902):2.790184211e-06,30:0.0000000000);
contree_rfdist: 6
finished: true
finishedCandidateSet: true
finishedModelFinal: true
finishedModelInit: true
initTree: (0:0.0000010000,((((((((((1:0.0000010000,2:0.0000010000):0.06173842405,((3:0.1320590791,((6:0.0000010000,7:0.0000010000):0.04556354916,(((10:0.0000010000,12:0.0000010000):0.01471727343,13:0.0000010000):1e-06,11:0.0000010000):0.078447564):0.02989771833):0.02989771833,(27:0.0000010000,28:0.0000010000):0.078447564):0.01471727343):0.02989771833,14:0.0957178841):0.1320590791,9:0.0784475640):0.387755102,(4:0.0147172734,(23:0.0000010000,24:0.0000010000):0.02989771833):0.1135781383):0.09571788413,8:0.0957178841):0.06173842405,(5:0.0298977183,29:0.0147172734):0.151193634):0.1915673694,((15:0.0000010000,16:0.0000010000):0.01471727343,((20:0.0000010000,21:0.0000010000):0.01471727343,(25:0.0000010000,26:0.0000010000):0.01471727343):0.01471727343):0.04556354916):0.04556354916,18:0.0298977183):0.06173842405,22:0.0000010000):0.01471727343,(17:0.0147172734,19:0.0000010000):1e-06);
iqtree:
 command:  -nt AUTO -s /media/hdd_2tb/GPA_reclassification_clean/A_dataset_creation/5_basic_phylogenetics/2_trimmed_complete_basic_phylogeny/2_OGs_with_domains_phylogeny/1_mafft_MSAs/PCP_domains_0_mafftMSA.faa -m JTTDCMut+F+G4 -pre /media/hdd_2tb/GPA_reclassification_clean/A_dataset_creation/5_basic_phylogenetics/2_trimmed_complete_basic_phylogeny/2_OGs_with_domains_phylogeny/4_mafft_iqtree_ML_trees/PCP_domains_0_mafft_iqtree -redo -bb 1000
 seed: 599270
 start_time: 1707993665
 version: 2.2.5
```
