## Supplementary Data 7 for "Structural and evolutionary analyses support reclassification of glycopeptide antibiotics as xyclopeptides": PCP_domains_00_mafft_iqtree.contree

```
(StAc:0.0146590318,(((StLtNB:1.1363470998,StsCT:0.0000026970)53:0.0149149942,StsCY:0.0000026970)22:0.0000026970,(((((StsC09_1:0.0000026970,StsC09_2:0.0000026970)47:0.0000026970,(StsW38_1:0.0000026970,StsW38_2:0.0000026970)95:0.0462099309)85:0.0399574247,(StsCM_1:0.0000026970,StsCM_2:0.0000026970)92:0.0551815706)47:0.0422455716,StsC3:0.1664939385)79:0.1088604778,StsC8:0.0000026970)56:0.0147203941)31:0.0000026970,StsC25:0.0146598573);
```
