## Supplementary Data 7 for "Structural and evolutionary analyses support reclassification of glycopeptide antibiotics as xyclopeptides": PCP_domains_0_mafft_iqtree.contree

```
(StAc:0.0000000000,((((((((((((StAfa_2:0.0000000000,StFr_3:0.0000000000):0.0000027902,StAfa_6:0.0000027902)95:0.0673078386,Sts1:0.1273894216)44:0.0189953661,((StAn_2:0.1463272935,(StsW52_1:0.0000027902,StsW52_2:0.0000027902)97:0.0782602368)76:0.0182916923,((StFo_1:0.0000027902,StFo_2:0.0000027902)95:0.0591976191,((StVe_1:0.0000027902,StVe_4:0.0000027902)61:0.0000022543,(StVe_3:0.0000027902,StVe_5:0.0000027902)93:0.0149784649)97:0.0742507647)78:0.0494095169)33:0.0000028574)88:0.1688974515,StLtNB:0.0703242814)100:0.6795566683,(StAq:0.0220400501,(StsTL_1:0.0000027902,StsTL_3:0.0000027902)86:0.0277952858)67:0.1080200564)50:0.1056595887,((StDa_1:0.0350459060,US5:0.0146064984)100:0.2129639628,StFu:0.1640205425)47:0.0572650048)98:0.1762046553,((StsC09_1:0.0000027902,StsC09_2:0.0000027902)88:0.0170911700,((StsCM_1:0.0000027902,StsCM_2:0.0000027902)94:0.0155218578,(StsW38_1:0.0000027902,StsW38_2:0.0000027902)94:0.0155253453)85:0.0138951675)93:0.0608694040)92:0.0456992412,StsC3:0.0177664427)99:0.0623354534,StsCT:0.0000027902)97:0.0151762246,StsC25:0.0157425946)84:0.0000027902,StsC8:0.0000027902):0.0000027902,StsCY:0.0000000000);
```
