## Supplementary Data 7 for "Structural and evolutionary analyses support reclassification of glycopeptide antibiotics as xyclopeptides": PCP_domains_0_mafft_iqtree.iqtree

```
IQ-TREE 2.2.5 COVID-edition built Sep 15 2023

Input file name: /media/hdd_2tb/GPA_reclassification_clean/A_dataset_creation/5_basic_phylogenetics/2_trimmed_complete_basic_phylogeny/2_OGs_with_domains_phylogeny/1_mafft_MSAs/PCP_domains_0_mafftMSA.faa
Type of analysis: tree reconstruction + ultrafast bootstrap (1000 replicates)
Random seed number: 599270

REFERENCES
----------

To cite IQ-TREE please use:

Bui Quang Minh, Heiko A. Schmidt, Olga Chernomor, Dominik Schrempf,
Michael D. Woodhams, Arndt von Haeseler, and Robert Lanfear (2020)
IQ-TREE 2: New models and efficient methods for phylogenetic inference
in the genomic era. Mol. Biol. Evol., in press.
https://doi.org/10.1093/molbev/msaa015

Since you used ultrafast bootstrap (UFBoot) please also cite: 

Diep Thi Hoang, Olga Chernomor, Arndt von Haeseler, Bui Quang Minh,
and Le Sy Vinh (2018) UFBoot2: Improving the ultrafast bootstrap
approximation. Mol. Biol. Evol., 35:518–522.
https://doi.org/10.1093/molbev/msx281

SEQUENCE ALIGNMENT
------------------

Input data: 32 sequences with 69 amino-acid sites
Number of constant sites: 15 (= 21.7391% of all sites)
Number of invariant (constant or ambiguous constant) sites: 15 (= 21.7391% of all sites)
Number of parsimony informative sites: 50
Number of distinct site patterns: 62

SUBSTITUTION PROCESS
--------------------

Model of substitution: JTTDCMut+F+G4

State frequencies: (empirical counts from alignment)

  pi(A) = 0.1291
  pi(R) = 0.0877
  pi(N) = 0.0000
  pi(D) = 0.0588
  pi(C) = 0.0130
  pi(Q) = 0.0179
  pi(E) = 0.0723
  pi(G) = 0.1371
  pi(H) = 0.0040
  pi(I) = 0.0224
  pi(L) = 0.1550
  pi(K) = 0.0000
  pi(M) = 0.0155
  pi(F) = 0.0608
  pi(P) = 0.0145
  pi(S) = 0.0578
  pi(T) = 0.0299
  pi(W) = 0.0015
  pi(Y) = 0.0040
  pi(V) = 0.1186

Model of rate heterogeneity: Gamma with 4 categories
Gamma shape alpha: 2.1384

 Category  Relative_rate  Proportion
  1         0.3093         0.2500
  2         0.6690         0.2500
  3         1.0731         0.2500
  4         1.9487         0.2500
Relative rates are computed as MEAN of the portion of the Gamma distribution falling in the category.

MAXIMUM LIKELIHOOD TREE
-----------------------

Log-likelihood of the tree: -885.7720 (s.e. 56.1656)
Unconstrained log-likelihood (without tree): -279.4240
Number of free parameters (#branches + #model parameters): 77
Akaike information criterion (AIC) score: 1925.5441
Corrected Akaike information criterion (AICc) score: 13937.5441
Bayesian information criterion (BIC) score: 2097.5703

**************************** WARNING ****************************
Number of parameters (K, model parameters and branch lengths): 77
Sample size (n, alignment length): 69

Given that K>=n, the parameter estimates might be inaccurate.
Thus, phylogenetic estimates should be interpreted with caution.

Ideally, it is desirable that n >> K. When selecting optimal models,
1. use AIC or BIC if n > 40K;
2. use AICc or BIC if 40K >= n > K;
3. be extremely cautious if n <= K

To improve the situation (3), consider the following options:
  1. Increase the sample size (n)
  2. Decrease the number of parameters (K) to be estimated. If
     possible:
     a. Remove the least important sequences from the alignment
     b. Specify some of the parameter values for the substitution
        model (e.g., the nucleotide or amino acid frequencies)
     c. Specify some of the parameter values for the rates-across-
        sites model (e.g., the shape parameter for the discrete
        Gamma distribution, the proportion of invariable sites, or
        the rates of change for different rate categories under
        the FreeRate model)

Reference:
Burnham KR, Anderson DR (2002). Model Selection and Multimodel
Inference: A Practical Information-Theoretic Approach. Springer,
New York.
************************ END OF WARNING ***********************

Total tree length (sum of branch lengths): 2.7617
Sum of internal branch lengths: 1.9054 (68.9937% of tree length)

WARNING: 4 near-zero internal branches (<0.0145) should be treated with caution
         Such branches are denoted by '**' in the figure below

NOTE: Tree is UNROOTED although outgroup taxon 'StAc' is drawn at root
Numbers in parentheses are  ultrafast bootstrap support (%)

+**StAc
|
|                                                                    +**StAfa_2
|                                                                 +--| (95)
|                                                                 |  +**StAfa_6
|                                                              +--| (44)
|                                                              |  +----Sts1
|                                                           +**| (20)
|                                                           |  |     +**StFo_1
|                                                           |  |  +--| (95)
|                                                           |  |  |  +**StFo_2
|                                                           |  +--| (78)
|                                                           |     |     +**StVe_1
|                                                           |     |  +**| (61)
|                                                           |     |  |  +**StVe_4
|                                                           |     +--| (97)
|                                                           |        |  +**StVe_3
|                                                           |        +--| (93)
|                                                           |           +**StVe_5
|                                                    +------| (88)
|                                                    |      |  +-----StAn_2
|                                                    |      +--| (76)
|                                                    |         |  +**StsW52_1
|                                                    |         +--| (97)
|                                                    |            +**StsW52_2
|                        +---------------------------| (100)
|                        |                           +--StLtNB
|                     +--| (43)
|                     |  +---StFu
|                  +--| (47)
|                  |  |        +--StDa_1
|                  |  +--------| (100)
|                  |           +--US5
|           +------| (98)
|           |      |       +--StAq
|           |      +-------| (67)
|           |              |  +**StsTL_1
|           |              +--| (86)
|           |                 +**StsTL_3
|        +--| (92)
|        |  |     +**StsC09_1
|        |  |  +--| (88)
|        |  |  |  +**StsC09_2
|        |  +--| (93)
|        |     |     +**StsCM_1
|        |     |  +--| (94)
|        |     |  |  +**StsCM_2
|        |     +**| (85)
|        |        |  +**StsW38_1
|        |        +--| (94)
|        |           +**StsW38_2
|     +--| (99)
|     |  +--StsC3
|  +--| (97)
|  |  +**StsCT
+**| (84)
|  +--StsC25
|
+**StsC8

Tree in newick format:

(StAc:0.0000010000,((((((((((((StAfa_2:0.0000010000,StAfa_6:0.0000010000)95:0.0675948954,Sts1:0.1281696234)44:0.0190771986,((StFo_1:0.0000010000,StFo_2:0.0000010000)95:0.0594320977,((StVe_1:0.0000010000,StVe_4:0.0000010000)61:0.0000010000,(StVe_3:0.0000010000,StVe_5:0.0000010000)93:0.0150725056)97:0.0747426690)78:0.0496844625)20:0.0000021770,(StAn_2:0.1469447557,(StsW52_1:0.0000010000,StsW52_2:0.0000010000)97:0.0787178126)76:0.0182832033)88:0.1732065359,StLtNB:0.0673993960)100:0.6703556271,StFu:0.1122494923)43:0.0511363992,(StDa_1:0.0349960050,US5:0.0146150778)100:0.2159253542)47:0.0681040336,(StAq:0.0310821599,(StsTL_1:0.0000010000,StsTL_3:0.0000010000)86:0.0187838096)67:0.2003704420)98:0.1667485086,((StsC09_1:0.0000010000,StsC09_2:0.0000010000)88:0.0170377037,((StsCM_1:0.0000010000,StsCM_2:0.0000010000)94:0.0154640575,(StsW38_1:0.0000010000,StsW38_2:0.0000010000)94:0.0154672519)85:0.0138402365)93:0.0608328063)92:0.0457628180,StsC3:0.0175834255)99:0.0622358291,StsCT:0.0000010000)97:0.0151207411,StsC25:0.0156831609)84:0.0000010000,StsC8:0.0000010000);

CONSENSUS TREE
--------------

Consensus tree is constructed from 1000 bootstrap trees
Log-likelihood of consensus tree: -886.633792
Robinson-Foulds distance between ML tree and consensus tree: 6

Branches with support >0.000000% are kept (extended consensus)
Branch lengths are optimized by maximum likelihood on original alignment
Numbers in parentheses are bootstrap supports (%)

+**StAc
|
|                                                                     +**StAfa_2
|                                                                  +--|
|                                                                  |  +**StFr_3
|                                                               +--| (95)
|                                                               |  +--StAfa_6
|                                                            +--| (44)
|                                                            |  +----Sts1
|                                                     +------| (88)
|                                                     |      |     +-----StAn_2
|                                                     |      |  +--| (76)
|                                                     |      |  |  |  +--StsW52_1
|                                                     |      |  |  +--| (97)
|                                                     |      |  |     +--StsW52_2
|                                                     |      +--| (33)
|                                                     |         |     +--StFo_1
|                                                     |         |  +--| (95)
|                                                     |         |  |  +--StFo_2
|                                                     |         +--| (78)
|                                                     |            |     +--StVe_1
|                                                     |            |  +--| (61)
|                                                     |            |  |  +--StVe_4
|                                                     |            +--| (97)
|                                                     |               |  +--StVe_3
|                                                     |               +--| (93)
|                                                     |                  +--StVe_5
|                         +---------------------------| (100)
|                         |                           +--StLtNB
|                     +---| (50)
|                     |   |   +--StAq
|                     |   +---| (67)
|                     |       |  +--StsTL_1
|                     |       +--| (86)
|                     |          +--StsTL_3
|              +------| (98)
|              |      |           +--StDa_1
|              |      |  +--------| (100)
|              |      |  |        +--US5
|              |      +--| (47)
|              |         +-----StFu
|           +--| (92)
|           |  |     +--StsC09_1
|           |  |  +--| (88)
|           |  |  |  +--StsC09_2
|           |  +--| (93)
|           |     |     +--StsCM_1
|           |     |  +--| (94)
|           |     |  |  +--StsCM_2
|           |     +--| (85)
|           |        |  +--StsW38_1
|           |        +--| (94)
|           |           +--StsW38_2
|        +--| (99)
|        |  +--StsC3
|     +--| (97)
|     |  +--StsCT
|  +--| (84)
|  |  +--StsC25
+--|
|  +--StsC8
|
+**StsCY


Consensus tree in newick format: 

(StAc:0.0000000000,((((((((((((StAfa_2:0.0000000000,StFr_3:0.0000000000):0.0000027902,StAfa_6:0.0000027902)95:0.0673078386,Sts1:0.1273894216)44:0.0189953661,((StAn_2:0.1463272935,(StsW52_1:0.0000027902,StsW52_2:0.0000027902)97:0.0782602368)76:0.0182916923,((StFo_1:0.0000027902,StFo_2:0.0000027902)95:0.0591976191,((StVe_1:0.0000027902,StVe_4:0.0000027902)61:0.0000022543,(StVe_3:0.0000027902,StVe_5:0.0000027902)93:0.0149784649)97:0.0742507647)78:0.0494095169)33:0.0000028574)88:0.1688974515,StLtNB:0.0703242814)100:0.6795566683,(StAq:0.0220400501,(StsTL_1:0.0000027902,StsTL_3:0.0000027902)86:0.0277952858)67:0.1080200564)50:0.1056595887,((StDa_1:0.0350459060,US5:0.0146064984)100:0.2129639628,StFu:0.1640205425)47:0.0572650048)98:0.1762046553,((StsC09_1:0.0000027902,StsC09_2:0.0000027902)88:0.0170911700,((StsCM_1:0.0000027902,StsCM_2:0.0000027902)94:0.0155218578,(StsW38_1:0.0000027902,StsW38_2:0.0000027902)94:0.0155253453)85:0.0138951675)93:0.0608694040)92:0.0456992412,StsC3:0.0177664427)99:0.0623354534,StsCT:0.0000027902)97:0.0151762246,StsC25:0.0157425946)84:0.0000027902,StsC8:0.0000027902):0.0000027902,StsCY:0.0000000000);

ALISIM COMMAND
--------------
To simulate an alignment of the same length as the original alignment, using the tree and model parameters estimated from this analysis, you can use the following command:

--alisim simulated_MSA -t /media/hdd_2tb/GPA_reclassification_clean/A_dataset_creation/5_basic_phylogenetics/2_trimmed_complete_basic_phylogeny/2_OGs_with_domains_phylogeny/4_mafft_iqtree_ML_trees/PCP_domains_0_mafft_iqtree.treefile -m "JTTDCMut+F+G4{2.13838}" --length 69

To mimic the alignment used to produce this analysis, i.e. simulate an alignment of the same length as the original alignment, using the tree and model parameters estimated from this analysis *and* copying the same gap positions as the original alignment, you can use the following command:

iqtree -s /media/hdd_2tb/GPA_reclassification_clean/A_dataset_creation/5_basic_phylogenetics/2_trimmed_complete_basic_phylogeny/2_OGs_with_domains_phylogeny/1_mafft_MSAs/PCP_domains_0_mafftMSA.faa --alisim mimicked_MSA

To simulate any number of alignments in either of the two commandlines above, use the --num-alignments options, for example mimic 100 alignments you would use the command line:

iqtree -s /media/hdd_2tb/GPA_reclassification_clean/A_dataset_creation/5_basic_phylogenetics/2_trimmed_complete_basic_phylogeny/2_OGs_with_domains_phylogeny/1_mafft_MSAs/PCP_domains_0_mafftMSA.faa --alisim mimicked_MSA --num-alignments 100

For more information on using AliSim, please visit: www.iqtree.org/doc/AliSim

TIME STAMP
----------

Date and time: Thu Feb 15 11:43:00 2024
Total CPU time used: 203.033554 seconds (0h:3m:23s)
Total wall-clock time used: 114.5275844 seconds (0h:1m:54s)
```
