## Supplementary Data 7 for "Structural and evolutionary analyses support reclassification of glycopeptide antibiotics as xyclopeptides": PCP_domains_00_mafft_iqtree.log

```
IQ-TREE multicore version 2.2.5 COVID-edition for Linux 64-bit built Sep 15 2023
Developed by Bui Quang Minh, James Barbetti, Nguyen Lam Tung,
Olga Chernomor, Heiko Schmidt, Dominik Schrempf, Michael Woodhams, Ly Trong Nhan.

Host:    athina-desktop (AVX2, FMA3, 62 GB RAM)
Command: /home/athina/anaconda3/envs/iqtree2/bin/iqtree2 -nt AUTO -s /media/hdd_2tb/GPA_reclassification_clean/A_dataset_creation/5_basic_phylogenetics/2_trimmed_complete_basic_phylogeny/2_OGs_with_domains_phylogeny/1_mafft_MSAs/PCP_domains_00_mafftMSA.faa -m JTT+G4 -pre /media/hdd_2tb/GPA_reclassification_clean/A_dataset_creation/5_basic_phylogenetics/2_trimmed_complete_basic_phylogeny/2_OGs_with_domains_phylogeny/4_mafft_iqtree_ML_trees/PCP_domains_00_mafft_iqtree -redo -bb 1000
Seed:    139375 (Using SPRNG - Scalable Parallel Random Number Generator)
Time:    Thu Feb 15 11:43:00 2024
Kernel:  AVX+FMA - auto-detect threads (32 CPU cores detected)

Reading alignment file /media/hdd_2tb/GPA_reclassification_clean/A_dataset_creation/5_basic_phylogenetics/2_trimmed_complete_basic_phylogeny/2_OGs_with_domains_phylogeny/1_mafft_MSAs/PCP_domains_00_mafftMSA.faa ... Fasta format detected
Reading fasta file: done in 6.03339e-05 secs
Alignment most likely contains protein sequences
Constructing alignment: done in 9.37674e-05 secs
Alignment has 13 sequences with 73 columns, 55 distinct patterns
15 parsimony-informative, 24 singleton sites, 34 constant sites
          Gap/Ambiguity  Composition  p-value
Analyzing sequences: done in 0.00179545 secs using 906.7% CPU
   1  StAc        8.22%    passed    100.00%
   2  StLtNB      5.48%    passed     77.06%
   3  StsC09_1    8.22%    passed    100.00%
   4  StsC09_2    8.22%    passed    100.00%
   5  StsC25      8.22%    passed    100.00%
   6  StsC3       8.22%    passed     99.96%
   7  StsC8       8.22%    passed    100.00%
   8  StsCM_1     8.22%    passed    100.00%
   9  StsCM_2     8.22%    passed    100.00%
  10  StsCT       8.22%    passed    100.00%
  11  StsCY       8.22%    passed    100.00%
  12  StsW38_1    8.22%    passed    100.00%
  13  StsW38_2    8.22%    passed    100.00%
****  TOTAL       8.01%  0 sequences failed composition chi2 test (p-value<5%; df=19)
NOTE: StsC09_2 is identical to StsC09_1 but kept for subsequent analysis
NOTE: StsCM_2 is identical to StsCM_1 but kept for subsequent analysis
NOTE: StsW38_2 is identical to StsW38_1 but kept for subsequent analysis
Checking for duplicate sequences: done in 0.00125053 secs using 928.1% CPU
WARNING: States(s) K, W, Y rarely appear in alignment and may cause numerical problems

Create initial parsimony tree by phylogenetic likelihood library (PLL)... 0.000 seconds
Generating 1000 samples for ultrafast bootstrap (seed: 139375)...

NOTE: 0 MB RAM (0 GB) is required!
Measuring multi-threading efficiency up to 32 CPU cores
Increase to 10 rounds for branch lengths
2318 trees examined
Threads: 1 / Time: 32.015 sec / Speedup: 1.000 / Efficiency: 100% / LogL: -632
Threads: 2 / Time: 29.985 sec / Speedup: 1.068 / Efficiency: 53% / LogL: -632
Threads: 3 / Time: 29.752 sec / Speedup: 1.076 / Efficiency: 36% / LogL: -632
Determining AUTO threadcount: done in 91.753 secs using 195.6% CPU
BEST NUMBER OF THREADS: 2

Estimate model parameters (epsilon = 0.100)
1. Initial log-likelihood: -498.824
2. Current log-likelihood: -496.148
Optimal log-likelihood: -496.142
Gamma shape alpha: 1.069
Parameters optimization took 2 rounds (0.018 sec)
Wrote distance file to... 
Computing ML distances based on estimated model parameters...
Calculating distance matrix: done in 0.00855266 secs using 199.4% CPU
Computing ML distances took 0.008603 sec (of wall-clock time) 0.017107 sec (of CPU time)
Setting up auxiliary I and S matrices: done in 0.000167307 secs using 162.6% CPU
Constructing RapidNJ tree: done in 0.00139036 secs using 99.61% CPU
Computing RapidNJ tree took 0.001622 sec (of wall-clock time) 0.001756 sec (of CPU time)
Log-likelihood of RapidNJ tree: -495.887
--------------------------------------------------------------------
|             INITIALIZING CANDIDATE TREE SET                      |
--------------------------------------------------------------------
Generating 98 parsimony trees... 0.031 second
Computing log-likelihood of 98 initial trees ... 0.218 seconds
Current best score: -495.135

Do NNI search on 20 best initial trees
Optimizing NNI: done in 0.0220409 secs using 196.9% CPU
Estimate model parameters (epsilon = 0.100)
BETTER TREE FOUND at iteration 1: -495.076
Optimizing NNI: done in 0.0220075 secs using 209% CPU
Optimizing NNI: done in 0.0326773 secs using 173.5% CPU
Optimizing NNI: done in 0.0316919 secs using 201% CPU
Optimizing NNI: done in 0.0335774 secs using 207.2% CPU
Optimizing NNI: done in 0.0307156 secs using 191.2% CPU
Optimizing NNI: done in 0.0334291 secs using 195.7% CPU
Optimizing NNI: done in 0.0312221 secs using 189.7% CPU
Optimizing NNI: done in 0.0336959 secs using 194.8% CPU
Optimizing NNI: done in 0.0315143 secs using 201.5% CPU
Iteration 10 / LogL: -495.930 / Time: 0h:1m:32s
Optimizing NNI: done in 0.032926 secs using 185.1% CPU
Optimizing NNI: done in 0.0338503 secs using 206.3% CPU
Optimizing NNI: done in 0.031963 secs using 200% CPU
Optimizing NNI: done in 0.0329851 secs using 196.9% CPU
Optimizing NNI: done in 0.0354062 secs using 201.7% CPU
Optimizing NNI: done in 0.0380525 secs using 184.1% CPU
Optimizing NNI: done in 0.0370038 secs using 197.3% CPU
Optimizing NNI: done in 0.0333559 secs using 196% CPU
Optimizing NNI: done in 0.0352089 secs using 202.1% CPU
Optimizing NNI: done in 0.0376282 secs using 185% CPU
Iteration 20 / LogL: -495.931 / Time: 0h:1m:32s
Finish initializing candidate tree set (8)
Current best tree score: -495.076 / CPU time: 0.929
Number of iterations: 20
--------------------------------------------------------------------
|               OPTIMIZING CANDIDATE TREE SET                      |
--------------------------------------------------------------------
Optimizing NNI: done in 0.0559657 secs using 195.2% CPU
Optimizing NNI: done in 0.0474131 secs using 196.8% CPU
Optimizing NNI: done in 0.0515067 secs using 191.5% CPU
Optimizing NNI: done in 0.0763183 secs using 199.6% CPU
Optimizing NNI: done in 0.0491685 secs using 191.5% CPU
Optimizing NNI: done in 0.0695522 secs using 197.8% CPU
Optimizing NNI: done in 0.108787 secs using 199.1% CPU
Optimizing NNI: done in 0.0334698 secs using 195.2% CPU
Optimizing NNI: done in 0.0382678 secs using 191.7% CPU
Optimizing NNI: done in 0.0296198 secs using 199.9% CPU
Iteration 30 / LogL: -495.077 / Time: 0h:1m:33s (0h:3m:48s left)
Optimizing NNI: done in 0.0270294 secs using 192% CPU
Optimizing NNI: done in 0.0632568 secs using 198.8% CPU
Optimizing NNI: done in 0.066403 secs using 184% CPU
Optimizing NNI: done in 0.06688 secs using 198.9% CPU
Optimizing NNI: done in 0.0368251 secs using 187% CPU
Optimizing NNI: done in 0.0456766 secs using 195.8% CPU
Optimizing NNI: done in 0.0753532 secs using 199.2% CPU
Optimizing NNI: done in 0.0420671 secs using 185.6% CPU
Optimizing NNI: done in 0.0225335 secs using 201.5% CPU
Optimizing NNI: done in 0.0407948 secs using 200.7% CPU
Iteration 40 / LogL: -495.077 / Time: 0h:1m:33s (0h:2m:26s left)
Optimizing NNI: done in 0.0318046 secs using 191% CPU
Optimizing NNI: done in 0.0456992 secs using 191.7% CPU
Optimizing NNI: done in 0.069459 secs using 192.1% CPU
Optimizing NNI: done in 0.103762 secs using 132.2% CPU
Optimizing NNI: done in 0.0115152 secs using 176.6% CPU
Optimizing NNI: done in 0.0321399 secs using 180.7% CPU
Optimizing NNI: done in 0.040498 secs using 195.4% CPU
Optimizing NNI: done in 0.043469 secs using 189.4% CPU
BETTER TREE FOUND at iteration 48: -495.076
Optimizing NNI: done in 0.0227702 secs using 187.1% CPU
Optimizing NNI: done in 0.0324351 secs using 192.8% CPU
BETTER TREE FOUND at iteration 50: -495.076
Iteration 50 / LogL: -495.076 / Time: 0h:1m:34s (0h:3m:12s left)
Log-likelihood cutoff on original alignment: -516.329
Optimizing NNI: done in 0.0706015 secs using 190% CPU
Optimizing NNI: done in 0.0683416 secs using 190% CPU
Optimizing NNI: done in 0.0557927 secs using 189.5% CPU
Optimizing NNI: done in 0.0734579 secs using 196.4% CPU
Optimizing NNI: done in 0.0461676 secs using 190.2% CPU
Optimizing NNI: done in 0.0278291 secs using 196.1% CPU
Optimizing NNI: done in 0.0351029 secs using 190.8% CPU
Optimizing NNI: done in 0.0292997 secs using 187.9% CPU
Optimizing NNI: done in 0.0369432 secs using 200.4% CPU
Optimizing NNI: done in 0.0357593 secs using 189.5% CPU
Iteration 60 / LogL: -495.077 / Time: 0h:1m:34s (0h:2m:24s left)
Optimizing NNI: done in 0.0248564 secs using 186.2% CPU
Optimizing NNI: done in 0.0362458 secs using 191.1% CPU
Optimizing NNI: done in 0.0384384 secs using 197.5% CPU
Optimizing NNI: done in 0.0278429 secs using 199% CPU
Optimizing NNI: done in 0.0398089 secs using 200.5% CPU
Optimizing NNI: done in 0.0868034 secs using 193% CPU
Optimizing NNI: done in 0.0264436 secs using 183.9% CPU
BETTER TREE FOUND at iteration 67: -495.076
Optimizing NNI: done in 0.0651716 secs using 198.1% CPU
Optimizing NNI: done in 0.0265801 secs using 187.2% CPU
Optimizing NNI: done in 0.0389107 secs using 195.4% CPU
Iteration 70 / LogL: -495.077 / Time: 0h:1m:35s (0h:2m:13s left)
Optimizing NNI: done in 0.0634714 secs using 198.8% CPU
Optimizing NNI: done in 0.0268873 secs using 188.2% CPU
Optimizing NNI: done in 0.0408979 secs using 201% CPU
Optimizing NNI: done in 0.0375694 secs using 198.7% CPU
Optimizing NNI: done in 0.0532449 secs using 197.6% CPU
Optimizing NNI: done in 0.0468136 secs using 197.1% CPU
Optimizing NNI: done in 0.0621144 secs using 189% CPU
Optimizing NNI: done in 0.0339793 secs using 198.7% CPU
Optimizing NNI: done in 0.050929 secs using 194.2% CPU
Optimizing NNI: done in 0.0427973 secs using 197.1% CPU
Iteration 80 / LogL: -495.076 / Time: 0h:1m:35s (0h:1m:45s left)
Optimizing NNI: done in 0.0816316 secs using 197% CPU
Optimizing NNI: done in 0.0848449 secs using 187.4% CPU
Optimizing NNI: done in 0.069698 secs using 177.3% CPU
Optimizing NNI: done in 0.0238439 secs using 194.2% CPU
Optimizing NNI: done in 0.0474489 secs using 199.9% CPU
Optimizing NNI: done in 0.0627255 secs using 190.3% CPU
Optimizing NNI: done in 0.0426341 secs using 190.5% CPU
Optimizing NNI: done in 0.0212469 secs using 197.2% CPU
Optimizing NNI: done in 0.0527712 secs using 198.4% CPU
Optimizing NNI: done in 0.0643028 secs using 198.8% CPU
Iteration 90 / LogL: -495.077 / Time: 0h:1m:36s (0h:1m:23s left)
Optimizing NNI: done in 0.0320725 secs using 199.1% CPU
Optimizing NNI: done in 0.0497774 secs using 196.4% CPU
Optimizing NNI: done in 0.0854215 secs using 197.5% CPU
Optimizing NNI: done in 0.10551 secs using 199.7% CPU
Optimizing NNI: done in 0.058925 secs using 197.1% CPU
Optimizing NNI: done in 0.115303 secs using 184.8% CPU
Optimizing NNI: done in 0.0948466 secs using 159.4% CPU
Optimizing NNI: done in 0.0924595 secs using 194.6% CPU
Optimizing NNI: done in 0.0956308 secs using 187.1% CPU
Optimizing NNI: done in 0.072372 secs using 195.6% CPU
Iteration 100 / LogL: -495.077 / Time: 0h:1m:37s (0h:1m:5s left)
Log-likelihood cutoff on original alignment: -517.145
NOTE: Bootstrap correlation coefficient of split occurrence frequencies: 0.994
Optimizing NNI: done in 0.0495005 secs using 190.2% CPU
Optimizing NNI: done in 0.0567815 secs using 183.8% CPU
Optimizing NNI: done in 0.0479446 secs using 198.5% CPU
Optimizing NNI: done in 0.0928683 secs using 198.3% CPU
Optimizing NNI: done in 0.0537913 secs using 187% CPU
Optimizing NNI: done in 0.0697592 secs using 199.4% CPU
Optimizing NNI: done in 0.0490201 secs using 189.8% CPU
Optimizing NNI: done in 0.048607 secs using 197.6% CPU
Optimizing NNI: done in 0.0369482 secs using 195.3% CPU
Optimizing NNI: done in 0.0372267 secs using 193% CPU
Iteration 110 / LogL: -495.077 / Time: 0h:1m:37s (0h:1m:20s left)
Optimizing NNI: done in 0.0709873 secs using 198.6% CPU
Optimizing NNI: done in 0.0388041 secs using 191.2% CPU
Optimizing NNI: done in 0.0470969 secs using 195.4% CPU
Optimizing NNI: done in 0.0248215 secs using 189.9% CPU
Optimizing NNI: done in 0.0250219 secs using 187.2% CPU
Optimizing NNI: done in 0.048777 secs using 193% CPU
Optimizing NNI: done in 0.0512415 secs using 195.5% CPU
Optimizing NNI: done in 0.0389903 secs using 197.3% CPU
Optimizing NNI: done in 0.0355345 secs using 199.8% CPU
Optimizing NNI: done in 0.0755049 secs using 195.4% CPU
Iteration 120 / LogL: -495.077 / Time: 0h:1m:38s (0h:1m:6s left)
Optimizing NNI: done in 0.0386545 secs using 195.9% CPU
Optimizing NNI: done in 0.0367502 secs using 194.7% CPU
Optimizing NNI: done in 0.109395 secs using 197.4% CPU
Optimizing NNI: done in 0.01963 secs using 190.4% CPU
UPDATE BEST LOG-LIKELIHOOD: -495.076
Optimizing NNI: done in 0.0239445 secs using 177.4% CPU
Optimizing NNI: done in 0.0455807 secs using 185.8% CPU
Optimizing NNI: done in 0.0112237 secs using 188.7% CPU
Optimizing NNI: done in 0.0321708 secs using 196.9% CPU
Optimizing NNI: done in 0.106685 secs using 193.4% CPU
Optimizing NNI: done in 0.0327055 secs using 190.1% CPU
Iteration 130 / LogL: -495.077 / Time: 0h:1m:38s (0h:0m:53s left)
Optimizing NNI: done in 0.0323198 secs using 190.6% CPU
Optimizing NNI: done in 0.0461763 secs using 198.7% CPU
Optimizing NNI: done in 0.052595 secs using 198.4% CPU
Optimizing NNI: done in 0.0588467 secs using 194.5% CPU
Optimizing NNI: done in 0.0760783 secs using 190.9% CPU
Optimizing NNI: done in 0.0494113 secs using 200.4% CPU
Optimizing NNI: done in 0.0265406 secs using 190.4% CPU
Optimizing NNI: done in 0.0480808 secs using 188.5% CPU
Optimizing NNI: done in 0.0524098 secs using 196.9% CPU
Optimizing NNI: done in 0.0327904 secs using 193.5% CPU
Iteration 140 / LogL: -495.076 / Time: 0h:1m:39s (0h:0m:42s left)
Optimizing NNI: done in 0.0419658 secs using 200.7% CPU
Optimizing NNI: done in 0.0765634 secs using 194.9% CPU
Optimizing NNI: done in 0.0748917 secs using 190.8% CPU
Optimizing NNI: done in 0.0468074 secs using 198.4% CPU
Optimizing NNI: done in 0.0588804 secs using 194.8% CPU
Optimizing NNI: done in 0.0341036 secs using 197.6% CPU
Optimizing NNI: done in 0.0112704 secs using 168.9% CPU
Optimizing NNI: done in 0.0398201 secs using 192.8% CPU
Optimizing NNI: done in 0.0276098 secs using 192.3% CPU
Optimizing NNI: done in 0.0124855 secs using 181.7% CPU
Iteration 150 / LogL: -495.076 / Time: 0h:1m:39s (0h:0m:33s left)
Log-likelihood cutoff on original alignment: -517.145
Optimizing NNI: done in 0.0230453 secs using 199.4% CPU
Optimizing NNI: done in 0.065925 secs using 197.1% CPU
Optimizing NNI: done in 0.0499324 secs using 186.1% CPU
Optimizing NNI: done in 0.0400712 secs using 193.4% CPU
Optimizing NNI: done in 0.0361578 secs using 181.8% CPU
Optimizing NNI: done in 0.0474106 secs using 179.7% CPU
Optimizing NNI: done in 0.0392928 secs using 198.3% CPU
Optimizing NNI: done in 0.0602811 secs using 199.1% CPU
Optimizing NNI: done in 0.073385 secs using 192.5% CPU
Optimizing NNI: done in 0.0372209 secs using 194.2% CPU
Iteration 160 / LogL: -495.076 / Time: 0h:1m:40s (0h:0m:25s left)
Optimizing NNI: done in 0.0476345 secs using 196.8% CPU
Optimizing NNI: done in 0.0596082 secs using 191.9% CPU
Optimizing NNI: done in 0.0260122 secs using 189.6% CPU
Optimizing NNI: done in 0.045132 secs using 200.9% CPU
Optimizing NNI: done in 0.10666 secs using 194.5% CPU
Optimizing NNI: done in 0.0520527 secs using 196.9% CPU
Optimizing NNI: done in 0.0913215 secs using 199.3% CPU
Optimizing NNI: done in 0.0409329 secs using 196.7% CPU
TREE SEARCH COMPLETED AFTER 168 ITERATIONS / Time: 0h:1m:40s

--------------------------------------------------------------------
|                    FINALIZING TREE SEARCH                        |
--------------------------------------------------------------------
Performs final model parameters optimization
Estimate model parameters (epsilon = 0.010)
1. Initial log-likelihood: -495.076
Optimal log-likelihood: -495.076
Gamma shape alpha: 0.983
Parameters optimization took 1 rounds (0.008 sec)
BEST SCORE FOUND : -495.076
Creating bootstrap support values...
Split supports printed to NEXUS file /media/hdd_2tb/GPA_reclassification_clean/A_dataset_creation/5_basic_phylogenetics/2_trimmed_complete_basic_phylogeny/2_OGs_with_domains_phylogeny/4_mafft_iqtree_ML_trees/PCP_domains_00_mafft_iqtree.splits.nex
Total tree length: 1.675

Total number of iterations: 168
CPU time used for tree search: 17.233 sec (0h:0m:17s)
Wall-clock time used for tree search: 9.079 sec (0h:0m:9s)
Total CPU time used: 196.913 sec (0h:3m:16s)
Total wall-clock time used: 100.910 sec (0h:1m:40s)

Computing bootstrap consensus tree...
Reading input file /media/hdd_2tb/GPA_reclassification_clean/A_dataset_creation/5_basic_phylogenetics/2_trimmed_complete_basic_phylogeny/2_OGs_with_domains_phylogeny/4_mafft_iqtree_ML_trees/PCP_domains_00_mafft_iqtree.splits.nex...
13 taxa and 108 splits.
Consensus tree written to /media/hdd_2tb/GPA_reclassification_clean/A_dataset_creation/5_basic_phylogenetics/2_trimmed_complete_basic_phylogeny/2_OGs_with_domains_phylogeny/4_mafft_iqtree_ML_trees/PCP_domains_00_mafft_iqtree.contree
Reading input trees file /media/hdd_2tb/GPA_reclassification_clean/A_dataset_creation/5_basic_phylogenetics/2_trimmed_complete_basic_phylogeny/2_OGs_with_domains_phylogeny/4_mafft_iqtree_ML_trees/PCP_domains_00_mafft_iqtree.contree
Log-likelihood of consensus tree: -495.516

Analysis results written to: 
  IQ-TREE report:                /media/hdd_2tb/GPA_reclassification_clean/A_dataset_creation/5_basic_phylogenetics/2_trimmed_complete_basic_phylogeny/2_OGs_with_domains_phylogeny/4_mafft_iqtree_ML_trees/PCP_domains_00_mafft_iqtree.iqtree
  Maximum-likelihood tree:       /media/hdd_2tb/GPA_reclassification_clean/A_dataset_creation/5_basic_phylogenetics/2_trimmed_complete_basic_phylogeny/2_OGs_with_domains_phylogeny/4_mafft_iqtree_ML_trees/PCP_domains_00_mafft_iqtree.treefile
  Likelihood distances:          /media/hdd_2tb/GPA_reclassification_clean/A_dataset_creation/5_basic_phylogenetics/2_trimmed_complete_basic_phylogeny/2_OGs_with_domains_phylogeny/4_mafft_iqtree_ML_trees/PCP_domains_00_mafft_iqtree.mldist

Ultrafast bootstrap approximation results written to:
  Split support values:          /media/hdd_2tb/GPA_reclassification_clean/A_dataset_creation/5_basic_phylogenetics/2_trimmed_complete_basic_phylogeny/2_OGs_with_domains_phylogeny/4_mafft_iqtree_ML_trees/PCP_domains_00_mafft_iqtree.splits.nex
  Consensus tree:                /media/hdd_2tb/GPA_reclassification_clean/A_dataset_creation/5_basic_phylogenetics/2_trimmed_complete_basic_phylogeny/2_OGs_with_domains_phylogeny/4_mafft_iqtree_ML_trees/PCP_domains_00_mafft_iqtree.contree
  Screen log file:               /media/hdd_2tb/GPA_reclassification_clean/A_dataset_creation/5_basic_phylogenetics/2_trimmed_complete_basic_phylogeny/2_OGs_with_domains_phylogeny/4_mafft_iqtree_ML_trees/PCP_domains_00_mafft_iqtree.log

Date and Time: Thu Feb 15 11:44:41 2024
```
