## Supplementary Data 7 for "Structural and evolutionary analyses support reclassification of glycopeptide antibiotics as xyclopeptides": PCP_domains_0_mafft_iqtree.log

```
IQ-TREE multicore version 2.2.5 COVID-edition for Linux 64-bit built Sep 15 2023
Developed by Bui Quang Minh, James Barbetti, Nguyen Lam Tung,
Olga Chernomor, Heiko Schmidt, Dominik Schrempf, Michael Woodhams, Ly Trong Nhan.

Host:    athina-desktop (AVX2, FMA3, 62 GB RAM)
Command: /home/athina/anaconda3/envs/iqtree2/bin/iqtree2 -nt AUTO -s /media/hdd_2tb/GPA_reclassification_clean/A_dataset_creation/5_basic_phylogenetics/2_trimmed_complete_basic_phylogeny/2_OGs_with_domains_phylogeny/1_mafft_MSAs/PCP_domains_0_mafftMSA.faa -m JTTDCMut+F+G4 -pre /media/hdd_2tb/GPA_reclassification_clean/A_dataset_creation/5_basic_phylogenetics/2_trimmed_complete_basic_phylogeny/2_OGs_with_domains_phylogeny/4_mafft_iqtree_ML_trees/PCP_domains_0_mafft_iqtree -redo -bb 1000
Seed:    599270 (Using SPRNG - Scalable Parallel Random Number Generator)
Time:    Thu Feb 15 11:41:05 2024
Kernel:  AVX+FMA - auto-detect threads (32 CPU cores detected)

Reading alignment file /media/hdd_2tb/GPA_reclassification_clean/A_dataset_creation/5_basic_phylogenetics/2_trimmed_complete_basic_phylogeny/2_OGs_with_domains_phylogeny/1_mafft_MSAs/PCP_domains_0_mafftMSA.faa ... Fasta format detected
Reading fasta file: done in 6.8129e-05 secs using 98.34% CPU
Alignment most likely contains protein sequences
Constructing alignment: done in 0.000100009 secs using 76.99% CPU
Alignment has 32 sequences with 69 columns, 62 distinct patterns
50 parsimony-informative, 4 singleton sites, 15 constant sites
          Gap/Ambiguity  Composition  p-value
Analyzing sequences: done in 2.4796e-05 secs using 76.63% CPU
   1  StAc        2.90%    passed     99.77%
   2  StAfa_2     1.45%    passed     98.46%
   3  StAfa_6     1.45%    passed     98.46%
   4  StAn_2      0.00%    passed     98.75%
   5  StAq        5.80%    passed     98.26%
   6  StDa_1      5.80%    passed     94.95%
   7  StFo_1      1.45%    passed     99.52%
   8  StFo_2      1.45%    passed     99.52%
   9  StFr_3      1.45%    passed     98.46%
  10  StFu        7.25%    passed     98.68%
  11  StLtNB      0.00%    passed     60.82%
  12  StVe_1      0.00%    passed     73.29%
  13  StVe_3      1.45%    passed     99.62%
  14  StVe_4      0.00%    passed     73.29%
  15  StVe_5      1.45%    passed     99.62%
  16  Sts1        0.00%    passed     99.01%
  17  StsC09_1    4.35%    passed     95.98%
  18  StsC09_2    4.35%    passed     95.98%
  19  StsC25      4.35%    passed     99.94%
  20  StsC3       2.90%    passed     97.00%
  21  StsC8       2.90%    passed     99.77%
  22  StsCM_1     5.80%    passed     85.97%
  23  StsCM_2     5.80%    passed     85.97%
  24  StsCT       2.90%    passed     99.55%
  25  StsCY       2.90%    passed     99.77%
  26  StsTL_1     5.80%    passed     98.39%
  27  StsTL_3     5.80%    passed     98.39%
  28  StsW38_1    5.80%    passed     91.96%
  29  StsW38_2    5.80%    passed     91.96%
  30  StsW52_1    0.00%    passed     98.48%
  31  StsW52_2    0.00%    passed     98.48%
  32  US5         5.80%    passed     85.49%
****  TOTAL       3.03%  0 sequences failed composition chi2 test (p-value<5%; df=19)
NOTE: StsC8 is identical to StAc but kept for subsequent analysis
NOTE: StAfa_6 is identical to StAfa_2 but kept for subsequent analysis
NOTE: StFo_2 is identical to StFo_1 but kept for subsequent analysis
NOTE: StVe_4 is identical to StVe_1 but kept for subsequent analysis
NOTE: StVe_5 is identical to StVe_3 but kept for subsequent analysis
NOTE: StsC09_2 is identical to StsC09_1 but kept for subsequent analysis
NOTE: StsCM_2 is identical to StsCM_1 but kept for subsequent analysis
NOTE: StsTL_3 is identical to StsTL_1 but kept for subsequent analysis
NOTE: StsW38_2 is identical to StsW38_1 but kept for subsequent analysis
NOTE: StsW52_2 is identical to StsW52_1 but kept for subsequent analysis
Checking for duplicate sequences: done in 0.000244642 secs using 464.4% CPU
Identifying sites to remove: done in 4.20092e-05 secs using 1181% CPU
NOTE: 2 identical sequences (see below) will be ignored for subsequent analysis
NOTE: StsCY (identical to StAc) is ignored but added at the end
NOTE: StFr_3 (identical to StAfa_2) is ignored but added at the end
Alignment was printed to /media/hdd_2tb/GPA_reclassification_clean/A_dataset_creation/5_basic_phylogenetics/2_trimmed_complete_basic_phylogeny/2_OGs_with_domains_phylogeny/4_mafft_iqtree_ML_trees/PCP_domains_0_mafft_iqtree.uniqueseq.phy

For your convenience alignment with unique sequences printed to /media/hdd_2tb/GPA_reclassification_clean/A_dataset_creation/5_basic_phylogenetics/2_trimmed_complete_basic_phylogeny/2_OGs_with_domains_phylogeny/4_mafft_iqtree_ML_trees/PCP_domains_0_mafft_iqtree.uniqueseq.phy
WARNING: States(s) N, K rarely appear in alignment and may cause numerical problems

Create initial parsimony tree by phylogenetic likelihood library (PLL)... 0.002 seconds
Generating 1000 samples for ultrafast bootstrap (seed: 599270)...

NOTE: 1 MB RAM (0 GB) is required!
Measuring multi-threading efficiency up to 32 CPU cores
Increase to 10 rounds for branch lengths
557 trees examined
Threads: 1 / Time: 32.052 sec / Speedup: 1.000 / Efficiency: 100% / LogL: -2036
Threads: 2 / Time: 31.698 sec / Speedup: 1.011 / Efficiency: 51% / LogL: -2036
Threads: 3 / Time: 29.164 sec / Speedup: 1.099 / Efficiency: 37% / LogL: -2036
Determining AUTO threadcount: done in 92.9144 secs using 195.4% CPU
BEST NUMBER OF THREADS: 1

Estimate model parameters (epsilon = 0.100)
1. Initial log-likelihood: -896.529
2. Current log-likelihood: -889.163
Optimal log-likelihood: -889.067
Gamma shape alpha: 2.076
Parameters optimization took 2 rounds (0.064 sec)
Wrote distance file to... 
Computing ML distances based on estimated model parameters...
Calculating distance matrix: done in 0.0632972 secs using 99.96% CPU
Computing ML distances took 0.063379 sec (of wall-clock time) 0.063359 sec (of CPU time)
Setting up auxiliary I and S matrices: done in 6.62049e-05 secs using 170.7% CPU
Constructing RapidNJ tree: done in 0.000129164 secs using 99.1% CPU
Computing RapidNJ tree took 0.000258 sec (of wall-clock time) 0.000304 sec (of CPU time)
Log-likelihood of RapidNJ tree: -889.656
--------------------------------------------------------------------
|             INITIALIZING CANDIDATE TREE SET                      |
--------------------------------------------------------------------
Generating 98 parsimony trees... 0.166 second
Computing log-likelihood of 98 initial trees ... 0.644 seconds
Current best score: -888.837

Do NNI search on 20 best initial trees
Optimizing NNI: done in 0.0914461 secs using 99.97% CPU
Estimate model parameters (epsilon = 0.100)
BETTER TREE FOUND at iteration 1: -886.630
Optimizing NNI: done in 0.0899266 secs using 99.97% CPU
Optimizing NNI: done in 0.0794351 secs using 99.99% CPU
Optimizing NNI: done in 0.103168 secs using 96.12% CPU
Optimizing NNI: done in 0.0992085 secs using 100% CPU
Optimizing NNI: done in 0.106383 secs using 100% CPU
Optimizing NNI: done in 0.110343 secs using 100% CPU
Optimizing NNI: done in 0.102307 secs using 99.99% CPU
Optimizing NNI: done in 0.100918 secs using 99.96% CPU
Optimizing NNI: done in 0.0876513 secs using 100% CPU
Iteration 10 / LogL: -886.630 / Time: 0h:1m:34s
Optimizing NNI: done in 0.0842133 secs using 100% CPU
Optimizing NNI: done in 0.101729 secs using 100% CPU
Optimizing NNI: done in 0.108676 secs using 96.32% CPU
Optimizing NNI: done in 0.10633 secs using 96.24% CPU
Optimizing NNI: done in 0.112322 secs using 100% CPU
Optimizing NNI: done in 0.0943014 secs using 100% CPU
Optimizing NNI: done in 0.0996479 secs using 95.99% CPU
Optimizing NNI: done in 0.11789 secs using 99.99% CPU
Optimizing NNI: done in 0.117477 secs using 100% CPU
Optimizing NNI: done in 0.117526 secs using 100% CPU
Iteration 20 / LogL: -886.630 / Time: 0h:1m:35s
Finish initializing candidate tree set (2)
Current best tree score: -886.630 / CPU time: 2.903
Number of iterations: 20
--------------------------------------------------------------------
|               OPTIMIZING CANDIDATE TREE SET                      |
--------------------------------------------------------------------
Optimizing NNI: done in 0.179637 secs using 100% CPU
Estimate model parameters (epsilon = 0.100)
BETTER TREE FOUND at iteration 21: -885.772
Optimizing NNI: done in 0.150255 secs using 100% CPU
Optimizing NNI: done in 0.174102 secs using 100% CPU
Optimizing NNI: done in 0.187641 secs using 100% CPU
Optimizing NNI: done in 0.303419 secs using 99.98% CPU
Optimizing NNI: done in 0.251497 secs using 100% CPU
Optimizing NNI: done in 0.199201 secs using 100% CPU
Optimizing NNI: done in 0.172067 secs using 100% CPU
Optimizing NNI: done in 0.242803 secs using 98.34% CPU
Optimizing NNI: done in 0.180382 secs using 100% CPU
Iteration 30 / LogL: -891.027 / Time: 0h:1m:38s (0h:5m:7s left)
Optimizing NNI: done in 0.182873 secs using 97.82% CPU
Optimizing NNI: done in 0.207965 secs using 100% CPU
Optimizing NNI: done in 0.203831 secs using 100% CPU
Optimizing NNI: done in 0.168618 secs using 100% CPU
Optimizing NNI: done in 0.146036 secs using 100% CPU
Optimizing NNI: done in 0.183379 secs using 97.82% CPU
Optimizing NNI: done in 0.159386 secs using 100% CPU
UPDATE BEST LOG-LIKELIHOOD: -885.772
Optimizing NNI: done in 0.184003 secs using 100% CPU
Optimizing NNI: done in 0.155406 secs using 97.43% CPU
Optimizing NNI: done in 0.170359 secs using 99.98% CPU
Iteration 40 / LogL: -886.631 / Time: 0h:1m:39s (0h:3m:27s left)
Optimizing NNI: done in 0.204982 secs using 98.05% CPU
Optimizing NNI: done in 0.118664 secs using 100% CPU
Optimizing NNI: done in 0.128277 secs using 100% CPU
Optimizing NNI: done in 0.183085 secs using 98.72% CPU
Optimizing NNI: done in 0.172674 secs using 97.67% CPU
Optimizing NNI: done in 0.216164 secs using 99.99% CPU
Optimizing NNI: done in 0.168297 secs using 100% CPU
Optimizing NNI: done in 0.161462 secs using 97.53% CPU
Optimizing NNI: done in 0.161203 secs using 100% CPU
Optimizing NNI: done in 0.149122 secs using 100% CPU
Iteration 50 / LogL: -890.827 / Time: 0h:1m:41s (0h:2m:27s left)
Log-likelihood cutoff on original alignment: -909.623
Optimizing NNI: done in 0.149941 secs using 97.3% CPU
Optimizing NNI: done in 0.163314 secs using 100% CPU
Optimizing NNI: done in 0.173378 secs using 100% CPU
Optimizing NNI: done in 0.234336 secs using 98.3% CPU
Optimizing NNI: done in 0.144058 secs using 100% CPU
Optimizing NNI: done in 0.145599 secs using 100% CPU
Optimizing NNI: done in 0.147341 secs using 100% CPU
Optimizing NNI: done in 0.192845 secs using 100% CPU
Optimizing NNI: done in 0.125681 secs using 96.82% CPU
Optimizing NNI: done in 0.190099 secs using 99.99% CPU
Iteration 60 / LogL: -885.772 / Time: 0h:1m:43s (0h:1m:46s left)
Optimizing NNI: done in 0.146088 secs using 100% CPU
Optimizing NNI: done in 0.137349 secs using 100% CPU
Optimizing NNI: done in 0.128137 secs using 99.97% CPU
Optimizing NNI: done in 0.158113 secs using 94.95% CPU
Optimizing NNI: done in 0.183607 secs using 99.99% CPU
Optimizing NNI: done in 0.195641 secs using 100% CPU
Optimizing NNI: done in 0.173839 secs using 100% CPU
Optimizing NNI: done in 0.227415 secs using 100% CPU
Optimizing NNI: done in 0.184646 secs using 100% CPU
Optimizing NNI: done in 0.184112 secs using 100% CPU
Iteration 70 / LogL: -886.631 / Time: 0h:1m:45s (0h:1m:17s left)
Optimizing NNI: done in 0.137129 secs using 97.09% CPU
Optimizing NNI: done in 0.178812 secs using 100% CPU
Optimizing NNI: done in 0.238042 secs using 100% CPU
UPDATE BEST LOG-LIKELIHOOD: -885.772
Optimizing NNI: done in 0.246666 secs using 98.36% CPU
Optimizing NNI: done in 0.175713 secs using 97.73% CPU
Optimizing NNI: done in 0.177902 secs using 100% CPU
Optimizing NNI: done in 0.175518 secs using 100% CPU
Optimizing NNI: done in 0.213796 secs using 100% CPU
Optimizing NNI: done in 0.146588 secs using 100% CPU
Optimizing NNI: done in 0.151852 secs using 100% CPU
Iteration 80 / LogL: -885.772 / Time: 0h:1m:47s (0h:0m:55s left)
Optimizing NNI: done in 0.127653 secs using 100% CPU
Optimizing NNI: done in 0.179148 secs using 97.77% CPU
Optimizing NNI: done in 0.123489 secs using 100% CPU
Optimizing NNI: done in 0.198482 secs using 97.99% CPU
Optimizing NNI: done in 0.217632 secs using 100% CPU
Optimizing NNI: done in 0.157649 secs using 100% CPU
Optimizing NNI: done in 0.105147 secs using 99.99% CPU
Optimizing NNI: done in 0.114648 secs using 96.52% CPU
Optimizing NNI: done in 0.168412 secs using 100% CPU
Optimizing NNI: done in 0.108071 secs using 96.3% CPU
Iteration 90 / LogL: -886.037 / Time: 0h:1m:48s (0h:0m:37s left)
Optimizing NNI: done in 0.192066 secs using 100% CPU
Optimizing NNI: done in 0.137765 secs using 97.03% CPU
UPDATE BEST LOG-LIKELIHOOD: -885.772
Optimizing NNI: done in 0.143482 secs using 100% CPU
Optimizing NNI: done in 0.193605 secs using 100% CPU
Optimizing NNI: done in 0.184573 secs using 100% CPU
Optimizing NNI: done in 0.19798 secs using 97.98% CPU
Optimizing NNI: done in 0.148547 secs using 100% CPU
Optimizing NNI: done in 0.191154 secs using 99.99% CPU
Optimizing NNI: done in 0.200456 secs using 100% CPU
Optimizing NNI: done in 0.127388 secs using 100% CPU
Iteration 100 / LogL: -886.632 / Time: 0h:1m:50s (0h:0m:23s left)
Log-likelihood cutoff on original alignment: -909.623
NOTE: Bootstrap correlation coefficient of split occurrence frequencies: 0.998
Optimizing NNI: done in 0.138439 secs using 100% CPU
Optimizing NNI: done in 0.169289 secs using 100% CPU
Optimizing NNI: done in 0.21896 secs using 99.9% CPU
Optimizing NNI: done in 0.182244 secs using 99.98% CPU
Optimizing NNI: done in 0.18707 secs using 97.03% CPU
Optimizing NNI: done in 0.132402 secs using 96.52% CPU
Optimizing NNI: done in 0.190035 secs using 98.35% CPU
Optimizing NNI: done in 0.156417 secs using 100% CPU
Optimizing NNI: done in 0.239318 secs using 98.33% CPU
Optimizing NNI: done in 0.215677 secs using 98.15% CPU
Iteration 110 / LogL: -885.773 / Time: 0h:1m:52s (0h:1m:32s left)
Optimizing NNI: done in 0.148458 secs using 99.98% CPU
Optimizing NNI: done in 0.126242 secs using 100% CPU
Optimizing NNI: done in 0.326235 secs using 98.74% CPU
Optimizing NNI: done in 0.121676 secs using 100% CPU
Optimizing NNI: done in 0.141705 secs using 97.15% CPU
Optimizing NNI: done in 0.152098 secs using 99.98% CPU
Optimizing NNI: done in 0.234851 secs using 96.58% CPU
Optimizing NNI: done in 0.144443 secs using 99.99% CPU
Optimizing NNI: done in 0.181146 secs using 99.98% CPU
Optimizing NNI: done in 0.146738 secs using 97.22% CPU
Iteration 120 / LogL: -885.772 / Time: 0h:1m:54s (0h:1m:16s left)
Optimizing NNI: done in 0.134108 secs using 100% CPU
Optimizing NNI: done in 0.188351 secs using 100% CPU
TREE SEARCH COMPLETED AFTER 122 ITERATIONS / Time: 0h:1m:54s

--------------------------------------------------------------------
|                    FINALIZING TREE SEARCH                        |
--------------------------------------------------------------------
Performs final model parameters optimization
Estimate model parameters (epsilon = 0.010)
1. Initial log-likelihood: -885.772
Optimal log-likelihood: -885.772
Gamma shape alpha: 2.138
Parameters optimization took 1 rounds (0.019 sec)
BEST SCORE FOUND : -885.772
Creating bootstrap support values...
Split supports printed to NEXUS file /media/hdd_2tb/GPA_reclassification_clean/A_dataset_creation/5_basic_phylogenetics/2_trimmed_complete_basic_phylogeny/2_OGs_with_domains_phylogeny/4_mafft_iqtree_ML_trees/PCP_domains_0_mafft_iqtree.splits.nex
Total tree length: 2.762

Total number of iterations: 122
CPU time used for tree search: 21.173 sec (0h:0m:21s)
Wall-clock time used for tree search: 21.330 sec (0h:0m:21s)
Total CPU time used: 203.034 sec (0h:3m:23s)
Total wall-clock time used: 114.476 sec (0h:1m:54s)

Computing bootstrap consensus tree...
Reading input file /media/hdd_2tb/GPA_reclassification_clean/A_dataset_creation/5_basic_phylogenetics/2_trimmed_complete_basic_phylogeny/2_OGs_with_domains_phylogeny/4_mafft_iqtree_ML_trees/PCP_domains_0_mafft_iqtree.splits.nex...
30 taxa and 223 splits.
Consensus tree written to /media/hdd_2tb/GPA_reclassification_clean/A_dataset_creation/5_basic_phylogenetics/2_trimmed_complete_basic_phylogeny/2_OGs_with_domains_phylogeny/4_mafft_iqtree_ML_trees/PCP_domains_0_mafft_iqtree.contree
Reading input trees file /media/hdd_2tb/GPA_reclassification_clean/A_dataset_creation/5_basic_phylogenetics/2_trimmed_complete_basic_phylogeny/2_OGs_with_domains_phylogeny/4_mafft_iqtree_ML_trees/PCP_domains_0_mafft_iqtree.contree
Log-likelihood of consensus tree: -886.634

Analysis results written to: 
  IQ-TREE report:                /media/hdd_2tb/GPA_reclassification_clean/A_dataset_creation/5_basic_phylogenetics/2_trimmed_complete_basic_phylogeny/2_OGs_with_domains_phylogeny/4_mafft_iqtree_ML_trees/PCP_domains_0_mafft_iqtree.iqtree
  Maximum-likelihood tree:       /media/hdd_2tb/GPA_reclassification_clean/A_dataset_creation/5_basic_phylogenetics/2_trimmed_complete_basic_phylogeny/2_OGs_with_domains_phylogeny/4_mafft_iqtree_ML_trees/PCP_domains_0_mafft_iqtree.treefile
  Likelihood distances:          /media/hdd_2tb/GPA_reclassification_clean/A_dataset_creation/5_basic_phylogenetics/2_trimmed_complete_basic_phylogeny/2_OGs_with_domains_phylogeny/4_mafft_iqtree_ML_trees/PCP_domains_0_mafft_iqtree.mldist

Ultrafast bootstrap approximation results written to:
  Split support values:          /media/hdd_2tb/GPA_reclassification_clean/A_dataset_creation/5_basic_phylogenetics/2_trimmed_complete_basic_phylogeny/2_OGs_with_domains_phylogeny/4_mafft_iqtree_ML_trees/PCP_domains_0_mafft_iqtree.splits.nex
  Consensus tree:                /media/hdd_2tb/GPA_reclassification_clean/A_dataset_creation/5_basic_phylogenetics/2_trimmed_complete_basic_phylogeny/2_OGs_with_domains_phylogeny/4_mafft_iqtree_ML_trees/PCP_domains_0_mafft_iqtree.contree
  Screen log file:               /media/hdd_2tb/GPA_reclassification_clean/A_dataset_creation/5_basic_phylogenetics/2_trimmed_complete_basic_phylogeny/2_OGs_with_domains_phylogeny/4_mafft_iqtree_ML_trees/PCP_domains_0_mafft_iqtree.log

Date and Time: Thu Feb 15 11:43:00 2024
```
