## Supplementary Data 7 for "Structural and evolutionary analyses support reclassification of glycopeptide antibiotics as xyclopeptides": PCP_domains_00_mafft_iqtree.mldist

```
13
StAc       0.0000000 1.1664850 0.2277195 0.2277195 0.0294890 0.2514256 0.0294147 0.1918704 0.1918704 0.0298330 0.0146099 0.2294765 0.2294765 
StLtNB     1.1664850 0.0000000 1.2084285 1.2084285 1.2355246 1.2791777 1.2093122 1.2817714 1.2817714 1.1365957 1.1682115 1.1677977 1.1677977 
StsC09_1   0.2277195 1.2084285 0.0000000 0.0000010 0.2291917 0.2185113 0.1905014 0.0948656 0.0948656 0.2321427 0.2092886 0.0453309 0.0453309 
StsC09_2   0.2277195 1.2084285 0.0000010 0.0000000 0.2291917 0.2185113 0.1905014 0.0948656 0.0948656 0.2321427 0.2092886 0.0453309 0.0453309 
StsC25     0.0294890 1.2355246 0.2291917 0.2291917 0.0000000 0.2531588 0.0295186 0.2101365 0.2101365 0.0299399 0.0146588 0.2309756 0.2309756 
StsC3      0.2514256 1.2791777 0.2185113 0.2185113 0.2531588 0.0000000 0.2520018 0.2619042 0.2619042 0.2564655 0.2324123 0.2597351 0.2597351 
StsC8      0.0294147 1.2093122 0.1905014 0.1905014 0.0295186 0.2520018 0.0000000 0.1721052 0.1721052 0.0298633 0.0146238 0.1919605 0.1919605 
StsCM_1    0.1918704 1.2817714 0.0948656 0.0948656 0.2101365 0.2619042 0.1721052 0.0000000 0.0000010 0.2128465 0.1906125 0.1475101 0.1475101 
StsCM_2    0.1918704 1.2817714 0.0948656 0.0948656 0.2101365 0.2619042 0.1721052 0.0000010 0.0000000 0.2128465 0.1906125 0.1475101 0.1475101 
StsCT      0.0298330 1.1365957 0.2321427 0.2321427 0.0299399 0.2564655 0.0298633 0.2128465 0.2128465 0.0000000 0.0148291 0.2339695 0.2339695 
StsCY      0.0146099 1.1682115 0.2092886 0.2092886 0.0146588 0.2324123 0.0146238 0.1906125 0.1906125 0.0148291 0.0000000 0.2109011 0.2109011 
StsW38_1   0.2294765 1.1677977 0.0453309 0.0453309 0.2309756 0.2597351 0.1919605 0.1475101 0.1475101 0.2339695 0.2109011 0.0000000 0.0000010 
StsW38_2   0.2294765 1.1677977 0.0453309 0.0453309 0.2309756 0.2597351 0.1919605 0.1475101 0.1475101 0.2339695 0.2109011 0.0000010 0.0000000 
```
