## Supplementary Data 7 for "Structural and evolutionary analyses support reclassification of glycopeptide antibiotics as xyclopeptides": PCP_domains_0_mafft_iqtree.mldist

```
30
StAc       0.0000000 1.2595538 1.2595538 1.4895109 0.4466265 0.5003767 1.3291762 1.3291762 0.4336221 1.1846157 1.4678944 1.4696251 1.4678944 1.4696251 1.3277528 0.1724478 0.1724478 0.0152612 0.0940752 0.0000010 0.1926409 0.1926409 0.0149364 0.4083683 0.4083683 0.1775122 0.1775122 1.3444524 1.3444524 0.4725278 
StAfa_2    1.2595538 0.0000000 0.0000010 0.2132690 0.9461743 1.2224177 0.1786598 0.1786598 0.9659403 0.2869812 0.1914458 0.1915870 0.1914458 0.1915870 0.1829534 1.3758759 1.3758759 1.2893330 1.2758535 1.2595538 1.4011405 1.4011405 1.2578618 1.0670839 1.0670839 1.3875153 1.3875153 0.1521646 0.1521646 1.1532929 
StAfa_6    1.2595538 0.0000010 0.0000000 0.2132690 0.9461743 1.2224177 0.1786598 0.1786598 0.9659403 0.2869812 0.1914458 0.1915870 0.1914458 0.1915870 0.1829534 1.3758759 1.3758759 1.2893330 1.2758535 1.2595538 1.4011405 1.4011405 1.2578618 1.0670839 1.0670839 1.3875153 1.3875153 0.1521646 0.1521646 1.1532929 
StAn_2     1.4895109 0.2132690 0.2132690 0.0000000 1.0588428 1.3848340 0.2041409 0.2041409 1.0805503 0.4241769 0.2529813 0.2313133 0.2529813 0.2313133 0.2888176 1.5525195 1.5525195 1.4943772 1.4197791 1.4895109 1.5865970 1.5865970 1.4880779 1.2037341 1.2037341 1.5698106 1.5698106 0.2205428 0.2205428 1.3047145 
StAq       0.4466265 0.9461743 0.9461743 1.0588428 0.0000000 0.5486755 0.8287872 0.8287872 0.4216561 0.8070396 0.9349406 0.9392587 0.9349406 0.9392587 0.8570233 0.4396759 0.4396759 0.4726573 0.3920971 0.4466265 0.4478981 0.4478981 0.4456295 0.0484195 0.0484195 0.4474968 0.4474968 0.9345584 0.9345584 0.5445102 
StDa_1     0.5003767 1.2224177 1.2224177 1.3848340 0.5486755 0.0000000 1.2377705 1.2377705 0.4091956 0.9526351 1.4542284 1.4613374 1.4542284 1.4613374 1.1876343 0.5300637 0.5300637 0.5276476 0.4994760 0.5003767 0.5258881 0.5258881 0.4992662 0.5432743 0.5432743 0.5398630 0.5398630 1.2435437 1.2435437 0.0469963 
StFo_1     1.3291762 0.1786598 0.1786598 0.2041409 0.8287872 1.2377705 0.0000000 0.0000010 0.9628866 0.3195659 0.1293737 0.1294468 0.1293737 0.1294468 0.2279856 1.3402278 1.3402278 1.3315583 1.3108882 1.3291762 1.3619109 1.3619109 1.3275300 0.9682573 0.9682573 1.3487417 1.3487417 0.1890397 0.1890397 1.1659410 
StFo_2     1.3291762 0.1786598 0.1786598 0.2041409 0.8287872 1.2377705 0.0000010 0.0000000 0.9628866 0.3195659 0.1293737 0.1294468 0.1293737 0.1294468 0.2279856 1.3402278 1.3402278 1.3315583 1.3108882 1.3291762 1.3619109 1.3619109 1.3275300 0.9682573 0.9682573 1.3487417 1.3487417 0.1890397 0.1890397 1.1659410 
StFu       0.4336221 0.9659403 0.9659403 1.0805503 0.4216561 0.4091956 0.9628866 0.9628866 0.0000000 0.7899196 1.0839495 1.0878260 1.0839495 1.0878260 0.9004387 0.4349757 0.4349757 0.4592865 0.4121491 0.4336221 0.4618177 0.4618177 0.4326567 0.4416843 0.4416843 0.4613537 0.4613537 0.9480938 0.9480938 0.4065134 
StLtNB     1.1846157 0.2869812 0.2869812 0.4241769 0.8070396 0.9526351 0.3195659 0.3195659 0.7899196 0.0000000 0.3944173 0.3728880 0.3944173 0.3728880 0.3243258 1.2817186 1.2817186 1.1850199 1.1765454 1.1846157 1.3007869 1.3007869 1.1828728 0.9361262 0.9361262 1.2886518 1.2886518 0.3182803 0.3182803 0.9419687 
StVe_1     1.4678944 0.1914458 0.1914458 0.2529813 0.9349406 1.4542284 0.1293737 0.1293737 1.0839495 0.3944173 0.0000000 0.0149606 0.0000010 0.0149606 0.2384337 1.4594861 1.4594861 1.4723850 1.4400947 1.4678944 1.4912581 1.4912581 1.4664342 1.0617325 1.0617325 1.4938882 1.4938882 0.2180500 0.2180500 1.3719633 
StVe_3     1.4696251 0.1915870 0.1915870 0.2313133 0.9392587 1.4613374 0.1294468 0.1294468 1.0878260 0.3728880 0.0149606 0.0000000 0.0149606 0.0000010 0.2413197 1.4612581 1.4612581 1.4741112 1.4419733 1.4696251 1.4594174 1.4594174 1.4681779 1.0656263 1.0656263 1.4954898 1.4954898 0.2014268 0.2014268 1.3783457 
StVe_4     1.4678944 0.1914458 0.1914458 0.2529813 0.9349406 1.4542284 0.1293737 0.1293737 1.0839495 0.3944173 0.0000010 0.0149606 0.0000000 0.0149606 0.2384337 1.4594861 1.4594861 1.4723850 1.4400947 1.4678944 1.4912581 1.4912581 1.4664342 1.0617325 1.0617325 1.4938882 1.4938882 0.2180500 0.2180500 1.3719633 
StVe_5     1.4696251 0.1915870 0.1915870 0.2313133 0.9392587 1.4613374 0.1294468 0.1294468 1.0878260 0.3728880 0.0149606 0.0000010 0.0149606 0.0000000 0.2413197 1.4612581 1.4612581 1.4741112 1.4419733 1.4696251 1.4594174 1.4594174 1.4681779 1.0656263 1.0656263 1.4954898 1.4954898 0.2014268 0.2014268 1.3783457 
Sts1       1.3277528 0.1829534 0.1829534 0.2888176 0.8570233 1.1876343 0.2279856 0.2279856 0.9004387 0.3243258 0.2384337 0.2413197 0.2384337 0.2413197 0.0000000 1.4127632 1.4127632 1.3596473 1.2725270 1.3277528 1.4373270 1.4373270 1.3261290 0.9943931 0.9943931 1.4231515 1.4231515 0.2344603 0.2344603 1.1190270 
StsC09_1   0.1724478 1.3758759 1.3758759 1.5525195 0.4396759 0.5300637 1.3402278 1.3402278 0.4349757 1.2817186 1.4594861 1.4612581 1.4594861 1.4612581 1.4127632 0.0000000 0.0000010 0.1912572 0.1337589 0.1724478 0.0463108 0.0463108 0.1534803 0.4033670 0.4033670 0.0463615 0.0463615 1.3528118 1.3528118 0.5024257 
StsC09_2   0.1724478 1.3758759 1.3758759 1.5525195 0.4396759 0.5300637 1.3402278 1.3402278 0.4349757 1.2817186 1.4594861 1.4612581 1.4594861 1.4612581 1.4127632 0.0000010 0.0000000 0.1912572 0.1337589 0.1724478 0.0463108 0.0463108 0.1534803 0.4033670 0.4033670 0.0463615 0.0463615 1.3528118 1.3528118 0.5024257 
StsC25     0.0152612 1.2893330 1.2893330 1.4943772 0.4726573 0.5276476 1.3315583 1.3315583 0.4592865 1.1850199 1.4723850 1.4741112 1.4723850 1.4741112 1.3596473 0.1912572 0.1912572 0.0000000 0.1131645 0.0152612 0.2119196 0.2119196 0.0307638 0.4334845 0.4334845 0.1968274 0.1968274 1.3537217 1.3537217 0.4992006 
StsC3      0.0940752 1.2758535 1.2758535 1.4197791 0.3920971 0.4994760 1.3108882 1.3108882 0.4121491 1.1765454 1.4400947 1.4419733 1.4400947 1.4419733 1.2725270 0.1337589 0.1337589 0.1131645 0.0000000 0.0940752 0.1368151 0.1368151 0.0776120 0.3513718 0.3513718 0.1369230 0.1369230 1.2819767 1.2819767 0.4719524 
StsC8      0.0000010 1.2595538 1.2595538 1.4895109 0.4466265 0.5003767 1.3291762 1.3291762 0.4336221 1.1846157 1.4678944 1.4696251 1.4678944 1.4696251 1.3277528 0.1724478 0.1724478 0.0152612 0.0940752 0.0000000 0.1926409 0.1926409 0.0149364 0.4083683 0.4083683 0.1775122 0.1775122 1.3444524 1.3444524 0.4725278 
StsCM_1    0.1926409 1.4011405 1.4011405 1.5865970 0.4478981 0.5258881 1.3619109 1.3619109 0.4618177 1.3007869 1.4912581 1.4594174 1.4912581 1.4594174 1.4373270 0.0463108 0.0463108 0.2119196 0.1368151 0.1926409 0.0000000 0.0000010 0.1731476 0.4135473 0.4135473 0.0304248 0.0304248 1.3774325 1.3774325 0.4975814 
StsCM_2    0.1926409 1.4011405 1.4011405 1.5865970 0.4478981 0.5258881 1.3619109 1.3619109 0.4618177 1.3007869 1.4912581 1.4594174 1.4912581 1.4594174 1.4373270 0.0463108 0.0463108 0.2119196 0.1368151 0.1926409 0.0000010 0.0000000 0.1731476 0.4135473 0.4135473 0.0304248 0.0304248 1.3774325 1.3774325 0.4975814 
StsCT      0.0149364 1.2578618 1.2578618 1.4880779 0.4456295 0.4992662 1.3275300 1.3275300 0.4326567 1.1828728 1.4664342 1.4681779 1.4664342 1.4681779 1.3261290 0.1534803 0.1534803 0.0307638 0.0776120 0.0149364 0.1731476 0.1731476 0.0000000 0.4074572 0.4074572 0.1580140 0.1580140 1.3428305 1.3428305 0.4714737 
StsTL_1    0.4083683 1.0670839 1.0670839 1.2037341 0.0484195 0.5432743 0.9682573 0.9682573 0.4416843 0.9361262 1.0617325 1.0656263 1.0617325 1.0656263 0.9943931 0.4033670 0.4033670 0.4334845 0.3513718 0.4083683 0.4135473 0.4135473 0.4074572 0.0000000 0.0000010 0.4132626 0.4132626 1.0540615 1.0540615 0.5391464 
StsTL_3    0.4083683 1.0670839 1.0670839 1.2037341 0.0484195 0.5432743 0.9682573 0.9682573 0.4416843 0.9361262 1.0617325 1.0656263 1.0617325 1.0656263 0.9943931 0.4033670 0.4033670 0.4334845 0.3513718 0.4083683 0.4135473 0.4135473 0.4074572 0.0000010 0.0000000 0.4132626 0.4132626 1.0540615 1.0540615 0.5391464 
StsW38_1   0.1775122 1.3875153 1.3875153 1.5698106 0.4474968 0.5398630 1.3487417 1.3487417 0.4613537 1.2886518 1.4938882 1.4954898 1.4938882 1.4954898 1.4231515 0.0463615 0.0463615 0.1968274 0.1369230 0.1775122 0.0304248 0.0304248 0.1580140 0.4132626 0.4132626 0.0000000 0.0000010 1.3639703 1.3639703 0.5116351 
StsW38_2   0.1775122 1.3875153 1.3875153 1.5698106 0.4474968 0.5398630 1.3487417 1.3487417 0.4613537 1.2886518 1.4938882 1.4954898 1.4938882 1.4954898 1.4231515 0.0463615 0.0463615 0.1968274 0.1369230 0.1775122 0.0304248 0.0304248 0.1580140 0.4132626 0.4132626 0.0000010 0.0000000 1.3639703 1.3639703 0.5116351 
StsW52_1   1.3444524 0.1521646 0.1521646 0.2205428 0.9345584 1.2435437 0.1890397 0.1890397 0.9480938 0.3182803 0.2180500 0.2014268 0.2180500 0.2014268 0.2344603 1.3528118 1.3528118 1.3537217 1.2819767 1.3444524 1.3774325 1.3774325 1.3428305 1.0540615 1.0540615 1.3639703 1.3639703 0.0000000 0.0000010 1.1724246 
StsW52_2   1.3444524 0.1521646 0.1521646 0.2205428 0.9345584 1.2435437 0.1890397 0.1890397 0.9480938 0.3182803 0.2180500 0.2014268 0.2180500 0.2014268 0.2344603 1.3528118 1.3528118 1.3537217 1.2819767 1.3444524 1.3774325 1.3774325 1.3428305 1.0540615 1.0540615 1.3639703 1.3639703 0.0000010 0.0000000 1.1724246 
US5        0.4725278 1.1532929 1.1532929 1.3047145 0.5445102 0.0469963 1.1659410 1.1659410 0.4065134 0.9419687 1.3719633 1.3783457 1.3719633 1.3783457 1.1190270 0.5024257 0.5024257 0.4992006 0.4719524 0.4725278 0.4975814 0.4975814 0.4714737 0.5391464 0.5391464 0.5116351 0.5116351 1.1724246 1.1724246 0.0000000 
```
