## Supplementary Data 7 for "Structural and evolutionary analyses support reclassification of glycopeptide antibiotics as xyclopeptides": PCP_domains_00_mafft_iqtree.treefile

```
(StAc:0.0146688718,(((StLtNB:1.1475278140,StsCT:0.0000010000)53:0.0149192673,(((((StsC09_1:0.0000010000,(StsW38_1:0.0000010000,StsW38_2:0.0000010000)95:0.0463753471)35:0.0000010000,StsC09_2:0.0000010000)85:0.0326308996,StsC3:0.1875682853)45:0.0183085720,(StsCM_1:0.0000010000,StsCM_2:0.0000010000)92:0.0468096596)79:0.1364685567,StsC8:0.0000010000)56:0.0147249253)17:0.0000010000,StsCY:0.0000010000)31:0.0000010000,StsC25:0.0146695868);
```
