## Supplementary Data 7 for "Structural and evolutionary analyses support reclassification of glycopeptide antibiotics as xyclopeptides": PCP_domains_0_mafft_iqtree.treefile

```
(StAc:0.0000000000,((((((((((((((StAfa_2:0.0000000000,StFr_3:0.0000000000):0.0000010000,StAfa_6:0.0000010000)95:0.0675948954,Sts1:0.1281696234)44:0.0190771986,((StFo_1:0.0000010000,StFo_2:0.0000010000)95:0.0594320977,((StVe_1:0.0000010000,StVe_4:0.0000010000)61:0.0000010000,(StVe_3:0.0000010000,StVe_5:0.0000010000)93:0.0150725056)97:0.0747426690)78:0.0496844625)20:0.0000021770,(StAn_2:0.1469447557,(StsW52_1:0.0000010000,StsW52_2:0.0000010000)97:0.0787178126)76:0.0182832033)88:0.1732065359,StLtNB:0.0673993960)100:0.6703556271,StFu:0.1122494923)43:0.0511363992,(StDa_1:0.0349960050,US5:0.0146150778)100:0.2159253542)47:0.0681040336,(StAq:0.0310821599,(StsTL_1:0.0000010000,StsTL_3:0.0000010000)86:0.0187838096)67:0.2003704420)98:0.1667485086,((StsC09_1:0.0000010000,StsC09_2:0.0000010000)88:0.0170377037,((StsCM_1:0.0000010000,StsCM_2:0.0000010000)94:0.0154640575,(StsW38_1:0.0000010000,StsW38_2:0.0000010000)94:0.0154672519)85:0.0138402365)93:0.0608328063)92:0.0457628180,StsC3:0.0175834255)99:0.0622358291,StsCT:0.0000010000)97:0.0151207411,StsC25:0.0156831609)84:0.0000010000,StsC8:0.0000010000):0.0000010000,StsCY:0.0000000000);
```
