## Supplementary Data 7 for "Structural and evolutionary analyses support reclassification of glycopeptide antibiotics as xyclopeptides": PCP_domains_1_mafft_iqtree.bionj

```
(((((((((((((A40:5e-07,NnGe:5e-07):0.064676769,(A50:5.6152737e-07,NnCxD5_1:4.3847263e-07):0.065676175):0.087944262,(A47:5e-07,StTo:5e-07):0.13026157):0.017566772,((((Ue26:0.017166199,StsMC:0.079127692):0.011996702,(StsY_A:-0.0048425989,StsAN:0.036060847):0.023027975):0.0088865161,(StsW00:5e-07,US8:5e-07):0.074358493):0.073729955,(NcTr_1:5e-07,NcTr_2:5e-07):0.074791543):0.068007067):0.01649192,(((ApTi:5e-07,ApTi_4:5e-07):0.11621362,Uc37:0.069395393):0.021789916,(ApsA3_2:5e-07,UK6:5e-07):0.11101756):0.031358868):0.027135536,(AmBlD4:5e-07,AmBlD59_1:5e-07):0.048876762):0.0060964199,(((((((((StAc:-0.0017229391,((StsC8:-0.0006921757,((StsC09_2:5e-07,StsC09_1:5e-07):0.0017764568,(StsCM_2:5e-07,StsCM_1:5e-07):0.013188601):0.015853718):0.00030524633,StsC25:-0.00030474621):0.0018394887):0.010787141,StsC3:0.063801363):0.17420602,((((StAfJ3_1:5e-07,StAfJ3_2:5e-07):0.06194317,(StAua_2:5e-07,StRi1:5e-07):0.058272179):0.0086152591,((StsC2_1:5e-07,StsC2_2:5e-07):0.037011489,(StCr:0.00041658804,(StMo_1:0.021965116,StPo:0.027400129):0.014892004):0.0092207212):0.044648789):0.096900567,(StVrN_B:5e-07,StVr_1_A:5e-07):0.18772633):0.046542853):0.0073741972,(StAq:0.014535947,(StsTL_3:5e-07,StsTL_1:5e-07):0.0012224629):0.16881184):0.055615164,((StDa_1:0.049358841,US5:0.01421373):0.19377421,StFu:0.10320513):0.15379947):0.038434498,(StAvMA_2:0.16354583,(((((((StCar_1:5e-07,StCar_2:5e-07):0.020489553,StLaN18:-0.0055655576):0.0027381023,StsK_1:-0.0027376022):0.0112278,StsPA_1:0.0039355061):0.31100482,(StDu:0.0021834038,(StsBA_1:5e-07,StsBA_2:5e-07):0.096210867):0.12477542):0.029229902,(StsY_B:0.033213593,(StSe_1:5e-07,StSe_2:5e-07):0.067159086):0.17146689):0.04059764,(((StsW0_1:5e-07,StsMU:5e-07):0.0071170768,((StFr_4:5e-07,StX_1:5e-07):0.016229948,StX:0.01522441):0.024711683):0.0071581341,StsS0:0.080184326):0.077928908):0.10993458):0.071041413):0.051429063,((((StAfa_2:5e-07,StAfa_6:5e-07):0.066654243,((StAn_2:0.016954599,(StsW52_1:5e-07,StsW52_2:5e-07):0.053970933):0.048710946,StLtNB:0.072360545):0.0096632298):0.033497971,((StFo_1:5e-07,StFo_2:5e-07):0.027889566,((StVe_1:5e-07,StVe_4:5e-07):0.021992285,(StVe_3:5e-07,StVe_5:5e-07):0.026703138):0.061982997):0.057255056):0.050262619,Sts1:0.080258831):0.67896414):0.089252196,((AmKeF:5e-07,AmKe_3:5e-07):0.09199404,ApRc:0.33106363):0.067346103):0.047875155,Kus:0.027607646):0.029765327):0.015111073,(((AmAaD2_3:0.037600391,((((AmDeD9_1:5e-07,AmDeD9_2:5e-07):0.016533706,AmKe_4:-0.00087959692):0.00024051155,AmKe_2:-0.00024001143):0.0059701446,AmOv:0.025682116):0.013429419):0.01834156,((AmOrD0:5e-07,AmOr_2:5e-07):0.0064128302,(AmRgN0:5e-07,AmRg_4:5e-07):0.027037248):0.040038861):0.035814669,(KbAr_2:5e-07,KbArN5:5e-07):0.040703941):0.016682576):0.01139833,(AkAan_1:5e-07,AkAan_2:5e-07):0.093278438):0.0028558478,(((KbPh:0.027383802,UsB:0.020550324):0.058835395,Uc878:0.025859468):0.016935783,(AmBr_2:0.10627174,(NnsW4_1:0.12337668,(AmVs_1:5e-07,AmVs_2:5e-07):0.087262049):0.001716841):0.015664889):0.0090343701):0.010008724,(UME:0.036193967,(KbAr_1:5e-07,KbAr_3:5e-07):0.047642484):0.0068879575):0.037843518,(((AmsW1_1:5e-07,AmsW1_2:5e-07):0.029471554,((AmJaD4:-0.0074592996,(AmsC0_2:5e-07,AmsMJ_2:5e-07):0.023712685):0.003632287,AmJa_1:-0.0036317869):0.072460979):-0.0063712206,(AmsBJ_4:5e-07,AmsBJ_3:5e-07):0.045067459):0.0098534329):0.014165526,((AmAzD3_3:5e-07,AmAzD3_5:5e-07):0.015452411,AmLrN2_1:0.00021182373):0.0028237528,((AmsW97:0.0018941461,AmRo_1:-0.0018931461):0.015923068,(AmsTN:0.016204735,AmLrN2_2:-0.00039730407):-5.5624172e-05):-0.0028207162);
```
