## Supplementary Data 7 for "Structural and evolutionary analyses support reclassification of glycopeptide antibiotics as xyclopeptides": PCP_domains_1_mafft_iqtree.ckp

```
--- # IQ-TREE Checkpoint ver >= 1.6
CandidateSet:
 00: -2657.86146425 (0:0.0000010012,((((1:0.0000029006,77:0.0000029330):0.1458407397,((38:0.0000023912,39:0.0000023652):0.06346353191,116:0.1299835778):0.04689690827):0.041543353,(((((((3:0.0000010012,4:0.0000010012):0.1164279441,((15:0.0000010012,17:0.0000010012):0.08634686489,37:0.3856635079):0.1220580569):0.02078496947,(((5:0.0355347509,(((11:0.0000010012,12:0.0000010012):0.01632432182,(16:0.0000010012,18:0.0000010012):2.991747831e-06):2.961006403e-06,23:0.0329585591):0.03393505674):0.02198419421,((21:0.0000010012,22:0.0000010012):0.01184439858,(24:0.0000010012,25:0.0000010012):0.03444112971):0.03869062496):0.03375501035,(41:0.0000010012,43:0.0000010012):0.05121161039):0.0166257229):2.91717436e-06,((8:0.0000026973,9:0.0000021622):0.01746897118,(40:0.0000020705,112:0.0000020732):0.1309639662):0.0588554479):0.0160494029,((((((((6:0.0000021421,7:0.0000020095):0.01687398793,((((((((13:0.0000024328,14:0.0000028069):2.434124867e-06,(31:0.0000020104,32:0.0000025704):0.01652843538):0.0900064086,(34:0.0000020094,35:0.0000029047):0.01796714293):0.007084521257,(29:0.0000029305,30:0.0000026002):0.04878336635):0.02713552764,(26:0.0000025802,36:0.0000029087):2.049952228e-06):0.01984765866,20:0.0000021166):2.42485355e-06,33:0.0170451627):2.031476345e-06,19:0.0000010012):2.225894037e-06):0.08030576776,((42:0.0000010012,44:0.0000010012):0.0190229332,51:0.1659488194):0.01762791502):0.01720617781,((27:0.0000021506,28:0.0000028237):0.1054437386,113:0.0190894980):0.01721167607):0.01664488567,10:0.1110757073):0.03549212523,117:0.0000020687):2.66845477e-06,(45:0.0347260996,119:0.0157491362):0.09139428892):0.02564429067,46:0.0493383273):0.03047244587):0.0378552745,((47:0.0000010012,48:0.0000010012):0.07173452032,(((87:0.0326708135,110:0.0000026824):0.03311991411,(100:0.0659231693,(106:0.0000010012,115:0.0000010012):0.08753114117):2.082470093e-06):0.01817510649,118:0.0142777866):0.1077204828):0.05446182787):0.02949760006,((((((52:0.0000021626,(92:0.0000010012,96:0.0000010012):1.001081864e-06):2.010042598e-06,((((90:0.0000021425,91:0.0000020275):0.01491777756,98:0.0000024870):2.465247485e-06,97:0.0000020443):2.191661147e-06,95:0.0824410048):0.01493090174):0.2227639347,(((((53:0.0000010012,54:0.0000026599):0.08553641494,(59:0.0000024997,74:0.0000027557):0.04886536174):0.07267009527,(63:0.0000020603,(72:0.0336869698,73:0.0169540235):0.01594082674):0.01946654626):2.656460383e-06,(93:0.0000010012,94:0.0000010012):0.03110883186):0.1317882955,(82:0.0000020118,83:0.0000020202):0.1911819412):0.0744002953):0.02747720782,(58:0.0000020586,(104:0.0000010012,105:0.0000010012):0.01651759151):0.1389462993):0.07183642169,((60:0.1233592821,(((((61:0.0000020943,62:0.0000025109):0.015247434,(70:0.0000010012,99:0.0000010012):2.812920278e-06):0.01542050771,102:0.0000026519):0.305019287,((((68:0.0000010012,85:0.0000010012):0.01545010482,((101:0.0000010012,107:0.0000010012):0.0154449297,103:0.0880891203):0.01550157105):2.837785622e-06,84:0.0159772667):0.1618364428,((75:0.0000010012,76:0.0000010012):0.09483180964,111:0.0062135227):0.1695230054):0.07967583862):0.007398438684,(65:0.0241700697,(88:0.0000010012,89:0.0000010012):0.08144428327):0.1153291397):0.1238403585):0.1160700717,((64:0.0304867320,114:0.0380332288):0.2573330205,69:0.0819786538):0.09567510487):0.06570334335):0.05863531814,(((((55:0.0000028373,56:0.0000010012):0.07184080555,(57:0.0518689825,(86:0.1135296329,(108:0.0000010012,109:0.0000010012):2.033351627e-06):0.0365726029):0.03872920621):0.04438542595,71:0.0820441430):0.09485752952,((78:0.0000010012,80:0.0000010012):0.01016936098,(79:0.0000029852,81:0.0000025058):0.04115917311):0.05633158704):0.02921839297,(66:0.0000010012,67:0.0000010012):0.02200746329):0.771169052):0.163830304):0.0208907725):0.113954806,(2:0.0000010012,49:0.0000027188):0.07463006094):0.06259920625,50:0.0000010012);
 01: -2657.86180024 (0:0.0000010013,((((1:0.0000029010,77:0.0000029334):0.1461885933,((38:0.0000023915,39:0.0000023655):0.06362275964,116:0.1303108261):0.04700507984):0.04165496348,(((((((3:0.0000010013,4:0.0000010013):0.1167563839,((15:0.0000010013,17:0.0000010013):0.08658587253,37:0.3867191621):0.1223271155):0.02083641007,(((5:0.0356227852,(((11:0.0000010013,12:0.0000010013):0.01636409821,(16:0.0000010013,18:0.0000010013):2.992141093e-06):2.020614966e-06,23:0.0330390644):0.0340207818):0.02204156201,((21:0.0000010013,22:0.0000010013):0.01187679898,(24:0.0000010013,25:0.0000010013):0.03453245469):0.03877995524):0.0338420977,(41:0.0000010013,43:0.0000010013):0.05134118994):0.01666734546):2.796262168e-06,((8:0.0000026977,9:0.0000021625):0.01751757056,(40:0.0000020708,112:0.0000020735):0.1313200794):0.05902889637):0.0160897002,((((((((6:0.0000021424,7:0.0000020098):0.01692214246,(((((((((13:0.0000024331,(31:0.0000020107,32:0.0000025707):0.01657490994):2.43444483e-06,14:0.0000028073):0.09026963546,(34:0.0000020097,35:0.0000029051):0.01801480019):0.007092025001,(29:0.0000029309,30:0.0000026005):0.04892155207):0.02721449129,36:0.0000029091):2.535436707e-06,26:0.0000025805):0.01989849889,33:0.0170943516):2.03174338e-06,19:0.0000010013):2.425172294e-06,20:0.0000021169):2.226186628e-06):0.08054216877,((42:0.0000010013,44:0.0000010013):0.01906495912,51:0.1664555758):0.01767748243):0.01725234773,((27:0.0000021509,28:0.0000028241):0.1057499581,113:0.0191306893):0.01725958335):0.01668262523,10:0.1113979382):0.03558552244,117:0.0000020690):2.668805535e-06,(45:0.0348136463,119:0.0157919962):0.09164224434):0.02570589485,46:0.0494749760):0.03055449157):0.03795154199,((47:0.0000010013,48:0.0000010013):0.07191874935,(((87:0.0327496901,110:0.0000028894):0.03320014113,(100:0.0660826669,(106:0.0000010013,115:0.0000010013):0.08774769858):2.101071419e-06):0.01821473431,118:0.0143152987):0.1079827759):0.05459885668):0.02954625382,((((((52:0.0000021629,(92:0.0000010013,96:0.0000010013):1.001213455e-06):2.488420244e-06,((((90:0.0000021428,91:0.0000020278):0.01494772199,98:0.0000024873):2.246722664e-06,97:0.0000020446):2.490908168e-06,95:0.0826159228):0.01496097006):0.2232123614,(((((53:0.0000010013,54:0.0000026602):0.0857165973,(59:0.0000025000,74:0.0000027561):0.04897014937):0.07281314535,(63:0.0000020606,(72:0.0337613087,73:0.0169911925):0.01597519878):0.01951199913):2.656809572e-06,(93:0.0000010013,94:0.0000010013):0.0311721142):0.1320980299,(82:0.0000020121,83:0.0000020205):0.1915870074):0.07452653566):0.02752505022,(58:0.0000020589,(104:0.0000010013,105:0.0000010013):0.01655297974):0.1392325849):0.07196812098,((60:0.1236267473,(((((61:0.0000022768,62:0.0000022809):0.01527724268,(70:0.0000010013,99:0.0000010013):2.97661984e-06):0.01545041681,102:0.0000026522):0.305610705,((((68:0.0000010013,85:0.0000010013):0.01547784014,((101:0.0000010013,107:0.0000010013):0.01547241083,103:0.0882577485):0.01552919657):2.04720996e-06,84:0.0160070724):0.1621353634,((75:0.0000010013,76:0.0000010013):0.09502154217,111:0.0062143734):0.1698467664):0.07985025395):0.007374711808,(65:0.0241906240,(88:0.0000010013,89:0.0000010013):0.0816285778):0.1155699947):0.1240948624):0.1162814438,((64:0.0305316717,114:0.0381229533):0.2578726331,69:0.0821561606):0.0958431875):0.0658460912):0.05874486689,(((((55:0.0000028377,56:0.0000010013):0.07199953968,(57:0.0519835341,(86:0.1138254812,(108:0.0000010013,109:0.0000010013):2.033618909e-06):0.03666933623):0.0388225012):0.04450376301,71:0.0821556534):0.09509655599,((78:0.0000010013,80:0.0000010013):0.01004828303,(79:0.0000029856,81:0.0000025061):0.04136366437):0.05649414791):0.02928860242,(66:0.0000010013,67:0.0000010013):0.02204535389):0.7729614001):0.1642009864):0.02092135052):0.1142568149,(2:0.0000010013,49:0.0000027192):0.07482039788):0.06273806565,50:0.0000010013);
 02: -2657.86181888 (0:0.0000010013,((((1:0.0000029010,77:0.0000029033):0.1460478962,((38:0.0000023915,39:0.0000023655):0.06355440114,116:0.1301693049):0.04695707859):0.04161072832,(((((((3:0.0000010013,4:0.0000010013):0.1166196553,((15:0.0000010013,17:0.0000010013):0.08647779619,37:0.3862731600):0.1222138326):0.02081256385,(((5:0.0355856723,(((11:0.0000010013,12:0.0000010013):0.01634739208,(16:0.0000010013,18:0.0000010013):2.992141093e-06):2.020614966e-06,23:0.0330054553):0.03398486451):0.02201752093,((21:0.0000010013,22:0.0000010013):0.01186319986,(24:0.0000010013,25:0.0000010013):0.03449409138):0.03874123442):0.03380534856,(41:0.0000010013,43:0.0000010013):0.05128707362):0.01664967686):2.31734328e-06,((8:0.0000026977,9:0.0000021625):0.0174976702,(40:0.0000020708,112:0.0000020735):0.1311711525):0.05895630107):0.01607300471,((((((((6:0.0000021424,7:0.0000020098):0.01690274597,((((((((13:0.0000024331,(14:0.0000023172,(31:0.0000023466,32:0.0000025487):0.01655579258):2.691341278e-06):0.0901600728,(34:0.0000020097,35:0.0000029051):0.01799418553):0.007087314634,(29:0.0000029309,30:0.0000026005):0.04886441689):0.02718233703,36:0.0000029091):2.295917857e-06,26:0.0000021231):0.01988151721,33:0.0170740105):2.107731008e-06,19:0.0000010013):2.425172294e-06,20:0.0000021169):2.00402303e-06):0.08044351084,((42:0.0000010013,44:0.0000010013):0.01904855095,51:0.1662445059):0.01765701616):0.01723317461,((27:0.0000021509,28:0.0000028241):0.1056231022,113:0.0191138613):0.0172398035):0.01666644544,10:0.1112632978):0.0355474146,117:0.0000020690):2.668805535e-06,(45:0.0347735872,119:0.0157771729):0.09153921124):0.02567983324,46:0.0494181383):0.03051971685):0.03790976291,((47:0.0000010013,48:0.0000010013):0.07184084877,(((87:0.0327163460,110:0.0000020641):0.03316628863,(100:0.0660151731,(106:0.0000010013,115:0.0000010013):0.08765569857):2.151631673e-06):0.01819857702,118:0.0142985288):0.1078724645):0.05454055198):0.02951990285,(((((52:0.0000021629,((((90:0.0000022348,91:0.0000022615):0.01493502708,(97:0.0000029748,98:0.0000021904):2.553977748e-06):2.483886108e-06,95:0.0825414878):0.01494841826,(92:0.0000010013,96:0.0000010013):1.001213455e-06):2.488420244e-06):0.2229652671,(((((53:0.0000010013,54:0.0000026602):0.08564235071,(59:0.0000025000,74:0.0000027561):0.04892391066):0.07275603661,(63:0.0000026502,(72:0.0337286276,73:0.0169748373):0.01596001327):0.01950204651):2.195709265e-06,(93:0.0000010013,94:0.0000010013):0.03112428969):0.131935989,(82:0.0000025026,83:0.0000027644):0.1913395536):0.07452201875):0.02759963843,(58:0.0000020589,(104:0.0000010013,105:0.0000010013):0.01653812202):0.1390505643):0.07185020598,((60:0.1235243974,(((((61:0.0000023542,62:0.0000021969):0.0152646801,(70:0.0000010013,99:0.0000025762):2.570829052e-06):0.01543814511,102:0.0000021923):0.3053508672,((((68:0.0000010013,85:0.0000010013):0.01546613796,((101:0.0000010013,107:0.0000010013):0.01546081293,103:0.0881861359):0.0155175389):2.982130708e-06,84:0.0159944596):0.1620083561,((75:0.0000010013,76:0.0000010013):0.0949418862,111:0.0062126438):0.1697115915):0.07978563537):0.007370218589,(65:0.0241726726,(88:0.0000010013,89:0.0000010013):0.08155833724):0.1154816221):0.1239940214):0.1161834258,((64:0.0305115936,114:0.0380856640):0.2576442012,69:0.0820818770):0.09576208371):0.06580534233):0.05860061256,(((((55:0.0000028377,56:0.0000010013):0.07193066997,(57:0.0519340204,(86:0.1136883310,(108:0.0000010013,109:0.0000010013):2.122078875e-06):0.03662465972):0.03877864019):0.0444484889,71:0.0821179072):0.09498485505,((78:0.0000010013,80:0.0000010013):0.0101359838,(79:0.0000029856,81:0.0000025061):0.04127797616):0.05641675254):0.02925919029,(66:0.0000010013,67:0.0000010013):0.02202768965):0.7721536366):0.1641363066):0.02090906221):0.1141250375,(2:0.0000010013,49:0.0000027192):0.07474981219):0.06266549994,50:0.0000010013);
 03: -2657.86190707 (0:0.0000010013,((((1:0.0000029010,77:0.0000029334):0.1461175581,((38:0.0000023915,39:0.0000023655):0.06358906779,116:0.1302415390):0.04698217298):0.04163254259,(((((((3:0.0000010013,4:0.0000010013):0.1166871615,((15:0.0000010013,17:0.0000010013):0.08653437373,37:0.3864957375):0.1222708392):0.02082521384,(((5:0.0356042029,(((11:0.0000010013,12:0.0000010013):0.0163556938,(16:0.0000010013,18:0.0000010013):2.992141093e-06):2.010584507e-06,23:0.0330222371):0.03400277816):0.02202948303,((21:0.0000010013,22:0.0000010013):0.01186996173,(24:0.0000010013,25:0.0000010013):0.03451321408):0.03876101779):0.03382379122,(41:0.0000010013,43:0.0000010013):0.05131398451):0.01665855548):2.175386023e-06,((8:0.0000026977,9:0.0000021625):0.01750736501,(40:0.0000028267,112:0.0000026895):0.1312448213):0.05899215159):0.01608137794,((((((((6:0.0000021424,7:0.0000020098):0.01691280353,(((((((((13:0.0000024331,(31:0.0000021092,32:0.0000021027):0.01656540965):2.017079796e-06,14:0.0000028073):0.09021282168,(34:0.0000025424,35:0.0000027331):0.01800426838):0.007089839268,(29:0.0000029309,30:0.0000026005):0.04889186151):0.02719769489,36:0.0000029091):2.050221692e-06,26:0.0000025805):0.01989240036,33:0.0170841421):2.425172294e-06,20:0.0000021169):2.03174338e-06,19:0.0000010013):2.226186628e-06):0.08049254499,((42:0.0000010013,44:0.0000010013):0.01905604339,51:0.1663491796):0.01766709978):0.0172426607,((27:0.0000021509,28:0.0000028241):0.1056856673,113:0.0191219860):0.01724954641):0.01667468719,10:0.1113300172):0.0355659551,117:0.0000020479):2.2937693e-06,(45:0.0347903358,119:0.0157870651):0.09158965268):0.0256928055,46:0.0494460233):0.03053730331):0.03793112642,((47:0.0000010013,48:0.0000010013):0.07187975639,(((87:0.0327330627,110:0.0000026828):0.03318323612,(100:0.0660488084,(106:0.0000010013,115:0.0000010013):0.08770186045):2.656911985e-06):0.01820647517,118:0.0143072428):0.1079276956):0.05456992796):0.02953510135,((((((52:0.0000021629,(92:0.0000010013,96:0.0000010013):1.001213455e-06):2.010306816e-06,(((90:0.0000021428,91:0.0000025302):0.01494260003,(97:0.0000020446,98:0.0000024873):2.548605788e-06):2.971848077e-06,95:0.0825858951):0.01495580692):0.2231250701,(((((53:0.0000010013,54:0.0000026602):0.08567247475,(59:0.0000025090,74:0.0000023283):0.04895053691):0.07278154737,(63:0.0000022333,(72:0.0337444116,73:0.0169833053):0.01596746373):0.01950449597):2.174907959e-06,(93:0.0000010013,94:0.0000010013):0.03115450629):0.1320214547,(82:0.0000020121,83:0.0000020205):0.1914956443):0.07451310794):0.02751705809,(58:0.0000020605,(104:0.0000010013,105:0.0000010013):0.01654576681):0.1391635651):0.07192891229,((60:0.1235764828,(((((61:0.0000020946,62:0.0000025112):0.01527107233,(70:0.0000010013,99:0.0000010013):2.963681632e-06):0.01544426216,102:0.0000026019):0.3054851692,((((68:0.0000010013,85:0.0000010013):0.01547211297,((101:0.0000010013,107:0.0000010013):0.01546673749,103:0.0882227361):0.01552349283):2.128826188e-06,84:0.0160008996):0.1620734739,((75:0.0000010013,76:0.0000020403):0.09498239669,111:0.0062137395):0.1697809154):0.07981610599):0.00737478465,(65:0.0241839096,(88:0.0000010013,89:0.0000010013):0.08159229083):0.1155260963):0.1240438922):0.1162326451,((64:0.0305219790,114:0.0381044230):0.2577598432,69:0.0821193229):0.09580626857):0.06582074524):0.05869744231,(((((55:0.0000028377,56:0.0000010013):0.07196659372,(57:0.0519597050,(86:0.1137476156,(108:0.0000010013,109:0.0000010013):2.117344386e-06):0.03664418691):0.03879746345):0.0444718952,71:0.0821517848):0.09503517948,((78:0.0000010013,80:0.0000010013):0.0101310534,(79:0.0000029856,81:0.0000025061):0.0413040453):0.05644532352):0.02927551911,(66:0.0000010013,67:0.0000010013):0.02203700054):0.7725718561):0.1641674388):0.02091587905):0.1141920753,(2:0.0000024967,49:0.0000029721):0.07478053218):0.06270841249,50:0.0000010013);
 04: -2657.86193974 (0:0.0000010013,((((1:0.0000029010,77:0.0000029334):0.1462308005,((38:0.0000023915,39:0.0000023655):0.0636402478,116:0.1303464730):0.04701622993):0.04166830685,(((((((3:0.0000010013,4:0.0000010013):0.1167944869,((15:0.0000010013,17:0.0000010013):0.08661109096,37:0.3868398965):0.1223565441):0.02084125437,(((5:0.0356326672,(((11:0.0000010013,12:0.0000010013):0.01636854437,(16:0.0000010013,18:0.0000010013):2.992141093e-06):2.056500407e-06,23:0.0330481421):0.03403058069):0.02204823328,((21:0.0000010013,22:0.0000010013):0.01188267437,(24:0.0000010013,25:0.0000010013):0.03454141313):0.03878820237):0.03385204815,(41:0.0000010013,43:0.0000010013):0.05135609933):0.01667205162):2.007819742e-06,((8:0.0000026977,9:0.0000021625):0.01752366644,(40:0.0000020708,112:0.0000020735):0.1313599201):0.05904893619):0.01609447067,((((((((6:0.0000021424,7:0.0000020098):0.01692738838,(((((((((13:0.0000024331,14:0.0000028073):2.43444483e-06,(31:0.0000020107,32:0.0000025707):0.01658058167):0.09029717932,(34:0.0000020097,35:0.0000029051):0.01802124335):0.007103809016,(29:0.0000029309,30:0.0000026005):0.04893655752):0.02721885427,36:0.0000028382):2.050540329e-06,26:0.0000025805):0.01991023935,20:0.0000021169):2.425172294e-06,19:0.0000010013):2.03174338e-06,33:0.0170987971):2.226186628e-06):0.08056658376,((42:0.0000010013,44:0.0000010013):0.01907086881,51:0.1665102824):0.01768291504):0.01725741251,((27:0.0000021509,28:0.0000028241):0.1057836075,113:0.0191354938):0.01726488074):0.01668605756,10:0.1114327702):0.03559629563,117:0.0000020690):2.497486243e-06,(45:0.0348159671,119:0.0158025251):0.09166874343):0.02571202748,46:0.0494899533):0.03056597008):0.03796236615,((47:0.0000010013,48:0.0000010013):0.07193947508,(((87:0.0327584922,110:0.0000026828):0.03320911558,(100:0.0661004501,(106:0.0000010013,115:0.0000010013):0.08777179701):2.082743831e-06):0.01821929943,118:0.0143191587):0.1080125032):0.05461426888):0.0295500384,((((((52:0.0000021629,(92:0.0000010013,96:0.0000010013):2.010306816e-06):2.940943831e-06,((((90:0.0000022856,91:0.0000022682):0.01495121596,97:0.0000020446):2.011688501e-06,98:0.0000020187):2.991014171e-06,95:0.0826364276):0.01496441259):0.2232648359,(((((53:0.0000010013,54:0.0000026602):0.08573183565,(59:0.0000025000,74:0.0000027561):0.04898819328):0.07283102043,(63:0.0000020606,(72:0.0337683898,73:0.0169947203):0.01597840663):0.01951845923):2.440558012e-06,(93:0.0000010013,94:0.0000010013):0.03117456507):0.1321271679,(82:0.0000020121,83:0.0000020205):0.1916213941):0.07455985286):0.02754263034,(58:0.0000020589,(104:0.0000010013,105:0.0000010013):0.0165571722):0.1392479602):0.07196159324,((60:0.1236568256,(((((61:0.0000020946,62:0.0000025112):0.01528060591,(70:0.0000010013,99:0.0000010013):2.813290033e-06):0.01545355919,102:0.0000029647):0.3056760018,((((68:0.0000010013,85:0.0000010013):0.01548092299,((101:0.0000010013,107:0.0000010013):0.01547546053,103:0.0882765848):0.0155322646):2.745030638e-06,84:0.0160103941):0.1621703079,((75:0.0000010013,76:0.0000010013):0.09504550877,111:0.0062100429):0.1698895681):0.07986629762):0.007370970762,(65:0.0241913580,(88:0.0000010013,89:0.0000010013):0.08165037669):0.115599525):0.1241265193):0.1163049314,((64:0.0305356898,114:0.0381336270):0.2579337166,69:0.0821764012):0.09585865319):0.06586840666):0.05871608408,(((((55:0.0000028377,56:0.0000010013):0.07201679988,(57:0.0519960082,(86:0.1138566407,(108:0.0000010013,109:0.0000010013):2.245478093e-06):0.03667955298):0.03883205535):0.04451612908,71:0.0821687838):0.09512119402,((78:0.0000010013,80:0.0000010013):0.01003843569,(79:0.0000029856,81:0.0000025061):0.04138351616):0.05651019312):0.02929723772,(66:0.0000010013,67:0.0000010013):0.02204844765):0.7731430952):0.1643112785):0.02092491853):0.1142895776,(2:0.0000010013,49:0.0000027192):0.07484155192):0.06275332242,50:0.0000010013);
 05: -2657.86197419 (0:0.0000026362,((((1:0.0000020713,77:0.0000023349):0.1461760669,((38:0.0000021896,39:0.0000023655):0.06361699809,116:0.1302990034):0.04700124683):0.04165101868,(((((((3:0.0000010013,4:0.0000010013):0.1167442939,((15:0.0000010013,17:0.0000010013):0.08657719409,37:0.3866803916):0.122316966):0.02083454278,(((5:0.0356195670,(((11:0.0000010013,12:0.0000010013):0.0163626501,(16:0.0000010013,18:0.0000010013):2.992141093e-06):2.961395624e-06,23:0.0330357715):0.03401757478):0.02203948041,((21:0.0000010013,22:0.0000010013):0.01187561415,(24:0.0000010013,25:0.0000010013):0.03452911021):0.03877670072):0.03383892135,(41:0.0000010013,43:0.0000010013):0.05133645567):0.01666583475):2.191133302e-06,((8:0.0000023374,9:0.0000024768):0.01751581547,(40:0.0000020708,112:0.0000020735):0.1313068755):0.05902244782):0.01608834784,((((((((((6:0.0000021861,7:0.0000021872):0.01692032453,(((((((13:0.0000024331,14:0.0000028073):2.067011006e-06,(31:0.0000020107,32:0.0000025707):0.01657320325):0.09025766873,(34:0.0000020097,35:0.0000029051):0.01801399744):0.007101905566,(29:0.0000029309,30:0.0000026005):0.04891584879):0.027207308,36:0.0000025140):2.212589644e-06,26:0.0000025805):0.01990185509,33:0.0170915637):2.351651799e-06):2.798154503e-06,19:0.0000010013):2.506560456e-06,20:0.0000021169):0.08053251104,((42:0.0000010013,44:0.0000010013):0.01906342566,51:0.1664370012):0.01767566689):0.01725066033,((27:0.0000021509,28:0.0000028241):0.1057387134,113:0.0191291964):0.01725785604):0.0166812438,10:0.1113860745):0.03558213923,117:0.0000027037):2.026967387e-06,(45:0.0348045390,119:0.0157953571):0.09163268849):0.02570360832,46:0.0494697175):0.03055174011):0.03794804784,((47:0.0000010013,48:0.0000010013):0.07191202491,(((87:0.0327468243,110:0.0000020269):0.03319722512,(100:0.0660767794,(106:0.0000010013,115:0.0000010013):0.08773978511):2.323682947e-06):0.0182133183,118:0.0143139146):0.1079732661):0.05459386423):0.02954458052,((((((52:0.0000029744,(92:0.0000010013,96:0.0000010013):2.447257282e-06):1.001213455e-06,((((90:0.0000021428,91:0.0000020278):0.01494798117,98:0.0000024873):2.191949238e-06,97:0.0000020446):2.579744862e-06,95:0.0826174309):0.01496133957):0.2232057286,(((((53:0.0000010013,54:0.0000026602):0.085702795,(59:0.0000025000,74:0.0000027561):0.04896968495):0.07280708217,(63:0.0000023595,(72:0.0337562225,73:0.0169886339):0.01597276987):0.01951132218):2.900181311e-06,(93:0.0000010013,94:0.0000010013):0.03116551895):0.1320712163,(82:0.0000020121,83:0.0000020205):0.1915726002):0.07452571649):0.02752409701,(58:0.0000021312,(104:0.0000010013,105:0.0000010013):0.01655171763):0.139222086):0.07196282835,((60:0.1236131049,(((((61:0.0000020946,62:0.0000025112):0.01527617349,(70:0.0000010013,99:0.0000010013):2.321470311e-06):0.01544971902,102:0.0000021267):0.3055908373,((((68:0.0000010013,85:0.0000010013):0.01547685452,((101:0.0000010013,107:0.0000010013):0.01547143503,103:0.0882517269):0.0155282159):2.297756921e-06,84:0.0160060093):0.1621254593,((75:0.0000010013,76:0.0000010013):0.09501558163,111:0.0062129966):0.1698370845):0.07984061213):0.007379251788,(65:0.0241913869,(88:0.0000010013,89:0.0000010013):0.08162060994):0.11555789):0.1240850816):0.1162772255,((64:0.0305299730,114:0.0381197218):0.2578532627,69:0.0821495595):0.09583753987):0.06583963302):0.05874150712,(((((55:0.0000028377,56:0.0000010013):0.07199398957,(57:0.0519794799,(86:0.1138144617,(108:0.0000010013,109:0.0000010013):2.033618909e-06):0.03666573369):0.03881907756):0.0444993323,71:0.0821524908):0.09508768196,((78:0.0000010013,80:0.0000010013):0.01005437886,(79:0.0000029856,81:0.0000025061):0.04135498112):0.05648770596):0.02928621994,(66:0.0000010013,67:0.0000010013):0.02204406518):0.7728955813):0.1641849871):0.02092039358):0.1142457516,(2:0.0000028671,49:0.0000022670):0.07481356448):0.06273303122,50:0.0000024250);
 06: -2657.86198681 (0:0.0000010013,((((1:0.0000029010,77:0.0000029334):0.1462157848,((38:0.0000023915,39:0.0000023655):0.06363155453,116:0.1303280154):0.04700932202):0.04166365287,(((((((3:0.0000010013,4:0.0000010013):0.1167790141,((15:0.0000010013,17:0.0000010013):0.08659444432,37:0.3867871400):0.1223429412):0.02083755869,(((5:0.0356281327,(((11:0.0000010013,12:0.0000010013):0.01636661181,(16:0.0000010013,18:0.0000010013):2.010584507e-06):2.992141093e-06,23:0.0330436941):0.03402614165):0.02204529911,((21:0.0000010013,22:0.0000010013):0.01187892003,(24:0.0000010013,25:0.0000010013):0.03453831031):0.03878424388):0.03384749203,(41:0.0000010013,43:0.0000010013):0.05134964283):0.01666977567):2.917557819e-06,((8:0.0000026977,9:0.0000021625):0.0175209139,(40:0.0000020708,112:0.0000020735):0.1313441062):0.05904073008):0.01609234574,(((((((((6:0.0000021424,7:0.0000020098):0.01692568638,((((((((13:0.0000024331,14:0.0000028073):2.532471853e-06,(31:0.0000020107,32:0.0000025707):0.01657867996):0.09028742502,(34:0.0000020097,35:0.0000029051):0.01801768573):0.007090873562,(29:0.0000029309,30:0.0000026005):0.04893090352):0.02722040896,36:0.0000029091):2.050221692e-06,26:0.0000025805):0.01990801252,20:0.0000021169):2.425172294e-06,33:0.0170969103):2.03174338e-06):2.226186628e-06,19:0.0000010013):0.08055951552,((42:0.0000010013,44:0.0000010013):0.01906785666,51:0.1664928730):0.01768108855):0.01725555767,((27:0.0000021509,28:0.0000028241):0.1057722923,113:0.0191332176):0.0172630651):0.01668474644,10:0.1114202715):0.03559236699,117:0.0000020479):2.178195686e-06,(45:0.0348127708,119:0.0158005410):0.09165911506):0.0257093436,46:0.0494840871):0.03055971011):0.03795668937,((47:0.0000010013,48:0.0000010013):0.07193012793,(((87:0.0327544225,110:0.0000026828):0.03320502255,(100:0.0660922126,(106:0.0000010013,115:0.0000010013):0.0877604459):2.082743831e-06):0.01821760219,118:0.0143167335):0.1079992727):0.05460696288):0.02954506264,((((((52:0.0000021629,(92:0.0000010013,96:0.0000010013):1.001213455e-06):2.010306816e-06,(((90:0.0000021428,91:0.0000025302):0.01495029808,(97:0.0000020446,98:0.0000024873):2.843707554e-06):2.971848077e-06,95:0.0826310430):0.0149635813):0.2231936271,(((((53:0.0000010013,54:0.0000026602):0.08572608057,(59:0.0000025090,74:0.0000023283):0.04897331062):0.07282091163,(63:0.0000022333,(72:0.0337646199,73:0.0169928149):0.01597660499):0.01952518515):2.0287354e-06,(93:0.0000010013,94:0.0000010013):0.03115411516):0.1320820407,(82:0.0000020121,83:0.0000020205):0.1915432913):0.07458078949):0.02761562954,(58:0.0000027908,(104:0.0000010013,105:0.0000010013):0.01655516042):0.1391942662):0.07191698147,((60:0.1236454927,(((((61:0.0000020946,62:0.0000025112):0.0152789955,(70:0.0000010013,99:0.0000010013):2.813290033e-06):0.0154521697,102:0.0000026522):0.3056390628,((((68:0.0000010013,85:0.0000010013):0.01547938095,((101:0.0000010013,107:0.0000010013):0.015473923,103:0.0882670664):0.01553071953):2.128826188e-06,84:0.0160087348):0.1621535914,((75:0.0000010013,76:0.0000010013):0.09503551984,111:0.0062090030):0.1698714032):0.07986145882):0.007365634475,(65:0.0241858045,(88:0.0000010013,89:0.0000010013):0.08164435655):0.1155903903):0.1241153995):0.1162912884,((64:0.0305328214,114:0.0381292360):0.2579055503,69:0.0821675383):0.09584357275):0.06587138796):0.05866082722,(((((55:0.0000028377,56:0.0000010013):0.0720074225,(57:0.0519893431,(86:0.1138410317,(108:0.0000010013,109:0.0000010013):2.117344386e-06):0.03667442195):0.03882700822):0.04450996568,71:0.0821601464):0.09510711817,((78:0.0000010013,80:0.0000010013):0.01004022097,(79:0.0000029856,81:0.0000025061):0.04137552657):0.05650248167):0.0292930213,(66:0.0000010013,67:0.0000010013):0.02204581401):0.7730258559):0.1643125092):0.02092345592):0.1142720798,(2:0.0000024967,49:0.0000029721):0.07483090195):0.0627461003,50:0.0000010013);
 07: -2657.86199123 (0:0.0000026362,((((1:0.0000029010,77:0.0000029334):0.146172076,((38:0.0000023915,39:0.0000023655):0.06361521225,116:0.1302953368):0.04700004254):0.04164971316,(((((((3:0.0000010013,4:0.0000010013):0.1167407914,((15:0.0000010013,17:0.0000010013):0.08657484914,37:0.3866690277):0.122314333):0.02083405304,(((5:0.0356186395,(((11:0.0000010013,12:0.0000010013):0.01636216427,(16:0.0000010013,18:0.0000010013):2.992141093e-06):2.961395624e-06,23:0.0330349325):0.03401667638):0.02203887594,((21:0.0000010013,22:0.0000010013):0.01187526746,(24:0.0000010013,25:0.0000010013):0.03452815515):0.03877579619):0.03383802988,(41:0.0000010013,43:0.0000010013):0.05133510467):0.01666538895):2.348853116e-06,((8:0.0000023374,9:0.0000024768):0.01751564725,(40:0.0000020708,112:0.0000020735):0.1313027275):0.05902058103):0.01608790896,(((((((((((6:0.0000021424,7:0.0000020098):0.01692078354,((((((13:0.0000024331,14:0.0000028073):2.067011006e-06,(31:0.0000020107,32:0.0000025707):0.01657270634):0.09025543279,(34:0.0000020097,35:0.0000029051):0.01801199909):0.007091037442,(29:0.0000029309,30:0.0000026005):0.04891414544):0.02721043868,36:0.0000026329):2.050221692e-06,26:0.0000025805):0.0199014234):2.950970952e-06,20:0.0000021169):2.425172294e-06,33:0.0170918245):2.03174338e-06,19:0.0000010013):0.08052788624,((42:0.0000010013,44:0.0000010013):0.01906409727,51:0.1664294067):0.0176750601):0.0172501329,((27:0.0000021509,28:0.0000028241):0.1057348183,113:0.0191292589):0.01725730329):0.01668058995,10:0.1113821132):0.03558144417,117:0.0000027037):2.032047933e-06,(45:0.0348036532,119:0.0157948565):0.09163004527):0.02570295734,46:0.0494682625):0.03055087454):0.03794702497,((47:0.0000010013,48:0.0000010013):0.07190994853,(((87:0.0327459367,110:0.0000020269):0.03319631907,(100:0.0660749858,(106:0.0000010013,115:0.0000010013):0.08773734462):2.323682947e-06):0.01821283376,118:0.0143135325):0.1079702792):0.0545923379):0.02954408769,((((((52:0.0000021629,(92:0.0000010013,96:0.0000010013):1.001213455e-06):2.010306816e-06,((((90:0.0000021428,91:0.0000020278):0.01494631238,98:0.0000024873):2.579744862e-06,97:0.0000020446):2.191949238e-06,95:0.0826076597):0.01495961064):0.2231926211,(((((53:0.0000010013,54:0.0000026602):0.08570388866,(59:0.0000025000,74:0.0000027561):0.04897089075):0.07280785743,(63:0.0000021556,(72:0.0337569372,73:0.0169890096):0.01597317037):0.01950880426):2.069004555e-06,(93:0.0000010013,94:0.0000010013):0.03117005957):0.132083868,(82:0.0000020121,83:0.0000020205):0.1915689777):0.07452104144):0.02752084423,(58:0.0000020589,(104:0.0000010013,105:0.0000010013):0.01655133305):0.1392191588):0.07196197446,((60:0.1236199753,(((((61:0.0000020946,62:0.0000025112):0.01527585675,(70:0.0000010013,99:0.0000010013):2.813290033e-06):0.01544896334,102:0.0000027369):0.3055811141,((((68:0.0000010013,85:0.0000010013):0.01547655197,((101:0.0000010013,107:0.0000010013):0.01547113499,103:0.0882498748):0.01552791414):2.297756921e-06,84:0.0160056832):0.1621207488,((75:0.0000010013,76:0.0000010013):0.0950119271,111:0.0062155060):0.169830234):0.07984602836):0.007370873171,(65:0.0241876489,(88:0.0000010013,89:0.0000010013):0.08162168008):0.1155638599):0.1240836128):0.1162668711,((64:0.0305295102,114:0.0381187625):0.2578472401,69:0.0821479536):0.09583482241):0.06584026068):0.05874020967,(((((55:0.0000028377,56:0.0000010013):0.07199211548,(57:0.0519782443,(86:0.1138097014,(108:0.0000010013,109:0.0000010013):2.033618909e-06):0.03666421492):0.03881747989):0.0444973115,71:0.0821530512):0.09508398629,((78:0.0000010013,80:0.0000010013):0.01006048776,(79:0.0000029856,81:0.0000025061):0.04134935051):0.0564842556):0.02928554857,(66:0.0000010013,67:0.0000010013):0.02204365311):0.7728772234):0.1641834205):0.02092001801):0.1142423752,(2:0.0000028671,49:0.0000022670):0.07481139895):0.06273149595,50:0.0000024250);
 08: -2657.86199671 (0:0.0000010013,((((1:0.0000029010,77:0.0000029334):0.1463273642,((38:0.0000023915,39:0.0000023655):0.06368592061,116:0.1304406082):0.04704754348):0.04170011897,(((((((3:0.0000010013,4:0.0000010013):0.1168877717,((15:0.0000010013,17:0.0000010013):0.08668067008,37:0.3871430841):0.1224325424):0.020856607,(((5:0.0356577607,(((11:0.0000010013,12:0.0000010013):0.01637990874,(16:0.0000010013,18:0.0000010013):2.992141093e-06):2.961395624e-06,23:0.0330705073):0.03405478069):0.02206445103,((21:0.0000010013,22:0.0000010013):0.01188977972,(24:0.0000010013,25:0.0000010013):0.03456885903):0.03881530077):0.03387679451,(41:0.0000010013,43:0.0000010013):0.0513926881):0.01668392481):2.917557819e-06,((8:0.0000026977,9:0.0000021625):0.01753698976,(40:0.0000020708,112:0.0000020735):0.1314622286):0.05909841291):0.01610562026,(((((((((((6:0.0000021424,7:0.0000020098):0.01694170889,((((((13:0.0000024331,14:0.0000028073):2.067011006e-06,(31:0.0000020107,32:0.0000025707):0.01659382556):0.09037542413,(34:0.0000020097,35:0.0000029051):0.01803625034):0.007108760233,(29:0.0000029309,30:0.0000026005):0.04897756818):0.02724131679,36:0.0000026329):2.050221692e-06,26:0.0000025805):0.01991886801):2.950970952e-06,20:0.0000021169):2.425172294e-06,19:0.0000010013):2.03174338e-06,33:0.0171129710):0.08063702888,((42:0.0000010013,44:0.0000010013):0.01908163411,51:0.1666608577):0.01769728955):0.01727080866,((27:0.0000021509,28:0.0000028241):0.1058728965,113:0.0191468709):0.01727878084):0.01669733488,10:0.1115270420):0.03562288872,117:0.0000020690):2.449941374e-06,(45:0.0348396680,119:0.0158164198):0.09174033552):0.02573024308,46:0.0495295115):0.03058732512):0.03798952998,((47:0.0000010013,48:0.0000010013):0.07199213329,(((87:0.0327810026,110:0.0000020269):0.03323200009,(100:0.0661458649,(106:0.0000010013,115:0.0000010013):0.08783367365):2.323682947e-06):0.01823057721,118:0.0143300677):0.1080867908):0.05465335964):0.02956424067,((((((52:0.0000021629,(92:0.0000010013,96:0.0000010013):1.001213455e-06):2.010306816e-06,(((90:0.0000021428,91:0.0000020278):0.01496154339,(97:0.0000020446,98:0.0000024873):2.579744862e-06):2.191949238e-06,95:0.0826969465):0.01497490449):0.2234039451,(((((53:0.0000010013,54:0.0000026602):0.08577595955,(59:0.0000025000,74:0.0000027561):0.04901552958):0.07286632657,(63:0.0000024039,(72:0.0337886068,73:0.0170048011):0.01598767101):0.01953269824):2.338314753e-06,(93:0.0000010013,94:0.0000010013):0.0311911586):0.1321998827,(82:0.0000020121,83:0.0000020205):0.1917482108):0.07458235319):0.02754185791,(58:0.0000020589,(104:0.0000010013,105:0.0000010013):0.01656708335):0.1393458398):0.07201853765,((60:0.1236857097,(((((61:0.0000020946,62:0.0000025112):0.01528892325,(70:0.0000010013,99:0.0000010013):2.813290033e-06):0.01546243808,102:0.0000022201):0.3058611038,((((68:0.0000010013,85:0.0000010013):0.01548867812,((101:0.0000010013,107:0.0000010013):0.01548314175,103:0.0883240098):0.01553998684):2.06158888e-06,84:0.0160187557):0.1622616509,((75:0.0000010013,76:0.0000010013):0.09510706709,111:0.0061972318):0.1699972026):0.07987670437):0.007408250013,(65:0.0242158453,(88:0.0000010013,89:0.0000010013):0.08168560973):0.1156262377):0.1241906791):0.1164023514,((64:0.0305484994,114:0.0381587373):0.258086868,69:0.0822249873):0.09591284265):0.06589400179):0.05878222959,(((((55:0.0000028377,56:0.0000010013):0.07206157613,(57:0.0520291498,(86:0.1139378773,(108:0.0000010013,109:0.0000010013):2.033618909e-06):0.03670604405):0.03885869456):0.04454824847,71:0.0822077789):0.09518548679,((78:0.0000010013,80:0.0000010013):0.01001906186,(79:0.0000029856,81:0.0000025061):0.04142810906):0.05655157217):0.02931712533,(66:0.0000010013,67:0.0000010013):0.02205955556):0.7736632372):0.1643621638):0.02093325074):0.1143769398,(2:0.0000010013,49:0.0000027192):0.07489660337):0.06279232776,50:0.0000010013);
 09: -2657.86199752 (0:0.0000010013,((((1:0.0000029010,77:0.0000029334):0.1461394711,((38:0.0000023915,39:0.0000023655):0.06359867143,116:0.1302609636):0.04698836857):0.04164009912,(((((((3:0.0000025706,4:0.0000029503):0.1167081008,((15:0.0000010013,17:0.0000010013):0.08654854089,37:0.3865617453):0.1222868203):0.02082800152,(((5:0.0356096034,(((11:0.0000010013,12:0.0000010013):0.0163581999,(16:0.0000010013,18:0.0000010013):2.992141093e-06):2.020614966e-06,23:0.0330271566):0.03400806745):0.02203305796,((21:0.0000010013,22:0.0000010013):0.01187198372,(24:0.0000010013,25:0.0000010013):0.03451889365):0.03876606454):0.03382910529,(41:0.0000010013,43:0.0000010013):0.05132205828):0.01666106635):2.160642628e-06,((8:0.0000026977,9:0.0000021625):0.01751046024,(40:0.0000020708,112:0.0000020735):0.1312674433):0.05900323657):0.01608393717,((((((((6:0.0000021424,7:0.0000020098):0.01691524421,(((((((((13:0.0000024331,14:0.0000028073):2.43444483e-06,(31:0.0000020107,32:0.0000025707):0.01656857834):0.09023135002,(34:0.0000020097,35:0.0000029051):0.01800903025):0.007100412062,(29:0.0000029309,30:0.0000026005):0.04890204836):0.02719970664,36:0.0000029091):2.535436707e-06,26:0.0000025805):0.01989190537,20:0.0000021169):2.012211191e-06,33:0.0170873928):2.425172294e-06,19:0.0000010013):2.074908662e-06):0.08050834016,((42:0.0000010013,44:0.0000010013):0.01905875126,51:0.1663822464):0.01767031391):0.01724561839,((27:0.0000021509,28:0.0000028241):0.1057055885,113:0.0191245269):0.01725264641):0.01667695414,10:0.1113507201):0.03557199755,117:0.0000020690):2.038079387e-06,(45:0.0347954064,119:0.0157901793):0.09160563521):0.02569649245,46:0.0494546285):0.03054252566):0.03793697484,((47:0.0000010013,48:0.0000010013):0.07189117534,(((87:0.0327378975,110:0.0000028894):0.0331881612,(100:0.0660587616,(106:0.0000010013,115:0.0000010013):0.08771514942):2.180223681e-06):0.01820894848,118:0.0143093945):0.1079438027):0.05457832438):0.02953582568,((((((52:0.0000021629,(92:0.0000010013,96:0.0000010013):1.001213455e-06):2.488420244e-06,(((90:0.0000021428,91:0.0000020278):0.01494453106,(97:0.0000020446,98:0.0000024873):2.490908168e-06):2.246722664e-06,95:0.0825973468):0.01495777669):0.2231509178,(((((53:0.0000010013,54:0.0000026602):0.08568462377,(59:0.0000025000,74:0.0000027561):0.04895814655):0.07279231112,(63:0.0000020606,(72:0.0337485426,73:0.0169847938):0.01596921992):0.01950748489):2.227427483e-06,(93:0.0000010013,94:0.0000010013):0.03115681775):0.1320391296,(82:0.0000020121,83:0.0000020205):0.1915170121):0.07452615731):0.02752999489,(58:0.0000029817,(104:0.0000010013,105:0.0000010013):0.01654785873):0.1391762541):0.07193060434,((60:0.1235953249,(((((61:0.0000022768,62:0.0000022809):0.01527295037,(70:0.0000010013,99:0.0000010013):2.236744007e-06):0.01544598524,102:0.0000028180):0.3055212242,((((68:0.0000028140,85:0.0000010013):0.01547383678,((101:0.0000010013,107:0.0000010013):0.01546844239,103:0.0882332528):0.01552520707):2.010390856e-06,84:0.0160027584):0.1620923182,((75:0.0000010013,76:0.0000010013):0.09499476315,111:0.0062129654):0.1698021424):0.07982767299):0.007371048194,(65:0.0241839034,(88:0.0000010013,89:0.0000010013):0.08160496544):0.1155435349):0.1240609801):0.1162442505,((64:0.0305434434,114:0.0380935839):0.2577958133,69:0.0821303452):0.0958165447):0.06583172265):0.05869419188,(((((55:0.0000028377,56:0.0000010013):0.07197537938,(57:0.0519660699,(86:0.1137825929,(108:0.0000010013,109:0.0000010013):2.033618909e-06):0.03665525324):0.03880898859):0.04448669393,71:0.0821358170):0.09506128881,((78:0.0000010013,80:0.0000010013):0.0100593463,(79:0.0000029856,81:0.0000025061):0.04133786707):0.05647266244):0.02927828239,(66:0.0000010013,67:0.0000010013):0.02203871069):0.7726771986):0.1642101633):0.02091709729):0.1142103812,(2:0.0000010013,49:0.0000027192):0.07480547407):0.06270080268,50:0.0000010013);
 10: -2657.86200261 (0:0.0000010013,((((1:0.0000029010,77:0.0000029334):0.1462097195,((38:0.0000023915,39:0.0000023655):0.06362942359,116:0.1303236251):0.04700821636):0.04166256201,(((((((3:0.0000010013,4:0.0000010013):0.1167746837,((15:0.0000010013,17:0.0000010013):0.08659371107,37:0.3867733852):0.1223385136):0.02083719149,(((5:0.0356269432,(((11:0.0000010013,12:0.0000010013):0.0163660028,(16:0.0000010013,18:0.0000010013):2.992141093e-06):2.961395624e-06,23:0.0330426345):0.034025007):0.02204453695,((21:0.0000010013,22:0.0000010013):0.01187848038,(24:0.0000010013,25:0.0000010013):0.0345371137):0.03878300906):0.0338463278,(41:0.0000010013,43:0.0000010013):0.05134793444):0.0166692381):2.218171222e-06,((8:0.0000026977,9:0.0000021625):0.01752030114,(40:0.0000020708,112:0.0000020735):0.1313393275):0.05903842202):0.01609202652,(((((((((((6:0.0000021424,7:0.0000020098):0.01692506179,((((((13:0.0000024331,14:0.0000028073):2.43444483e-06,(31:0.0000020107,32:0.0000025707):0.01657785332):0.09028359091,(34:0.0000020097,35:0.0000029051):0.01801854678):0.007103054159,(29:0.0000029309,30:0.0000026005):0.04892954904):0.02721493233,36:0.0000023138):2.618025711e-06,26:0.0000027735):0.01990746418):2.212784792e-06,20:0.0000021169):2.03174338e-06,33:0.0170972104):2.226186628e-06,19:0.0000010013):0.08055341969,((42:0.0000010013,44:0.0000010013):0.01906869394,51:0.1664837821):0.01768034408):0.01725495638,((27:0.0000021509,28:0.0000028241):0.1057675974,113:0.0191332871):0.0172623938):0.01668394342,10:0.1114155383):0.03559152218,117:0.0000020690):2.697385963e-06,(45:0.0348115938,119:0.0157999975):0.09165564252):0.02570850867,46:0.0494825578):0.0305585236):0.03795551417,((47:0.0000010013,48:0.0000010013):0.07192746426,(((87:0.0327533155,110:0.0000026828):0.03320388099,(100:0.0660898293,(106:0.0000021769,115:0.0000010013):0.08775735389):2.405720366e-06):0.01821690032,118:0.0143163332):0.1079954466):0.05460511457):0.02954313812,((((((52:0.0000021629,(92:0.0000010013,96:0.0000010013):2.010306816e-06):2.701207932e-06,(((90:0.0000021428,91:0.0000020278):0.01495026972,(97:0.0000020446,98:0.0000024873):2.465571539e-06):2.191949238e-06,95:0.0826308945):0.01496350221):0.2232102597,(((((53:0.0000010013,54:0.0000026602):0.08571910166,(59:0.0000025000,74:0.0000027561):0.04897944978):0.07282141984,(63:0.0000020606,(72:0.0337626134,73:0.0169918164):0.01597568306):0.01952080044):2.944332859e-06,(93:0.0000010013,94:0.0000010013):0.0311585552):0.1320865449,(82:0.0000020121,83:0.0000020205):0.1915642676):0.07456910424):0.02758702219,(58:0.0000020589,(104:0.0000010013,105:0.0000010013):0.01655477247):0.1392068934):0.07192934716,((60:0.1236424921,(((((61:0.0000020946,62:0.0000025112):0.01527870138,(70:0.0000010013,99:0.0000010013):2.813290033e-06):0.01545187378,102:0.0000026522):0.3056348829,((((68:0.0000010013,85:0.0000010013):0.01547912971,((101:0.0000010013,107:0.0000010013):0.01547367985,103:0.0882655753):0.01553047521):2.838158646e-06,84:0.0160084617):0.1621509119,((75:0.0000010013,76:0.0000010013):0.09503361257,111:0.0062092823):0.169869136):0.07985783654):0.007367963865,(65:0.0241871718,(88:0.0000010013,89:0.0000010013):0.08164109829):0.115587673):0.1241122789):0.1162892598,((64:0.0305324794,114:0.0381281570):0.2578994227,69:0.0821654835):0.0958440568):0.06586599893):0.05867922446,(((((55:0.0000028377,56:0.0000010013):0.07200576253,(57:0.0519881819,(86:0.1138171653,(108:0.0000010013,109:0.0000010013):2.206865836e-06):0.03666705547):0.03881865876):0.04449947169,71:0.0821835396):0.09509055247,((78:0.0000010013,80:0.0000010013):0.01011437951,(79:0.0000029856,81:0.0000025061):0.04134847102):0.05648141226):0.02929384709,(66:0.0000010013,67:0.0000010013):0.02204541542):0.773009909):0.1643117564):0.02092248023):0.1142685217,(2:0.0000010013,49:0.0000027192):0.07484498471):0.06272417588,50:0.0000010013);
 11: -2657.86201802 (0:0.0000010013,((((1:0.0000021870,77:0.0000024031):0.1458620453,((38:0.0000027400,39:0.0000023655):0.06347005109,116:0.1299961682):0.04690050237):0.04154917534,(((((((3:0.0000010013,4:0.0000010013):0.1164431885,((15:0.0000010013,17:0.0000010013):0.08635373047,37:0.3857074656):0.1220701534):0.02078594132,(((5:0.0355387623,(((11:0.0000029618,12:0.0000026834):0.01632627108,(16:0.0000010013,18:0.0000010013):2.987441234e-06):2.077063182e-06,23:0.0329628054):0.03393920456):0.02198686623,((21:0.0000010013,22:0.0000010013):0.01184584348,(24:0.0000010013,25:0.0000010013):0.03444529511):0.03869396983):0.03375892491,(41:0.0000010013,43:0.0000010013):0.05121796124):0.01662751435):2.67875788e-06,((8:0.0000026977,9:0.0000021625):0.01747129017,(40:0.0000020708,112:0.0000020735):0.1309807104):0.0588630871):0.01605160361,((((((((6:0.0000021424,7:0.0000020098):0.01687657188,(((((((((13:0.0000024331,14:0.0000028073):2.43444483e-06,(31:0.0000020107,32:0.0000025707):0.0165310547):0.09002030206,(34:0.0000020097,35:0.0000029051):0.01796976847):0.00708356096,(29:0.0000029309,30:0.0000026005):0.04879120106):0.02714038457,36:0.0000029091):2.050221692e-06,26:0.0000025805):0.01984999921,33:0.0170477795):2.425172294e-06,19:0.0000010013):2.03174338e-06,20:0.0000021169):2.226186628e-06):0.08031794212,((42:0.0000010013,44:0.0000010013):0.01902560551,51:0.1659727413):0.01763044446):0.01720851276,((27:0.0000021509,28:0.0000028241):0.1054588695,113:0.0190917859):0.01721413801):0.01664658937,10:0.1110905186):0.03549726378,117:0.0000020690):2.668805535e-06,(45:0.0347302196,119:0.0157514066):0.09140667941):0.02564689041,46:0.0493448025):0.03047601968):0.03785938474,((47:0.0000010013,48:0.0000010013):0.07174272586,(((87:0.0326745144,110:0.0000026828):0.03312370617,(100:0.0659305959,(106:0.0000010013,115:0.0000010013):0.08754074182):2.082743831e-06):0.01817747461,118:0.0142788058):0.107733155):0.05446789715):0.02949804444,((((((52:0.0000021629,(92:0.0000010013,96:0.0000010013):1.001213455e-06):2.916883027e-06,(((90:0.0000021428,91:0.0000020278):0.01491927899,(97:0.0000020446,98:0.0000024873):2.465571539e-06):2.331806005e-06,95:0.0824490976):0.01493230268):0.2227636498,(((((53:0.0000010013,54:0.0000026602):0.08554752251,(59:0.0000025000,74:0.0000027561):0.04887147741):0.07268013326,(63:0.0000020606,(72:0.0336911110,73:0.0169560946):0.01594271311):0.01947342626):2.878975642e-06,(93:0.0000010013,94:0.0000010013):0.03110215406):0.1317973344,(82:0.0000020121,83:0.0000020205):0.1911687455):0.07443760964):0.02752831349,(58:0.0000028541,(104:0.0000020142,105:0.0000024797):0.01651966151):0.1389257178):0.07180061114,((60:0.1233902404,(((((61:0.0000023454,62:0.0000026580):0.01524916475,(70:0.0000010013,99:0.0000027328):2.482223824e-06):0.01542225547,102:0.0000026522):0.3050423376,((((68:0.0000010013,85:0.0000010013):0.01545178001,((101:0.0000010013,107:0.0000010013):0.01544659218,103:0.0880983672):0.01550324101):2.838158646e-06,84:0.0159789857):0.1618531773,((75:0.0000010013,76:0.0000010013):0.09484290603,111:0.0062124711):0.169542448):0.07969491764):0.007380303258,(65:0.0241629137,(88:0.0000010013,89:0.0000010013):0.08146155155):0.1153603883):0.1238601357):0.1160680515,((64:0.0304882545,114:0.0380385274):0.2573612242,69:0.0819887859):0.09567712272):0.06572571881):0.05857663244,(((((55:0.0000028377,56:0.0000010013):0.07184772285,(57:0.0518739951,(86:0.1135452382,(108:0.0000010013,109:0.0000010013):2.969557464e-06):0.03657751114):0.03873451726):0.04439176987,71:0.0820461182):0.0948688312,((78:0.0000010013,80:0.0000010013):0.01015474791,(79:0.0000029856,81:0.0000025061):0.04117445793):0.05634374631):0.02922145391,(66:0.0000010013,67:0.0000010013):0.02200846028):0.7712136001):0.1639298444):0.02089349531):0.1139652048,(2:0.0000010013,49:0.0000027192):0.07463732001):0.06260588728,50:0.0000010013);
 12: -2657.86208808 (0:0.0000010013,((((1:0.0000029010,77:0.0000029334):0.1461259443,((38:0.0000023915,39:0.0000023655):0.0635917076,116:0.1302464409):0.04698319767):0.04163523463,(((((((3:0.0000010013,4:0.0000010013):0.1166947616,((15:0.0000010013,17:0.0000010013):0.08653762342,37:0.3865177664):0.1222754631):0.02082545211,(((5:0.0356058536,(((11:0.0000010013,12:0.0000010013):0.01635654736,(16:0.0000010013,18:0.0000010013):2.933342836e-06):2.142300916e-06,23:0.0330237606):0.03400450923):0.02203074293,((21:0.0000010013,22:0.0000010013):0.01187236314,(24:0.0000010013,25:0.0000010013):0.0345138633):0.03876109639):0.03382546024,(41:0.0000010013,43:0.0000010013):0.05131672977):0.01665928659):2.888953749e-06,((8:0.0000026977,9:0.0000021625):0.01750878801,(40:0.0000020708,112:0.0000020735):0.1312526609):0.05899617825):0.01608215184,((((((((6:0.0000021424,7:0.0000020098):0.01691333272,(((((((((13:0.0000024331,14:0.0000028073):2.532471853e-06,(31:0.0000020107,32:0.0000025707):0.01656668991):0.09022189897,(34:0.0000020097,35:0.0000029051):0.01800772377):0.007088059985,(29:0.0000029309,30:0.0000026005):0.0488964352):0.02720091208,36:0.0000025647):2.751055e-06,26:0.0000025805):0.01988980271,19:0.0000010013):2.799085916e-06,33:0.0170853986):2.646734451e-06,20:0.0000027756):2.226186628e-06):0.08049697606,((42:0.0000010013,44:0.0000010013):0.01905820806,51:0.1663598058):0.01766825239):0.01724368676,((27:0.0000021509,28:0.0000027963):0.1056927197,113:0.0191233372):0.01725071078):0.01667509547,10:0.1113371453):0.03556859111,117:0.0000029652):2.078850267e-06,(45:0.0347920489,119:0.0157882560):0.09159562309):0.02569390393,46:0.0494491182):0.03053900892):0.0379328564,((47:0.0000010013,48:0.0000010013):0.07188346628,(((87:0.0327345767,110:0.0000026828):0.03318479077,(100:0.0660520256,(106:0.0000010013,115:0.0000010013):0.08770596191):2.186941915e-06):0.01820735561,118:0.0143076570):0.1079328853):0.05457256808):0.02953330906,((((((52:0.0000021629,(92:0.0000010013,96:0.0000010013):1.001213455e-06):2.881440498e-06,(((90:0.0000021428,91:0.0000025302):0.01494315678,(97:0.0000020446,98:0.0000024873):2.843707554e-06):2.581312873e-06,95:0.0825892676):0.01495632354):0.223128392,(((((53:0.0000010013,54:0.0000026602):0.085682713,(59:0.0000025090,74:0.0000023283):0.0489487035):0.0727865801,(63:0.0000023829,(72:0.0337455278,73:0.0169832846):0.01596780354):0.01950606303):2.00115412e-06,(93:0.0000010013,94:0.0000010013):0.03115289869):0.1320263329,(82:0.0000020121,83:0.0000020205):0.1914935973):0.0745288811):0.02753281552,(58:0.0000027908,(104:0.0000010013,105:0.0000010013):0.01654647046):0.1391563313):0.0719158225,((60:0.1235816385,(((((61:0.0000020946,62:0.0000025112):0.01527167889,(70:0.0000010013,99:0.0000010013):2.813290033e-06):0.01544523272,102:0.0000021004):0.3054958263,((((68:0.0000010013,85:0.0000010013):0.01547265011,((101:0.0000010013,107:0.0000010013):0.01546726665,103:0.0882260055):0.01552402638):2.771298081e-06,84:0.0160014778):0.1620798056,((75:0.0000010013,76:0.0000010013):0.09498725361,111:0.0062119229):0.1697893855):0.0798192803):0.00737273124,(65:0.0241829398,(88:0.0000010013,89:0.0000010013):0.08159709376):0.1155319748):0.1240510198):0.1162370054,((64:0.0305223118,114:0.0381065782):0.2577709356,69:0.0821230912):0.09580709098):0.06582810097):0.0586712516,(((((55:0.0000028377,56:0.0000010013):0.07196849213,(57:0.0519611025,(86:0.1137681051,(108:0.0000010013,109:0.0000010013):2.117344386e-06):0.03665055158):0.03880420881):0.04448084456,71:0.0821328802):0.0950493928,((78:0.0000010013,80:0.0000010013):0.01006985595,(79:0.0000029856,81:0.0000025061):0.04132515216):0.05646291368):0.0292757303,(66:0.0000010013,67:0.0000010013):0.02203667569):0.7725923981):0.1642199714):0.02091559316):0.1141971077,(2:0.0000024967,49:0.0000029721):0.07479664207):0.06269536065,50:0.0000010013);
 13: -2657.86211773 (0:0.0000010013,((((1:0.0000029010,77:0.0000029334):0.1461935734,((38:0.0000023915,39:0.0000023655):0.06362465398,116:0.1303147693):0.04700636294):0.04165696428,(((((((3:0.0000010013,4:0.0000010013):0.1167606395,((15:0.0000010013,17:0.0000010013):0.08658818421,37:0.3867333489):0.1223309285):0.02083690756,(((5:0.0356239013,(((11:0.0000010013,12:0.0000010013):0.01636453374,(16:0.0000010013,18:0.0000010013):2.407560866e-06):2.044301138e-06,23:0.0330400867):0.03402188272):0.02204230158,((21:0.0000010013,22:0.0000010013):0.0118772335,(24:0.0000010013,25:0.0000010013):0.03453361669):0.03878108167):0.03384319074,(41:0.0000010013,43:0.0000010013):0.0513428182):0.01666791235):2.185370977e-06,((8:0.0000026977,9:0.0000021625):0.01751822373,(40:0.0000020708,112:0.0000020735):0.1313244867):0.05903105702):0.01609031246,(((((((((((6:0.0000021424,7:0.0000020098):0.0169226188,((((((13:0.0000024331,14:0.0000028073):2.43444483e-06,(31:0.0000020107,32:0.0000025707):0.01657574613):0.09027183333,(34:0.0000020097,35:0.0000029051):0.01801519371):0.00709185158,(29:0.0000029309,30:0.0000026005):0.04892272826):0.0272152329,36:0.0000028382):2.050540329e-06,26:0.0000025805):0.01990468645):2.5313193e-06,19:0.0000010013):2.67671674e-06,20:0.0000021169):2.162963979e-06,33:0.0170939245):0.08054449427,((42:0.0000010013,44:0.0000010013):0.01906553291,51:0.1664621703):0.0176781156):0.01725294383,((27:0.0000023715,28:0.0000024626):0.1057538871,113:0.0191312345):0.01726021131):0.01668306677,10:0.1114020339):0.03558677162,117:0.0000021942):2.018628544e-06,(45:0.0348147527,119:0.0157925352):0.09164567239):0.02570667564,46:0.0494764691):0.03055579408):0.03795259413,((47:0.0000010013,48:0.0000010013):0.0719209287,(((87:0.0327506383,110:0.0000026828):0.03320111147,(100:0.0660846153,(106:0.0000010013,115:0.0000010013):0.08775032483):2.008084434e-06):0.01821531579,118:0.0143156147):0.1079861481):0.05460055379):0.02954601574,((((((52:0.0000021629,(92:0.0000010013,96:0.0000010013):2.010306816e-06):2.940943831e-06,(((90:0.0000022856,91:0.0000022682):0.01494942759,(97:0.0000020446,98:0.0000020187):2.996510941e-06):2.053505804e-06,95:0.0826261091):0.01496267789):0.2232284487,(((((53:0.0000026428,54:0.0000026328):0.08571002305,(59:0.0000025000,74:0.0000027561):0.04897404319):0.07281250921,(63:0.0000021520,(72:0.0337606245,73:0.0169908292):0.01597480965):0.01951465426):2.037273524e-06,(93:0.0000010013,94:0.0000010013):0.03116863174):0.1320860759,(82:0.0000020121,83:0.0000020205):0.1915914799):0.07453166698):0.02752745117,(58:0.0000020589,(104:0.0000010013,105:0.0000010013):0.01655343536):0.1392346601):0.07196733641,((60:0.1236051799,(((((61:0.0000020946,62:0.0000025112):0.01527755913,(70:0.0000010013,99:0.0000010013):2.813290033e-06):0.01545099967,102:0.0000022826):0.3056255147,((((68:0.0000010013,85:0.0000010013):0.01547815517,((101:0.0000010013,107:0.0000010013):0.0154727234,103:0.0882596850):0.01552951121):2.113589452e-06,84:0.0160074127):0.1621424235,((75:0.0000010013,76:0.0000010013):0.09502794296,111:0.0062076531):0.1698593211):0.07983348696):0.007396093605,(65:0.0241996066,(88:0.0000010013,89:0.0000010013):0.08162289755):0.1155514827):0.12409512):0.1163038574,((64:0.0305319977,114:0.0381239820):0.2578788862,69:0.0821574251):0.09584692952):0.0658436242):0.05873961201,(((((55:0.0000028377,56:0.0000010013):0.07200146567,(57:0.0519848423,(86:0.1138271469,(108:0.0000010013,109:0.0000010013):2.245478093e-06):0.03666990482):0.03882296818):0.04450435029,71:0.0821592684):0.09509789191,((78:0.0000010013,80:0.0000010013):0.01005282495,(79:0.0000029856,81:0.0000025061):0.04136152739):0.05649331151):0.02928977721,(66:0.0000021489,67:0.0000029446):0.02204571303):0.7729766369):0.1642175274):0.02092207295):0.1142602756,(2:0.0000010013,49:0.0000027192):0.07482320456):0.06273928416,50:0.0000010013);
 14: -2657.86215871 (0:0.0000010013,((((1:0.0000029010,77:0.0000029334):0.1463173831,((38:0.0000023915,39:0.0000023655):0.06368217766,116:0.1304330119):0.04704544493):0.04169667079,(((((((3:0.0000010013,4:0.0000010013):0.1168786333,((15:0.0000010013,17:0.0000010013):0.08667555721,37:0.3871125035):0.1224267073):0.02085559409,(((5:0.0356554916,(((11:0.0000010013,12:0.0000010013):0.01637886325,(16:0.0000010013,18:0.0000010013):2.412255888e-06):2.117961321e-06,23:0.0330687718):0.03405262551):0.02206293846,((21:0.0000010013,22:0.0000010013):0.0118888924,(24:0.0000010013,25:0.0000010013):0.03456652172):0.03881317122):0.03387461715,(41:0.0000010013,43:0.0000010013):0.05138941885):0.01668287493):2.192145746e-06,((8:0.0000023740,9:0.0000028453):0.01753568204,(40:0.0000023832,112:0.0000024644):0.1314516681):0.05909362508):0.01610481382,((((((((6:0.0000021424,7:0.0000020098):0.01693943877,(((((((((13:0.0000020066,(31:0.0000025086,32:0.0000022290):0.01659120778):2.766182047e-06,14:0.0000028073):0.09036311171,(34:0.0000020097,35:0.0000029051):0.01803370295):0.007107977267,(29:0.0000029309,30:0.0000026005):0.04897100847):0.02723776651,36:0.0000028382):2.840661552e-06,26:0.0000025805):0.01992391308,20:0.0000021169):2.394231103e-06,33:0.0171109391):2.03174338e-06,19:0.0000010013):2.630161986e-06):0.0806286062,((42:0.0000010013,44:0.0000010013):0.01908017934,51:0.1666422339):0.01769554421):0.01726915344,((27:0.0000021509,28:0.0000028241):0.1058618787,113:0.0191454448):0.01727704148):0.01669612192,10:0.1115155765):0.03561948867,117:0.0000020941):2.570969283e-06,(45:0.0348368118,119:0.0158147146):0.09173153031):0.0257280609,46:0.0495248979):0.03058740267):0.0379876499,((47:0.0000010013,48:0.0000010013):0.07198743888,(((87:0.0327789788,110:0.0000026828):0.03322993068,(100:0.0661419285,(106:0.0000010013,115:0.0000010013):0.08782824578):2.082743831e-06):0.01822929814,118:0.0143293927):0.1080801428):0.05464988032):0.02956430332,((((((52:0.0000021629,(92:0.0000010013,96:0.0000010013):2.010306816e-06):2.940943831e-06,((((90:0.0000022856,91:0.0000022682):0.01496074362,97:0.0000020446):2.991014171e-06,98:0.0000020187):2.011688501e-06,95:0.0826922639):0.01497402255):0.2233955018,(((((53:0.0000010013,54:0.0000026602):0.08577264459,(59:0.0000025000,74:0.0000027561):0.04901399239):0.07286449121,(63:0.0000020858,(72:0.0337849472,73:0.0170038509):0.01598625223):0.01953017959):2.383072457e-06,(93:0.0000010013,94:0.0000010013):0.03119019536):0.1321914335,(82:0.0000020121,83:0.0000020205):0.1917380907):0.0745782815):0.02754080062,(58:0.0000020589,(104:0.0000010013,105:0.0000010013):0.01656612621):0.1393376282):0.07201546626,((60:0.1237633343,(((((61:0.0000020946,62:0.0000025112):0.01528827858,(70:0.0000010013,99:0.0000010013):2.813290033e-06):0.01546192686,102:0.0000020340):0.3058179009,((((68:0.0000010013,85:0.0000010013):0.0154880241,((101:0.0000010013,107:0.0000010013):0.01548249669,103:0.0883199969):0.01553933661):2.113442927e-06,84:0.0160180462):0.1622419396,((75:0.0000010013,76:0.0000010013):0.09508759371,111:0.0062209363):0.1699595503):0.07993728849):0.007335442635,(65:0.0241848465,(88:0.0000010013,89:0.0000010013):0.08170809741):0.1156925513):0.1241930661):0.1163284586,((64:0.0305481769,114:0.0381564095):0.2580729276,69:0.0822232040):0.09590165563):0.06590609698):0.05878740259,(((((55:0.0000028377,56:0.0000010013):0.07205888871,(57:0.0520263766,(86:0.1139312800,(108:0.0000010013,109:0.0000010013):2.075902581e-06):0.03670405495):0.03885557769):0.04454589639,71:0.0822026180):0.0951823807,((78:0.0000010013,80:0.0000010013):0.01001810755,(79:0.0000029856,81:0.0000025061):0.0414290521):0.05654788956):0.02931584584,(66:0.0000010013,67:0.0000010013):0.02205925269):0.7736355147):0.1643346897):0.02093229855):0.1143696524,(2:0.0000010013,49:0.0000027192):0.07489148826):0.06278974479,50:0.0000010013);
 15: -2657.86223175 (0:0.0000010013,((((1:0.0000029010,77:0.0000029334):0.1462695135,((38:0.0000023915,39:0.0000023655):0.06365996888,116:0.1303872993):0.04703020721):0.04168106141,(((((((3:0.0000010013,4:0.0000010013):0.1168337098,((15:0.0000010013,17:0.0000010013):0.08664199917,37:0.3869682767):0.1223898881):0.02084833913,(((5:0.0356435237,(((11:0.0000010013,12:0.0000010013):0.01637334337,(16:0.0000010013,18:0.0000010013):2.992141093e-06):2.056500407e-06,23:0.0330578668):0.03404092185):0.02205508576,((21:0.0000010013,22:0.0000010013):0.01188445151,(24:0.0000010013,25:0.0000010013):0.03455399758):0.03880086944):0.03386260051,(41:0.0000010013,43:0.0000010013):0.05137166673):0.01667719451):2.007819742e-06,((8:0.0000026977,9:0.0000021625):0.01752903981,(40:0.0000020708,112:0.0000020735):0.1314029989):0.05906978062):0.01609925982,((((((((6:0.0000021424,7:0.0000020098):0.01693313944,(((((((((13:0.0000024331,14:0.0000028073):2.43444483e-06,(31:0.0000020107,32:0.0000025707):0.0165863842):0.09033026318,(34:0.0000020097,35:0.0000029051):0.01802584537):0.007093433075,(29:0.0000029309,30:0.0000026005):0.04895324056):0.02723272622,36:0.0000028382):2.050540329e-06,26:0.0000025805):0.01991006142,33:0.0171048058):2.03174338e-06,20:0.0000021169):2.425172294e-06,19:0.0000010013):2.951778262e-06):0.08059640145,((42:0.0000010013,44:0.0000020900):0.01907453802,51:0.1665719677):0.01768880244):0.01726289725,((27:0.0000021509,28:0.0000028241):0.1058201473,113:0.0191399217):0.0172705246):0.01669103772,10:0.1114716471):0.03560683198,117:0.0000020690):2.862692121e-06,(45:0.0348258358,119:0.0158081622):0.09169781929):0.0257197195,46:0.0495064046):0.03057589702):0.03797414298,((47:0.0000010013,48:0.0000010013):0.07196188475,(((87:0.0327681034,110:0.0000026828):0.03321887145,(100:0.0661199004,(106:0.0000010013,115:0.0000010013):0.08779831454):2.111956752e-06):0.0182239148,118:0.0143241092):0.1080440526):0.05463094739):0.0295572005,((((((52:0.0000021629,(92:0.0000010013,96:0.0000010013):2.010306816e-06):2.911799713e-06,(((90:0.0000023555,91:0.0000026473):0.01495642625,(97:0.0000022290,98:0.0000020187):2.826588451e-06):2.596529768e-06,95:0.0826671023):0.01496958889):0.2233294472,(((((53:0.0000010013,54:0.0000026602):0.08574916869,(59:0.0000025000,74:0.0000027561):0.04899900289):0.0728451634,(63:0.0000020606,(72:0.0337756122,73:0.0169983198):0.01598172089):0.01952369802):2.682065829e-06,(93:0.0000010013,94:0.0000010013):0.0311818732):0.1321507796,(82:0.0000020121,83:0.0000020205):0.1916824253):0.0745613193):0.0275340978,(58:0.0000020589,(104:0.0000010013,105:0.0000010013):0.01656114041):0.1392982469):0.07199824056,((60:0.1236950380,(((((61:0.0000020946,62:0.0000025112):0.01528415753,(70:0.0000010013,99:0.0000010013):2.813290033e-06):0.01545712003,102:0.0000029647):0.3057461478,((((68:0.0000010013,85:0.0000010013):0.01548422571,((101:0.0000010013,107:0.0000010013):0.01547873291,103:0.0882967685):0.01553555431):2.729861029e-06,84:0.0160139518):0.1622041232,((75:0.0000010013,76:0.0000010013):0.09506529711,111:0.0062147623):0.1699207225):0.07989414907):0.007364018409,(65:0.0241929864,(88:0.0000010013,89:0.0000010013):0.08167341637):0.1156308678):0.1241540967):0.1163253311,((64:0.0305665260,114:0.0381221118):0.2580009752,69:0.0821972637):0.0958829203):0.06587950871):0.05877067316,(((((55:0.0000028377,56:0.0000010013):0.07203683189,(57:0.0520105093,(86:0.1138722806,(108:0.0000010013,109:0.0000010013):2.181491141e-06):0.03668513818):0.03883623393):0.04452146369,71:0.0822085288):0.09513678563,((78:0.0000025670,80:0.0000010013):0.01010065152,(79:0.0000020515,81:0.0000025887):0.04138807317):0.05651078464):0.02930696854,(66:0.0000010013,67:0.0000010013):0.02205400472):0.7733823866):0.1642854975):0.02092809982):0.1143276937,(2:0.0000010013,49:0.0000027192):0.07486504107):0.06277030425,50:0.0000010013);
 16: -2657.86223302 (0:0.0000010013,((((1:0.0000029010,77:0.0000029334):0.146164381,((38:0.0000023915,39:0.0000023655):0.06360990245,116:0.1302840159):0.04699589967):0.04164813946,(((((((3:0.0000010013,4:0.0000010013):0.116731589,((15:0.0000010013,17:0.0000010013):0.08656547064,37:0.3866370302):0.1223051935):0.02083148853,(((5:0.0356157757,(((11:0.0000010013,12:0.0000010013):0.01636101207,(16:0.0000010013,18:0.0000010013):2.992141093e-06):2.961395624e-06,23:0.0330324326):0.03401404775):0.02203714727,((21:0.0000010013,22:0.0000010013):0.01187429345,(24:0.0000010013,25:0.0000010013):0.03452537584):0.03877229404):0.03383527275,(41:0.0000010013,43:0.0000010013):0.05133124242):0.01666399884):2.917557819e-06,((8:0.0000026977,9:0.0000021625):0.01751389192,(40:0.0000020708,112:0.0000020735):0.1312930193):0.05901576192):0.01608664752,((((((((6:0.0000021424,7:0.0000020098):0.0169187218,(((((((((13:0.0000023328,14:0.0000025065):2.070875486e-06,(31:0.0000027467,32:0.0000025707):0.01657173544):0.09025068351,(34:0.0000020097,35:0.0000029051):0.01801250222):0.007101450828,(29:0.0000029309,30:0.0000026005):0.04891219315):0.02720531524,36:0.0000029091):2.080177454e-06,26:0.0000025805):0.01989461815,19:0.0000020021):2.772745557e-06,33:0.0170910826):2.228515059e-06,20:0.0000026536):2.626151059e-06):0.08052369401,((42:0.0000021742,44:0.0000010013):0.0190629631,51:0.1664167841):0.01767379308):0.0172489023,((27:0.0000021509,28:0.0000028241):0.1057271174,113:0.0191278763):0.01725604702):0.01667921428,10:0.1113732728):0.03557902834,117:0.0000021154):2.356254974e-06,(45:0.0348072741,119:0.0157883743):0.09162395605):0.02570107213,46:0.0494646602):0.03054818909):0.03794371213,((47:0.0000010013,48:0.0000010013):0.07190423913,(((87:0.0327434653,110:0.0000020931):0.03319382504,(100:0.0660700842,(106:0.0000010013,115:0.0000010013):0.08773047933):2.011856537e-06):0.01821176697,118:0.0143119997):0.1079623936):0.05458802458):0.02953891124,(((((((52:0.0000021629,92:0.0000010013):2.010306816e-06,96:0.0000010013):1.001213455e-06,(((90:0.0000026427,91:0.0000020709):0.01494672832,(97:0.0000020563,98:0.0000021448):2.488288217e-06):2.379889173e-06,95:0.0826102427):0.01496011427):0.2231811934,(((((53:0.0000010013,54:0.0000026602):0.08569687758,(59:0.0000025000,74:0.0000027561):0.04896580615):0.07280240692,(63:0.0000023644,(72:0.0337536201,73:0.0169873295):0.01597154677):0.01951101331):2.400608775e-06,(93:0.0000010013,94:0.0000010013):0.03116036196):0.1320597721,(82:0.0000020121,83:0.0000020205):0.1915443174):0.07453672952):0.02753609932,(58:0.0000021033,(104:0.0000020393,105:0.0000023109):0.01655044407):0.1391949532):0.07193772131,((60:0.1236041104,(((((61:0.0000020946,62:0.0000025112):0.01527503039,(70:0.0000010013,99:0.0000010013):2.424561254e-06):0.01544814984,102:0.0000027127):0.3055657092,((((68:0.0000010013,85:0.0000010013):0.01547576231,((101:0.0000010013,107:0.0000010013):0.01547034949,103:0.0882450305):0.01552712609):2.838158646e-06,84:0.0160048318):0.1621142531,((75:0.0000022674,76:0.0000010013):0.09500948671,111:0.0062107145):0.1698273047):0.07983361772):0.00737710453,(65:0.0241884114,(88:0.0000010013,89:0.0000010013):0.08161521005):0.1155516899):0.1240780942):0.1162672808,((64:0.0305275448,114:0.0381166618):0.2578322787,69:0.0821429900):0.09582773168):0.065840612):0.05869810969,(((((55:0.0000028377,56:0.0000010013):0.07198657799,(57:0.0519741548,(86:0.1138025859,(108:0.0000010013,109:0.0000010013):2.871311515e-06):0.03666178313):0.03881520008):0.04449464966,71:0.0821447558):0.09507739101,((78:0.0000010013,80:0.0000010013):0.01005376991,(79:0.0000029856,81:0.0000025061):0.04135008992):0.05648260811):0.02928340224,(66:0.0000010013,67:0.0000010013):0.02204133762):0.7728013261):0.1642418122):0.02091918449):0.1142317305,(2:0.0000010013,49:0.0000027192):0.07481978725):0.0627095689,50:0.0000010013);
 17: -2657.8623108 (0:0.0000026362,((((1:0.0000020713,77:0.0000023349):0.1459277463,((38:0.0000021896,39:0.0000023655):0.0635009438,116:0.1300599546):0.04692178319):0.04157024999,(((((((3:0.0000010013,4:0.0000010013):0.1165062223,((15:0.0000010013,17:0.0000010013):0.08640111941,37:0.3859114943):0.1221231843):0.02079633001,(((5:0.0355557198,(((11:0.0000010013,12:0.0000010013):0.016333895,(16:0.0000010013,18:0.0000010013):2.992141093e-06):2.961395624e-06,23:0.0329778470):0.03395559161):0.02199791335,((21:0.0000029420,22:0.0000023563):0.01185207979,(24:0.0000026974,25:0.0000022817):0.03446289396):0.03871155448):0.03377573671,(41:0.0000010013,43:0.0000010013):0.05124281771):0.01663559767):2.191133302e-06,((8:0.0000023374,9:0.0000024768):0.01748061977,(40:0.0000020708,112:0.0000020735):0.1310488695):0.05889639869):0.01605934982,((((((((6:0.0000021861,7:0.0000021872):0.01688564327,(((((((((13:0.0000024331,(31:0.0000020107,32:0.0000025707):0.01653982923):2.067011006e-06,14:0.0000028073):0.09007010566,(34:0.0000020097,35:0.0000029051):0.01797895155):0.007084701926,(29:0.0000029309,30:0.0000026005):0.04881725369):0.02715528867,36:0.0000023986):2.212589644e-06,26:0.0000025805):0.01986039402,33:0.0170572343):2.225609262e-06,19:0.0000021835):2.382356722e-06,20:0.0000021169):2.506560456e-06):0.08036216069,((42:0.0000010013,44:0.0000010013):0.01903373703,51:0.1660688622):0.01763983892):0.01721728449,((27:0.0000021509,28:0.0000028241):0.1055170037,113:0.0190997629):0.01722324251):0.0166538743,10:0.1111521921):0.03551498432,117:0.0000027037):2.9583102e-06,(45:0.0347457841,119:0.0157606158):0.09145364355):0.02565899652,46:0.0493711795):0.03049170682):0.03787809592,((47:0.0000010013,48:0.0000010013):0.07177826072,(((87:0.0326897186,110:0.0000020269):0.0331391462,(100:0.0659613615,(106:0.0000010013,115:0.0000010013):0.08758264539):2.043932388e-06):0.01818487777,118:0.0142863468):0.1077835358):0.05449444276):0.02950845792,((((((52:0.0000029744,(92:0.0000010013,96:0.0000010013):2.447257282e-06):1.001213455e-06,(((90:0.0000021428,91:0.0000020278):0.01492546969,(97:0.0000020446,98:0.0000024873):2.191949238e-06):2.579744862e-06,95:0.0824854361):0.01493869178):0.222868891,(((((53:0.0000010013,54:0.0000026602):0.08558179699,(59:0.0000025000,74:0.0000027561):0.04888933726):0.07270530613,(63:0.0000027117,(72:0.0337050735,73:0.0169633684):0.01594922779):0.01947993239):2.683641396e-06,(93:0.0000021175,94:0.0000021971):0.03111951043):0.1318595142,(82:0.0000020121,83:0.0000020205):0.1912646867):0.07445283633):0.02750461413,(58:0.0000021312,(104:0.0000010013,105:0.0000010013):0.01652647142):0.1389965636):0.07184474923,((60:0.1234389632,(((((61:0.0000020946,62:0.0000025112):0.01525487703,(70:0.0000010013,99:0.0000010013):2.321470311e-06):0.01542844013,102:0.0000020199):0.3051583453,((((68:0.0000010013,85:0.0000010013):0.01545709369,((101:0.0000010013,107:0.0000010013):0.01545185976,103:0.0881308961):0.01550853618):2.854476451e-06,84:0.0159847116):0.1619099148,((75:0.0000010013,76:0.0000010013):0.09487807536,111:0.0062148682):0.1696020099):0.07972847745):0.007378702704,(65:0.0241687542,(88:0.0000010013,89:0.0000010013):0.08149538079):0.1154030056):0.1239074335):0.1161106332,((64:0.0304973420,114:0.0380555128):0.2574647578,69:0.0820225959):0.09571217898):0.06574793084):0.05861535864,(((((55:0.0000028377,56:0.0000010013):0.07187834734,(57:0.0518961336,(86:0.1136014073,(108:0.0000010013,109:0.0000010013):2.033618909e-06):0.0365959685):0.03875201673):0.04441417608,71:0.0820687315):0.09491485705,((78:0.0000010013,80:0.0000010013):0.0101347022,(79:0.0000029856,81:0.0000025061):0.04121181805):0.05637353138):0.02923516483,(66:0.0000010013,67:0.0000010013):0.02201571291):0.7715722998):0.1639982348):0.02089901234):0.1140245993,(2:0.0000028671,49:0.0000022670):0.07467443226):0.0626325874,50:0.0000024250);
 18: -2657.86232096 (0:0.0000010013,((((1:0.0000029010,77:0.0000029334):0.1461607709,((38:0.0000023915,39:0.0000023655):0.06360647026,116:0.1302765294):0.04699250475):0.04164560748,(((((((3:0.0000010013,4:0.0000010013):0.1167268988,((15:0.0000010013,17:0.0000010013):0.08655721591,37:0.3866199315):0.122301463):0.02082964731,(((5:0.0356143067,(((11:0.0000010013,12:0.0000010013):0.01636029694,(16:0.0000010013,18:0.0000010013):2.933342836e-06):2.142300916e-06,23:0.0330314491):0.03401274078):0.02203623258,((21:0.0000010013,22:0.0000010013):0.01187378955,(24:0.0000010013,25:0.0000010013):0.03452390478):0.03877037894):0.03383377889,(41:0.0000010013,43:0.0000010013):0.051329227):0.01666326132):2.487162093e-06,((8:0.0000023401,9:0.0000028343):0.01751360447,(40:0.0000028003,112:0.0000027456):0.131287194):0.05901307122):0.01608611025,((((((((6:0.0000021424,7:0.0000020098):0.01691785159,(((((((((13:0.0000024331,14:0.0000028073):2.532471853e-06,(31:0.0000020107,32:0.0000025707):0.01657149818):0.09024511714,(34:0.0000020097,35:0.0000029051):0.01801138694):0.007100895859,(29:0.0000029309,30:0.0000026005):0.04890932246):0.02720380578,36:0.0000029091):2.193684689e-06,26:0.0000025805):0.01989930918,19:0.0000010013):2.967242856e-06,20:0.0000027756):2.416949253e-06,33:0.0170901557):2.424810199e-06):0.08051934396,((42:0.0000010013,44:0.0000010013):0.01906245269,51:0.1664095864):0.01767312464):0.01724817918,((27:0.0000021509,28:0.0000027963):0.105722823,113:0.0191273420):0.01725542752):0.01667859944,10:0.1113684902):0.03557787253,117:0.0000029652):2.255161485e-06,(45:0.0347999583,119:0.0157929109):0.09161981518):0.02569972219,46:0.0494624971):0.03054668041):0.03794161629,((47:0.0000010013,48:0.0000010013):0.07190099011,(((87:0.0327419993,110:0.0000026828):0.03319237546,(100:0.0660670610,(106:0.0000010013,115:0.0000010013):0.08772629965):2.139317191e-06):0.01821131851,118:0.0143108890):0.1079578605):0.05458536849):0.02953808886,((((((52:0.0000021629,(92:0.0000010013,96:0.0000010013):1.001213455e-06):2.002255706e-06,(((90:0.0000021428,91:0.0000025302):0.01494556462,(97:0.0000020446,98:0.0000024873):2.843707554e-06):2.379061109e-06,95:0.0826032906):0.01495884554):0.223132321,(((((53:0.0000010013,54:0.0000026602):0.08569321153,(59:0.0000025090,74:0.0000023283):0.04896282357):0.07279894893,(63:0.0000022333,(72:0.0337532891,73:0.0169871579):0.01597139982):0.01951639408):2.555227623e-06,(93:0.0000010013,94:0.0000010013):0.03114751969):0.1320399566,(82:0.0000020121,83:0.0000020205):0.1914905979):0.07455837623):0.02759234193,(58:0.0000027908,(104:0.0000010013,105:0.0000010013):0.01654969779):0.1391566579):0.07190265584,((60:0.1236015514,(((((61:0.0000020946,62:0.0000025112):0.01527440358,(70:0.0000010013,99:0.0000010013):2.813290033e-06):0.01544764889,102:0.0000025362):0.305549133,((((68:0.0000010013,85:0.0000010013):0.01547514256,((101:0.0000010013,107:0.0000010013):0.01546972887,103:0.0882411848):0.0155265032):2.771298081e-06,84:0.0160041650):0.1621075827,((75:0.0000010013,76:0.0000010013):0.09500589656,111:0.0062096292):0.169820852):0.07983330661):0.007372079947,(65:0.0241842244,(88:0.0000010013,89:0.0000010013):0.08161460247):0.1155505426):0.124075279):0.1162606162,((64:0.0305261698,114:0.0381151612):0.2578215864,69:0.0821398310):0.09581910615):0.06584726213):0.05865005311,(((((55:0.0000028377,56:0.0000010013):0.07198288904,(57:0.0519714966,(86:0.1137961066,(108:0.0000010013,109:0.0000010013):2.117344386e-06):0.0366596872):0.03881302675):0.04449210456,71:0.0821415559):0.09507101107,((78:0.0000010013,80:0.0000010013):0.01005531932,(79:0.0000029856,81:0.0000025061):0.04134625109):0.05647881223):0.02928199769,(66:0.0000026475,67:0.0000021571):0.02203998019):0.7727460909):0.1642576447):0.02091879778):0.1142245416,(2:0.0000024967,49:0.0000029721):0.07480076546):0.06272441532,50:0.0000010013);
 19: -2657.86232186 (0:0.0000010013,((((1:0.0000029010,77:0.0000029334):0.1461377411,((38:0.0000023915,39:0.0000023655):0.0635958468,116:0.1302546195):0.04698512711):0.04163829154,(((((((3:0.0000010013,4:0.0000010013):0.1167051196,((15:0.0000010013,17:0.0000010013):0.08654121732,37:0.3865492613):0.1222826899):0.0208261008,(((5:0.0356084377,(((11:0.0000021695,12:0.0000026169):0.01635772317,(16:0.0000023636,18:0.0000010013):2.721744463e-06):2.961395624e-06,23:0.0330257925):0.03400696364):0.02203242549,((21:0.0000010013,22:0.0000010013):0.01187162829,(24:0.0000026085,25:0.0000026846):0.03451780977):0.03876428251):0.03382794651,(41:0.0000010013,43:0.0000010013):0.05132062884):0.01666045366):2.949342313e-06,((8:0.0000026977,9:0.0000021625):0.01750998152,(40:0.0000020708,112:0.0000020735):0.1312641646):0.05900164997):0.01608331332,((((((((((6:0.0000021424,7:0.0000020098):0.01691559799,(((((((13:0.0000024331,(31:0.0000020107,32:0.0000025707):0.01656781808):2.678965262e-06,14:0.0000028073):0.0902281092,(34:0.0000020097,35:0.0000029051):0.01800811806):0.007100009859,(29:0.0000029309,30:0.0000026005):0.04890041314):0.02719885183,36:0.0000029091):2.259921608e-06,26:0.0000025805):0.0198958221,33:0.0170869021):2.149971527e-06):2.03174338e-06,20:0.0000021169):2.425172294e-06,19:0.0000010013):0.08050451685,((42:0.0000010013,44:0.0000010013):0.01905967911,51:0.1663764388):0.01766988254):0.01724517376,((27:0.0000021509,28:0.0000028241):0.1057027847,113:0.0191245603):0.01725225487):0.01667604662,10:0.1113471851):0.03557172443,117:0.0000020431):2.309309408e-06,(45:0.0348005414,119:0.0157845680):0.09160425614):0.02569580698,46:0.0494535488):0.03054126087):0.03793518041,((47:0.0000010013,48:0.0000010013):0.07188877283,(((87:0.0327368001,110:0.0000020938):0.0331870871,(100:0.0660565306,(106:0.0000010013,115:0.0000010013):0.08771196865):2.163845544e-06):0.01820873913,118:0.0143083627):0.1079405756):0.05457629793):0.02953457133,((((((52:0.0000021629,(92:0.0000010013,96:0.0000010013):1.001213455e-06):2.586708892e-06,(((90:0.0000020889,91:0.0000022133):0.01494337113,(97:0.0000020446,98:0.0000026588):2.570421413e-06):2.540373729e-06,95:0.0825905353):0.01495659162):0.223098533,(((((53:0.0000010013,54:0.0000026602):0.08568293184,(59:0.0000025000,74:0.0000027561):0.04895642767):0.07279215615,(63:0.0000020803,(72:0.0337473525,73:0.0169841940):0.015968657):0.01951251533):2.732107132e-06,(93:0.0000010013,94:0.0000010013):0.0311428267):0.1320181331,(82:0.0000020121,83:0.0000020205):0.1914604821):0.07454993286):0.02759367595,(58:0.0000020589,(104:0.0000010013,105:0.0000010013):0.01654735651):0.1391348613):0.07189244661,((60:0.1235876704,(((((61:0.0000023096,62:0.0000021517):0.01527241216,(70:0.0000028342,99:0.0000010013):2.611180156e-06):0.01544556781,102:0.0000026522):0.3055081443,((((68:0.0000010013,85:0.0000010013):0.01547330637,((101:0.0000010013,107:0.0000010013):0.01546791335,103:0.0882299710):0.01552467732):2.838158646e-06,84:0.0160021858):0.1620870152,((75:0.0000010013,76:0.0000010013):0.09499247329,111:0.0062108311):0.1697984562):0.07982470153):0.007370415135,(65:0.0241815081,(88:0.0000010013,89:0.0000010013):0.08160343343):0.1155383538):0.1240590565):0.1162434042,((64:0.0305231784,114:0.0381090727):0.2577850007,69:0.0821279046):0.09580741384):0.06583886288):0.0586400694,(((((55:0.0000028377,56:0.0000010013):0.07197207442,(57:0.0519637366,(86:0.1137755404,(108:0.0000010013,109:0.0000010013):2.033618909e-06):0.03665297749):0.03880647335):0.04448387967,71:0.0821345549):0.09505434313,((78:0.0000010013,80:0.0000010013):0.01006504839,(79:0.0000029856,81:0.0000025061):0.04133133399):0.05646699321):0.02927719678,(66:0.0000010013,67:0.0000010013):0.02203737316):0.7726251123):0.1642319355):0.02091670029):0.1142043753,(2:0.0000010013,49:0.0000027192):0.07478805348):0.06271510247,50:0.0000010013);
PhyloTree:
 newick: (0:0.0000010012,((((1:0.0000029006,77:0.0000029330)100:0.1458407397,((38:0.0000023912,39:0.0000023652)100:0.06346353191,116:0.1299835778)65:0.04689690827)49:0.041543353,(((((((3:0.0000010012,4:0.0000010012)100:0.1164279441,((15:0.0000010012,17:0.0000010012)100:0.08634686489,37:0.3856635079)90:0.1220580569)56:0.02078496947,(((5:0.0355347509,(((11:0.0000010012,12:0.0000010012)100:0.01632432182,(16:0.0000010012,18:0.0000010012)46:2.991747831e-06)68:2.961006403e-06,23:0.0329585591)92:0.03393505674)99:0.02198419421,((21:0.0000010012,22:0.0000010012)98:0.01184439858,(24:0.0000010012,25:0.0000010012)100:0.03444112971)100:0.03869062496)98:0.03375501035,(41:0.0000010012,43:0.0000010012)94:0.05121161039)82:0.0166257229)23:2.91717436e-06,((8:0.0000026973,9:0.0000021622)99:0.01746897118,(40:0.0000020705,112:0.0000020732)100:0.1309639662)56:0.0588554479)29:0.0160494029,((((((((6:0.0000021421,7:0.0000020095)99:0.01687398793,((((((((13:0.0000024328,14:0.0000028069)52:2.434124867e-06,(31:0.0000020104,32:0.0000025704)100:0.01652843538)100:0.0900064086,(34:0.0000020094,35:0.0000029047)98:0.01796714293)85:0.007084521257,(29:0.0000029305,30:0.0000026002)99:0.04878336635)68:0.02713552764,(26:0.0000025802,36:0.0000029087)44:2.049952228e-06)83:0.01984765866,20:0.0000021166)24:2.42485355e-06,33:0.0170451627)12:2.031476345e-06,19:0.0000010012)22:2.225894037e-06)98:0.08030576776,((42:0.0000010012,44:0.0000010012)100:0.0190229332,51:0.1659488194)29:0.01762791502)22:0.01720617781,((27:0.0000021506,28:0.0000028237)100:0.1054437386,113:0.0190894980)44:0.01721167607)24:0.01664488567,10:0.1110757073)57:0.03549212523,117:0.0000020687)16:2.66845477e-06,(45:0.0347260996,119:0.0157491362)99:0.09139428892)25:0.02564429067,46:0.0493383273)31:0.03047244587)45:0.0378552745,((47:0.0000010012,48:0.0000010012)100:0.07173452032,(((87:0.0326708135,110:0.0000026824)99:0.03311991411,(100:0.0659231693,(106:0.0000010012,115:0.0000010012)100:0.08753114117)52:2.082470093e-06)85:0.01817510649,118:0.0142777866)99:0.1077204828)99:0.05446182787)47:0.02949760006,((((((52:0.0000021626,(92:0.0000010012,96:0.0000010012)66:1.001081864e-06)61:2.010042598e-06,((((90:0.0000021425,91:0.0000020275)100:0.01491777756,98:0.0000024870)16:2.465247485e-06,97:0.0000020443)67:2.191661147e-06,95:0.0824410048)84:0.01493090174)100:0.2227639347,(((((53:0.0000010012,54:0.0000026599)100:0.08553641494,(59:0.0000024997,74:0.0000027557)100:0.04886536174)99:0.07267009527,(63:0.0000020603,(72:0.0336869698,73:0.0169540235)82:0.01594082674)82:0.01946654626)79:2.656460383e-06,(93:0.0000010012,94:0.0000010012)99:0.03110883186)98:0.1317882955,(82:0.0000020118,83:0.0000020202)100:0.1911819412)82:0.0744002953)83:0.02747720782,(58:0.0000020586,(104:0.0000010012,105:0.0000010012)100:0.01651759151)100:0.1389462993)82:0.07183642169,((60:0.1233592821,(((((61:0.0000020943,62:0.0000025109)99:0.015247434,(70:0.0000010012,99:0.0000010012)74:2.812920278e-06)88:0.01542050771,102:0.0000026519)100:0.305019287,((((68:0.0000010012,85:0.0000010012)100:0.01545010482,((101:0.0000010012,107:0.0000010012)98:0.0154449297,103:0.0880891203)82:0.01550157105)67:2.837785622e-06,84:0.0159772667)99:0.1618364428,((75:0.0000010012,76:0.0000010012)100:0.09483180964,111:0.0062135227)100:0.1695230054)79:0.07967583862)73:0.007398438684,(65:0.0241700697,(88:0.0000010012,89:0.0000010012)100:0.08144428327)100:0.1153291397)79:0.1238403585)98:0.1160700717,((64:0.0304867320,114:0.0380332288)100:0.2573330205,69:0.0819786538)99:0.09567510487)70:0.06570334335)79:0.05863531814,(((((55:0.0000028373,56:0.0000010012)100:0.07184080555,(57:0.0518689825,(86:0.1135296329,(108:0.0000010012,109:0.0000010012)67:2.033351627e-06)50:0.0365726029)50:0.03872920621)54:0.04438542595,71:0.0820441430)56:0.09485752952,((78:0.0000010012,80:0.0000010012)99:0.01016936098,(79:0.0000029852,81:0.0000025058)100:0.04115917311)100:0.05633158704)55:0.02921839297,(66:0.0000010012,67:0.0000010012)94:0.02200746329)100:0.771169052)97:0.163830304)47:0.0208907725)100:0.113954806,(2:0.0000010012,49:0.0000027188)100:0.07463006094)100:0.06259920625,50:0.0000010012);
RateGammaInvar:
 gamma_shape: 1.640572024
 p_invar: 0.07409351112
StopRule:
 curIteration: 204
 start_real_time: 2330784.495
 time_vec: 103, 96, 95, 93, 82, 64, 22, 1
UFBoot:
 000: 2 -2912.436035 -2675.352695 (0,((((1,77),((38,39),((40,112),116))),((((((((3,4),(((((((6,7),(((((((13,(31,32)),14),(34,35)),(29,30)),36),26),20)),33),19),((10,(27,28)),51)),113),(42,44))),(45,119)),117),(((5,((((11,12),18),16),23)),((21,22),(24,25))),(41,43))),((8,9),(((15,17),37),46))),((47,48),((((87,110),118),100),(106,115)))),((((((52,(92,96)),(((90,91),(95,97)),98)),(((((53,54),(59,74)),(63,(72,73))),(93,94)),(82,83))),(58,(104,105))),((60,(((((61,(70,99)),62),102),((((68,85),((101,107),103)),84),((75,76),111))),(65,(88,89)))),((64,114),69))),(((((55,56),(((66,67),((78,80),(79,81))),71)),57),(108,109)),86)))),(2,49)),50);
 001: 2 -2583.262695 -2664.057467 (0,((((1,77),((38,39),116)),(((((((3,4),((15,17),37)),(((5,(((11,12),(16,18)),23)),((21,22),(24,25))),(41,43))),((8,9),(40,112))),((((((((((6,7),(((((13,(14,(31,32))),(34,35)),(29,30)),(26,36)),20)),33),19),(10,((27,28),51))),(42,44)),113),117),(45,119)),46)),((47,48),((((87,110),100),(106,115)),118))),(((((52,((((90,91),95),(97,98)),(92,96))),(((((53,54),(59,74)),(63,(72,73))),(93,94)),(82,83))),(58,(104,105))),((60,(((((((61,62),99),70),102),((68,85),(84,((101,107),103)))),((75,76),111)),(65,(88,89)))),((64,114),69))),((((((55,56),(86,(108,109))),57),71),((78,80),(79,81))),(66,67))))),(2,49)),50);
 002: 2 -2697.486328 -2666.352639 (0,((((1,77),((38,39),((40,112),116))),(((((((3,4),((15,17),37)),(((5,(((11,12),(16,18)),23)),((21,22),(24,25))),((41,43),51))),(8,9)),((((((((((6,7),(19,33)),20),(26,36)),(29,30)),((13,14),(31,32))),(34,35)),(45,119)),((((10,(27,28)),113),(42,44)),117)),46)),((47,48),(((87,110),(100,(106,115))),118))),(((((52,((((90,91),97),(95,98)),(92,96))),(((((53,54),(59,74)),(63,(72,73))),(93,94)),(82,83))),(58,(104,105))),((60,(((((61,62),(70,99)),102),((((68,85),((101,107),103)),84),((75,76),111))),(65,(88,89)))),((64,114),69))),(((((((55,56),71),((66,67),((78,80),(79,81)))),57),109),108),86)))),(2,49)),50);
 003: 4 -2891.781738 -2673.126918 (0,((((1,77),((38,39),116)),(((((((3,4),((15,17),37)),(((5,(((11,12),(16,18)),23)),((21,22),(24,25))),(41,43))),((8,9),(40,112))),(((((((((((6,7),33),19),(42,(44,51))),20),((((13,(31,32)),14),(29,30)),(26,((34,35),36)))),((27,28),113)),10),117),(45,119)),46)),((47,48),((((87,110),100),(106,115)),118))),(((((((52,96),92),(((90,91),(97,98)),95)),(58,(104,105))),(((((53,54),(59,74)),(63,(72,73))),(93,94)),(82,83))),((((((55,56),(57,(86,(108,109)))),71),((78,80),(79,81))),66),67)),((60,(((((61,62),(70,99)),102),((((68,85),((101,107),103)),84),((75,76),111))),(65,(88,89)))),((64,114),69))))),(2,49)),50);
 004: 2 -2495.437988 -2671.8337 (0,((((1,77),((38,39),116)),(((((((3,4),((((((6,7),33),20),(((((13,(14,(31,32))),(34,35)),(26,36)),(29,30)),19)),((10,(27,28)),51)),((42,44),113))),(45,119)),117),(((5,(((11,12),(16,18)),23)),((21,22),(24,25))),(41,43))),(((8,9),(40,112)),(((15,17),(37,46)),((47,48),((((87,110),100),118),(106,115)))))),((((((52,(92,96)),((((90,91),97),98),95)),(((((53,54),(59,74)),(63,(72,73))),(93,94)),(82,83))),(58,(104,105))),((60,((((61,62),((70,99),102)),((((68,85),((101,107),103)),84),((75,76),111))),(65,(88,89)))),((64,114),69))),(((((55,56),(57,((86,108),109))),71),((78,80),(79,81))),(66,67))))),(2,49)),50);
 005: 7 -2634.615723 -2671.150833 (0,((((1,77),51),(((((((3,4),((15,17),37)),((8,(((38,39),116),(40,112))),9)),(((5,((((11,12),18),16),23)),((21,22),(24,25))),(41,43))),((((6,7),((((((((13,14),(31,32)),(34,35)),(29,30)),(26,36)),19),20),33)),(((10,(27,28)),113),(42,44))),((45,119),(46,117)))),((47,48),(((87,110),(100,(106,115))),118))),(((((((52,(92,96)),(((90,91),(97,98)),95)),(((((53,54),(59,74)),(63,(72,73))),(93,94)),(82,83))),(58,(104,105))),((64,114),69)),((((60,(65,(88,89))),(((61,62),(70,99)),102)),((75,76),111)),((((68,85),84),103),(101,107)))),((((((55,56),(((66,67),((78,80),(79,81))),71)),57),108),109),86)))),(2,49)),50);
 006: 3 -2853.209473 -2667.353009 (0,((((1,77),((38,39),116)),(((((((3,4),((15,17),37)),((((5,23),(((11,12),16),18)),((21,22),(24,25))),(41,43))),((8,9),(40,112))),(((((((6,7),((((((13,14),(31,32)),(34,35)),(29,30)),(26,36)),19)),20),33),((10,(27,28)),51)),(42,44)),((45,119),((46,117),113)))),((47,48),(((87,110),(100,(106,115))),118))),((((((52,(92,96)),((((90,91),98),97),95)),(((((53,54),(59,74)),(63,(72,73))),(93,94)),(82,83))),(58,(104,105))),((60,(((((61,62),(70,99)),102),((((68,85),((101,107),103)),84),((75,76),111))),(65,(88,89)))),((64,114),69))),(((((55,56),(57,(86,(108,109)))),71),((78,80),(79,81))),(66,67))))),(2,49)),50);
 007: 1 -2491.374023 -2667.964216 (0,((((1,77),((38,39),116)),(((((((3,4),((15,17),37)),((8,9),(40,112))),(((5,(((11,12),(16,18)),23)),((21,22),(24,25))),(41,43))),(((((((((6,7),(((((((13,14),(31,32)),(34,35)),(29,30)),36),26),20)),33),19),((42,44),51)),((27,28),113)),(10,117)),(45,119)),46)),((47,48),(((87,110),(100,(106,115))),118))),((((((((52,(92,96)),(((90,91),(95,98)),97)),(60,((((((61,62),99),70),102),((((68,85),((101,107),103)),84),((75,76),111))),(65,(88,89))))),((((53,54),(59,74)),(63,(72,73))),(93,94))),(82,83)),(58,(104,105))),((64,114),69)),(((((55,56),(57,(86,(108,109)))),71),((78,80),(79,81))),(66,67))))),(2,49)),50);
 008: 1 -2762.572754 -2676.001909 (0,((((1,77),((38,39),((40,112),116))),((((((((3,4),((15,17),37)),(((5,((((11,12),18),16),23)),(21,(22,(24,25)))),((41,43),51))),(8,9)),(((((((((6,7),((19,33),20)),26),36),(29,30)),((13,(31,32)),14)),(34,35)),(45,119)),((((10,(27,28)),(42,44)),113),117))),46),((47,48),((((87,110),100),(106,115)),118))),((((((((52,((((90,91),98),97),92)),96),95),(((53,54),(59,74)),((63,(72,73)),(93,94)))),(82,83)),(58,(104,105))),((60,(((((61,62),102),99),70),((65,(88,89)),((((68,85),(84,(101,107))),103),((75,76),111))))),((64,114),69))),(((((55,56),((66,67),((78,80),(79,81)))),71),(57,(108,109))),86)))),(2,49)),50);
 009: 1 -2194.166016 -2675.893244 (0,((((1,77),((38,39),((40,112),116))),((((((((3,4),((15,17),37)),(((5,((((11,12),16),18),23)),((21,22),(24,25))),((41,51),43))),(((((6,7),((((((((13,14),(31,32)),(34,35)),(29,30)),(26,36)),20),19),33)),(42,44)),((10,(27,28)),113)),(8,9))),(46,117)),(45,119)),((47,48),((((87,110),100),118),(106,115)))),(((((((52,(92,96)),((90,91),(97,98))),95),(((((53,54),(59,74)),(63,(72,73))),(93,94)),(82,83))),(58,(104,105))),((60,((((61,62),((70,102),99)),((((68,85),84),((101,107),103)),((75,76),111))),(65,(88,89)))),((64,114),69))),((((55,56),(57,(108,109))),(((66,67),((78,80),(79,81))),71)),86)))),(2,49)),50);
 010: 1 -2787.051758 -2667.840375 (0,((((1,77),((((((3,4),((((6,7),((((((((13,14),(31,32)),(34,35)),(29,30)),(26,36)),20),19),33)),((10,(27,28)),51)),((42,44),113))),((45,119),117)),((((5,((((11,12),16),23),18)),((21,22),(24,25))),(41,43)),(((8,9),(40,112)),(((15,17),37),46)))),((47,48),((((87,110),100),(106,115)),118))),(((((((52,92),96),(((90,91),95),(97,98))),(((((53,54),(59,74)),((63,(72,73)),(93,94))),(82,83)),(58,(104,105)))),(60,(((((61,62),(70,99)),102),((((68,85),((101,107),103)),84),((75,76),111))),(65,(88,89))))),((64,114),69)),((((55,56),((57,((86,109),108)),71)),((78,80),(79,81))),(66,67))))),((38,39),116)),(2,49)),50);
 011: 1 -2799.270264 -2667.092757 (0,((((1,77),((38,39),116)),(((((((3,4),((15,17),37)),((8,9),(40,112))),(((5,((((11,12),18),16),23)),((21,22),(24,25))),(41,43))),((((((((6,7),((((((((13,(31,32)),14),(34,35)),(29,30)),36),26),20),33)),19),(10,(27,28))),((42,44),51)),(45,119)),(113,117)),46)),((47,48),((((87,110),100),(106,115)),118))),(((((52,((((90,91),95),(97,98)),(92,96))),((((53,54),(59,74)),((63,(72,73)),(93,94))),(82,83))),(58,(104,105))),((((((55,56),(57,((86,108),109))),71),((78,80),(79,81))),66),67)),((60,(((((61,62),(70,99)),102),(((((68,85),84),103),(101,107)),((75,76),111))),(65,(88,89)))),((64,114),69))))),(2,49)),50);
 012: 6 -2475.125488 -2664.070521 (0,((((1,77),((38,39),((40,112),116))),(((((((3,4),((((((6,7),(((((((13,(31,32)),14),(34,35)),(29,30)),36),26),20)),33),19),((10,(27,28)),51)),((42,44),113))),((45,119),117)),((((5,23),(((11,12),16),18)),((21,22),(24,25))),(41,43))),((8,9),(((15,17),37),46))),((47,48),(((87,110),(100,(106,115))),118))),((((((52,(92,96)),(((90,91),95),(97,98))),(((((53,54),(59,74)),(63,(72,73))),(93,94)),(82,83))),(58,(104,105))),((60,(((((61,62),(70,99)),102),((((68,85),((101,107),103)),84),((75,76),111))),(65,(88,89)))),((64,114),69))),(((((55,56),(((66,67),((78,80),(79,81))),71)),57),(108,109)),86)))),(2,49)),50);
 013: 1 -2519.420898 -2660.345051 (0,(((1,77),((((((((3,4),((15,17),37)),((8,9),(40,112))),(((5,(((11,12),23),(16,18))),((21,22),(24,25))),(41,43))),((((((((((6,7),(((((13,(31,32)),14),(34,35)),(29,30)),(26,36))),19),20),33),(10,((27,28),51))),((42,44),113)),117),(45,119)),46)),((47,48),((((87,110),100),(106,115)),118))),(((((((52,92),96),(((90,91),(97,98)),95)),((((53,54),(59,74)),((63,(72,73)),(93,94))),(82,83))),(58,(104,105))),((60,(((((61,62),(70,99)),102),((((68,85),((101,107),103)),84),((75,76),111))),(65,(88,89)))),((64,114),69))),(((((55,56),(57,(86,(108,109)))),71),((78,80),(79,81))),(66,67)))),((38,39),116))),(2,49)),50);
 014: 4 -2865.300049 -2664.916885 (0,((((1,77),((38,39),116)),((((((3,4),(((((((6,7),33),20),19),(((((13,14),(31,32)),(34,35)),(26,36)),(29,30))),((10,(27,28)),51)),((42,44),113))),((45,119),117)),((((5,((((11,12),16),18),23)),((21,22),(24,25))),(41,43)),(((8,9),(40,112)),(((15,17),37),46)))),((47,48),((((87,110),100),(106,115)),118))),(((((((52,92),(((90,91),95),(97,98))),96),(((((53,54),(59,74)),(63,(72,73))),(93,94)),(82,83))),(58,(104,105))),((((((55,56),(57,(86,(108,109)))),71),((78,80),(79,81))),66),67)),((60,(((((61,62),(70,99)),102),((((68,85),(101,(103,107))),84),((75,76),111))),(65,(88,89)))),((64,114),69))))),(2,49)),50);
 015: 1 -2805.007324 -2664.080033 (0,(((((1,77),((38,39),116)),((((((52,(92,96)),(((90,91),(97,98)),95)),(((((53,54),(59,74)),(63,(72,73))),(93,94)),(82,83))),(58,(104,105))),(((((55,56),(57,((86,108),109))),71),((78,80),(79,81))),(66,67))),((60,((((((61,62),70),99),102),((((68,85),84),((101,107),103)),((75,76),111))),(65,(88,89)))),((64,114),69)))),(((((((3,4),((15,17),37)),(((5,(((11,12),23),(16,18))),((21,22),(24,25))),(41,43))),((8,9),(40,112))),((((((((((6,7),20),19),((((((13,(31,32)),14),(34,35)),(29,30)),36),26)),33),((42,44),51)),((27,28),113)),10),46),117)),(45,119)),((47,48),(((87,110),(100,(106,115))),118)))),(2,49)),50);
 016: 1 -2540.293945 -2665.865307 (0,((((1,77),((38,39),((40,112),116))),(((((((3,4),((15,17),37)),(((5,(((11,12),(16,18)),23)),((21,22),(24,25))),((41,43),51))),(8,9)),((((((((((6,7),(19,33)),20),(26,36)),(29,30)),((13,14),(31,32))),(34,35)),(45,119)),((((10,(27,28)),113),117),(42,44))),46)),((47,48),(((87,110),(100,(106,115))),118))),(((((52,((((90,91),97),(95,98)),(92,96))),(((((53,54),(59,74)),(63,(72,73))),(93,94)),(82,83))),(58,(104,105))),((60,(((((61,62),(70,99)),102),((((68,85),((101,107),103)),84),((75,76),111))),(65,(88,89)))),((64,114),69))),((((((55,56),(((66,67),((78,80),(79,81))),71)),57),109),108),86)))),(2,49)),50);
 017: 1 -2970.517578 -2666.611704 (0,((((1,77),((38,39),116)),(((((((3,4),((15,17),37)),(((5,(((11,12),(16,18)),23)),((21,22),(24,25))),(41,43))),((8,9),(40,112))),(((((((((((6,7),20),((((((13,(31,32)),14),(34,35)),36),26),(29,30))),19),33),((42,44),51)),((27,28),113)),10),(45,119)),117),46)),((47,48),((((87,110),100),(106,115)),118))),(((((((52,96),((((90,91),97),98),95)),92),(((((53,54),(59,74)),(63,(72,73))),(93,94)),(82,83))),(58,(104,105))),(((55,56),((57,(86,(108,109))),71)),((66,67),((78,80),(79,81))))),((60,(((((61,62),(70,99)),102),((((68,85),((101,107),103)),84),((75,76),111))),(65,(88,89)))),((64,114),69))))),(2,49)),50);
 018: 4 -2748.968262 -2672.364892 (0,((((1,77),51),(((((((3,4),(((5,((((11,12),18),16),23)),((21,22),(24,25))),(41,43))),((15,17),37)),((8,9),(((38,39),116),(40,112)))),(((((((((((6,7),19),33),20),(26,36)),(29,30)),((13,14),(31,32))),(34,35)),(45,119)),((10,(((27,28),113),(42,44))),117)),46)),((47,48),(((87,110),(100,(106,115))),118))),((((((((52,(92,96)),(((90,91),98),97)),95),((58,(104,105)),((64,114),69))),(((53,54),(59,74)),(((63,(93,94)),73),72))),(82,83)),((((60,(65,(88,89))),((((61,62),70),99),102)),((75,76),111)),((((68,85),84),103),(101,107)))),(((((55,56),(((66,67),((78,80),(79,81))),71)),57),(108,109)),86)))),(2,49)),50);
 019: 1 -2762.085449 -2666.047716 (0,((((1,77),((38,39),116)),((((((3,4),(((5,((((11,12),16),18),23)),((21,22),(24,25))),(((((((((6,7),((((((13,(31,32)),14),(34,35)),(29,30)),36),26)),33),19),20),((10,(27,28)),51)),((42,44),113)),((8,9),(40,112))),(41,43)))),((45,119),117)),(((15,17),37),46)),((47,48),(((87,110),(100,(106,115))),118))),(((((52,((((90,91),(97,98)),95),(92,96))),((((53,54),(59,74)),((63,(72,73)),(93,94))),(82,83))),(58,(104,105))),((60,(((((61,62),(70,99)),102),((((68,85),84),((101,107),103)),((75,76),111))),(65,(88,89)))),((64,114),69))),(((((55,56),(57,(86,(108,109)))),71),((78,80),(79,81))),(66,67))))),(2,49)),50);
 020: 1 -2705.38623 -2669.194499 (0,((((1,77),((38,39),((40,112),116))),(((((((3,4),(((((((6,7),(((((((13,(31,32)),14),(34,35)),(29,30)),36),26),20)),33),19),(10,((27,28),51))),113),(42,44))),((45,119),117)),(((5,(((11,12),18),(16,23))),((21,22),(24,25))),(41,43))),((8,9),(((15,17),37),46))),((47,48),(((87,110),(100,(106,115))),118))),(((((((52,96),92),(((90,91),95),(97,98))),((((((53,54),(59,74)),(63,(72,73))),94),93),(82,83))),((58,(104,105)),((64,114),69))),(60,(((((61,62),70),99),102),((65,(88,89)),((((68,85),((101,107),103)),84),((75,76),111)))))),((((((55,56),(((66,67),((78,80),(79,81))),71)),57),108),109),86)))),(2,49)),50);
 021: 1 -2640.155029 -2669.818268 (0,((((1,77),((38,39),116)),(((((((3,4),((15,17),37)),((8,9),(40,112))),(((5,(((11,12),(16,18)),23)),((21,22),(24,25))),(41,43))),((((((((6,7),((((((13,(31,32)),14),(34,35)),(29,30)),36),26)),19),33),20),((10,(27,28)),51)),(42,44)),((45,119),((46,117),113)))),((47,48),(((87,110),(100,(106,115))),118))),((((((52,(92,96)),((((90,91),98),95),97)),((((53,54),(59,74)),((63,(72,73)),(93,94))),(82,83))),(58,(104,105))),((60,((((((61,62),70),99),102),((((68,85),((101,107),103)),84),((75,76),111))),(65,(88,89)))),((64,114),69))),((((((55,56),(57,(108,109))),86),71),((78,80),(79,81))),(66,67))))),(2,49)),50);
 022: 3 -2843.287598 -2662.200718 (0,((((1,77),((38,39),116)),(((((((3,4),((15,17),37)),(((5,(((11,12),(16,18)),23)),((21,22),(24,25))),(41,43))),((((((((6,7),((((((13,14),(31,32)),(34,35)),36),(29,30)),26)),20),33),19),(10,51)),(((27,28),113),(42,44))),((45,119),(46,117)))),((8,9),(40,112))),((47,48),(((87,110),(100,(106,115))),118))),((((((52,(92,96)),(((90,91),95),(97,98))),(((((53,54),(59,74)),(63,(72,73))),(93,94)),(82,83))),(58,(104,105))),((60,(((((61,62),(70,99)),102),((((68,85),((101,107),103)),84),((75,76),111))),(65,(88,89)))),((64,114),69))),(((((55,56),(57,((86,108),109))),71),((78,80),(79,81))),(66,67))))),(2,49)),50);
 023: 4 -2771.538086 -2670.889075 (0,((((1,77),((38,39),((40,112),116))),(((((((3,4),((15,17),37)),((((5,((((11,12),16),23),18)),((21,22),(24,25))),((41,51),43)),(((((6,7),((((((((13,14),(31,32)),(34,35)),36),26),(29,30)),(19,20)),33)),((10,(27,28)),113)),(42,44)),(8,9)))),(46,117)),(45,119)),((47,48),(((87,110),(100,(106,115))),118))),((((52,(((((90,91),97),95),98),(92,96))),(((((53,54),(59,74)),((63,(72,73)),(93,94))),(82,83)),(58,(104,105)))),((60,(((((61,62),(70,99)),102),((((68,85),84),((101,107),103)),((75,76),111))),(65,(88,89)))),((64,114),69))),(((((55,56),57),(((66,67),((78,80),(79,81))),71)),(108,109)),86)))),(2,49)),50);
 024: 6 -2495.951904 -2668.395732 (0,((((1,77),((38,39),((40,112),116))),((((((((3,4),(((((((6,7),33),19),((((((13,(31,32)),14),(34,35)),(29,30)),(26,36)),20)),113),((10,(27,28)),51)),(42,44))),(45,119)),117),(((5,((((11,12),16),18),23)),((21,22),(24,25))),(41,43))),((8,9),(((15,17),37),46))),((47,48),((((87,110),100),(106,115)),118))),(((((((52,(92,96)),((((90,91),97),98),95)),(((((53,54),(59,74)),(63,(72,73))),(93,94)),(82,83))),(58,(104,105))),((64,114),69)),((((60,(65,(88,89))),(((61,62),(70,99)),102)),((75,76),111)),((((68,85),84),103),(101,107)))),((((((55,56),(((66,67),((78,80),(79,81))),71)),57),108),109),86)))),(2,49)),50);
 025: 1 -2516.179688 -2666.848026 (0,((((1,77),((38,39),((40,112),116))),(((((((3,4),((15,17),37)),((((5,((((11,12),16),23),18)),((21,22),(24,25))),((41,43),51)),((((((6,7),((((((((13,(31,32)),14),(34,35)),(29,30)),36),26),19),20)),33),((10,(27,28)),113)),(42,44)),(8,9)))),(46,117)),(45,119)),((47,48),((((87,110),100),(106,115)),118))),((((((((52,92),96),((((90,91),97),98),95)),((((53,54),(59,74)),(63,(72,73))),(93,94))),(82,83)),(58,(104,105))),((60,((((61,62),((70,99),102)),((((68,85),((101,107),103)),84),((75,76),111))),(65,(88,89)))),((64,114),69))),(((((55,56),(((66,67),((78,80),(79,81))),71)),57),(108,109)),86)))),(2,49)),50);
 026: 2 -2603.355225 -2669.203987 (0,(((((1,77),37),((38,39),116)),(((((((((3,4),((((6,7),(((((((13,14),(31,32)),(34,35)),(29,30)),36),26),((19,20),33))),((10,(27,28)),((45,119),51))),((42,44),113))),117),46),(((5,((((11,12),18),16),23)),((21,22),(24,25))),(41,43))),(15,17)),((8,9),(40,112))),((47,48),(((87,110),(100,(106,115))),118))),((((((52,(92,96)),((((90,91),98),97),95)),(((((53,54),(59,74)),(63,(72,73))),(93,94)),(82,83))),(60,(((((61,62),(70,99)),102),((((68,85),((101,107),103)),84),((75,76),111))),(65,(88,89))))),((58,(104,105)),((64,114),69))),(((((55,56),(57,(86,(108,109)))),71),((78,80),(79,81))),(66,67))))),(2,49)),50);
 027: 1 -2746.154297 -2663.270798 (0,((((1,77),((38,39),116)),(((((((3,4),(((6,7),(((((((((13,14),(31,32)),(34,35)),(29,30)),36),26),19),33),20)),(((10,((27,28),51)),113),(42,44)))),(45,119)),117),((((5,((11,12),(16,(18,23)))),((21,22),(24,25))),(41,43)),(((8,9),(40,112)),(((15,17),37),46)))),((47,48),((((87,110),100),(106,115)),118))),((((((52,((((90,91),95),(97,98)),(92,96))),((((53,54),(59,74)),((63,73),72)),(93,94))),(82,83)),(58,(104,105))),((((((55,56),(57,((86,108),109))),71),((78,80),(79,81))),66),67)),((60,(((((61,62),(70,99)),102),((((68,85),((101,107),103)),84),((75,76),111))),(65,(88,89)))),((64,114),69))))),(2,49)),50);
 028: 2 -2935.942383 -2666.305635 (0,((((1,77),((38,39),((40,112),116))),(((((((3,4),((15,17),37)),((((5,((((11,12),16),23),18)),((21,22),(24,25))),((41,43),51)),((((((6,7),((((((((13,(31,32)),14),(34,35)),(29,30)),36),26),19),20)),33),(10,((27,28),113))),(42,44)),(8,9)))),(46,117)),(45,119)),((47,48),((((87,110),100),(106,115)),118))),((((((((52,92),96),((((90,91),97),98),95)),((((53,54),(59,74)),(63,(72,73))),(93,94))),(82,83)),(58,(104,105))),((60,(((((61,62),(70,99)),102),((((68,85),((101,107),103)),84),((75,76),111))),(65,(88,89)))),((64,114),69))),(((((55,56),(((66,67),((78,80),(79,81))),71)),57),(108,109)),86)))),(2,49)),50);
 029: 1 -2924.892578 -2673.667216 (0,((((1,77),((38,39),116)),(((((((3,4),((15,17),37)),(((5,((((11,12),18),16),23)),((21,22),(24,25))),(41,43))),((8,9),(40,112))),(((((((6,7),(((((((((13,(31,32)),14),(34,35)),(29,30)),36),26),33),20),19)),((42,44),51)),((27,28),113)),(10,(45,119))),117),46)),((47,48),(((87,110),(100,(106,115))),118))),(((((((52,92),96),((90,91),(95,(97,98)))),(((((53,54),(59,74)),(63,(72,73))),(93,94)),(82,83))),(58,(104,105))),((60,(((((((61,62),70),99),102),65),(88,89)),((((68,85),((101,107),103)),84),((75,76),111)))),((64,114),69))),(((((55,56),(57,(86,(108,109)))),71),((78,80),(79,81))),(66,67))))),(2,49)),50);
 030: 2 -2297.778809 -2682.335647 (0,(((((1,77),((38,39),116)),(((52,(((((90,91),97),95),98),(92,96))),(((((53,54),(59,74)),(((63,(93,94)),73),72)),(82,83)),(58,(104,105)))),((60,(((((61,62),(70,99)),102),((((68,85),((101,107),103)),84),((75,76),111))),(65,(88,89)))),((64,114),69)))),(((((((3,4),(((((((6,7),((((((13,14),(31,32)),(34,35)),(29,30)),36),26)),(19,20)),33),(10,((27,28),51))),113),(42,44))),((45,119),117)),(((5,(((11,12),16),(18,23))),((21,22),(24,25))),(41,43))),(((8,9),(40,112)),(((15,17),37),46))),(((47,48),(((87,110),100),118)),(106,115))),(((((55,56),(57,((86,108),109))),71),((78,80),(79,81))),(66,67)))),(2,49)),50);
 031: 2 -2604.533203 -2662.370187 (0,((((1,77),((38,39),116)),(((((((3,4),(((((((6,7),((((((13,14),(31,32)),(34,35)),(29,30)),36),26)),19),33),20),((10,(27,28)),51)),((42,44),113))),((45,119),117)),(((5,(((11,12),(16,18)),23)),((21,22),(24,25))),(41,43))),(((8,9),(40,112)),(((15,17),37),46))),((47,48),((((87,110),100),(106,115)),118))),(((((((52,(92,96)),(((90,91),(97,98)),95)),((((53,54),(59,74)),(63,(72,73))),(93,94))),(82,83)),(58,(104,105))),(((((55,56),(57,((86,108),109))),71),((78,80),(79,81))),(66,67))),((60,(((((61,62),(70,99)),102),(((((68,85),84),103),(101,107)),((75,76),111))),(65,(88,89)))),((64,114),69))))),(2,49)),50);
 032: 6 -2832.715088 -2661.314816 (0,((((1,77),((38,39),116)),((((((3,4),((15,17),37)),((((5,(((11,12),(16,18)),23)),((21,22),(24,25))),(41,43)),((8,9),(40,112)))),(((((((((6,7),(((((((13,14),(31,32)),((29,30),(34,35))),36),26),20),33)),19),((42,44),51)),((27,28),113)),10),117),(45,119)),46)),((47,48),(((87,110),(100,(106,115))),118))),((((((52,(92,96)),(((90,91),(97,98)),95)),(((((53,54),(59,74)),(63,(72,73))),(93,94)),(82,83))),(58,(104,105))),((60,(((((61,62),(70,99)),102),((((68,85),((101,107),103)),84),((75,76),111))),(65,(88,89)))),((64,114),69))),(((((((55,56),57),(108,109)),86),71),((78,80),(79,81))),(66,67))))),(2,49)),50);
 033: 1 -2612.220459 -2675.095436 (0,((((1,77),51),(((((((((3,4),((((((((6,7),((((((13,14),(31,32)),(34,35)),(29,30)),36),26)),33),19),20),(10,(27,28))),113),(42,44))),((45,119),117)),(((5,((((11,12),18),16),23)),((21,22),(24,25))),(41,43))),(((15,17),37),46)),(8,9)),(((38,39),116),(40,112))),((47,48),((((87,110),100),(106,115)),118))),((((((((52,(92,96)),(((90,91),97),98)),95),(((((53,54),(59,74)),(63,(72,73))),(93,94)),(82,83))),(58,(104,105))),((64,114),69)),((((60,(65,(88,89))),(((61,62),(70,99)),102)),((75,76),111)),(((68,85),84),((101,107),103)))),(((((55,56),(((66,67),((78,80),(79,81))),71)),57),(108,109)),86)))),(2,49)),50);
 034: 1 -2603.66333 -2676.793704 (0,((((1,77),((38,39),((40,112),116))),((((((((3,4),((15,17),37)),(((5,((((11,12),18),16),23)),(21,(22,(24,25)))),((41,43),51))),(8,9)),(((((((((6,7),((19,33),20)),26),36),(29,30)),((13,(31,32)),14)),(34,35)),(45,119)),((((10,(27,28)),(42,44)),113),117))),46),((47,48),((((87,110),100),(106,115)),118))),(((((((52,((((90,91),98),97),92)),96),95),((((53,54),(59,74)),((63,(72,73)),(93,94))),(82,83))),(58,(104,105))),((60,(((((61,62),102),99),70),((65,(88,89)),((((68,85),(84,(101,107))),103),((75,76),111))))),((64,114),69))),((((55,56),((66,67),((78,80),(79,81)))),((57,(108,109)),71)),86)))),(2,49)),50);
 035: 1 -2644.544434 -2670.904963 (0,((((1,77),((38,39),((40,112),116))),((((((((3,4),((((((((6,7),33),19),20),(((((13,(31,32)),14),(34,35)),(29,30)),(26,36))),((10,(27,28)),51)),(42,44)),113)),(45,119)),117),(((5,((((11,12),16),18),23)),((21,22),(24,25))),(41,43))),((8,9),(((15,17),37),46))),((47,48),((((87,110),100),118),(106,115)))),((((((((52,(92,96)),(((90,91),97),98)),95),(((((53,54),(59,74)),(63,(72,73))),(93,94)),(82,83))),(58,(104,105))),((64,114),69)),((((60,(65,(88,89))),(((61,62),(70,99)),102)),((75,76),111)),(((68,85),84),((101,107),103)))),((((((55,56),(((66,67),((78,80),(79,81))),71)),57),108),109),86)))),(2,49)),50);
 036: 4 -2383.348389 -2676.544288 (0,(((((1,77),((38,39),((40,112),116))),(((((52,((((90,91),98),(95,97)),(92,96))),(((((53,54),(59,74)),(63,(72,73))),(93,94)),(82,83))),(58,(104,105))),((64,114),69)),((((((55,56),(((66,67),((78,80),(79,81))),71)),57),(108,109)),86),((((60,(65,(88,89))),((((61,62),70),99),102)),((75,76),111)),(((68,85),84),((101,107),103)))))),(((((((3,4),((15,17),37)),(((5,(((11,12),(16,18)),23)),((21,22),(24,25))),(41,43))),(45,119)),(((((((((6,7),(19,20)),33),26),36),(((13,14),(31,32)),(34,35))),(29,30)),(((10,(27,28)),113),((42,44),51))),117)),((8,9),46)),((47,48),(((87,110),(100,(106,115))),118)))),(2,49)),50);
 037: 1 -2581.854492 -2666.941321 (0,((((1,77),((38,39),((40,112),116))),(((((((3,4),((15,17),37)),(((5,((((11,12),16),23),18)),((21,22),(24,25))),(((((((6,7),((((((((13,(31,32)),14),(34,35)),(29,30)),36),26),19),20)),33),((10,(27,28)),113)),(42,44)),(8,9)),((41,43),51)))),(46,117)),(45,119)),((47,48),((((87,110),100),(106,115)),118))),(((((((52,92),96),((((90,91),97),98),95)),(((((53,54),(59,74)),(63,(72,73))),(93,94)),(82,83))),(58,(104,105))),((60,((((61,62),((70,99),102)),((((68,85),((101,107),103)),84),((75,76),111))),(65,(88,89)))),((64,114),69))),(((((55,56),(((66,67),((78,80),(79,81))),71)),57),(108,109)),86)))),(2,49)),50);
 038: 1 -2597.791992 -2676.082777 (0,((((1,77),((38,39),((40,112),116))),((((((((3,4),((15,17),37)),(((5,((((11,12),16),18),23)),((21,22),(24,25))),((41,51),43))),(((((6,7),((((((((13,14),(31,32)),(34,35)),(29,30)),(26,36)),20),19),33)),(42,44)),((10,(27,28)),113)),(8,9))),(46,117)),(45,119)),((47,48),((((87,110),100),118),(106,115)))),(((((((52,(92,96)),((90,91),(97,98))),95),(((((53,54),(59,74)),(63,(72,73))),(93,94)),(82,83))),(58,(104,105))),((60,((((61,62),((70,102),99)),((((68,85),84),((101,107),103)),((75,76),111))),(65,(88,89)))),((64,114),69))),(((55,56),((57,(108,109)),(((66,67),((78,80),(79,81))),71))),86)))),(2,49)),50);
 039: 2 -3034.162109 -2661.510848 (0,(((((1,77),((38,39),116)),((((((52,92),((((90,91),95),(97,98)),96)),(((((53,54),(59,74)),(63,(72,73))),(93,94)),(82,83))),(58,(104,105))),((60,(((((61,62),(70,99)),102),((((68,85),((101,107),103)),84),((75,76),111))),(65,(88,89)))),((64,114),69))),(((((55,56),(57,((86,108),109))),71),((78,80),(79,81))),(66,67)))),((((((3,4),((15,17),37)),(((5,(((11,12),(16,18)),23)),((21,22),(24,25))),(41,43))),((8,9),(40,112))),(((((((((6,7),(((((((13,14),(31,32)),(34,35)),36),(29,30)),26),19)),33),20),(10,((27,28),51))),(42,44)),113),((45,119),117)),46)),((47,48),(((87,110),(100,(106,115))),118)))),(2,49)),50);
 040: 3 -2385.286377 -2677.799564 (0,((((1,77),((38,39),((40,112),116))),((((((3,4),((((((6,7),(19,33)),((((((13,14),(31,32)),(34,35)),(29,30)),36),26)),20),((10,(27,28)),51)),((42,44),113))),((45,119),117)),((((5,(((11,12),16),(18,23))),((21,22),(24,25))),(41,43)),((8,9),(((15,17),37),46)))),((47,48),(((87,110),(100,(106,115))),118))),(((((((((52,92),96),(((90,91),(97,98)),95)),(((((53,54),(59,74)),(63,(72,73))),(93,94)),(82,83))),(58,(104,105))),((64,114),69)),((((68,85),84),103),(101,107))),(((60,(65,(88,89))),((((61,62),70),99),102)),((75,76),111))),(((((55,56),(((66,67),((78,80),(79,81))),71)),57),(108,109)),86)))),(2,49)),50);
 041: 3 -2643.00293 -2668.430292 (0,((((1,77),((38,39),((40,112),116))),((((((3,4),((((((6,7),(19,33)),((((((13,14),(31,32)),(34,35)),(29,30)),36),26)),20),((10,(27,28)),51)),((42,44),113))),((45,119),117)),((((5,(((11,12),16),(18,23))),((21,22),(24,25))),(41,43)),((8,9),(((15,17),37),46)))),((47,48),(((87,110),(100,(106,115))),118))),(((((((((52,92),96),(((90,91),(97,98)),95)),(82,83)),((((53,54),(59,74)),(63,(72,73))),(93,94))),(58,(104,105))),((64,114),69)),((((60,(65,(88,89))),((((61,62),70),99),102)),((75,76),111)),((((68,85),84),103),(101,107)))),(((((55,56),(((66,67),((78,80),(79,81))),71)),57),(108,109)),86)))),(2,49)),50);
 042: 1 -2687.536377 -2674.106008 (0,((((1,77),51),(((((((3,4),((15,17),37)),((8,9),(((38,39),116),(40,112)))),(((5,((((11,12),18),23),16)),((21,22),(24,25))),(41,43))),((((((((((((6,7),19),20),33),26),36),(29,30)),((13,(31,32)),14)),(34,35)),(45,119)),(((10,((27,28),113)),(42,44)),117)),46)),((47,48),((((87,110),100),118),(106,115)))),(((((((52,(((90,91),(97,98)),(92,96))),95),((58,(104,105)),((64,114),69))),(((53,54),(59,74)),(((63,(93,94)),73),72))),(82,83)),((((60,(65,(88,89))),(((61,62),(70,99)),102)),((75,76),111)),(((68,85),(84,103)),(101,107)))),((((((55,56),(((66,67),((78,80),(79,81))),71)),57),108),109),86)))),(2,49)),50);
 043: 1 -2463.739746 -2666.001637 (0,((((1,77),((38,39),((40,112),116))),((((((3,4),(((((((6,7),((((((13,14),(31,32)),(34,35)),(29,30)),(26,36)),20)),33),19),((10,(27,28)),51)),113),(42,44))),((45,119),117)),((((5,((((11,12),16),23),18)),((21,22),(24,25))),(41,43)),((8,9),(((15,17),37),46)))),((47,48),((((87,110),100),(106,115)),118))),(((((((52,92),(((90,91),95),(97,98))),96),(((53,54),((59,74),((63,(72,73)),(93,94)))),(82,83))),(58,(104,105))),((60,(((((61,62),(70,99)),102),((((68,85),((101,107),103)),84),((75,76),111))),(65,(88,89)))),((64,114),69))),(((((55,56),(((66,67),((78,80),(79,81))),71)),57),(108,109)),86)))),(2,49)),50);
 044: 4 -2910.431885 -2670.227745 (0,((((1,77),51),(((((((3,4),(((5,((((11,12),18),16),23)),((21,22),(24,25))),(41,43))),((15,17),37)),((8,9),(((38,39),116),(40,112)))),((((((((((6,7),(19,33)),20),(26,36)),(29,30)),((13,14),(31,32))),(34,35)),(45,119)),((10,(((27,28),113),(42,44))),117)),46)),((47,48),(((87,110),(100,(106,115))),118))),(((((((52,92),((((90,91),95),(97,98)),96)),((58,(104,105)),((64,114),69))),(((53,54),(59,74)),(((63,(93,94)),73),72))),(82,83)),((((60,(65,(88,89))),((((61,62),70),99),102)),((75,76),111)),((((68,85),84),103),(101,107)))),(((((55,56),(((66,67),((78,80),(79,81))),71)),57),(108,109)),86)))),(2,49)),50);
 045: 1 -2397.220703 -2678.780897 (0,((((1,77),51),(((((((3,4),((15,17),37)),(((5,((((11,12),18),16),23)),((21,22),(24,25))),(41,43))),((8,9),(((38,39),116),(40,112)))),(((((((((((6,7),19),33),20),(26,36)),(29,30)),((13,14),(31,32))),(34,35)),(45,119)),((((10,(27,28)),113),(42,44)),117)),46)),((47,48),(((87,110),(100,(106,115))),118))),(((((((52,((((90,91),(97,98)),96),92)),95),((58,(104,105)),((64,114),69))),(((53,54),(59,74)),(((63,(93,94)),73),72))),(82,83)),((((60,(65,(88,89))),(((61,62),102),(70,99))),((75,76),111)),((((68,85),84),103),(101,107)))),((((55,56),(((66,67),((78,80),(79,81))),71)),57),(86,(108,109)))))),(2,49)),50);
 046: 1 -2918.615723 -2664.638661 (0,(((((1,77),37),((38,39),116)),(((((((3,4),(15,17)),((((5,23),((11,12),(16,18))),((21,22),(24,25))),(41,43))),((8,9),(40,112))),(((((((6,7),(((((((((13,14),(31,32)),(34,35)),(29,30)),36),26),20),19),33)),(10,((27,28),51))),((42,44),113)),117),(45,119)),46)),((47,48),((((87,110),100),(106,115)),118))),(((((((52,92),((((90,91),97),95),98)),96),(((((53,54),(59,74)),(63,(72,73))),(93,94)),(82,83))),(58,(104,105))),((60,(((((61,62),(70,99)),102),((((68,85),((101,107),103)),84),((75,76),111))),(65,(88,89)))),((64,114),69))),(((((55,56),(57,((86,109),108))),71),((78,80),(79,81))),(66,67))))),(2,49)),50);
 047: 1 -2416.280029 -2665.564956 (0,((((1,77),((38,39),116)),(((((((3,4),((15,17),37)),(((5,(((11,12),16),(18,23))),((21,22),(24,25))),(41,43))),((8,9),(40,112))),(((((((6,7),(((((((13,14),(31,32)),(34,35)),(29,30)),(26,36)),33),20)),19),((42,44),51)),((10,((27,28),113)),117)),(45,119)),46)),((47,48),((((87,110),100),(106,115)),118))),((((((52,(92,96)),(((90,91),95),(97,98))),(((((53,54),(59,74)),(63,(72,73))),(93,94)),(82,83))),(58,(104,105))),((60,(((((61,62),(70,99)),102),((((68,85),((101,107),103)),84),((75,76),111))),(65,(88,89)))),((64,114),69))),(((((55,56),(57,(86,(108,109)))),71),((78,80),(79,81))),(66,67))))),(2,49)),50);
 048: 5 -2822.214355 -2661.733265 (0,((((1,77),((38,39),116)),(((((((3,4),(((((6,7),(((((((((13,14),(31,32)),(34,35)),(29,30)),36),26),19),33),20)),((10,(27,28)),51)),113),(42,44))),(45,119)),117),((((5,((((11,12),16),18),23)),((21,22),(24,25))),(41,43)),(((8,9),(40,112)),(((15,17),37),46)))),((47,48),((((87,110),100),(106,115)),118))),((((((52,(92,96)),(((90,91),95),(97,98))),(((((53,54),(59,74)),(63,(72,73))),(93,94)),(82,83))),(58,(104,105))),((((((55,56),(57,((86,108),109))),71),((78,80),(79,81))),66),67)),((60,((((61,62),((70,99),102)),((((68,85),((101,107),103)),84),((75,76),111))),(65,(88,89)))),((64,114),69))))),(2,49)),50);
 049: 1 -2493.974121 -2662.647921 (0,((((1,77),((38,39),116)),(((((((3,4),((15,17),37)),(((5,(((11,12),(16,18)),23)),((21,22),(24,25))),(41,43))),((8,9),(40,112))),((((((((((6,7),(((((((13,(31,32)),14),(34,35)),36),(29,30)),26),33)),19),20),((42,44),51)),((27,28),113)),10),117),(45,119)),46)),((47,48),(((87,110),(100,(106,115))),118))),(((((52,((((90,91),(97,98)),95),(92,96))),((60,(((((61,62),(70,99)),102),((((68,85),((101,107),103)),84),((75,76),111))),(65,(88,89)))),((64,114),69))),(58,(104,105))),((((53,54),(59,74)),((63,(72,73)),(93,94))),(82,83))),(((((55,56),(57,(86,(108,109)))),71),((78,80),(79,81))),(66,67))))),(2,49)),50);
 050: 1 -2430.148926 -2662.610134 (0,((((1,77),((38,39),116)),((((((3,4),((15,17),37)),(((5,(((11,12),16),(18,23))),((21,22),(24,25))),(((((((((6,7),((((((13,14),(31,32)),(34,35)),(29,30)),(26,36)),33)),20),19),((10,(27,28)),51)),113),(42,44)),((8,9),(40,112))),(41,43)))),(((45,119),117),46)),((47,48),((((87,110),100),(106,115)),118))),((((((52,(92,96)),(((90,91),95),(97,98))),(((((53,54),(59,74)),(63,(72,73))),(93,94)),(82,83))),(58,(104,105))),((60,((((((61,62),70),99),102),((((68,85),((101,107),103)),84),((75,76),111))),(65,(88,89)))),((64,114),69))),(((((55,56),(57,((86,108),109))),71),((78,80),(79,81))),(66,67))))),(2,49)),50);
 051: 3 -2363.885742 -2674.659814 (0,((((1,77),((38,39),((40,112),116))),(((((((3,4),((15,17),37)),((((5,((((11,12),16),23),18)),((21,22),(24,25))),((41,43),51)),((((((6,7),((((((((13,(31,32)),14),(34,35)),(29,30)),36),26),19),20)),33),((10,(27,28)),113)),(42,44)),(8,9)))),(46,117)),(45,119)),(47,(48,((((87,110),100),(106,115)),118)))),(((((((52,92),96),((((90,91),97),98),95)),(((((53,54),(59,74)),(63,(72,73))),(93,94)),(82,83))),(58,(104,105))),((60,((((61,62),((70,99),102)),((((68,85),((101,107),103)),84),((75,76),111))),(65,(88,89)))),((64,114),69))),(((((55,56),(((66,67),((78,80),(79,81))),71)),57),(108,109)),86)))),(2,49)),50);
 052: 4 -2628.607178 -2668.85304 (0,((((1,77),51),((((((3,4),((15,17),37)),((((5,(((11,12),(16,18)),23)),((21,22),(24,25))),(41,43)),((8,9),(((38,39),116),(40,112))))),((((((6,7),33),(((((((13,(14,(31,32))),(34,35)),(29,30)),36),26),20),19)),(10,((27,28),113))),(42,44)),((45,119),(46,117)))),((47,48),((((87,110),100),(106,115)),118))),(((((((52,(92,96)),(((90,91),(97,98)),95)),(((((53,54),(59,74)),(63,(72,73))),(93,94)),(82,83))),(58,(104,105))),((64,114),69)),((((60,(65,(88,89))),(((61,62),(70,99)),102)),((75,76),111)),((((68,85),84),103),(101,107)))),(((((55,56),(((66,67),((78,80),(79,81))),71)),57),(108,109)),86)))),(2,49)),50);
 053: 1 -2463.35498 -2678.476095 (0,((((1,77),((38,39),((40,112),116))),((((((((3,4),((((6,7),((((((13,14),(31,32)),(34,35)),(29,30)),(26,36)),(19,(20,33)))),51),((10,((27,28),113)),(42,44)))),((((5,(((11,12),(16,18)),23)),((21,(24,25)),22)),41),43)),((8,9),(((15,17),37),46))),117),(45,119)),((47,48),(((87,110),(100,(106,115))),118))),((((((52,(92,96)),(((90,91),(97,98)),95)),(((((53,54),(59,74)),(63,(72,73))),(93,94)),(82,83))),(58,(104,105))),((60,(((((61,62),70),99),102),((65,(88,89)),((((68,85),((101,107),103)),84),((75,76),111))))),((64,114),69))),((((((55,56),(((66,67),((78,80),(79,81))),71)),57),108),109),86)))),(2,49)),50);
 054: 1 -2562.681152 -2670.612267 (0,((((1,77),((38,39),((40,112),116))),(((((((3,4),((15,17),37)),(((5,((((11,12),18),16),23)),((21,22),(24,25))),((41,43),51))),((((((((((6,7),((19,33),20)),26),36),(29,30)),((13,(31,32)),14)),(34,35)),(45,119)),((((10,(27,28)),(42,44)),113),117)),46)),(8,9)),((47,48),((((87,110),100),(106,115)),118))),(((((((52,96),((((90,91),97),98),92)),95),((((53,54),(59,74)),((63,(72,73)),(93,94))),(82,83))),(58,(104,105))),((60,(((((61,62),(70,99)),102),(((((68,85),84),103),(101,107)),((75,76),111))),(65,(88,89)))),((64,114),69))),(((((55,56),(((66,67),((78,80),(79,81))),71)),109),(57,108)),86)))),(2,49)),50);
 055: 8 -2564.161865 -2674.673595 (0,((((1,77),((38,39),116)),(((((((3,4),((15,17),37)),((8,9),(40,112))),(((5,(((11,12),(16,18)),23)),((21,22),(24,25))),(41,43))),((((((((6,7),((((((13,(14,(31,32))),(34,35)),30),29),36),26)),19),33),20),((10,(27,28)),51)),(42,44)),((45,119),((46,117),113)))),((47,48),(((87,110),(100,(106,115))),118))),((((((52,(92,96)),(((90,91),(97,98)),95)),(((((53,54),(59,74)),(63,(72,73))),(93,94)),(82,83))),(58,(104,105))),((60,(((((61,62),(70,99)),102),((((68,85),((101,107),103)),84),((75,76),111))),(65,(88,89)))),((64,114),69))),(((((55,56),(57,(86,(108,109)))),71),((78,80),(79,81))),(66,67))))),(2,49)),50);
 056: 1 -2658.366211 -2667.180886 (0,((((1,77),((38,39),((40,112),116))),(((((((3,4),(((((6,7),((((((13,(31,32)),14),(34,35)),(29,30)),36),26)),((19,20),33)),((10,((27,28),113)),(42,44))),51)),(((5,((((11,12),16),18),23)),((21,22),(24,25))),(41,43))),((45,119),117)),((8,9),(((15,17),37),46))),((47,48),(((87,110),(100,(106,115))),118))),((((((52,((((90,91),95),(97,98)),(92,96))),((((53,54),(59,74)),(63,(72,73))),(93,94))),(82,83)),(58,(104,105))),((60,(((((61,62),(70,99)),102),((((68,85),((101,107),103)),84),((75,76),111))),(65,(88,89)))),((64,114),69))),(((((55,56),(((66,67),((78,80),(79,81))),71)),57),(108,109)),86)))),(2,49)),50);
 057: 4 -2425.685303 -2666.286602 (0,((((1,77),((38,39),((40,112),116))),(((((((3,4),((15,17),37)),(((5,((((11,12),16),23),18)),((21,22),(24,25))),(((((((6,7),((((((((13,(31,32)),14),(34,35)),(29,30)),36),26),19),20)),33),(10,((27,28),113))),(42,44)),(8,9)),((41,43),51)))),(46,117)),(45,119)),((47,48),((((87,110),100),(106,115)),118))),(((((((52,92),96),((((90,91),97),98),95)),(((((53,54),(59,74)),(63,(72,73))),(93,94)),(82,83))),(58,(104,105))),((60,(((((61,62),(70,99)),102),((((68,85),((101,107),103)),84),((75,76),111))),(65,(88,89)))),((64,114),69))),(((((55,56),(((66,67),((78,80),(79,81))),71)),57),(108,109)),86)))),(2,49)),50);
 058: 4 -2634.533203 -2666.683621 (0,((((1,77),((38,39),((40,112),116))),(((((((3,4),((15,17),37)),((((5,(((11,12),(16,18)),23)),((21,22),(24,25))),((41,43),51)),((((((6,7),((((((((13,(31,32)),14),(34,35)),36),(29,30)),26),19),20)),33),(10,((27,28),113))),(42,44)),(8,9)))),(46,117)),(45,119)),((47,48),((((87,110),100),(106,115)),118))),(((((((52,92),96),(((90,91),95),(97,98))),(((((53,54),(59,74)),(63,(72,73))),(93,94)),(82,83))),(58,(104,105))),((60,(((((61,62),(70,99)),102),((((68,85),((101,107),103)),84),((75,76),111))),(65,(88,89)))),((64,114),69))),(((((55,56),(((66,67),((78,80),(79,81))),71)),57),(108,109)),86)))),(2,49)),50);
 059: 2 -2813.971924 -2667.795225 (0,((((1,77),((38,39),116)),(((((((3,4),((15,17),37)),(((5,(((11,12),(16,18)),23)),((21,22),(24,25))),(41,43))),((8,9),(40,112))),((((((((((6,7),(((((((13,14),(31,32)),(34,35)),(29,30)),36),26),19)),33),20),(10,((27,28),51))),(42,44)),113),(45,119)),117),46)),((47,48),(((87,110),(100,(106,115))),118))),((((((52,92),((((90,91),95),(97,98)),96)),((((53,54),(59,74)),(63,(72,73))),((82,83),(93,94)))),(58,(104,105))),((60,(((((61,62),(70,99)),102),((((68,85),((101,107),103)),84),((75,76),111))),(65,(88,89)))),((64,114),69))),(((((55,56),(57,((86,108),109))),71),((78,80),(79,81))),(66,67))))),(2,49)),50);
 060: 1 -2931.627197 -2669.849399 (0,((((1,77),((38,39),116)),((((((3,4),((15,17),37)),((((5,((((11,12),16),18),23)),((21,22),(24,25))),(41,43)),((8,9),(40,112)))),(((((((6,7),((((((13,14),(31,32)),(34,35)),(29,30)),(26,36)),19)),20),33),(10,((27,28),51))),(42,44)),((45,119),((46,117),113)))),((47,48),((((87,110),100),(106,115)),118))),(((((52,(((((90,91),98),97),95),(92,96))),(((((53,54),(59,74)),(63,(72,73))),(93,94)),(82,83))),(58,(104,105))),((60,((((61,62),(70,99)),102),((65,(88,89)),((((68,85),((101,107),103)),84),((75,76),111))))),((64,114),69))),((((((55,56),86),((57,109),108)),71),((78,80),(79,81))),(66,67))))),(2,49)),50);
 061: 2 -2769.310059 -2680.964366 (0,((((1,77),((38,39),((40,112),116))),((((((((3,4),(((((((6,7),19),33),((((((13,14),(31,32)),(34,35)),(29,30)),36),26)),20),((10,(27,28)),51)),((42,44),113))),((45,119),117)),(((5,((((11,12),16),23),18)),((21,22),(24,25))),(41,43))),(8,9)),(((15,17),37),46)),((47,48),(((((87,110),100),118),115),106))),((((((((52,((90,91),(97,98))),(92,96)),95),(((((53,54),(59,74)),(63,(72,73))),(93,94)),(82,83))),(58,(104,105))),((64,114),69)),((((60,(65,(88,89))),(((61,62),102),(70,99))),((75,76),111)),((((68,85),84),(101,107)),103))),(((((55,56),(((66,67),((78,80),(79,81))),71)),57),(108,109)),86)))),(2,49)),50);
 062: 1 -2551.146484 -2670.15784 (0,((((1,77),((((((((3,4),37),(((8,9),(40,112)),(41,43))),((5,(((11,12),(16,18)),23)),((21,22),(24,25)))),(15,17)),(((((((6,7),(((((((((13,(31,32)),14),(29,30)),(34,35)),36),26),33),19),20)),((42,44),51)),((27,28),113)),(10,(45,119))),117),46)),((47,48),((((87,110),100),118),(106,115)))),((((((52,(92,96)),((((90,91),97),95),98)),(((((53,54),(59,74)),(63,(72,73))),(93,94)),(82,83))),(58,(104,105))),((60,(((((61,62),(70,99)),102),((((68,85),((101,107),103)),84),((75,76),111))),(65,(88,89)))),((64,114),69))),(((((55,56),(57,((86,109),108))),71),((78,80),(79,81))),(66,67))))),((38,39),116)),(2,49)),50);
 063: 1 -2569.554199 -2665.865307 (0,((((1,77),((38,39),((40,112),116))),(((((((3,4),((15,17),37)),(((5,(((11,12),(16,18)),23)),((21,22),(24,25))),((41,43),51))),(8,9)),((((((((((6,7),(19,33)),20),(26,36)),(29,30)),((13,14),(31,32))),(34,35)),(45,119)),((((10,(27,28)),113),117),(42,44))),46)),((47,48),(((87,110),(100,(106,115))),118))),(((((52,((((90,91),97),(95,98)),(92,96))),(((((53,54),(59,74)),(63,(72,73))),(93,94)),(82,83))),(58,(104,105))),((60,(((((61,62),(70,99)),102),((((68,85),((101,107),103)),84),((75,76),111))),(65,(88,89)))),((64,114),69))),((((((55,56),(((66,67),((78,80),(79,81))),71)),57),109),108),86)))),(2,49)),50);
 064: 2 -2984.55957 -2674.481326 (0,((((1,77),((38,39),116)),((((((3,4),((15,17),37)),((((5,((((11,12),18),16),23)),((21,22),(24,25))),(41,43)),((8,9),(40,112)))),((((((((((((((6,7),19),33),20),26),36),((((13,(31,32)),14),35),34)),(29,30)),((42,44),51)),((27,28),113)),10),(45,119)),117),46)),((47,48),((((87,110),100),(106,115)),118))),((((((((52,(92,96)),(((90,91),(97,98)),95)),((63,(72,73)),(93,94))),((53,54),(59,74))),(82,83)),(58,(104,105))),((((((55,56),(57,(86,(108,109)))),71),((78,80),(79,81))),67),66)),((60,((((((61,62),70),99),102),(65,(88,89))),((((68,85),84),((101,107),103)),((75,76),111)))),((64,114),69))))),(2,49)),50);
 065: 2 -2530.993652 -2667.379319 (0,((((1,77),((38,39),((40,112),116))),(((((((3,4),((15,17),37)),((((5,((((11,12),16),23),18)),((21,22),(24,25))),((41,43),51)),((((((6,7),((((((((13,(31,32)),14),(34,35)),(29,30)),36),26),19),20)),33),((10,(27,28)),113)),(42,44)),(8,9)))),(46,117)),(45,119)),((47,48),((((87,110),100),118),(106,115)))),(((((((52,92),96),((((90,91),97),98),95)),(((((53,54),(59,74)),(63,(72,73))),(93,94)),(82,83))),(58,(104,105))),((60,((((61,62),((70,99),102)),((((68,85),((101,107),103)),84),((75,76),111))),(65,(88,89)))),((64,114),69))),(((((55,56),(((66,67),((78,80),(79,81))),71)),57),(108,109)),86)))),(2,49)),50);
 066: 1 -2284.337891 -2662.086336 (0,((((1,77),((38,39),((40,112),116))),(((((((3,4),((15,17),37)),(((5,(((11,12),(16,18)),23)),((21,22),(24,25))),((41,43),51))),(8,9)),((((((((((6,7),(19,33)),20),(26,36)),(29,30)),((13,14),(31,32))),(34,35)),(45,119)),(((10,((27,28),113)),(42,44)),117)),46)),((47,48),(((87,110),(100,(106,115))),118))),(((((52,((((90,91),97),(95,98)),(92,96))),(((((53,54),(59,74)),(63,(72,73))),(93,94)),(82,83))),(58,(104,105))),((60,(((((61,62),(70,99)),102),((((68,85),((101,107),103)),84),((75,76),111))),(65,(88,89)))),((64,114),69))),((((((55,56),(((66,67),((78,80),(79,81))),71)),57),109),108),86)))),(2,49)),50);
 067: 1 -2471.039551 -2674.732944 (0,((((1,77),51),(((((((3,4),((15,17),37)),(((5,((((11,12),18),16),23)),((21,22),(24,25))),(41,43))),((8,9),(((38,39),116),(40,112)))),((((((((((6,7),19),33),20),(26,36)),(29,30)),((13,14),(31,32))),(34,35)),(45,119)),(((((10,(27,28)),113),(42,44)),117),46))),((47,48),(((87,110),(100,(106,115))),118))),(((((((52,((((90,91),(97,98)),96),92)),95),((58,(104,105)),((64,114),69))),(((53,54),(59,74)),(((63,(93,94)),73),72))),(82,83)),((((60,(65,(88,89))),(((61,62),102),(70,99))),((75,76),111)),((((68,85),84),103),(101,107)))),(((((55,56),(((66,67),((78,80),(79,81))),71)),57),(108,109)),86)))),(2,49)),50);
 068: 4 -2532.389648 -2673.213508 (0,(((1,77),((((((((3,4),((15,17),37)),(((((5,23),((11,12),18)),16),(41,43)),((21,22),(24,25)))),((8,9),(40,112))),((47,48),((((87,110),100),118),(106,115)))),((((((6,7),(((((((13,(14,(31,32))),(34,35)),(29,30)),(26,36)),33),20),19)),(10,((27,28),51))),((42,44),113)),((45,119),117)),46)),(((((((52,92),(((90,91),95),(97,98))),96),(((((53,54),(59,74)),(63,(72,73))),(93,94)),(82,83))),(58,(104,105))),((60,((((((61,62),70),99),102),((((68,85),84),((101,107),103)),((75,76),111))),(65,(88,89)))),((64,114),69))),(((((55,56),(57,((86,108),109))),71),((78,80),(79,81))),(66,67)))),((38,39),116))),(2,49)),50);
 069: 1 -2374.486816 -2670.392985 (0,((((1,77),((38,39),((40,112),116))),(((((((3,4),((15,17),37)),((((5,((((11,12),16),23),18)),((21,22),(24,25))),((41,51),43)),(((((6,7),((((((((13,14),(31,32)),(34,35)),36),26),(29,30)),(19,20)),33)),(10,((27,28),113))),(42,44)),(8,9)))),(46,117)),(45,119)),((47,48),(((87,110),(100,(106,115))),118))),((((52,(((((90,91),97),95),98),(92,96))),(((((53,54),(59,74)),((63,(72,73)),(93,94))),(82,83)),(58,(104,105)))),((60,(((((61,62),(70,99)),102),((((68,85),84),((101,107),103)),((75,76),111))),(65,(88,89)))),((64,114),69))),(((((55,56),57),(108,109)),(((66,67),((78,80),(79,81))),71)),86)))),(2,49)),50);
 070: 1 -2473.834961 -2669.039241 (0,(((1,77),(((((((((((3,4),((((((6,7),(((((((13,(14,(31,32))),(34,35)),(29,30)),36),26),33),20)),19),((10,(27,28)),51)),113),(42,44))),(45,119)),117),(((5,((((11,12),16),18),23)),((21,22),(24,25))),(41,43))),(((47,48),((((87,110),100),(106,115)),118)),(((((((52,(92,96)),(((90,91),(97,98)),95)),((((((53,54),(59,74)),72),73),63),(93,94))),(82,83)),(58,(104,105))),((60,(((((61,62),(70,99)),102),((((68,85),((101,107),103)),84),((75,76),111))),(65,(88,89)))),((64,114),69))),(((((55,56),(((66,67),((78,80),(79,81))),71)),57),(108,109)),86)))),(((15,17),37),46)),(8,9)),(40,112)),116),(38,39))),(2,49)),50);
 071: 1 -2755.659668 -2673.137369 (0,((((1,77),51),(((((((3,4),((15,17),37)),(((5,((((11,12),18),16),23)),((21,22),(24,25))),(41,43))),((8,9),(((38,39),116),(40,112)))),(((((((((((6,7),19),33),20),(26,36)),(29,30)),((13,14),(31,32))),(34,35)),(45,119)),((((10,(27,28)),113),(42,44)),117)),46)),((47,48),(((87,110),(100,(106,115))),118))),(((((((52,((((90,91),(97,98)),96),92)),95),((58,(104,105)),((64,114),69))),(((53,54),(59,74)),(((63,(93,94)),73),72))),(82,83)),((((60,(65,(88,89))),(((61,62),102),(70,99))),((75,76),111)),(((68,85),84),((101,107),103)))),(((((55,56),(((66,67),((78,80),(79,81))),71)),57),(108,109)),86)))),(2,49)),50);
 072: 4 -2362.173828 -2676.051158 (0,((((1,77),51),(((((3,4),((15,17),37)),((((5,(((11,12),16),(18,23))),((21,22),(24,25))),(41,43)),(((((((((6,7),19),33),(((13,(14,(31,32))),(29,30)),((26,36),(34,35)))),20),((10,(27,28)),113)),(42,44)),((45,119),(46,117))),((8,9),(((38,39),116),(40,112)))))),((47,48),((((87,110),100),118),(106,115)))),((((((((52,(92,96)),((90,91),(97,98))),95),(((((53,54),(59,74)),(93,94)),(63,(72,73))),(82,83))),(58,(104,105))),((64,114),69)),((((60,(65,(88,89))),((((61,62),70),99),102)),((75,76),111)),(((((68,85),84),103),101),107))),(((((55,56),(((66,67),((78,80),(79,81))),71)),57),(108,109)),86)))),(2,49)),50);
 073: 2 -2541.066406 -2672.543351 (0,(((((1,77),((38,39),116)),37),(((((((((3,4),((((6,7),(19,(20,33))),((((13,(14,(31,32))),(34,35)),(29,30)),(26,36))),((10,(27,28)),((45,119),51)))),((42,44),113)),(46,117)),(((5,(((11,12),(16,18)),23)),((21,22),(24,25))),(41,43))),(((8,9),(40,112)),(15,17))),((47,48),(((87,110),(100,(106,115))),118))),(((((55,56),(57,((86,108),109))),71),((78,80),(79,81))),(66,67))),(((((52,(92,96)),(((90,91),(97,98)),95)),(((((53,54),(59,74)),(63,(72,73))),(93,94)),(82,83))),(60,(((((61,62),(70,99)),102),((((68,85),((101,107),103)),84),((75,76),111))),(65,(88,89))))),((58,(104,105)),((64,114),69))))),(2,49)),50);
 074: 1 -2592.48584 -2670.386615 (0,(((((1,77),((38,39),((40,112),116))),((((((3,4),(((((6,(7,((((((13,(31,32)),14),(34,35)),(29,30)),(26,36)),(20,33)))),19),((10,(27,28)),51)),113),(42,44))),((45,119),117)),(((5,(((11,12),23),(16,18))),((21,22),(24,25))),(41,43))),((8,9),(((15,17),37),46))),(((((((52,96),92),((((90,91),95),98),97)),(((((53,54),(59,74)),(63,(72,73))),(93,94)),(82,83))),(58,(104,105))),((60,((((((61,62),70),99),102),(((((68,85),84),103),(101,107)),((75,76),111))),(65,(88,89)))),((64,114),69))),((((((55,56),(((66,67),((78,80),(79,81))),71)),57),108),109),86)))),((47,48),(((87,110),(100,(106,115))),118))),(2,49)),50);
 075: 1 -2598.366699 -2666.941321 (0,((((1,77),((38,39),((40,112),116))),(((((((3,4),((15,17),37)),(((5,((((11,12),16),23),18)),((21,22),(24,25))),(((((((6,7),((((((((13,(31,32)),14),(34,35)),(29,30)),36),26),19),20)),33),((10,(27,28)),113)),(42,44)),(8,9)),((41,43),51)))),(46,117)),(45,119)),((47,48),((((87,110),100),(106,115)),118))),(((((((52,92),96),((((90,91),97),98),95)),(((((53,54),(59,74)),(63,(72,73))),(93,94)),(82,83))),(58,(104,105))),((60,((((61,62),((70,99),102)),((((68,85),((101,107),103)),84),((75,76),111))),(65,(88,89)))),((64,114),69))),(((((55,56),(((66,67),((78,80),(79,81))),71)),57),(108,109)),86)))),(2,49)),50);
 076: 2 -2839.65625 -2669.081791 (0,((((1,77),51),(((((((3,4),((((((6,7),((((((13,(31,32)),14),(34,35)),(26,36)),(29,30)),33)),20),19),((10,(27,28)),113)),(42,44))),((45,119),117)),(((5,((((11,12),18),23),16)),((21,22),(24,25))),(41,43))),(((8,9),(((38,39),116),(40,112))),(((15,17),37),46))),((47,48),(((87,110),(100,(106,115))),118))),((((((((52,92),96),(((90,91),(97,98)),95)),(((((53,54),(59,74)),(63,(72,73))),(93,94)),(82,83))),(58,(104,105))),((64,114),69)),((((60,(65,(88,89))),((((61,62),70),99),102)),((75,76),111)),(((68,85),84),((101,107),103)))),((((((55,56),(((66,67),((78,80),(79,81))),71)),57),108),109),86)))),(2,49)),50);
 077: 2 -2336.55127 -2688.451459 (0,((((1,77),((38,39),116)),(((((((3,4),((15,17),37)),(((5,(((11,12),18),(16,23))),((21,22),(24,25))),(41,43))),(((((6,7),(((((((((13,14),(31,32)),(34,35)),(29,30)),36),26),20),19),33)),((42,44),51)),((10,((27,28),113)),(46,117))),(45,119))),((8,9),(40,112))),((47,48),((87,118),((100,110),(106,115))))),((((((52,((((90,91),98),97),(92,96))),95),(((((53,54),(59,74)),(63,(72,73))),(93,94)),(82,83))),(60,(((((61,62),(70,99)),102),((((68,85),((101,107),103)),84),((75,76),111))),(65,(88,89))))),((58,(104,105)),((64,114),69))),(((((55,56),(57,((86,108),109))),71),((78,80),(79,81))),(66,67))))),(2,49)),50);
 078: 2 -2442.140869 -2666.389972 (0,((((1,77),((38,39),((40,112),116))),(((((((3,4),((15,17),37)),((((5,((((11,12),16),23),18)),((21,22),(24,25))),((41,43),51)),((((((6,7),((((((((13,(31,32)),14),(34,35)),(29,30)),36),26),19),20)),33),(10,((27,28),113))),(42,44)),(8,9)))),(46,117)),(45,119)),((47,48),((((87,110),100),(106,115)),118))),((((((((52,92),96),((((90,91),97),98),95)),((((53,54),(59,74)),(63,(72,73))),(93,94))),(82,83)),(58,(104,105))),((60,((((((61,62),70),99),102),((((68,85),((101,107),103)),84),((75,76),111))),(65,(88,89)))),((64,114),69))),(((((55,56),(((66,67),((78,80),(79,81))),71)),57),(108,109)),86)))),(2,49)),50);
 079: 2 -2883.990723 -2669.277943 (0,((((1,77),((38,39),((40,112),116))),((((((((3,4),((15,17),37)),(((5,((((11,12),16),18),23)),((21,22),(24,25))),((41,43),51))),((((6,7),((((((((13,(31,32)),14),(34,35)),(29,30)),36),26),33),(19,20))),((10,((27,28),113)),(42,44))),(8,9))),(46,117)),(45,119)),((47,48),((((87,110),100),(106,115)),118))),(((((((52,(92,96)),(((90,91),95),(97,98))),((((53,54),(59,74)),(63,(72,73))),(93,94))),(82,83)),(58,(104,105))),((60,(((((61,62),(70,99)),102),((((68,85),((101,107),103)),84),((75,76),111))),(65,(88,89)))),((64,114),69))),(((((55,56),57),(108,109)),(((66,67),((78,80),(79,81))),71)),86)))),(2,49)),50);
 080: 3 -2739.04126 -2676.615143 (0,((((1,77),((38,39),((40,112),116))),((((((((3,4),((((((5,((21,22),(24,25))),((((11,12),16),23),18)),(41,43)),((((6,7),((((((13,(31,32)),14),(34,35)),(29,30)),(26,36)),20)),19),33)),(((27,28),113),(42,44))),(10,51))),(45,119)),117),(((15,17),37),46)),(8,9)),((47,48),(((87,110),(100,(106,115))),118))),(((((((52,(92,96)),((((90,91),97),98),95)),(((((((53,54),(59,74)),72),73),63),(93,94)),(82,83))),(58,(104,105))),((64,114),69)),((((60,(65,(88,89))),(((61,62),(70,99)),102)),((75,76),111)),((((68,85),84),103),(101,107)))),(((((55,56),(((66,67),((78,80),(79,81))),71)),57),(108,109)),86)))),(2,49)),50);
 081: 4 -2866.659668 -2668.471029 (0,(((((((((((1,77),(38,39)),116),(40,112)),(8,9)),((15,17),37)),((((5,23),((11,12),(16,18))),((21,22),(24,25))),((41,43),51))),(((3,4),(((((6,7),(((((((13,(31,32)),14),(34,35)),(29,30)),36),26),20)),33),19),((10,((27,28),113)),(42,44)))),((45,119),(46,117)))),((((((52,(92,96)),(((90,91),(97,98)),95)),(((((53,54),(59,74)),(63,(72,73))),(93,94)),(82,83))),(58,(104,105))),((60,(((((61,62),(70,99)),102),((((68,85),((101,107),103)),84),((75,76),111))),(65,(88,89)))),((64,114),69))),(((((55,56),(((66,67),((78,80),(79,81))),71)),57),(108,109)),86))),((47,48),(((87,110),(100,(106,115))),118))),(2,49)),50);
 082: 1 -2625.322754 -2665.865307 (0,((((1,77),((38,39),((40,112),116))),(((((((3,4),((15,17),37)),(((5,(((11,12),(16,18)),23)),((21,22),(24,25))),((41,43),51))),(8,9)),((((((((((6,7),(19,33)),20),(26,36)),(29,30)),((13,14),(31,32))),(34,35)),(45,119)),((((10,(27,28)),113),117),(42,44))),46)),((47,48),(((87,110),(100,(106,115))),118))),(((((52,((((90,91),97),(95,98)),(92,96))),(((((53,54),(59,74)),(63,(72,73))),(93,94)),(82,83))),(58,(104,105))),((60,(((((61,62),(70,99)),102),((((68,85),((101,107),103)),84),((75,76),111))),(65,(88,89)))),((64,114),69))),((((((55,56),(((66,67),((78,80),(79,81))),71)),57),109),108),86)))),(2,49)),50);
 083: 1 -2829.539062 -2662.740147 (0,((((1,77),((38,39),116)),(((((((3,4),((15,17),37)),(((5,(((11,12),(16,18)),23)),((21,22),(24,25))),(41,43))),((8,9),(40,112))),(((((((((((6,7),20),((((((13,(31,32)),14),(34,35)),36),26),(29,30))),19),33),((42,44),51)),((27,28),113)),10),(45,119)),117),46)),((47,48),((((87,110),100),(106,115)),118))),((((((((52,96),((((90,91),97),98),95)),92),((((53,54),(59,74)),(63,(72,73))),(93,94))),(82,83)),(58,(104,105))),((((55,56),(57,(86,(108,109)))),71),((66,67),((78,80),(79,81))))),((60,(((((61,62),(70,99)),102),((((68,85),((101,107),103)),84),((75,76),111))),(65,(88,89)))),((64,114),69))))),(2,49)),50);
 084: 1 -2312.811035 -2674.193951 (0,(((((1,77),((38,39),((40,112),116))),((((((52,((((90,91),(97,98)),92),96)),95),(((((53,54),(59,74)),(63,(72,73))),(93,94)),(82,83))),(58,(104,105))),((64,114),69)),((((((55,56),(((66,67),((78,80),(79,81))),71)),57),(108,109)),86),((((60,(65,(88,89))),(((61,62),102),(70,99))),((75,76),111)),((((68,85),84),103),(101,107)))))),((((((3,4),((15,17),37)),(((5,((((11,12),18),23),16)),((21,22),(24,25))),(41,43))),(((((((((((((6,7),20),33),19),26),36),(34,35)),((13,(31,32)),14)),(29,30)),((10,(27,28)),113)),((42,44),51)),117),(45,119))),((8,9),46)),((47,48),((((87,110),100),118),(106,115))))),(2,49)),50);
 085: 2 -2564.437012 -2676.660368 (0,(((((1,37),77),((38,39),116)),((((((((3,4),((((6,7),(((((((13,14),(31,32)),(34,35)),(29,30)),36),26),((19,20),33))),((10,(27,28)),((45,119),51))),((42,44),113))),(46,117)),(((5,(((11,12),23),(16,18))),((21,22),(24,25))),(41,43))),(15,17)),((8,9),(40,112))),((47,48),((((87,110),100),(106,115)),118))),((((((52,(92,96)),(((90,91),95),(97,98))),(((((53,54),(59,74)),(63,(72,73))),(93,94)),(82,83))),(60,(((((61,62),(70,99)),102),((((68,85),((101,107),103)),84),((75,76),111))),(65,(88,89))))),((58,(104,105)),((64,114),69))),(((((55,56),(57,(86,(108,109)))),71),((78,80),(79,81))),(66,67))))),(2,49)),50);
 086: 1 -2745.328613 -2684.746064 (0,((((1,77),((38,39),116)),(((((((3,4),((15,17),37)),((8,9),(40,112))),(((5,(((11,12),23),(16,18))),((21,22),(24,25))),(41,43))),(((((((((((6,7),(19,33)),20),((42,44),51)),((26,36),(34,35))),(((13,14),(31,32)),(29,30))),((27,28),113)),10),(45,119)),117),46)),((47,48),(((87,110),(100,(106,115))),118))),((((((52,(92,96)),((((90,91),98),97),95)),((((53,54),(59,74)),((63,(72,73)),(93,94))),(82,83))),(58,(104,105))),(((((55,56),(57,(86,(108,109)))),71),((78,80),(79,81))),(66,67))),((60,(((((61,62),70),99),102),(65,(((((68,85),((101,107),103)),84),((75,76),111)),(88,89))))),((64,114),69))))),(2,49)),50);
 087: 5 -2668.424805 -2666.303482 (0,((((1,77),((38,39),((40,112),116))),((((((((3,4),((15,17),37)),(((5,((((11,12),16),18),23)),((21,22),(24,25))),((41,51),43))),((((6,7),((((((((13,14),(31,32)),(34,35)),(29,30)),(26,36)),20),19),33)),((10,((27,28),113)),(42,44))),(8,9))),(46,117)),(45,119)),((47,48),(((87,110),(100,(106,115))),118))),(((((((52,92),((((90,91),(97,98)),95),96)),((((53,54),(59,74)),(63,(72,73))),(93,94))),(82,83)),(58,(104,105))),((60,(((((61,62),(70,99)),102),((((68,85),((101,107),103)),84),((75,76),111))),(65,(88,89)))),((64,114),69))),((((((55,56),(((66,67),((78,80),(79,81))),71)),57),109),108),86)))),(2,49)),50);
 088: 5 -2705.685547 -2671.492671 (0,(((1,77),(((((((((3,4),((15,17),37)),(((5,(((11,12),23),(16,18))),((21,22),(24,25))),(41,43))),((8,9),(40,112))),((((((((6,7),(((((((13,14),(31,32)),(34,35)),(26,36)),(29,30)),(19,33)),20)),((42,44),51)),((27,28),113)),10),117),(45,119)),46)),((47,48),((((87,110),100),(106,115)),118))),((((52,((((90,91),97),(95,98)),(92,96))),((((53,54),(59,74)),((63,(72,73)),(93,94))),(82,83))),(58,(104,105))),((60,((((((61,62),99),70),102),((((68,85),((101,107),103)),84),((75,76),111))),(65,(88,89)))),((64,114),69)))),((38,39),(((((55,56),(57,((86,109),108))),71),(66,67)),((78,(79,81)),80)))),116)),(2,49)),50);
 089: 1 -2621.631104 -2682.187214 (0,((((((((((((1,77),(38,39)),116),(40,112)),(8,9)),(((((3,4),10),(((27,28),113),(42,44))),(((((((((6,7),((19,33),20)),26),36),(29,30)),((13,14),(31,32))),(34,35)),(45,119)),117)),((((5,((((11,12),16),23),18)),((21,22),(24,25))),(41,43)),(15,17)))),46),((47,48),((87,((100,(106,115)),110)),118))),((((((52,96),92),((((90,91),97),98),95)),(((((53,54),(59,74)),(63,(72,73))),(93,94)),(82,83))),(58,(104,105))),((60,((((((61,62),99),70),102),((((68,85),84),((101,107),103)),((75,76),111))),(65,(88,89)))),((64,114),69)))),(37,(((((55,56),(((66,67),((78,80),(79,81))),71)),57),(108,109)),86))),51),(2,49)),50);
 090: 1 -2427.796875 -2680.861715 (0,((((1,77),51),((((((((3,4),((15,17),37)),((8,9),(((38,39),116),(40,112)))),(((5,((((11,12),18),23),16)),((21,22),(24,25))),(41,43))),46),(((((((((((6,7),19),20),33),26),36),((13,(31,32)),14)),(29,30)),(34,35)),(45,119)),(((10,(27,28)),((42,44),113)),117))),((47,48),((((87,110),(106,115)),100),118))),(((((((52,((((90,91),97),98),96)),92),95),((58,(104,105)),((64,114),69))),((((53,54),(59,74)),(((63,(93,94)),73),72)),(82,83))),((((60,((((61,62),102),99),70)),(65,(88,89))),((75,76),111)),((((68,85),103),84),(101,107)))),(((((55,56),(((66,67),((78,80),(79,81))),71)),57),109),(86,108))))),(2,49)),50);
 091: 6 -2407.430176 -2675.360816 (0,((((1,77),((38,39),116)),(((((((3,4),((15,17),37)),((8,9),(40,112))),(((5,(((11,12),(16,18)),23)),((21,22),(24,25))),(41,43))),((((((((6,7),((((((((13,14),(31,32)),(34,35)),(29,30)),(26,36)),19),20),33)),((42,44),51)),((27,28),113)),117),10),(45,119)),46)),((47,48),(((87,110),(100,(106,115))),118))),((((((((((52,(92,96)),(((90,91),(97,98)),95)),((((((53,54),(59,74)),(63,(72,73))),(93,94)),(82,83)),(58,(104,105)))),((64,114),69)),60),(65,(88,89))),(((61,62),(70,99)),102)),((75,76),111)),(((68,85),84),((101,107),103))),(((((55,56),(57,((86,108),109))),71),((78,80),(79,81))),(66,67))))),(2,49)),50);
 092: 1 -2299.069336 -2669.818268 (0,((((1,77),((38,39),116)),(((((((3,4),((15,17),37)),((8,9),(40,112))),(((5,(((11,12),(16,18)),23)),((21,22),(24,25))),(41,43))),((((((((6,7),((((((13,(31,32)),14),(34,35)),(29,30)),36),26)),19),33),20),((10,(27,28)),51)),(42,44)),((45,119),((46,117),113)))),((47,48),(((87,110),(100,(106,115))),118))),((((((52,(92,96)),((((90,91),98),95),97)),((((53,54),(59,74)),((63,(72,73)),(93,94))),(82,83))),(58,(104,105))),((60,((((((61,62),70),99),102),((((68,85),((101,107),103)),84),((75,76),111))),(65,(88,89)))),((64,114),69))),((((((55,56),(57,(108,109))),86),71),((78,80),(79,81))),(66,67))))),(2,49)),50);
 093: 2 -2393.904785 -2670.052443 (0,((((1,77),51),(((((((3,4),((15,17),37)),(((5,(((11,12),(16,18)),23)),((21,22),(24,25))),(41,43))),((8,9),(((38,39),116),(40,112)))),(((((((((6,7),((19,33),20)),26),36),(29,30)),(((13,(31,32)),14),(34,35))),(45,119)),((10,(((27,28),113),(42,44))),117)),46)),((47,48),(((87,110),(100,(106,115))),118))),((((((((52,92),96),(((90,91),(97,98)),95)),((58,(104,105)),((64,114),69))),(((53,54),(59,74)),(((63,(93,94)),73),72))),(82,83)),((((60,(65,(88,89))),(((61,62),(70,99)),102)),((75,76),111)),((((68,85),84),103),(101,107)))),((((((55,56),(((66,67),((78,80),(79,81))),71)),57),108),109),86)))),(2,49)),50);
 094: 1 -2246.225586 -2670.909234 (0,((((1,77),((38,39),((40,112),116))),((((((((3,4),((15,17),37)),(((5,((((11,12),16),18),23)),((21,22),(24,25))),((41,43),51))),(((((6,7),33),(((((((13,(31,32)),14),(34,35)),(26,36)),(29,30)),20),19)),((10,((27,28),113)),(42,44))),(8,9))),(46,117)),(45,119)),((47,48),((((87,110),100),118),(106,115)))),((((((52,(92,96)),((((90,91),97),98),95)),(((((53,54),(59,74)),(63,(72,73))),(93,94)),(82,83))),(58,(104,105))),((60,(((((61,62),(70,99)),102),((((68,85),((101,107),103)),84),((75,76),111))),(65,(88,89)))),((64,114),69))),((((((55,56),57),108),109),(((66,67),((78,80),(79,81))),71)),86)))),(2,49)),50);
 095: 2 -2828.897217 -2666.681156 (0,((((1,77),((38,39),116)),((((((((3,4),((((((6,7),((((((13,(31,32)),14),(34,35)),(29,30)),19),(26,36))),33),20),((10,(27,28)),51)),((42,44),113))),((45,119),117)),((5,((((11,12),18),23),16)),((21,22),(24,25)))),(((8,9),(40,112)),(41,43))),(((15,17),37),46)),((47,48),(((87,110),(100,(106,115))),118))),((((((52,(92,96)),(((90,91),95),(97,98))),(((((53,54),(59,74)),(63,(72,73))),(93,94)),(82,83))),(58,(104,105))),((60,(((((61,62),(70,99)),102),((((68,85),((101,107),103)),84),((75,76),111))),(65,(88,89)))),((64,114),69))),(((((55,56),(57,(86,(108,109)))),71),((78,80),(79,81))),(66,67))))),(2,49)),50);
 096: 2 -2770.785645 -2675.487375 (0,((((1,77),((38,39),116)),(((((((3,4),((((((((6,7),(((((13,14),(31,32)),(34,35)),(29,30)),(26,36))),33),19),20),((10,(27,28)),51)),113),(42,44))),(((((5,(((11,12),23),(16,18))),((21,22),(24,25))),(41,43)),((8,9),(40,112))),((15,17),37))),(46,117)),(45,119)),((47,48),((((87,100),110),(106,115)),118))),((((((52,(92,96)),(((90,91),95),(97,98))),(((((53,54),(59,74)),(63,(72,73))),(93,94)),(82,83))),(58,(104,105))),(((((55,56),(57,(86,(108,109)))),71),((78,80),(79,81))),(66,67))),((60,(((((61,62),(70,99)),102),((((68,85),((101,107),103)),84),((75,76),111))),(65,(88,89)))),((64,114),69))))),(2,49)),50);
 097: 1 -2855.638184 -2667.523424 (0,((((1,77),((38,39),((40,112),116))),(((((((3,4),((((((6,7),((((((13,14),(31,32)),(34,35)),(29,30)),(26,36)),33)),19),20),((10,(27,28)),51)),((42,44),113))),(45,119)),117),((((5,((((11,12),16),18),23)),((21,22),(24,25))),(41,43)),((8,9),(((15,17),37),46)))),((47,48),(((87,110),(100,(106,115))),118))),((((((52,(92,96)),(((90,91),(97,98)),95)),(58,(104,105))),((60,(((((61,62),(70,99)),102),((((68,85),((101,107),103)),84),((75,76),111))),(65,(88,89)))),((64,114),69))),(((((53,54),(59,74)),((63,73),72)),(93,94)),(82,83))),(((((55,56),(((66,67),((78,80),(79,81))),71)),57),(108,109)),86)))),(2,49)),50);
 098: 1 -2662.218018 -2675.177954 (0,((((1,77),51),(((((((3,4),((15,17),37)),((((5,23),(((11,12),18),16)),((21,22),(24,25))),(41,43))),((8,9),(((38,39),116),(40,112)))),(((((((((((6,7),19),33),20),(26,36)),(29,30)),((13,14),(31,32))),(34,35)),(45,119)),((10,(((27,28),113),(42,44))),117)),46)),((47,48),(((87,110),(100,(106,115))),118))),((((((((52,(92,96)),(((90,91),98),97)),95),((58,(104,105)),((64,114),69))),(((53,54),(59,74)),(((63,(93,94)),73),72))),(82,83)),((((60,(65,(88,89))),((((61,62),70),99),102)),((75,76),111)),((((68,85),84),103),(101,107)))),(((((55,56),(((66,67),((78,80),(79,81))),71)),57),(108,109)),86)))),(2,49)),50);
 099: 6 -2885.735596 -2665.12722 (0,((((1,77),((38,39),116)),(((((((3,4),((15,17),37)),(((5,((((11,12),18),16),23)),((21,22),(24,25))),(41,43))),((8,9),(40,112))),((47,48),((((87,110),100),(106,115)),118))),((((((((6,7),((((((((13,14),(31,32)),(34,35)),(29,30)),(26,36)),20),33),19)),((42,44),51)),((27,28),113)),10),117),(45,119)),46)),((((((52,(92,96)),((((90,91),98),97),95)),(((((((53,54),(59,74)),72),73),63),(93,94)),(82,83))),(58,(104,105))),((60,(((((61,62),(70,99)),102),((((68,85),((101,107),103)),84),((75,76),111))),(65,(88,89)))),((64,114),69))),(((((55,56),(57,(86,(108,109)))),71),((78,80),(79,81))),(66,67))))),(2,49)),50);
 100: 4 -2363.391113 -2682.126312 (0,(((1,77),((((((((((((3,4),((((((6,7),(((((((13,(14,(31,32))),(29,30)),(34,35)),36),26),33),20)),19),((10,(27,28)),51)),113),(42,44))),((45,119),117)),(((5,((11,12),(16,(18,23)))),(21,(22,(24,25)))),(41,43))),((15,17),37)),46),((47,48),(((87,110),(100,118)),(106,115)))),(((((((52,(((90,91),(97,98)),96)),92),95),(((((((53,54),(59,74)),72),73),63),(93,94)),(82,83))),(58,(104,105))),((60,(((((61,62),99),102),70),((65,(88,89)),((((68,85),(84,103)),(101,107)),((75,76),111))))),((64,114),69))),(((((55,56),57),(((66,67),((78,80),(79,81))),71)),(108,109)),86))),(8,9)),(40,112)),116),(38,39))),(2,49)),50);
 101: 1 -2756.107422 -2660.724014 (0,((((1,77),((38,39),116)),((((((3,4),((15,17),37)),((((5,(((11,12),(16,18)),23)),((21,22),(24,25))),(41,43)),((8,9),(40,112)))),(((((((6,7),((((((((13,14),(31,32)),(34,35)),(26,36)),(29,30)),19),33),20)),(42,44)),(10,((27,28),51))),113),((45,119),117)),46)),((47,48),(((87,110),(100,(106,115))),118))),(((((((52,92),96),((((90,91),98),97),95)),(((((53,54),(59,74)),(63,(72,73))),(93,94)),(82,83))),(58,(104,105))),((((((55,56),(57,(86,(108,109)))),71),((78,80),(79,81))),67),66)),((60,(((((61,62),(70,99)),102),((((68,85),((101,107),103)),84),((75,76),111))),(65,(88,89)))),((64,114),69))))),(2,49)),50);
 102: 2 -2904.390625 -2663.841084 (0,((((1,77),((38,39),116)),(((((((3,4),((8,9),(40,112))),((15,17),37)),(((5,(((11,12),(16,18)),23)),((21,22),(24,25))),(41,43))),(((((((((6,7),((((((((13,14),(31,32)),(34,35)),(29,30)),36),26),19),20)),33),((42,44),51)),((27,28),113)),10),117),46),(45,119))),((((((52,(92,96)),(((90,91),(97,98)),95)),(((((53,54),(59,74)),(63,(72,73))),(93,94)),(82,83))),(58,(104,105))),(((((55,56),(57,(86,(108,109)))),71),((78,80),(79,81))),(66,67))),((60,(((((61,62),(70,99)),102),((((68,85),((101,107),103)),84),((75,76),111))),(65,(88,89)))),((64,114),69)))),((47,48),(((87,110),(100,(106,115))),118)))),(2,49)),50);
 103: 1 -2759.323242 -2680.426525 (0,((((1,77),((((((3,4),(((((((((6,7),19),20),33),(26,36)),(((13,14),(31,32)),(34,35))),(29,30)),(42,44)),((10,(27,28)),113))),((45,119),117)),(((((5,23),(((11,12),16),18)),((21,22),(24,25))),(41,43)),(((8,9),(40,112)),(((15,17),37),(46,((47,48),((((87,110),100),118),(106,115)))))))),51),((((((((52,96),92),(((90,91),97),98)),95),(((((53,54),(59,74)),(63,(72,73))),(93,94)),(82,83))),(58,(104,105))),((64,114),69)),(((((((55,56),(((66,67),((78,80),(79,81))),71)),57),108),109),86),((((60,(65,(88,89))),(((61,62),(70,99)),102)),((75,76),111)),(((68,85),((101,107),103)),84)))))),((38,39),116)),(2,49)),50);
 104: 4 -2616.468994 -2663.066738 (0,((((1,77),((38,39),116)),(((((((3,4),((15,17),37)),((8,9),(40,112))),(((5,((((11,12),18),16),23)),((21,22),(24,25))),(41,43))),(((((((((((6,7),((((((13,14),(31,32)),34),35),(29,30)),(26,36))),33),20),19),((42,44),51)),((27,28),113)),10),117),(45,119)),46)),((47,48),(((87,110),(100,(106,115))),118))),((((((52,(92,96)),(((90,91),(97,98)),95)),((60,(((((61,62),(70,99)),102),((((68,85),((101,107),103)),84),((75,76),111))),(65,(88,89)))),((64,114),69))),(58,(104,105))),((((53,54),(59,74)),((63,(72,73)),(93,94))),(82,83))),((((((55,56),(57,(86,(108,109)))),71),((78,80),(79,81))),67),66)))),(2,49)),50);
 105: 1 -2815.464844 -2666.469375 (0,((((1,77),((38,39),116)),(((((((3,4),((15,17),37)),((8,9),(40,112))),(((5,(((11,12),(16,18)),23)),((21,22),(24,25))),(41,43))),((((((((((6,7),(((((((13,14),(31,32)),(34,35)),(29,30)),36),26),20)),33),19),((27,28),113)),((42,44),51)),10),117),(45,119)),46)),((47,48),(((87,110),(100,(106,115))),118))),(((((((52,(92,96)),(((90,91),(95,98)),97)),(((((53,54),(59,74)),(63,(72,73))),(93,94)),(82,83))),(60,(((((61,62),(70,99)),102),((((68,85),((101,107),103)),84),((75,76),111))),(65,(88,89))))),(58,(104,105))),((64,114),69)),(((((55,56),(57,(86,(108,109)))),71),((78,80),(79,81))),(66,67))))),(2,49)),50);
 106: 3 -2807.428711 -2672.079855 (0,((((1,77),51),((((((((3,4),((((((((6,7),((((((13,14),(31,32)),(34,35)),(29,30)),36),26)),33),19),20),(10,(27,28))),113),(42,44))),((45,119),117)),(((5,((((11,12),18),16),23)),((21,22),(24,25))),(41,43))),(((15,17),37),46)),((8,9),(((38,39),116),(40,112)))),((47,48),((((87,110),100),(106,115)),118))),((((((((52,(92,96)),(((90,91),97),98)),95),(((((53,54),(59,74)),(63,(72,73))),(93,94)),(82,83))),(58,(104,105))),((64,114),69)),((((60,(65,(88,89))),((75,76),111)),(((61,62),(70,99)),102)),(((68,85),84),((101,107),103)))),(((((55,56),(((66,67),((78,80),(79,81))),71)),57),(108,109)),86)))),(2,49)),50);
 107: 1 -2210.437012 -2667.523424 (0,((((1,77),((38,39),((40,112),116))),(((((((3,4),((((((6,7),((((((13,14),(31,32)),(34,35)),(29,30)),(26,36)),33)),19),20),((10,(27,28)),51)),((42,44),113))),(45,119)),117),((((5,((((11,12),16),18),23)),((21,22),(24,25))),(41,43)),((8,9),(((15,17),37),46)))),((47,48),(((87,110),(100,(106,115))),118))),((((((52,(92,96)),(((90,91),(97,98)),95)),(58,(104,105))),((60,(((((61,62),(70,99)),102),((((68,85),((101,107),103)),84),((75,76),111))),(65,(88,89)))),((64,114),69))),(((((53,54),(59,74)),((63,73),72)),(93,94)),(82,83))),(((((55,56),(((66,67),((78,80),(79,81))),71)),57),(108,109)),86)))),(2,49)),50);
 108: 1 -2731.501953 -2670.539625 (0,(((((((((((1,77),(38,39)),116),(40,112)),(8,9)),(((5,((((11,12),16),18),23)),((21,22),(24,25))),(41,(43,51)))),(((3,4),(((((((6,7),(((((13,14),(31,32)),(34,35)),(29,30)),(26,36))),20),19),33),((10,(27,28)),113)),(42,44))),((45,119),(46,117)))),((15,17),37)),(((((((52,(92,96)),(((90,91),97),98)),95),((((53,54),(59,74)),((63,(72,73)),(93,94))),(82,83))),(58,(104,105))),((60,((((61,62),((70,102),99)),(((((68,85),84),(101,107)),103),((75,76),111))),(65,(88,89)))),((64,114),69))),((((((55,56),(((66,67),((78,80),(79,81))),71)),57),108),109),86))),((47,48),((((87,110),100),(106,115)),118))),(2,49)),50);
 109: 1 -2392.514648 -2680.736416 (0,((((1,77),((38,39),((40,112),116))),((((((((3,4),((15,17),37)),(((5,((((11,12),16),18),23)),((21,22),(24,25))),((41,51),43))),((((6,7),((((((((13,14),(31,32)),(34,35)),(29,30)),(26,36)),20),19),33)),(42,44)),((8,9),((10,(27,28)),113)))),(46,117)),(45,119)),((47,48),((((87,110),100),118),(106,115)))),(((((((52,(92,96)),((90,91),(97,98))),95),(((((53,54),(59,74)),(63,(72,73))),(93,94)),(82,83))),(58,(104,105))),((60,((((61,62),((70,102),99)),((((68,85),84),((101,107),103)),((75,76),111))),(65,(88,89)))),((64,114),69))),((((55,56),(((66,67),((78,80),(79,81))),71)),(57,(108,109))),86)))),(2,49)),50);
 110: 1 -2719.720703 -2668.5092 (0,(((((((((1,77),(38,39)),116),(40,112)),(8,9)),((((3,4),((15,17),37)),((5,(((11,12),23),(16,18))),(((21,22),(24,25)),(41,43)))),((((((6,7),33),(((((((13,14),(31,32)),(29,30)),(34,35)),(26,36)),20),19)),(10,((27,28),113))),((42,44),51)),((45,119),(46,117))))),(((((((52,96),92),(((90,91),98),(95,97))),(((((53,54),(59,74)),(63,(72,73))),(93,94)),(82,83))),(58,(104,105))),((((((55,56),(57,((86,108),109))),71),((78,80),(79,81))),66),67)),((60,(((((61,62),(70,99)),102),((((68,85),((101,107),103)),84),((75,76),111))),(65,(88,89)))),((64,114),69)))),((47,48),(((87,110),(100,(106,115))),118))),(2,49)),50);
 111: 4 -3151.703125 -2665.260834 (0,(((((1,77),((38,39),116)),37),(((((((3,4),(15,17)),((((5,23),((11,12),(16,18))),((21,22),(24,25))),(41,43))),((8,9),(40,112))),(((((((6,7),(((((((((13,14),(31,32)),(34,35)),(29,30)),36),26),20),19),33)),(10,((27,28),51))),((42,44),113)),117),(45,119)),46)),((47,48),((((87,110),100),(106,115)),118))),(((((((52,92),((((90,91),97),95),98)),96),(((((53,54),(59,74)),(63,(72,73))),(93,94)),(82,83))),(58,(104,105))),((60,((((((61,62),70),99),102),((((68,85),((101,107),103)),84),((75,76),111))),(65,(88,89)))),((64,114),69))),(((((55,56),(57,((86,109),108))),71),((78,80),(79,81))),(66,67))))),(2,49)),50);
 112: 1 -2739.98999 -2665.700519 (0,((((1,77),((38,39),((40,112),116))),(((((((3,4),(((((((6,7),(((((((13,(31,32)),14),(34,35)),(29,30)),36),26),20)),19),33),((10,(27,28)),51)),113),(42,44))),(45,119)),117),((((5,((((11,12),18),16),23)),((21,22),(24,25))),(41,43)),((8,9),(((15,17),37),46)))),((47,48),((((87,110),100),(106,115)),118))),(((((((52,(92,96)),((90,91),(97,98))),95),((((((53,54),(59,74)),72),(63,73)),(93,94)),(82,83))),(58,(104,105))),((60,(((((61,62),(70,99)),102),((((68,85),((101,107),103)),84),((75,76),111))),(65,(88,89)))),((64,114),69))),((((((55,56),(((66,67),((78,80),(79,81))),71)),57),109),108),86)))),(2,49)),50);
 113: 2 -2612.290527 -2669.888 (0,(((((1,77),37),((38,39),116)),((((((((3,4),((((6,7),(((((((13,14),(31,32)),(34,35)),(29,30)),36),26),((19,20),33))),((10,(27,28)),((45,119),51))),((42,44),113))),(46,117)),(((5,((((11,12),18),16),23)),((21,22),(24,25))),(41,43))),(15,17)),((8,9),(40,112))),((47,48),(((87,110),(100,(106,115))),118))),(((((((52,(92,96)),((((90,91),98),97),95)),((((53,54),(59,74)),(63,(72,73))),(93,94))),(82,83)),(60,(((((61,62),(70,99)),102),((((68,85),((101,107),103)),84),((75,76),111))),(65,(88,89))))),((58,(104,105)),((64,114),69))),(((((55,56),(57,(86,(108,109)))),71),((78,80),(79,81))),(66,67))))),(2,49)),50);
 114: 2 -2644.69751 -2673.623264 (0,((((1,77),((38,39),116)),(((((((((3,4),((15,17),37)),((8,9),(40,112))),(((5,(((11,12),18),(16,23))),((21,22),(24,25))),(41,43))),(((((((6,7),(((((((((13,(31,32)),14),(34,35)),(29,30)),36),26),33),19),20)),((42,44),51)),((27,28),113)),10),46),117)),(45,119)),((87,110),(100,((106,115),118)))),(47,48)),((((((52,(92,96)),(((90,91),(97,98)),95)),((((53,54),(59,74)),((63,(72,73)),(93,94))),(82,83))),(58,(104,105))),((60,(((((61,62),(70,99)),102),((((68,85),((101,107),103)),84),((75,76),111))),(65,(88,89)))),((64,114),69))),(((((55,56),(57,(86,(108,109)))),71),((78,80),(79,81))),(66,67))))),(2,49)),50);
 115: 2 -2457.491699 -2670.141248 (0,((((1,77),((38,39),116)),((((((3,4),((15,17),37)),((((5,((((11,12),16),18),23)),((21,22),(24,25))),(41,43)),((8,9),(40,112)))),(((((((6,7),((((((13,14),(31,32)),(34,35)),(29,30)),(26,36)),19)),20),33),(10,((27,28),51))),(42,44)),((45,119),((46,117),113)))),((47,48),((((87,110),100),(106,115)),118))),(((((52,(((((90,91),98),97),95),(92,96))),(((((53,54),(59,74)),(63,(72,73))),(93,94)),(82,83))),(58,(104,105))),((60,((((61,62),(70,99)),102),((65,(88,89)),((((68,85),((101,107),103)),84),((75,76),111))))),((64,114),69))),((((((55,56),((57,109),108)),86),71),((78,80),(79,81))),(66,67))))),(2,49)),50);
 116: 2 -1998.537598 -2666.957635 (0,((((1,77),((38,39),116)),((((((3,4),((((((6,7),((((((13,14),(31,32)),(34,35)),(29,30)),(26,36)),19)),20),33),((10,(27,28)),51)),((42,44),113))),((45,119),117)),((((5,((((11,12),16),18),23)),((21,22),(24,25))),(41,43)),(((8,9),(40,112)),(((15,17),37),46)))),((47,48),(((87,110),(100,(106,115))),118))),(((((((52,92),96),((((90,91),98),97),95)),(((((53,54),(59,74)),(63,(72,73))),(93,94)),(82,83))),(58,(104,105))),((((((55,56),((71,86),(108,109))),57),((78,80),(79,81))),66),67)),((60,(((((61,62),(70,99)),102),((((68,85),((101,107),103)),84),((75,76),111))),(65,(88,89)))),((64,114),69))))),(2,49)),50);
 117: 2 -2819.165039 -2670.363604 (0,((((1,77),51),(((((((3,4),((15,17),37)),(((5,((((11,12),18),16),23)),((21,22),(24,25))),(41,43))),((8,9),(((38,39),116),(40,112)))),((((((((((6,7),(19,33)),20),(26,36)),(29,30)),((13,14),(31,32))),(34,35)),(45,119)),((10,(((27,28),113),(42,44))),117)),46)),((47,48),(((87,110),(100,(106,115))),118))),(((((((52,92),((((90,91),95),(97,98)),96)),(((53,54),(59,74)),(((63,(93,94)),73),72))),((58,(104,105)),((64,114),69))),(82,83)),((((60,(65,(88,89))),((((61,62),70),99),102)),((75,76),111)),((((68,85),84),103),(101,107)))),(((((55,56),(((66,67),((78,80),(79,81))),71)),57),(108,109)),86)))),(2,49)),50);
 118: 1 -2750.397949 -2677.75931 (0,((((1,77),((38,39),((40,112),116))),((((((((3,4),((15,17),37)),((((5,23),(((11,12),16),18)),((21,22),(24,25))),((41,51),43))),(((((6,7),((((((((13,14),(31,32)),(34,35)),(29,30)),(26,36)),20),19),33)),(42,44)),((10,(27,28)),113)),(8,9))),(46,117)),(45,119)),((47,48),((((87,110),100),118),(106,115)))),(((((((52,(92,96)),((90,91),(97,98))),95),(((((53,54),(59,74)),(63,(72,73))),(93,94)),(82,83))),(58,(104,105))),((60,((((61,62),((70,102),99)),((((68,85),84),((101,107),103)),((75,76),111))),(65,(88,89)))),((64,114),69))),((((55,56),(((66,67),((78,80),(79,81))),71)),(57,(108,109))),86)))),(2,49)),50);
 119: 1 -2423.337891 -2668.583592 (0,(((((1,77),((38,39),116)),((((52,96),((((90,91),95),(97,98)),92)),(((((53,54),(59,74)),(((63,(93,94)),73),72)),(82,83)),(58,(104,105)))),(((((((((55,56),57),(108,109)),86),71),((78,80),(79,81))),(66,67)),((64,114),69)),(60,((((((61,62),70),99),102),((((68,85),((101,107),103)),84),((75,76),111))),(65,(88,89))))))),((((((3,4),(((((((6,7),(((((13,(14,(31,32))),(34,35)),36),(29,30)),26)),20),33),19),((10,(27,28)),51)),((42,44),113))),((45,119),117)),(((5,((((11,12),18),16),23)),((21,22),(24,25))),(41,43))),(((8,9),(40,112)),(((15,17),37),46))),((47,48),(((87,110),(100,(106,115))),118)))),(2,49)),50);
 120: 2 -2368.310059 -2669.203078 (0,(((((1,77),37),((38,39),116)),(((((((((3,4),((((6,7),(19,(20,33))),((((13,(14,(31,32))),(34,35)),(29,30)),(26,36))),((10,(27,28)),((45,119),51)))),((42,44),113)),117),46),((((5,(((11,12),(16,18)),23)),((21,22),(24,25))),(41,43)),(15,17))),((8,9),(40,112))),((47,48),(((87,110),(100,(106,115))),118))),(((((52,((((90,91),(97,98)),95),(92,96))),(((((53,54),(59,74)),(63,(72,73))),(93,94)),(82,83))),(60,(((((61,62),(70,99)),102),((((68,85),((101,107),103)),84),((75,76),111))),(65,(88,89))))),((58,(104,105)),((64,114),69))),(((((55,56),(57,((86,108),109))),71),((78,80),(79,81))),(66,67))))),(2,49)),50);
 121: 1 -2736.533203 -2666.649026 (0,((((1,77),((38,39),116)),(((((((3,4),((15,17),37)),((8,9),(40,112))),(((5,((((11,12),18),16),23)),((21,22),(24,25))),(41,43))),((((((((((6,7),33),20),19),((((((13,14),(31,32)),(34,35)),36),26),(29,30))),((42,44),51)),((27,28),113)),(10,(45,119))),117),46)),((47,48),((((87,110),100),(106,115)),118))),(((((((52,(92,96)),(((90,91),95),(97,98))),((60,(((((61,62),(70,99)),102),((((68,85),((101,107),103)),84),((75,76),111))),(65,(88,89)))),((64,114),69))),((((53,54),(59,74)),(63,(72,73))),(93,94))),(82,83)),(58,(104,105))),(((((55,56),(57,(86,(108,109)))),71),((78,80),(79,81))),(66,67))))),(2,49)),50);
 122: 2 -2695.739746 -2672.803675 (0,((((1,77),51),(((((((3,4),((15,17),37)),(((5,((((11,12),18),16),23)),((21,22),(24,25))),(41,43))),((8,9),(((38,39),116),(40,112)))),(((((((((((6,7),19),33),20),(26,36)),(29,30)),((13,14),(31,32))),(34,35)),(45,119)),((10,(((27,28),113),(42,44))),117)),46)),((47,48),(((87,110),(100,(106,115))),118))),((((((((52,(92,96)),(((90,91),98),97)),95),((58,(104,105)),((64,114),69))),(((53,54),(59,74)),(((63,(93,94)),73),72))),(82,83)),((((60,(65,(88,89))),((((61,62),70),99),102)),((75,76),111)),((((68,85),84),(101,107)),103))),(((((55,56),(((66,67),((78,80),(79,81))),71)),57),(108,109)),86)))),(2,49)),50);
 123: 1 -2630.829834 -2669.507276 (0,((((1,77),((38,39),116)),(((((((3,4),((15,17),37)),((8,9),(40,112))),(((5,(((11,12),(16,18)),23)),((21,22),(24,25))),(41,43))),((((((((6,7),((((((13,(31,32)),14),(34,35)),(29,30)),36),26)),19),33),20),((10,(27,28)),51)),(42,44)),((45,119),((46,117),113)))),((47,48),(((87,110),(100,(106,115))),118))),((((((52,(92,96)),((((90,91),98),95),97)),((((53,54),(59,74)),((63,(72,73)),(93,94))),(82,83))),(58,(104,105))),((60,((((((61,62),70),99),102),((((68,85),((101,107),103)),84),((75,76),111))),(65,(88,89)))),((64,114),69))),((((((55,56),86),(57,(108,109))),71),((78,80),(79,81))),(66,67))))),(2,49)),50);
 124: 1 -3080.207275 -2663.270798 (0,((((1,77),((38,39),116)),(((((((3,4),(((6,7),(((((((((13,14),(31,32)),(34,35)),(29,30)),36),26),19),33),20)),(((10,((27,28),51)),113),(42,44)))),(45,119)),117),((((5,((11,12),(16,(18,23)))),((21,22),(24,25))),(41,43)),(((8,9),(40,112)),(((15,17),37),46)))),((47,48),((((87,110),100),(106,115)),118))),((((((52,((((90,91),95),(97,98)),(92,96))),((((53,54),(59,74)),((63,73),72)),(93,94))),(82,83)),(58,(104,105))),((((((55,56),(57,((86,108),109))),71),((78,80),(79,81))),66),67)),((60,(((((61,62),(70,99)),102),((((68,85),((101,107),103)),84),((75,76),111))),(65,(88,89)))),((64,114),69))))),(2,49)),50);
 125: 2 -2723.303955 -2661.486146 (0,((((1,77),((38,39),116)),((((((3,4),((((6,7),(((((((((13,(31,32)),14),(34,35)),(29,30)),36),26),20),19),33)),((10,(27,28)),51)),((42,44),113))),((45,119),117)),((((5,(((11,12),(16,18)),23)),((21,22),(24,25))),(41,43)),(((8,9),(40,112)),(((15,17),37),46)))),((47,48),(((87,110),(100,(106,115))),118))),((((((52,((((90,91),95),(97,98)),(92,96))),((((((53,54),(59,74)),72),73),63),(93,94))),(82,83)),(58,(104,105))),((60,(((((61,62),(70,99)),102),((((68,85),((101,107),103)),84),((75,76),111))),(65,(88,89)))),((64,114),69))),(((((55,56),(57,(86,(108,109)))),71),((78,80),(79,81))),(66,67))))),(2,49)),50);
 126: 3 -2685.44873 -2662.690092 (0,((((1,77),((38,39),116)),(((((((3,4),((15,17),37)),((8,9),(40,112))),(((5,((((11,12),18),16),23)),((21,22),(24,25))),(41,43))),(((((((((((6,7),(((((13,14),(31,32)),(34,35)),(29,30)),(26,36))),33),20),19),((42,44),51)),((27,28),113)),10),117),(45,119)),46)),((47,48),(((87,110),(100,(106,115))),118))),(((((52,(92,96)),(((90,91),(97,98)),95)),((60,(((((61,62),(70,99)),102),((((68,85),((101,107),103)),84),((75,76),111))),(65,(88,89)))),((64,114),69))),(58,(104,105))),(((((53,54),(59,74)),((63,(72,73)),(93,94))),(82,83)),((((((55,56),(57,(86,(108,109)))),71),((78,80),(79,81))),67),66))))),(2,49)),50);
 127: 2 -2769.880127 -2667.027687 (0,((((1,77),((38,39),116)),((((((3,4),((((((6,7),((((((13,14),(31,32)),(34,35)),(29,30)),(26,36)),19)),20),33),((10,(27,28)),51)),((42,44),113))),((45,119),117)),((((5,((((11,12),16),18),23)),((21,22),(24,25))),(41,43)),(((8,9),(40,112)),(((15,17),37),46)))),((47,48),(((87,110),(100,(106,115))),118))),(((((((52,92),96),((((90,91),98),97),95)),(((((53,54),(59,74)),(63,(72,73))),(93,94)),(82,83))),(58,(104,105))),((((((55,56),((71,86),(108,109))),57),((78,80),(79,81))),66),67)),((60,(((((61,62),(70,99)),102),((((68,85),((101,107),103)),84),((75,76),111))),(65,(88,89)))),((64,114),69))))),(2,49)),50);
 128: 1 -2308.73877 -2683.875646 (0,(((1,77),((((((((((3,4),((((((6,7),(((((((13,14),(31,32)),(34,35)),(29,30)),36),26),19)),(20,33)),(10,((27,28),51))),113),(42,44))),((45,119),117)),(8,9)),(((5,(((11,12),(16,18)),23)),(24,25)),((21,22),(41,43)))),(((15,17),37),46)),((47,48),(((87,110),118),(100,(106,115))))),((40,112),116)),((((52,96),((((90,91),(95,98)),97),92)),(((((53,54),(59,74)),((63,(72,73)),(93,94))),(82,83)),(58,(104,105)))),((((((55,56),(((66,67),((78,80),(79,81))),71)),57),(108,109)),86),((60,(((((61,62),(70,99)),102),((((68,85),84),((101,107),103)),((75,76),111))),(65,(88,89)))),((64,114),69))))),(38,39))),(2,49)),50);
 129: 2 -2662.114258 -2666.185489 (0,((((((1,77),((38,39),((40,112),116))),((((((52,96),(((((90,91),98),95),97),92)),(((((53,54),(59,74)),(63,(72,73))),(93,94)),(82,83))),(58,(104,105))),((60,(((((61,62),(70,99)),102),((((68,85),((101,107),103)),84),((75,76),111))),(65,(88,89)))),((64,114),69))),(((((55,56),(((66,67),((78,80),(79,81))),71)),57),(108,109)),86))),((((((3,4),(((((6,7),((((((((13,14),(31,32)),(34,35)),(29,30)),36),26),33),20)),19),((10,(27,28)),51)),((42,44),113))),(45,119)),117),((8,9),(((15,17),37),46))),((5,(((11,12),(16,18)),23)),(((21,22),(24,25)),(41,43))))),((47,48),((((87,110),100),(106,115)),118))),(2,49)),50);
 130: 4 -2759.217529 -2669.265233 (0,((((1,77),((38,39),((40,112),116))),((((((((3,4),((15,17),37)),(((5,((((11,12),16),18),23)),((21,22),(24,25))),((41,43),51))),((((6,7),(((((((13,(14,(31,32))),(34,35)),(29,30)),36),26),33),(19,20))),((10,((27,28),113)),(42,44))),(8,9))),(46,117)),(45,119)),((47,48),(((87,110),(100,(106,115))),118))),(((((((52,(92,96)),((((90,91),97),98),95)),((((53,54),(59,74)),(63,(72,73))),(93,94))),(82,83)),(58,(104,105))),((60,(((((61,62),(70,99)),102),((((68,85),((101,107),103)),84),((75,76),111))),(65,(88,89)))),((64,114),69))),(((((55,56),57),(108,109)),(((66,67),((78,80),(79,81))),71)),86)))),(2,49)),50);
 131: 1 -2447.525879 -2662.796316 (0,(((((1,77),((38,39),116)),((((((52,(92,96)),(((90,91),(97,98)),95)),(((((53,54),(59,74)),(63,(72,73))),(93,94)),(82,83))),(58,(104,105))),(((((55,56),(57,((86,108),109))),71),((78,80),(79,81))),(66,67))),((60,((((((61,62),70),99),102),(((((68,85),84),103),(101,107)),((75,76),111))),(65,(88,89)))),((64,114),69)))),(((((((3,4),((15,17),37)),(((5,(((11,12),23),(16,18))),((21,22),(24,25))),(41,43))),((8,9),(40,112))),((((((((((6,7),20),19),((((((13,(31,32)),14),(34,35)),(29,30)),36),26)),33),((42,44),51)),((27,28),113)),10),117),46)),(45,119)),((47,48),(((87,110),(100,(106,115))),118)))),(2,49)),50);
 132: 1 -2694.879883 -2680.64041 (0,((((1,77),51),(((((((3,4),((15,17),37)),(((5,((((11,12),18),16),23)),((21,22),(24,25))),(41,43))),((8,9),(((38,39),116),(40,112)))),(((((((((((6,7),19),33),20),(26,36)),(29,30)),((13,14),(31,32))),(34,35)),(45,119)),((((10,(27,28)),113),(42,44)),117)),46)),((47,48),(((87,110),(100,(106,115))),118))),((((((((52,((((90,91),(97,98)),96),92)),95),((58,(104,105)),((64,114),69))),(((53,54),(59,74)),(((63,(93,94)),73),72))),(82,83)),((((68,85),84),103),(101,107))),(((60,(65,(88,89))),(((61,62),102),(70,99))),((75,76),111))),(((((55,56),(((66,67),((78,80),(79,81))),71)),57),(108,109)),86)))),(2,49)),50);
 133: 1 -2581.00293 -2660.709566 (0,((((1,77),(((((((3,4),((15,17),37)),((8,9),(40,112))),(((5,(((11,12),23),(16,18))),((21,22),(24,25))),(41,43))),(((((((6,7),(((((((((13,14),(31,32)),(34,35)),(29,30)),36),26),19),20),33)),((10,(27,28)),51)),((42,44),113)),(45,119)),117),46)),((47,48),(((87,110),(100,(106,115))),118))),((((((52,(92,96)),((((90,91),98),95),97)),((((53,54),(59,74)),((63,(72,73)),(93,94))),(82,83))),(58,(104,105))),((60,(((((61,62),(70,99)),102),((((68,85),((101,107),103)),84),((75,76),111))),(65,(88,89)))),((64,114),69))),(((((55,56),(57,((86,108),109))),71),((78,80),(79,81))),(66,67))))),((38,39),116)),(2,49)),50);
 134: 2 -2245.325928 -2670.301091 (0,((((1,77),((38,39),((40,112),116))),(((((((3,4),((15,17),37)),((((5,(((11,12),16),(18,23))),((21,22),(24,25))),((41,51),43)),(((((6,7),(((((((13,14),(31,32)),(34,35)),(29,30)),(26,36)),(19,20)),33)),(10,((27,28),113))),(42,44)),(8,9)))),(46,117)),(45,119)),((47,48),(((87,110),(100,(106,115))),118))),(((((52,((((90,91),(97,98)),95),(92,96))),(((((53,54),(59,74)),(63,(72,73))),(93,94)),(82,83))),(58,(104,105))),((60,(((((61,62),(70,99)),102),((((68,85),((101,107),103)),84),((75,76),111))),(65,(88,89)))),((64,114),69))),((((55,56),(57,(108,109))),(((66,67),((78,80),(79,81))),71)),86)))),(2,49)),50);
 135: 1 -2397.686035 -2667.220712 (0,(((((1,77),((38,39),((40,112),116))),(((((((52,96),92),((((90,91),98),97),95)),(((((53,54),(59,74)),(63,(72,73))),(93,94)),(82,83))),(58,(104,105))),((60,(((((61,62),(70,99)),102),((((68,85),((101,107),103)),84),((75,76),111))),(65,(88,89)))),((64,114),69))),((((((55,56),(((66,67),((78,80),(79,81))),71)),57),108),109),86))),((((((3,4),(((((6,7),((((((((13,(31,32)),14),(34,35)),(29,30)),(26,36)),20),33),19)),((10,(27,28)),51)),113),(42,44))),((45,119),117)),(((5,(((11,12),23),(16,18))),((21,22),(24,25))),(41,43))),((8,9),(((15,17),37),46))),((47,48),(((87,110),(100,(106,115))),118)))),50),(2,49));
 136: 1 -2539.877441 -2664.274582 (0,((((1,77),((38,39),116)),(((((((3,4),((15,17),37)),(((5,(((11,12),(16,18)),23)),((21,22),(24,25))),(41,43))),((8,9),(40,112))),((((((((6,7),(((((((13,(31,32)),14),(34,35)),(29,30)),(26,36)),20),33)),19),(10,((27,28),51))),(45,119)),((42,44),113)),117),46)),((47,48),(((87,110),(100,(106,115))),118))),(((((52,((((90,91),(97,98)),95),(92,96))),(((((53,54),(59,74)),(63,(72,73))),(93,94)),(82,83))),(58,(104,105))),(((((55,56),(57,(86,(108,109)))),71),((78,80),(79,81))),(66,67))),((60,(((((61,62),(70,99)),102),((((68,85),((101,107),103)),84),((75,76),111))),(65,(88,89)))),((64,114),69))))),(2,49)),50);
 137: 4 -2391.084961 -2675.502365 (0,((((1,77),((38,39),116)),(((((((((3,((15,17),37)),4),(((5,(((11,12),(16,18)),23)),((21,22),(24,25))),(41,43))),((8,9),(40,112))),(((((((6,7),(((((((13,14),(31,32)),(34,35)),(29,30)),36),26),20)),19),33),((10,(27,28)),51)),113),(42,44))),(46,117)),(45,119)),((47,48),(((87,110),(100,(106,115))),118))),((((((52,(92,96)),(((90,91),95),(97,98))),(((((53,54),(59,74)),(63,(72,73))),(93,94)),(82,83))),(58,(104,105))),((60,(((((61,62),(70,99)),102),((((68,85),((101,107),103)),84),((75,76),111))),(65,(88,89)))),((64,114),69))),(((((55,56),(57,(86,(108,109)))),71),((78,80),(79,81))),(66,67))))),(2,49)),50);
 138: 1 -2765.041504 -2667.405231 (0,((((1,77),((38,39),116)),((((((((3,4),((15,17),37)),(41,43)),((5,((((11,12),18),16),23)),((21,22),(24,25)))),((8,9),(40,112))),((((((6,7),(((((((((13,(31,32)),14),(34,35)),(29,30)),36),26),19),33),20)),((42,44),51)),((27,28),113)),10),((45,119),(46,117)))),((47,48),(((87,110),(100,(106,115))),118))),(((((((52,96),92),(((90,91),95),(97,98))),((((53,54),(59,74)),((63,(72,73)),(93,94))),(82,83))),(58,(104,105))),((60,((((((61,62),(70,99)),102),((75,76),111)),((((68,85),84),103),(101,107))),(65,(88,89)))),((64,114),69))),(((((55,56),(57,(86,(108,109)))),71),((78,80),(79,81))),(66,67))))),(2,49)),50);
 139: 1 -2734.440918 -2665.580179 (0,((((1,77),((38,39),((40,112),116))),((((((((3,4),(((((((6,7),((((((13,(31,32)),14),(34,35)),(29,30)),36),26)),20),19),33),(10,((27,28),51))),((42,44),113))),(45,119)),117),(((5,((((11,12),16),18),23)),((21,22),(24,25))),(41,43))),((8,9),(((15,17),37),46))),((47,48),(((87,110),(100,(106,115))),118))),(((((((52,((90,91),(97,98))),(92,96)),95),(((((53,54),(59,74)),(63,(72,73))),(93,94)),(82,83))),(58,(104,105))),((60,((((((61,62),70),99),102),(((((68,85),84),103),(101,107)),((75,76),111))),(65,(88,89)))),((64,114),69))),((((((55,56),(((66,67),((78,80),(79,81))),71)),57),108),109),86)))),(2,49)),50);
 140: 4 -2930.638428 -2659.833659 (0,((((1,77),((38,39),116)),(((((((3,4),((15,17),37)),(((5,(((11,12),23),(16,18))),((21,22),(24,25))),(41,43))),((8,9),(40,112))),((((((((6,7),((((((((13,14),(31,32)),(34,35)),(29,30)),(26,36)),20),33),19)),((42,44),51)),((27,28),113)),10),117),(45,119)),46)),((47,48),((((87,110),100),(106,115)),118))),(((((((52,(92,96)),((((90,91),98),97),95)),((((((53,54),(59,74)),72),73),63),(93,94))),(82,83)),(58,(104,105))),((60,(((((61,62),(70,99)),102),((((68,85),((101,107),103)),84),((75,76),111))),(65,(88,89)))),((64,114),69))),(((((55,56),(57,(86,(108,109)))),71),((78,80),(79,81))),(66,67))))),(2,49)),50);
 141: 3 -2739.905762 -2673.433507 (0,((((1,77),((38,39),116)),(((((((((3,4),10),(((27,28),113),((42,44),51))),(((((((((6,7),(20,33)),19),(26,36)),(29,30)),((13,14),(31,32))),(34,35)),(45,119)),(46,117))),(((5,((((11,12),16),18),23)),((21,22),(24,25))),(41,43))),((8,9),(40,112))),((15,17),37)),((47,48),(((87,110),(100,(106,115))),118))),((((((((52,96),92),((((90,91),97),98),95)),(((((53,54),(59,74)),(63,(72,73))),(93,94)),(82,83))),(58,(104,105))),((64,114),69)),((((60,(65,(88,89))),((((61,62),70),99),102)),((75,76),111)),((((68,85),84),103),(101,107)))),(((((55,56),(57,(((66,67),((78,80),(79,81))),71))),109),108),86)))),(2,49)),50);
 142: 1 -3021.969727 -2661.380721 (0,((((1,77),((38,39),116)),(((((((3,4),(((((6,7),(((((((((13,14),(31,32)),(34,35)),36),(29,30)),26),19),33),20)),(10,((27,28),51))),113),(42,44))),(45,119)),117),((((5,((((11,12),16),18),23)),((21,22),(24,25))),(41,43)),(((8,9),(40,112)),(((15,17),37),46)))),((47,48),((((87,110),100),(106,115)),118))),(((((52,((((90,91),95),(97,98)),(92,96))),(((((53,54),(59,74)),(63,(72,73))),(93,94)),(82,83))),(58,(104,105))),((((((55,56),(57,((86,108),109))),71),((78,80),(79,81))),66),67)),((60,(((((61,62),(70,99)),102),((((68,85),((101,107),103)),84),((75,76),111))),(65,(88,89)))),((64,114),69))))),(2,49)),50);
 143: 2 -2758.495605 -2673.023646 (0,((((1,77),51),(((((((3,4),((15,17),37)),((((5,23),((11,12),(16,18))),((21,22),(24,25))),(41,43))),((8,9),(((38,39),116),(40,112)))),((((((((((6,7),((19,33),20)),26),36),(29,30)),((13,(31,32)),14)),(34,35)),(45,119)),((10,(((27,28),113),(42,44))),117)),46)),((47,48),(((87,110),(100,(106,115))),118))),((((((((52,92),96),(((90,91),(97,98)),95)),((58,(104,105)),((64,114),69))),(((53,54),(59,74)),(((63,(93,94)),73),72))),(82,83)),((((60,(65,(88,89))),(((61,62),(70,99)),102)),((75,76),111)),((((68,85),84),103),(101,107)))),((((((55,56),(((66,67),((78,80),(79,81))),71)),57),108),109),86)))),(2,49)),50);
 144: 1 -2422.540039 -2673.137369 (0,((((1,77),51),(((((((3,4),((15,17),37)),(((5,((((11,12),18),16),23)),((21,22),(24,25))),(41,43))),((8,9),(((38,39),116),(40,112)))),(((((((((((6,7),19),33),20),(26,36)),(29,30)),((13,14),(31,32))),(34,35)),(45,119)),((((10,(27,28)),113),(42,44)),117)),46)),((47,48),(((87,110),(100,(106,115))),118))),(((((((52,((((90,91),(97,98)),96),92)),95),((58,(104,105)),((64,114),69))),(((53,54),(59,74)),(((63,(93,94)),73),72))),(82,83)),((((60,(65,(88,89))),(((61,62),102),(70,99))),((75,76),111)),(((68,85),84),((101,107),103)))),(((((55,56),(((66,67),((78,80),(79,81))),71)),57),(108,109)),86)))),(2,49)),50);
 145: 4 -2591.891113 -2669.590974 (0,((((1,77),((38,39),116)),(((((((3,4),((((6,7),(((((((((13,14),(31,32)),(34,35)),(29,30)),36),26),33),20),19)),((10,(27,28)),51)),((42,44),113))),((45,119),117)),(((5,((((11,12),16),18),23)),(41,43)),((21,22),(24,25)))),(((8,9),(37,(40,112))),((15,17),46))),((47,48),(((87,110),(100,(106,115))),118))),(((((52,((((90,91),95),(97,98)),(92,96))),(((((53,54),(59,74)),(63,(72,73))),(93,94)),(82,83))),(58,(104,105))),((60,(((((61,62),(70,99)),102),((((68,85),((101,107),103)),84),((75,76),111))),(65,(88,89)))),((64,114),69))),(((((55,56),(57,((86,108),109))),71),((78,80),(79,81))),(66,67))))),(2,49)),50);
 146: 1 -2477.8125 -2670.303568 (0,(((1,77),(((((((((3,4),37),(((8,9),(40,112)),(41,43))),((5,(((11,12),(16,18)),23)),((21,22),(24,25)))),(15,17)),(((((((6,7),(((((((((13,(31,32)),14),(29,30)),(34,35)),36),26),33),19),20)),((42,44),51)),((27,28),113)),(10,(45,119))),117),46)),((47,48),((((87,110),100),118),(106,115)))),((((((52,(92,96)),((((90,91),97),95),98)),(((((53,54),(59,74)),(63,(72,73))),(93,94)),(82,83))),(58,(104,105))),((60,(((((61,62),(70,99)),102),((((68,85),((101,107),103)),84),((75,76),111))),(65,(88,89)))),((64,114),69))),(((((55,56),(57,((86,109),108))),71),((78,80),(79,81))),(66,67)))),((38,39),116))),(2,49)),50);
 147: 3 -2980.050049 -2670.933339 (0,(((((1,77),((38,39),116)),((((52,(92,96)),(((90,91),95),(97,98))),(((((53,54),(59,74)),(((63,(93,94)),73),72)),(82,83)),(58,(104,105)))),(((((((((55,56),57),(108,109)),86),71),((78,80),(79,81))),(66,67)),((64,114),69)),(60,(((((61,62),(70,99)),102),((((68,85),((101,107),103)),84),((75,76),111))),(65,(88,89))))))),((((((3,4),(((((((6,7),(((((13,(14,(31,32))),(34,35)),(29,30)),36),26)),20),33),19),((10,(27,28)),51)),((42,44),113))),((45,119),117)),((((5,23),(((11,12),18),16)),((21,22),(24,25))),(41,43))),(((8,9),(40,112)),(((15,17),37),46))),((47,48),(((87,110),(100,(106,115))),118)))),(2,49)),50);
 148: 2 -2738.7854 -2668.752385 (0,((((1,77),((38,39),((40,112),116))),(((((((3,4),((15,17),37)),(((5,(((11,12),(16,18)),23)),((21,22),(24,25))),(((((((6,7),((((((13,14),(31,32)),(34,35)),(29,30)),(26,36)),33)),(19,20)),(10,((27,28),113))),(42,44)),(8,9)),((41,43),51)))),(46,117)),(45,119)),((47,48),(((87,110),(100,(106,115))),118))),(((((52,((((90,91),(97,98)),95),(92,96))),(((((53,54),(59,74)),(63,(72,73))),(93,94)),(82,83))),(58,(104,105))),((60,(((((61,62),(70,99)),102),((((68,85),((101,107),103)),84),((75,76),111))),(65,(88,89)))),((64,114),69))),(((((55,56),57),(108,109)),(((66,67),((78,80),(79,81))),71)),86)))),(2,49)),50);
 149: 1 -2365.094238 -2670.208667 (0,(((((1,77),37),((38,39),116)),((((((((3,4),((((6,7),(((((((13,14),(31,32)),(34,35)),(29,30)),36),26),((19,20),33))),((42,44),113)),((10,(27,28)),((45,119),51)))),(46,117)),(((5,(((11,12),23),(16,18))),((21,22),(24,25))),(41,43))),(15,17)),((8,9),(40,112))),((47,48),((((87,110),100),(106,115)),118))),((((((52,(92,96)),(((90,91),95),(97,98))),(((((53,54),(59,74)),(63,(72,73))),(93,94)),(82,83))),(60,(((((61,62),(70,99)),102),((((68,85),((101,107),103)),84),((75,76),111))),(65,(88,89))))),((58,(104,105)),((64,114),69))),(((((55,56),(57,(86,(108,109)))),71),((78,80),(79,81))),(66,67))))),(2,49)),50);
 150: 3 -2511.921875 -2672.025795 (0,((((1,77),((38,39),((40,112),116))),((((((((3,4),((15,17),37)),((((5,23),(((11,12),16),18)),((21,22),(24,25))),((41,43),51))),((((6,7),(((((((13,(14,(31,32))),(34,35)),(29,30)),36),26),33),(19,20))),((10,((27,28),113)),(42,44))),(8,9))),(46,117)),(45,119)),((47,48),(((87,110),(100,(106,115))),118))),((((((52,(92,96)),((((90,91),97),98),95)),(((((53,54),(59,74)),(63,(72,73))),(93,94)),(82,83))),(58,(104,105))),((60,(((((61,62),(70,99)),102),((((68,85),((101,107),103)),84),((75,76),111))),(65,(88,89)))),((64,114),69))),(((((55,56),57),(108,109)),(((66,67),((78,80),(79,81))),71)),86)))),(2,49)),50);
 151: 2 -2359.367188 -2673.023646 (0,((((1,77),51),(((((((3,4),((15,17),37)),((((5,23),((11,12),(16,18))),((21,22),(24,25))),(41,43))),((8,9),(((38,39),116),(40,112)))),((((((((((6,7),((19,33),20)),26),36),(29,30)),((13,(31,32)),14)),(34,35)),(45,119)),((10,(((27,28),113),(42,44))),117)),46)),((47,48),(((87,110),(100,(106,115))),118))),((((((((52,92),96),(((90,91),(97,98)),95)),((58,(104,105)),((64,114),69))),(((53,54),(59,74)),(((63,(93,94)),73),72))),(82,83)),((((60,(65,(88,89))),(((61,62),(70,99)),102)),((75,76),111)),((((68,85),84),103),(101,107)))),((((((55,56),(((66,67),((78,80),(79,81))),71)),57),108),109),86)))),(2,49)),50);
 152: 2 -2408.417236 -2663.981807 (0,((((((1,77),37),(38,39)),116),(((((((3,4),(((((((6,7),((((((13,14),(31,32)),(34,35)),(29,30)),36),26)),33),20),19),((10,(27,28)),51)),((42,44),113))),((45,119),117)),(((5,(((11,12),(16,18)),23)),((21,22),(24,25))),(41,43))),(((8,9),(40,112)),((15,17),46))),((47,48),(((87,110),(100,(106,115))),118))),(((((52,((((90,91),(97,98)),95),(92,96))),(((((53,54),(59,74)),(63,(72,73))),(93,94)),(82,83))),(58,(104,105))),(((((55,56),(57,(86,(108,109)))),71),((78,80),(79,81))),(66,67))),((60,(((((61,62),(70,99)),102),((((68,85),((101,107),103)),84),((75,76),111))),(65,(88,89)))),((64,114),69))))),(2,49)),50);
 153: 1 -2514.365967 -2669.291489 (0,(((((1,77),((38,39),116)),((((52,96),((((90,91),95),(97,98)),92)),(((((53,54),(59,74)),(((63,(93,94)),73),72)),(82,83)),(58,(104,105)))),(((((((((55,56),57),(108,109)),86),71),((78,80),(79,81))),(66,67)),((64,114),69)),(60,(((((((61,62),70),99),102),((75,76),111)),(((68,85),((101,107),103)),84)),(65,(88,89))))))),((((((3,4),(((((((6,7),(((((13,(14,(31,32))),(34,35)),(29,30)),36),26)),20),33),19),((10,(27,28)),51)),((42,44),113))),((45,119),117)),(((5,((((11,12),18),16),23)),((21,22),(24,25))),(41,43))),(((8,9),(40,112)),(((15,17),37),46))),((47,48),(((87,110),(100,(106,115))),118)))),(2,49)),50);
 154: 4 -2384.713867 -2669.681626 (0,((((1,77),((38,39),((40,112),116))),((((((((3,4),(((((((6,7),33),19),((((((13,(31,32)),14),(34,35)),(29,30)),(26,36)),20)),((10,(27,28)),51)),113),(42,44))),(45,119)),117),((5,(((((11,12),16),18),23),((21,22),(24,25)))),(41,43))),((8,9),(((15,17),37),46))),((47,48),((((87,110),100),(106,115)),118))),(((((((52,92),((((90,91),95),(97,98)),96)),(((((53,54),(59,74)),(63,(72,73))),(93,94)),(82,83))),(58,(104,105))),((64,114),69)),((((60,(65,(88,89))),(((61,62),(70,99)),102)),((75,76),111)),(((((68,85),84),103),101),107))),((((((55,56),(((66,67),((78,80),(79,81))),71)),57),108),109),86)))),(2,49)),50);
 155: 2 -2857.245117 -2666.633323 (0,((((1,77),((38,39),((40,112),116))),((((((((3,4),((15,17),37)),(((5,((((11,12),16),18),23)),((21,22),(24,25))),((41,51),43))),((((6,7),((((((((13,14),(31,32)),(34,35)),(26,36)),(29,30)),20),19),33)),((10,((27,28),113)),(42,44))),(8,9))),(46,117)),(45,119)),((47,48),(((87,110),(100,(106,115))),118))),((((((52,92),((((90,91),(97,98)),95),96)),(((((53,54),(59,74)),(63,(72,73))),(93,94)),(82,83))),(58,(104,105))),((60,(((((61,62),(70,99)),102),((((68,85),((101,107),103)),84),((75,76),111))),(65,(88,89)))),((64,114),69))),((((((55,56),(((66,67),((78,80),(79,81))),71)),57),109),108),86)))),(2,49)),50);
 156: 2 -2984.820557 -2669.983594 (0,(((1,77),((((((((3,4),((((((((6,7),(((((13,14),(31,32)),(34,35)),(29,30)),(26,36))),19),33),((10,(27,28)),51)),20),113),(42,44))),((45,119),117)),(((5,(((11,12),(16,18)),23)),((21,22),(24,25))),(41,43))),(((8,9),(40,112)),(((15,17),37),46))),((47,48),(((87,110),(100,(106,115))),118))),(((((52,(((((90,91),97),95),98),(92,96))),(((((53,54),(59,74)),(63,(72,73))),(93,94)),(82,83))),(58,(104,105))),((60,(((((61,62),(70,99)),102),((((68,85),((101,107),103)),84),((75,76),111))),(65,(88,89)))),((64,114),69))),(((((55,56),(57,(86,(108,109)))),71),((78,80),(79,81))),(66,67)))),((38,39),116))),(2,49)),50);
 157: 1 -2750.433594 -2667.837173 (0,(((1,77),((((((3,4),((((((6,7),(((((((13,14),(31,32)),(34,35)),(29,30)),(26,36)),33),19)),20),113),(42,44)),((10,(27,28)),51))),((45,119),117)),((((5,((((11,12),16),18),23)),((21,22),(24,25))),(41,43)),(((8,9),(40,112)),(((15,17),37),(46,((47,48),((((87,110),118),100),(106,115)))))))),((((((52,92),((((90,91),(97,98)),95),96)),(((((53,54),(59,74)),(63,(72,73))),(93,94)),(82,83))),(58,(104,105))),((60,(((((61,62),(70,99)),102),((((68,85),((101,107),103)),84),((75,76),111))),(65,(88,89)))),((64,114),69))),(((((55,56),(57,(86,(108,109)))),71),((78,80),(79,81))),(66,67)))),((38,39),116))),(2,49)),50);
 158: 1 -2701.635254 -2673.137369 (0,((((1,77),51),(((((((3,4),((15,17),37)),(((5,((((11,12),18),16),23)),((21,22),(24,25))),(41,43))),((8,9),(((38,39),116),(40,112)))),(((((((((((6,7),19),33),20),(26,36)),(29,30)),((13,14),(31,32))),(34,35)),(45,119)),((((10,(27,28)),113),(42,44)),117)),46)),((47,48),(((87,110),(100,(106,115))),118))),(((((((52,((((90,91),(97,98)),96),92)),95),((58,(104,105)),((64,114),69))),(((53,54),(59,74)),(((63,(93,94)),73),72))),(82,83)),((((60,(65,(88,89))),(((61,62),102),(70,99))),((75,76),111)),(((68,85),84),((101,107),103)))),(((((55,56),(((66,67),((78,80),(79,81))),71)),57),(108,109)),86)))),(2,49)),50);
 159: 1 -2807.002686 -2659.649539 (0,((((1,77),(((((((3,4),((15,17),37)),(((5,(((11,12),(16,18)),23)),((21,22),(24,25))),(41,43))),((8,9),(40,112))),((((((((6,7),((((((((13,(31,32)),14),(34,35)),(29,30)),(26,36)),20),19),33)),((42,44),51)),((27,28),113)),10),117),(45,119)),46)),((47,48),(((87,110),(100,(106,115))),118))),((((((52,(92,96)),(((90,91),95),(97,98))),(((((53,54),(59,74)),(63,(72,73))),(93,94)),(82,83))),(58,(104,105))),(((((55,56),(57,(86,(108,109)))),71),((78,80),(79,81))),(66,67))),((60,(((((61,62),(70,99)),102),((((68,85),((101,107),103)),84),((75,76),111))),(65,(88,89)))),((64,114),69))))),((38,39),116)),(2,49)),50);
 160: 4 -2769.171143 -2664.724843 (0,((((1,77),((38,39),((40,112),116))),(((((((3,4),(((((((6,7),(((((13,14),(31,32)),(34,35)),(29,30)),(26,36))),20),19),33),(10,((27,28),51))),((42,44),113))),(45,119)),117),((((5,((((11,12),18),16),23)),(41,43)),((21,22),(24,25))),((8,9),(((15,17),37),46)))),((47,48),(((87,110),(100,(106,115))),118))),((((((52,96),((((90,91),(97,98)),95),92)),(((((53,54),(59,74)),(63,(72,73))),(93,94)),(82,83))),(58,(104,105))),((60,(((((61,62),(70,99)),102),((((68,85),((101,107),103)),84),((75,76),111))),(65,(88,89)))),((64,114),69))),(((((55,56),(((66,67),((78,80),(79,81))),71)),57),(108,109)),86)))),(2,49)),50);
 161: 2 -2735.541504 -2667.356634 (0,((((1,77),((38,39),116)),(((((((3,4),((15,17),37)),((((5,23),((11,12),(16,18))),((21,22),(24,25))),(41,43))),((((((((6,7),((((((13,(31,32)),14),(34,35)),(29,30)),36),26)),19),33),20),((10,(27,28)),51)),(42,44)),((45,119),((46,117),113)))),((8,9),(40,112))),((47,48),(((87,110),(100,(106,115))),118))),((((((52,(92,96)),(((90,91),(97,98)),95)),(((((53,54),(59,74)),(63,(72,73))),(93,94)),(82,83))),(58,(104,105))),((60,(((((61,62),(70,99)),102),((((68,85),((101,107),103)),84),((75,76),111))),(65,(88,89)))),((64,114),69))),(((((55,56),(57,(86,(108,109)))),71),((78,80),(79,81))),(66,67))))),(2,49)),50);
 162: 1 -2713.540527 -2667.748353 (0,((((1,77),(((((3,4),((((((6,7),(((((((13,14),(31,32)),(34,35)),(29,30)),(26,36)),33),19)),20),113),(42,44)),((10,(27,28)),51))),((45,119),117)),((((5,((((11,12),16),18),23)),((21,22),(24,25))),(41,43)),(((8,9),(40,112)),(((15,17),37),(46,((47,48),((((87,110),118),100),(106,115)))))))),((((((52,92),((((90,91),(97,98)),95),96)),(((((53,54),(59,74)),(63,(72,73))),(93,94)),(82,83))),(58,(104,105))),((60,(((((61,62),(70,99)),102),((((68,85),((101,107),103)),84),((75,76),111))),(65,(88,89)))),((64,114),69))),(((((55,56),(57,(86,(108,109)))),71),((78,80),(79,81))),(66,67))))),((38,39),116)),(2,49)),50);
 163: 1 -2418.861328 -2660.927971 (0,(((1,77),((((((((3,4),((15,17),37)),((8,9),(40,112))),(((5,(((11,12),(16,18)),23)),((21,22),(24,25))),(41,43))),((((((((((6,7),33),19),(((((((13,(31,32)),14),(34,35)),(29,30)),36),26),20)),((42,44),51)),((27,28),113)),10),117),(45,119)),46)),((47,48),(((87,110),(100,(106,115))),118))),(((((52,(((((90,91),(97,98)),95),96),92)),(((((((53,54),(59,74)),72),73),63),(93,94)),(82,83))),(58,(104,105))),((60,((((((61,62),70),99),102),((((68,85),((101,107),103)),84),((75,76),111))),(65,(88,89)))),((64,114),69))),(((((55,56),(57,(86,(108,109)))),71),((78,80),(79,81))),(66,67)))),((38,39),116))),(2,49)),50);
 164: 1 -2684.999512 -2684.513613 (0,(((1,77),((((((((((3,4),((((6,7),((((((((13,14),(31,32)),(34,35)),(29,30)),(26,36)),20),33),19)),((10,(27,28)),51)),((42,44),113))),((45,119),117)),(((5,(((11,12),16),(18,23))),((21,22),(24,25))),(41,43))),(((15,17),37),46)),((47,48),(((((((52,(((((90,91),97),98),96),92)),95),(((((((53,54),(59,74)),72),73),63),(93,94)),(82,83))),(58,(104,105))),((60,((((((61,62),99),70),102),(((((68,85),84),103),(101,107)),((75,76),111))),(65,(88,89)))),((64,114),69))),((((((55,56),(((66,67),((78,80),(79,81))),71)),57),108),109),86)),((((87,110),100),118),(106,115))))),(8,9)),(40,112)),116),(38,39))),(2,49)),50);
 165: 8 -3025.525879 -2669.507276 (0,((((1,77),((38,39),116)),(((((((3,4),((15,17),37)),((8,9),(40,112))),(((5,(((11,12),(16,18)),23)),((21,22),(24,25))),(41,43))),((((((((6,7),((((((13,(31,32)),14),(34,35)),(29,30)),36),26)),19),33),20),((10,(27,28)),51)),(42,44)),((45,119),((46,117),113)))),((47,48),(((87,110),(100,(106,115))),118))),((((((52,(92,96)),((((90,91),98),95),97)),((((53,54),(59,74)),((63,(72,73)),(93,94))),(82,83))),(58,(104,105))),((60,((((((61,62),70),99),102),((((68,85),((101,107),103)),84),((75,76),111))),(65,(88,89)))),((64,114),69))),((((((55,56),86),(57,(108,109))),71),((78,80),(79,81))),(66,67))))),(2,49)),50);
 166: 2 -2513.621582 -2675.622761 (0,(((((1,77),37),((38,39),116)),(((((((((3,4),((((6,7),(((((((13,14),(31,32)),(34,35)),(29,30)),36),26),((19,20),33))),((10,(27,28)),((45,119),51))),((42,44),113))),(46,117)),(((5,((((11,12),18),16),23)),((21,22),(24,25))),(41,43))),(15,17)),(8,9)),(40,112)),((47,48),(((87,110),(100,(106,115))),118))),((((((52,(92,96)),((((90,91),98),97),95)),(((((53,54),(59,74)),(63,(72,73))),(93,94)),(82,83))),(60,(((((61,62),(70,99)),102),((((68,85),((101,107),103)),84),((75,76),111))),(65,(88,89))))),((58,(104,105)),((64,114),69))),(((((55,56),(57,(86,(108,109)))),71),((78,80),(79,81))),(66,67))))),(2,49)),50);
 167: 1 -2508.429932 -2666.995636 (0,((((1,77),((38,39),((40,112),116))),(((((((3,4),((15,17),37)),((((5,((((11,12),16),23),18)),((21,22),(24,25))),((41,43),51)),(((((((6,7),((((((((13,(31,32)),14),(34,35)),(29,30)),36),26),19),20)),33),(10,(27,28))),113),(42,44)),(8,9)))),(46,117)),(45,119)),((47,48),((((87,110),100),(106,115)),118))),(((((((52,92),96),((((90,91),97),98),95)),(((((53,54),(59,74)),(63,(72,73))),(93,94)),(82,83))),(58,(104,105))),((60,((((61,62),((70,99),102)),((((68,85),((101,107),103)),84),((75,76),111))),(65,(88,89)))),((64,114),69))),(((((55,56),(((66,67),((78,80),(79,81))),71)),57),(108,109)),86)))),(2,49)),50);
 168: 2 -2600.046143 -2672.281129 (0,(((1,77),((((((((3,4),((((((6,7),(((((((13,(31,32)),14),(34,35)),(29,30)),36),26),19)),20),33),((10,(27,28)),51)),((42,44),113))),((45,119),117)),((((5,(((11,12),23),(16,18))),((21,22),(24,25))),(41,43)),(((8,9),(40,112)),(((15,17),37),46)))),((47,48),((((87,110),100),(106,115)),118))),(((((52,(92,96)),((((90,91),97),98),95)),(((((53,54),(59,74)),(63,(72,73))),(93,94)),(82,83))),((58,(104,105)),((64,114),69))),(60,((((((61,62),70),99),102),((((68,85),((101,107),103)),84),((75,76),111))),(65,(88,89)))))),(((((55,56),(57,(86,(108,109)))),71),((78,80),(79,81))),(66,67))),((38,39),116))),(2,49)),50);
 169: 3 -2445.05835 -2669.505564 (0,((((1,77),((38,39),((40,112),116))),(((((((3,4),((15,17),37)),(((((5,23),((11,12),(16,18))),((21,22),(24,25))),((41,43),51)),((((((6,7),((((((((13,(31,32)),14),(34,35)),(29,30)),36),26),19),20)),33),(10,((27,28),113))),(42,44)),(8,9)))),(46,117)),(45,119)),((47,48),((((87,110),100),(106,115)),118))),(((((((52,92),96),(((90,91),95),(97,98))),(((((53,54),(59,74)),(63,(72,73))),(93,94)),(82,83))),(58,(104,105))),((60,(((((61,62),(70,99)),102),((((68,85),((101,107),103)),84),((75,76),111))),(65,(88,89)))),((64,114),69))),(((((55,56),(((66,67),((78,80),(79,81))),71)),57),(108,109)),86)))),(2,49)),50);
 170: 1 -2767.863281 -2667.839707 (0,((((1,77),((38,39),116)),(((((((3,4),((15,17),37)),((8,9),(40,112))),(((5,(((11,12),(16,18)),23)),((21,22),(24,25))),(41,43))),((((((((6,7),((((((13,(31,32)),14),(34,35)),(29,30)),36),26)),19),33),20),((10,(27,28)),51)),(42,44)),((45,119),((46,117),113)))),((47,48),(((87,110),(100,(106,115))),118))),(((((((52,(92,96)),((((90,91),98),95),97)),(((53,54),(59,74)),((63,(72,73)),(93,94)))),(82,83)),(58,(104,105))),((60,((((((61,62),70),99),102),((((68,85),((101,107),103)),84),((75,76),111))),(65,(88,89)))),((64,114),69))),(((((55,56),((57,(108,109)),86)),71),((78,80),(79,81))),(66,67))))),(2,49)),50);
 171: 1 -2689.517578 -2677.222286 (0,((((1,77),((38,39),116)),(((((((3,4),((15,17),37)),((8,9),(40,112))),(((5,(((11,12),(16,18)),23)),((21,22),(24,25))),(41,43))),((((((((((6,7),(((((((13,14),(31,32)),(34,35)),(29,30)),36),26),20)),33),19),((42,44),51)),((27,28),113)),10),117),(45,119)),46)),((47,48),(((87,110),(100,(106,115))),118))),((((((((52,(92,96)),(((90,91),(95,98)),97)),(((60,((65,89),88)),((((68,85),((101,107),103)),84),((75,76),111))),((((61,62),99),70),102))),((((53,54),(59,74)),(63,(72,73))),(93,94))),(82,83)),(58,(104,105))),((64,114),69)),(((((55,56),(57,(86,(108,109)))),71),((78,80),(79,81))),(66,67))))),(2,49)),50);
 172: 2 -2801.511475 -2662.034629 (0,((((1,77),((38,39),116)),((((((3,4),((15,17),37)),((((5,(((11,12),23),(16,18))),((21,22),(24,25))),(41,43)),((8,9),(40,112)))),((((((((6,7),((((((((13,14),(31,32)),(34,35)),(29,30)),(26,36)),33),20),19)),((42,44),51)),((27,28),113)),10),117),(45,119)),46)),((47,48),(((87,110),(100,(106,115))),118))),((((((52,((((90,91),95),(97,98)),(92,96))),((((53,54),(59,74)),(63,(72,73))),(93,94))),(82,83)),(58,(104,105))),((60,(((((61,62),(70,99)),102),((((68,85),((101,107),103)),84),((75,76),111))),(65,(88,89)))),((64,114),69))),(((((((55,56),57),(108,109)),86),71),((78,80),(79,81))),(66,67))))),(2,49)),50);
 173: 1 -2225.637695 -2674.401725 (0,((((1,77),((38,39),((40,112),116))),(((((((3,4),((15,17),37)),(((5,((((11,12),18),23),16)),((21,22),(24,25))),((41,51),43))),(8,9)),((((((((((6,7),(19,33)),20),(26,36)),((13,14),(31,32))),(29,30)),(34,35)),(45,119)),((((10,(27,28)),113),(42,44)),117)),46)),((47,48),(((87,110),(100,(106,115))),118))),((((((52,((((90,91),(97,98)),92),96)),95),(((((53,54),(59,74)),(63,(72,73))),(93,94)),(82,83))),(58,(104,105))),((60,(((((61,62),102),(70,99)),(((((68,85),84),(101,107)),103),((75,76),111))),(65,(88,89)))),((64,114),69))),(((55,56),(((57,108),109),(((66,67),((78,80),(79,81))),71))),86)))),(2,49)),50);
 174: 2 -2220.703857 -2665.847278 (0,((((1,77),((38,39),((40,112),116))),(((((((3,4),((15,17),37)),((((5,23),((11,12),(16,18))),((21,22),(24,25))),((41,43),51))),(8,9)),((((((((((6,7),(19,33)),20),(26,36)),(29,30)),((13,14),(31,32))),(34,35)),(45,119)),((((10,(27,28)),113),(42,44)),117)),46)),((47,48),(((87,110),(100,(106,115))),118))),(((((52,((((90,91),97),(95,98)),(92,96))),(((((53,54),(59,74)),(63,(72,73))),(93,94)),(82,83))),(58,(104,105))),((60,(((((61,62),(70,99)),102),((((68,85),((101,107),103)),84),((75,76),111))),(65,(88,89)))),((64,114),69))),((((((55,56),(((66,67),((78,80),(79,81))),71)),57),109),108),86)))),(2,49)),50);
 175: 3 -2648.880859 -2667.355397 (0,((((1,77),((38,39),116)),(((((((3,4),((15,17),37)),((8,9),(40,112))),((((5,23),(((11,12),18),16)),((21,22),(24,25))),(41,43))),((((((((((6,7),33),20),19),((((((13,14),(31,32)),(34,35)),36),26),(29,30))),((42,44),51)),((27,28),113)),10),((45,119),117)),46)),((47,48),((((87,110),100),(106,115)),118))),(((((((52,(92,96)),(((90,91),95),(97,98))),((60,(((((61,62),(70,99)),102),((((68,85),((101,107),103)),84),((75,76),111))),(65,(88,89)))),((64,114),69))),((((53,54),(59,74)),(63,(72,73))),(93,94))),(82,83)),(58,(104,105))),(((((55,56),(57,(86,(108,109)))),71),((78,80),(79,81))),(66,67))))),(2,49)),50);
 176: 1 -2509.662598 -2662.298392 (0,(((((1,77),((38,39),116)),37),((((((3,4),(((((((6,7),((((13,(14,(31,32))),(34,35)),(29,30)),(26,36))),33),19),20),((10,(27,28)),51)),((42,44),113))),((45,119),117)),((((5,((((11,12),18),16),23)),((21,22),(24,25))),(41,43)),(((8,9),(40,112)),((15,17),46)))),((47,48),(((87,110),(100,(106,115))),118))),(((((((52,(92,96)),(((90,91),(97,98)),95)),((((53,54),(59,74)),(63,(72,73))),(93,94))),(82,83)),(58,(104,105))),(((((55,56),(57,(86,(108,109)))),71),((78,80),(79,81))),(66,67))),((60,(((((61,62),(70,99)),102),((((68,85),((101,107),103)),84),((75,76),111))),(65,(88,89)))),((64,114),69))))),(2,49)),50);
 177: 1 -2661.411133 -2677.25021 (0,((((1,77),51),(((((((3,4),((15,17),37)),(((5,((((11,12),18),16),23)),((21,22),(24,25))),(41,43))),((8,9),(((38,39),116),(40,112)))),(((((((((((6,7),19),33),20),(26,36)),(29,30)),((13,14),(31,32))),(34,35)),(45,119)),((((10,(27,28)),113),117),(42,44))),46)),((47,48),(((87,110),(100,(106,115))),118))),(((((((52,((((90,91),(97,98)),96),92)),95),((58,(104,105)),((64,114),69))),(((53,54),(59,74)),(((63,(93,94)),73),72))),(82,83)),((((60,(65,(88,89))),(((61,62),102),(70,99))),((75,76),111)),((((68,85),84),103),(101,107)))),(((((55,56),(((66,67),((78,80),(79,81))),71)),57),(108,109)),86)))),(2,49)),50);
 178: 3 -2719.740479 -2662.443975 (0,((((1,77),((38,39),116)),((((((3,4),((15,17),37)),((((5,((((11,12),18),16),23)),((21,22),(24,25))),(41,43)),((8,9),(40,112)))),((((((((6,7),((((((((13,14),(31,32)),(34,35)),(26,36)),(29,30)),33),20),19)),((42,44),51)),((27,28),113)),10),117),(45,119)),46)),((47,48),(((87,110),(100,(106,115))),118))),(((((52,((((90,91),95),(97,98)),(92,96))),(((((53,54),(59,74)),(63,(72,73))),(93,94)),(82,83))),(58,(104,105))),((60,(((((61,62),(70,99)),102),((((68,85),((101,107),103)),84),((75,76),111))),(65,(88,89)))),((64,114),69))),(((((((55,56),57),(108,109)),86),71),((78,80),(79,81))),(66,67))))),(2,49)),50);
 179: 3 -2984.652344 -2680.283359 (0,((((1,77),51),(((((((3,4),((15,17),37)),(((5,((((11,12),18),16),23)),((21,22),(24,25))),(41,43))),((8,9),(((38,39),116),(40,112)))),((((((((((6,7),(19,33)),20),(26,36)),(29,30)),((13,14),(31,32))),(34,35)),(45,119)),((10,(((27,28),113),(42,44))),117)),46)),((47,48),((87,((100,(106,115)),110)),118))),(((((((52,92),((((90,91),95),(97,98)),96)),((58,(104,105)),((64,114),69))),(((53,54),(59,74)),(((63,(93,94)),73),72))),(82,83)),((((60,(65,(88,89))),((((61,62),70),99),102)),((75,76),111)),((((68,85),84),103),(101,107)))),(((((55,56),(((66,67),((78,80),(79,81))),71)),57),(108,109)),86)))),(2,49)),50);
 180: 2 -2721.600586 -2664.901481 (0,((((1,77),((38,39),116)),(((((((3,4),((15,17),37)),(((5,(((11,12),(16,18)),23)),((21,22),(24,25))),(41,43))),((8,9),(40,112))),((((((((((6,7),33),(19,20)),((((((13,14),(31,32)),(34,35)),36),26),(29,30))),((42,44),51)),((27,28),113)),10),117),46),(45,119))),((47,48),(((87,110),(100,(106,115))),118))),(((((((52,(92,96)),(((90,91),(97,98)),95)),((60,(((((61,62),(70,99)),102),((((68,85),((101,107),103)),84),((75,76),111))),(65,(88,89)))),((64,114),69))),(((53,54),(59,74)),((63,(72,73)),(93,94)))),(82,83)),(58,(104,105))),(((((55,56),(57,((86,109),108))),71),((78,80),(79,81))),(66,67))))),(2,49)),50);
 181: 1 -2537.118164 -2678.405512 (0,(((((1,77),((38,39),((40,112),116))),(((((52,((((90,91),97),(95,98)),(92,96))),(((((53,54),(59,74)),((63,73),72)),(93,94)),(82,83))),(58,(104,105))),((60,((((((61,62),70),99),102),((((68,85),84),((101,107),103)),((75,76),111))),(65,(88,89)))),((64,114),69))),((((55,56),(57,(((66,67),((78,80),(79,81))),71))),(108,109)),86))),((((((((3,4),((45,119),117)),(42,44)),((((((6,7),((((((13,(31,32)),14),(34,35)),(29,30)),36),26)),20),33),19),113)),(((5,((((11,12),16),23),18)),((21,22),(24,25))),(((10,(27,28)),51),(41,43)))),(8,9)),(((15,17),37),46)),((47,48),((((87,110),100),(106,115)),118)))),(2,49)),50);
 182: 1 -2862.044678 -2677.092237 (0,((((1,77),((38,39),116)),((((((3,4),((15,17),37)),((((5,(((11,12),23),(16,18))),((21,22),(24,25))),(41,43)),((8,9),(40,112)))),((((((((6,7),((((((((13,14),(31,32)),(34,35)),(29,30)),(26,36)),33),20),19)),((42,44),51)),((27,28),113)),10),117),(45,119)),46)),((47,48),(((87,110),(100,(106,115))),118))),(((((52,((((90,91),95),(97,98)),(92,96))),(((((53,54),(59,74)),(63,(72,73))),(93,94)),(82,83))),(58,(104,105))),((60,((((61,62),(70,99)),102),(65,(((((68,85),((101,107),103)),84),((75,76),111)),(88,89))))),((64,114),69))),(((((((55,56),57),(108,109)),86),71),((78,80),(79,81))),(66,67))))),(2,49)),50);
 183: 1 -2697.690918 -2660.748096 (0,((((1,77),(((((((3,4),((15,17),37)),(((5,(((11,12),(16,18)),23)),((21,22),(24,25))),(41,43))),((8,9),(40,112))),((((((((((6,7),(20,33)),((((((13,14),(31,32)),(34,35)),26),36),(29,30))),19),((42,44),51)),((27,28),113)),10),117),(45,119)),46)),((47,48),((((87,110),100),(106,115)),118))),(((((((52,92),96),(((90,91),(97,98)),95)),(((((53,54),(59,74)),(63,(72,73))),(93,94)),(82,83))),(58,(104,105))),((60,(((((61,62),(70,99)),102),((((68,85),((101,107),103)),84),((75,76),111))),(65,(88,89)))),((64,114),69))),(((((55,56),(57,(86,(108,109)))),71),((78,80),(79,81))),(66,67))))),((38,39),116)),(2,49)),50);
 184: 6 -2517.344727 -2669.94698 (0,(((((1,77),37),((38,39),116)),((((((((3,4),(46,117)),((((6,7),(((((((13,14),(31,32)),(34,35)),(29,30)),36),26),((19,20),33))),((10,(27,28)),((45,119),51))),((42,44),113))),(((5,((((11,12),18),16),23)),((21,22),(24,25))),(41,43))),(15,17)),((8,9),(40,112))),((47,48),(((87,110),(100,(106,115))),118))),((((((52,(92,96)),((((90,91),98),97),95)),(((((53,54),(59,74)),(63,(72,73))),(93,94)),(82,83))),(60,(((((61,62),(70,99)),102),((((68,85),((101,107),103)),84),((75,76),111))),(65,(88,89))))),((58,(104,105)),((64,114),69))),(((((55,56),(57,(86,(108,109)))),71),((78,80),(79,81))),(66,67))))),(2,49)),50);
 185: 1 -2132.39209 -2670.17924 (0,((((1,77),51),(((((((3,4),((15,17),37)),((8,9),(((38,39),116),(40,112)))),(((5,((((11,12),18),23),16)),((21,22),(24,25))),(41,43))),((((((((((((6,7),33),19),20),26),36),(29,30)),((13,(31,32)),14)),(34,35)),(45,119)),((10,(((27,28),113),(42,44))),117)),46)),((47,48),((((87,110),100),118),(106,115)))),((((((((52,92),96),(((90,91),(97,98)),95)),((58,(104,105)),((64,114),69))),(((53,54),(59,74)),(((63,(93,94)),73),72))),(82,83)),((((60,(65,(88,89))),(((61,62),(70,99)),102)),((75,76),111)),((((68,85),84),103),(101,107)))),((((((55,56),(((66,67),((78,80),(79,81))),71)),57),108),109),86)))),(2,49)),50);
 186: 2 -2507.758789 -2680.115349 (0,((((1,77),((38,39),((40,112),116))),(((((((3,4),((((((6,7),(((((13,14),(31,32)),(34,35)),(29,30)),(26,36))),19),33),20),(((10,(27,28)),113),(42,44)))),((45,119),(46,117))),((((5,((((11,12),16),23),18)),((21,22),(24,25))),((41,51),43)),(8,9))),((15,17),37)),((47,48),(((87,110),(100,(106,115))),118))),((((((52,(((90,91),(97,98)),(92,96))),95),(((((53,54),(59,74)),(63,(72,73))),(93,94)),(82,83))),(58,(104,105))),((64,114),69)),((((55,56),((57,(108,109)),(((66,67),((78,80),(79,81))),71))),86),((((60,(65,(88,89))),(((61,62),(70,102)),99)),((75,76),111)),((((68,85),84),(101,107)),103)))))),(2,49)),50);
 187: 2 -2426.574219 -2669.137528 (0,(((((((((((1,77),(38,39)),116),(40,112)),(8,9)),(((3,4),((15,17),37)),(((5,(((11,12),(16,18)),23)),((21,22),(24,25))),(41,43)))),(((6,7),(((((((((13,(31,32)),14),(34,35)),(29,30)),36),26),19),20),33)),((10,((27,28),113)),((42,44),51)))),((45,119),(46,117))),((((((52,(92,96)),((((90,91),98),97),95)),(((((53,54),(59,74)),(63,(72,73))),(93,94)),(82,83))),(58,(104,105))),(((((55,56),(57,(86,(108,109)))),71),((78,80),(79,81))),(66,67))),((60,(((((61,62),(70,99)),102),((((68,85),((101,107),103)),84),((75,76),111))),(65,(88,89)))),((64,114),69)))),((47,48),(((87,110),(100,(106,115))),118))),(2,49)),50);
 188: 3 -2643.049316 -2665.847278 (0,((((1,77),((38,39),((40,112),116))),(((((((3,4),((15,17),37)),((((5,23),((11,12),(16,18))),((21,22),(24,25))),((41,43),51))),(8,9)),((((((((((6,7),(19,33)),20),(26,36)),(29,30)),((13,14),(31,32))),(34,35)),(45,119)),((((10,(27,28)),113),(42,44)),117)),46)),((47,48),(((87,110),(100,(106,115))),118))),(((((52,((((90,91),97),(95,98)),(92,96))),(((((53,54),(59,74)),(63,(72,73))),(93,94)),(82,83))),(58,(104,105))),((60,(((((61,62),(70,99)),102),((((68,85),((101,107),103)),84),((75,76),111))),(65,(88,89)))),((64,114),69))),((((((55,56),(((66,67),((78,80),(79,81))),71)),57),109),108),86)))),(2,49)),50);
 189: 2 -2103.133301 -2671.372808 (0,((((1,77),((38,39),((40,112),116))),((((((((3,4),((15,17),37)),(((5,((((11,12),16),18),23)),((21,22),(24,25))),((41,43),51))),(((((6,7),33),(((((((13,(31,32)),14),(34,35)),(26,36)),(29,30)),20),19)),((10,((27,28),113)),(42,44))),(8,9))),(46,117)),(45,119)),((47,48),((((87,110),100),(106,115)),118))),(((((((52,(92,96)),((((90,91),97),98),95)),(((((53,54),(59,74)),(63,(72,73))),(93,94)),(82,83))),(58,(104,105))),((64,114),69)),(60,(((((61,62),(70,99)),102),((((68,85),((101,107),103)),84),((75,76),111))),(65,(88,89))))),((((((55,56),57),108),109),(((66,67),((78,80),(79,81))),71)),86)))),(2,49)),50);
 190: 2 -2334.540527 -2684.611865 (0,(((((1,77),37),((38,39),116)),((((((3,4),((((6,(((7,(((((13,14),(31,32)),(34,35)),(29,30)),(26,36))),33),20)),19),((10,(27,28)),51)),((42,44),113))),((45,119),117)),((((((5,23),16),18),(11,12)),((21,22),(24,25))),(41,43))),(((8,9),(40,112)),(((15,17),((47,48),((((87,110),118),100),(106,115)))),46))),((((((52,(92,96)),(((90,91),95),(97,98))),(((((53,54),(59,74)),(63,(72,73))),(93,94)),(82,83))),(58,(104,105))),(((((55,56),(57,(86,(108,109)))),71),((78,80),(79,81))),(66,67))),((60,((64,114),69)),((((((61,62),70),99),102),((((68,85),((101,107),103)),84),((75,76),111))),(65,(88,89))))))),(2,49)),50);
 191: 4 -2819.792236 -2666.646072 (0,(((((1,77),((38,39),116)),(((((((52,92),96),(((90,91),95),(97,98))),((((53,54),(59,74)),((63,(72,73)),(93,94))),(82,83))),(58,(104,105))),((60,(((((61,62),(70,99)),102),((((68,85),((101,107),103)),84),((75,76),111))),(65,(88,89)))),((64,114),69))),(((((55,56),(57,(86,(108,109)))),71),((78,80),(79,81))),(66,67)))),(((((((3,4),((15,17),37)),((8,9),(40,112))),((5,(((11,12),(16,18)),23)),(((21,22),(24,25)),(41,43)))),(((((6,7),((((((((13,(14,(31,32))),(34,35)),(29,30)),36),26),19),20),33)),((42,44),51)),((27,28),113)),((10,117),(45,119)))),46),((47,48),(((87,110),(100,(106,115))),118)))),(2,49)),50);
 192: 2 -2660.032227 -2668.549962 (0,((((1,77),((38,39),116)),((((((3,4),((((6,7),(((((((((13,14),(31,32)),(34,35)),(29,30)),36),26),19),20),33)),((10,(27,28)),51)),((42,44),113))),((45,119),117)),((((5,23),(((11,12),16),18)),((21,22),(24,25))),(41,43))),(((8,9),(40,112)),((((15,17),37),46),((47,48),((((87,110),100),118),(106,115)))))),(((((52,((((90,91),(97,98)),95),(92,96))),(((((53,54),(59,74)),(63,(72,73))),(93,94)),(82,83))),(58,(104,105))),((60,(((((61,62),(70,99)),102),((((68,85),((101,107),103)),84),((75,76),111))),(65,(88,89)))),((64,114),69))),(((((55,56),(57,(86,(108,109)))),71),((78,80),(79,81))),(66,67))))),(2,49)),50);
 193: 3 -2700.212402 -2662.778757 (0,(((((1,77),37),(((((((3,4),(15,17)),((8,9),(40,112))),(((5,(((11,12),23),(16,18))),((21,22),(24,25))),(41,43))),(((((((((6,7),((((((13,(14,(31,32))),(34,35)),(29,30)),(26,36)),19),20)),33),(10,((27,28),51))),(42,44)),113),(45,119)),117),46)),((47,48),(((87,110),(100,(106,115))),118))),(((((((52,92),96),((((90,91),97),98),95)),((((53,54),(59,74)),((63,(72,73)),(93,94))),(82,83))),(58,(104,105))),((60,(((((61,62),(70,99)),102),((((68,85),((101,107),103)),84),((75,76),111))),(65,(88,89)))),((64,114),69))),(((((55,56),(57,(86,(108,109)))),71),((78,80),(79,81))),(66,67))))),((38,39),116)),(2,49)),50);
 194: 1 -2719.592773 -2660.793082 (0,((((1,77),((38,39),116)),(((((((3,4),((15,17),37)),(((5,(((11,12),23),(16,18))),((21,22),(24,25))),(41,43))),((8,9),(40,112))),((((((((6,7),((((((((13,14),(31,32)),(34,35)),(26,36)),(29,30)),20),33),19)),((42,44),51)),((27,28),113)),10),117),(45,119)),46)),((47,48),((((87,110),100),(106,115)),118))),((((((52,(92,96)),((((90,91),95),98),97)),(((((((53,54),(59,74)),72),73),63),(93,94)),(82,83))),(58,(104,105))),((60,(((((61,62),(70,99)),102),((((68,85),((101,107),103)),84),((75,76),111))),(65,(88,89)))),((64,114),69))),(((((55,56),(57,(86,(108,109)))),71),((78,80),(79,81))),(66,67))))),(2,49)),50);
 195: 2 -2566.082275 -2666.848026 (0,((((1,77),((38,39),((40,112),116))),(((((((3,4),((15,17),37)),((((5,((((11,12),16),23),18)),((21,22),(24,25))),((41,43),51)),((((((6,7),((((((((13,(31,32)),14),(34,35)),(29,30)),36),26),19),20)),33),((10,(27,28)),113)),(42,44)),(8,9)))),(46,117)),(45,119)),((47,48),((((87,110),100),(106,115)),118))),((((((((52,92),96),((((90,91),97),98),95)),((((53,54),(59,74)),(63,(72,73))),(93,94))),(82,83)),(58,(104,105))),((60,((((61,62),((70,99),102)),((((68,85),((101,107),103)),84),((75,76),111))),(65,(88,89)))),((64,114),69))),(((((55,56),(((66,67),((78,80),(79,81))),71)),57),(108,109)),86)))),(2,49)),50);
 196: 2 -2580.087402 -2661.279671 (0,((((((1,77),((38,39),116)),((((((52,(92,96)),(((90,91),(97,98)),95)),(((((53,54),(59,74)),(63,(72,73))),(93,94)),(82,83))),(58,(104,105))),(((((55,56),(57,((86,108),109))),71),((78,80),(79,81))),(66,67))),((60,((((((61,62),70),99),102),((((68,85),84),((101,107),103)),((75,76),111))),(65,(88,89)))),((64,114),69)))),((((((3,4),((15,17),37)),(((5,(((11,12),23),(16,18))),((21,22),(24,25))),(41,43))),((8,9),(40,112))),((((((((((6,7),20),19),((((((13,(31,32)),14),(34,35)),(29,30)),36),26)),33),((42,44),51)),((27,28),113)),10),117),46)),(45,119))),((47,48),(((87,110),(100,(106,115))),118))),(2,49)),50);
 197: 7 -2567.608398 -2668.545535 (0,((((1,77),((38,39),116)),(((((((3,4),((((((6,7),(20,(33,36))),(((((13,(31,32)),14),(34,35)),(29,30)),26)),19),(10,((27,28),113))),((42,44),51))),((45,119),117)),(((5,(((11,12),(16,18)),23)),((21,22),(24,25))),(41,43))),(((8,9),(40,112)),(((15,17),37),46))),((47,48),(((87,110),(100,(106,115))),118))),(((((52,((((90,91),(97,98)),95),(92,96))),(((((53,54),(59,74)),(63,(72,73))),(93,94)),(82,83))),(58,(104,105))),((60,(((((61,62),(70,99)),102),((((68,85),84),((101,107),103)),((75,76),111))),(65,(88,89)))),((64,114),69))),((((((55,56),57),((86,108),109)),71),((78,80),(79,81))),(66,67))))),(2,49)),50);
 198: 1 -2520.35376 -2673.137369 (0,((((1,77),51),(((((((3,4),((15,17),37)),(((5,((((11,12),18),16),23)),((21,22),(24,25))),(41,43))),((8,9),(((38,39),116),(40,112)))),(((((((((((6,7),19),33),20),(26,36)),(29,30)),((13,14),(31,32))),(34,35)),(45,119)),((((10,(27,28)),113),(42,44)),117)),46)),((47,48),(((87,110),(100,(106,115))),118))),(((((((52,((((90,91),(97,98)),96),92)),95),((58,(104,105)),((64,114),69))),(((53,54),(59,74)),(((63,(93,94)),73),72))),(82,83)),((((60,(65,(88,89))),(((61,62),102),(70,99))),((75,76),111)),(((68,85),84),((101,107),103)))),(((((55,56),(((66,67),((78,80),(79,81))),71)),57),(108,109)),86)))),(2,49)),50);
 199: 1 -2346.122803 -2674.732944 (0,((((1,77),51),(((((((3,4),((15,17),37)),(((5,((((11,12),18),16),23)),((21,22),(24,25))),(41,43))),((8,9),(((38,39),116),(40,112)))),((((((((((6,7),19),33),20),(26,36)),(29,30)),((13,14),(31,32))),(34,35)),(45,119)),(((((10,(27,28)),113),(42,44)),117),46))),((47,48),(((87,110),(100,(106,115))),118))),(((((((52,((((90,91),(97,98)),96),92)),95),((58,(104,105)),((64,114),69))),(((53,54),(59,74)),(((63,(93,94)),73),72))),(82,83)),((((60,(65,(88,89))),(((61,62),102),(70,99))),((75,76),111)),((((68,85),84),103),(101,107)))),(((((55,56),(((66,67),((78,80),(79,81))),71)),57),(108,109)),86)))),(2,49)),50);
 200: 3 -2992.997559 -2669.880695 (0,(((((1,77),37),((38,39),116)),((((((((3,4),((((6,7),(((((((13,14),(31,32)),(34,35)),(29,30)),36),26),((19,20),33))),((10,(27,28)),((45,119),51))),((42,44),113))),(46,117)),(((5,(((11,12),23),(16,18))),((21,22),(24,25))),(41,43))),(15,17)),((8,(40,112)),9)),((47,48),((((87,110),100),(106,115)),118))),((((((52,(92,96)),(((90,91),95),(97,98))),(((((53,54),(59,74)),(63,(72,73))),(93,94)),(82,83))),(60,(((((61,62),(70,99)),102),((((68,85),((101,107),103)),84),((75,76),111))),(65,(88,89))))),((58,(104,105)),((64,114),69))),(((((55,56),(57,(86,(108,109)))),71),((78,80),(79,81))),(66,67))))),(2,49)),50);
 201: 1 -2794.085938 -2664.36631 (0,(((((((1,77),((40,112),116)),(38,39)),((((((52,96),(((((90,91),98),95),97),92)),(((((53,54),(59,74)),(63,(72,73))),(93,94)),(82,83))),(58,(104,105))),((60,(((((61,62),(70,99)),102),((((68,85),((101,107),103)),84),((75,76),111))),(65,(88,89)))),((64,114),69))),(((((55,56),(((66,67),((78,80),(79,81))),71)),57),(108,109)),86))),((((((3,4),(((((6,7),((((((((13,14),(31,32)),(34,35)),(29,30)),36),26),33),20)),19),((10,(27,28)),51)),((42,44),113))),(45,119)),117),((8,9),(((15,17),37),46))),(((5,(((11,12),(16,18)),23)),((21,22),(24,25))),(41,43)))),((47,48),((((87,110),100),(106,115)),118))),(2,49)),50);
 202: 1 -2522.358398 -2665.865307 (0,((((1,77),((38,39),((40,112),116))),(((((((3,4),((15,17),37)),(((5,(((11,12),(16,18)),23)),((21,22),(24,25))),((41,43),51))),(8,9)),((((((((((6,7),(19,33)),20),(26,36)),(29,30)),((13,14),(31,32))),(34,35)),(45,119)),((((10,(27,28)),113),117),(42,44))),46)),((47,48),(((87,110),(100,(106,115))),118))),(((((52,((((90,91),97),(95,98)),(92,96))),(((((53,54),(59,74)),(63,(72,73))),(93,94)),(82,83))),(58,(104,105))),((60,(((((61,62),(70,99)),102),((((68,85),((101,107),103)),84),((75,76),111))),(65,(88,89)))),((64,114),69))),((((((55,56),(((66,67),((78,80),(79,81))),71)),57),109),108),86)))),(2,49)),50);
 203: 3 -2627.01709 -2680.399063 (0,((((1,77),((38,39),116)),((((((3,4),(((((((6,7),(20,33)),19),((((((13,14),(31,32)),(34,35)),36),26),(29,30))),((10,(27,28)),51)),113),(42,44))),((45,119),117)),(((8,9),(40,112)),(((15,17),37),(46,((47,48),(((((87,110),118),100),106),115)))))),(((5,(((11,12),23),(16,18))),((21,22),(24,25))),(41,43))),(((((52,(((((90,91),97),95),98),(92,96))),((((53,54),(59,74)),(63,(72,73))),((82,83),(93,94)))),(58,(104,105))),((60,((((61,62),((70,102),99)),((((68,85),((101,107),103)),84),((75,76),111))),(65,(88,89)))),((64,114),69))),(((((55,56),(57,(86,(108,109)))),71),((78,80),(79,81))),(66,67))))),(2,49)),50);
 204: 2 -2637.632324 -2670.933339 (0,(((((1,77),((38,39),116)),((((52,(92,96)),(((90,91),95),(97,98))),(((((53,54),(59,74)),(((63,(93,94)),73),72)),(82,83)),(58,(104,105)))),(((((((((55,56),57),(108,109)),86),71),((78,80),(79,81))),(66,67)),((64,114),69)),(60,(((((61,62),(70,99)),102),((((68,85),((101,107),103)),84),((75,76),111))),(65,(88,89))))))),((((((3,4),(((((((6,7),(((((13,(14,(31,32))),(34,35)),(29,30)),36),26)),20),33),19),((10,(27,28)),51)),((42,44),113))),((45,119),117)),((((5,23),(((11,12),18),16)),((21,22),(24,25))),(41,43))),(((8,9),(40,112)),(((15,17),37),46))),((47,48),(((87,110),(100,(106,115))),118)))),(2,49)),50);
 205: 2 -2428.97168 -2679.795506 (0,((((((((((((1,77),(38,39)),116),(40,112)),(8,9)),((((3,4),((10,((27,28),113)),(42,44))),(((((((((((6,7),20),19),33),26),36),(29,30)),((13,14),(31,32))),(34,35)),(45,119)),117)),((((5,((((11,12),16),23),18)),((21,22),(24,25))),(41,43)),(15,17)))),46),((47,48),((((87,110),100),118),(106,115)))),((((((52,(((90,91),97),98)),(92,96)),95),(((((53,54),(59,74)),(63,(72,73))),(93,94)),(82,83))),(58,(104,105))),((60,((((((61,62),99),70),102),(((((68,85),84),103),(101,107)),((75,76),111))),(65,(88,89)))),((64,114),69)))),(37,(((((55,56),(((66,67),((78,80),(79,81))),71)),57),(108,109)),86))),51),(2,49)),50);
 206: 2 -2295.564941 -2674.651249 (0,((((1,77),((38,39),((40,112),116))),(((((((3,4),((15,17),37)),((((5,((((11,12),16),23),18)),((21,22),(24,25))),((41,43),51)),((((((6,7),((((((((13,(31,32)),14),(34,35)),(29,30)),36),26),19),20)),33),((10,(27,28)),113)),(42,44)),(8,9)))),(46,117)),(45,119)),((47,((((87,110),100),(106,115)),118)),48)),(((((((52,92),96),((((90,91),97),98),95)),(((((53,54),(59,74)),(63,(72,73))),(93,94)),(82,83))),(58,(104,105))),((60,((((61,62),((70,99),102)),((((68,85),((101,107),103)),84),((75,76),111))),(65,(88,89)))),((64,114),69))),(((((55,56),(((66,67),((78,80),(79,81))),71)),57),(108,109)),86)))),(2,49)),50);
 207: 1 -2510.602051 -2673.823148 (0,((((1,77),((38,39),((40,112),116))),(((((((3,4),((((6,7),((((((13,14),(31,32)),(34,35)),(29,30)),(26,36)),(19,(20,33)))),((10,((27,28),113)),(42,44))),51)),((((5,(((11,12),(16,18)),23)),((21,(24,25)),22)),41),43)),((8,9),(((15,17),37),46))),((45,119),117)),((47,48),(((87,110),(100,(106,115))),118))),((((((52,(92,96)),(((90,91),(97,98)),95)),(((((53,54),(59,74)),(63,(72,73))),(93,94)),(82,83))),(58,(104,105))),((60,(((((61,62),70),99),102),((65,(88,89)),((((68,85),((101,107),103)),84),((75,76),111))))),((64,114),69))),((((((55,56),(((66,67),((78,80),(79,81))),71)),57),108),109),86)))),(2,49)),50);
 208: 2 -2912.068848 -2664.901481 (0,((((1,77),((38,39),116)),(((((((3,4),((15,17),37)),(((5,(((11,12),(16,18)),23)),((21,22),(24,25))),(41,43))),((8,9),(40,112))),((((((((((6,7),33),(19,20)),((((((13,14),(31,32)),(34,35)),36),26),(29,30))),((42,44),51)),((27,28),113)),10),117),46),(45,119))),((47,48),(((87,110),(100,(106,115))),118))),(((((((52,(92,96)),(((90,91),(97,98)),95)),((60,(((((61,62),(70,99)),102),((((68,85),((101,107),103)),84),((75,76),111))),(65,(88,89)))),((64,114),69))),(((53,54),(59,74)),((63,(72,73)),(93,94)))),(82,83)),(58,(104,105))),(((((55,56),(57,((86,109),108))),71),((78,80),(79,81))),(66,67))))),(2,49)),50);
 209: 3 -2531.393066 -2665.006376 (0,((((1,77),((38,39),116)),(((((((3,4),((15,17),37)),(((5,(((11,12),(16,18)),23)),((21,22),(24,25))),(41,43))),((8,9),(40,112))),((((((((((6,7),(((((((13,(31,32)),14),(34,35)),(29,30)),36),26),33)),19),20),((42,44),51)),((27,28),113)),10),117),(45,119)),46)),((47,48),(((87,110),(100,(106,115))),118))),(((((52,((((90,91),(97,98)),95),(92,96))),((60,(((((61,62),(70,99)),102),((((68,85),((101,107),103)),84),((75,76),111))),(65,(88,89)))),((64,114),69))),(58,(104,105))),((((53,54),(59,74)),((63,(72,73)),(93,94))),(82,83))),((((55,56),(57,(86,(108,109)))),71),((66,67),((78,80),(79,81))))))),(2,49)),50);
 210: 2 -2679.775391 -2670.266877 (0,((((1,77),51),((((((3,4),((15,17),37)),((((5,(((11,12),(16,18)),23)),((21,22),(24,25))),(41,43)),((8,9),(((38,39),116),(40,112))))),((((((6,7),33),(((((((13,(14,(31,32))),(34,35)),(29,30)),36),26),20),19)),((10,(27,28)),113)),(42,44)),((45,119),(46,117)))),((47,48),((((87,110),100),118),(106,115)))),(((((((52,(92,96)),(((90,91),(97,98)),95)),(((((53,54),(59,74)),(63,(72,73))),(93,94)),(82,83))),(58,(104,105))),((64,114),69)),((((60,(65,(88,89))),(((61,62),(70,99)),102)),((75,76),111)),((((68,85),84),103),(101,107)))),(((((55,56),(((66,67),((78,80),(79,81))),71)),57),(108,109)),86)))),(2,49)),50);
 211: 3 -2544.408936 -2662.443975 (0,((((1,77),((38,39),116)),((((((3,4),((15,17),37)),((((5,((((11,12),18),16),23)),((21,22),(24,25))),(41,43)),((8,9),(40,112)))),((((((((6,7),((((((((13,14),(31,32)),(34,35)),(26,36)),(29,30)),33),20),19)),((42,44),51)),((27,28),113)),10),117),(45,119)),46)),((47,48),(((87,110),(100,(106,115))),118))),(((((52,((((90,91),95),(97,98)),(92,96))),(((((53,54),(59,74)),(63,(72,73))),(93,94)),(82,83))),(58,(104,105))),((60,(((((61,62),(70,99)),102),((((68,85),((101,107),103)),84),((75,76),111))),(65,(88,89)))),((64,114),69))),(((((((55,56),57),(108,109)),86),71),((78,80),(79,81))),(66,67))))),(2,49)),50);
 212: 4 -3049.156738 -2677.321806 (0,(((1,77),(((((((((((3,4),((((((6,7),(((((((13,(14,(31,32))),(34,35)),(29,30)),36),26),33),20)),19),((10,(27,28)),51)),113),(42,44))),(45,119)),117),(((5,((((11,12),16),18),23)),((21,22),(24,25))),(41,43))),(((47,48),((((((52,(92,96)),(((90,91),(97,98)),95)),(((((((53,54),(59,74)),72),73),63),(93,94)),(82,83))),(58,(104,105))),((60,(((((61,62),(70,99)),102),((((68,85),((101,107),103)),84),((75,76),111))),(65,(88,89)))),((64,114),69))),(((((55,56),(((66,67),((78,80),(79,81))),71)),57),(108,109)),86))),((((87,110),100),(106,115)),118))),(((15,17),37),46)),(8,9)),(40,112)),116),(38,39))),(2,49)),50);
 213: 5 -2831.565918 -2668.049803 (0,((((1,77),((38,39),116)),(((((((3,4),((15,17),37)),((8,9),(40,112))),(((5,(((11,12),23),(16,18))),((21,22),(24,25))),(41,43))),((((((((((6,7),20),(19,33)),(((((13,(14,(31,32))),(34,35)),36),26),(29,30))),((42,44),51)),((27,28),113)),10),(45,119)),117),46)),((47,48),(((87,110),(100,(106,115))),118))),(((((((52,92),((((90,91),98),95),97)),96),(((((53,54),(59,74)),(63,(72,73))),(93,94)),(82,83))),(58,(104,105))),(((60,((((68,85),84),((101,107),103)),((75,76),111))),((((61,62),(70,99)),102),(65,(88,89)))),((64,114),69))),(((((55,56),(57,((86,108),109))),71),((78,80),(79,81))),(66,67))))),(2,49)),50);
 214: 1 -2561.935059 -2660.995029 (0,((((1,77),((38,39),116)),((((((((3,4),((15,17),37)),((8,9),(40,112))),(((5,(((11,12),(16,18)),23)),((21,22),(24,25))),(41,43))),((((((((6,7),(19,20)),((((((13,14),(31,32)),(34,35)),(29,30)),(26,36)),33)),((42,44),51)),((27,28),113)),10),117),46)),(45,119)),((47,48),((((87,110),100),118),(106,115)))),(((((52,((((90,91),(97,98)),95),(92,96))),(((((53,54),(59,74)),(63,(72,73))),(93,94)),(82,83))),(58,(104,105))),(((((55,56),(57,(86,(108,109)))),71),((78,80),(79,81))),(66,67))),((60,(((((61,62),(70,99)),102),((((68,85),((101,107),103)),84),((75,76),111))),(65,(88,89)))),((64,114),69))))),(2,49)),50);
 215: 1 -2996.61084 -2667.083706 (0,((((1,77),((38,39),116)),(((((((3,4),((15,17),37)),((8,9),(40,112))),(((5,(((11,12),(16,18)),23)),((21,22),(24,25))),(41,43))),((((((((((6,7),(((((((13,14),(31,32)),(34,35)),(29,30)),36),26),20)),33),19),((42,44),51)),((27,28),113)),10),117),46),(45,119))),((47,48),(((87,110),(100,(106,115))),118))),(((((((52,(92,96)),(((90,91),(95,98)),97)),(((((53,54),(59,74)),(63,(72,73))),(93,94)),(82,83))),(60,(((((61,62),(70,99)),102),((((68,85),((101,107),103)),84),((75,76),111))),(65,(88,89))))),(58,(104,105))),((64,114),69)),(((((55,56),(57,(86,(108,109)))),71),((78,80),(79,81))),(66,67))))),(2,49)),50);
 216: 3 -2601.575195 -2666.417694 (0,((((1,77),((38,39),((40,112),116))),(((((((3,4),(((((((6,7),(((((13,(14,(31,32))),(34,35)),(29,30)),36),26)),33),20),19),((10,(27,28)),51)),((42,44),113))),((45,119),117)),((5,(((11,12),(16,18)),23)),(((21,22),(24,25)),(41,43)))),((8,9),(((15,17),37),46))),((47,48),(((87,110),(100,(106,115))),118))),(((((52,((((90,91),95),(97,98)),(92,96))),(((((53,54),(59,74)),((63,73),72)),(93,94)),(82,83))),(58,(104,105))),((60,(((((61,62),(70,99)),102),((((68,85),((101,107),103)),84),((75,76),111))),(65,(88,89)))),((64,114),69))),(((((55,56),(((66,67),((78,80),(79,81))),71)),57),(108,109)),86)))),(2,49)),50);
 217: 1 -2719.240234 -2666.848026 (0,((((1,77),((38,39),((40,112),116))),(((((((3,4),((15,17),37)),((((5,((((11,12),16),23),18)),((21,22),(24,25))),((41,43),51)),((((((6,7),((((((((13,(31,32)),14),(34,35)),(29,30)),36),26),19),20)),33),((10,(27,28)),113)),(42,44)),(8,9)))),(46,117)),(45,119)),((47,48),((((87,110),100),(106,115)),118))),((((((((52,92),96),((((90,91),97),98),95)),((((53,54),(59,74)),(63,(72,73))),(93,94))),(82,83)),(58,(104,105))),((60,((((61,62),((70,99),102)),((((68,85),((101,107),103)),84),((75,76),111))),(65,(88,89)))),((64,114),69))),(((((55,56),(((66,67),((78,80),(79,81))),71)),57),(108,109)),86)))),(2,49)),50);
 218: 1 -2874.849121 -2663.992493 (0,((((1,77),((38,39),116)),((((((((3,4),((15,17),37)),(((5,(((11,12),(16,18)),23)),((21,22),(24,25))),(41,43))),((((((((6,7),(((((((13,14),(31,32)),(34,35)),(29,30)),36),26),20)),19),33),((10,(27,28)),51)),113),(42,44)),((8,9),(40,112)))),(46,117)),(45,119)),((47,48),(((87,110),(100,(106,115))),118))),((((((52,(92,96)),(((90,91),95),(97,98))),(((((53,54),(59,74)),(63,(72,73))),(93,94)),(82,83))),(58,(104,105))),((60,(((((61,62),(70,99)),102),((((68,85),((101,107),103)),84),((75,76),111))),(65,(88,89)))),((64,114),69))),(((((55,56),(57,(86,(108,109)))),71),((78,80),(79,81))),(66,67))))),(2,49)),50);
 219: 5 -2938.432861 -2664.153371 (0,((((1,77),((38,39),((40,112),116))),(((((((3,4),((((((6,7),(((((((13,(31,32)),14),(34,35)),(29,30)),36),26),20)),33),19),(10,((27,28),51))),((42,44),113))),((45,119),117)),((((5,23),((11,12),(16,18))),((21,22),(24,25))),(41,43))),((8,9),(((15,17),37),46))),((47,48),(((87,110),(100,(106,115))),118))),(((((((52,96),92),((((90,91),97),98),95)),(((((53,54),(59,74)),(63,(72,73))),(93,94)),(82,83))),(58,(104,105))),((60,(((((61,62),(70,99)),102),((((68,85),((101,107),103)),84),((75,76),111))),(65,(88,89)))),((64,114),69))),((((((55,56),(((66,67),((78,80),(79,81))),71)),57),108),109),86)))),(2,49)),50);
 220: 1 -2480.064209 -2674.249669 (0,((((1,77),((38,39),116)),(((((((3,4),((15,17),37)),((8,9),(40,112))),(((5,(((11,12),(16,18)),23)),((21,22),(24,25))),(41,43))),((((((((((6,7),(((((((13,14),(31,32)),(34,35)),36),(29,30)),26),20)),33),19),((42,44),51)),((27,28),113)),10),117),(45,119)),46)),((47,48),(((87,110),(100,(106,115))),118))),((((((((52,(92,96)),(((90,91),(95,98)),97)),(((60,(65,(88,89))),((((68,85),((101,107),103)),84),((75,76),111))),((((61,62),99),70),102))),((((53,54),(59,74)),(63,(72,73))),(93,94))),(82,83)),(58,(104,105))),((64,114),69)),(((((55,56),(57,(86,(108,109)))),71),((78,80),(79,81))),(66,67))))),(2,49)),50);
 221: 2 -2789.500732 -2663.210495 (0,((((1,77),((38,39),116)),((((((3,4),((15,17),37)),((((5,(((11,12),23),(16,18))),((21,22),(24,25))),(41,43)),((8,9),(40,112)))),(((((((((((6,7),(((((13,(31,32)),14),(34,35)),(29,30)),(26,36))),33),20),19),(10,((27,28),51))),(42,44)),113),117),(45,119)),46)),((47,48),(((87,110),(100,(106,115))),118))),((((((((52,92),96),(((90,91),(97,98)),95)),(((((53,54),(59,74)),(63,(72,73))),(93,94)),(82,83))),(58,(104,105))),(60,(((((61,62),(70,99)),102),((((68,85),((101,107),103)),84),((75,76),111))),(65,(88,89))))),((64,114),69)),(((((55,56),(57,(86,(108,109)))),71),((78,80),(79,81))),(66,67))))),(2,49)),50);
 222: 2 -2343.364746 -2664.329509 (0,((((1,77),((38,39),((40,112),116))),(((((((3,4),(((((((6,7),(((((13,14),(31,32)),(34,35)),(29,30)),(26,36))),20),19),33),(10,((27,28),51))),((42,44),113))),(45,119)),117),((((5,((((11,12),18),16),23)),((21,22),(24,25))),(41,43)),((8,9),(((15,17),37),46)))),((47,48),((((87,110),100),(106,115)),118))),((((((52,96),((((90,91),(97,98)),95),92)),((((((53,54),(59,74)),63),(72,73)),(93,94)),(82,83))),(58,(104,105))),((60,(((((61,62),(70,99)),102),((((68,85),84),((101,107),103)),((75,76),111))),(65,(88,89)))),((64,114),69))),(((((55,56),(((66,67),((78,80),(79,81))),71)),57),(108,109)),86)))),(2,49)),50);
 223: 4 -2656.876709 -2665.172406 (0,((((1,77),((38,39),((40,112),116))),((((((((3,4),((((((6,7),(((((13,(14,(31,32))),(34,35)),(29,30)),(26,36)),19)),20),33),((10,(27,28)),51)),(42,44))),(45,119)),(113,117)),((((5,((((11,12),16),18),23)),((21,22),(24,25))),(41,43)),((15,17),37))),((8,9),46)),((47,48),((((87,110),100),(106,115)),118))),(((((((52,(92,96)),(((90,91),(97,98)),95)),((((53,54),(59,74)),(63,(72,73))),(93,94))),(82,83)),(58,(104,105))),((60,(((((61,62),(70,99)),102),((((68,85),((101,107),103)),84),((75,76),111))),(65,(88,89)))),((64,114),69))),((((((55,56),(((66,67),((78,80),(79,81))),71)),57),109),108),86)))),(2,49)),50);
 224: 1 -2732.359863 -2679.993911 (0,(((((1,77),37),((38,39),116)),(((((((3,4),((((6,(((7,(((((((13,(31,32)),14),(34,35)),(29,30)),36),26),33)),20),19)),((10,(27,28)),51)),(42,44)),113)),(45,119)),117),(((8,9),(40,112)),(((15,17),46),((47,48),((((87,110),100),118),(106,115)))))),((((((5,23),16),(11,12)),18),((21,22),(24,25))),(41,43))),((((((52,((((90,91),(97,98)),95),(92,96))),((((53,54),(59,74)),(63,(72,73))),(93,94))),(82,83)),((((((55,56),(57,((86,109),108))),71),((78,80),(79,81))),66),67)),(58,(104,105))),((60,(((((61,62),(70,99)),102),(65,(88,89))),(((((68,85),84),103),(101,107)),((75,76),111)))),((64,114),69))))),(2,49)),50);
 225: 5 -2624.507324 -2665.045779 (0,(((((1,77),((38,39),116)),((((((3,4),((15,17),37)),(((5,((((11,12),18),23),16)),((21,22),(24,25))),(41,43))),((8,9),(40,112))),((((((((((6,7),20),33),((((((13,14),(31,32)),(34,35)),36),26),(19,(29,30)))),((42,44),51)),((27,28),113)),10),117),(45,119)),46)),((47,48),(((87,110),(100,(106,115))),118)))),((((((52,((((90,91),(97,98)),95),(92,96))),((60,((((((61,62),70),99),102),((((68,85),((101,107),103)),84),((75,76),111))),(65,(88,89)))),((64,114),69))),(((53,54),(59,74)),((63,(72,73)),(93,94)))),(82,83)),(58,(104,105))),((((((55,56),(57,((86,109),108))),71),((78,80),(79,81))),67),66))),(2,49)),50);
 226: 1 -2927.873047 -2660.345051 (0,(((1,77),((((((((3,4),((15,17),37)),((8,9),(40,112))),(((5,(((11,12),23),(16,18))),((21,22),(24,25))),(41,43))),((((((((((6,7),(((((13,(31,32)),14),(34,35)),(29,30)),(26,36))),19),20),33),(10,((27,28),51))),((42,44),113)),117),(45,119)),46)),((47,48),((((87,110),100),(106,115)),118))),(((((((52,92),96),(((90,91),(97,98)),95)),((((53,54),(59,74)),((63,(72,73)),(93,94))),(82,83))),(58,(104,105))),((60,(((((61,62),(70,99)),102),((((68,85),((101,107),103)),84),((75,76),111))),(65,(88,89)))),((64,114),69))),(((((55,56),(57,(86,(108,109)))),71),((78,80),(79,81))),(66,67)))),((38,39),116))),(2,49)),50);
 227: 3 -2317.678711 -2663.578544 (0,((((1,77),((38,39),116)),(((((((3,4),((((((6,7),((19,20),33)),(((((13,(14,(31,32))),(34,35)),36),26),(29,30))),113),(42,44)),((10,(27,28)),51))),((45,119),117)),(((5,(((11,12),(16,18)),23)),((21,22),(24,25))),(41,43))),(((8,9),(40,112)),(((15,17),37),46))),((47,48),(((87,110),(100,(106,115))),118))),(((((((52,(92,96)),(((90,91),(97,98)),95)),((((((53,54),(59,74)),72),73),63),(93,94))),(82,83)),(58,(104,105))),((60,(((((61,62),(70,99)),102),((((68,85),((101,107),103)),84),((75,76),111))),(65,(88,89)))),((64,114),69))),(((((55,56),(57,(86,(108,109)))),71),((78,80),(79,81))),(66,67))))),(2,49)),50);
 228: 1 -2578.779785 -2673.625837 (0,((((1,77),((38,39),((40,112),116))),((((((((3,4),((15,17),37)),(((5,((((11,12),16),18),23)),((21,22),(24,25))),((41,43),51))),(((((6,7),33),(((((((13,(31,32)),14),(34,35)),(26,36)),(29,30)),20),19)),((10,((27,28),113)),(42,44))),(8,9))),(46,117)),(45,119)),((47,48),((((87,110),100),(106,115)),118))),((((((52,(92,96)),((((90,91),97),98),95)),((((((53,54),(59,74)),63),(72,73)),(93,94)),(82,83))),(58,(104,105))),((60,(((((61,62),(70,99)),102),((((68,85),((101,107),103)),84),((75,76),111))),(65,(88,89)))),((64,114),69))),((((((55,56),57),108),109),(((66,67),((78,80),(79,81))),71)),86)))),(2,49)),50);
 229: 2 -2646.905762 -2666.869672 (0,((((1,77),((38,39),116)),((((((3,4),((15,17),37)),((((5,((((11,12),18),16),23)),((21,22),(24,25))),(41,43)),((8,9),(40,112)))),((((((((((((((6,7),19),33),20),26),36),((((13,(31,32)),14),35),34)),(29,30)),((42,44),51)),((27,28),113)),10),(45,119)),117),46)),((47,48),((((87,110),100),(106,115)),118))),(((((((52,(92,96)),(((90,91),(97,98)),95)),(((53,54),(59,74)),((63,(72,73)),(93,94)))),(82,83)),(58,(104,105))),((((((55,56),(57,(86,(108,109)))),71),((78,80),(79,81))),67),66)),(((60,((((((61,62),70),99),102),(65,(88,89))),((((68,85),84),((101,107),103)),((75,76),111)))),69),(64,114))))),(2,49)),50);
 230: 3 -2773.896484 -2670.510171 (0,((((1,77),((38,39),((40,112),116))),((((((((3,4),((((((6,7),33),19),((((((13,(31,32)),14),(34,35)),(29,30)),(26,36)),20)),((10,(27,28)),51)),((42,44),113))),(45,119)),117),((((5,23),(((11,12),18),16)),((21,22),(24,25))),(41,43))),((8,9),(((15,17),37),46))),((47,48),(((87,110),(100,(106,115))),118))),(((((((52,(92,96)),(((90,91),(97,98)),95)),(((((53,54),(59,74)),(63,(72,73))),(93,94)),(82,83))),(58,(104,105))),((64,114),69)),((((60,(65,(88,89))),(((61,62),(70,99)),102)),((75,76),111)),((((68,85),84),103),(101,107)))),((((((55,56),(((66,67),((78,80),(79,81))),71)),57),108),109),86)))),(2,49)),50);
 231: 2 -3025.69458 -2665.499806 (0,((((((((((1,77),(38,39)),116),(40,112)),(8,9)),(((3,4),((15,17),37)),(((5,(((11,12),(16,18)),23)),((21,22),(24,25))),(41,43)))),((((6,7),(((((((((13,(31,32)),14),(34,35)),(29,30)),36),26),19),20),33)),((10,((27,28),113)),((42,44),51))),((45,119),(46,117)))),((((((52,(92,96)),((((90,91),98),97),95)),(((((53,54),(59,74)),(63,(72,73))),(93,94)),(82,83))),(58,(104,105))),((60,(((((61,62),(70,99)),102),((((68,85),((101,107),103)),84),((75,76),111))),(65,(88,89)))),((64,114),69))),(((((55,56),(57,(86,(108,109)))),71),((78,80),(79,81))),(66,67)))),((47,48),(((87,110),(100,(106,115))),118))),(2,49)),50);
 232: 5 -2601.250244 -2660.374969 (0,((((1,77),((38,39),116)),(((((((3,4),((15,17),37)),(((5,(((11,12),23),(16,18))),((21,22),(24,25))),(41,43))),((8,9),(40,112))),((((((((6,7),((((((((13,14),(31,32)),(34,35)),(26,36)),(29,30)),20),33),19)),((42,44),51)),((27,28),113)),10),117),(45,119)),46)),((47,48),((((87,110),100),(106,115)),118))),((((((52,(92,96)),((((90,91),98),97),95)),(((((((53,54),(59,74)),72),73),63),(93,94)),(82,83))),(58,(104,105))),((60,(((((61,62),(70,99)),102),((((68,85),((101,107),103)),84),((75,76),111))),(65,(88,89)))),((64,114),69))),(((((55,56),(57,(86,(108,109)))),71),((78,80),(79,81))),(66,67))))),(2,49)),50);
 233: 1 -2685.14209 -2670.909234 (0,((((1,77),((38,39),((40,112),116))),((((((((3,4),((15,17),37)),(((5,((((11,12),16),18),23)),((21,22),(24,25))),((41,43),51))),(((((6,7),33),(((((((13,(31,32)),14),(34,35)),(26,36)),(29,30)),20),19)),((10,((27,28),113)),(42,44))),(8,9))),(46,117)),(45,119)),((47,48),((((87,110),100),118),(106,115)))),((((((52,(92,96)),((((90,91),97),98),95)),(((((53,54),(59,74)),(63,(72,73))),(93,94)),(82,83))),(58,(104,105))),((60,(((((61,62),(70,99)),102),((((68,85),((101,107),103)),84),((75,76),111))),(65,(88,89)))),((64,114),69))),((((((55,56),57),108),109),(((66,67),((78,80),(79,81))),71)),86)))),(2,49)),50);
 234: 2 -2845.858887 -2669.134092 (0,((((((((((((1,77),(38,39)),116),(40,112)),(8,9)),(((5,(((11,12),(16,18)),23)),((21,22),(24,25))),(41,43))),((3,4),((15,17),37))),(((((6,7),((((((((13,14),(31,32)),(34,35)),(29,30)),36),26),20),19)),33),(10,((27,28),113))),((42,44),51))),((45,119),(46,117))),((((((52,(92,96)),(((90,91),(97,98)),95)),(((((53,54),(59,74)),(63,(72,73))),(93,94)),(82,83))),(58,(104,105))),(((((55,56),(57,(86,(108,109)))),71),((78,80),(79,81))),(66,67))),((60,(((((61,62),(70,99)),102),((((68,85),((101,107),103)),84),((75,76),111))),(65,(88,89)))),((64,114),69)))),((47,48),(((87,110),(100,(106,115))),118))),(2,49)),50);
 235: 1 -2752.01123 -2664.178667 (0,((((1,77),((38,39),((40,112),116))),((((((3,4),(((((((6,7),((((((13,14),(31,32)),(34,35)),(29,30)),(26,36)),20)),33),19),((10,(27,28)),51)),113),(42,44))),((45,119),117)),((((5,((((11,12),16),23),18)),((21,22),(24,25))),(41,43)),((8,9),(((15,17),37),46)))),((47,48),((((87,110),100),118),(106,115)))),(((((((52,(92,96)),(((90,91),98),97)),95),(((((53,54),(59,74)),(93,94)),(63,(72,73))),(82,83))),(58,(104,105))),((60,(((((61,62),(70,99)),102),((((68,85),((101,107),103)),84),((75,76),111))),(65,(88,89)))),((64,114),69))),(((((55,56),(((66,67),((78,80),(79,81))),71)),57),(108,109)),86)))),(2,49)),50);
 236: 1 -2612.986572 -2674.851507 (0,((((((((((((1,77),(38,39)),116),(40,112)),(8,9)),(((((3,4),(10,(((27,28),113),(42,44)))),(((((((((6,7),(19,33)),20),(26,36)),(29,30)),(13,(14,(31,32)))),(34,35)),(45,119)),117)),((((5,23),(((11,12),16),18)),((21,22),(24,25))),(41,43))),(15,17))),46),((47,48),(((87,110),(100,(106,115))),118))),(((((52,96),((((90,91),97),95),98)),92),(((((53,54),(59,74)),((63,(72,73)),(93,94))),(82,83)),(58,(104,105)))),((60,(((((61,62),(70,99)),102),((((68,85),((101,107),103)),84),((75,76),111))),(65,(88,89)))),((64,114),69)))),(37,((((((55,56),(((66,67),((78,80),(79,81))),71)),57),108),109),86))),51),(2,49)),50);
 237: 3 -2452.085693 -2679.514393 (0,(((1,77),((((((((((3,4),(((((6,7),(((((((13,(14,(31,32))),(34,35)),(29,30)),36),26),33),20)),(((10,(27,28)),51),19)),113),(42,44))),((45,119),117)),(((5,((((11,12),16),18),23)),((21,22),(24,25))),(41,43))),(((47,48),((((87,110),100),(106,115)),118)),(((((((52,92),(((90,91),(97,98)),96)),95),(((((((53,54),(59,74)),72),73),63),(93,94)),(82,83))),(58,(104,105))),((60,(((((61,62),(70,99)),102),((((68,85),84),((101,107),103)),((75,76),111))),(65,(88,89)))),((64,114),69))),(((((55,56),(((66,67),((78,80),(79,81))),71)),57),(108,109)),86)))),(((15,17),37),46)),(8,9)),(40,112)),116),(38,39))),(2,49)),50);
 238: 1 -2733.26709 -2662.71644 (0,((((1,77),((38,39),116)),((((((3,4),((15,17),37)),((((5,(((11,12),(16,18)),23)),((21,22),(24,25))),(41,43)),((8,9),(40,112)))),(((((((((6,7),((((((((13,14),(31,32)),(34,35)),(29,30)),36),26),20),33)),19),((42,44),51)),((27,28),113)),10),(45,119)),117),46)),((47,48),((((87,110),100),118),(106,115)))),((((((52,(92,96)),(((90,91),(97,98)),95)),(((((53,54),(59,74)),(63,(72,73))),(93,94)),(82,83))),(58,(104,105))),((60,(((((61,62),(70,99)),102),((((68,85),((101,107),103)),84),((75,76),111))),(65,(88,89)))),((64,114),69))),(((((((55,56),57),(108,109)),86),71),((78,80),(79,81))),(66,67))))),(2,49)),50);
 239: 1 -2739.342041 -2662.430268 (0,(((1,77),((((((((3,4),((((((((6,7),(((((13,14),(31,32)),(34,35)),(29,30)),(26,36))),19),33),20),((10,(27,28)),51)),113),(42,44))),((45,119),117)),(((5,(((11,12),(16,18)),23)),((21,22),(24,25))),(41,43))),(((8,9),(40,112)),(((15,17),37),46))),((47,48),(((87,110),(100,(106,115))),118))),((((((52,(((((90,91),97),95),98),(92,96))),((((53,54),(59,74)),(63,(72,73))),(93,94))),(82,83)),(58,(104,105))),((60,(((((61,62),(70,99)),102),((((68,85),((101,107),103)),84),((75,76),111))),(65,(88,89)))),((64,114),69))),(((((55,56),(57,(86,(108,109)))),71),((78,80),(79,81))),(66,67)))),((38,39),116))),(2,49)),50);
 240: 1 -2705.365479 -2675.499638 (0,((((1,77),51),(((((3,4),((15,17),37)),((((5,(((11,12),16),(18,23))),((21,22),(24,25))),(41,43)),(((((((((6,7),19),33),(((13,(14,(31,32))),(29,30)),((26,36),(34,35)))),20),((10,(27,28)),113)),(42,44)),((45,119),(46,117))),((8,9),(((38,39),116),(40,112)))))),((47,48),((((87,110),100),(106,115)),118))),(((((((((52,(92,96)),((90,91),(97,98))),95),((((53,54),(59,74)),(93,94)),(63,(72,73)))),(82,83)),(58,(104,105))),((64,114),69)),((((60,(65,(88,89))),((((61,62),70),99),102)),((75,76),111)),(((((68,85),84),103),101),107))),(((((55,56),(((66,67),((78,80),(79,81))),71)),57),(108,109)),86)))),(2,49)),50);
 241: 1 -2638.17041 -2667.757597 (0,((((1,77),((38,39),116)),(((((((3,4),((15,17),37)),(((5,(((11,12),(16,18)),23)),((21,22),(24,25))),(41,43))),((8,9),(40,112))),((((((((((6,7),(20,33)),((((((13,14),(31,32)),(34,35)),26),36),(29,30))),19),((42,44),51)),((27,28),113)),10),117),(45,119)),46)),((47,48),((((87,110),100),(106,115)),118))),(((((((52,92),96),(((90,91),(97,98)),95)),((((53,54),(59,74)),(63,(72,73))),((82,83),(93,94)))),(58,(104,105))),((60,(((((61,62),(70,99)),102),((((68,85),((101,107),103)),84),((75,76),111))),(65,(88,89)))),((64,114),69))),(((((55,56),(57,(86,(108,109)))),71),((78,80),(79,81))),(66,67))))),(2,49)),50);
 242: 7 -2337.95874 -2665.079371 (0,((((1,77),((38,39),116)),((((((((3,4),((((((6,7),((19,20),33)),(((((13,(14,(31,32))),(34,35)),36),26),(29,30))),113),(42,44)),((10,(27,28)),51))),((45,119),117)),(41,43)),((5,(((11,12),(16,18)),23)),((21,22),(24,25)))),(((8,9),(40,112)),(((15,17),37),46))),((47,48),(((87,110),(100,(106,115))),118))),((((((52,(92,96)),(((90,91),(97,98)),95)),(((((((53,54),(59,74)),72),73),63),(93,94)),(82,83))),(58,(104,105))),((60,(((((61,62),(70,99)),102),((((68,85),((101,107),103)),84),((75,76),111))),(65,(88,89)))),((64,114),69))),(((((55,56),(57,(86,(108,109)))),71),((78,80),(79,81))),(66,67))))),(2,49)),50);
 243: 1 -2568.169189 -2666.995636 (0,((((1,77),((38,39),((40,112),116))),(((((((3,4),((15,17),37)),((((5,((((11,12),16),23),18)),((21,22),(24,25))),((41,43),51)),(((((((6,7),((((((((13,(31,32)),14),(34,35)),(29,30)),36),26),19),20)),33),(10,(27,28))),113),(42,44)),(8,9)))),(46,117)),(45,119)),((47,48),((((87,110),100),(106,115)),118))),(((((((52,92),96),((((90,91),97),98),95)),(((((53,54),(59,74)),(63,(72,73))),(93,94)),(82,83))),(58,(104,105))),((60,((((61,62),((70,99),102)),((((68,85),((101,107),103)),84),((75,76),111))),(65,(88,89)))),((64,114),69))),(((((55,56),(((66,67),((78,80),(79,81))),71)),57),(108,109)),86)))),(2,49)),50);
 244: 1 -2741.976562 -2669.507276 (0,((((1,77),((38,39),116)),(((((((3,4),((15,17),37)),((8,9),(40,112))),(((5,(((11,12),(16,18)),23)),((21,22),(24,25))),(41,43))),((((((((6,7),((((((13,(31,32)),14),(34,35)),(29,30)),36),26)),19),33),20),((10,(27,28)),51)),(42,44)),((45,119),((46,117),113)))),((47,48),(((87,110),(100,(106,115))),118))),((((((52,(92,96)),((((90,91),98),95),97)),((((53,54),(59,74)),((63,(72,73)),(93,94))),(82,83))),(58,(104,105))),((60,((((((61,62),70),99),102),((((68,85),((101,107),103)),84),((75,76),111))),(65,(88,89)))),((64,114),69))),((((((55,56),86),(57,(108,109))),71),((78,80),(79,81))),(66,67))))),(2,49)),50);
 245: 2 -2505.860352 -2665.024835 (0,((((1,77),((38,39),116)),(((((((3,4),((15,17),37)),((8,9),(40,112))),(((5,(((11,12),(16,18)),23)),((21,22),(24,25))),(41,43))),((((((((6,7),((((((((13,14),(31,32)),(34,35)),36),(26,(29,30))),33),19),20)),((42,44),51)),((27,28),113)),10),(45,119)),117),46)),((47,48),((((87,110),100),(106,115)),118))),((((((((52,92),96),(((90,91),98),97)),95),(((((53,54),(59,74)),(63,(72,73))),(93,94)),(82,83))),(58,(104,105))),((60,((((((61,62),70),99),102),((((68,85),((101,107),103)),84),((75,76),111))),(65,(88,89)))),((64,114),69))),(((((55,56),((57,(108,109)),86)),71),((78,80),(79,81))),(66,67))))),(2,49)),50);
 246: 2 -3050.92334 -2669.88473 (0,((((1,77),((38,39),116)),(((((((3,4),((15,17),37)),((8,9),(40,112))),(((5,(((11,12),(16,18)),23)),((21,22),(24,25))),(41,43))),((((((((((6,7),(((((((13,14),(31,32)),(34,35)),(29,30)),36),26),20)),33),19),((42,44),51)),((27,28),113)),10),117),(45,119)),46)),((47,48),(((87,110),(100,(106,115))),118))),((((((((52,(92,96)),(((90,91),(95,98)),97)),(60,((((((61,62),99),70),102),((((68,85),((101,107),103)),84),((75,76),111))),((65,88),89)))),((((53,54),(59,74)),(63,(72,73))),(93,94))),(82,83)),(58,(104,105))),((64,114),69)),(((((55,56),(57,(86,(108,109)))),71),((78,80),(79,81))),(66,67))))),(2,49)),50);
 247: 2 -2776.625 -2669.134092 (0,((((((((((((1,77),(38,39)),116),(40,112)),(8,9)),(((5,(((11,12),(16,18)),23)),((21,22),(24,25))),(41,43))),((3,4),((15,17),37))),(((((6,7),((((((((13,14),(31,32)),(34,35)),(29,30)),36),26),20),19)),33),(10,((27,28),113))),((42,44),51))),((45,119),(46,117))),((((((52,(92,96)),(((90,91),(97,98)),95)),(((((53,54),(59,74)),(63,(72,73))),(93,94)),(82,83))),(58,(104,105))),(((((55,56),(57,(86,(108,109)))),71),((78,80),(79,81))),(66,67))),((60,(((((61,62),(70,99)),102),((((68,85),((101,107),103)),84),((75,76),111))),(65,(88,89)))),((64,114),69)))),((47,48),(((87,110),(100,(106,115))),118))),(2,49)),50);
 248: 3 -2770.855225 -2669.375976 (0,((((1,77),((38,39),116)),(((((((3,4),((15,17),37)),((8,9),(40,112))),(((5,((((11,12),18),16),23)),((21,22),(24,25))),(41,43))),((((((((((6,7),33),20),19),((((((13,14),(31,32)),(34,35)),36),26),(29,30))),((42,44),51)),((27,28),113)),10),((45,119),117)),46)),((47,48),((((87,110),100),(106,115)),118))),((((((((52,(92,96)),(((90,91),95),(97,98))),(60,(((((61,62),(70,99)),102),((((68,85),((101,107),103)),84),((75,76),111))),(65,(88,89))))),((64,114),69)),((((53,54),(59,74)),(63,(72,73))),(93,94))),(82,83)),(58,(104,105))),(((((55,56),(57,(86,(108,109)))),71),((78,80),(79,81))),(66,67))))),(2,49)),50);
 249: 1 -2721.959229 -2674.732944 (0,((((1,77),51),(((((((3,4),((15,17),37)),(((5,((((11,12),18),16),23)),((21,22),(24,25))),(41,43))),((8,9),(((38,39),116),(40,112)))),((((((((((6,7),19),33),20),(26,36)),(29,30)),((13,14),(31,32))),(34,35)),(45,119)),(((((10,(27,28)),113),(42,44)),117),46))),((47,48),(((87,110),(100,(106,115))),118))),(((((((52,((((90,91),(97,98)),96),92)),95),((58,(104,105)),((64,114),69))),(((53,54),(59,74)),(((63,(93,94)),73),72))),(82,83)),((((60,(65,(88,89))),(((61,62),102),(70,99))),((75,76),111)),((((68,85),84),103),(101,107)))),(((((55,56),(((66,67),((78,80),(79,81))),71)),57),(108,109)),86)))),(2,49)),50);
 250: 2 -2440.960693 -2675.42089 (0,(((((1,77),((38,39),((40,112),116))),(((((((52,(92,96)),(((90,91),98),97)),95),(((((53,54),(59,74)),(63,(72,73))),(93,94)),(82,83))),(58,(104,105))),((64,114),69)),((((((55,56),(((66,67),((78,80),(79,81))),71)),57),(108,109)),86),((((60,(65,(88,89))),((61,62),((70,102),99))),((75,76),111)),(((68,85),84),((101,107),103)))))),(((((((3,4),((((((6,7),(((((((13,(31,32)),14),(34,35)),(29,30)),36),26),19)),20),33),((10,(27,28)),113)),(42,44))),((45,119),(46,117))),((((5,23),(((11,12),16),18)),((21,22),(24,25))),((41,43),51))),(8,9)),((15,17),37)),((47,48),((((87,110),100),(106,115)),118)))),(2,49)),50);
 251: 2 -2535.245605 -2660.748096 (0,((((1,77),(((((((3,4),((15,17),37)),(((5,(((11,12),(16,18)),23)),((21,22),(24,25))),(41,43))),((8,9),(40,112))),((((((((((6,7),(20,33)),((((((13,14),(31,32)),(34,35)),26),36),(29,30))),19),((42,44),51)),((27,28),113)),10),117),(45,119)),46)),((47,48),((((87,110),100),(106,115)),118))),(((((((52,92),96),(((90,91),(97,98)),95)),(((((53,54),(59,74)),(63,(72,73))),(93,94)),(82,83))),(58,(104,105))),((60,(((((61,62),(70,99)),102),((((68,85),((101,107),103)),84),((75,76),111))),(65,(88,89)))),((64,114),69))),(((((55,56),(57,(86,(108,109)))),71),((78,80),(79,81))),(66,67))))),((38,39),116)),(2,49)),50);
 252: 2 -2688.171143 -2669.194499 (0,((((1,77),((38,39),((40,112),116))),(((((((3,4),(((((((6,7),(((((((13,(31,32)),14),(34,35)),(29,30)),36),26),20)),33),19),(10,((27,28),51))),113),(42,44))),((45,119),117)),(((5,(((11,12),18),(16,23))),((21,22),(24,25))),(41,43))),((8,9),(((15,17),37),46))),((47,48),(((87,110),(100,(106,115))),118))),(((((((52,96),92),(((90,91),95),(97,98))),((((((53,54),(59,74)),(63,(72,73))),94),93),(82,83))),((58,(104,105)),((64,114),69))),(60,(((((61,62),70),99),102),((65,(88,89)),((((68,85),((101,107),103)),84),((75,76),111)))))),((((((55,56),(((66,67),((78,80),(79,81))),71)),57),108),109),86)))),(2,49)),50);
 253: 2 -2694.589355 -2679.785403 (0,(((1,77),(((((((((3,4),((((6,7),((((((((13,14),(31,32)),(34,35)),(29,30)),(26,36)),20),33),19)),((10,(27,28)),51)),((42,44),113))),((45,119),117)),(((5,(((11,12),16),(18,23))),((21,22),(24,25))),(41,43))),(((15,17),37),46)),(((47,48),((((87,110),100),118),(106,115))),((((((52,(((((90,91),97),98),96),92)),95),(((((((53,54),(59,74)),72),73),63),(93,94)),(82,83))),(58,(104,105))),((60,((((((61,62),99),70),102),(((((68,85),84),103),(101,107)),((75,76),111))),(65,(88,89)))),((64,114),69))),((((((55,56),(((66,67),((78,80),(79,81))),71)),57),108),109),86)))),((8,9),(40,112))),116),(38,39))),(2,49)),50);
 254: 4 -2568.887939 -2663.16388 (0,((((1,77),((38,39),116)),((((((3,4),((15,17),37)),((((5,(((11,12),(16,18)),23)),((21,22),(24,25))),(41,43)),((8,9),(40,112)))),(((((((((6,7),((((((((13,14),(31,32)),(34,35)),(29,30)),36),26),20),33)),19),((42,44),51)),((27,28),113)),10),(45,119)),117),46)),((47,48),((((87,110),100),(106,115)),118))),((((((52,(92,96)),(((90,91),(97,98)),95)),(((((53,54),(59,74)),(63,(72,73))),(93,94)),(82,83))),(58,(104,105))),((60,((((61,62),((70,99),102)),((((68,85),((101,107),103)),84),((75,76),111))),(65,(88,89)))),((64,114),69))),(((((((55,56),57),(108,109)),86),71),((78,80),(79,81))),(66,67))))),(2,49)),50);
 255: 1 -2657.332031 -2668.156991 (0,((((1,77),((38,39),((40,112),116))),(((((((3,4),(((((((6,7),(((((13,(31,32)),14),(34,35)),(29,30)),(26,36))),20),19),33),((10,(27,28)),51)),((42,44),113))),117),(45,119)),((((5,((((11,12),16),18),23)),((21,22),(24,25))),(41,43)),((8,9),(((15,17),37),46)))),((47,48),((((87,110),100),(106,115)),118))),((((((((52,96),((((90,91),98),97),95)),92),(((((53,54),(59,74)),(63,(72,73))),(93,94)),(82,83))),(60,((((((61,62),99),70),102),((((68,85),((101,107),103)),84),((75,76),111))),(65,(88,89))))),(58,(104,105))),((64,114),69)),(((((55,56),(((66,67),((78,(79,81)),80)),71)),57),(108,109)),86)))),(2,49)),50);
 256: 3 -2370.257812 -2664.901481 (0,((((1,77),((38,39),116)),(((((((3,4),((15,17),37)),(((5,(((11,12),(16,18)),23)),((21,22),(24,25))),(41,43))),((8,9),(40,112))),((((((((((6,7),33),(19,20)),((((((13,14),(31,32)),(34,35)),36),26),(29,30))),((42,44),51)),((27,28),113)),10),117),46),(45,119))),((47,48),(((87,110),(100,(106,115))),118))),(((((((52,(92,96)),(((90,91),(97,98)),95)),((60,(((((61,62),(70,99)),102),((((68,85),((101,107),103)),84),((75,76),111))),(65,(88,89)))),((64,114),69))),(((53,54),(59,74)),((63,(72,73)),(93,94)))),(82,83)),(58,(104,105))),(((((55,56),(57,((86,109),108))),71),((78,80),(79,81))),(66,67))))),(2,49)),50);
 257: 3 -2775.477295 -2679.7445 (0,((((1,77),((38,39),116)),(((((((3,4),((15,17),37)),(((5,(((11,12),(16,18)),23)),((21,22),(24,25))),(41,43))),((8,9),(40,112))),(((((((((((6,7),33),(19,20)),((((((13,14),(31,32)),(34,35)),36),26),(29,30))),((42,44),51)),((27,28),113)),10),117),45),119),46)),((47,48),(((87,110),(100,(106,115))),118))),((((((52,((((90,91),(97,98)),95),(92,96))),((60,((((((61,62),70),99),102),((((68,85),((101,107),103)),84),((75,76),111))),(65,(88,89)))),((64,114),69))),(((53,54),(59,74)),((63,(72,73)),(93,94)))),(82,83)),(58,(104,105))),((((((55,56),(57,((86,109),108))),71),((78,80),(79,81))),67),66)))),(2,49)),50);
 258: 1 -2972.236328 -2666.279463 (0,((((1,77),((38,39),((40,112),116))),(((((((3,4),((15,17),37)),(((5,(((11,12),(16,18)),23)),((21,22),(24,25))),(((((((6,7),((((((((13,(31,32)),14),(34,35)),(29,30)),36),26),19),20)),33),(10,((27,28),113))),(42,44)),(8,9)),((41,43),51)))),(46,117)),(45,119)),((47,48),((((87,110),100),(106,115)),118))),(((((((52,92),96),(((90,91),95),(97,98))),(((((53,54),(59,74)),(63,(72,73))),(93,94)),(82,83))),(58,(104,105))),((60,(((((61,62),(70,99)),102),((((68,85),((101,107),103)),84),((75,76),111))),(65,(88,89)))),((64,114),69))),(((((55,56),(((66,67),((78,80),(79,81))),71)),57),(108,109)),86)))),(2,49)),50);
 259: 6 -2860.197266 -2681.272215 (0,((((((1,77),((38,39),((40,112),116))),((((((52,(92,96)),(((90,91),(97,98)),95)),(((((((53,54),72),73),63),(59,74)),(93,94)),(82,83))),(58,(104,105))),((60,(((((61,62),(70,99)),102),((((68,85),((101,107),103)),84),((75,76),111))),(65,(88,89)))),((64,114),69))),(((((55,56),(57,(86,(108,109)))),71),((78,80),(79,81))),(66,67)))),((((3,4),((((5,(((11,12),(16,18)),23)),((21,22),(24,25))),(41,43)),((15,17),37))),(((((((6,7),(((((((((13,14),(31,32)),(34,35)),(29,30)),36),26),33),19),20)),((42,44),51)),((27,28),113)),10),((45,119),117)),46)),(8,9))),(((((47,48),(106,115)),118),100),(87,110))),(2,49)),50);
 260: 3 -2263.644043 -2683.267922 (0,((((((1,77),((38,39),((40,112),116))),((((((52,(92,96)),(((90,91),(97,98)),95)),(((((((53,54),72),73),63),(59,74)),(93,94)),(82,83))),(58,(104,105))),((60,(((((61,62),(70,99)),102),((((68,85),((101,107),103)),84),((75,76),111))),(65,(88,89)))),((64,114),69))),(((((55,56),(57,(86,(108,109)))),71),((78,80),(79,81))),(66,67)))),(((((3,4),((15,17),37)),((((5,23),((11,12),(16,18))),((21,22),(24,25))),(41,43))),(((((((6,7),(((((((((13,14),(31,32)),(34,35)),(29,30)),36),26),33),19),20)),((42,44),51)),((27,28),113)),10),((45,119),117)),46)),(8,9))),(((((47,48),(106,115)),118),100),(87,110))),(2,49)),50);
 261: 1 -2621.947754 -2666.340587 (0,(((((((1,77),((38,39),((40,112),116))),((((((52,96),(((((90,91),98),95),97),92)),(((((53,54),(59,74)),(63,(72,73))),(93,94)),(82,83))),(58,(104,105))),((60,(((((61,62),(70,99)),102),((((68,85),((101,107),103)),84),((75,76),111))),(65,(88,89)))),((64,114),69))),(((((55,56),(((66,67),((78,80),(79,81))),71)),57),(108,109)),86))),((((((3,4),(((((6,7),((((((((13,14),(31,32)),(34,35)),(29,30)),36),26),33),20)),19),((10,(27,28)),51)),((42,44),113))),(45,119)),117),((8,9),(((15,17),37),46))),(((5,(((11,12),(16,18)),23)),((21,22),(24,25))),(41,43)))),(47,48)),((((87,110),100),(106,115)),118)),(2,49)),50);
 262: 2 -2888.773926 -2664.398892 (0,((((1,77),((38,39),116)),(((((((3,4),((((((6,7),33),((((((13,(14,(31,32))),(34,35)),36),26),(29,30)),(19,20))),113),(42,44)),((10,(27,28)),51))),((45,119),117)),(((5,(((11,12),(16,18)),23)),((21,22),(24,25))),(41,43))),(((8,9),(40,112)),(((15,17),37),46))),((47,48),((((87,110),100),118),(106,115)))),((((((52,(92,96)),(((90,91),(97,98)),95)),(((((((53,54),(59,74)),72),73),63),(93,94)),(82,83))),(58,(104,105))),((60,(((((61,62),(70,99)),102),((((68,85),((101,107),103)),84),((75,76),111))),(65,(88,89)))),((64,114),69))),(((((55,56),(57,((86,109),108))),71),((78,80),(79,81))),(66,67))))),(2,49)),50);
 263: 1 -2471.387207 -2675.069753 (0,(((((1,77),((38,39),116)),37),(((((((3,4),((((6,7),(19,(20,33))),((((13,(14,(31,32))),(34,35)),(29,30)),(26,36))),((10,(27,28)),((45,119),51)))),((42,44),113)),(46,117)),(((5,(((11,12),(16,18)),23)),((21,22),(24,25))),(41,43))),((((8,9),(40,112)),(15,17)),((47,48),(((87,110),(100,(106,115))),118)))),((((((52,(92,96)),(((90,91),(97,98)),95)),(((((53,54),(59,74)),(63,(72,73))),(93,94)),(82,83))),(60,(((((61,62),(70,99)),102),((((68,85),((101,107),103)),84),((75,76),111))),(65,(88,89))))),((58,(104,105)),((64,114),69))),(((((55,56),(57,((86,108),109))),71),((78,80),(79,81))),(66,67))))),(2,49)),50);
 264: 1 -2783.82666 -2665.590181 (0,((((1,77),((38,39),116)),(((((((3,4),37),(15,17)),(((((5,23),(((11,12),18),16)),((21,22),(24,25))),(41,43)),((8,9),(40,112)))),(((((((((6,7),((((((((13,14),(31,32)),(34,35)),(29,30)),36),26),20),33)),19),(10,((27,28),51))),(42,44)),113),117),(45,119)),46)),((47,48),(((87,110),(100,(106,115))),118))),(((((((52,92),96),(((90,91),(97,98)),95)),(((((53,54),(59,74)),(63,(72,73))),(93,94)),(82,83))),(58,(104,105))),((60,(((((61,62),(70,99)),102),((((68,85),84),((101,107),103)),((75,76),111))),(65,(88,89)))),((64,114),69))),(((((55,56),(57,(86,(108,109)))),71),((78,80),(79,81))),(66,67))))),(2,49)),50);
 265: 3 -2750.458008 -2661.657744 (0,((((1,77),((38,39),116)),(((((((3,4),((15,17),37)),(((5,(((11,12),(16,18)),23)),((21,22),(24,25))),(41,43))),((8,9),(40,112))),((((((((6,7),(((((((13,14),(31,32)),(34,35)),(29,30)),(26,36)),20),19)),33),(10,51)),(((27,28),113),(42,44))),(45,119)),117),46)),((47,48),((((87,110),100),118),(106,115)))),((((((52,(92,96)),(((90,91),(97,98)),95)),((((53,54),(59,74)),((63,(72,73)),(93,94))),(82,83))),(58,(104,105))),((60,(((((61,62),(70,99)),102),((((68,85),((101,107),103)),84),((75,76),111))),(65,(88,89)))),((64,114),69))),(((((55,56),(57,(86,(108,109)))),71),((78,80),(79,81))),(66,67))))),(2,49)),50);
 266: 1 -2453.289062 -2665.865307 (0,((((1,77),((38,39),((40,112),116))),(((((((3,4),((15,17),37)),(((5,(((11,12),(16,18)),23)),((21,22),(24,25))),((41,43),51))),(8,9)),((((((((((6,7),(19,33)),20),(26,36)),(29,30)),((13,14),(31,32))),(34,35)),(45,119)),((((10,(27,28)),113),117),(42,44))),46)),((47,48),(((87,110),(100,(106,115))),118))),(((((52,((((90,91),97),(95,98)),(92,96))),(((((53,54),(59,74)),(63,(72,73))),(93,94)),(82,83))),(58,(104,105))),((60,(((((61,62),(70,99)),102),((((68,85),((101,107),103)),84),((75,76),111))),(65,(88,89)))),((64,114),69))),((((((55,56),(((66,67),((78,80),(79,81))),71)),57),109),108),86)))),(2,49)),50);
 267: 3 -2923.541504 -2669.205667 (0,((((((1,77),((38,39),((40,112),116))),((((((52,96),(((((90,91),98),95),97),92)),(((((53,54),(59,74)),(63,(72,73))),(93,94)),(82,83))),(58,(104,105))),((60,(((((61,62),(70,99)),102),((((68,85),((101,107),103)),84),((75,76),111))),(65,(88,89)))),((64,114),69))),(((((55,56),(((66,67),((78,80),(79,81))),71)),57),(108,109)),86))),((((((3,4),(((((6,7),((((((((13,14),(31,32)),(34,35)),(29,30)),36),26),33),20)),19),((10,(27,28)),51)),((42,44),113))),(45,119)),117),((8,9),(((15,17),37),46))),((((5,(((11,12),(16,18)),23)),((21,22),(24,25))),41),43))),((47,48),((((87,110),100),(106,115)),118))),(2,49)),50);
 268: 2 -2783.597168 -2668.028627 (0,((((1,77),51),(((((((3,4),((((((6,7),((((((13,(31,32)),14),(34,35)),(29,30)),(26,36)),33)),20),19),(10,((27,28),113))),(42,44))),((45,119),117)),(((5,(((11,12),(16,18)),23)),((21,22),(24,25))),(41,43))),(((8,9),(((38,39),116),(40,112))),(((15,17),37),46))),((47,48),(((87,110),(100,(106,115))),118))),(((((((52,(92,96)),(((90,91),(97,98)),95)),(((((53,54),(59,74)),(63,(72,73))),(93,94)),(82,83))),(58,(104,105))),((64,114),69)),((((60,(65,(88,89))),((((61,62),70),99),102)),((75,76),111)),(((68,85),84),((101,107),103)))),((((((55,56),(((66,67),((78,80),(79,81))),71)),57),108),109),86)))),(2,49)),50);
 269: 2 -2712.865723 -2666.465379 (0,(((((((((((1,77),(38,39)),116),(40,112)),(8,9)),(((5,((((11,12),16),18),23)),((21,22),(24,25))),(41,(43,51)))),(((3,4),(((((((6,7),(((((13,14),(31,32)),(34,35)),(29,30)),(26,36))),20),19),33),(10,((27,28),113))),(42,44))),((45,119),(46,117)))),((15,17),37)),((((((52,96),((((90,91),95),(97,98)),92)),((((53,54),(59,74)),((63,(72,73)),(93,94))),(82,83))),(58,(104,105))),((60,((((61,62),((70,102),99)),((((68,85),((101,107),103)),84),((75,76),111))),(65,(88,89)))),((64,114),69))),((((((55,56),(((66,67),((78,80),(79,81))),71)),57),108),109),86))),((47,48),((((87,110),100),118),(106,115)))),(2,49)),50);
 270: 1 -2173.394531 -2671.332392 (0,((((1,77),((38,39),116)),(((((((3,4),(10,(((27,28),113),((42,44),51)))),(((((((((6,7),(19,(20,33))),26),36),(29,30)),(13,(14,(31,32)))),(34,35)),(45,119)),(46,117))),((((5,((((11,12),16),23),18)),((21,22),(24,25))),(41,43)),((8,9),(40,112)))),((15,17),37)),((47,48),((((87,110),100),(106,115)),118))),(((((((52,96),((((90,91),(97,98)),95),92)),(((((53,54),(59,74)),(63,(72,73))),(93,94)),(82,83))),(58,(104,105))),((64,114),69)),((((60,(65,(88,89))),(((61,62),(70,99)),102)),((75,76),111)),(((68,85),84),((101,107),103)))),(((((55,56),(((66,67),((78,80),(79,81))),71)),57),(108,109)),86)))),(2,49)),50);
 271: 1 -2675.612549 -2678.476095 (0,((((1,77),((38,39),((40,112),116))),((((((((3,4),((((6,7),((((((13,14),(31,32)),(34,35)),(29,30)),(26,36)),(19,(20,33)))),51),((10,((27,28),113)),(42,44)))),((((5,(((11,12),(16,18)),23)),((21,(24,25)),22)),41),43)),((8,9),(((15,17),37),46))),117),(45,119)),((47,48),(((87,110),(100,(106,115))),118))),((((((52,(92,96)),(((90,91),(97,98)),95)),(((((53,54),(59,74)),(63,(72,73))),(93,94)),(82,83))),(58,(104,105))),((60,(((((61,62),70),99),102),((65,(88,89)),((((68,85),((101,107),103)),84),((75,76),111))))),((64,114),69))),((((((55,56),(((66,67),((78,80),(79,81))),71)),57),108),109),86)))),(2,49)),50);
 272: 2 -2687.929688 -2669.134092 (0,((((((((((((1,77),(38,39)),116),(40,112)),(8,9)),(((5,(((11,12),(16,18)),23)),((21,22),(24,25))),(41,43))),((3,4),((15,17),37))),(((((6,7),((((((((13,14),(31,32)),(34,35)),(29,30)),36),26),20),19)),33),(10,((27,28),113))),((42,44),51))),((45,119),(46,117))),((((((52,(92,96)),(((90,91),(97,98)),95)),(((((53,54),(59,74)),(63,(72,73))),(93,94)),(82,83))),(58,(104,105))),(((((55,56),(57,(86,(108,109)))),71),((78,80),(79,81))),(66,67))),((60,(((((61,62),(70,99)),102),((((68,85),((101,107),103)),84),((75,76),111))),(65,(88,89)))),((64,114),69)))),((47,48),(((87,110),(100,(106,115))),118))),(2,49)),50);
 273: 2 -2631.316406 -2667.283111 (0,((((1,77),((38,39),116)),(((((((3,4),((15,17),37)),((8,9),(40,112))),((((5,23),(((11,12),16),18)),((21,22),(24,25))),(41,43))),((((((((6,7),33),(((((((13,14),(31,32)),(34,35)),36),26),(29,30)),(19,20))),((42,44),51)),((27,28),113)),10),((45,119),117)),46)),((47,48),(((87,110),(100,(106,115))),118))),(((((((52,(92,96)),((((90,91),98),97),95)),((60,(((((61,62),(70,99)),102),((((68,85),((101,107),103)),84),((75,76),111))),(65,(88,89)))),((64,114),69))),(((53,54),(59,74)),((63,(72,73)),(93,94)))),(82,83)),(58,(104,105))),(((((55,56),(57,(86,(108,109)))),71),((78,80),(79,81))),(66,67))))),(2,49)),50);
 274: 2 -2992.829102 -2668.618004 (0,((((1,77),((38,39),116)),(((((((3,4),((15,17),37)),(((5,((((11,12),16),18),23)),((21,22),(24,25))),(41,43))),((8,9),(40,112))),((((((((6,7),(((((((((13,(31,32)),14),(34,35)),(29,30)),36),26),33),20),19)),((42,44),51)),((27,28),113)),10),117),(45,119)),46)),((47,48),((((87,110),100),(106,115)),118))),(((((((52,(92,96)),((90,91),(97,98))),95),(((((53,54),(59,74)),(63,(72,73))),(93,94)),(82,83))),(58,(104,105))),((((((55,56),(57,(86,(108,109)))),71),((78,80),(79,81))),(66,67)),((64,114),69))),((((60,(65,(88,89))),(((61,62),(70,99)),102)),((75,76),111)),(((68,85),84),((101,107),103)))))),(2,49)),50);
 275: 1 -2551.472168 -2662.588476 (0,((((1,77),((38,39),116)),((((((3,4),((15,17),37)),((((5,(((11,12),23),(16,18))),((21,22),(24,25))),(41,43)),((8,9),(40,112)))),((((((((6,7),((((((((13,14),(31,32)),(34,35)),(26,36)),(29,30)),33),20),19)),((42,44),51)),((27,28),113)),10),117),(45,119)),46)),((47,48),(((87,110),(100,(106,115))),118))),(((((52,((((90,91),95),(97,98)),(92,96))),(((((53,54),(59,74)),(63,(72,73))),(93,94)),(82,83))),(58,(104,105))),((60,((((61,62),(70,99)),102),((65,(88,89)),((((68,85),((101,107),103)),84),((75,76),111))))),((64,114),69))),(((((((55,56),57),(108,109)),86),71),((78,80),(79,81))),(66,67))))),(2,49)),50);
 276: 3 -2560.414795 -2661.392946 (0,((((1,77),((38,39),116)),(((((((3,4),((15,17),37)),(((5,(((11,12),23),(16,18))),((21,22),(24,25))),(41,43))),((8,9),(40,112))),(((((((((6,7),20),((((((13,(14,(31,32))),(34,35)),36),26),(29,30)),(19,33))),((42,44),51)),((27,28),113)),10),117),46),(45,119))),((47,48),(((87,110),(100,(106,115))),118))),((((((52,(92,96)),(((90,91),(97,98)),95)),(((((53,54),(59,74)),(63,(72,73))),(93,94)),(82,83))),(58,(104,105))),((60,(((((61,62),(70,99)),102),((((68,85),((101,107),103)),84),((75,76),111))),(65,(88,89)))),((64,114),69))),(((((55,56),(57,((86,108),109))),71),((78,80),(79,81))),(66,67))))),(2,49)),50);
 277: 6 -2549.27832 -2676.21318 (0,((((1,77),((38,39),((40,112),116))),(((((((3,4),(((((((6,7),(((((((13,14),32),31),(34,35)),(29,30)),36),26)),20),19),33),(10,((27,28),51))),((42,44),113))),((45,119),117)),(((5,(((11,12),(16,18)),23)),((21,22),(24,25))),(41,43))),((8,9),(((15,17),37),46))),((47,48),(((87,110),(100,(106,115))),118))),((((((52,(92,96)),(((90,91),(97,98)),95)),(((((53,54),(59,74)),(63,(72,73))),(93,94)),(82,83))),(58,(104,105))),((60,(((((61,62),(70,99)),102),((((68,85),((101,107),103)),84),((75,76),111))),(65,(88,89)))),((64,114),69))),(((((55,56),(((66,67),((78,80),(79,81))),71)),57),(108,109)),86)))),(2,49)),50);
 278: 2 -2601.992676 -2671.375961 (0,((((1,77),51),(((((((3,4),((15,17),37)),((8,9),(((38,39),116),(40,112)))),(((5,((((11,12),18),23),16)),((21,22),(24,25))),(41,43))),((((((((((((6,7),33),19),20),26),36),(29,30)),((13,(31,32)),14)),(34,35)),(45,119)),((10,(((27,28),113),(42,44))),117)),46)),((47,48),((((87,110),100),(106,115)),118))),((((((((52,92),96),(((90,91),(97,98)),95)),((58,(104,105)),((64,114),69))),(((53,54),(59,74)),(((63,(93,94)),73),72))),(82,83)),((((60,(65,(88,89))),(((61,62),(70,99)),102)),((75,76),111)),((((68,85),84),103),(101,107)))),((((((55,56),57),(((66,67),((78,80),(79,81))),71)),108),109),86)))),(2,49)),50);
 279: 1 -2401.244385 -2674.230885 (0,((((1,77),((38,39),((40,112),116))),((((((((3,4),((15,17),37)),(((5,((((11,12),16),18),23)),((21,22),(24,25))),((41,43),51))),(((((6,7),33),(((((((13,(31,32)),14),(34,35)),(26,36)),(29,30)),20),19)),((10,((27,28),113)),(42,44))),(8,9))),(46,117)),(45,119)),((47,48),((((87,110),100),(106,115)),118))),((((((52,(92,96)),((((90,91),97),98),95)),((((((53,54),59),74),(63,(72,73))),(93,94)),(82,83))),(58,(104,105))),((60,(((((61,62),(70,99)),102),((((68,85),((101,107),103)),84),((75,76),111))),(65,(88,89)))),((64,114),69))),((((((55,56),57),108),109),(((66,67),((78,80),(79,81))),71)),86)))),(2,49)),50);
 280: 1 -2476.768555 -2662.988331 (0,((((1,77),((38,39),116)),(((((((3,4),(15,17)),((((5,(((11,12),23),(16,18))),((21,22),(24,25))),(41,43)),((8,9),(40,112)))),((((((((6,7),((((((13,(14,(31,32))),(34,35)),(29,30)),(26,36)),19),20)),33),(42,44)),(10,((27,28),51))),113),((45,119),117)),46)),((47,48),(((87,110),(100,(106,115))),118))),(((((((52,92),96),((((90,91),97),98),95)),(((((53,54),(59,74)),(93,94)),(63,(72,73))),(82,83))),(58,(104,105))),((60,(((((61,62),(70,99)),102),((((68,85),((101,107),103)),84),((75,76),111))),(65,(88,89)))),((64,114),69))),(((((55,56),(57,(86,(108,109)))),71),((78,80),(79,81))),(66,67)))),37)),(2,49)),50);
 281: 2 -2212.496582 -2669.70311 (0,((((1,77),((38,39),((40,112),116))),((((((((3,4),((15,17),37)),(((5,((((11,12),16),18),23)),((21,22),(24,25))),((41,43),51))),((((6,7),((((((((13,(31,32)),14),(34,35)),(29,30)),36),26),33),(19,20))),((10,((27,28),113)),(42,44))),(8,9))),(46,117)),(45,119)),((47,48),((((87,110),100),118),(106,115)))),((((((52,(92,96)),(((90,91),95),(97,98))),(((((53,54),(59,74)),(63,(72,73))),(93,94)),(82,83))),(58,(104,105))),((60,(((((61,62),(70,99)),102),((((68,85),((101,107),103)),84),((75,76),111))),(65,(88,89)))),((64,114),69))),(((((55,56),57),(108,109)),(((66,67),((78,80),(79,81))),71)),86)))),(2,49)),50);
 282: 3 -2985.254395 -2676.708565 (0,((((1,77),((38,39),((40,112),116))),(((((((3,4),(10,51)),(((((5,((((11,12),16),18),23)),((21,22),(24,25))),(41,43)),(((((6,7),((((((13,14),(31,32)),(34,35)),36),(29,30)),26)),20),33),19)),(((27,28),113),(42,44)))),((45,119),117)),((8,9),(((15,17),37),46))),((47,48),(((87,110),(100,(106,115))),118))),(((((((52,(92,96)),(((90,91),(97,98)),95)),(((((((53,54),(59,74)),72),73),63),(93,94)),(82,83))),(58,(104,105))),((64,114),69)),((((60,(65,(88,89))),(((61,62),(70,99)),102)),((75,76),111)),((((68,85),84),103),(101,107)))),((((((55,56),(((66,67),((78,80),(79,81))),71)),57),108),109),86)))),(2,49)),50);
 283: 1 -2569.816895 -2663.790532 (0,((((1,77),((38,39),116)),((((((((3,4),((15,17),37)),(((5,(((11,12),(16,18)),23)),((21,22),(24,25))),(41,43))),((((((((6,7),(((((((13,14),(31,32)),(34,35)),(29,30)),36),26),20)),19),33),((10,(27,28)),51)),113),(42,44)),((8,9),(40,112)))),(46,117)),(45,119)),((47,48),(((87,110),(100,(106,115))),118))),((((((52,(92,96)),((((90,91),98),97),95)),(((((53,54),(59,74)),(63,(72,73))),(93,94)),(82,83))),(58,(104,105))),((60,(((((61,62),(70,99)),102),((((68,85),((101,107),103)),84),((75,76),111))),(65,(88,89)))),((64,114),69))),(((((55,56),(57,(86,(108,109)))),71),((78,80),(79,81))),(66,67))))),(2,49)),50);
 284: 1 -2590.786377 -2667.093812 (0,((((1,77),((38,39),116)),((((((3,4),((((((6,7),((((13,(14,(31,32))),(34,35)),(29,30)),(26,36))),33),(19,20)),((10,(27,28)),51)),((42,44),113))),((45,119),117)),((((5,((((11,12),16),18),23)),((21,22),(24,25))),(41,43)),(((8,9),(40,112)),(((15,17),37),46)))),((47,48),((((87,110),100),(106,115)),118))),((((((52,(92,96)),((((90,91),97),98),95)),((((53,54),(59,74)),(((63,(93,94)),73),72)),(82,83))),((60,(((((61,62),(70,99)),102),((((68,85),((101,107),103)),84),((75,76),111))),(65,(88,89)))),((64,114),69))),(58,(104,105))),(((((55,56),(57,(86,(108,109)))),71),((78,80),(79,81))),(66,67))))),(2,49)),50);
 285: 1 -2884.761963 -2669.192692 (0,((((1,77),((38,39),116)),((((((((3,4),((((((6,7),33),19),((((13,(14,(31,32))),(29,30)),((26,36),(34,35))),20)),((10,(27,28)),51)),((42,44),113))),((45,119),117)),(((5,(((11,12),16),(18,23))),((21,22),(24,25))),(41,43))),((8,9),(40,112))),(((15,17),37),46)),((47,48),((((87,110),100),118),(106,115)))),(((((((52,(92,96)),(((90,91),97),98)),95),((((53,54),(59,74)),((63,(72,73)),(93,94))),(82,83))),(58,(104,105))),((60,(((((61,62),(70,99)),102),((((68,85),84),((101,107),103)),((75,76),111))),(65,(88,89)))),((64,114),69))),(((((55,56),(((66,67),((78,80),(79,81))),71)),57),(108,109)),86)))),(2,49)),50);
 286: 4 -2534.187256 -2660.438682 (0,((((1,77),((38,39),116)),(((((((3,4),((15,17),37)),((8,9),(40,112))),(((5,((((11,12),16),18),23)),((21,22),(24,25))),(41,43))),(((((((((6,7),(((((((13,14),(31,32)),(34,35)),(29,30)),36),26),19)),20),33),((42,44),51)),((27,28),113)),(10,(45,119))),117),46)),((47,48),(((87,110),(100,(106,115))),118))),(((((((52,(92,96)),(((90,91),(97,98)),95)),((((53,54),(59,74)),(63,(72,73))),(93,94))),(82,83)),(58,(104,105))),(((((55,56),(57,((86,108),109))),71),((78,80),(79,81))),(66,67))),((60,(((((61,62),(70,99)),102),((((68,85),84),((101,107),103)),((75,76),111))),(65,(88,89)))),((64,114),69))))),(2,49)),50);
 287: 1 -2621.81665 -2670.909234 (0,((((1,77),((38,39),((40,112),116))),((((((((3,4),((15,17),37)),(((5,((((11,12),16),18),23)),((21,22),(24,25))),((41,43),51))),(((((6,7),33),(((((((13,(31,32)),14),(34,35)),(26,36)),(29,30)),20),19)),((10,((27,28),113)),(42,44))),(8,9))),(46,117)),(45,119)),((47,48),((((87,110),100),118),(106,115)))),((((((52,(92,96)),((((90,91),97),98),95)),(((((53,54),(59,74)),(63,(72,73))),(93,94)),(82,83))),(58,(104,105))),((60,(((((61,62),(70,99)),102),((((68,85),((101,107),103)),84),((75,76),111))),(65,(88,89)))),((64,114),69))),((((((55,56),57),108),109),(((66,67),((78,80),(79,81))),71)),86)))),(2,49)),50);
 288: 14 -2332.010498 -2660.483021 (0,((((1,77),((38,39),116)),(((((((3,4),((15,17),37)),((8,9),(40,112))),(((5,(((11,12),(16,18)),23)),((21,22),(24,25))),(41,43))),(((((((((6,7),((((((((13,(31,32)),14),(34,35)),(29,30)),36),26),33),20)),19),((42,44),51)),((27,28),113)),10),(45,119)),117),46)),((47,48),(((87,110),(100,(106,115))),118))),((((52,((((90,91),(97,98)),95),(92,96))),((((((((53,54),(59,74)),72),73),63),(93,94)),(82,83)),(58,(104,105)))),((60,(((((61,62),(70,99)),102),((((68,85),((101,107),103)),84),((75,76),111))),(65,(88,89)))),((64,114),69))),(((((55,56),(57,((86,108),109))),71),((78,80),(79,81))),(66,67))))),(2,49)),50);
 289: 5 -2361.117676 -2662.309861 (0,((((1,77),((38,39),116)),((((((((3,4),((15,17),37)),((8,9),(40,112))),(((5,(((11,12),(16,18)),23)),((21,22),(24,25))),(41,43))),((((((((6,7),(19,20)),((((((13,14),(31,32)),(34,35)),(29,30)),(26,36)),33)),((42,44),51)),((27,28),113)),10),117),46)),(45,119)),((47,48),((((87,110),100),(106,115)),118))),((((((52,(92,96)),(((90,91),(97,98)),95)),(((((53,54),(59,74)),(63,(72,73))),(93,94)),(82,83))),(58,(104,105))),((((((55,56),(86,(108,109))),57),71),((78,80),(79,81))),(66,67))),((60,(((((61,62),(70,99)),102),((((68,85),((101,107),103)),84),((75,76),111))),(65,(88,89)))),((64,114),69))))),(2,49)),50);
 290: 1 -2695.396973 -2665.883471 (0,(((((1,77),37),((38,39),116)),(((((((3,4),(15,17)),((8,9),(40,112))),(((5,(((11,12),23),(16,18))),((21,22),(24,25))),(41,43))),(((((((((6,7),((((((13,(14,(31,32))),(34,35)),(29,30)),(26,36)),19),20)),33),(10,((27,28),51))),(42,44)),113),(45,119)),117),46)),((47,48),(((87,110),(100,(106,115))),118))),(((((((52,92),96),((((90,91),97),98),95)),(((53,54),((59,74),((63,(72,73)),(93,94)))),(82,83))),(58,(104,105))),((60,(((((61,62),(70,99)),102),((((68,85),((101,107),103)),84),((75,76),111))),(65,(88,89)))),((64,114),69))),(((((55,56),(57,(86,(108,109)))),71),((78,80),(79,81))),(66,67))))),(2,49)),50);
 291: 2 -2407.444336 -2667.789512 (0,((((1,77),((38,39),((40,112),116))),((((((3,4),((15,17),37)),(((((5,((((11,12),16),23),18)),((21,22),(24,25))),((41,43),51)),((((((6,7),((((((((13,(31,32)),14),(34,35)),(29,30)),36),26),19),20)),33),((10,(27,28)),113)),(42,44)),(8,9))),(46,117))),(45,119)),((47,48),((((87,110),100),(106,115)),118))),(((((((52,92),96),((((90,91),97),98),95)),(((((53,54),(59,74)),(63,(72,73))),(93,94)),(82,83))),(58,(104,105))),((60,((((61,62),((70,99),102)),((((68,85),((101,107),103)),84),((75,76),111))),(65,(88,89)))),((64,114),69))),(((((55,56),(((66,67),((78,80),(79,81))),71)),57),(108,109)),86)))),(2,49)),50);
 292: 4 -2398.143555 -2667.434576 (0,((((1,77),((38,39),116)),((((((3,4),((((6,7),(((((((((13,(31,32)),14),(34,35)),(29,30)),36),26),20),19),33)),((10,(27,28)),51)),((42,44),113))),((((5,(((11,12),(16,18)),23)),((21,22),(24,25))),(41,43)),(((8,9),(40,112)),(((15,17),37),46)))),((45,119),117)),((47,48),(((87,110),(100,(106,115))),118))),(((((52,((((90,91),95),(97,98)),(92,96))),(((((((53,54),(59,74)),72),73),63),(93,94)),(82,83))),(58,(104,105))),((60,(((((61,62),(70,99)),102),((((68,85),((101,107),103)),84),((75,76),111))),(65,(88,89)))),((64,114),69))),(((((55,56),(57,(86,(108,109)))),71),((78,80),(79,81))),(66,67))))),(2,49)),50);
 293: 9 -2617.019531 -2661.910375 (0,((((1,77),((38,39),((40,112),116))),((((((3,4),(((((((6,7),(((((13,14),(31,32)),(34,35)),(29,30)),(26,36))),20),19),33),((10,(27,28)),51)),((42,44),113))),((45,119),117)),((((5,(((11,12),18),(16,23))),((21,22),(24,25))),(41,43)),((8,9),(((15,17),37),46)))),((47,48),((((87,110),100),118),(106,115)))),(((((52,((((90,91),95),(97,98)),(92,96))),(((((53,54),(59,74)),(63,(72,73))),(93,94)),(82,83))),(58,(104,105))),((60,(((((61,62),(70,99)),102),((((68,85),((101,107),103)),84),((75,76),111))),(65,(88,89)))),((64,114),69))),((((((55,56),(((66,67),((78,80),(79,81))),71)),57),109),108),86)))),(2,49)),50);
 294: 1 -2602.117188 -2669.706512 (0,((((1,77),((38,39),116)),(((((((3,4),((15,17),37)),((8,9),(40,112))),(((5,(((11,12),18),(16,23))),((21,22),(24,25))),(41,43))),((((6,7),(((((((((13,14),(31,32)),(34,35)),(29,30)),36),26),20),19),33)),((10,((27,28),113)),((42,44),51))),((45,119),(46,117)))),((47,48),(((87,110),(100,(106,115))),118))),((((((((52,96),92),((((90,91),98),97),95)),(((((53,54),(59,74)),(63,(72,73))),(93,94)),(82,83))),(60,(((((61,62),(70,99)),102),((((68,85),((101,107),103)),84),((75,76),111))),(65,(88,89))))),((64,114),69)),(58,(104,105))),(((((55,56),(57,((86,108),109))),71),((78,80),(79,81))),(66,67))))),(2,49)),50);
 295: 1 -2614.517578 -2664.391865 (0,(((((((((1,77),(38,39)),116),(40,112)),(8,9)),((((3,4),((15,17),37)),(((5,(((11,12),23),(16,18))),((21,22),(24,25))),(41,43))),((((((6,7),33),(((((((13,14),(31,32)),(29,30)),(34,35)),(26,36)),20),19)),(10,((27,28),113))),((42,44),51)),((45,119),(46,117))))),((((((((52,96),92),(((90,91),98),(95,97))),((((53,54),(59,74)),(63,(72,73))),(93,94))),(82,83)),(58,(104,105))),((((((55,56),(57,((86,108),109))),71),((78,80),(79,81))),66),67)),((60,(((((61,62),(70,99)),102),((((68,85),((101,107),103)),84),((75,76),111))),(65,(88,89)))),((64,114),69)))),((47,48),(((87,110),(100,(106,115))),118))),(2,49)),50);
 296: 2 -2741.076904 -2687.057246 (0,((((1,77),((38,39),116)),((((((3,4),((15,17),37)),(((5,((((11,12),18),16),23)),((21,22),(24,25))),(41,43))),((8,9),(40,112))),(((((((6,7),(((((((13,(31,32)),14),(34,35)),(29,30)),(26,36)),19),20)),33),(10,((27,28),113))),((42,44),51)),((45,119),(46,117))),((47,48),((87,((100,(106,115)),110)),118)))),((((((((52,(92,96)),((90,91),(97,98))),95),(((((53,54),(59,74)),(63,(72,73))),(93,94)),(82,83))),(60,((((((61,62),70),99),102),((((68,85),((101,107),103)),84),((75,76),111))),(65,(88,89))))),((64,114),69)),(58,(104,105))),(((((55,56),(57,(86,(108,109)))),71),((78,80),(79,81))),(66,67))))),(2,49)),50);
 297: 2 -2561.626465 -2676.637802 (0,((((1,77),((38,39),((40,112),116))),(((((((3,4),(10,51)),(((((5,((21,22),(24,25))),((((11,12),16),18),23)),(41,43)),(((((6,7),((((((13,14),(31,32)),(34,35)),(29,30)),36),26)),20),33),19)),(((27,28),113),(42,44)))),((45,119),117)),((8,9),(((15,17),37),46))),((47,48),((((87,110),100),(106,115)),118))),((((((((52,92),96),(((90,91),(97,98)),95)),(((((((53,54),(59,74)),72),73),63),(93,94)),(82,83))),(58,(104,105))),((64,114),69)),((((60,(65,(88,89))),((((61,62),99),70),102)),((75,76),111)),(((((68,85),84),103),101),107))),((((((55,56),(((66,67),((78,80),(79,81))),71)),57),108),109),86)))),(2,49)),50);
 298: 1 -2931.730957 -2663.790532 (0,((((1,77),((38,39),116)),((((((((3,4),((15,17),37)),(((5,(((11,12),(16,18)),23)),((21,22),(24,25))),(41,43))),((((((((6,7),(((((((13,14),(31,32)),(34,35)),(29,30)),36),26),20)),19),33),((10,(27,28)),51)),113),(42,44)),((8,9),(40,112)))),(46,117)),(45,119)),((47,48),(((87,110),(100,(106,115))),118))),((((((52,(92,96)),((((90,91),98),97),95)),(((((53,54),(59,74)),(63,(72,73))),(93,94)),(82,83))),(58,(104,105))),((60,(((((61,62),(70,99)),102),((((68,85),((101,107),103)),84),((75,76),111))),(65,(88,89)))),((64,114),69))),(((((55,56),(57,(86,(108,109)))),71),((78,80),(79,81))),(66,67))))),(2,49)),50);
 299: 1 -2559.773926 -2662.086336 (0,((((1,77),((38,39),((40,112),116))),(((((((3,4),((15,17),37)),(((5,(((11,12),(16,18)),23)),((21,22),(24,25))),((41,43),51))),(8,9)),((((((((((6,7),(19,33)),20),(26,36)),(29,30)),((13,14),(31,32))),(34,35)),(45,119)),(((10,((27,28),113)),(42,44)),117)),46)),((47,48),(((87,110),(100,(106,115))),118))),(((((52,((((90,91),97),(95,98)),(92,96))),(((((53,54),(59,74)),(63,(72,73))),(93,94)),(82,83))),(58,(104,105))),((60,(((((61,62),(70,99)),102),((((68,85),((101,107),103)),84),((75,76),111))),(65,(88,89)))),((64,114),69))),((((((55,56),(((66,67),((78,80),(79,81))),71)),57),109),108),86)))),(2,49)),50);
 300: 5 -2234.415771 -2665.861193 (0,(((((((((1,77),(38,39)),116),(40,112)),(8,9)),((((3,4),((15,17),37)),(((5,(((11,12),23),(16,18))),((21,22),(24,25))),(41,43))),((((((6,7),33),(((((((13,14),(31,32)),(29,30)),(34,35)),(26,36)),20),19)),(10,((27,28),113))),((42,44),51)),((45,119),(46,117))))),(((((((52,96),92),(((90,91),98),(95,97))),(((((53,54),(59,74)),(63,(72,73))),(93,94)),(82,83))),(58,(104,105))),((((((55,56),(57,((86,108),109))),71),((78,80),(79,81))),66),67)),((60,((((61,62),((70,99),102)),((((68,85),((101,107),103)),84),((75,76),111))),(65,(88,89)))),((64,114),69)))),((47,48),(((87,110),(100,(106,115))),118))),(2,49)),50);
 301: 1 -2676.632812 -2661.879995 (0,((((((1,77),((38,39),((40,112),116))),((((((52,96),92),((((90,91),98),97),95)),(((((53,54),(59,74)),(63,(72,73))),(93,94)),(82,83))),(58,(104,105))),((60,(((((61,62),(70,99)),102),((((68,85),((101,107),103)),84),((75,76),111))),(65,(88,89)))),((64,114),69)))),((((((55,56),(((66,67),((78,80),(79,81))),71)),57),108),109),86)),((((((3,4),(((((6,7),((((((((13,(31,32)),14),(34,35)),(29,30)),(26,36)),20),33),19)),((10,(27,28)),51)),113),(42,44))),((45,119),117)),(((5,(((11,12),23),(16,18))),((21,22),(24,25))),(41,43))),((8,9),(((15,17),37),46))),((47,48),(((87,110),(100,(106,115))),118)))),(2,49)),50);
 302: 1 -2596.830078 -2676.466738 (0,((((1,77),((38,39),116)),(((((((3,4),(((((6,7),((((((13,14),(31,32)),(34,35)),(29,30)),(20,(26,36))),33)),19),((10,(27,28)),51)),((42,44),113))),((45,119),117)),(((5,(((11,12),(16,18)),23)),((21,22),(24,25))),(41,43))),(((8,9),(40,112)),(((15,17),37),46))),((47,48),((((87,110),100),(106,115)),118))),(((((52,(((((90,91),(97,98)),95),96),92)),(((((53,54),(59,74)),(63,(72,73))),(93,94)),(82,83))),(58,(104,105))),((60,((((((61,62),70),99),102),(((68,85),((101,107),103)),(((75,76),111),84))),(65,(88,89)))),((64,114),69))),(((((55,56),(((66,67),((78,80),(79,81))),71)),57),(108,109)),86)))),(2,49)),50);
 303: 1 -2589.213867 -2671.268209 (0,((((1,77),((38,39),116)),((((((3,4),((15,17),37)),((8,9),(40,112))),(((5,(((11,12),(16,18)),23)),((21,22),(24,25))),(41,43))),(((((((((((6,7),(((((((13,14),(31,32)),(34,35)),(29,30)),36),26),20)),33),19),((42,44),51)),((27,28),113)),10),117),(45,119)),46),((47,48),(((87,110),(100,(106,115))),118)))),((((((((52,(92,96)),(((90,91),(95,98)),97)),(60,((((((61,62),99),70),102),((((68,85),((101,107),103)),84),((75,76),111))),(65,(88,89))))),((((53,54),(59,74)),(63,(72,73))),(93,94))),(82,83)),(58,(104,105))),((64,114),69)),(((((55,56),(57,(86,(108,109)))),71),((78,80),(79,81))),(66,67))))),(2,49)),50);
 304: 2 -2846.492676 -2664.668654 (0,((((((1,77),((38,39),116)),(((((52,(92,96)),(((90,91),(97,98)),95)),((((53,54),(59,74)),((63,(72,73)),(93,94))),((58,(104,105)),(82,83)))),((60,(((((61,62),(70,99)),102),((((68,85),((101,107),103)),84),((75,76),111))),(65,(88,89)))),((64,114),69))),(((((55,56),(57,((86,108),109))),71),((78,80),(79,81))),(66,67)))),(((((3,4),((15,17),37)),((8,9),(40,112))),(((5,(((11,12),23),(16,18))),((21,22),(24,25))),(41,43))),(((((((6,7),(((((((((13,14),(31,32)),(34,35)),(29,30)),36),26),19),20),33)),((10,(27,28)),51)),((42,44),113)),(45,119)),117),46))),((47,48),(((87,110),(100,(106,115))),118))),(2,49)),50);
 305: 1 -2400.283203 -2675.608999 (0,(((((1,77),37),((38,39),116)),(((((((((3,4),((((6,7),(((((((13,14),(31,32)),(34,35)),(29,30)),36),26),((19,20),33))),((10,(27,28)),((45,119),51))),((42,44),113))),(46,117)),(((5,(((11,12),23),(16,18))),((21,22),(24,25))),(41,43))),(15,17)),(8,9)),(40,112)),((47,48),((((87,110),100),(106,115)),118))),((((((52,(92,96)),(((90,91),95),(97,98))),(((((53,54),(59,74)),(63,(72,73))),(93,94)),(82,83))),(60,(((((61,62),(70,99)),102),((((68,85),((101,107),103)),84),((75,76),111))),(65,(88,89))))),((58,(104,105)),((64,114),69))),(((((55,56),(57,(86,(108,109)))),71),((78,80),(79,81))),(66,67))))),(2,49)),50);
 306: 1 -2656.270264 -2679.182277 (0,((((1,77),((((((3,4),(((((((((((6,7),19),33),20),26),36),(34,35)),((13,(31,32)),14)),(29,30)),((10,((27,28),113)),(42,44))),((45,119),117))),(((5,((((11,12),16),23),18)),((21,22),(24,25))),(41,43))),(((8,9),(40,112)),(((15,17),37),(46,((47,48),((((87,110),118),100),(106,115))))))),51),(((((((52,96),(((90,91),(97,98)),92)),95),(((((53,54),(59,74)),(63,(72,73))),(93,94)),(82,83))),(58,(104,105))),((64,114),69)),((((((55,56),(((66,67),((78,80),(79,81))),71)),57),(108,109)),86),((((60,(65,(88,89))),((((61,62),70),99),102)),((75,76),111)),((((68,85),84),103),(101,107))))))),((38,39),116)),(2,49)),50);
 307: 2 -2588.235352 -2671.192875 (0,((((1,77),((38,39),((40,112),116))),((((((((3,4),((((((((6,7),33),19),20),(((((13,(31,32)),14),(34,35)),(29,30)),(26,36))),((10,(27,28)),51)),(42,44)),113)),(45,119)),117),(((5,((((11,12),16),18),23)),((21,22),(24,25))),(41,43))),((8,9),(((15,17),37),46))),((47,48),((((87,110),100),(106,115)),118))),((((((((52,(92,96)),(((90,91),97),98)),95),(((((53,54),(59,74)),(63,(72,73))),(93,94)),(82,83))),(58,(104,105))),((64,114),69)),((((60,(65,(88,89))),(((61,62),(70,99)),102)),((75,76),111)),((((68,85),84),(101,107)),103))),((((((55,56),(((66,67),((78,80),(79,81))),71)),57),108),109),86)))),(2,49)),50);
 308: 1 -2675.796387 -2660.345051 (0,(((1,77),((((((((3,4),((15,17),37)),((8,9),(40,112))),(((5,(((11,12),23),(16,18))),((21,22),(24,25))),(41,43))),((((((((((6,7),(((((13,(31,32)),14),(34,35)),(29,30)),(26,36))),19),20),33),(10,((27,28),51))),((42,44),113)),117),(45,119)),46)),((47,48),((((87,110),100),(106,115)),118))),(((((((52,92),96),(((90,91),(97,98)),95)),((((53,54),(59,74)),((63,(72,73)),(93,94))),(82,83))),(58,(104,105))),((60,(((((61,62),(70,99)),102),((((68,85),((101,107),103)),84),((75,76),111))),(65,(88,89)))),((64,114),69))),(((((55,56),(57,(86,(108,109)))),71),((78,80),(79,81))),(66,67)))),((38,39),116))),(2,49)),50);
 309: 1 -2575.885742 -2677.076329 (0,((((1,77),((38,39),((40,112),116))),((((((((3,4),(((((5,(((11,12),16),(18,23))),((21,22),(24,25))),(41,43)),(((((6,7),((((((13,(31,32)),14),(34,35)),(29,30)),(26,36)),20)),19),33),(((27,28),113),(42,44)))),(10,51))),(45,119)),117),(((15,17),37),46)),(8,9)),((47,48),(((87,110),(100,(106,115))),118))),((((((((52,92),(((90,91),95),(97,98))),96),(((((((53,54),(59,74)),72),73),63),(93,94)),(82,83))),(58,(104,105))),((64,114),69)),(((60,(65,(88,89))),(((61,62),(70,99)),102)),(((((68,85),84),103),(101,107)),((75,76),111)))),(((((55,56),(((66,67),((78,80),(79,81))),71)),57),(108,109)),86)))),(2,49)),50);
 310: 3 -2410.403809 -2676.601085 (0,(((1,77),(((((((((((3,4),((((((6,7),(((((((13,(14,(31,32))),(34,35)),(29,30)),36),26),33),20)),((10,(27,28)),51)),19),113),(42,44))),(45,119)),117),(((5,((((11,12),16),18),23)),((21,22),(24,25))),(41,43))),(((47,48),((((87,110),100),(106,115)),118)),((((((52,(92,96)),(((90,91),(97,98)),95)),(((((((53,54),(59,74)),72),73),63),(93,94)),(82,83))),(58,(104,105))),((60,(((((61,62),(70,99)),102),((((68,85),((101,107),103)),84),((75,76),111))),(65,(88,89)))),((64,114),69))),(((((55,56),(((66,67),((78,80),(79,81))),71)),57),(108,109)),86)))),(((15,17),37),46)),(8,9)),(40,112)),116),(38,39))),(2,49)),50);
 311: 3 -2374.56543 -2680.149828 (0,((((1,77),51),((((((((3,4),((15,17),37)),(((5,((((11,12),18),16),23)),((21,22),(24,25))),(41,43))),(8,9)),(((38,39),116),(40,112))),(((((((((((6,7),19),33),20),(26,36)),(29,30)),((13,14),(31,32))),(34,35)),(45,119)),((((10,(27,28)),113),(42,44)),117)),46)),((47,48),(((87,110),(100,(106,115))),118))),(((((((52,((((90,91),(97,98)),96),92)),95),((58,(104,105)),((64,114),69))),(((53,54),(59,74)),(((63,(93,94)),73),72))),(82,83)),((((60,(65,(88,89))),(((61,62),102),(70,99))),((75,76),111)),((((68,85),84),103),(101,107)))),(((((55,56),(((66,67),((78,80),(79,81))),71)),57),(108,109)),86)))),(2,49)),50);
 312: 3 -2450.733154 -2671.286147 (0,((((1,77),((38,39),((40,112),116))),(((((((3,4),(((((((6,7),((((((13,14),(31,32)),(34,35)),(29,30)),36),26)),20),33),19),((10,(27,28)),51)),((42,44),113))),((45,119),117)),(((5,((((11,12),18),23),16)),((21,22),(24,25))),(41,43))),((8,9),(((15,17),37),46))),((47,48),(((87,110),(100,(106,115))),118))),((((((52,((((90,91),(97,98)),95),(92,96))),((((53,54),(59,74)),(63,(72,73))),(93,94))),(82,83)),(58,(104,105))),((60,((((((61,62),99),70),102),((((68,85),((101,107),103)),84),((75,76),111))),(65,(88,89)))),((64,114),69))),((((55,56),(57,((((66,67),(79,81)),(78,80)),71))),(108,109)),86)))),(2,49)),50);
 313: 1 -2605.308105 -2666.971322 (0,(((1,77),(((((((3,4),((((5,((((11,12),16),18),23)),((21,22),(24,25))),(41,43)),((((((((6,7),((((((13,(31,32)),14),(34,35)),(29,30)),36),26)),33),19),20),((10,(27,28)),51)),((42,44),113)),((8,9),(40,112))))),((45,119),117)),(((15,17),37),46)),((47,48),(((87,110),(100,(106,115))),118))),(((((52,((((90,91),(97,98)),95),(92,96))),((((53,54),(59,74)),((63,(72,73)),(93,94))),(82,83))),(58,(104,105))),((60,(((((61,62),(70,99)),102),((((68,85),84),((101,107),103)),((75,76),111))),(65,(88,89)))),((64,114),69))),(((((55,56),(57,(86,(108,109)))),71),((78,80),(79,81))),(66,67)))),((38,39),116))),(2,49)),50);
 314: 3 -2548.900391 -2670.510171 (0,((((1,77),((38,39),((40,112),116))),((((((((3,4),((((((6,7),33),19),((((((13,(31,32)),14),(34,35)),(29,30)),(26,36)),20)),((10,(27,28)),51)),((42,44),113))),(45,119)),117),((((5,23),(((11,12),18),16)),((21,22),(24,25))),(41,43))),((8,9),(((15,17),37),46))),((47,48),(((87,110),(100,(106,115))),118))),(((((((52,(92,96)),(((90,91),(97,98)),95)),(((((53,54),(59,74)),(63,(72,73))),(93,94)),(82,83))),(58,(104,105))),((64,114),69)),((((60,(65,(88,89))),(((61,62),(70,99)),102)),((75,76),111)),((((68,85),84),103),(101,107)))),((((((55,56),(((66,67),((78,80),(79,81))),71)),57),108),109),86)))),(2,49)),50);
 315: 1 -2636.733887 -2671.006887 (0,((((1,77),((38,39),116)),(((((((3,4),((15,17),37)),((8,9),(40,112))),((((5,23),((11,12),(16,18))),((21,22),(24,25))),(41,43))),((((((((6,7),((((((13,(31,32)),14),(34,35)),(29,30)),36),26)),19),33),20),((10,(27,28)),51)),(42,44)),((45,119),((46,117),113)))),((47,48),(((87,110),(100,(106,115))),118))),((((((52,(92,96)),((((90,91),98),95),97)),((((53,54),(59,74)),((63,(72,73)),(93,94))),(82,83))),(58,(104,105))),((60,((((((61,62),70),99),102),((((68,85),((101,107),103)),84),((75,76),111))),(65,(88,89)))),((64,114),69))),(((((55,56),((57,(108,109)),86)),71),((78,80),(79,81))),(66,67))))),(2,49)),50);
 316: 2 -2729.546143 -2662.247911 (0,(((((1,77),((38,39),116)),((((((52,(92,96)),(((90,91),(97,98)),95)),(((((53,54),(59,74)),(63,(72,73))),(93,94)),(82,83))),(58,(104,105))),(((((55,56),(57,(86,(108,109)))),71),((78,80),(79,81))),(66,67))),((60,(((((61,62),(70,99)),102),((((68,85),((101,107),103)),84),((75,76),111))),(65,(88,89)))),((64,114),69)))),((((((3,4),((15,17),37)),((8,9),(40,112))),(((5,(((11,12),23),(16,18))),((21,22),(24,25))),(41,43))),((((((((6,7),(((((((((13,(31,32)),14),(34,35)),(29,30)),36),26),19),20),33)),((27,28),113)),((42,44),51)),10),117),(45,119)),46)),((47,48),((((87,110),100),118),(106,115))))),(2,49)),50);
 317: 1 -2883.70166 -2669.913746 (0,(((((((((1,77),(38,39)),116),(40,112)),(((((3,4),(((((6,7),(((((((13,(31,32)),14),(34,35)),(29,30)),36),26),20)),33),19),((10,((27,28),113)),(42,44)))),((45,119),(46,117))),(((5,((((11,12),16),23),18)),((21,22),(24,25))),((41,43),51))),(8,9))),((15,17),37)),(((((((52,96),92),(((90,91),(97,98)),95)),(((((53,54),(59,74)),(63,(72,73))),(93,94)),(82,83))),(58,(104,105))),((60,(((((61,62),(70,102)),99),((((68,85),((101,107),103)),84),((75,76),111))),(65,(88,89)))),((64,114),69))),(((((55,56),(((66,67),((78,80),(79,81))),71)),57),(108,109)),86))),((47,48),(((87,110),(100,(106,115))),118))),(2,49)),50);
 318: 2 -2871.882324 -2664.365985 (0,((((((((((1,77),(38,39)),116),(40,112)),(8,9)),(((3,4),((15,17),37)),(((5,(((11,12),(16,18)),23)),((21,22),(24,25))),(41,43)))),((((6,7),(((((((((13,(31,32)),14),(34,35)),(29,30)),36),26),19),20),33)),(((10,(27,28)),113),((42,44),51))),((45,119),(46,117)))),((((((52,(92,96)),((((90,91),98),97),95)),(((((53,54),(59,74)),(63,(72,73))),(93,94)),(82,83))),(58,(104,105))),(((((55,56),(57,(86,(108,109)))),71),((78,80),(79,81))),(66,67))),((60,(((((61,62),(70,99)),102),((((68,85),((101,107),103)),84),((75,76),111))),(65,(88,89)))),((64,114),69)))),((47,48),(((87,110),(100,(106,115))),118))),(2,49)),50);
 319: 2 -2916.438965 -2666.279463 (0,((((1,77),((38,39),((40,112),116))),(((((((3,4),((15,17),37)),(((5,(((11,12),(16,18)),23)),((21,22),(24,25))),(((((((6,7),((((((((13,(31,32)),14),(34,35)),(29,30)),36),26),19),20)),33),(10,((27,28),113))),(42,44)),(8,9)),((41,43),51)))),(46,117)),(45,119)),((47,48),((((87,110),100),(106,115)),118))),(((((((52,92),96),(((90,91),95),(97,98))),(((((53,54),(59,74)),(63,(72,73))),(93,94)),(82,83))),(58,(104,105))),((60,(((((61,62),(70,99)),102),((((68,85),((101,107),103)),84),((75,76),111))),(65,(88,89)))),((64,114),69))),(((((55,56),(((66,67),((78,80),(79,81))),71)),57),(108,109)),86)))),(2,49)),50);
 320: 2 -2793.035156 -2670.19363 (0,((((1,77),((38,39),116)),((((((3,4),((((6,7),((((((((13,(14,(31,32))),(34,35)),(29,30)),36),26),20),19),33)),((10,(27,28)),51)),((42,44),113))),((45,119),117)),(((5,(((11,12),(16,18)),23)),((21,22),(24,25))),(41,43))),(((8,9),(40,112)),(((15,17),(37,46)),((47,48),((((87,110),100),118),(106,115)))))),((((((52,(92,96)),((((90,91),97),98),95)),(((((53,54),(59,74)),(63,(72,73))),(93,94)),(82,83))),(58,(104,105))),((60,(((((61,62),(70,99)),102),((((68,85),((101,107),103)),84),((75,76),111))),(65,(88,89)))),((64,114),69))),(((((55,56),(57,(86,(108,109)))),71),((78,80),(79,81))),(66,67))))),(2,49)),50);
 321: 1 -2722.043457 -2666.941321 (0,((((1,77),((38,39),((40,112),116))),(((((((3,4),((15,17),37)),(((5,((((11,12),16),23),18)),((21,22),(24,25))),(((((((6,7),((((((((13,(31,32)),14),(34,35)),(29,30)),36),26),19),20)),33),((10,(27,28)),113)),(42,44)),(8,9)),((41,43),51)))),(46,117)),(45,119)),((47,48),((((87,110),100),(106,115)),118))),(((((((52,92),96),((((90,91),97),98),95)),(((((53,54),(59,74)),(63,(72,73))),(93,94)),(82,83))),(58,(104,105))),((60,((((61,62),((70,99),102)),((((68,85),((101,107),103)),84),((75,76),111))),(65,(88,89)))),((64,114),69))),(((((55,56),(((66,67),((78,80),(79,81))),71)),57),(108,109)),86)))),(2,49)),50);
 322: 1 -2817.843506 -2662.796316 (0,(((((1,77),((38,39),116)),((((((52,(92,96)),(((90,91),(97,98)),95)),(((((53,54),(59,74)),(63,(72,73))),(93,94)),(82,83))),(58,(104,105))),(((((55,56),(57,((86,108),109))),71),((78,80),(79,81))),(66,67))),((60,((((((61,62),70),99),102),(((((68,85),84),103),(101,107)),((75,76),111))),(65,(88,89)))),((64,114),69)))),(((((((3,4),((15,17),37)),(((5,(((11,12),23),(16,18))),((21,22),(24,25))),(41,43))),((8,9),(40,112))),((((((((((6,7),20),19),((((((13,(31,32)),14),(34,35)),(29,30)),36),26)),33),((42,44),51)),((27,28),113)),10),117),46)),(45,119)),((47,48),(((87,110),(100,(106,115))),118)))),(2,49)),50);
 323: 2 -2539.779297 -2671.075381 (0,((((1,77),((38,39),((40,112),116))),((((((((3,4),(((((((6,7),33),19),20),(((((13,(31,32)),14),(34,35)),(29,30)),(26,36))),(((10,(27,28)),51),(42,44))),113)),(45,119)),117),(((5,((((11,12),16),18),23)),((21,22),(24,25))),(41,43))),((8,9),(((15,17),37),46))),((47,48),((((87,110),100),(106,115)),118))),((((((((52,(92,96)),(((90,91),97),98)),95),(((((53,54),(59,74)),(63,(72,73))),(93,94)),(82,83))),(58,(104,105))),((64,114),69)),((((60,(65,(88,89))),(((61,62),(70,99)),102)),((75,76),111)),(((68,85),84),((101,107),103)))),((((((55,56),(((66,67),((78,80),(79,81))),71)),57),108),109),86)))),(2,49)),50);
 324: 2 -2322.957031 -2666.17229 (0,((((1,77),((38,39),116)),(((((((3,4),((15,17),37)),(((5,(((11,12),(16,18)),23)),((21,22),(24,25))),(41,43))),((((((((6,7),((((((((13,14),(31,32)),(34,35)),(29,30)),36),26),19),33)),20),((42,44),51)),((27,28),113)),10),((45,119),117)),46)),((8,9),(40,112))),((47,48),((((87,110),100),(106,115)),118))),((((((52,(92,96)),((((90,91),98),97),95)),(((((53,54),(59,74)),(63,(72,73))),(93,94)),(82,83))),(58,(104,105))),((60,((((((61,62),99),70),102),((((68,85),((101,107),103)),84),((75,76),111))),(65,(88,89)))),((64,114),69))),((((((55,56),(86,(108,109))),71),57),((78,80),(79,81))),(66,67))))),(2,49)),50);
 325: 1 -2574.594971 -2674.503349 (0,((((1,77),(((((((3,4),((((((((6,7),19),(20,33)),26),36),(((13,(31,32)),14),(34,35))),(29,30)),(((10,(27,28)),113),(42,44)))),((45,119),117)),(((5,((((11,12),16),23),18)),((21,22),(24,25))),(41,43))),(((8,9),(40,112)),(((15,17),37),(46,((47,48),((((87,110),118),100),(106,115))))))),51),((((((52,(92,96)),(((90,91),(97,98)),95)),(((((53,54),(59,74)),(63,(72,73))),(93,94)),(82,83))),(58,(104,105))),((64,114),69)),((((((55,56),(((66,67),((78,80),(79,81))),71)),57),(108,109)),86),((((60,(65,(88,89))),((((61,62),70),99),102)),((75,76),111)),((((68,85),84),103),(101,107))))))),((38,39),116)),(2,49)),50);
 326: 6 -2677.030273 -2664.503872 (0,((((1,77),((38,39),116)),(((((((3,4),((15,17),37)),((8,9),(40,112))),(((5,((((11,12),16),18),23)),((21,22),(24,25))),(41,43))),((((((((6,7),33),(((((((13,14),(31,32)),(34,35)),36),26),(29,30)),(19,20))),((27,28),113)),((42,44),51)),10),((45,119),117)),46)),((47,48),(((87,110),(100,(106,115))),118))),(((((((52,(92,96)),((((90,91),98),97),95)),((60,(((((61,62),(70,99)),102),((((68,85),((101,107),103)),84),((75,76),111))),(65,(88,89)))),((64,114),69))),(((53,54),(59,74)),((63,(72,73)),(93,94)))),(82,83)),(58,(104,105))),(((((55,56),(57,(86,(108,109)))),71),((78,80),(79,81))),(66,67))))),(2,49)),50);
 327: 1 -2619.541504 -2664.174636 (0,(((1,77),((((((((3,4),((((((6,7),(((((((13,14),(31,32)),(34,35)),(29,30)),36),26),33)),20),19),((10,(27,28)),51)),((42,44),113))),((45,119),117)),(((((5,(((11,12),(16,18)),23)),((21,22),(24,25))),(41,43)),((8,9),(40,112))),((15,17),46))),((47,48),(((87,110),(100,(106,115))),118))),(((((52,(((((90,91),98),97),95),(92,96))),(((((53,54),(59,74)),(63,(72,73))),(93,94)),(82,83))),(58,(104,105))),(((((55,56),(57,((86,108),109))),71),((78,80),(79,81))),(66,67))),((60,(((((61,62),(70,99)),102),((((68,85),((101,107),103)),84),((75,76),111))),(65,(88,89)))),((64,114),69)))),37),((38,39),116))),(2,49)),50);
 328: 3 -2859.413086 -2671.670558 (0,((((1,77),51),(((((((3,4),((((((6,7),((((((13,14),(31,32)),(34,35)),(29,30)),36),26)),33),19),20),(((10,(27,28)),113),(42,44)))),((45,119),117)),((((5,23),(((11,12),16),18)),((21,22),(24,25))),(41,43))),(((8,9),(((38,39),116),(40,112))),(((15,17),37),46))),((47,48),(((87,110),(100,(106,115))),118))),(((((((52,(92,96)),(((90,91),(97,98)),95)),(((((53,54),(59,74)),(63,(72,73))),(93,94)),(82,83))),(58,(104,105))),((64,114),69)),((((60,(65,(88,89))),(((61,62),(70,99)),102)),((75,76),111)),(((68,85),84),((101,107),103)))),(((((55,56),(((66,67),((78,80),(79,81))),71)),57),(108,109)),86)))),(2,49)),50);
 329: 3 -2675.473633 -2672.025795 (0,((((1,77),((38,39),((40,112),116))),((((((((3,4),((15,17),37)),((((5,23),(((11,12),16),18)),((21,22),(24,25))),((41,43),51))),((((6,7),(((((((13,(14,(31,32))),(34,35)),(29,30)),36),26),33),(19,20))),((10,((27,28),113)),(42,44))),(8,9))),(46,117)),(45,119)),((47,48),(((87,110),(100,(106,115))),118))),((((((52,(92,96)),((((90,91),97),98),95)),(((((53,54),(59,74)),(63,(72,73))),(93,94)),(82,83))),(58,(104,105))),((60,(((((61,62),(70,99)),102),((((68,85),((101,107),103)),84),((75,76),111))),(65,(88,89)))),((64,114),69))),(((((55,56),57),(108,109)),(((66,67),((78,80),(79,81))),71)),86)))),(2,49)),50);
 330: 1 -2997.051025 -2664.836292 (0,(((((1,77),((38,39),116)),((((((52,92),96),((((90,91),97),98),95)),(((((53,54),(59,74)),(63,(72,73))),(93,94)),(82,83))),(58,(104,105))),((((((((55,56),(57,((86,108),109))),71),((78,80),(79,81))),(66,67)),(64,114)),69),(60,((((((61,62),70),99),102),(((((68,85),84),(101,107)),103),((75,76),111))),(65,(88,89))))))),((((((3,4),((15,17),37)),((8,9),(40,112))),(((5,((((11,12),16),23),18)),((21,22),(24,25))),(41,43))),(((((((((((6,7),((((13,(14,(31,32))),(34,35)),(29,30)),(26,36))),33),19),20),(10,((27,28),51))),(42,44)),113),(45,119)),117),46)),((47,48),((((87,110),100),(106,115)),118)))),(2,49)),50);
 331: 1 -2974.55957 -2663.161974 (0,((((1,77),((38,39),116)),((((((3,4),((15,17),37)),((((5,(((11,12),23),(16,18))),((21,22),(24,25))),(41,43)),((8,9),(40,112)))),((((((((((((6,7),(((((13,(31,32)),14),(34,35)),(29,30)),(26,36))),33),20),19),10),((27,28),51)),(42,44)),113),117),(45,119)),46)),((47,48),(((87,110),(100,(106,115))),118))),(((((((52,92),96),(((90,91),(97,98)),95)),(((((53,54),(59,74)),(63,(72,73))),(93,94)),(82,83))),(58,(104,105))),((60,(((((61,62),(70,99)),102),((((68,85),((101,107),103)),84),((75,76),111))),(65,(88,89)))),((64,114),69))),(((((55,56),(57,(86,(108,109)))),71),((78,80),(79,81))),(66,67))))),(2,49)),50);
 332: 1 -2556.957764 -2665.605677 (0,((((1,77),((38,39),116)),(((((((3,4),((15,17),37)),(((5,(((11,12),23),(16,18))),((21,22),(24,25))),(41,43))),((8,9),(40,112))),(((((((6,7),((((((((13,(14,(31,32))),34),35),36),26),(29,30)),(19,20)),33)),((42,44),51)),((27,28),113)),(10,117)),(45,119)),46)),((47,48),((((87,110),100),(106,115)),118))),((((((((52,(92,96)),(90,91)),(97,98)),95),(((((53,54),(59,74)),(63,(72,73))),(93,94)),(82,83))),(58,(104,105))),(((((55,56),(57,(86,(108,109)))),71),((78,80),(79,81))),(66,67))),((60,(((((61,62),(70,102)),99),((((68,85),84),((101,107),103)),((75,76),111))),(65,(88,89)))),((64,114),69))))),(2,49)),50);
 333: 1 -2968.606934 -2664.142295 (0,(((1,77),((((((((3,4),((15,17),37)),(((5,(((11,12),(16,18)),23)),((21,22),(24,25))),(41,43))),((8,9),(40,112))),(((((((6,7),((((((((13,(31,32)),14),(34,35)),(29,30)),36),26),33),19)),20),((10,(27,28)),51)),(42,44)),((45,119),(113,117))),46)),((47,48),(((87,110),(100,(106,115))),118))),(((((52,((((90,91),(97,98)),95),(92,96))),(((((53,54),(59,74)),(63,(72,73))),(93,94)),(82,83))),(58,(104,105))),((60,(((((61,62),(70,99)),102),((((68,85),((101,107),103)),84),((75,76),111))),(65,(88,89)))),((64,114),69))),(((((55,56),(57,(86,(108,109)))),71),((78,80),(79,81))),(66,67)))),((38,39),116))),(2,49)),50);
 334: 1 -2506.993164 -2666.63284 (0,((((1,77),((38,39),116)),(((((((3,4),((15,17),37)),((((5,23),((11,12),(16,18))),((21,22),(24,25))),(41,43))),((8,9),(40,112))),(((((((6,7),((((((((13,(31,32)),14),(34,35)),(29,30)),36),26),33),19)),20),((10,(27,28)),51)),(42,44)),((45,119),(113,117))),46)),((47,48),(((87,110),(100,(106,115))),118))),(((((52,((((90,91),(97,98)),95),(92,96))),(((((53,54),(59,74)),(63,(72,73))),(93,94)),(82,83))),(58,(104,105))),((60,(((((61,62),(70,99)),102),((((68,85),((101,107),103)),84),((75,76),111))),(65,(88,89)))),((64,114),69))),(((((55,56),(57,(86,(108,109)))),71),((78,80),(79,81))),(66,67))))),(2,49)),50);
 335: 3 -2546.260254 -2671.578677 (0,((((1,77),((38,39),((40,112),116))),((((((((3,4),((15,17),37)),(((5,((((11,12),16),18),23)),((21,22),(24,25))),((41,43),51))),(((((6,7),33),(((((((13,(31,32)),14),(34,35)),(26,36)),(29,30)),20),19)),((10,((27,28),113)),(42,44))),(8,9))),(46,117)),(45,119)),((47,48),((((87,110),100),(106,115)),118))),((((((52,(92,96)),((((90,91),97),98),95)),(((((53,54),(59,74)),(63,(72,73))),(93,94)),(82,83))),(58,(104,105))),((60,((((((61,62),(70,99)),102),(((68,85),((101,107),103)),84)),((75,76),111)),(65,(88,89)))),((64,114),69))),((((((55,56),57),108),109),(((66,67),((78,80),(79,81))),71)),86)))),(2,49)),50);
 336: 2 -2637.888428 -2671.608744 (0,(((1,77),((((((((((((3,4),((((((6,7),(((((((13,(14,(31,32))),(34,35)),(29,30)),36),26),33),20)),19),((10,(27,28)),51)),113),(42,44))),(45,119)),117),((5,((((11,12),16),18),23)),((21,22),(24,25)))),(41,43)),(((47,48),((((87,110),100),(106,115)),118)),((((((52,(92,96)),(((90,91),(97,98)),95)),(((((((53,54),(59,74)),72),73),63),(93,94)),(82,83))),(58,(104,105))),((60,(((((61,62),(70,99)),102),((((68,85),((101,107),103)),84),((75,76),111))),(65,(88,89)))),((64,114),69))),(((((55,56),(((66,67),((78,80),(79,81))),71)),57),(108,109)),86)))),(((15,17),37),46)),(8,9)),(40,112)),116),(38,39))),(2,49)),50);
 337: 1 -2513.776123 -2671.598998 (0,((((((((((((1,77),(38,39)),116),(40,112)),(8,9)),(((5,((((11,12),16),18),23)),((21,22),(24,25))),(41,(43,51)))),(((3,4),(((((((6,7),(((((13,14),(31,32)),(34,35)),(29,30)),(26,36))),20),19),33),((10,(27,28)),113)),(42,44))),((45,119),(46,117)))),((15,17),37)),(((((((52,(92,96)),(((90,91),97),98)),95),((((53,54),(59,74)),((63,(72,73)),(93,94))),(82,83))),(58,(104,105))),((60,((((61,62),((70,102),99)),((((68,85),84),((101,107),103)),((75,76),111))),(65,(88,89)))),((64,114),69))),((((((55,56),(((66,67),((78,80),(79,81))),71)),57),108),109),86))),(47,48)),((((87,110),100),(106,115)),118)),(2,49)),50);
 338: 3 -2715.760254 -2670.042748 (0,((((1,77),51),(((((((3,4),((15,17),37)),((8,9),(((38,39),116),(40,112)))),(((5,((((11,12),18),16),23)),((21,22),(24,25))),(41,43))),((((6,7),((((((((13,14),(31,32)),(34,35)),(26,36)),(29,30)),19),20),33)),(((10,(27,28)),113),(42,44))),((45,119),(46,117)))),((47,48),(((87,110),(100,(106,115))),118))),(((((((52,(92,96)),(((90,91),(97,98)),95)),(((((53,54),(59,74)),(63,(72,73))),(93,94)),(82,83))),(58,(104,105))),((64,114),69)),((((60,(65,(88,89))),(((61,62),(70,99)),102)),((75,76),111)),((((68,85),84),103),(101,107)))),((((((55,56),(((66,67),((78,80),(79,81))),71)),57),108),109),86)))),(2,49)),50);
 339: 1 -3089.034668 -2669.672613 (0,((((1,77),((38,39),((40,112),116))),((((((((3,4),((15,17),37)),(((5,((((11,12),16),18),23)),((21,22),(24,25))),((41,43),51))),(((((6,7),33),(((((((13,(31,32)),14),(34,35)),(26,36)),(29,30)),20),19)),(((10,(27,28)),113),(42,44))),(8,9))),(46,117)),(45,119)),((47,48),((((87,110),100),(106,115)),118))),((((((52,(92,96)),((((90,91),97),98),95)),(((((53,54),(59,74)),(63,(72,73))),(93,94)),(82,83))),(58,(104,105))),((60,(((((61,62),(70,99)),102),((((68,85),((101,107),103)),84),((75,76),111))),(65,(88,89)))),((64,114),69))),((((((55,56),57),108),109),(((66,67),((78,80),(79,81))),71)),86)))),(2,49)),50);
 340: 1 -2597.5 -2679.045521 (0,(((1,77),((((((((((3,4),((((((((6,7),((((((13,(31,32)),14),(34,35)),(29,30)),36),26)),20),33),19),((10,(27,28)),51)),113),(42,44))),((45,119),117)),(((5,(((11,12),23),(16,18))),((21,22),(24,25))),(41,43))),((8,9),(40,112))),((15,17),37)),46),((((((((((52,(92,96)),(((90,91),(97,98)),95)),(((((53,54),(59,74)),((63,(72,73)),(93,94))),(82,83)),(58,(104,105)))),((64,114),69)),60),(65,(88,89))),((((61,62),70),99),102)),((75,76),111)),((((68,85),84),103),(101,107))),(((((55,56),(57,((86,108),109))),71),((78,80),(79,81))),(66,67)))),((47,48),((((87,110),118),100),(106,115)))),((38,39),116))),(2,49)),50);
 341: 1 -2909.091553 -2673.318129 (0,(((((1,77),((38,39),116)),((((52,(((((90,91),98),97),95),(92,96))),(((((((53,54),(59,74)),72),73),63),(93,94)),(82,83))),(58,(104,105))),(((((((55,56),86),(57,(108,109))),71),((78,80),(79,81))),(66,67)),((60,((((61,62),(70,99)),102),((65,(88,89)),(((((68,85),84),103),(101,107)),((75,76),111))))),((64,114),69))))),((((((3,4),((10,(27,28)),51)),((((((6,7),33),(19,20)),((((((13,14),(31,32)),(34,35)),36),26),(29,30))),113),(42,44))),((45,119),117)),((((5,((((11,12),16),18),23)),((21,22),(24,25))),(41,43)),(((8,9),(40,112)),(((15,17),37),46)))),((47,48),(((87,110),(100,(106,115))),118)))),(2,49)),50);
 342: 4 -2207.081055 -2670.052443 (0,((((1,77),51),(((((((3,4),((15,17),37)),(((5,(((11,12),(16,18)),23)),((21,22),(24,25))),(41,43))),((8,9),(((38,39),116),(40,112)))),(((((((((6,7),((19,33),20)),26),36),(29,30)),(((13,(31,32)),14),(34,35))),(45,119)),((10,(((27,28),113),(42,44))),117)),46)),((47,48),(((87,110),(100,(106,115))),118))),((((((((52,92),96),(((90,91),(97,98)),95)),((58,(104,105)),((64,114),69))),(((53,54),(59,74)),(((63,(93,94)),73),72))),(82,83)),((((60,(65,(88,89))),(((61,62),(70,99)),102)),((75,76),111)),((((68,85),84),103),(101,107)))),((((((55,56),(((66,67),((78,80),(79,81))),71)),57),108),109),86)))),(2,49)),50);
 343: 1 -2476.658691 -2669.573523 (0,(((((1,77),37),((38,39),116)),((((((((3,4),((((6,7),(((((((13,14),(31,32)),(34,35)),(29,30)),36),26),((19,20),33))),((10,(27,28)),((45,119),51))),((42,44),113))),(46,117)),(((5,(((11,12),23),(16,18))),((21,22),(24,25))),(41,43))),(15,17)),((8,9),(40,112))),((47,48),((((87,110),100),118),(106,115)))),((((((52,(92,96)),(((90,91),95),(97,98))),(((((53,54),(59,74)),(63,(72,73))),(93,94)),(82,83))),(60,(((((61,62),(70,99)),102),((((68,85),((101,107),103)),84),((75,76),111))),(65,(88,89))))),((58,(104,105)),((64,114),69))),(((((55,56),(57,(86,(108,109)))),71),((78,80),(79,81))),(66,67))))),(2,49)),50);
 344: 1 -2655.967285 -2678.969607 (0,((((1,77),((38,39),116)),(((((((((3,4),10),(((27,28),113),((42,44),51))),(((((((((6,7),19),(20,33)),(26,36)),(29,30)),((13,14),(31,32))),(34,35)),(45,119)),(46,117))),(((5,((((11,12),16),18),23)),((21,22),(24,25))),(41,43))),((8,9),(40,112))),((15,17),37)),((47,48),(((87,110),(100,(106,115))),118))),((((((((52,96),92),((((90,91),97),98),95)),((((53,54),(59,74)),(63,(72,73))),((82,83),(93,94)))),(58,(104,105))),((64,114),69)),((((60,(65,(88,89))),((((61,62),70),99),102)),((75,76),111)),(((((68,85),84),103),107),101))),((((((55,56),(((66,67),((78,80),(79,81))),71)),57),109),108),86)))),(2,49)),50);
 345: 2 -2491.337891 -2667.323239 (0,((((1,77),((38,39),((40,112),116))),(((((((3,4),(((((((6,7),(((((13,14),(31,32)),(34,35)),(29,30)),(26,36))),20),19),33),(10,((27,28),51))),((42,44),113))),(45,119)),117),((((5,((((11,12),18),16),23)),((21,22),(24,25))),(41,43)),((8,9),(((15,17),37),46)))),((47,48),((((87,110),100),(106,115)),118))),((((((52,96),((((90,91),(97,98)),95),92)),(((((53,54),(59,74)),(63,(72,73))),(93,94)),(82,83))),(58,(104,105))),(((60,(65,(88,89))),((((61,62),(70,99)),102),((((68,85),84),((101,107),103)),((75,76),111)))),((64,114),69))),(((((55,56),(((66,67),((78,80),(79,81))),71)),57),(108,109)),86)))),(2,49)),50);
 346: 4 -2989.578613 -2664.611425 (0,((((1,77),((38,39),116)),((((((((3,4),((((((6,7),((((((13,14),(31,32)),(34,35)),(29,30)),36),26)),33),20),19),(((10,(27,28)),113),(42,44)))),(((45,119),51),117)),(41,43)),((5,((((11,12),16),18),23)),((21,22),(24,25)))),(((8,9),(40,112)),(((15,17),37),46))),((47,48),(((87,110),(100,(106,115))),118))),(((((((52,92),96),(((90,91),(97,98)),95)),(((((53,54),(59,74)),(63,(72,73))),(93,94)),(82,83))),(58,(104,105))),((60,(((((61,62),(70,99)),102),((((68,85),((101,107),103)),84),((75,76),111))),(65,(88,89)))),((64,114),69))),(((((55,56),(57,((86,108),109))),71),((78,80),(79,81))),(66,67))))),(2,49)),50);
 347: 9 -2910.356934 -2668.104872 (0,((((1,77),((38,39),116)),(((((((3,4),((15,17),37)),((8,9),(40,112))),(((5,(((11,12),(16,18)),23)),((21,22),(24,25))),(41,43))),(((((((((6,7),((((((((13,14),(31,32)),34),35),(29,30)),(26,36)),20),33)),19),((42,44),51)),((27,28),113)),10),(45,119)),117),46)),((47,48),(((87,110),(100,(106,115))),118))),((((((52,(92,96)),((((90,91),98),97),95)),(((((53,54),(59,74)),(63,(72,73))),(93,94)),(82,83))),(58,(104,105))),((((((55,56),(57,(86,(108,109)))),71),((78,80),(79,81))),(66,67)),((64,114),69))),((((60,(65,(88,89))),((((61,62),99),70),102)),((75,76),111)),(((68,85),84),((101,107),103)))))),(2,49)),50);
 348: 5 -2746.026855 -2660.995029 (0,((((1,77),((38,39),116)),((((((((3,4),((15,17),37)),((8,9),(40,112))),(((5,(((11,12),(16,18)),23)),((21,22),(24,25))),(41,43))),((((((((6,7),(19,20)),((((((13,14),(31,32)),(34,35)),(29,30)),(26,36)),33)),((42,44),51)),((27,28),113)),10),117),46)),(45,119)),((47,48),((((87,110),100),118),(106,115)))),(((((52,((((90,91),(97,98)),95),(92,96))),(((((53,54),(59,74)),(63,(72,73))),(93,94)),(82,83))),(58,(104,105))),(((((55,56),(57,(86,(108,109)))),71),((78,80),(79,81))),(66,67))),((60,(((((61,62),(70,99)),102),((((68,85),((101,107),103)),84),((75,76),111))),(65,(88,89)))),((64,114),69))))),(2,49)),50);
 349: 2 -2083.237305 -2670.204516 (0,(((((1,77),37),((38,39),116)),((((((((3,4),((((6,7),(((((((13,14),(31,32)),(34,35)),(29,30)),36),26),((19,20),33))),((42,44),113)),((10,(27,28)),((45,119),51)))),(46,117)),(((5,((((11,12),18),16),23)),((21,22),(24,25))),(41,43))),(15,17)),((8,9),(40,112))),((47,48),(((87,110),(100,(106,115))),118))),((((((52,(92,96)),((((90,91),98),97),95)),(((((53,54),(59,74)),(63,(72,73))),(93,94)),(82,83))),(60,(((((61,62),(70,99)),102),((((68,85),((101,107),103)),84),((75,76),111))),(65,(88,89))))),((58,(104,105)),((64,114),69))),(((((55,56),(57,(86,(108,109)))),71),((78,80),(79,81))),(66,67))))),(2,49)),50);
 350: 1 -2558.543457 -2667.092757 (0,((((1,77),((38,39),116)),(((((((3,4),((15,17),37)),((8,9),(40,112))),(((5,((((11,12),18),16),23)),((21,22),(24,25))),(41,43))),((((((((6,7),((((((((13,(31,32)),14),(34,35)),(29,30)),36),26),20),33)),19),(10,(27,28))),((42,44),51)),(45,119)),(113,117)),46)),((47,48),((((87,110),100),(106,115)),118))),(((((52,((((90,91),95),(97,98)),(92,96))),((((53,54),(59,74)),((63,(72,73)),(93,94))),(82,83))),(58,(104,105))),((((((55,56),(57,((86,108),109))),71),((78,80),(79,81))),66),67)),((60,(((((61,62),(70,99)),102),(((((68,85),84),103),(101,107)),((75,76),111))),(65,(88,89)))),((64,114),69))))),(2,49)),50);
 351: 11 -2556.083984 -2665.023016 (0,((((1,77),((38,39),116)),((((((3,4),((15,17),37)),((((6,7),(((((((13,(14,(31,32))),(34,35)),(29,30)),36),26),(19,20)),33)),(45,119)),((10,(((27,28),113),((42,44),51))),(46,117)))),((((5,(((11,12),23),(16,18))),((21,22),(24,25))),(41,43)),((8,9),(40,112)))),((47,48),(((87,110),(100,(106,115))),118))),((((((52,(92,96)),((((90,91),97),98),95)),(((((53,54),(59,74)),(63,(72,73))),(93,94)),(82,83))),(58,(104,105))),(((((55,56),(57,(86,(108,109)))),71),((78,80),(79,81))),(66,67))),((60,((((((61,62),99),70),102),((((68,85),((101,107),103)),84),((75,76),111))),(65,(88,89)))),((64,114),69))))),(2,49)),50);
 352: 2 -2791.706787 -2669.134092 (0,((((((((((((1,77),(38,39)),116),(40,112)),(8,9)),(((5,(((11,12),(16,18)),23)),((21,22),(24,25))),(41,43))),((3,4),((15,17),37))),(((((6,7),((((((((13,14),(31,32)),(34,35)),(29,30)),36),26),20),19)),33),(10,((27,28),113))),((42,44),51))),((45,119),(46,117))),((((((52,(92,96)),(((90,91),(97,98)),95)),(((((53,54),(59,74)),(63,(72,73))),(93,94)),(82,83))),(58,(104,105))),(((((55,56),(57,(86,(108,109)))),71),((78,80),(79,81))),(66,67))),((60,(((((61,62),(70,99)),102),((((68,85),((101,107),103)),84),((75,76),111))),(65,(88,89)))),((64,114),69)))),((47,48),(((87,110),(100,(106,115))),118))),(2,49)),50);
 353: 3 -2748.63623 -2662.247911 (0,(((((1,77),((38,39),116)),((((((52,(92,96)),(((90,91),(97,98)),95)),(((((53,54),(59,74)),(63,(72,73))),(93,94)),(82,83))),(58,(104,105))),(((((55,56),(57,(86,(108,109)))),71),((78,80),(79,81))),(66,67))),((60,(((((61,62),(70,99)),102),((((68,85),((101,107),103)),84),((75,76),111))),(65,(88,89)))),((64,114),69)))),((((((3,4),((15,17),37)),((8,9),(40,112))),(((5,(((11,12),23),(16,18))),((21,22),(24,25))),(41,43))),((((((((6,7),(((((((((13,(31,32)),14),(34,35)),(29,30)),36),26),19),20),33)),((27,28),113)),((42,44),51)),10),117),(45,119)),46)),((47,48),((((87,110),100),118),(106,115))))),(2,49)),50);
 354: 2 -2773.28125 -2678.802663 (0,(((((1,77),((38,39),116)),((((52,(((((90,91),97),95),98),(92,96))),(((((((53,54),(59,74)),72),73),63),(93,94)),(82,83))),(58,(104,105))),(((((55,56),((57,(86,(108,109))),(((66,67),((78,80),(79,81))),71))),(64,114)),69),(60,(((((61,62),(70,99)),102),((((68,85),((101,107),103)),84),((75,76),111))),(65,(88,89))))))),(((((((3,4),((13,14),(31,32))),((((6,7),((19,(20,(26,((29,30),((34,35),36))))),33)),((10,((27,28),113)),51)),(42,44))),((45,119),117)),46),((((5,((((11,12),16),18),23)),((21,22),(24,25))),(41,43)),(((8,9),(40,112)),((15,17),37)))),((47,48),(((87,110),(100,(106,115))),118)))),(2,49)),50);
 355: 1 -2619.421875 -2684.235993 (0,((((1,77),((38,39),116)),((((((3,4),((15,17),37)),((((5,(((11,12),(16,18)),23)),((21,22),(24,25))),(41,43)),((8,9),(40,112)))),(((((((((6,7),((((((((13,14),(31,32)),(34,35)),(29,30)),36),26),20),33)),19),((42,44),51)),((27,28),113)),10),(45,119)),117),46)),((47,48),((((87,110),100),(106,115)),118))),(((((((52,(92,96)),(((90,91),(97,98)),95)),((((((53,54),(59,74)),(63,(72,73))),(93,94)),(82,83)),(58,(104,105)))),((64,114),69)),60),(((((((55,56),57),(108,109)),86),71),((78,80),(79,81))),(66,67))),((((((61,62),70),99),102),(65,(88,89))),(((((68,85),((75,76),111)),84),103),(101,107)))))),(2,49)),50);
 356: 1 -2863.474609 -2680.64041 (0,((((1,77),51),(((((((3,4),((15,17),37)),(((5,((((11,12),18),16),23)),((21,22),(24,25))),(41,43))),((8,9),(((38,39),116),(40,112)))),(((((((((((6,7),19),33),20),(26,36)),(29,30)),((13,14),(31,32))),(34,35)),(45,119)),((((10,(27,28)),113),(42,44)),117)),46)),((47,48),(((87,110),(100,(106,115))),118))),((((((((52,((((90,91),(97,98)),96),92)),95),((58,(104,105)),((64,114),69))),(((53,54),(59,74)),(((63,(93,94)),73),72))),(82,83)),((((68,85),84),103),(101,107))),(((60,(65,(88,89))),(((61,62),102),(70,99))),((75,76),111))),(((((55,56),(((66,67),((78,80),(79,81))),71)),57),(108,109)),86)))),(2,49)),50);
 357: 1 -2833.090332 -2677.75931 (0,((((1,77),((38,39),((40,112),116))),((((((((3,4),((15,17),37)),((((5,23),(((11,12),16),18)),((21,22),(24,25))),((41,51),43))),(((((6,7),((((((((13,14),(31,32)),(34,35)),(29,30)),(26,36)),20),19),33)),(42,44)),((10,(27,28)),113)),(8,9))),(46,117)),(45,119)),((47,48),((((87,110),100),118),(106,115)))),(((((((52,(92,96)),((90,91),(97,98))),95),(((((53,54),(59,74)),(63,(72,73))),(93,94)),(82,83))),(58,(104,105))),((60,((((61,62),((70,102),99)),((((68,85),84),((101,107),103)),((75,76),111))),(65,(88,89)))),((64,114),69))),((((55,56),(((66,67),((78,80),(79,81))),71)),(57,(108,109))),86)))),(2,49)),50);
 358: 1 -2477.268555 -2665.557871 (0,((((1,77),((38,39),116)),(((((((3,4),((15,17),37)),((8,9),(40,112))),((((5,23),((11,12),(16,18))),((21,22),(24,25))),(41,43))),(((((((((6,7),33),(((((((13,14),(31,32)),(34,35)),(26,36)),(29,30)),20),19)),((42,44),51)),((27,28),113)),10),(45,119)),117),46)),((47,48),(((87,110),(100,(106,115))),118))),(((((((52,(92,96)),((90,91),(97,98))),95),(((((53,54),(59,74)),(63,(72,73))),(93,94)),(82,83))),(58,(104,105))),(((((55,56),(57,(86,(108,109)))),71),((78,80),(79,81))),(66,67))),((60,((((61,62),((70,102),99)),((((68,85),((101,107),103)),84),((75,76),111))),(65,(88,89)))),((64,114),69))))),(2,49)),50);
 359: 2 -3054.187988 -2674.027174 (0,((((1,77),((38,39),116)),((((((((3,4),((((((((6,7),((((13,(14,(31,32))),(34,35)),(29,30)),(26,36))),20),19),33),(10,((27,28),51))),113),(42,44))),(45,119)),117),(((5,((((11,12),16),18),23)),((21,22),(24,25))),(41,43))),(((8,9),(40,112)),(((15,17),37),46))),((47,48),(((87,110),(100,(106,115))),118))),((((((52,((((90,91),(97,98)),95),(92,96))),(((((53,54),(59,74)),(63,(72,73))),(93,94)),(82,83))),(58,(104,105))),((((60,(65,(88,89))),((((61,62),70),99),102)),((75,76),111)),(((68,85),84),(101,(103,107))))),((64,114),69)),(((((55,56),(57,(86,(108,109)))),71),((78,80),(79,81))),(66,67))))),(2,49)),50);
 360: 1 -2697.117188 -2663.829497 (0,((((1,77),((38,39),116)),(((((((3,4),((((((6,7),((((((13,(31,32)),14),(34,35)),(29,30)),(26,36)),33)),19),20),((10,(27,28)),113)),(42,44))),117),((((5,(((11,12),(16,18)),23)),((21,22),(24,25))),(41,43)),(((8,9),(40,112)),(((15,17),37),46)))),((45,119),51)),((47,48),(((87,110),(100,(106,115))),118))),((((((52,92),((((90,91),95),(97,98)),96)),(((((53,54),(59,74)),(63,(72,73))),(93,94)),(82,83))),(58,(104,105))),((60,(((((61,62),(70,99)),102),((((68,85),((101,107),103)),84),((75,76),111))),(65,(88,89)))),((64,114),69))),(((((55,56),(57,(86,(108,109)))),71),((78,80),(79,81))),(66,67))))),(2,49)),50);
 361: 3 -2473.414062 -2670.098437 (0,((((1,77),((38,39),116)),(((((((3,4),((((((6,7),33),20),(((((13,(14,(31,32))),(34,35)),(26,36)),(29,30)),19)),((10,(27,28)),51)),((42,44),113))),(45,119)),117),(((5,(((11,12),(16,18)),23)),((21,22),(24,25))),(41,43))),(((8,9),(40,112)),((((15,17),37),46),((47,48),((((87,110),100),118),(106,115)))))),((((((52,(92,96)),((((90,91),97),98),95)),(((((53,54),(59,74)),(63,(72,73))),(93,94)),(82,83))),(58,(104,105))),((60,((((61,((70,99),102)),62),((((68,85),((101,107),103)),84),((75,76),111))),(65,(88,89)))),((64,114),69))),(((((55,56),(57,((86,108),109))),71),((78,80),(79,81))),(66,67))))),(2,49)),50);
 362: 3 -2557.645752 -2666.968022 (0,((((1,77),((38,39),116)),(((((((3,4),(((5,(((11,12),16),(18,23))),((21,22),(24,25))),(41,43))),((((((((6,7),((((((13,14),(31,32)),(34,35)),(29,30)),(26,36)),33)),20),19),((10,(27,28)),51)),113),(42,44)),((8,9),(40,112)))),(((15,17),37),46)),((45,119),117)),((47,48),((((87,110),100),(106,115)),118))),(((((((52,(92,96)),(((90,91),95),(97,98))),(82,83)),((((53,54),(59,74)),(63,(72,73))),(93,94))),(58,(104,105))),((60,((((((61,62),70),99),102),((((68,85),((101,107),103)),84),((75,76),111))),(65,(88,89)))),((64,114),69))),(((((55,56),(57,((86,108),109))),71),((78,80),(79,81))),(66,67))))),(2,49)),50);
 363: 5 -2414.700684 -2679.507585 (0,(((1,77),((((((((((3,4),((((((6,7),(((((((13,(14,(31,32))),(34,35)),(29,30)),36),26),33),20)),((10,(27,28)),51)),19),113),(42,44))),((45,119),117)),(((5,((((11,12),16),18),23)),((21,22),(24,25))),(41,43))),(((47,48),((((87,110),100),(106,115)),118)),(((((((52,92),(((90,91),(97,98)),96)),95),(((((((53,54),(59,74)),72),73),63),(93,94)),(82,83))),(58,(104,105))),((60,(((((61,62),(70,99)),102),((((68,85),84),((101,107),103)),((75,76),111))),(65,(88,89)))),((64,114),69))),(((((55,56),(((66,67),((78,80),(79,81))),71)),57),(108,109)),86)))),(((15,17),37),46)),(8,9)),(40,112)),116),(38,39))),(2,49)),50);
 364: 7 -2455.015137 -2669.030439 (0,(((1,77),((((((((((3,4),((((6,7),((((((((13,14),(31,32)),(34,35)),(29,30)),(26,36)),20),33),19)),((10,(27,28)),51)),((42,44),113))),((45,119),117)),(((47,48),(((87,110),(100,(106,115))),118)),((((((52,((((90,91),95),(97,98)),(92,96))),((((((53,54),(59,74)),72),73),63),(93,94))),(82,83)),(58,(104,105))),((60,((((((61,62),99),70),102),((((68,85),((101,107),103)),84),((75,76),111))),(65,(88,89)))),((64,114),69))),((((((55,56),(((66,67),((78,80),(79,81))),71)),57),108),109),86)))),(((5,((((11,12),16),23),18)),((21,22),(24,25))),(41,43))),(((15,17),37),46)),(8,9)),(40,112)),116),(38,39))),(2,49)),50);
 365: 1 -2327.729004 -2678.774877 (0,((((1,77),51),(((((((((3,4),((15,17),37)),((8,9),(((38,39),116),(40,112)))),(((5,((((11,12),18),23),16)),((21,22),(24,25))),(41,43))),46),(((((((((((6,7),19),20),33),26),36),((13,(31,32)),14)),(29,30)),(34,35)),(45,119)),(((10,(27,28)),((42,44),113)),117))),((47,48),((((87,110),(106,115)),100),118))),((((((55,56),(((66,67),((78,80),(79,81))),71)),57),109),108),86)),((((((52,((((90,91),97),98),96)),92),95),((58,(104,105)),((64,114),69))),((((53,54),(59,74)),(((63,(93,94)),73),72)),(82,83))),((((60,((((61,62),102),99),70)),(65,(88,89))),((75,76),111)),((((68,85),103),84),(101,107)))))),(2,49)),50);
 366: 5 -2770.243164 -2662.763513 (0,((((1,77),((38,39),116)),((((((3,4),((15,17),37)),((((5,(((11,12),(16,18)),23)),((21,22),(24,25))),(41,43)),((8,9),(40,112)))),((((((((6,7),((((((((13,14),(31,32)),(34,35)),(29,30)),36),26),20),33)),19),((42,44),51)),((27,28),113)),(10,(45,119))),117),46)),((47,48),((((87,110),100),(106,115)),118))),((((((52,(92,96)),(((90,91),(97,98)),95)),(((((53,54),(59,74)),(63,(72,73))),(93,94)),(82,83))),(58,(104,105))),((60,(((((61,62),(70,99)),102),((((68,85),((101,107),103)),84),((75,76),111))),(65,(88,89)))),((64,114),69))),(((((((55,56),57),(108,109)),86),71),((78,80),(79,81))),(66,67))))),(2,49)),50);
 367: 4 -2784.933105 -2659.649539 (0,((((1,77),(((((((3,4),((15,17),37)),(((5,(((11,12),(16,18)),23)),((21,22),(24,25))),(41,43))),((8,9),(40,112))),((((((((6,7),((((((((13,(31,32)),14),(34,35)),(29,30)),(26,36)),20),19),33)),((42,44),51)),((27,28),113)),10),117),(45,119)),46)),((47,48),(((87,110),(100,(106,115))),118))),((((((52,(92,96)),(((90,91),95),(97,98))),(((((53,54),(59,74)),(63,(72,73))),(93,94)),(82,83))),(58,(104,105))),(((((55,56),(57,(86,(108,109)))),71),((78,80),(79,81))),(66,67))),((60,(((((61,62),(70,99)),102),((((68,85),((101,107),103)),84),((75,76),111))),(65,(88,89)))),((64,114),69))))),((38,39),116)),(2,49)),50);
 368: 1 -2484.871826 -2667.955135 (0,(((((1,77),((38,39),116)),(((((52,(92,96)),(((90,91),(97,98)),95)),((((((((53,54),(59,74)),(93,94)),63),73),72),(82,83)),(((((((55,56),(57,(86,(108,109)))),71),((78,80),(79,81))),66),67),(58,(104,105))))),((64,114),69)),(60,((((((61,62),99),70),102),((((68,85),84),((101,107),103)),((75,76),111))),(65,(88,89)))))),((((((3,4),((15,17),37)),((8,9),(40,112))),((((5,23),(((11,12),16),18)),((21,22),(24,25))),(41,43))),((((((((((6,7),((((((13,14),(31,32)),(34,35)),(29,30)),(26,36)),33)),19),20),((42,44),51)),((27,28),113)),10),117),(45,119)),46)),((47,48),(((87,110),(100,(106,115))),118)))),(2,49)),50);
 369: 1 -2724.356201 -2665.145863 (0,((((((((((1,77),(38,39)),116),(40,112)),(8,9)),(((3,4),((15,17),37)),(((5,(((11,12),(16,18)),23)),((21,22),(24,25))),(41,43)))),((((6,7),(((((((((13,(31,32)),14),(34,35)),36),(29,30)),26),19),20),33)),((10,((27,28),113)),((42,44),51))),((45,119),(46,117)))),((((((52,(92,96)),((((90,91),98),97),95)),(((((53,54),(59,74)),(63,(72,73))),(93,94)),(82,83))),(58,(104,105))),(((((55,56),(57,(86,(108,109)))),71),((78,80),(79,81))),(66,67))),((60,(((((61,62),(70,99)),102),((((68,85),((101,107),103)),84),((75,76),111))),(65,(88,89)))),((64,114),69)))),((47,48),(((87,110),(100,(106,115))),118))),(2,49)),50);
 370: 4 -2255.169434 -2673.60154 (0,((((1,77),((38,39),116)),(((((((((3,4),10),(((27,28),113),((42,44),51))),(((((((((6,7),(20,33)),19),(26,36)),(29,30)),((13,14),(31,32))),(34,35)),(45,119)),(46,117))),(((5,((21,22),(24,25))),((((11,12),16),18),23)),(41,43))),((8,9),(40,112))),((15,17),37)),((47,48),(((87,110),(100,(106,115))),118))),((((((((52,96),92),((((90,91),97),98),95)),(((((53,54),(59,74)),(63,(72,73))),(93,94)),(82,83))),(58,(104,105))),((64,114),69)),((((60,(65,(88,89))),((((61,62),70),99),102)),((75,76),111)),((((68,85),84),103),(101,107)))),((((((55,56),(((66,67),((78,80),(79,81))),71)),57),109),108),86)))),(2,49)),50);
 371: 2 -2651.490723 -2662.132061 (0,(((((1,77),37),((38,39),116)),(((((((3,4),(15,17)),(((5,(((11,12),(16,18)),23)),((21,22),(24,25))),(41,43))),((8,9),(40,112))),(((((((6,7),(((((((((13,14),(31,32)),(34,35)),(29,30)),36),26),20),19),33)),(10,((27,28),51))),((42,44),113)),117),(45,119)),46)),((47,48),((((87,110),100),118),(106,115)))),(((((((52,92),((((90,91),97),95),98)),96),(((((53,54),(59,74)),(63,(72,73))),(93,94)),(82,83))),(58,(104,105))),((60,(((((61,62),(70,99)),102),((((68,85),((101,107),103)),84),((75,76),111))),(65,(88,89)))),((64,114),69))),(((((55,56),(57,((86,109),108))),71),((78,80),(79,81))),(66,67))))),(2,49)),50);
 372: 2 -2898.771484 -2666.98887 (0,((((1,77),((38,39),116)),(((((((3,4),((((((6,7),(((((13,(14,(31,32))),(34,35)),(29,30)),(26,33)),36)),(19,20)),((27,28),51)),113),(42,44))),10),((45,119),117)),((((5,(((11,12),23),(16,18))),((21,22),(24,25))),(41,43)),(((8,9),(40,112)),(((15,17),37),46)))),((47,48),((((87,110),100),118),(106,115)))),(((((((52,92),96),(((90,91),(97,98)),95)),(((((53,54),(59,74)),(63,(72,73))),(93,94)),(82,83))),(58,(104,105))),((60,((((61,62),(70,99)),102),((65,(88,89)),((((68,85),((101,107),103)),84),((75,76),111))))),((64,114),69))),(((((55,56),(57,(86,(108,109)))),71),((78,80),(79,81))),(66,67))))),(2,49)),50);
 373: 2 -2505.758057 -2672.369874 (0,((((1,77),((38,39),116)),(((((((3,4),(10,(((27,28),113),((42,44),51)))),(((((((((6,7),(19,(20,33))),26),36),(29,30)),(13,(14,(31,32)))),(34,35)),(45,119)),(46,117))),((((5,((((11,12),16),23),18)),((21,22),(24,25))),(41,43)),((8,9),(40,112)))),((15,17),37)),((47,48),((((87,110),100),118),(106,115)))),(((((((52,96),((((90,91),(97,98)),95),92)),(((((53,54),(59,74)),(63,(72,73))),(93,94)),(82,83))),(58,(104,105))),((64,114),69)),((((60,(65,(88,89))),(((61,62),(70,99)),102)),((75,76),111)),((((68,85),84),103),(101,107)))),(((((55,56),(((66,67),((78,80),(79,81))),71)),57),(108,109)),86)))),(2,49)),50);
 374: 1 -2840.403564 -2681.924357 (0,((((1,77),((38,39),116)),(((((((3,4),((15,17),37)),(((5,((((11,12),18),16),23)),((21,22),(24,25))),(41,43))),((8,9),(40,112))),((((((6,7),(((((((13,(31,32)),14),(34,35)),(26,36)),(29,30)),19),20)),33),(10,((27,28),113))),((42,44),51)),((45,119),(46,117)))),((47,48),((87,((100,(106,115)),110)),118))),((((((((52,(92,96)),((90,91),(97,98))),95),(((((53,54),(59,74)),(63,(72,73))),(93,94)),(82,83))),(60,((((((61,62),70),99),102),((((68,85),((101,107),103)),84),((75,76),111))),(65,(88,89))))),((64,114),69)),(58,(104,105))),(((((55,56),(57,(86,(108,109)))),71),((78,80),(79,81))),(66,67))))),(2,49)),50);
 375: 4 -2304.834961 -2669.405122 (0,((((1,77),((38,39),((40,112),116))),(((((((3,4),(((((((6,7),((((((13,14),(31,32)),(34,35)),(29,30)),36),26)),20),33),19),((10,(27,28)),51)),((42,44),113))),((45,119),117)),(((5,((((11,12),18),23),16)),((21,22),(24,25))),(41,43))),((8,9),(((15,17),37),46))),((47,48),(((87,110),(100,(106,115))),118))),((((((52,((((90,91),(97,98)),95),(92,96))),((((53,54),(59,74)),(63,(72,73))),(93,94))),(58,(104,105))),(82,83)),((60,((((((61,62),99),70),102),((((68,85),((101,107),103)),84),((75,76),111))),(65,(88,89)))),((64,114),69))),(((((55,56),((((66,67),(79,81)),(78,80)),71)),57),(108,109)),86)))),(2,49)),50);
 376: 1 -2654.557861 -2669.542 (0,((((1,77),((38,39),((40,112),116))),((((((((3,4),((15,17),37)),((((5,23),(((11,12),16),18)),((21,22),(24,25))),((41,51),43))),((((6,7),((((((((13,14),(31,32)),(34,35)),(29,30)),(26,36)),20),19),33)),((10,((27,28),113)),(42,44))),(8,9))),(46,117)),(45,119)),((47,48),(((87,110),(100,(106,115))),118))),(((((((52,92),(((90,91),97),(95,98))),96),(((((53,54),(59,74)),(63,(72,73))),(93,94)),(82,83))),(58,(104,105))),((60,(((((61,62),(70,99)),102),((((68,85),((101,107),103)),84),((75,76),111))),(65,(88,89)))),((64,114),69))),((((((55,56),(((66,67),((78,80),(79,81))),71)),57),109),108),86)))),(2,49)),50);
 377: 1 -2415.613037 -2670.297949 (0,((((((1,77),((38,39),((40,112),116))),((((((52,96),(((((90,91),98),95),97),92)),(((((53,54),(59,74)),(63,(72,73))),(93,94)),(82,83))),(58,(104,105))),((60,(((((61,62),(70,99)),102),((((68,85),((101,107),103)),84),((75,76),111))),(65,(88,89)))),((64,114),69))),(((((55,56),(((66,67),((78,80),(79,81))),71)),57),(108,109)),86))),((((((3,4),((((6,7),((((((((13,14),(31,32)),(34,35)),(29,30)),36),26),33),20)),(((10,(27,28)),51),19)),((42,44),113))),(45,119)),117),((8,9),(((15,17),37),46))),(((5,(((11,12),(16,18)),23)),((21,22),(24,25))),(41,43)))),((47,48),((((87,110),100),(106,115)),118))),(2,49)),50);
 378: 3 -2941.427734 -2664.649185 (0,((((1,77),((38,39),116)),(((((((3,4),((15,17),37)),(((5,((((11,12),16),18),23)),((21,22),(24,25))),(41,43))),((8,9),(40,112))),(((((((6,7),((((((13,14),(31,32)),(34,35)),(26,36)),(29,30)),19)),20),33),((10,(27,28)),51)),(42,44)),((45,119),((46,117),113)))),((47,48),(((87,110),(100,(106,115))),118))),((((((52,(92,96)),((((90,91),98),97),95)),(((((53,54),(59,74)),(63,(72,73))),(93,94)),(82,83))),(58,(104,105))),((60,(((((61,62),(70,99)),102),((((68,85),((101,107),103)),84),((75,76),111))),(65,(88,89)))),((64,114),69))),(((((55,56),(57,(86,(108,109)))),71),((78,80),(79,81))),(66,67))))),(2,49)),50);
 379: 1 -2321.1875 -2664.142295 (0,(((1,77),((((((((3,4),((15,17),37)),(((5,(((11,12),(16,18)),23)),((21,22),(24,25))),(41,43))),((8,9),(40,112))),(((((((6,7),((((((((13,(31,32)),14),(34,35)),(29,30)),36),26),33),19)),20),((10,(27,28)),51)),(42,44)),((45,119),(113,117))),46)),((47,48),(((87,110),(100,(106,115))),118))),(((((52,((((90,91),(97,98)),95),(92,96))),(((((53,54),(59,74)),(63,(72,73))),(93,94)),(82,83))),(58,(104,105))),((60,(((((61,62),(70,99)),102),((((68,85),((101,107),103)),84),((75,76),111))),(65,(88,89)))),((64,114),69))),(((((55,56),(57,(86,(108,109)))),71),((78,80),(79,81))),(66,67)))),((38,39),116))),(2,49)),50);
 380: 2 -2745.04834 -2674.455714 (0,((((1,77),((((((3,4),(((((((6,7),(19,(20,33))),(26,36)),(((13,14),(31,32)),(34,35))),(29,30)),(10,((27,28),113))),(42,44))),((45,119),117)),((((5,((((11,12),16),18),23)),((21,22),(24,25))),(41,43)),(((8,9),(40,112)),(((15,17),37),(46,((47,48),((((87,110),100),118),(106,115)))))))),51),(((((52,((((90,91),95),(97,98)),(92,96))),(((((53,54),(59,74)),(63,(72,73))),(93,94)),(82,83))),(58,(104,105))),((64,114),69)),(((((((55,56),(((66,67),((78,80),(79,81))),71)),57),108),109),86),((((60,(65,(88,89))),(((61,62),(70,99)),102)),((75,76),111)),(((68,85),84),((101,107),103))))))),((38,39),116)),(2,49)),50);
 381: 1 -2706.22583 -2673.931459 (0,((((((((((((1,77),(38,39)),116),(40,112)),(8,9)),(((((3,4),10),(((27,28),113),(42,44))),(((((((((6,7),((19,33),20)),26),36),(29,30)),((13,14),(31,32))),(34,35)),(45,119)),117)),((((5,((((11,12),16),23),18)),((21,22),(24,25))),(41,43)),(15,17)))),46),((47,48),(((87,110),(100,(106,115))),118))),((((((52,96),92),((((90,91),97),98),95)),(((((53,54),(59,74)),(63,(72,73))),(93,94)),(82,83))),(58,(104,105))),((60,((((((61,62),99),70),102),(((((68,85),84),103),(101,107)),((75,76),111))),(65,(88,89)))),((64,114),69)))),(37,(((((55,56),(((66,67),((78,80),(79,81))),71)),57),(108,109)),86))),51),(2,49)),50);
 382: 3 -2484.203857 -2661.894893 (0,((((1,77),((38,39),116)),(((((((3,4),((15,17),37)),(((5,(((11,12),(16,18)),23)),((21,22),(24,25))),(41,43))),((8,9),(40,112))),(((((((((6,7),((((((((13,(31,32)),14),(34,35)),(29,30)),36),26),20),19)),33),(10,((27,28),51))),(42,44)),113),(45,119)),117),46)),((47,48),(((87,110),118),(100,(106,115))))),(((((52,((((90,91),95),(97,98)),(92,96))),(((((53,54),(59,74)),(63,(72,73))),(93,94)),(82,83))),(58,(104,105))),(((((55,56),(57,(86,(108,109)))),71),((78,80),(79,81))),(66,67))),((60,(((((61,62),(70,99)),102),((((68,85),((101,107),103)),84),((75,76),111))),(65,(88,89)))),((64,114),69))))),(2,49)),50);
 383: 1 -2514.27832 -2673.407132 (0,((((1,77),((38,39),116)),(((((((3,4),((15,17),37)),((8,9),(40,112))),((((5,(((11,12),(16,18)),23)),((21,22),(24,25))),41),43)),((((((((((6,7),(((((((13,14),(31,32)),(34,35)),(29,30)),36),26),20)),33),19),((42,44),51)),((27,28),113)),10),117),(45,119)),46)),((47,48),(((87,110),(100,(106,115))),118))),((((((((52,(92,96)),(((90,91),(95,98)),97)),(60,((((((61,62),99),70),102),((((68,85),((101,107),103)),84),((75,76),111))),(65,(88,89))))),((((53,54),(59,74)),(63,(72,73))),(93,94))),(82,83)),(58,(104,105))),((64,114),69)),(((((55,56),(57,(86,(108,109)))),71),((78,80),(79,81))),(66,67))))),(2,49)),50);
 384: 1 -2370.061523 -2665.865307 (0,((((1,77),((38,39),((40,112),116))),(((((((3,4),((15,17),37)),(((5,(((11,12),(16,18)),23)),((21,22),(24,25))),((41,43),51))),(8,9)),((((((((((6,7),(19,33)),20),(26,36)),(29,30)),((13,14),(31,32))),(34,35)),(45,119)),((((10,(27,28)),113),117),(42,44))),46)),((47,48),(((87,110),(100,(106,115))),118))),(((((52,((((90,91),97),(95,98)),(92,96))),(((((53,54),(59,74)),(63,(72,73))),(93,94)),(82,83))),(58,(104,105))),((60,(((((61,62),(70,99)),102),((((68,85),((101,107),103)),84),((75,76),111))),(65,(88,89)))),((64,114),69))),((((((55,56),(((66,67),((78,80),(79,81))),71)),57),109),108),86)))),(2,49)),50);
 385: 2 -2556.894287 -2679.91284 (0,((((1,77),((38,39),116)),(((((((3,4),((15,17),37)),((((5,(((11,12),23),(16,18))),((21,22),(24,25))),43),41)),((8,9),(40,112))),(((((((((((6,7),(((((13,(31,32)),14),(34,35)),(29,30)),(26,36))),20),19),33),((42,44),51)),((27,28),113)),10),(45,119)),117),46)),((47,48),((((87,110),100),(106,115)),118))),((((((52,(((((90,91),95),98),97),(92,96))),((((53,54),(59,74)),((63,(72,73)),(93,94))),((60,(65,(88,89))),((((61,62),(70,99)),102),((((68,85),((101,107),103)),84),((75,76),111)))))),(82,83)),(58,(104,105))),((64,114),69)),(((((55,56),(57,((86,108),109))),71),((78,80),(79,81))),(66,67))))),(2,49)),50);
 386: 2 -2887.218994 -2672.544841 (0,((((1,77),((38,39),116)),(((((((3,4),((15,17),37)),((8,9),(40,112))),(((5,((((11,12),18),16),23)),((21,22),(24,25))),(41,43))),(((((((((((6,7),33),20),19),((((((13,14),(31,32)),(34,35)),36),26),(29,30))),((42,44),51)),((27,28),113)),10),(45,119)),117),46)),((47,48),((((87,110),100),(106,115)),118))),(((((((52,(92,96)),(((90,91),95),(97,98))),((60,(((((61,62),(70,99)),102),((((68,85),((101,107),103)),84),((75,76),111))),(65,(88,89)))),((64,114),69))),(((53,54),((59,74),(63,(72,73)))),(93,94))),(82,83)),(58,(104,105))),(((((55,56),(57,(86,(108,109)))),71),((78,80),(79,81))),(66,67))))),(2,49)),50);
 387: 1 -2635.237793 -2670.369885 (0,((((1,77),51),(((((((3,4),((15,17),37)),((8,9),(((38,39),116),(40,112)))),(((5,((((11,12),18),23),16)),((21,22),(24,25))),(41,43))),((((((((((((6,7),33),19),20),26),36),(29,30)),((13,(31,32)),14)),(34,35)),(45,119)),((10,(((27,28),113),(42,44))),117)),46)),((47,48),((((87,110),100),(106,115)),118))),((((((((52,92),96),(((90,91),(97,98)),95)),(((53,54),(59,74)),(((63,(93,94)),73),72))),((58,(104,105)),((64,114),69))),(82,83)),((((60,(65,(88,89))),(((61,62),(70,99)),102)),((75,76),111)),((((68,85),84),103),(101,107)))),((((((55,56),(((66,67),((78,80),(79,81))),71)),57),108),109),86)))),(2,49)),50);
 388: 1 -2809.510742 -2666.340587 (0,(((((((1,77),((38,39),((40,112),116))),((((((52,96),(((((90,91),98),95),97),92)),(((((53,54),(59,74)),(63,(72,73))),(93,94)),(82,83))),(58,(104,105))),((60,(((((61,62),(70,99)),102),((((68,85),((101,107),103)),84),((75,76),111))),(65,(88,89)))),((64,114),69))),(((((55,56),(((66,67),((78,80),(79,81))),71)),57),(108,109)),86))),((((((3,4),(((((6,7),((((((((13,14),(31,32)),(34,35)),(29,30)),36),26),33),20)),19),((10,(27,28)),51)),((42,44),113))),(45,119)),117),((8,9),(((15,17),37),46))),(((5,(((11,12),(16,18)),23)),((21,22),(24,25))),(41,43)))),(47,48)),((((87,110),100),(106,115)),118)),(2,49)),50);
 389: 2 -2524.02832 -2669.203987 (0,(((((1,77),37),((38,39),116)),(((((((((3,4),((((6,7),(((((((13,14),(31,32)),(34,35)),(29,30)),36),26),((19,20),33))),((10,(27,28)),((45,119),51))),((42,44),113))),117),46),(((5,((((11,12),18),16),23)),((21,22),(24,25))),(41,43))),(15,17)),((8,9),(40,112))),((47,48),(((87,110),(100,(106,115))),118))),((((((52,(92,96)),((((90,91),98),97),95)),(((((53,54),(59,74)),(63,(72,73))),(93,94)),(82,83))),(60,(((((61,62),(70,99)),102),((((68,85),((101,107),103)),84),((75,76),111))),(65,(88,89))))),((58,(104,105)),((64,114),69))),(((((55,56),(57,(86,(108,109)))),71),((78,80),(79,81))),(66,67))))),(2,49)),50);
 390: 1 -2509.873291 -2677.231218 (0,((((1,77),((38,39),((40,112),116))),(((((((3,4),(10,51)),(((((5,((((11,12),16),18),23)),((21,22),(24,25))),(41,43)),(((((6,7),((((((13,14),(31,32)),(34,35)),(29,30)),36),26)),20),33),19)),(((27,28),113),(42,44)))),((45,119),117)),((8,9),(((15,17),37),46))),((47,48),((((87,110),100),118),(106,115)))),((((((((52,92),96),(((90,91),(97,98)),95)),(((((((53,54),(59,74)),72),73),63),(93,94)),(82,83))),(58,(104,105))),((64,114),69)),((((60,(65,(88,89))),((((61,62),99),70),102)),((75,76),111)),(((68,85),84),((101,107),103)))),((((((55,56),(((66,67),((78,80),(79,81))),71)),57),108),109),86)))),(2,49)),50);
 391: 1 -2620.816406 -2662.588476 (0,((((1,77),((38,39),116)),((((((3,4),((15,17),37)),((((5,(((11,12),23),(16,18))),((21,22),(24,25))),(41,43)),((8,9),(40,112)))),((((((((6,7),((((((((13,14),(31,32)),(34,35)),(26,36)),(29,30)),33),20),19)),((42,44),51)),((27,28),113)),10),117),(45,119)),46)),((47,48),(((87,110),(100,(106,115))),118))),(((((52,((((90,91),95),(97,98)),(92,96))),(((((53,54),(59,74)),(63,(72,73))),(93,94)),(82,83))),(58,(104,105))),((60,((((61,62),(70,99)),102),((65,(88,89)),((((68,85),((101,107),103)),84),((75,76),111))))),((64,114),69))),(((((((55,56),57),(108,109)),86),71),((78,80),(79,81))),(66,67))))),(2,49)),50);
 392: 9 -2580.057373 -2676.406982 (0,((((1,77),((38,39),((40,112),116))),(((((((3,4),((15,17),37)),((((5,((((11,12),16),18),23)),((21,22),(24,25))),((41,43),51)),((((6,7),(((((((((13,14),(31,32)),(34,35)),29),30),(26,36)),20),19),33)),((10,((27,28),113)),(42,44))),(8,9)))),(46,117)),(45,119)),((47,48),(((87,110),(100,(106,115))),118))),((((((52,(92,96)),(((90,91),(97,98)),95)),(((((53,54),(59,74)),(63,(72,73))),(93,94)),(82,83))),(58,(104,105))),((60,(((((61,62),(70,99)),102),((((68,85),((101,107),103)),84),((75,76),111))),(65,(88,89)))),((64,114),69))),((((((55,56),(((66,67),((78,80),(79,81))),71)),57),109),108),86)))),(2,49)),50);
 393: 4 -2664.38623 -2680.019825 (0,((((1,77),51),(((((3,4),((15,17),37)),((((5,(((11,12),16),(18,23))),((21,22),(24,25))),(41,43)),(((((((((6,7),19),33),(((13,(14,(31,32))),(29,30)),((26,36),(34,35)))),20),((10,(27,28)),113)),((45,119),(46,117))),(42,44)),((8,9),(((38,39),116),(40,112)))))),((47,48),((((87,110),100),(106,115)),118))),((((((((52,(92,96)),((90,91),(97,98))),95),(((((53,54),(59,74)),(93,94)),(63,(72,73))),(82,83))),(58,(104,105))),((64,114),69)),((((60,(65,(88,89))),((((61,62),70),99),102)),((75,76),111)),(((((68,85),84),103),101),107))),(((((55,56),(((66,67),((78,80),(79,81))),71)),57),(108,109)),86)))),(2,49)),50);
 394: 2 -2948.733887 -2668.043025 (0,((((1,77),((38,39),((40,112),116))),((((((((3,4),((((((6,7),(((((13,(14,(31,32))),(34,35)),(29,30)),(26,36)),19)),20),33),((10,(27,28)),51)),(42,44))),(45,119)),(113,117)),(((((5,23),(((11,12),16),18)),((21,22),(24,25))),(41,43)),((15,17),37))),((8,9),46)),((47,48),((((87,110),100),(106,115)),118))),((((((52,(92,96)),(((90,91),(97,98)),95)),(((((53,54),(59,74)),(63,(72,73))),(93,94)),(82,83))),(58,(104,105))),((60,(((((61,62),(70,99)),102),((((68,85),((101,107),103)),84),((75,76),111))),(65,(88,89)))),((64,114),69))),((((((55,56),(((66,67),((78,80),(79,81))),71)),57),109),108),86)))),(2,49)),50);
 395: 1 -2428.188232 -2667.379319 (0,((((1,77),((38,39),((40,112),116))),(((((((3,4),((15,17),37)),((((5,((((11,12),16),23),18)),((21,22),(24,25))),((41,43),51)),((((((6,7),((((((((13,(31,32)),14),(34,35)),(29,30)),36),26),19),20)),33),((10,(27,28)),113)),(42,44)),(8,9)))),(46,117)),(45,119)),((47,48),((((87,110),100),118),(106,115)))),(((((((52,92),96),((((90,91),97),98),95)),(((((53,54),(59,74)),(63,(72,73))),(93,94)),(82,83))),(58,(104,105))),((60,((((61,62),((70,99),102)),((((68,85),((101,107),103)),84),((75,76),111))),(65,(88,89)))),((64,114),69))),(((((55,56),(((66,67),((78,80),(79,81))),71)),57),(108,109)),86)))),(2,49)),50);
 396: 1 -2576.337158 -2664.391865 (0,(((((((((1,77),(38,39)),116),(40,112)),(8,9)),((((3,4),((15,17),37)),(((5,(((11,12),23),(16,18))),((21,22),(24,25))),(41,43))),((((((6,7),33),(((((((13,14),(31,32)),(29,30)),(34,35)),(26,36)),20),19)),(10,((27,28),113))),((42,44),51)),((45,119),(46,117))))),((((((((52,96),92),(((90,91),98),(95,97))),((((53,54),(59,74)),(63,(72,73))),(93,94))),(82,83)),(58,(104,105))),((((((55,56),(57,((86,108),109))),71),((78,80),(79,81))),66),67)),((60,(((((61,62),(70,99)),102),((((68,85),((101,107),103)),84),((75,76),111))),(65,(88,89)))),((64,114),69)))),((47,48),(((87,110),(100,(106,115))),118))),(2,49)),50);
 397: 2 -2405.339844 -2664.940643 (0,((((1,77),((38,39),116)),(((((((3,4),((15,17),37)),(((5,(((11,12),(16,18)),23)),((21,22),(24,25))),(41,43))),((8,9),(40,112))),((((((((((6,7),33),(19,20)),((((((13,14),(31,32)),(34,35)),36),26),(29,30))),((42,44),51)),((27,28),113)),10),117),46),(45,119))),((47,48),(((87,110),(100,(106,115))),118))),((((((52,((((90,91),(97,98)),95),(92,96))),((60,((((((61,62),70),99),102),((((68,85),((101,107),103)),84),((75,76),111))),(65,(88,89)))),((64,114),69))),(((53,54),(59,74)),((63,(72,73)),(93,94)))),(82,83)),(58,(104,105))),((((((55,56),(57,((86,109),108))),71),((78,80),(79,81))),67),66)))),(2,49)),50);
 398: 4 -2735.430664 -2662.108477 (0,(((((1,77),37),((38,39),116)),(((((((3,4),(15,17)),((8,9),(40,112))),(((5,((((11,12),16),18),23)),((21,22),(24,25))),(41,43))),(((((((((6,7),((((((13,(14,(31,32))),(34,35)),(26,36)),(29,30)),19),20)),33),(10,((27,28),51))),(42,44)),113),(45,119)),117),46)),((47,48),(((87,110),(100,(106,115))),118))),(((((((52,92),96),((((90,91),97),98),95)),(((((53,54),(59,74)),(63,(72,73))),(93,94)),(82,83))),(58,(104,105))),((60,(((((61,62),(70,99)),102),((((68,85),((101,107),103)),84),((75,76),111))),(65,(88,89)))),((64,114),69))),(((((55,56),(57,(86,(108,109)))),71),((78,80),(79,81))),(66,67))))),(2,49)),50);
 399: 9 -2743.474121 -2661.470786 (0,(((((1,77),37),((38,39),116)),(((((((3,4),(((((((6,7),((((((13,14),(31,32)),(34,35)),(29,30)),36),26)),33),20),19),((10,(27,28)),51)),((42,44),113))),((45,119),117)),(((5,((((11,12),18),16),23)),((21,22),(24,25))),(41,43))),(((8,9),(40,112)),((15,17),46))),((47,48),(((87,110),(100,(106,115))),118))),((((((52,(92,96)),(((90,91),(97,98)),95)),(((((53,54),(59,74)),(63,(72,73))),(93,94)),(82,83))),(58,(104,105))),(((((55,56),(57,(86,(108,109)))),71),((78,80),(79,81))),(66,67))),((60,(((((61,62),(70,99)),102),((((68,85),((101,107),103)),84),((75,76),111))),(65,(88,89)))),((64,114),69))))),(2,49)),50);
 400: 1 -2593.353027 -2673.598609 (0,(((1,77),((((((((((3,4),((15,17),37)),(((5,(((11,12),23),(16,18))),((21,22),(24,25))),(41,43))),((8,9),(40,112))),((((((((6,7),(((((((13,14),(31,32)),(34,35)),(26,36)),(29,30)),(19,33)),20)),((42,44),51)),((27,28),113)),10),117),(45,119)),46)),((47,48),((((87,110),100),118),(106,115)))),((((52,((((90,91),97),(95,98)),(92,96))),((((53,54),(59,74)),((63,(72,73)),(93,94))),(82,83))),(58,(104,105))),((60,((((((61,62),99),70),102),((((68,85),((101,107),103)),84),((75,76),111))),(65,(88,89)))),((64,114),69)))),(((((55,56),(57,((86,109),108))),71),(66,67)),((78,(79,81)),80))),(38,39)),116)),(2,49)),50);
 401: 1 -2302.81543 -2670.884623 (0,((((1,77),((38,39),((40,112),116))),((((((((3,4),((15,17),37)),((((5,((((11,12),16),18),23)),((21,22),(24,25))),(41,43)),51)),(((((6,7),33),(((((((13,(31,32)),14),(34,35)),(26,36)),(29,30)),20),19)),((10,((27,28),113)),(42,44))),(8,9))),(46,117)),(45,119)),((47,48),((((87,110),100),(106,115)),118))),((((((52,(92,96)),((((90,91),97),98),95)),(((((53,54),(59,74)),(63,(72,73))),(93,94)),(82,83))),(58,(104,105))),((60,(((((61,62),(70,99)),102),((((68,85),((101,107),103)),84),((75,76),111))),(65,(88,89)))),((64,114),69))),((((((55,56),57),108),109),(((66,67),((78,80),(79,81))),71)),86)))),(2,49)),50);
 402: 1 -3035.719727 -2666.649026 (0,((((1,77),((38,39),116)),(((((((3,4),((15,17),37)),((8,9),(40,112))),(((5,((((11,12),18),16),23)),((21,22),(24,25))),(41,43))),((((((((((6,7),33),20),19),((((((13,14),(31,32)),(34,35)),36),26),(29,30))),((42,44),51)),((27,28),113)),(10,(45,119))),117),46)),((47,48),((((87,110),100),(106,115)),118))),(((((((52,(92,96)),(((90,91),95),(97,98))),((60,(((((61,62),(70,99)),102),((((68,85),((101,107),103)),84),((75,76),111))),(65,(88,89)))),((64,114),69))),((((53,54),(59,74)),(63,(72,73))),(93,94))),(82,83)),(58,(104,105))),(((((55,56),(57,(86,(108,109)))),71),((78,80),(79,81))),(66,67))))),(2,49)),50);
 403: 1 -2741.780518 -2676.727692 (0,((((1,77),((((((3,4),(((((((((6,7),19),20),33),(26,36)),(((13,14),(31,32)),(34,35))),(29,30)),(42,44)),(10,((27,28),113)))),((45,119),117)),((((5,((((11,12),16),18),23)),((21,22),(24,25))),(41,43)),(((8,9),(40,112)),(((15,17),37),(46,((47,48),((((87,110),100),118),(106,115)))))))),51),((((((((52,96),92),(((90,91),97),98)),95),(((((53,54),(59,74)),(63,(72,73))),(93,94)),(82,83))),(58,(104,105))),((64,114),69)),(((((((55,56),(((66,67),((78,80),(79,81))),71)),57),108),109),86),((((60,(65,(88,89))),(((61,62),(70,99)),102)),((75,76),111)),(((68,85),((101,107),103)),84)))))),((38,39),116)),(2,49)),50);
 404: 1 -2842.381348 -2664.174636 (0,(((1,77),((((((((3,4),((((((6,7),(((((((13,14),(31,32)),(34,35)),(29,30)),36),26),33)),20),19),((10,(27,28)),51)),((42,44),113))),((45,119),117)),(((((5,(((11,12),(16,18)),23)),((21,22),(24,25))),(41,43)),((8,9),(40,112))),((15,17),46))),((47,48),(((87,110),(100,(106,115))),118))),(((((52,(((((90,91),98),97),95),(92,96))),(((((53,54),(59,74)),(63,(72,73))),(93,94)),(82,83))),(58,(104,105))),(((((55,56),(57,((86,108),109))),71),((78,80),(79,81))),(66,67))),((60,(((((61,62),(70,99)),102),((((68,85),((101,107),103)),84),((75,76),111))),(65,(88,89)))),((64,114),69)))),37),((38,39),116))),(2,49)),50);
 405: 3 -2523.038574 -2675.815697 (0,(((((1,77),((38,39),116)),((((((52,(92,96)),(((90,91),95),(97,98))),(((((53,54),(59,74)),(63,(72,73))),(93,94)),(82,83))),(58,(104,105))),((60,(((((61,62),(70,99)),102),((((68,85),84),((101,107),103)),((75,76),111))),(65,(88,89)))),((64,114),69))),(((((55,56),(57,(86,(108,109)))),71),((78,(79,81)),80)),(66,67)))),(((((((((3,4),((15,17),37)),(41,43)),((5,(((11,12),(16,18)),23)),((21,22),(24,25)))),((8,9),(40,112))),((((((((6,7),20),((((((13,14),(31,32)),(34,35)),(29,30)),36),26)),33),113),19),((10,(27,28)),51)),(42,44))),(46,117)),(45,119)),((47,48),(((87,110),(100,(106,115))),118)))),(2,49)),50);
 406: 1 -2852.225098 -2662.567038 (0,((((1,77),((38,39),116)),((((((3,4),((15,17),37)),((((5,((((11,12),18),16),23)),((21,22),(24,25))),(41,43)),((8,9),(40,112)))),((((((((((((((6,7),19),33),20),26),36),((((13,(31,32)),14),35),34)),(29,30)),((42,44),51)),((27,28),113)),(45,119)),10),117),46)),((47,48),((((87,110),100),(106,115)),118))),(((((((52,(92,96)),(((90,91),(97,98)),95)),(((53,54),(59,74)),((63,(72,73)),(93,94)))),(82,83)),(58,(104,105))),((((((55,56),(57,(86,(108,109)))),71),((78,80),(79,81))),67),66)),((60,((((((61,62),70),99),102),(65,(88,89))),((((68,85),84),((101,107),103)),((75,76),111)))),((64,114),69))))),(2,49)),50);
 407: 3 -2141.467773 -2666.633323 (0,((((1,77),((38,39),((40,112),116))),((((((((3,4),((15,17),37)),(((5,((((11,12),16),18),23)),((21,22),(24,25))),((41,51),43))),((((6,7),((((((((13,14),(31,32)),(34,35)),(26,36)),(29,30)),20),19),33)),((10,((27,28),113)),(42,44))),(8,9))),(46,117)),(45,119)),((47,48),(((87,110),(100,(106,115))),118))),((((((52,92),((((90,91),(97,98)),95),96)),(((((53,54),(59,74)),(63,(72,73))),(93,94)),(82,83))),(58,(104,105))),((60,(((((61,62),(70,99)),102),((((68,85),((101,107),103)),84),((75,76),111))),(65,(88,89)))),((64,114),69))),((((((55,56),(((66,67),((78,80),(79,81))),71)),57),109),108),86)))),(2,49)),50);
 408: 2 -2675.176514 -2659.908593 (0,((((1,77),((38,39),116)),(((((((3,4),((15,17),37)),(((5,(((11,12),23),(16,18))),((21,22),(24,25))),(41,43))),((8,9),(40,112))),((((((((6,7),((((((((13,14),(31,32)),(34,35)),(29,30)),(26,36)),20),33),19)),((42,44),51)),((27,28),113)),10),117),(45,119)),46)),((47,48),((((87,110),100),(106,115)),118))),(((((((52,(92,96)),((((90,91),98),97),95)),((((((53,54),(59,74)),72),73),63),(93,94))),(82,83)),(58,(104,105))),((60,(((((61,62),(70,99)),102),((((68,85),((101,107),103)),84),((75,76),111))),(65,(88,89)))),((64,114),69))),(((((55,56),(57,(86,(108,109)))),71),((78,80),(79,81))),(66,67))))),(2,49)),50);
 409: 1 -2469.3396 -2674.247364 (0,((((1,77),((38,39),116)),(((((((3,4),((10,((27,28),113)),((42,44),51))),(((((((((((6,7),19),20),33),26),36),(29,30)),(13,(14,(31,32)))),(34,35)),(45,119)),(46,117))),((((5,((((11,12),16),23),18)),((21,22),(24,25))),(41,43)),((8,9),(40,112)))),((15,17),37)),((47,48),((((87,110),100),(106,115)),118))),((((((((52,(92,96)),((90,91),(97,98))),95),(((((53,54),(59,74)),(93,94)),(63,(72,73))),(82,83))),(58,(104,105))),((64,114),69)),((((60,(65,(88,89))),(((61,62),(70,99)),102)),((75,76),111)),((((68,85),84),103),(101,107)))),(((((55,56),(((66,67),((78,80),(79,81))),71)),57),(108,109)),86)))),(2,49)),50);
 410: 1 -2510.623779 -2679.21481 (0,((((1,77),((38,39),116)),((((((((3,4),((10,((27,28),113)),((42,44),51))),((((((((((6,7),19),33),20),(26,36)),(29,30)),((13,14),(31,32))),(34,35)),(45,119)),(46,117))),(((5,((((11,12),16),18),23)),((21,22),(24,25))),(41,43))),((8,9),(40,112))),((15,17),37)),((47,48),(((87,110),(100,(106,115))),118))),((((((((52,((90,91),(97,98))),(92,96)),95),(((((53,54),(59,74)),(63,(72,73))),(93,94)),(82,83))),(58,(104,105))),((64,114),69)),((((60,(65,(88,89))),(((61,62),102),(70,99))),((75,76),111)),((((68,85),84),103),(101,107)))),((((55,56),(((66,67),((78,80),(79,81))),71)),(57,(108,109))),86)))),(2,49)),50);
 411: 2 -2535.010254 -2666.615449 (0,((((1,77),((38,39),116)),(((((((3,4),((15,17),37)),(((5,(((11,12),23),(16,18))),((21,22),(24,25))),(41,43))),((8,9),(40,112))),((((((((6,7),(((((((((13,(31,32)),14),(34,35)),(29,30)),36),26),33),20),19)),((42,44),51)),((27,28),113)),10),117),(45,119)),46)),((47,48),((((87,110),100),(106,115)),118))),((((((52,(92,96)),(((90,91),(97,98)),95)),(((((53,54),(59,74)),(63,(72,73))),(93,94)),(82,83))),(58,(104,105))),((((((55,56),(57,(86,(108,109)))),71),((78,80),(79,81))),(66,67)),((64,114),69))),((((60,(65,(88,89))),(((61,62),(70,99)),102)),((75,76),111)),((((68,85),84),103),(101,107)))))),(2,49)),50);
 412: 6 -2361.859619 -2660.912895 (0,((((1,77),((38,39),116)),((((((((3,4),((15,17),37)),(((5,((((11,12),16),18),23)),((21,22),(24,25))),(41,43))),((8,9),(40,112))),(((((((6,7),((((((((13,(31,32)),14),(34,35)),36),(29,30)),26),33),(19,20))),((42,44),51)),((27,28),113)),10),117),46)),(45,119)),((47,48),(((87,110),(100,(106,115))),118))),((((((52,(92,96)),(((90,91),95),(97,98))),(((((53,54),(59,74)),(63,(72,73))),(93,94)),(82,83))),(58,(104,105))),(((((55,56),(57,((86,109),108))),71),((78,80),(79,81))),(66,67))),((60,(((((61,62),(70,99)),102),((((68,85),((101,107),103)),84),((75,76),111))),(65,(88,89)))),((64,114),69))))),(2,49)),50);
 413: 2 -3151.701416 -2683.676154 (0,((((1,77),((38,39),116)),(((((((((3,4),((((6,7),((((((((13,14),(31,32)),(34,35)),(29,30)),36),26),33),20)),19),((10,(27,28)),51))),((42,44),113)),(45,119)),117),46),(((((5,(((11,12),(16,18)),23)),((21,22),(24,25))),(41,43)),((15,17),37)),((8,9),(40,112)))),((47,48),((((87,110),100),(106,115)),118))),(((((((52,((((90,91),(97,98)),95),(92,96))),((((53,54),(63,(72,73))),(59,74)),(93,94))),(82,83)),58),(104,105)),((60,((((((61,62),70),99),102),((((68,85),84),((101,107),103)),((75,76),111))),(65,(88,89)))),((64,114),69))),(((((55,56),(57,((86,108),109))),71),((78,80),(79,81))),(66,67))))),(2,49)),50);
 414: 1 -2603.333496 -2675.893244 (0,((((1,77),((38,39),((40,112),116))),((((((((3,4),((15,17),37)),(((5,((((11,12),16),18),23)),((21,22),(24,25))),((41,51),43))),(((((6,7),((((((((13,14),(31,32)),(34,35)),(29,30)),(26,36)),20),19),33)),(42,44)),((10,(27,28)),113)),(8,9))),(46,117)),(45,119)),((47,48),((((87,110),100),118),(106,115)))),(((((((52,(92,96)),((90,91),(97,98))),95),(((((53,54),(59,74)),(63,(72,73))),(93,94)),(82,83))),(58,(104,105))),((60,((((61,62),((70,102),99)),((((68,85),84),((101,107),103)),((75,76),111))),(65,(88,89)))),((64,114),69))),((((55,56),(57,(108,109))),(((66,67),((78,80),(79,81))),71)),86)))),(2,49)),50);
 415: 1 -2594.551758 -2685.827166 (0,((((1,77),((38,39),((40,112),116))),(((((((3,4),((15,17),37)),((((5,(((11,12),(16,18)),23)),(21,(22,(24,25)))),(41,43)),(((((((6,7),(((((((13,14),(31,32)),(29,30)),26),((34,35),36)),33),19)),20),((10,(27,28)),51)),(42,44)),113),(8,9)))),(46,117)),(45,119)),((47,48),((((87,110),100),(106,115)),118))),((((((52,(((((90,91),98),97),96),92)),95),((((((((53,54),(59,74)),72),73),63),93),94),(82,83))),(58,(104,105))),((64,114),69)),((((((55,56),(((66,67),((78,80),(79,81))),71)),57),(108,109)),86),((((60,(65,(88,89))),((((61,62),102),70),99)),((75,76),111)),(((68,85),(84,(101,107))),103)))))),(2,49)),50);
 416: 1 -2937.146973 -2661.345137 (0,((((1,77),((((((((3,4),((((((6,7),(((((((13,14),(31,32)),(34,35)),(29,30)),36),26),20)),19),33),((10,(27,28)),51)),((42,44),113))),((45,119),117)),(((5,(((11,12),23),(16,18))),((21,22),(24,25))),(41,43))),((8,9),(40,112))),(((15,17),37),46)),((47,48),(((87,110),(100,(106,115))),118))),(((((52,((((90,91),(97,98)),95),(92,96))),(((((53,54),(59,74)),(63,(72,73))),(93,94)),(82,83))),(58,(104,105))),(((((55,56),(57,(86,(108,109)))),71),((78,80),(79,81))),(66,67))),((60,(((((61,62),(70,99)),102),((((68,85),84),((101,107),103)),((75,76),111))),(65,(88,89)))),((64,114),69))))),((38,39),116)),(2,49)),50);
 417: 1 -2539.552246 -2661.330617 (0,(((1,77),((((((((3,4),((15,17),37)),((8,9),(40,112))),(((5,(((11,12),(16,18)),23)),((21,22),(24,25))),(41,43))),((((((((6,7),20),(((((((13,(31,32)),14),(34,35)),(29,30)),(26,36)),33),19)),((42,44),51)),((27,28),113)),(10,(45,119))),117),46)),((47,48),(((87,110),(100,(106,115))),118))),((((((52,(92,96)),((((90,91),97),98),95)),(((((53,54),(59,74)),(63,(72,73))),(93,94)),(82,83))),(58,(104,105))),((60,(((((61,62),(70,99)),102),((((68,85),((101,107),103)),84),((75,76),111))),(65,(88,89)))),((64,114),69))),(((((55,56),(57,(86,(108,109)))),71),((78,80),(79,81))),(66,67)))),((38,39),116))),(2,49)),50);
 418: 4 -2569.904297 -2666.286602 (0,((((1,77),((38,39),((40,112),116))),(((((((3,4),((15,17),37)),(((5,((((11,12),16),23),18)),((21,22),(24,25))),(((((((6,7),((((((((13,(31,32)),14),(34,35)),(29,30)),36),26),19),20)),33),(10,((27,28),113))),(42,44)),(8,9)),((41,43),51)))),(46,117)),(45,119)),((47,48),((((87,110),100),(106,115)),118))),(((((((52,92),96),((((90,91),97),98),95)),(((((53,54),(59,74)),(63,(72,73))),(93,94)),(82,83))),(58,(104,105))),((60,(((((61,62),(70,99)),102),((((68,85),((101,107),103)),84),((75,76),111))),(65,(88,89)))),((64,114),69))),(((((55,56),(((66,67),((78,80),(79,81))),71)),57),(108,109)),86)))),(2,49)),50);
 419: 4 -2783.981445 -2669.424832 (0,(((((1,77),((38,39),((40,112),116))),((((((52,(92,96)),((((90,91),98),97),95)),(((((53,54),(59,74)),(63,(72,73))),(93,94)),(82,83))),(58,(104,105))),((64,114),69)),((((((55,56),(((66,67),((78,80),(79,81))),71)),57),(108,109)),86),((((60,(65,(88,89))),(((61,62),(70,99)),102)),((75,76),111)),(((68,85),84),((101,107),103)))))),(((((3,4),(((((6,7),(((((((13,(31,32)),14),(34,35)),(29,30)),36),26),19)),20),33),(10,(((27,28),113),(42,44))))),((45,119),(46,117))),((((5,((((11,12),18),16),23)),((21,22),(24,25))),((41,43),51)),((8,9),((15,17),37)))),((47,48),(((87,110),(100,(106,115))),118)))),(2,49)),50);
 420: 1 -2743.997559 -2681.314125 (0,(((1,77),(((((((((((((3,4),((((((6,7),(((((((13,(14,(31,32))),(29,30)),(34,35)),36),26),33),20)),19),((10,(27,28)),51)),113),(42,44))),((45,119),117)),(((5,((11,12),(16,(18,23)))),(21,(22,(24,25)))),(41,43))),((15,17),37)),46),((47,48),(((87,110),(100,118)),(106,115)))),((((((52,(((90,91),(97,98)),96)),92),95),(((((((53,54),(59,74)),72),73),63),(93,94)),(82,83))),(58,(104,105))),((60,(((((61,62),99),102),70),((65,(88,89)),((((68,85),(84,103)),(101,107)),((75,76),111))))),((64,114),69)))),(((((55,56),(((66,67),((78,80),(79,81))),71)),57),(108,109)),86)),(8,9)),(40,112)),116),(38,39))),(2,49)),50);
 421: 3 -2634.961426 -2667.214456 (0,(((((((((1,77),(38,39)),116),(40,112)),(8,9)),(((((3,4),37),(15,17)),(((5,(((11,12),23),(16,18))),((21,22),(24,25))),(41,43))),((((((6,7),33),(((((((13,14),(31,32)),(29,30)),(34,35)),(26,36)),20),19)),(10,((27,28),113))),((42,44),51)),((45,119),(46,117))))),(((((((52,96),92),(((90,91),98),(95,97))),(((((53,54),(59,74)),(63,(72,73))),(93,94)),(82,83))),(58,(104,105))),((((((55,56),(57,((86,108),109))),71),((78,80),(79,81))),66),67)),((60,(((((61,62),(70,99)),102),((((68,85),((101,107),103)),84),((75,76),111))),(65,(88,89)))),((64,114),69)))),((47,48),(((87,110),(100,(106,115))),118))),(2,49)),50);
 422: 7 -2645.759277 -2669.286947 (0,((((1,77),((38,39),116)),(((((((3,4),((15,17),37)),((8,9),(40,112))),(((5,((((11,12),16),18),23)),((21,22),(24,25))),(41,43))),((((((((6,7),33),(((((((13,14),(31,32)),(34,35)),36),26),(29,30)),(19,20))),((42,44),51)),((27,28),113)),10),((45,119),117)),46)),((47,48),(((87,110),(100,(106,115))),118))),((((((((52,(92,96)),((((90,91),98),97),95)),(60,(((((61,62),(70,99)),102),((((68,85),((101,107),103)),84),((75,76),111))),(65,(88,89))))),((64,114),69)),(((53,54),(59,74)),((63,(72,73)),(93,94)))),(82,83)),(58,(104,105))),(((((55,56),(57,(86,(108,109)))),71),((78,80),(79,81))),(66,67))))),(2,49)),50);
 423: 1 -2593.966797 -2676.082777 (0,((((1,77),((38,39),((40,112),116))),((((((((3,4),((15,17),37)),(((5,((((11,12),16),18),23)),((21,22),(24,25))),((41,51),43))),(((((6,7),((((((((13,14),(31,32)),(34,35)),(29,30)),(26,36)),20),19),33)),(42,44)),((10,(27,28)),113)),(8,9))),(46,117)),(45,119)),((47,48),((((87,110),100),118),(106,115)))),(((((((52,(92,96)),((90,91),(97,98))),95),(((((53,54),(59,74)),(63,(72,73))),(93,94)),(82,83))),(58,(104,105))),((60,((((61,62),((70,102),99)),((((68,85),84),((101,107),103)),((75,76),111))),(65,(88,89)))),((64,114),69))),(((55,56),((57,(108,109)),(((66,67),((78,80),(79,81))),71))),86)))),(2,49)),50);
 424: 5 -2786.34375 -2660.661536 (0,((((1,77),((38,39),116)),(((((((3,4),((15,17),37)),(((5,((((11,12),18),16),23)),((21,22),(24,25))),(41,43))),((8,9),(40,112))),(((((((((6,7),(((((((13,(14,(31,32))),(34,35)),36),(29,30)),26),33),19)),20),(10,((27,28),51))),(42,44)),113),117),(45,119)),46)),((47,48),(((87,110),(100,(106,115))),118))),(((((52,((((90,91),(97,98)),95),(92,96))),(((((53,54),(59,74)),(63,(72,73))),(93,94)),(82,83))),(58,(104,105))),(((((55,56),(57,(86,(108,109)))),71),((78,80),(79,81))),(66,67))),((60,(((((61,62),(70,99)),102),((((68,85),((101,107),103)),84),((75,76),111))),(65,(88,89)))),((64,114),69))))),(2,49)),50);
 425: 5 -2829.189209 -2666.31554 (0,((((1,77),((38,39),116)),(((((((3,4),((((((((6,7),((((((13,(31,32)),14),(34,35)),(29,30)),36),26)),19),33),20),((10,(27,28)),51)),113),(42,44))),((45,119),117)),(((5,(((11,12),(16,18)),23)),((21,22),(24,25))),(41,43))),(((8,9),(40,112)),(((15,17),37),46))),((47,48),((((87,110),100),(106,115)),118))),((((((((52,92),(((90,91),(97,98)),95)),96),((((53,54),(59,74)),(63,(72,73))),(93,94))),(82,83)),(58,(104,105))),((((55,56),(57,((71,86),(108,109)))),((78,80),(79,81))),(66,67))),((60,(((((61,62),(70,99)),102),((((68,85),((101,107),103)),84),((75,76),111))),(65,(88,89)))),((64,114),69))))),(2,49)),50);
 426: 1 -2138.577148 -2678.010156 (0,(((1,77),((((((((3,4),(((((6,7),((((((13,14),(31,32)),(34,35)),(29,30)),36),26)),((19,20),33)),((10,(27,28)),(45,(51,119)))),((42,44),113))),(46,117)),((((5,(((11,12),23),(16,18))),((21,22),(24,25))),(41,43)),(((8,9),(40,112)),(15,17)))),((47,48),((((87,110),100),(106,115)),118))),(((((52,((((90,91),95),(97,98)),(92,96))),(((((53,54),(59,74)),(63,(72,73))),(93,94)),(82,83))),(60,((((((61,62),70),99),102),((((68,85),((101,107),103)),84),((75,76),111))),(65,(88,89))))),((58,(104,105)),((64,114),69))),(((((55,56),(57,(86,(108,109)))),71),((78,80),(79,81))),(66,67)))),37),((38,39),116))),(2,49)),50);
 427: 1 -2795.608887 -2676.117508 (0,((((1,77),(((((((3,4),((((((((6,7),19),(20,33)),26),36),(((13,(31,32)),14),(34,35))),(29,30)),(((10,(27,28)),113),(42,44)))),((45,119),117)),(((5,((((11,12),16),23),18)),((21,22),(24,25))),(41,43))),(((8,9),(40,112)),(((15,17),37),(46,((47,48),((((87,110),118),100),(106,115))))))),51),((((((52,(92,96)),(((90,91),(97,98)),95)),(((((53,54),(59,74)),(63,(72,73))),(93,94)),(82,83))),(58,(104,105))),((64,114),69)),((((((55,56),(((66,67),((78,80),(79,81))),71)),57),(108,109)),86),((((60,(65,(88,89))),((((61,62),70),99),102)),((75,76),111)),((((68,85),84),(101,107)),103)))))),((38,39),116)),(2,49)),50);
 428: 1 -2464.666992 -2670.019281 (0,(((((1,77),37),((((((((3,4),((((6,7),(((((((13,14),(31,32)),(34,35)),(29,30)),36),26),((19,20),33))),((10,(27,28)),((45,119),51))),((42,44),113))),(46,117)),(((5,(((11,12),23),(16,18))),((21,22),(24,25))),(41,43))),(15,17)),((8,9),(40,112))),((47,48),((((87,110),100),(106,115)),118))),((((((52,(92,96)),(((90,91),95),(97,98))),(((((53,54),(59,74)),(63,(72,73))),(93,94)),(82,83))),(60,(((((61,62),(70,99)),102),((((68,85),((101,107),103)),84),((75,76),111))),(65,(88,89))))),((58,(104,105)),((64,114),69))),(((((55,56),(57,(86,(108,109)))),71),((78,80),(79,81))),(66,67))))),((38,39),116)),(2,49)),50);
 429: 2 -2410.177734 -2669.045715 (0,((((1,77),((38,39),((40,112),116))),((((((((3,4),37),(15,17)),((((5,((((11,12),16),23),18)),((21,22),(24,25))),((41,43),51)),((((((6,7),((((((((13,(31,32)),14),(34,35)),(29,30)),36),26),19),20)),33),((10,(27,28)),113)),(42,44)),(8,9)))),(46,117)),(45,119)),((47,48),((((87,110),100),(106,115)),118))),(((((((52,92),96),((((90,91),97),98),95)),(((((53,54),(59,74)),(63,(72,73))),(93,94)),(82,83))),(58,(104,105))),((60,((((61,62),((70,99),102)),((((68,85),((101,107),103)),84),((75,76),111))),(65,(88,89)))),((64,114),69))),(((((55,56),(((66,67),((78,80),(79,81))),71)),57),(108,109)),86)))),(2,49)),50);
 430: 1 -2369.74707 -2669.70311 (0,((((1,77),((38,39),((40,112),116))),((((((((3,4),((15,17),37)),(((5,((((11,12),16),18),23)),((21,22),(24,25))),((41,43),51))),((((6,7),((((((((13,(31,32)),14),(34,35)),(29,30)),36),26),33),(19,20))),((10,((27,28),113)),(42,44))),(8,9))),(46,117)),(45,119)),((47,48),((((87,110),100),118),(106,115)))),((((((52,(92,96)),(((90,91),95),(97,98))),(((((53,54),(59,74)),(63,(72,73))),(93,94)),(82,83))),(58,(104,105))),((60,(((((61,62),(70,99)),102),((((68,85),((101,107),103)),84),((75,76),111))),(65,(88,89)))),((64,114),69))),(((((55,56),57),(108,109)),(((66,67),((78,80),(79,81))),71)),86)))),(2,49)),50);
 431: 2 -2680.82373 -2660.584109 (0,((((1,77),((38,39),116)),(((((((3,4),((15,17),37)),(((5,((((11,12),18),16),23)),((21,22),(24,25))),(41,43))),((8,9),(40,112))),((((((((6,7),((((((((13,14),(31,32)),(34,35)),(29,30)),(26,36)),20),33),19)),((42,44),51)),((27,28),113)),10),117),(45,119)),46)),((47,48),((((87,110),100),118),(106,115)))),((((((52,(92,96)),((((90,91),98),97),95)),(((((((53,54),(59,74)),72),73),63),(93,94)),(82,83))),(58,(104,105))),((60,(((((61,62),(70,99)),102),((((68,85),((101,107),103)),84),((75,76),111))),(65,(88,89)))),((64,114),69))),(((((55,56),(57,(86,(108,109)))),71),((78,80),(79,81))),(66,67))))),(2,49)),50);
 432: 3 -2424.267334 -2663.712985 (0,(((1,77),((((((((3,4),(15,17)),((((5,(((11,12),23),(16,18))),((21,22),(24,25))),(41,43)),((8,9),(40,112)))),((((((((6,7),((((((13,(14,(31,32))),(34,35)),(29,30)),(26,36)),19),20)),33),(10,((27,28),51))),(42,44)),113),((45,119),117)),46)),((47,48),(((87,110),(100,(106,115))),118))),(((((((52,92),96),((((90,91),97),98),95)),(((((53,54),(59,74)),(93,94)),(63,(72,73))),(82,83))),(58,(104,105))),((60,(((((61,62),(70,99)),102),((((68,85),((101,107),103)),84),((75,76),111))),(65,(88,89)))),((64,114),69))),(((((55,56),(57,(86,(108,109)))),71),((78,80),(79,81))),(66,67)))),37),((38,39),116))),(2,49)),50);
 433: 2 -2419.560059 -2672.227744 (0,(((1,77),((((((((((3,4),((((6,7),((((((((13,14),(31,32)),(34,35)),(29,30)),(26,36)),20),33),19)),((10,(27,28)),51)),((42,44),113))),((45,119),117)),((((5,23),((11,12),(16,18))),((21,22),(24,25))),(41,43))),(((47,48),(((87,110),(100,(106,115))),118)),((((((52,(92,96)),(((90,91),95),(97,98))),(((((((53,54),(59,74)),72),73),63),(93,94)),(82,83))),(58,(104,105))),((60,(((((61,62),(70,99)),102),((((68,85),((101,107),103)),84),((75,76),111))),(65,(88,89)))),((64,114),69))),((((((55,56),(((66,67),((78,80),(79,81))),71)),57),108),109),86)))),(((15,17),37),46)),(8,9)),(40,112)),116),(38,39))),(2,49)),50);
 434: 1 -2614.325195 -2674.401725 (0,((((1,77),((38,39),((40,112),116))),(((((((3,4),((15,17),37)),(((5,((((11,12),18),23),16)),((21,22),(24,25))),((41,51),43))),(8,9)),((((((((((6,7),(19,33)),20),(26,36)),((13,14),(31,32))),(29,30)),(34,35)),(45,119)),((((10,(27,28)),113),(42,44)),117)),46)),((47,48),(((87,110),(100,(106,115))),118))),((((((52,((((90,91),(97,98)),92),96)),95),(((((53,54),(59,74)),(63,(72,73))),(93,94)),(82,83))),(58,(104,105))),((60,(((((61,62),102),(70,99)),(((((68,85),84),(101,107)),103),((75,76),111))),(65,(88,89)))),((64,114),69))),(((55,56),(((57,108),109),(((66,67),((78,80),(79,81))),71))),86)))),(2,49)),50);
 435: 2 -2631.952881 -2677.526348 (0,((((1,77),((38,39),((40,112),116))),(((((((3,4),(10,51)),((((((5,23),(((11,12),16),18)),((21,22),(24,25))),(41,43)),(((((6,7),((((((13,14),(31,32)),(34,35)),(29,30)),36),26)),20),33),19)),(((27,28),113),(42,44)))),((45,119),117)),((8,9),(((15,17),37),46))),((47,48),((((87,110),100),(106,115)),118))),(((((((52,(92,96)),(((90,91),(97,98)),95)),(((((((53,54),(59,74)),72),73),63),(93,94)),(82,83))),(58,(104,105))),((64,114),69)),((((60,(65,(88,89))),((((61,62),99),70),102)),((75,76),111)),((((68,85),84),103),(101,107)))),((((((55,56),(((66,67),((78,80),(79,81))),71)),57),108),109),86)))),(2,49)),50);
 436: 1 -2844.303223 -2662.796316 (0,(((((1,77),((38,39),116)),((((((52,(92,96)),(((90,91),(97,98)),95)),(((((53,54),(59,74)),(63,(72,73))),(93,94)),(82,83))),(58,(104,105))),(((((55,56),(57,((86,108),109))),71),((78,80),(79,81))),(66,67))),((60,((((((61,62),70),99),102),(((((68,85),84),103),(101,107)),((75,76),111))),(65,(88,89)))),((64,114),69)))),(((((((3,4),((15,17),37)),(((5,(((11,12),23),(16,18))),((21,22),(24,25))),(41,43))),((8,9),(40,112))),((((((((((6,7),20),19),((((((13,(31,32)),14),(34,35)),(29,30)),36),26)),33),((42,44),51)),((27,28),113)),10),117),46)),(45,119)),((47,48),(((87,110),(100,(106,115))),118)))),(2,49)),50);
 437: 1 -2611.380859 -2674.503349 (0,((((1,77),(((((((3,4),((((((((6,7),19),(20,33)),26),36),(((13,(31,32)),14),(34,35))),(29,30)),(((10,(27,28)),113),(42,44)))),((45,119),117)),(((5,((((11,12),16),23),18)),((21,22),(24,25))),(41,43))),(((8,9),(40,112)),(((15,17),37),(46,((47,48),((((87,110),118),100),(106,115))))))),51),((((((52,(92,96)),(((90,91),(97,98)),95)),(((((53,54),(59,74)),(63,(72,73))),(93,94)),(82,83))),(58,(104,105))),((64,114),69)),((((((55,56),(((66,67),((78,80),(79,81))),71)),57),(108,109)),86),((((60,(65,(88,89))),((((61,62),70),99),102)),((75,76),111)),((((68,85),84),103),(101,107))))))),((38,39),116)),(2,49)),50);
 438: 1 -2428.969482 -2665.622619 (0,((((1,77),((38,39),116)),((((((((3,4),37),(15,17)),(((5,(((11,12),(16,18)),23)),((21,22),(24,25))),(41,43))),((8,9),(40,112))),(((((((((((6,7),20),((((((13,(31,32)),14),(34,35)),36),26),(29,30))),19),33),((42,44),51)),((27,28),113)),10),(45,119)),117),46)),((47,48),((((87,110),100),(106,115)),118))),(((((((52,96),((((90,91),97),98),95)),92),(((((53,54),(59,74)),(63,(72,73))),(93,94)),(82,83))),(58,(104,105))),((((55,56),(57,(86,(108,109)))),71),((66,67),((78,80),(79,81))))),((60,(((((61,62),(70,99)),102),((((68,85),((101,107),103)),84),((75,76),111))),(65,(88,89)))),((64,114),69))))),(2,49)),50);
 439: 5 -2945.728027 -2665.380254 (0,((((1,77),((38,39),((40,112),116))),(((((((3,4),((((((6,7),(((((((13,(31,32)),14),(34,35)),(29,30)),36),26),20)),33),19),(10,((27,28),51))),((42,44),113))),((45,119),117)),(((5,(((11,12),(16,18)),23)),((21,22),(24,25))),(41,43))),((8,9),(((15,17),37),46))),((47,48),(((87,110),(100,(106,115))),118))),(((((((52,96),92),((((90,91),97),98),95)),(((((53,54),(59,74)),(63,(72,73))),(93,94)),(82,83))),(58,(104,105))),((60,(((((61,62),(70,99)),102),((((68,85),((101,107),103)),84),((75,76),111))),(65,(88,89)))),((64,114),69))),(((((55,56),(((66,67),((78,80),(79,81))),71)),57),108),(86,109))))),(2,49)),50);
 440: 2 -2687.430908 -2666.286602 (0,((((1,77),((38,39),((40,112),116))),(((((((3,4),((15,17),37)),(((5,((((11,12),16),23),18)),((21,22),(24,25))),(((((((6,7),((((((((13,(31,32)),14),(34,35)),(29,30)),36),26),19),20)),33),(10,((27,28),113))),(42,44)),(8,9)),((41,43),51)))),(46,117)),(45,119)),((47,48),((((87,110),100),(106,115)),118))),(((((((52,92),96),((((90,91),97),98),95)),(((((53,54),(59,74)),(63,(72,73))),(93,94)),(82,83))),(58,(104,105))),((60,(((((61,62),(70,99)),102),((((68,85),((101,107),103)),84),((75,76),111))),(65,(88,89)))),((64,114),69))),(((((55,56),(((66,67),((78,80),(79,81))),71)),57),(108,109)),86)))),(2,49)),50);
 441: 2 -2532.293945 -2667.131563 (0,(((1,77),(((((((((3,4),((15,17),37)),((((5,(((11,12),23),(16,18))),((21,22),(24,25))),(41,43)),((8,9),(40,112)))),((((((((6,7),(((((13,14),(31,32)),(34,35)),(29,30)),(26,36))),20),33),19),113),((10,(27,28)),51)),(42,44))),(46,117)),(45,119)),((47,48),((((87,110),100),(106,115)),118))),(((((52,((((90,91),(97,98)),95),(92,96))),((((53,54),(59,74)),((63,(72,73)),(93,94))),(82,83))),(58,(104,105))),((60,(((((61,62),(70,99)),102),((((68,85),((101,107),103)),84),((75,76),111))),(65,(88,89)))),((64,114),69))),(((((55,56),(57,((86,108),109))),71),((78,80),(79,81))),(66,67)))),((38,39),116))),(2,49)),50);
 442: 1 -2536.788574 -2669.500604 (0,((((1,77),((38,39),((40,112),116))),((((((((3,4),((((((6,7),33),19),((((((13,(31,32)),14),(34,35)),(29,30)),(26,36)),20)),((10,(27,28)),51)),((42,44),113))),(45,119)),117),(((5,((((11,12),18),16),23)),((21,22),(24,25))),(41,43))),((8,9),(((15,17),37),46))),((47,48),(((87,110),(100,(106,115))),118))),(((((((52,(92,96)),(((90,91),(97,98)),95)),(((((53,54),(59,74)),(63,(72,73))),(93,94)),(82,83))),(58,(104,105))),((64,114),69)),((((60,(65,(88,89))),(((61,62),(70,99)),102)),((75,76),111)),((((68,85),84),103),(101,107)))),(((((55,56),(57,(((66,67),((78,80),(79,81))),71))),108),109),86)))),(2,49)),50);
 443: 8 -2795.851562 -2666.633323 (0,((((1,77),((38,39),((40,112),116))),((((((((3,4),((15,17),37)),(((5,((((11,12),16),18),23)),((21,22),(24,25))),((41,51),43))),((((6,7),((((((((13,14),(31,32)),(34,35)),(26,36)),(29,30)),20),19),33)),((10,((27,28),113)),(42,44))),(8,9))),(46,117)),(45,119)),((47,48),(((87,110),(100,(106,115))),118))),((((((52,92),((((90,91),(97,98)),95),96)),(((((53,54),(59,74)),(63,(72,73))),(93,94)),(82,83))),(58,(104,105))),((60,(((((61,62),(70,99)),102),((((68,85),((101,107),103)),84),((75,76),111))),(65,(88,89)))),((64,114),69))),((((((55,56),(((66,67),((78,80),(79,81))),71)),57),109),108),86)))),(2,49)),50);
 444: 1 -2837.037109 -2659.975009 (0,((((1,77),((38,39),116)),((((((((3,4),((15,17),37)),(((5,(((11,12),(16,18)),23)),((21,22),(24,25))),(41,43))),((8,9),(40,112))),((((((((6,7),((((((((13,(31,32)),14),(34,35)),(29,30)),36),26),20),19)),33),((42,44),51)),((27,28),113)),10),117),46)),(45,119)),((47,48),(((87,110),(100,(106,115))),118))),((((((52,((((90,91),95),(97,98)),(92,96))),((((53,54),(59,74)),(63,(72,73))),(93,94))),(82,83)),(58,(104,105))),((60,(((((61,62),(70,99)),102),((((68,85),((101,107),103)),84),((75,76),111))),(65,(88,89)))),((64,114),69))),(((((55,56),(57,((86,109),108))),71),((78,80),(79,81))),(66,67))))),(2,49)),50);
 445: 1 -2584.28125 -2669.276758 (0,((((1,77),((38,39),116)),(((((((3,4),((15,17),37)),((8,9),(40,112))),(((5,((((11,12),18),16),23)),((21,22),(24,25))),(41,43))),((((((((((6,7),33),20),19),((((((13,14),(31,32)),(34,35)),36),26),(29,30))),((42,44),51)),((27,28),113)),10),((45,119),117)),46)),((47,48),((((87,110),100),(106,115)),118))),(((((((52,(92,96)),(((90,91),95),(97,98))),((60,(((((61,62),(70,99)),102),((((68,85),((101,107),103)),84),((75,76),111))),(65,(88,89)))),((64,114),69))),((((53,54),(59,74)),(63,(72,73))),(93,94))),(82,83)),(58,(104,105))),(((((55,56),(57,(86,(108,109)))),71),((78,80),(79,81))),(66,67))))),50),(2,49));
 446: 4 -2781.756348 -2669.120172 (0,((((1,77),((38,39),116)),((((((3,4),((((((6,7),(((((13,(14,(31,32))),(34,35)),(29,30)),36),26)),((19,20),33)),((10,(27,28)),51)),113),(42,44))),((45,119),117)),((((5,(((11,12),23),(16,18))),((21,22),(24,25))),(41,43)),(((8,9),(40,112)),(((15,17),37),46)))),((47,48),(((87,110),(100,(106,115))),118))),((((((52,(92,96)),((((90,91),98),97),95)),(((((53,54),(59,74)),(63,(72,73))),(93,94)),(82,83))),(58,(104,105))),(((((55,56),(57,((86,109),108))),71),((78,80),(79,81))),(66,67))),(60,((((((61,62),(70,99)),102),(65,(88,89))),((((68,85),((101,107),103)),84),((75,76),111))),((64,114),69)))))),(2,49)),50);
 447: 1 -2468.665283 -2667.379319 (0,((((1,77),((38,39),((40,112),116))),(((((((3,4),((15,17),37)),((((5,((((11,12),16),23),18)),((21,22),(24,25))),((41,43),51)),((((((6,7),((((((((13,(31,32)),14),(34,35)),(29,30)),36),26),19),20)),33),((10,(27,28)),113)),(42,44)),(8,9)))),(46,117)),(45,119)),((47,48),((((87,110),100),118),(106,115)))),(((((((52,92),96),((((90,91),97),98),95)),(((((53,54),(59,74)),(63,(72,73))),(93,94)),(82,83))),(58,(104,105))),((60,((((61,62),((70,99),102)),((((68,85),((101,107),103)),84),((75,76),111))),(65,(88,89)))),((64,114),69))),(((((55,56),(((66,67),((78,80),(79,81))),71)),57),(108,109)),86)))),(2,49)),50);
 448: 1 -2429.449707 -2663.176122 (0,(((((((1,77),((38,39),((40,112),116))),(((((52,96),(((((90,91),98),95),97),92)),(((((53,54),(59,74)),(63,(72,73))),(93,94)),(82,83))),(58,(104,105))),((60,(((((61,62),(70,99)),102),((((68,85),((101,107),103)),84),((75,76),111))),(65,(88,89)))),((64,114),69)))),(((((55,56),(((66,67),((78,80),(79,81))),71)),57),(108,109)),86)),((((((3,4),(((((6,7),((((((((13,14),(31,32)),(34,35)),(29,30)),36),26),33),20)),19),((10,(27,28)),51)),((42,44),113))),(45,119)),117),((8,9),(((15,17),37),46))),(((5,(((11,12),(16,18)),23)),((21,22),(24,25))),(41,43)))),((47,48),((((87,110),100),(106,115)),118))),(2,49)),50);
 449: 1 -2526.212891 -2672.420521 (0,((((1,77),((38,39),116)),(((((((3,4),((15,17),37)),((8,9),(40,112))),(((5,(((11,12),(16,18)),23)),((21,22),(24,25))),(41,43))),((((((((6,7),((((((13,(31,32)),14),(34,35)),(29,30)),36),26)),19),33),20),((10,(27,28)),51)),(42,44)),((45,119),((46,117),113)))),((47,48),(((87,110),(100,(106,115))),118))),((((((52,(92,96)),((((90,91),98),95),97)),((((53,54),(59,74)),((63,(72,73)),(93,94))),(82,83))),(58,(104,105))),((60,((((((61,62),70),99),102),((((68,85),((101,107),103)),84),((75,76),111))),((65,89),88))),((64,114),69))),(((((55,56),((57,(108,109)),86)),71),((78,80),(79,81))),(66,67))))),(2,49)),50);
 450: 4 -2563.76001 -2669.404811 (0,((((1,77),((38,39),116)),(((((((3,4),((15,17),37)),((8,9),(40,112))),(((5,((((11,12),18),16),23)),((21,22),(24,25))),(41,43))),((((((((((6,7),33),20),19),((((((13,14),(31,32)),(34,35)),36),26),(29,30))),((42,44),51)),((27,28),113)),10),((45,119),117)),46)),((47,48),((((87,110),100),(106,115)),118))),((((((((52,(92,96)),(((90,91),95),(97,98))),((64,114),69)),(60,(((((61,62),(70,99)),102),((((68,85),((101,107),103)),84),((75,76),111))),(65,(88,89))))),((((53,54),(59,74)),(63,(72,73))),(93,94))),(82,83)),(58,(104,105))),(((((55,56),(57,(86,(108,109)))),71),((78,80),(79,81))),(66,67))))),(2,49)),50);
 451: 3 -2676.820801 -2667.703771 (0,((((1,77),((38,39),116)),((((((((3,4),((15,17),37)),(((5,((((11,12),18),16),23)),((21,22),(24,25))),(41,43))),((8,9),(40,112))),(((((6,7),(((((((((13,(31,32)),14),(34,35)),(29,30)),36),26),19),33),20)),((42,44),51)),((27,28),113)),10)),((45,119),(46,117))),((47,48),(((87,110),(100,(106,115))),118))),(((((((52,96),92),(((90,91),95),(97,98))),((((53,54),(59,74)),((63,(72,73)),(93,94))),(82,83))),(58,(104,105))),((60,(((((61,62),(70,99)),102),((((68,85),((101,107),103)),84),((75,76),111))),(65,(88,89)))),((64,114),69))),(((((55,56),(57,(86,(108,109)))),71),((78,80),(79,81))),(66,67))))),(2,49)),50);
 452: 1 -2952.192139 -2666.047716 (0,((((1,77),((38,39),116)),((((((3,4),(((5,((((11,12),16),18),23)),((21,22),(24,25))),(((((((((6,7),((((((13,(31,32)),14),(34,35)),(29,30)),36),26)),33),19),20),((10,(27,28)),51)),((42,44),113)),((8,9),(40,112))),(41,43)))),((45,119),117)),(((15,17),37),46)),((47,48),(((87,110),(100,(106,115))),118))),(((((52,((((90,91),(97,98)),95),(92,96))),((((53,54),(59,74)),((63,(72,73)),(93,94))),(82,83))),(58,(104,105))),((60,(((((61,62),(70,99)),102),((((68,85),84),((101,107),103)),((75,76),111))),(65,(88,89)))),((64,114),69))),(((((55,56),(57,(86,(108,109)))),71),((78,80),(79,81))),(66,67))))),(2,49)),50);
 453: 3 -2791.002686 -2671.372209 (0,((((1,77),51),(((((((3,4),((15,17),37)),(((5,(((11,12),(16,18)),23)),((21,22),(24,25))),(41,43))),((8,9),(((38,39),116),(40,112)))),((((((((((6,7),((19,33),20)),26),36),(29,30)),((13,(31,32)),14)),(34,35)),(45,119)),((10,(((27,28),113),(42,44))),117)),46)),((47,48),(((87,110),(100,(106,115))),118))),((((((((52,92),96),(((90,91),(97,98)),95)),((58,(104,105)),((64,114),69))),(((53,54),(59,74)),(((63,(93,94)),73),72))),(82,83)),((((60,(65,(88,89))),(((61,62),(70,99)),102)),((75,76),111)),((((68,85),84),103),(101,107)))),(((((55,56),(57,(((66,67),((78,80),(79,81))),71))),108),109),86)))),(2,49)),50);
 454: 1 -2121.952148 -2683.657552 (0,(((((1,77),((38,39),((40,112),116))),((((((3,4),((15,17),37)),(((5,((((11,12),16),18),23)),((21,22),(24,25))),(41,43))),(8,9)),((((((((6,7),((((((((13,(31,32)),14),(34,35)),(29,30)),(26,36)),33),20),19)),((42,44),51)),((27,28),113)),10),117),(45,119)),46)),(((((52,((((90,91),95),(97,98)),(92,96))),(((((((53,54),72),73),63),(59,74)),(93,94)),(82,83))),(58,(104,105))),((60,(((((61,62),(70,99)),102),((((68,85),((101,107),103)),84),((75,76),111))),(65,(88,89)))),((64,114),69))),(((((55,56),((57,(108,109)),86)),71),((78,80),(79,81))),(66,67))))),(((((47,48),(106,115)),118),100),(87,110))),(2,49)),50);
 455: 2 -2398.23291 -2665.736978 (0,(((((1,77),37),((38,39),116)),(((((((3,4),(15,17)),((8,9),(40,112))),(((5,(((11,12),23),(16,18))),((21,22),(24,25))),(41,43))),(((((((((6,7),((((((13,(14,(31,32))),(34,35)),(29,30)),19),(26,36)),20)),33),(10,((27,28),51))),(42,44)),113),(45,119)),117),46)),((47,48),(((87,110),(100,(106,115))),118))),(((((((52,92),96),((((90,91),97),98),95)),((((53,54),(59,74)),((63,(72,73)),(93,94))),(82,83))),(58,(104,105))),((60,(((((61,62),(70,99)),102),((((68,85),((101,107),103)),84),((75,76),111))),(65,(88,89)))),((64,114),69))),(((((55,56),(57,(86,(108,109)))),71),((78,80),(79,81))),(66,67))))),(2,49)),50);
 456: 1 -2494.178711 -2663.712985 (0,(((1,77),((((((((3,4),(15,17)),((((5,(((11,12),23),(16,18))),((21,22),(24,25))),(41,43)),((8,9),(40,112)))),((((((((6,7),((((((13,(14,(31,32))),(34,35)),(29,30)),(26,36)),19),20)),33),(10,((27,28),51))),(42,44)),113),((45,119),117)),46)),((47,48),(((87,110),(100,(106,115))),118))),(((((((52,92),96),((((90,91),97),98),95)),(((((53,54),(59,74)),(93,94)),(63,(72,73))),(82,83))),(58,(104,105))),((60,(((((61,62),(70,99)),102),((((68,85),((101,107),103)),84),((75,76),111))),(65,(88,89)))),((64,114),69))),(((((55,56),(57,(86,(108,109)))),71),((78,80),(79,81))),(66,67)))),37),((38,39),116))),(2,49)),50);
 457: 1 -2991.807617 -2680.121578 (0,((((1,77),((38,39),((40,112),116))),((((((((3,4),(((((5,((((11,12),16),23),18)),((21,22),(24,25))),(41,43)),(((((6,7),((((((13,(31,32)),14),(34,35)),(29,30)),(26,36)),20)),19),33),(((27,28),113),(42,44)))),(10,51))),(45,119)),117),(((15,17),37),46)),(8,9)),((47,48),(((87,110),(100,(106,115))),118))),(((((((52,(92,96)),(((90,91),97),98)),95),(((((((53,54),(59,74)),72),73),63),(93,94)),(82,83))),((58,(104,105)),((64,114),69))),((((60,(65,(88,89))),(((61,62),(70,99)),102)),((75,76),111)),(((68,85),((101,107),103)),84))),(((((55,56),(((66,67),((78,80),(79,81))),71)),57),(108,109)),86)))),(2,49)),50);
 458: 2 -2958.862061 -2675.178476 (0,((((((1,77),((38,39),116)),37),((((((((3,4),((((6,7),(19,(20,33))),((((13,(14,(31,32))),(34,35)),(29,30)),(26,36))),((10,(27,28)),((45,119),51)))),((42,44),113)),(46,117)),(((5,(((11,12),(16,18)),23)),((21,22),(24,25))),(41,43))),(((8,9),(40,112)),(15,17))),((47,48),(((87,110),(100,(106,115))),118))),((((((52,(92,96)),(((90,91),(97,98)),95)),(((((53,54),(59,74)),(63,(72,73))),(93,94)),(82,83))),(60,(((((61,62),(70,99)),102),((((68,85),((101,107),103)),84),((75,76),111))),(65,(88,89))))),((58,(104,105)),((64,114),69))),(((((55,56),(57,((86,108),109))),71),((78,80),(79,81))),(66,67))))),2),49),50);
 459: 3 -2989.678223 -2675.2421 (0,((((1,77),51),((((((((3,4),((((((((6,7),((((((13,14),(31,32)),(34,35)),(29,30)),36),26)),33),19),20),(10,(27,28))),113),(42,44))),((45,119),117)),(((5,((((11,12),18),16),23)),((21,22),(24,25))),(41,43))),(((15,17),37),46)),((8,9),(((38,39),116),(40,112)))),((47,48),((((87,110),100),(106,115)),118))),((((((((52,(92,96)),(((90,91),97),98)),95),(((((53,54),(59,74)),(63,(72,73))),(93,94)),(82,83))),(58,(104,105))),((64,114),69)),((((60,(65,(88,89))),(((61,62),(70,99)),102)),((75,76),111)),(((68,85),84),(101,(103,107))))),(((((55,56),(((66,67),((78,80),(79,81))),71)),57),(108,109)),86)))),(2,49)),50);
 460: 2 -2695.160156 -2676.514675 (0,((((1,77),51),(((((3,4),((15,17),37)),((((5,((((11,12),16),23),18)),((21,22),(24,25))),(41,43)),(((((((((6,7),19),33),(((((13,(14,(31,32))),(34,35)),(29,30)),36),26)),20),((10,(27,28)),113)),(42,44)),((45,119),(46,117))),(((8,9),(40,112)),((38,39),116))))),((47,48),((((87,110),100),(106,115)),118))),(((((((52,96),((((90,91),(97,98)),95),92)),(((((53,54),(59,74)),(63,(72,73))),(93,94)),(82,83))),(58,(104,105))),((64,114),69)),((((60,(65,(88,89))),(((61,62),(70,99)),102)),((75,76),111)),((((68,85),84),103),(101,107)))),(((((55,56),(((66,67),((78,80),(79,81))),71)),57),(108,109)),86)))),(2,49)),50);
 461: 2 -2404.694824 -2666.781475 (0,((((1,77),((38,39),((40,112),116))),(((((((3,4),((15,17),37)),((((5,((((11,12),16),23),18)),((21,22),(24,25))),((41,43),51)),((((((6,7),((((((((13,(31,32)),14),(34,35)),36),(29,30)),26),19),20)),33),(10,((27,28),113))),(42,44)),(8,9)))),(46,117)),(45,119)),((47,48),((((87,110),100),(106,115)),118))),(((((((52,92),96),((((90,91),97),98),95)),(((((53,54),(59,74)),(63,(72,73))),(93,94)),(82,83))),(58,(104,105))),((60,((((((61,62),70),99),102),((((68,85),((101,107),103)),84),((75,76),111))),(65,(88,89)))),((64,114),69))),(((((55,56),(((66,67),((78,80),(79,81))),71)),57),(108,109)),86)))),(2,49)),50);
 462: 3 -2561.219238 -2671.544364 (0,((((1,77),((38,39),116)),(((((((3,4),((15,17),37)),((8,9),(40,112))),(((5,(((11,12),23),(16,18))),((21,22),(24,25))),(41,43))),(((((((((((6,7),20),(29,30)),(((((13,14),(31,32)),(34,35)),26),36)),(19,33)),((42,44),51)),((27,28),113)),10),117),(45,119)),46)),(((((((52,96),92),(((90,91),97),(95,98))),(((((53,54),(59,74)),(63,(72,73))),(93,94)),(82,83))),(58,(104,105))),((60,(((((61,62),70),99),102),((65,(88,89)),((((68,85),((101,107),103)),84),((75,76),111))))),((64,114),69))),((((((55,56),86),(57,(108,109))),71),((78,80),(79,81))),(66,67)))),((47,48),(((87,110),(100,(106,115))),118)))),(2,49)),50);
 463: 1 -2932.296387 -2661.279981 (0,((((1,77),(((((((3,4),(((((6,7),(((((((((13,(31,32)),14),(34,35)),(29,30)),36),26),33),19),20)),((10,(27,28)),51)),113),(42,44))),((45,119),117)),(((5,(((11,12),(16,18)),23)),((21,22),(24,25))),(41,43))),(((8,9),(40,112)),(((15,17),37),46))),((47,48),(((87,110),(100,(106,115))),118))),(((((((52,96),92),(((90,91),(97,98)),95)),(((((53,54),(59,74)),(63,(72,73))),(93,94)),(82,83))),(58,(104,105))),((60,(((((61,62),(70,99)),102),((((68,85),((101,107),103)),84),((75,76),111))),(65,(88,89)))),((64,114),69))),(((((55,56),(57,((86,108),109))),71),((78,80),(79,81))),(66,67))))),((38,39),116)),(2,49)),50);
 464: 1 -2790.312988 -2667.840375 (0,((((1,77),((((((3,4),((((6,7),((((((((13,14),(31,32)),(34,35)),(29,30)),(26,36)),20),19),33)),((10,(27,28)),51)),((42,44),113))),((45,119),117)),((((5,((((11,12),16),23),18)),((21,22),(24,25))),(41,43)),(((8,9),(40,112)),(((15,17),37),46)))),((47,48),((((87,110),100),(106,115)),118))),(((((((52,92),96),(((90,91),95),(97,98))),(((((53,54),(59,74)),((63,(72,73)),(93,94))),(82,83)),(58,(104,105)))),(60,(((((61,62),(70,99)),102),((((68,85),((101,107),103)),84),((75,76),111))),(65,(88,89))))),((64,114),69)),((((55,56),((57,((86,109),108)),71)),((78,80),(79,81))),(66,67))))),((38,39),116)),(2,49)),50);
 465: 4 -2561.200195 -2672.9566 (0,((((1,77),51),(((((((3,4),((15,17),37)),(((5,((((11,12),18),16),23)),((21,22),(24,25))),(41,43))),((8,9),(((38,39),116),(40,112)))),(((((((((((6,7),19),33),20),(26,36)),(29,30)),((13,14),(31,32))),(34,35)),(45,119)),((10,(((27,28),113),(42,44))),117)),46)),((47,48),(((87,110),(100,(106,115))),118))),((((((((52,(92,96)),(((90,91),98),97)),95),((58,(104,105)),((64,114),69))),(((53,54),(59,74)),(((63,(93,94)),73),72))),(82,83)),(((((60,(65,(88,89))),((((61,62),70),99),102)),((75,76),111)),(101,107)),(((68,85),84),103))),(((((55,56),(((66,67),((78,80),(79,81))),71)),57),(108,109)),86)))),(2,49)),50);
 466: 1 -2749.056396 -2667.526207 (0,((((1,77),((38,39),116)),(((((((3,4),((((((((6,7),((((((13,(31,32)),14),(34,35)),(29,30)),36),26)),19),33),20),((10,(27,28)),51)),113),(42,44))),((45,119),117)),(((5,(((11,12),16),(18,23))),((21,22),(24,25))),(41,43))),(((8,9),(40,112)),(((15,17),37),46))),((47,48),((((87,110),100),118),(106,115)))),((((((52,92),(((((90,91),98),95),97),96)),(((((53,54),(59,74)),(63,(72,73))),(93,94)),(82,83))),(58,(104,105))),((((55,56),(57,(((71,86),109),108))),((78,80),(79,81))),(66,67))),((60,(((((61,62),(70,99)),102),((((68,85),((101,107),103)),84),((75,76),111))),(65,(88,89)))),((64,114),69))))),(2,49)),50);
 467: 1 -2585.973877 -2663.197384 (0,((((((1,77),((38,39),((40,112),116))),(((((((52,96),(((((90,91),98),95),97),92)),((((53,54),(59,74)),(63,(72,73))),(93,94))),(82,83)),(58,(104,105))),((60,(((((61,62),(70,99)),102),((((68,85),((101,107),103)),84),((75,76),111))),(65,(88,89)))),((64,114),69))),(((((55,56),(((66,67),((78,80),(79,81))),71)),57),(108,109)),86))),((((((3,4),(((((6,7),((((((((13,14),(31,32)),(34,35)),(29,30)),36),26),33),20)),19),((10,(27,28)),51)),((42,44),113))),(45,119)),117),((8,9),(((15,17),37),46))),(((5,(((11,12),(16,18)),23)),((21,22),(24,25))),(41,43)))),((47,48),((((87,110),100),(106,115)),118))),(2,49)),50);
 468: 8 -2804.621338 -2676.780524 (0,((((1,77),((38,39),((40,112),116))),((((((((3,4),(((((5,((((11,12),16),23),18)),((21,22),(24,25))),(41,43)),(((((6,7),((((((13,(31,32)),14),(34,35)),(26,36)),(29,30)),20)),19),33),(((27,28),113),(42,44)))),(10,51))),(45,119)),117),(((15,17),37),46)),(8,9)),((47,48),(((87,110),(100,(106,115))),118))),(((((((52,(92,96)),((((90,91),97),98),95)),(((((((53,54),(59,74)),72),73),63),(93,94)),(82,83))),(58,(104,105))),((64,114),69)),((((60,(65,(88,89))),(((61,62),(70,99)),102)),((75,76),111)),((((68,85),84),103),(101,107)))),(((((55,56),(((66,67),((78,80),(79,81))),71)),57),(108,109)),86)))),(2,49)),50);
 469: 1 -2647.773438 -2661.587059 (0,((((1,77),((38,39),116)),(((((((3,4),((15,17),37)),(((5,(((11,12),(16,18)),23)),((21,22),(24,25))),(41,43))),((8,9),(40,112))),((((((((6,7),((((((((13,14),(31,32)),(34,35)),(29,30)),(26,36)),20),33),19)),((42,44),51)),((27,28),113)),10),117),(45,119)),46)),((47,48),(((87,110),(100,(106,115))),118))),(((((((52,(92,96)),(((90,91),97),98)),95),(((((((53,54),(59,74)),72),73),63),(93,94)),(82,83))),(58,(104,105))),((60,(((((61,62),(70,99)),102),((((68,85),((101,107),103)),84),((75,76),111))),(65,(88,89)))),((64,114),69))),(((((55,56),(57,(86,(108,109)))),71),((78,80),(79,81))),(66,67))))),(2,49)),50);
 470: 3 -3110.94751 -2664.026682 (0,((((1,77),((38,39),116)),(((((3,4),(((((6,7),((((((((13,(14,(31,32))),(34,35)),(29,30)),36),26),33),20),19)),((10,(27,28)),51)),((42,44),113)),((45,119),117))),((((5,(((11,12),23),(16,18))),((21,22),(24,25))),(41,43)),(((8,9),(40,112)),(((15,17),37),46)))),((47,48),(((87,110),(100,(106,115))),118))),(((((52,((((90,91),(97,98)),95),(92,96))),(((((53,54),(59,74)),(63,(72,73))),(93,94)),(82,83))),(58,(104,105))),((60,((((61,62),(70,99)),102),((65,(88,89)),((((68,85),((101,107),103)),84),((75,76),111))))),((64,114),69))),((((((55,56),(((66,67),((78,80),(79,81))),71)),57),109),108),86)))),(2,49)),50);
 471: 1 -2686.541748 -2679.834242 (0,(((((1,77),37),((38,39),116)),(((((((3,4),((((6,(((7,(((((((13,(31,32)),14),(34,35)),(29,30)),36),26),33)),20),19)),((10,(27,28)),51)),(42,44)),113)),(45,119)),117),(((8,9),(40,112)),(((15,17),46),((47,48),((((87,110),100),118),(106,115)))))),((((((5,23),16),(11,12)),18),(41,43)),((21,22),(24,25)))),((((((52,((((90,91),(97,98)),95),(92,96))),((((53,54),(59,74)),(63,(72,73))),(93,94))),(82,83)),((((((55,56),(57,((86,109),108))),71),((78,80),(79,81))),66),67)),(58,(104,105))),((60,(((((61,62),(70,99)),102),(65,(88,89))),((((68,85),84),((101,107),103)),((75,76),111)))),((64,114),69))))),(2,49)),50);
 472: 5 -2524.763428 -2678.58694 (0,((((1,77),((38,39),((40,112),116))),((((((((3,4),((15,17),37)),(((5,((((11,12),16),18),23)),((21,22),(24,25))),((41,51),43))),((((6,7),((((((((13,14),(31,32)),(34,35)),(29,30)),(26,36)),20),19),33)),((10,((27,28),113)),(42,44))),(8,9))),(46,117)),(45,119)),((47,48),(((87,110),(100,(106,115))),118))),(((((((52,92),(((90,91),97),(95,98))),96),(((((53,54),(59,74)),(63,(72,73))),(93,94)),(82,83))),(58,(104,105))),((60,(((((61,(70,99)),62),102),((((68,85),((101,107),103)),84),((75,76),111))),(65,(88,89)))),((64,114),69))),((((((55,56),(((66,67),((78,80),(79,81))),71)),57),109),108),86)))),(2,49)),50);
 473: 1 -2545.40918 -2663.209237 (0,((((1,77),((38,39),116)),((((((3,4),((15,17),37)),((((5,(((11,12),23),(16,18))),((21,22),(24,25))),(41,43)),((8,9),(40,112)))),(((((((((((6,7),(((((13,(31,32)),14),(34,35)),(29,30)),(26,36))),33),20),19),(10,((27,28),51))),(42,44)),113),117),(45,119)),46)),((47,48),(((87,110),(100,(106,115))),118))),((((((((52,92),96),((90,91),(97,98))),95),(((((53,54),(59,74)),(63,(72,73))),(93,94)),(82,83))),(58,(104,105))),((60,(((((61,62),(70,99)),102),((((68,85),((101,107),103)),84),((75,76),111))),(65,(88,89)))),((64,114),69))),(((((55,56),(57,(86,(108,109)))),71),((78,80),(79,81))),(66,67))))),(2,49)),50);
 474: 4 -2475.767334 -2668.043338 (0,((((1,77),((38,39),((40,112),116))),((((((((3,4),((((((6,7),((((((13,14),(31,32)),(34,35)),(29,30)),36),26)),19),33),20),((10,(27,28)),51))),(42,44)),((45,119),(113,117))),(((((5,23),((11,12),(16,18))),((21,22),(24,25))),(41,43)),((15,17),37))),((8,9),46)),((47,48),(((87,110),(100,(106,115))),118))),((((((52,(92,96)),(((90,91),95),(97,98))),(((((53,54),(59,74)),(63,(72,73))),(93,94)),(82,83))),(58,(104,105))),((60,(((((61,62),(70,99)),102),((((68,85),((101,107),103)),84),((75,76),111))),(65,(88,89)))),((64,114),69))),(((((55,56),(((66,67),((78,80),(79,81))),71)),57),(108,109)),86)))),(2,49)),50);
 475: 2 -2991.230713 -2666.340587 (0,(((((((1,77),((38,39),((40,112),116))),((((((52,96),(((((90,91),98),95),97),92)),(((((53,54),(59,74)),(63,(72,73))),(93,94)),(82,83))),(58,(104,105))),((60,(((((61,62),(70,99)),102),((((68,85),((101,107),103)),84),((75,76),111))),(65,(88,89)))),((64,114),69))),(((((55,56),(((66,67),((78,80),(79,81))),71)),57),(108,109)),86))),((((((3,4),(((((6,7),((((((((13,14),(31,32)),(34,35)),(29,30)),36),26),33),20)),19),((10,(27,28)),51)),((42,44),113))),(45,119)),117),((8,9),(((15,17),37),46))),(((5,(((11,12),(16,18)),23)),((21,22),(24,25))),(41,43)))),(47,48)),((((87,110),100),(106,115)),118)),(2,49)),50);
 476: 1 -2441.473633 -2677.737959 (0,((((1,77),51),((((((((3,4),((((((6,7),((((((13,(31,32)),14),(34,35)),(29,30)),(26,36)),33)),20),19),(10,(27,28))),((42,44),113))),((45,119),117)),((((5,((((11,12),18),23),16)),((21,22),(24,25))),(41,43)),(((15,17),37),46))),(8,9)),(((38,39),116),(40,112))),((47,48),((((87,110),100),118),(106,115)))),((((((((52,((90,91),(97,98))),(92,96)),95),(((((53,54),(59,74)),(63,(72,73))),(93,94)),(82,83))),(58,(104,105))),((64,114),69)),((((60,(65,(88,89))),(((61,62),102),(70,99))),((75,76),111)),((((68,85),84),103),(101,107)))),((((((55,56),(((66,67),((78,80),(79,81))),71)),57),108),109),86)))),(2,49)),50);
 477: 2 -2975.016602 -2663.154318 (0,(((1,77),((((((((3,4),(((((((6,7),(((((13,14),(31,32)),(34,35)),(29,30)),(26,36))),20),19),33),((10,(27,28)),51)),((42,44),113))),(45,119)),117),((((5,(((11,12),(16,18)),23)),((21,22),(24,25))),(41,43)),((8,9),(((15,17),37),46)))),((47,48),((((87,110),100),(106,115)),118))),(((((52,((((90,91),95),(97,98)),(92,96))),((((53,54),(59,74)),((63,(72,73)),(93,94))),(82,83))),(58,(104,105))),((60,(((((61,62),(70,99)),102),((((68,85),((101,107),103)),84),((75,76),111))),(65,(88,89)))),((64,114),69))),((((((55,56),(((66,67),((78,80),(79,81))),71)),57),108),109),86))),((38,39),((40,112),116)))),(2,49)),50);
 478: 1 -2674.808594 -2670.595014 (0,((((1,77),((38,39),116)),((((((((3,4),((((((((6,7),((((13,(14,(31,32))),(34,35)),(29,30)),(26,36))),20),19),33),(10,((27,28),51))),113),(42,44))),(45,119)),117),(((5,((((11,12),16),18),23)),((21,22),(24,25))),(41,43))),(((8,9),(40,112)),(((15,17),37),46))),((47,48),(((87,110),(100,(106,115))),118))),((((((52,((((90,91),(97,98)),95),(92,96))),(((((53,54),(59,74)),(63,(72,73))),(93,94)),(82,83))),(58,(104,105))),((((60,(65,(88,89))),((((61,62),70),99),102)),((75,76),111)),((((68,85),84),103),(101,107)))),((64,114),69)),(((((55,56),(57,(86,(108,109)))),71),((78,80),(79,81))),(66,67))))),(2,49)),50);
 479: 1 -2512.722656 -2668.682049 (0,(((((((((1,77),(38,39)),116),(40,112)),(8,9)),((((3,4),((15,17),37)),(((5,(((11,12),23),(16,18))),((21,22),(24,25))),(41,43))),(((((6,7),33),(((((((13,14),(31,32)),(29,30)),(34,35)),(26,36)),20),19)),(10,((27,28),113))),(((42,44),51),((45,119),(46,117)))))),(((((((52,96),92),(((90,91),98),(95,97))),(((((53,54),(59,74)),(63,(72,73))),(93,94)),(82,83))),(58,(104,105))),((((((55,56),(57,((86,108),109))),71),((78,80),(79,81))),66),67)),((60,(((((61,62),(70,99)),102),((((68,85),((101,107),103)),84),((75,76),111))),(65,(88,89)))),((64,114),69)))),((47,48),(((87,110),(100,(106,115))),118))),(2,49)),50);
 480: 2 -2760.192383 -2667.42056 (0,((((1,77),((38,39),116)),(((((((3,4),((15,17),37)),((8,9),(40,112))),(((5,(((11,12),(16,18)),23)),((21,22),(24,25))),(41,43))),(((((((((6,7),(((((((13,14),(31,32)),(34,35)),(26,36)),(29,30)),20),33)),19),((42,44),51)),((27,28),113)),10),(45,119)),117),46)),((47,48),(((87,110),(100,(106,115))),118))),((((((52,(92,96)),((((90,91),98),97),95)),(((((53,54),(59,74)),(63,(72,73))),(93,94)),(82,83))),(58,(104,105))),((((((55,56),(57,(86,(108,109)))),71),((78,80),(79,81))),(66,67)),((64,114),69))),((((60,(65,(88,89))),((((61,62),99),70),102)),((75,76),111)),(((68,85),84),((101,107),103)))))),(2,49)),50);
 481: 1 -2541.367188 -2679.106674 (0,((((1,77),((((((3,4),(((((((((((6,7),19),33),20),26),36),(34,35)),((13,(31,32)),14)),(29,30)),(10,(((27,28),113),(42,44)))),((45,119),117))),(((5,((((11,12),16),23),18)),((21,22),(24,25))),(41,43))),(((8,9),(40,112)),(((15,17),37),(46,((47,48),((((87,110),118),100),(106,115))))))),51),(((((((52,96),(((90,91),(97,98)),92)),95),(((((53,54),(59,74)),(63,(72,73))),(93,94)),(82,83))),(58,(104,105))),((64,114),69)),((((((55,56),(((66,67),((78,80),(79,81))),71)),57),(108,109)),86),((((60,(65,(88,89))),((((61,62),70),99),102)),((75,76),111)),(((68,85),84),((101,107),103))))))),((38,39),116)),(2,49)),50);
 482: 1 -2516.384521 -2670.76248 (0,((((1,77),((38,39),116)),((((((((3,4),((15,17),37)),(((5,(((11,12),23),(16,18))),((21,22),(24,25))),(41,43))),(((((((6,7),(((((((((13,14),(31,32)),(34,35)),(29,30)),36),26),20),33),19)),((42,44),51)),((27,28),113)),10),117),(45,119))),((8,9),46)),(40,112)),((47,48),((((87,110),100),(106,115)),118))),((((((52,92),((((90,91),95),(97,98)),96)),(((((53,54),(59,74)),(63,(72,73))),(93,94)),(82,83))),(58,(104,105))),((60,(((((61,62),(70,99)),102),(((((68,85),84),103),(101,107)),((75,76),111))),(65,(88,89)))),((64,114),69))),(((((55,56),(57,((86,109),108))),71),((78,80),(79,81))),(66,67))))),(2,49)),50);
 483: 1 -2696.67041 -2674.503349 (0,((((1,77),(((((((3,4),((((((((6,7),19),(20,33)),26),36),(((13,(31,32)),14),(34,35))),(29,30)),(((10,(27,28)),113),(42,44)))),((45,119),117)),(((5,((((11,12),16),23),18)),((21,22),(24,25))),(41,43))),(((8,9),(40,112)),(((15,17),37),(46,((47,48),((((87,110),118),100),(106,115))))))),51),((((((52,(92,96)),(((90,91),(97,98)),95)),(((((53,54),(59,74)),(63,(72,73))),(93,94)),(82,83))),(58,(104,105))),((64,114),69)),((((((55,56),(((66,67),((78,80),(79,81))),71)),57),(108,109)),86),((((60,(65,(88,89))),((((61,62),70),99),102)),((75,76),111)),((((68,85),84),103),(101,107))))))),((38,39),116)),(2,49)),50);
 484: 4 -2313.286133 -2677.274835 (0,((((1,77),51),((((((((3,4),((15,17),37)),((8,9),(((38,39),116),(40,112)))),(((5,((((11,12),18),23),16)),((21,22),(24,25))),(41,43))),46),(((((((((((6,7),19),20),33),26),36),((13,(31,32)),14)),(29,30)),(34,35)),(45,119)),(((10,(27,28)),((42,44),113)),117))),((47,48),((((87,110),(106,115)),100),118))),(((((((52,((((90,91),97),98),96)),92),95),((58,(104,105)),((64,114),69))),((((53,54),(59,74)),(((63,73),(93,94)),72)),(82,83))),((((60,((((61,62),102),99),70)),(65,(88,89))),((75,76),111)),((((68,85),103),84),(101,107)))),((((((55,56),(((66,67),((78,80),(79,81))),71)),57),109),108),86)))),(2,49)),50);
 485: 1 -2803.175293 -2669.137528 (0,(((((((((((1,77),(38,39)),116),(40,112)),(8,9)),(((3,4),((15,17),37)),(((5,(((11,12),(16,18)),23)),((21,22),(24,25))),(41,43)))),(((6,7),(((((((((13,(31,32)),14),(34,35)),(29,30)),36),26),19),20),33)),((10,((27,28),113)),((42,44),51)))),((45,119),(46,117))),((((((52,(92,96)),((((90,91),98),97),95)),(((((53,54),(59,74)),(63,(72,73))),(93,94)),(82,83))),(58,(104,105))),(((((55,56),(57,(86,(108,109)))),71),((78,80),(79,81))),(66,67))),((60,(((((61,62),(70,99)),102),((((68,85),((101,107),103)),84),((75,76),111))),(65,(88,89)))),((64,114),69)))),((47,48),(((87,110),(100,(106,115))),118))),(2,49)),50);
 486: 1 -2050.82666 -2675.594976 (0,((((1,77),((38,39),116)),((((((((3,4),((10,((27,28),113)),((42,44),51))),((((((((((6,7),19),33),20),(26,36)),(29,30)),((13,14),(31,32))),(34,35)),(45,119)),(46,117))),(((5,((((11,12),16),18),23)),((21,22),(24,25))),(41,43))),((8,9),(40,112))),((15,17),37)),((47,48),(((87,110),(100,(106,115))),118))),((((((((52,((90,91),(97,98))),(92,96)),95),(((((53,54),(59,74)),(63,(72,73))),(93,94)),(82,83))),(58,(104,105))),((64,114),69)),((((60,(65,(88,89))),(((61,62),102),(70,99))),((75,76),111)),(((68,85),84),((101,107),103)))),(((((55,56),(((66,67),((78,80),(79,81))),71)),57),(108,109)),86)))),(2,49)),50);
 487: 1 -2869.12915 -2665.700519 (0,((((1,77),((38,39),((40,112),116))),(((((((3,4),(((((((6,7),(((((((13,(31,32)),14),(34,35)),(29,30)),36),26),20)),19),33),((10,(27,28)),51)),113),(42,44))),(45,119)),117),((((5,((((11,12),18),16),23)),((21,22),(24,25))),(41,43)),((8,9),(((15,17),37),46)))),((47,48),((((87,110),100),(106,115)),118))),(((((((52,(92,96)),((90,91),(97,98))),95),((((((53,54),(59,74)),72),(63,73)),(93,94)),(82,83))),(58,(104,105))),((60,(((((61,62),(70,99)),102),((((68,85),((101,107),103)),84),((75,76),111))),(65,(88,89)))),((64,114),69))),((((((55,56),(((66,67),((78,80),(79,81))),71)),57),109),108),86)))),(2,49)),50);
 488: 1 -2170.995605 -2671.492671 (0,(((1,77),(((((((((3,4),((15,17),37)),(((5,(((11,12),23),(16,18))),((21,22),(24,25))),(41,43))),((8,9),(40,112))),((((((((6,7),(((((((13,14),(31,32)),(34,35)),(26,36)),(29,30)),(19,33)),20)),((42,44),51)),((27,28),113)),10),117),(45,119)),46)),((47,48),((((87,110),100),(106,115)),118))),((((52,((((90,91),97),(95,98)),(92,96))),((((53,54),(59,74)),((63,(72,73)),(93,94))),(82,83))),(58,(104,105))),((60,((((((61,62),99),70),102),((((68,85),((101,107),103)),84),((75,76),111))),(65,(88,89)))),((64,114),69)))),((38,39),(((((55,56),(57,((86,109),108))),71),(66,67)),((78,(79,81)),80)))),116)),(2,49)),50);
 489: 2 -2749.008789 -2667.986747 (0,((((1,77),((38,39),116)),(((((((3,4),((15,17),37)),(((5,(((11,12),(16,18)),23)),((21,22),(24,25))),(41,43))),((8,9),(40,112))),((((((((((6,33),7),(19,20)),((((((13,14),(31,32)),(34,35)),36),26),(29,30))),((42,44),51)),((27,28),113)),10),117),(45,119)),46)),((47,48),(((87,110),(100,(106,115))),118))),((((((52,((((90,91),(97,98)),95),(92,96))),((60,((((((61,62),70),99),102),((((68,85),((101,107),103)),84),((75,76),111))),(65,(88,89)))),((64,114),69))),(((53,54),(59,74)),((63,(72,73)),(93,94)))),(82,83)),(58,(104,105))),((((((55,56),(57,((86,109),108))),71),((78,80),(79,81))),67),66)))),(2,49)),50);
 490: 1 -2556.748535 -2664.082283 (0,((((1,77),(((((((3,4),((15,17),37)),(((5,(((11,12),(16,18)),23)),((21,22),(24,25))),(41,43))),((8,9),(40,112))),(((((((6,7),((((((((13,(31,32)),14),(34,35)),(29,30)),36),26),33),19)),20),((10,(27,28)),51)),(42,44)),((45,119),(113,117))),46)),((47,48),(((87,110),(100,(106,115))),118))),(((((52,((((90,91),(97,98)),95),(92,96))),(((((53,54),(59,74)),(63,(72,73))),(93,94)),(82,83))),(58,(104,105))),((60,(((((61,62),(70,99)),102),((((68,85),((101,107),103)),84),((75,76),111))),(65,(88,89)))),((64,114),69))),(((((55,56),(57,(86,(108,109)))),71),((78,80),(79,81))),(66,67))))),((38,39),116)),(2,49)),50);
 491: 4 -2842.437256 -2669.495566 (0,((((1,77),((38,39),((40,112),116))),((((((3,4),((((((6,7),(19,33)),((((((13,14),(31,32)),(34,35)),(29,30)),36),26)),20),((10,(27,28)),51)),((42,44),113))),((45,119),117)),((((5,(((11,12),(16,18)),23)),((21,22),(24,25))),(41,43)),((8,9),(((15,17),37),46)))),((47,48),(((87,110),(100,(106,115))),118))),(((((((52,(92,96)),(((90,91),(97,98)),95)),(((((53,54),(59,74)),(63,(72,73))),(93,94)),(82,83))),(58,(104,105))),((64,114),69)),((((60,(65,(88,89))),((((61,62),70),99),102)),((75,76),111)),((((68,85),84),103),(101,107)))),(((((55,56),57),(((66,67),((78,80),(79,81))),71)),(108,109)),86)))),(2,49)),50);
 492: 1 -2573.393066 -2666.848026 (0,((((1,77),((38,39),((40,112),116))),(((((((3,4),((15,17),37)),((((5,((((11,12),16),23),18)),((21,22),(24,25))),((41,43),51)),((((((6,7),((((((((13,(31,32)),14),(34,35)),(29,30)),36),26),19),20)),33),((10,(27,28)),113)),(42,44)),(8,9)))),(46,117)),(45,119)),((47,48),((((87,110),100),(106,115)),118))),((((((((52,92),96),((((90,91),97),98),95)),((((53,54),(59,74)),(63,(72,73))),(93,94))),(82,83)),(58,(104,105))),((60,((((61,62),((70,99),102)),((((68,85),((101,107),103)),84),((75,76),111))),(65,(88,89)))),((64,114),69))),(((((55,56),(((66,67),((78,80),(79,81))),71)),57),(108,109)),86)))),(2,49)),50);
 493: 2 -2650.110352 -2680.296738 (0,((((1,77),((38,39),116)),(((((((3,4),((15,17),37)),(((5,(((11,12),23),(16,18))),((21,22),(24,25))),(41,43))),((8,9),(40,112))),((((((6,7),(((((((((13,14),(31,32)),(34,35)),(26,36)),(29,30)),33),(((27,28),113),((42,44),51))),19),20)),10),117),(45,119)),46)),((47,48),(((87,110),(100,(106,115))),118))),((((((52,(92,96)),(((90,91),95),(97,98))),(((((53,54),(59,74)),(63,(72,73))),(93,94)),(82,83))),(58,(104,105))),((60,(((((61,62),(70,99)),102),((((68,85),((101,107),103)),84),((75,76),111))),(65,(88,89)))),((64,114),69))),((((55,(56,(57,(86,(108,109))))),71),((78,80),(79,81))),(66,67))))),(2,49)),50);
 494: 2 -2493.307861 -2670.106175 (0,((((1,77),51),((((((3,4),((15,17),37)),((((5,(((11,12),(16,18)),23)),((21,22),(24,25))),(41,43)),((8,9),(((38,39),116),(40,112))))),((((((6,7),33),(((((((13,(14,(31,32))),(34,35)),36),(29,30)),26),20),19)),((10,(27,28)),113)),(42,44)),((45,119),(46,117)))),((47,48),((((87,110),100),(106,115)),118))),(((((((52,(92,96)),(((90,91),(97,98)),95)),(((((53,54),(59,74)),(63,(72,73))),(93,94)),(82,83))),(58,(104,105))),((64,114),69)),((((60,(65,(88,89))),(((61,62),(70,99)),102)),((75,76),111)),((((68,85),84),103),(101,107)))),(((((55,56),(((66,67),((78,80),(79,81))),71)),57),(108,109)),86)))),(2,49)),50);
 495: 3 -2613.141602 -2671.147479 (0,((((1,77),((38,39),116)),((((((((3,4),((((((((6,7),((((13,(14,(31,32))),(34,35)),(29,30)),(26,36))),20),19),33),(10,((27,28),51))),113),(42,44))),(45,119)),117),(((5,((((11,12),16),18),23)),((21,22),(24,25))),(41,43))),(((8,9),(40,112)),(((15,17),37),46))),((47,48),(((87,110),(100,(106,115))),118))),((((((52,((((90,91),(97,98)),95),(92,96))),(((((53,54),(59,74)),(63,(72,73))),(93,94)),(82,83))),((((60,(65,(88,89))),((((61,62),70),99),102)),((75,76),111)),(((68,85),84),((101,107),103)))),(58,(104,105))),((64,114),69)),(((((55,56),(57,(86,(108,109)))),71),((78,80),(79,81))),(66,67))))),(2,49)),50);
 496: 4 -2918.754395 -2666.946996 (0,((((1,77),((38,39),((40,112),116))),(((((((3,4),(((((((6,7),(((((13,14),(31,32)),(34,35)),(29,30)),(26,36))),20),19),33),(10,((27,28),51))),((42,44),113))),(45,119)),117),((47,48),((((87,110),100),(106,115)),118))),((((5,((((11,12),18),16),23)),((21,22),(24,25))),(41,43)),((8,9),(((15,17),37),46)))),((((((52,96),((((90,91),(97,98)),95),92)),(((((53,54),(59,74)),(63,(72,73))),(93,94)),(82,83))),(58,(104,105))),((60,(((((61,62),(70,99)),102),((((68,85),84),((101,107),103)),((75,76),111))),(65,(88,89)))),((64,114),69))),(((((55,56),(((66,67),((78,80),(79,81))),71)),57),(108,109)),86)))),(2,49)),50);
 497: 3 -2463.990234 -2686.182491 (0,(((((1,77),37),((38,39),116)),((((((3,4),((((6,(((7,(((((13,14),(31,32)),(34,35)),(29,30)),(26,36))),33),20)),19),((10,(27,28)),51)),((42,44),113))),((45,119),117)),((((((5,23),16),18),(11,12)),((21,22),(24,25))),(41,43))),(((8,9),(40,112)),(((15,17),(((47,48),(((87,110),118),100)),(106,115))),46))),((((((52,(92,96)),(((90,91),95),(97,98))),(((((53,54),(59,74)),(63,(72,73))),(93,94)),(82,83))),(58,(104,105))),(((((55,56),(57,(86,(108,109)))),71),((78,80),(79,81))),(66,67))),((60,((((((61,62),70),99),102),((((68,85),((101,107),103)),84),((75,76),111))),(65,(88,89)))),((64,114),69))))),(2,49)),50);
 498: 3 -2646.838623 -2666.804703 (0,((((1,77),((38,39),116)),(((((((3,4),((((((6,7),33),((((((13,(14,(31,32))),36),(34,35)),26),(29,30)),(19,20))),113),(42,44)),((10,(27,28)),51))),((45,119),117)),(((5,(((11,12),(16,18)),23)),((21,22),(24,25))),(41,43))),(((8,9),(40,112)),(((15,17),37),46))),((47,48),((((87,110),100),(106,115)),118))),((((((52,(92,96)),(((90,91),(97,98)),95)),(((((((53,54),(59,74)),72),73),63),(93,94)),(82,83))),(58,(104,105))),((60,(((((61,62),(70,99)),102),((((68,85),((101,107),103)),84),((75,76),111))),(65,(88,89)))),((64,114),69))),(((((55,56),(57,((86,109),108))),71),((78,80),(79,81))),(66,67))))),(2,49)),50);
 499: 1 -2971.67041 -2672.10983 (0,((((1,77),((38,39),116)),(((((((3,4),((15,17),37)),((8,9),(40,112))),(((5,((11,12),((16,18),23))),((21,22),(24,25))),(41,43))),(((((((((((6,7),(((((13,14),(31,32)),(34,35)),(29,30)),(26,36))),33),20),19),((42,44),51)),((27,28),113)),10),(45,119)),117),46)),((47,48),((((87,110),100),(106,115)),118))),((((((52,92),(((((90,91),98),95),97),96)),((60,(((((61,62),(70,99)),102),((((68,85),84),((101,107),103)),((75,76),111))),(65,(88,89)))),((64,114),69))),(((((53,54),(59,74)),((82,83),(93,94))),63),(72,73))),(58,(104,105))),((((((55,56),(57,((86,109),108))),71),((78,80),(79,81))),67),66)))),(2,49)),50);
 500: 1 -2553.883789 -2670.141248 (0,((((1,77),((38,39),116)),((((((3,4),((15,17),37)),((((5,((((11,12),16),18),23)),((21,22),(24,25))),(41,43)),((8,9),(40,112)))),(((((((6,7),((((((13,14),(31,32)),(34,35)),(29,30)),(26,36)),19)),20),33),(10,((27,28),51))),(42,44)),((45,119),((46,117),113)))),((47,48),((((87,110),100),(106,115)),118))),(((((52,(((((90,91),98),97),95),(92,96))),(((((53,54),(59,74)),(63,(72,73))),(93,94)),(82,83))),(58,(104,105))),((60,((((61,62),(70,99)),102),((65,(88,89)),((((68,85),((101,107),103)),84),((75,76),111))))),((64,114),69))),((((((55,56),((57,109),108)),86),71),((78,80),(79,81))),(66,67))))),(2,49)),50);
 501: 5 -2351.515137 -2665.581246 (0,((((1,77),((38,39),116)),(((((((3,4),((15,17),37)),((((5,23),((11,12),(16,18))),((21,22),(24,25))),(41,43))),((8,9),(40,112))),((((((((((6,7),(((((((13,(31,32)),14),(34,35)),(29,30)),36),26),33)),19),20),((42,44),51)),((27,28),113)),10),117),(45,119)),46)),((47,48),(((87,110),(100,(106,115))),118))),((((((52,(92,96)),(((90,91),(97,98)),95)),((60,(((((61,62),(70,99)),102),((((68,85),((101,107),103)),84),((75,76),111))),(65,(88,89)))),((64,114),69))),(58,(104,105))),((((53,54),(59,74)),((63,(72,73)),(93,94))),(82,83))),(((((55,56),(57,(86,(108,109)))),71),((78,80),(79,81))),(66,67))))),(2,49)),50);
 502: 6 -2566.974609 -2670.504054 (0,((((1,77),51),(((((((3,4),((15,17),37)),(((5,(((11,12),(16,18)),23)),((21,22),(24,25))),(41,43))),((8,9),(((38,39),116),(40,112)))),((((((((((6,7),((19,33),20)),26),36),(29,30)),((13,(31,32)),14)),(34,35)),(45,119)),((10,(((27,28),113),(42,44))),117)),46)),((47,48),(((87,110),(100,(106,115))),118))),((((((((52,92),96),(((90,91),(97,98)),95)),((58,(104,105)),((64,114),69))),(((53,54),(59,74)),(((63,(93,94)),73),72))),(82,83)),((((60,(65,(88,89))),((61,62),((70,99),102))),((75,76),111)),((((68,85),84),103),(101,107)))),((((((55,56),(((66,67),((78,80),(79,81))),71)),57),108),109),86)))),(2,49)),50);
 503: 1 -2614.000488 -2663.012661 (0,((((1,77),((38,39),116)),(((((((3,4),((15,17),37)),((8,9),(40,112))),((((5,23),((11,12),(16,18))),((21,22),(24,25))),(41,43))),((((((((((6,7),33),19),(((((((13,(31,32)),14),(34,35)),(29,30)),36),26),20)),((42,44),51)),((27,28),113)),10),117),(45,119)),46)),((47,48),(((87,110),(100,(106,115))),118))),((((((52,(92,96)),(((90,91),(97,98)),95)),(((((((53,54),(59,74)),72),73),63),(93,94)),(82,83))),(58,(104,105))),((60,(((((61,62),(70,99)),102),((((68,85),((101,107),103)),84),((75,76),111))),(65,(88,89)))),((64,114),69))),(((((55,56),(57,(86,(108,109)))),71),((78,80),(79,81))),(66,67))))),(2,49)),50);
 504: 1 -2491.875977 -2677.75931 (0,((((1,77),((38,39),((40,112),116))),((((((((3,4),((15,17),37)),((((5,23),(((11,12),16),18)),((21,22),(24,25))),((41,51),43))),(((((6,7),((((((((13,14),(31,32)),(34,35)),(29,30)),(26,36)),20),19),33)),(42,44)),((10,(27,28)),113)),(8,9))),(46,117)),(45,119)),((47,48),((((87,110),100),118),(106,115)))),(((((((52,(92,96)),((90,91),(97,98))),95),(((((53,54),(59,74)),(63,(72,73))),(93,94)),(82,83))),(58,(104,105))),((60,((((61,62),((70,102),99)),((((68,85),84),((101,107),103)),((75,76),111))),(65,(88,89)))),((64,114),69))),((((55,56),(((66,67),((78,80),(79,81))),71)),(57,(108,109))),86)))),(2,49)),50);
 505: 2 -3061.25293 -2668.471029 (0,(((((((((((1,77),(38,39)),116),(40,112)),(8,9)),((15,17),37)),((((5,23),((11,12),(16,18))),((21,22),(24,25))),((41,43),51))),(((3,4),(((((6,7),(((((((13,(31,32)),14),(34,35)),(29,30)),36),26),20)),33),19),((10,((27,28),113)),(42,44)))),((45,119),(46,117)))),((((((52,(92,96)),(((90,91),(97,98)),95)),(((((53,54),(59,74)),(63,(72,73))),(93,94)),(82,83))),(58,(104,105))),((60,(((((61,62),(70,99)),102),((((68,85),((101,107),103)),84),((75,76),111))),(65,(88,89)))),((64,114),69))),(((((55,56),(((66,67),((78,80),(79,81))),71)),57),(108,109)),86))),((47,48),(((87,110),(100,(106,115))),118))),(2,49)),50);
 506: 1 -2806.989258 -2660.327237 (0,((((1,77),((38,39),116)),(((((((3,4),((15,17),37)),(((5,((((11,12),18),16),23)),((21,22),(24,25))),(41,43))),((8,9),(40,112))),(((((((6,7),(((((((((13,(31,32)),14),(34,35)),(29,30)),36),26),33),20),19)),((42,44),51)),((27,28),113)),(10,(45,119))),117),46)),((47,48),(((87,110),(100,(106,115))),118))),((((((((52,92),96),((90,91),(95,(97,98)))),((((53,54),(59,74)),(63,(72,73))),(93,94))),(82,83)),(58,(104,105))),((60,((((((61,62),70),99),102),(65,(88,89))),((((68,85),((101,107),103)),84),((75,76),111)))),((64,114),69))),(((((55,56),(57,(86,(108,109)))),71),((78,80),(79,81))),(66,67))))),(2,49)),50);
 507: 1 -2737.811523 -2669.573333 (0,((((1,77),((38,39),116)),(((((((3,4),((15,17),37)),((8,9),(40,112))),(((5,(((11,12),(16,23)),18)),((21,22),(24,25))),(41,43))),(((((((((6,7),((((((((13,14),(31,32)),(34,35)),36),(29,30)),26),20),33)),19),((42,44),51)),((27,28),113)),10),117),46),(45,119))),(((((52,(((90,91),(95,(97,98))),(92,96))),(((((53,54),(59,74)),(63,(72,73))),(93,94)),(82,83))),(58,(104,105))),((60,(((((61,62),(70,99)),102),((((68,85),((101,107),103)),84),((75,76),111))),(65,(88,89)))),((64,114),69))),(((((55,56),(57,((86,108),109))),71),((78,(79,81)),80)),(66,67)))),((47,48),(((87,110),(100,(106,115))),118)))),50),(2,49));
 508: 1 -2992.529053 -2667.445407 (0,((((1,77),((38,39),116)),(((((((3,4),((10,(27,28)),51)),((((6,7),(((((((((13,14),(31,32)),(34,35)),36),26),(29,30)),20),19),33)),113),(42,44))),((45,119),117)),((((5,((((11,12),16),18),23)),((21,22),(24,25))),(41,43)),(((8,9),(40,112)),(((15,17),37),46)))),((47,48),(((87,110),(100,(106,115))),118))),(((((52,(((((90,91),98),97),95),(92,96))),(((((((53,54),(59,74)),72),73),63),(93,94)),(82,83))),(58,(104,105))),((60,(((((61,62),(70,99)),102),((((68,85),((101,107),103)),84),((75,76),111))),(65,(88,89)))),((64,114),69))),(((((55,56),71),(57,(86,(108,109)))),((78,80),(79,81))),(66,67))))),(2,49)),50);
 509: 7 -2256.778809 -2669.960835 (0,((((1,77),51),((((((3,4),((((((6,7),((((((13,14),(31,32)),(34,35)),(29,30)),36),26)),33),19),20),(((10,(27,28)),113),(42,44)))),((45,119),117)),((((5,((((11,12),18),16),23)),((21,22),(24,25))),(41,43)),(((8,9),(((38,39),116),(40,112))),(((15,17),37),46)))),((47,48),((((87,110),100),(106,115)),118))),(((((((52,92),((((90,91),95),(97,98)),96)),(((((53,54),(59,74)),(63,(72,73))),(93,94)),(82,83))),(58,(104,105))),((64,114),69)),((((60,(65,(88,89))),((61,62),((70,99),102))),((75,76),111)),(((68,85),84),((101,107),103)))),(((((55,56),(((66,67),((78,80),(79,81))),71)),57),(108,109)),86)))),(2,49)),50);
 510: 3 -2661.707031 -2666.957635 (0,((((1,77),((38,39),116)),((((((3,4),((((((6,7),((((((13,14),(31,32)),(34,35)),(29,30)),(26,36)),19)),20),33),((10,(27,28)),51)),((42,44),113))),((45,119),117)),((((5,((((11,12),16),18),23)),((21,22),(24,25))),(41,43)),(((8,9),(40,112)),(((15,17),37),46)))),((47,48),(((87,110),(100,(106,115))),118))),(((((((52,92),96),((((90,91),98),97),95)),(((((53,54),(59,74)),(63,(72,73))),(93,94)),(82,83))),(58,(104,105))),((((((55,56),((71,86),(108,109))),57),((78,80),(79,81))),66),67)),((60,(((((61,62),(70,99)),102),((((68,85),((101,107),103)),84),((75,76),111))),(65,(88,89)))),((64,114),69))))),(2,49)),50);
 511: 1 -2260.506836 -2664.825209 (0,((((((1,77),((38,39),116)),(((52,((((90,91),95),(97,98)),(92,96))),((((((53,54),(59,74)),(63,(72,73))),(93,94)),(82,83)),(58,(104,105)))),((60,(((((61,62),(70,99)),102),((((68,85),((101,107),103)),84),((75,76),111))),(65,(88,89)))),((64,114),69)))),(((((((3,4),((15,17),37)),(((5,(((11,12),(16,18)),23)),((21,22),(24,25))),(41,43))),((8,9),(40,112))),((((((((6,7),(((((((13,(14,(31,32))),(34,35)),(29,30)),36),26),20),19)),33),((42,44),51)),((27,28),113)),10),117),46)),(45,119)),((47,48),((((87,110),100),118),(106,115))))),(((((55,56),(57,((86,109),108))),71),((78,80),(79,81))),(66,67))),(2,49)),50);
 512: 1 -2625.995605 -2682.709742 (0,((((((1,77),37),((38,39),116)),((((((52,(92,96)),(((90,91),(97,98)),95)),(((53,54),(59,74)),((63,(72,73)),((82,83),(93,94))))),(58,(104,105))),(((((55,56),(57,(86,(108,109)))),71),((78,80),(79,81))),(66,67))),((60,(((((61,62),(70,99)),102),((((68,85),((101,107),103)),84),((75,76),111))),(65,(88,89)))),((64,114),69)))),((((((((3,4),(((((((6,((((((13,(31,32)),14),(34,35)),(29,30)),36),26)),33),19),20),7),((10,(27,28)),51)),((42,44),113))),((8,9),(40,112))),(((5,(((11,12),(16,18)),23)),((21,22),(24,25))),(41,43))),((15,17),46)),117),(45,119)),((47,48),(((87,110),(100,(106,115))),118)))),(2,49)),50);
 513: 3 -2575.710693 -2666.305635 (0,((((1,77),((38,39),((40,112),116))),(((((((3,4),((15,17),37)),((((5,((((11,12),16),23),18)),((21,22),(24,25))),((41,43),51)),((((((6,7),((((((((13,(31,32)),14),(34,35)),(29,30)),36),26),19),20)),33),(10,((27,28),113))),(42,44)),(8,9)))),(46,117)),(45,119)),((47,48),((((87,110),100),(106,115)),118))),((((((((52,92),96),((((90,91),97),98),95)),((((53,54),(59,74)),(63,(72,73))),(93,94))),(82,83)),(58,(104,105))),((60,(((((61,62),(70,99)),102),((((68,85),((101,107),103)),84),((75,76),111))),(65,(88,89)))),((64,114),69))),(((((55,56),(((66,67),((78,80),(79,81))),71)),57),(108,109)),86)))),(2,49)),50);
 514: 1 -2652.81665 -2674.732944 (0,((((1,77),51),(((((((3,4),((15,17),37)),(((5,((((11,12),18),16),23)),((21,22),(24,25))),(41,43))),((8,9),(((38,39),116),(40,112)))),((((((((((6,7),19),33),20),(26,36)),(29,30)),((13,14),(31,32))),(34,35)),(45,119)),(((((10,(27,28)),113),(42,44)),117),46))),((47,48),(((87,110),(100,(106,115))),118))),(((((((52,((((90,91),(97,98)),96),92)),95),((58,(104,105)),((64,114),69))),(((53,54),(59,74)),(((63,(93,94)),73),72))),(82,83)),((((60,(65,(88,89))),(((61,62),102),(70,99))),((75,76),111)),((((68,85),84),103),(101,107)))),(((((55,56),(((66,67),((78,80),(79,81))),71)),57),(108,109)),86)))),(2,49)),50);
 515: 4 -2711.045898 -2661.961749 (0,((((1,77),((38,39),((40,112),116))),(((((((3,4),(((((((6,7),(((((((13,(31,32)),14),(34,35)),36),(29,30)),26),20)),33),19),(10,((27,28),51))),113),(42,44))),((45,119),117)),(((5,(((11,12),(16,18)),23)),((21,22),(24,25))),(41,43))),((8,9),(((15,17),37),46))),((47,48),(((87,110),(100,(106,115))),118))),(((((((52,96),92),(((90,91),95),(97,98))),(((((53,54),(59,74)),(63,(72,73))),(93,94)),(82,83))),(58,(104,105))),((60,(((((61,62),(70,99)),102),((((68,85),((101,107),103)),84),((75,76),111))),(65,(88,89)))),((64,114),69))),((((((55,56),(((66,67),((78,80),(79,81))),71)),57),108),109),86)))),(2,49)),50);
 516: 1 -2716.761963 -2665.822291 (0,((((1,77),((38,39),116)),(((((((((3,4),((15,17),37)),(((5,(((11,12),(16,18)),23)),((21,22),(24,25))),(41,43))),((8,9),(40,112))),(((((((6,7),(((((((13,14),(31,32)),(34,35)),(29,30)),36),26),20)),19),33),((10,(27,28)),51)),113),(42,44))),(46,117)),(45,119)),((47,48),(((87,110),(100,(106,115))),118))),(((((((52,(92,96)),(((90,91),98),97)),95),(((((53,54),(59,74)),(63,(72,73))),(93,94)),(82,83))),(58,(104,105))),((60,(((((61,62),(70,99)),102),((((68,85),((101,107),103)),84),((75,76),111))),(65,(88,89)))),((64,114),69))),(((((55,56),(57,(86,(108,109)))),71),((78,80),(79,81))),(66,67))))),(2,49)),50);
 517: 4 -2475.832764 -2673.095081 (0,((((1,77),((38,39),((40,112),116))),((((((((3,4),((15,17),37)),(((5,((((11,12),16),18),23)),((21,22),(24,25))),((41,43),51))),(((((6,7),33),(((((((13,(31,32)),14),(34,35)),(26,36)),(29,30)),20),19)),((10,((27,28),113)),(42,44))),(8,9))),(46,117)),(45,119)),((47,48),((((87,110),100),(106,115)),118))),((((((52,(92,96)),((((90,91),97),98),95)),(((((53,54),(59,74)),(63,(72,73))),(93,94)),(82,83))),(58,(104,105))),((60,(((((61,62),(70,99)),102),(((((68,85),(101,107)),103),84),((75,76),111))),(65,(88,89)))),((64,114),69))),((((((55,56),57),108),109),(((66,67),((78,80),(79,81))),71)),86)))),(2,49)),50);
 518: 2 -2824.774414 -2663.176122 (0,(((((((1,77),((38,39),((40,112),116))),(((((52,96),(((((90,91),98),95),97),92)),(((((53,54),(59,74)),(63,(72,73))),(93,94)),(82,83))),(58,(104,105))),((60,(((((61,62),(70,99)),102),((((68,85),((101,107),103)),84),((75,76),111))),(65,(88,89)))),((64,114),69)))),(((((55,56),(((66,67),((78,80),(79,81))),71)),57),(108,109)),86)),((((((3,4),(((((6,7),((((((((13,14),(31,32)),(34,35)),(29,30)),36),26),33),20)),19),((10,(27,28)),51)),((42,44),113))),(45,119)),117),((8,9),(((15,17),37),46))),(((5,(((11,12),(16,18)),23)),((21,22),(24,25))),(41,43)))),((47,48),((((87,110),100),(106,115)),118))),(2,49)),50);
 519: 2 -2689.186768 -2660.486229 (0,((((1,77),((38,39),116)),(((((((3,4),((15,17),37)),((8,9),(40,112))),(((5,(((11,12),(16,18)),23)),((21,22),(24,25))),(41,43))),((((((((6,7),((((((((13,(31,32)),14),(34,35)),(29,30)),36),26),33),20)),19),((42,44),51)),((27,28),113)),(10,(45,119))),117),46)),((47,48),(((87,110),(100,(106,115))),118))),(((((52,((((90,91),98),(95,97)),(92,96))),(((((((53,54),(59,74)),72),73),63),(93,94)),(82,83))),(58,(104,105))),((60,((((((61,62),70),99),102),((((68,85),((101,107),103)),84),((75,76),111))),(65,(88,89)))),((64,114),69))),(((((55,56),(57,((86,108),109))),71),((78,80),(79,81))),(66,67))))),(2,49)),50);
 520: 1 -2597.627197 -2673.212754 (0,((((1,77),((38,39),((40,112),116))),((((((((3,4),((15,17),37)),((((5,23),(((11,12),16),18)),((21,22),(24,25))),((41,43),51))),(((((6,7),33),(((((((13,(31,32)),14),(34,35)),(26,36)),(29,30)),20),19)),((10,((27,28),113)),(42,44))),(8,9))),(46,117)),(45,119)),((47,48),((((87,110),100),(106,115)),118))),((((((52,(92,96)),((((90,91),97),98),95)),(((((53,54),(59,74)),(63,(72,73))),(93,94)),(82,83))),(58,(104,105))),((60,(((((61,62),(70,99)),102),((((68,85),((101,107),103)),84),((75,76),111))),(65,(88,89)))),((64,114),69))),((((((55,56),57),108),109),(((66,67),((78,80),(79,81))),71)),86)))),(2,49)),50);
 521: 2 -2737.496582 -2675.622761 (0,(((((1,77),37),((38,39),116)),(((((((((3,4),((((6,7),(((((((13,14),(31,32)),(34,35)),(29,30)),36),26),((19,20),33))),((10,(27,28)),((45,119),51))),((42,44),113))),(46,117)),(((5,((((11,12),18),16),23)),((21,22),(24,25))),(41,43))),(15,17)),(8,9)),(40,112)),((47,48),(((87,110),(100,(106,115))),118))),((((((52,(92,96)),((((90,91),98),97),95)),(((((53,54),(59,74)),(63,(72,73))),(93,94)),(82,83))),(60,(((((61,62),(70,99)),102),((((68,85),((101,107),103)),84),((75,76),111))),(65,(88,89))))),((58,(104,105)),((64,114),69))),(((((55,56),(57,(86,(108,109)))),71),((78,80),(79,81))),(66,67))))),(2,49)),50);
 522: 2 -2655.147461 -2660.424973 (0,((((1,77),((38,39),116)),(((((((3,4),((15,17),37)),((8,9),(40,112))),(((5,(((11,12),23),(16,18))),((21,22),(24,25))),(41,43))),((((((((((6,7),33),20),19),((((((13,(31,32)),14),(34,35)),36),26),(29,30))),((42,44),51)),((27,28),113)),(10,(45,119))),117),46)),((47,48),(((87,110),(100,(106,115))),118))),((((((52,92),((((90,91),95),(97,98)),96)),((((53,54),(59,74)),((63,(72,73)),(93,94))),(82,83))),(58,(104,105))),((60,((((((61,62),70),99),102),((((68,85),((101,107),103)),84),((75,76),111))),(65,(88,89)))),((64,114),69))),(((((55,56),(57,((86,108),109))),71),((78,80),(79,81))),(66,67))))),(2,49)),50);
 523: 1 -2681.428711 -2670.504711 (0,((((1,77),((38,39),((40,112),116))),((((((((3,4),((15,17),37)),(((5,((((11,12),16),18),23)),((21,22),(24,25))),((41,43),51))),(((((6,7),33),(((((((13,(31,32)),14),(34,35)),(26,36)),(29,30)),20),19)),((10,((27,28),113)),(42,44))),(8,9))),(46,117)),(45,119)),((47,48),((((87,110),100),(106,115)),118))),(((((((52,(92,96)),((((90,91),97),98),95)),((((53,54),(59,74)),(63,(72,73))),(93,94))),(82,83)),(58,(104,105))),((60,(((((61,62),(70,99)),102),((((68,85),((101,107),103)),84),((75,76),111))),(65,(88,89)))),((64,114),69))),((((((55,56),57),108),109),(((66,67),((78,80),(79,81))),71)),86)))),(2,49)),50);
 524: 1 -2775.753174 -2667.62115 (0,((((((1,77),((38,39),116)),((((52,(92,96)),((((90,91),97),98),95)),(((((53,54),(59,74)),(((63,(93,94)),73),72)),(82,83)),(58,(104,105)))),((60,(((((61,62),(70,99)),102),((((68,85),((101,107),103)),84),((75,76),111))),(65,(88,89)))),((64,114),69)))),(((((55,56),(57,(86,(108,109)))),71),((78,80),(79,81))),(66,67))),(((((3,4),((((((6,7),((((13,(14,(31,32))),(34,35)),(29,30)),(26,36))),33),(19,20)),((10,(27,28)),51)),((42,44),113))),((45,119),117)),((((5,((((11,12),16),18),23)),((21,22),(24,25))),(41,43)),(((8,9),(40,112)),(((15,17),37),46)))),((47,48),((((87,110),100),118),(106,115))))),(2,49)),50);
 525: 1 -2944.308838 -2673.220912 (0,((((1,77),((38,39),((40,112),116))),((((((((3,4),((((((((6,7),33),19),20),(((((13,(31,32)),14),(34,35)),(29,30)),(26,36))),((10,(27,28)),51)),(42,44)),113)),(45,119)),117),(((5,((((11,12),16),18),23)),((21,22),(24,25))),(41,43))),((8,9),(((15,17),37),46))),((47,48),((((87,110),100),(106,115)),118))),((((((((52,(92,96)),(((90,91),97),98)),95),(((((53,54),(59,74)),(63,(72,73))),(93,94)),(82,83))),(58,(104,105))),((64,114),69)),((((60,(65,(88,89))),(((61,62),(70,99)),102)),((75,76),111)),(((68,85),84),(101,(103,107))))),((((((55,56),(((66,67),((78,80),(79,81))),71)),57),108),109),86)))),(2,49)),50);
 526: 1 -2471.529541 -2673.155543 (0,((((1,77),((38,39),((40,112),116))),((((((((3,4),((((((((6,7),33),19),20),(((((13,(31,32)),14),(34,35)),(29,30)),(26,36))),((10,(27,28)),51)),(42,44)),113)),(45,119)),117),((((5,23),(((11,12),16),18)),((21,22),(24,25))),(41,43))),((8,9),(((15,17),37),46))),((47,48),((((87,110),100),(106,115)),118))),((((((((52,(92,96)),(((90,91),97),98)),95),(((((53,54),(59,74)),(63,(72,73))),(93,94)),(82,83))),(58,(104,105))),((64,114),69)),((((60,(65,(88,89))),(((61,62),(70,99)),102)),((75,76),111)),(((68,85),84),((101,107),103)))),((((((55,56),(((66,67),((78,80),(79,81))),71)),57),108),109),86)))),(2,49)),50);
 527: 2 -2535.001221 -2674.201829 (0,((((1,77),((38,39),((40,112),116))),(((((((3,4),((15,17),37)),((((5,(((11,12),16),(18,23))),((21,22),(24,25))),((41,51),43)),(((((6,7),(((((((13,14),(31,32)),(34,35)),(29,30)),(26,36)),(19,20)),33)),(10,((27,28),113))),(42,44)),(8,9)))),(46,117)),(45,119)),((47,48),(((87,110),(100,(106,115))),118))),(((((52,((((90,91),(97,98)),95),(92,96))),(((((53,54),(59,74)),(63,(72,73))),(93,94)),(82,83))),(58,(104,105))),((60,(((((61,62),(70,99)),102),((((68,85),((101,107),103)),84),((75,76),111))),(65,(88,89)))),((64,114),69))),((((((55,56),57),(108,109)),71),((66,67),((78,80),(79,81)))),86)))),(2,49)),50);
 528: 6 -2450.836182 -2664.153371 (0,((((1,77),((38,39),((40,112),116))),(((((((3,4),((((((6,7),(((((((13,(31,32)),14),(34,35)),(29,30)),36),26),20)),33),19),(10,((27,28),51))),((42,44),113))),((45,119),117)),((((5,23),((11,12),(16,18))),((21,22),(24,25))),(41,43))),((8,9),(((15,17),37),46))),((47,48),(((87,110),(100,(106,115))),118))),(((((((52,96),92),((((90,91),97),98),95)),(((((53,54),(59,74)),(63,(72,73))),(93,94)),(82,83))),(58,(104,105))),((60,(((((61,62),(70,99)),102),((((68,85),((101,107),103)),84),((75,76),111))),(65,(88,89)))),((64,114),69))),((((((55,56),(((66,67),((78,80),(79,81))),71)),57),108),109),86)))),(2,49)),50);
 529: 1 -2634.124023 -2667.589852 (0,((((((((((1,77),(38,39)),116),(40,112)),(8,9)),(((3,4),((15,17),37)),((((5,23),((11,12),(16,18))),((21,22),(24,25))),(41,43)))),((((6,7),(((((((((13,(31,32)),14),(34,35)),(29,30)),36),26),19),20),33)),((10,((27,28),113)),((42,44),51))),((45,119),(46,117)))),((((((52,(92,96)),((((90,91),98),97),95)),(((((53,54),(59,74)),(63,(72,73))),(93,94)),(82,83))),(58,(104,105))),(((((55,56),(57,(86,(108,109)))),71),((78,80),(79,81))),(66,67))),((60,(((((61,62),(70,99)),102),((((68,85),((101,107),103)),84),((75,76),111))),(65,(88,89)))),((64,114),69)))),((47,48),(((87,110),(100,(106,115))),118))),(2,49)),50);
 530: 1 -2277.521484 -2663.390131 (0,((((1,77),((38,39),116)),((((((3,4),((((((6,7),((((13,(14,(31,32))),(34,35)),(29,30)),(26,36))),33),(19,20)),((10,(27,28)),51)),((42,44),113))),((45,119),117)),((((5,((((11,12),16),18),23)),((21,22),(24,25))),(41,43)),(((8,9),(40,112)),(((15,17),37),46)))),((47,48),((((87,110),100),118),(106,115)))),((((((52,(92,96)),((((90,91),97),98),95)),((((53,54),(59,74)),(((63,(93,94)),73),72)),(82,83))),(58,(104,105))),((60,(((((61,62),(70,99)),102),((((68,85),((101,107),103)),84),((75,76),111))),(65,(88,89)))),((64,114),69))),(((((55,56),(57,(86,(108,109)))),71),((78,80),(79,81))),(66,67))))),(2,49)),50);
 531: 1 -2670.963867 -2672.58517 (0,(((((1,77),((38,39),116)),((((52,(((((90,91),98),97),95),(92,96))),((((((53,54),(59,74)),72),(63,73)),(93,94)),(82,83))),(58,(104,105))),(((((((55,56),86),(57,(108,109))),71),((78,80),(79,81))),(66,67)),((60,((((61,62),(70,99)),102),((65,(88,89)),((((68,85),84),((101,107),103)),((75,76),111))))),((64,114),69))))),((((((3,4),((10,(27,28)),51)),((((((6,7),33),(19,20)),((((((13,14),(31,32)),(34,35)),36),26),(29,30))),113),(42,44))),((45,119),117)),((((5,((((11,12),16),18),23)),((21,22),(24,25))),(41,43)),(((8,9),(40,112)),(((15,17),37),46)))),((47,48),(((87,110),(100,(106,115))),118)))),(2,49)),50);
 532: 1 -2493.710205 -2660.354624 (0,((((1,77),((38,39),116)),(((((((3,4),((15,17),37)),(((5,((((11,12),18),16),23)),((21,22),(24,25))),(41,43))),((8,9),(40,112))),((((((((6,7),((((((((13,14),(31,32)),(34,35)),(26,36)),(29,30)),20),33),19)),((42,44),51)),((27,28),113)),10),117),(45,119)),46)),((47,48),((((87,110),100),(106,115)),118))),((((((52,(92,96)),((((90,91),98),97),95)),(((((((53,54),(59,74)),72),73),63),(93,94)),(82,83))),(58,(104,105))),((60,(((((61,62),(70,99)),102),((((68,85),((101,107),103)),84),((75,76),111))),(65,(88,89)))),((64,114),69))),(((((55,56),(57,(86,(108,109)))),71),((78,80),(79,81))),(66,67))))),(2,49)),50);
 533: 1 -2856.252197 -2667.605601 (0,((((1,77),((38,39),116)),(((((((3,4),((15,17),37)),(((5,(((11,12),23),(16,18))),((21,22),(24,25))),(41,43))),((8,9),(40,112))),((((((((6,7),(((((((((13,(31,32)),14),(34,35)),36),(29,30)),26),33),20),19)),((42,44),51)),((27,28),113)),10),117),(45,119)),46)),((47,48),((((87,110),100),(106,115)),118))),((((((52,(92,96)),(((90,91),(97,98)),95)),((((53,54),(59,74)),((63,(72,73)),(93,94))),(82,83))),(58,(104,105))),((((((55,56),(57,(86,(108,109)))),71),((78,80),(79,81))),(66,67)),((64,114),69))),((((60,(65,(88,89))),(((61,62),(70,99)),102)),((75,76),111)),(((68,85),84),((101,107),103)))))),(2,49)),50);
 534: 1 -2694.509766 -2671.147479 (0,((((1,77),((38,39),116)),((((((((3,4),((((((((6,7),((((13,(14,(31,32))),(34,35)),(29,30)),(26,36))),20),19),33),(10,((27,28),51))),113),(42,44))),(45,119)),117),(((5,((((11,12),16),18),23)),((21,22),(24,25))),(41,43))),(((8,9),(40,112)),(((15,17),37),46))),((47,48),(((87,110),(100,(106,115))),118))),((((((52,((((90,91),(97,98)),95),(92,96))),(((((53,54),(59,74)),(63,(72,73))),(93,94)),(82,83))),((((60,(65,(88,89))),((((61,62),70),99),102)),((75,76),111)),(((68,85),84),((101,107),103)))),(58,(104,105))),((64,114),69)),(((((55,56),(57,(86,(108,109)))),71),((78,80),(79,81))),(66,67))))),(2,49)),50);
 535: 3 -2820.189941 -2668.706214 (0,((((1,77),((38,39),116)),((((((3,4),((((((6,7),((((((13,14),(31,32)),(34,35)),(29,30)),(26,36)),19)),20),33),((10,(27,28)),51)),((42,44),113))),((45,119),117)),((((5,((((11,12),16),18),23)),((21,22),(24,25))),(41,43)),(((8,9),(40,112)),(((15,17),37),46)))),((47,48),(((87,110),(100,(106,115))),118))),((((((((52,92),96),((((90,91),95),98),97)),((((53,54),(59,74)),(63,(72,73))),(93,94))),(82,83)),(58,(104,105))),(((((55,56),(57,((71,86),(108,109)))),((78,80),(79,81))),66),67)),((60,((((((61,62),(70,99)),102),((75,76),111)),((68,85),(84,((101,107),103)))),(65,(88,89)))),((64,114),69))))),(2,49)),50);
 536: 1 -2868.472656 -2663.176122 (0,(((((((1,77),((38,39),((40,112),116))),(((((52,96),(((((90,91),98),95),97),92)),(((((53,54),(59,74)),(63,(72,73))),(93,94)),(82,83))),(58,(104,105))),((60,(((((61,62),(70,99)),102),((((68,85),((101,107),103)),84),((75,76),111))),(65,(88,89)))),((64,114),69)))),(((((55,56),(((66,67),((78,80),(79,81))),71)),57),(108,109)),86)),((((((3,4),(((((6,7),((((((((13,14),(31,32)),(34,35)),(29,30)),36),26),33),20)),19),((10,(27,28)),51)),((42,44),113))),(45,119)),117),((8,9),(((15,17),37),46))),(((5,(((11,12),(16,18)),23)),((21,22),(24,25))),(41,43)))),((47,48),((((87,110),100),(106,115)),118))),(2,49)),50);
 537: 1 -2400.799072 -2669.893944 (0,(((((((((((1,77),(38,39)),116),(40,112)),(8,9)),(((5,((((11,12),16),18),23)),((21,22),(24,25))),(41,(43,51)))),(((3,4),(((((((6,7),(((((13,14),(31,32)),(34,35)),(29,30)),(26,36))),20),19),33),((10,(27,28)),113)),(42,44))),((45,119),(46,117)))),((15,17),37)),(((((((52,(92,96)),(((90,91),97),98)),95),((((53,54),(59,74)),((63,(72,73)),(93,94))),(82,83))),(58,(104,105))),((60,((((61,62),((70,102),99)),(((((68,85),84),103),(101,107)),((75,76),111))),(65,(88,89)))),((64,114),69))),((((((55,56),(((66,67),((78,80),(79,81))),71)),57),108),109),86))),((47,48),((((87,110),100),(106,115)),118))),(2,49)),50);
 538: 5 -3111.482422 -2682.004087 (0,((((1,77),((38,39),116)),((((((((3,4),((((((6,7),((((((13,(14,(31,32))),(34,35)),(29,30)),36),26),33)),20),19),((10,(27,28)),51)),((42,44),113))),((((5,(((11,12),(16,18)),23)),((21,22),(24,25))),(41,43)),(((8,9),(40,112)),((15,17),37)))),(46,117)),(45,119)),(((87,110),(100,(106,115))),118)),(47,48)),(((((52,((((90,91),(97,98)),95),(92,96))),(((((53,54),(59,74)),(63,(72,73))),(93,94)),(82,83))),(58,(104,105))),(((60,(65,(88,89))),(((((61,62),70),99),102),((((68,85),84),((101,107),103)),((75,76),111)))),((64,114),69))),((((((55,56),(57,((86,108),109))),71),((78,80),(79,81))),66),67)))),(2,49)),50);
 539: 2 -2508.504883 -2669.7362 (0,(((((1,77),((38,39),116)),37),(((((((((3,4),((((6,7),(19,(20,33))),((((13,(14,(31,32))),(34,35)),(29,30)),(26,36))),((10,(27,28)),((45,119),51)))),((42,44),113)),117),46),(((5,(((11,12),(16,18)),23)),((21,22),(24,25))),(41,43))),(((8,9),(40,112)),(15,17))),((47,48),(((87,110),(100,(106,115))),118))),((((((52,(92,96)),(((90,91),(97,98)),95)),(((((53,54),(59,74)),(63,(72,73))),(93,94)),(82,83))),(60,(((((61,62),(70,99)),102),((((68,85),((101,107),103)),84),((75,76),111))),(65,(88,89))))),((58,(104,105)),((64,114),69))),(((((55,56),(57,((86,108),109))),71),((78,80),(79,81))),(66,67))))),(2,49)),50);
 540: 4 -2466.468994 -2669.92497 (0,(((((1,77),37),((38,39),116)),(((((((3,4),(15,17)),(((5,(((11,12),(16,18)),23)),((21,22),(24,25))),(41,43))),((8,9),(40,112))),(((((((6,7),(((((((((13,14),(31,32)),(34,35)),(29,30)),36),26),20),19),33)),(10,((27,28),51))),((42,44),113)),117),(45,119)),46)),((47,48),((((87,110),100),(106,115)),118))),(((((((52,92),((((90,91),97),95),98)),96),(((((53,54),(59,74)),(63,(72,73))),(82,83)),(93,94))),(58,(104,105))),((60,(((((61,62),(70,99)),102),((((68,85),((101,107),103)),84),((75,76),111))),(65,(88,89)))),((64,114),69))),(((((55,56),(57,((86,109),108))),71),((78,80),(79,81))),(66,67))))),(2,49)),50);
 541: 1 -2554.453613 -2671.557917 (0,((((1,77),((38,39),116)),(((((((3,4),(15,17)),((((5,(((11,12),23),(16,18))),((21,22),(24,25))),(41,43)),((8,9),(40,112)))),((((((((6,7),((((((13,(14,(31,32))),(34,35)),(29,30)),(26,36)),19),20)),33),(10,((27,28),51))),(42,44)),113),((45,119),117)),46)),((47,48),(((87,110),(100,(106,115))),118))),(((((((52,92),96),((((90,91),97),98),95)),(((((53,54),(59,74)),(93,94)),(63,(72,73))),(82,83))),(58,(104,105))),(60,((((((61,62),(70,99)),102),((((68,85),((101,107),103)),84),((75,76),111))),(65,(88,89))),((64,114),69)))),(((((55,56),(57,(86,(108,109)))),71),((78,80),(79,81))),(66,67)))),37)),(2,49)),50);
 542: 4 -2301.415771 -2671.675066 (0,((((1,77),((38,39),116)),((((((((3,4),(((((((6,7),((((((13,(14,(31,32))),(34,35)),(29,30)),36),26),20)),33),19),((10,(27,28)),51)),(42,44)),113)),(45,119)),117),((((5,23),(((11,12),18),16)),((21,22),(24,25))),(41,43))),(((8,9),(40,112)),(((15,17),37),46))),((47,48),((((87,110),100),(106,115)),118))),(((((((52,(92,96)),(((90,91),95),(97,98))),((((53,54),(59,74)),(((63,73),72),(93,94))),(82,83))),(58,(104,105))),((64,114),69)),(60,((((61,62),(70,99)),102),((65,(88,89)),((((68,85),(101,(103,107))),84),((75,76),111)))))),(((((55,56),(57,(86,(108,109)))),71),((78,80),(79,81))),(66,67))))),(2,49)),50);
 543: 1 -2297.386963 -2666.848026 (0,((((1,77),((38,39),((40,112),116))),(((((((3,4),((15,17),37)),((((5,((((11,12),16),23),18)),((21,22),(24,25))),((41,43),51)),((((((6,7),((((((((13,(31,32)),14),(34,35)),(29,30)),36),26),19),20)),33),((10,(27,28)),113)),(42,44)),(8,9)))),(46,117)),(45,119)),((47,48),((((87,110),100),(106,115)),118))),((((((((52,92),96),((((90,91),97),98),95)),((((53,54),(59,74)),(63,(72,73))),(93,94))),(82,83)),(58,(104,105))),((60,((((61,62),((70,99),102)),((((68,85),((101,107),103)),84),((75,76),111))),(65,(88,89)))),((64,114),69))),(((((55,56),(((66,67),((78,80),(79,81))),71)),57),(108,109)),86)))),(2,49)),50);
 544: 1 -2798.200928 -2693.00871 (0,(((1,77),(((((((((3,4),((((((((6,7),19),26),(20,(33,36))),((((13,14),(31,32)),(34,35)),(29,30))),((10,(27,28)),51)),113),(42,44))),((45,119),117)),(((5,(((11,12),18),(16,23))),((21,22),(24,25))),(41,43))),(((15,17),37),46)),((47,48),((((87,110),100),(106,115)),118))),(8,9)),((40,112),116)),((38,39),(((((((52,(92,96)),(((90,91),95),(97,98))),(((53,54),(59,74)),((63,(72,73)),((82,83),(93,94))))),(60,(((((61,62),(70,99)),102),((((68,85),84),((101,107),103)),((75,76),111))),(65,(88,89))))),((64,114),69)),(58,(104,105))),(((((55,56),(57,((86,108),109))),71),((78,80),(79,81))),(66,67)))))),(2,49)),50);
 545: 2 -2823.771484 -2680.8924 (0,((((1,77),((38,39),116)),((((((3,4),((15,17),37)),(((5,(((11,12),16),(18,23))),((21,22),(24,25))),(41,43))),((8,9),(40,112))),(((((((((6,7),(((((((((13,14),(31,32)),(34,35)),(29,30)),36),26),20),33),19)),((27,28),51)),(42,44)),113),10),((45,119),117)),46),((47,48),(((87,(100,(106,115))),110),118)))),((((((((52,96),92),((90,91),97)),(95,98)),(((((53,54),(59,74)),(63,(72,73))),(93,94)),(82,83))),(58,(104,105))),((60,((((((61,62),70),99),102),((((68,85),((101,107),103)),84),((75,76),111))),(65,(88,89)))),((64,114),69))),(((((55,56),(57,(86,(108,109)))),71),((78,80),(79,81))),(66,67))))),(2,49)),50);
 546: 2 -2538.307129 -2662.344287 (0,((((1,77),((38,39),116)),(((((((3,4),((15,17),37)),(((5,(((11,12),23),(16,18))),((21,22),(24,25))),(41,43))),((8,9),(40,112))),((((((((((6,7),(19,33)),(((((13,14),(31,32)),(34,35)),(26,36)),(29,30))),20),((42,44),51)),((27,28),113)),10),(45,119)),117),46)),((((((52,92),((((90,91),95),(97,98)),96)),(((((((53,54),(59,74)),72),73),63),(93,94)),(82,83))),(58,(104,105))),((60,(((((61,62),(70,99)),102),((((68,85),84),((101,107),103)),((75,76),111))),(65,(88,89)))),((64,114),69))),(((((55,56),(57,((86,108),109))),71),((78,80),(79,81))),(66,67)))),((47,48),((((87,110),100),(106,115)),118)))),(2,49)),50);
 547: 1 -2994.555176 -2663.364254 (0,(((1,77),(((((((3,4),((((((6,7),((((13,(14,(31,32))),(34,35)),(29,30)),(26,36))),33),(19,20)),((10,(27,28)),51)),((42,44),113))),((45,119),117)),((((5,((((11,12),16),18),23)),((21,22),(24,25))),(41,43)),(((8,9),(40,112)),(((15,17),37),46)))),((47,48),((((87,110),100),(106,115)),118))),((((((52,(92,96)),((((90,91),97),98),95)),((((53,54),(59,74)),(((63,(93,94)),73),72)),(82,83))),(58,(104,105))),((60,(((((61,62),(70,99)),102),((((68,85),((101,107),103)),84),((75,76),111))),(65,(88,89)))),((64,114),69))),(((((55,56),(57,(86,(108,109)))),71),((78,80),(79,81))),(66,67)))),((38,39),116))),(2,49)),50);
 548: 1 -2933.015381 -2664.24971 (0,((((1,77),((38,39),116)),(((((((3,4),((15,17),37)),((((5,23),(((11,12),18),16)),((21,22),(24,25))),(41,43))),((8,9),(40,112))),(((((((((6,7),19),(((((((13,14),(31,32)),(34,35)),(29,30)),36),26),(20,33))),((42,44),51)),((27,28),113)),10),117),(45,119)),46)),((47,48),(((87,110),(100,(106,115))),118))),((((((((52,96),92),(((90,91),98),97)),95),(((((53,54),(59,74)),(63,(72,73))),(93,94)),(82,83))),(58,(104,105))),((60,(((((61,62),99),70),102),((65,(88,89)),((((68,85),((101,107),103)),84),((75,76),111))))),((64,114),69))),(((((55,56),(57,((86,108),109))),71),((78,80),(79,81))),(66,67))))),(2,49)),50);
 549: 4 -2242.947754 -2674.982667 (0,((((1,77),((38,39),116)),((((((((3,4),((15,17),37)),(((5,(((11,12),(16,18)),23)),((21,22),(24,25))),(41,43))),((8,9),(40,112))),(((((((6,7),(((((((13,(14,(31,32))),(34,35)),(29,30)),(26,36)),20),19),33)),((42,44),51)),((27,28),113)),10),117),(45,119))),46),(((((((52,92),96),(((90,91),(97,98)),95)),((((53,(59,74)),54),((63,(72,73)),(93,94))),(82,83))),(58,(104,105))),((((((55,56),(57,(86,(108,109)))),71),((78,80),(79,81))),66),67)),((60,(((((61,62),(70,99)),102),(((((68,85),103),(101,107)),84),((75,76),111))),(65,(88,89)))),((64,114),69)))),((47,48),((((87,110),100),(106,115)),118)))),(2,49)),50);
 550: 1 -2478.321533 -2687.881625 (0,((((1,77),((38,39),116)),((((((3,4),(((((((6,7),(20,33)),19),((((((13,14),(31,32)),(34,35)),36),26),(29,30))),((10,(27,28)),51)),113),(42,44))),((45,119),117)),(((8,9),(40,112)),(((15,17),37),(46,((47,48),((((87,110),118),100),(106,115))))))),(((5,(((11,12),23),(16,18))),((21,22),(24,25))),(41,43))),((((((52,(((((90,91),97),95),98),(92,96))),((82,83),(93,94))),(((53,54),(59,74)),(63,(72,73)))),(58,(104,105))),((60,((((61,62),((70,102),99)),((((68,85),((101,107),103)),84),((75,76),111))),(65,(88,89)))),((64,114),69))),(((((55,56),(57,(86,(108,109)))),71),((78,80),(79,81))),(66,67))))),(2,49)),50);
 551: 1 -2604.995117 -2677.25021 (0,((((1,77),51),(((((((3,4),((15,17),37)),(((5,((((11,12),18),16),23)),((21,22),(24,25))),(41,43))),((8,9),(((38,39),116),(40,112)))),(((((((((((6,7),19),33),20),(26,36)),(29,30)),((13,14),(31,32))),(34,35)),(45,119)),((((10,(27,28)),113),117),(42,44))),46)),((47,48),(((87,110),(100,(106,115))),118))),(((((((52,((((90,91),(97,98)),96),92)),95),((58,(104,105)),((64,114),69))),(((53,54),(59,74)),(((63,(93,94)),73),72))),(82,83)),((((60,(65,(88,89))),(((61,62),102),(70,99))),((75,76),111)),((((68,85),84),103),(101,107)))),(((((55,56),(((66,67),((78,80),(79,81))),71)),57),(108,109)),86)))),(2,49)),50);
 552: 1 -2548.133545 -2664.174636 (0,(((1,77),((((((((3,4),((((((6,7),(((((((13,14),(31,32)),(34,35)),(29,30)),36),26),33)),20),19),((10,(27,28)),51)),((42,44),113))),((45,119),117)),(((((5,(((11,12),(16,18)),23)),((21,22),(24,25))),(41,43)),((8,9),(40,112))),((15,17),46))),((47,48),(((87,110),(100,(106,115))),118))),(((((52,(((((90,91),98),97),95),(92,96))),(((((53,54),(59,74)),(63,(72,73))),(93,94)),(82,83))),(58,(104,105))),(((((55,56),(57,((86,108),109))),71),((78,80),(79,81))),(66,67))),((60,(((((61,62),(70,99)),102),((((68,85),((101,107),103)),84),((75,76),111))),(65,(88,89)))),((64,114),69)))),37),((38,39),116))),(2,49)),50);
 553: 8 -2969.874268 -2659.401431 (0,(((((1,77),((38,39),116)),((((52,((((90,91),(97,98)),95),(92,96))),(((((53,54),(59,74)),(63,(72,73))),(93,94)),(82,83))),((((((55,56),(57,(86,(108,109)))),71),((78,80),(79,81))),(66,67)),(58,(104,105)))),((60,(((((61,62),(70,99)),102),((((68,85),((101,107),103)),84),((75,76),111))),(65,(88,89)))),((64,114),69)))),((((((3,4),((15,17),37)),((8,9),(40,112))),(((5,((((11,12),18),16),23)),((21,22),(24,25))),(41,43))),((((((((6,7),(((((((((13,(31,32)),14),(34,35)),(29,30)),36),26),19),20),33)),((42,44),51)),((27,28),113)),10),117),(45,119)),46)),((47,48),(((87,110),(100,(106,115))),118)))),(2,49)),50);
 554: 5 -2653.021484 -2676.514675 (0,((((1,77),51),(((((3,4),((15,17),37)),((((5,((((11,12),16),23),18)),((21,22),(24,25))),(41,43)),(((((((((6,7),19),33),(((((13,(14,(31,32))),(34,35)),(29,30)),36),26)),20),((10,(27,28)),113)),(42,44)),((45,119),(46,117))),(((8,9),(40,112)),((38,39),116))))),((47,48),((((87,110),100),(106,115)),118))),(((((((52,96),((((90,91),(97,98)),95),92)),(((((53,54),(59,74)),(63,(72,73))),(93,94)),(82,83))),(58,(104,105))),((64,114),69)),((((60,(65,(88,89))),(((61,62),(70,99)),102)),((75,76),111)),((((68,85),84),103),(101,107)))),(((((55,56),(((66,67),((78,80),(79,81))),71)),57),(108,109)),86)))),(2,49)),50);
 555: 6 -2553.120361 -2665.636187 (0,(((((((1,77),((38,39),116)),(((((3,4),((15,17),37)),(((5,(((11,12),(16,18)),23)),((21,22),(24,25))),(41,43))),((8,9),(40,112))),(((((((((6,7),((((((((13,14),(31,32)),(34,35)),(29,30)),36),26),33),20)),19),((42,44),51)),((27,28),113)),10),117),(45,119)),46))),(((((((52,92),96),(((90,91),(97,98)),95)),(((((53,54),(59,74)),(63,(72,73))),(93,94)),(82,83))),(58,(104,105))),((60,(((((61,62),(70,99)),102),((((68,85),84),((101,107),103)),((75,76),111))),(65,(88,89)))),((64,114),69))),(((((55,56),(57,(86,(108,109)))),71),((78,80),(79,81))),(66,67)))),(47,48)),((((87,110),100),(106,115)),118)),(2,49)),50);
 556: 1 -2575.075195 -2667.368322 (0,((((1,77),((38,39),((40,112),116))),(((((((3,4),(((((((6,7),(((((13,(31,32)),14),(34,35)),(29,30)),(26,36))),20),19),33),((10,(27,28)),51)),((42,44),113))),117),((((5,((((11,12),16),18),23)),((21,22),(24,25))),(41,43)),((8,9),(((15,17),37),46)))),(45,119)),((47,48),((((87,110),100),(106,115)),118))),((((((((52,96),((((90,91),98),97),95)),92),(((((53,54),(59,74)),(63,(72,73))),(93,94)),(82,83))),(58,(104,105))),(60,((((((61,62),99),70),102),((((68,85),((101,107),103)),84),((75,76),111))),(65,(88,89))))),((64,114),69)),(((((55,56),(((66,67),((78,(79,81)),80)),71)),57),(108,109)),86)))),(2,49)),50);
 557: 1 -2485.707031 -2671.432449 (0,((((((1,77),((38,39),116)),((((52,(((((90,91),98),97),95),(92,96))),(((((((53,54),(59,74)),72),73),63),(93,94)),(82,83))),(58,(104,105))),(((((((55,56),86),(57,(108,109))),71),((78,80),(79,81))),(66,67)),((60,((((61,62),(70,99)),102),((65,(88,89)),((((68,85),84),((101,107),103)),((75,76),111))))),((64,114),69))))),(((((3,4),((10,(27,28)),51)),((((((6,7),33),(19,20)),((((((13,14),(31,32)),(34,35)),36),26),(29,30))),113),(42,44))),((45,119),117)),((((5,((((11,12),16),18),23)),((21,22),(24,25))),(41,43)),(((8,9),(40,112)),(((15,17),37),46))))),((47,48),(((87,110),(100,(106,115))),118))),(2,49)),50);
 558: 8 -3023.986328 -2666.79164 (0,(((((((((((1,77),(38,39)),116),(40,112)),(8,9)),((15,37),17)),(((5,((((11,12),16),18),23)),((21,22),(24,25))),(41,(43,51)))),(((3,4),(((((((6,7),(((((13,14),(31,32)),(34,35)),(29,30)),(26,36))),20),19),33),(10,((27,28),113))),(42,44))),((45,119),(46,117)))),((((((52,96),((((90,91),95),(97,98)),92)),(((((53,54),(59,74)),(63,(72,73))),(93,94)),(82,83))),(58,(104,105))),((60,(((((61,62),(70,99)),102),((((68,85),((101,107),103)),84),((75,76),111))),(65,(88,89)))),((64,114),69))),((((((55,56),(((66,67),((78,80),(79,81))),71)),57),108),109),86))),((47,48),((((87,110),100),(106,115)),118))),(2,49)),50);
 559: 1 -3108.193359 -2678.343383 (0,((((1,77),((38,39),116)),((((((((3,4),(((((6,7),((((((13,14),(31,32)),(34,35)),(29,30)),36),26)),((19,20),33)),((10,(27,28)),(45,(51,119)))),((42,44),113))),117),46),((((5,(((11,12),23),(16,18))),((21,22),(24,25))),(41,43)),(((8,9),(40,112)),(15,17)))),((47,48),((((87,110),100),(106,115)),118))),(((((52,((((90,91),95),(97,98)),(92,96))),(((((53,54),(59,74)),(63,(72,73))),(93,94)),(82,83))),(60,((((((61,62),70),99),102),((((68,85),((101,107),103)),84),((75,76),111))),(65,(88,89))))),((58,(104,105)),((64,114),69))),(((((55,56),(57,(86,(108,109)))),71),((78,80),(79,81))),(66,67)))),37)),(2,49)),50);
 560: 1 -2687.849609 -2660.345051 (0,(((1,77),((((((((3,4),((15,17),37)),((8,9),(40,112))),(((5,(((11,12),23),(16,18))),((21,22),(24,25))),(41,43))),((((((((((6,7),(((((13,(31,32)),14),(34,35)),(29,30)),(26,36))),19),20),33),(10,((27,28),51))),((42,44),113)),117),(45,119)),46)),((47,48),((((87,110),100),(106,115)),118))),(((((((52,92),96),(((90,91),(97,98)),95)),((((53,54),(59,74)),((63,(72,73)),(93,94))),(82,83))),(58,(104,105))),((60,(((((61,62),(70,99)),102),((((68,85),((101,107),103)),84),((75,76),111))),(65,(88,89)))),((64,114),69))),(((((55,56),(57,(86,(108,109)))),71),((78,80),(79,81))),(66,67)))),((38,39),116))),(2,49)),50);
 561: 3 -2683.519775 -2667.589852 (0,((((((((((1,77),(38,39)),116),(40,112)),(8,9)),(((3,4),((15,17),37)),((((5,23),((11,12),(16,18))),((21,22),(24,25))),(41,43)))),((((6,7),(((((((((13,(31,32)),14),(34,35)),(29,30)),36),26),19),20),33)),((10,((27,28),113)),((42,44),51))),((45,119),(46,117)))),((((((52,(92,96)),((((90,91),98),97),95)),(((((53,54),(59,74)),(63,(72,73))),(93,94)),(82,83))),(58,(104,105))),(((((55,56),(57,(86,(108,109)))),71),((78,80),(79,81))),(66,67))),((60,(((((61,62),(70,99)),102),((((68,85),((101,107),103)),84),((75,76),111))),(65,(88,89)))),((64,114),69)))),((47,48),(((87,110),(100,(106,115))),118))),(2,49)),50);
 562: 1 -2445.507324 -2673.316387 (0,((((1,77),((38,39),116)),(((((((3,4),((15,17),37)),(((5,(((11,12),23),(16,18))),((21,22),(24,25))),(41,43))),((8,9),(40,112))),((((((((((6,7),(((((13,(31,32)),14),(34,35)),(29,30)),(26,36))),20),19),33),((42,44),51)),((27,28),113)),(10,(45,119))),117),46)),((47,48),((((87,110),100),(106,115)),118))),((((((52,(((((90,91),95),98),97),(92,96))),((((53,54),(59,74)),((63,(72,73)),(93,94))),((60,(65,(88,89))),((((61,62),(70,99)),102),((((68,85),((101,107),103)),84),((75,76),111)))))),(82,83)),(58,(104,105))),((64,114),69)),(((((55,56),(57,((86,108),109))),71),((78,80),(79,81))),(66,67))))),(2,49)),50);
 563: 1 -2880.890625 -2662.71644 (0,((((1,77),((38,39),116)),((((((3,4),((15,17),37)),((((5,(((11,12),(16,18)),23)),((21,22),(24,25))),(41,43)),((8,9),(40,112)))),(((((((((6,7),((((((((13,14),(31,32)),(34,35)),(29,30)),36),26),20),33)),19),((42,44),51)),((27,28),113)),10),(45,119)),117),46)),((47,48),((((87,110),100),118),(106,115)))),((((((52,(92,96)),(((90,91),(97,98)),95)),(((((53,54),(59,74)),(63,(72,73))),(93,94)),(82,83))),(58,(104,105))),((60,(((((61,62),(70,99)),102),((((68,85),((101,107),103)),84),((75,76),111))),(65,(88,89)))),((64,114),69))),(((((((55,56),57),(108,109)),86),71),((78,80),(79,81))),(66,67))))),(2,49)),50);
 564: 3 -2866.966064 -2665.248439 (0,((((1,77),((38,39),116)),(((((((3,4),(((((6,7),(((((((13,14),(31,32)),(34,35)),(29,30)),(26,36)),33),20)),19),((10,(27,28)),51)),((42,44),113))),((45,119),117)),(((5,(((11,12),16),(18,23))),((21,22),(24,25))),(41,43))),(((8,9),(40,112)),(((15,17),37),46))),((47,48),((((87,110),100),118),(106,115)))),(((((((52,92),96),((((90,91),97),98),95)),(((((53,54),(59,74)),(63,(72,73))),(93,94)),(82,83))),(58,(104,105))),((60,(((((61,62),(70,99)),102),((((68,85),((101,103),107)),84),((75,76),111))),(65,(88,89)))),((64,114),69))),(((((55,56),(57,(86,(108,109)))),71),((78,80),(79,81))),(66,67))))),(2,49)),50);
 565: 2 -2534.126221 -2670.18746 (0,((((1,77),((38,39),((40,112),116))),((((((3,4),(((((((6,7),(((((13,14),(31,32)),(34,35)),(29,30)),(26,36))),20),19),33),((10,(27,28)),51)),((42,44),113))),((((5,(((11,12),18),(16,23))),((21,22),(24,25))),(41,43)),((8,9),(((15,17),37),46)))),((45,119),117)),((47,48),((((87,110),100),118),(106,115)))),(((((52,(((((90,91),95),97),98),(92,96))),(((((53,54),(59,74)),(63,(72,73))),(93,94)),(82,83))),(58,(104,105))),((60,(((((61,62),(70,99)),102),((((68,85),((101,107),103)),84),((75,76),111))),(65,(88,89)))),((64,114),69))),((((((55,56),(((66,67),((78,80),(79,81))),71)),57),109),108),86)))),(2,49)),50);
 566: 1 -2968.133301 -2666.941321 (0,((((1,77),((38,39),((40,112),116))),(((((((3,4),((15,17),37)),(((5,((((11,12),16),23),18)),((21,22),(24,25))),(((((((6,7),((((((((13,(31,32)),14),(34,35)),(29,30)),36),26),19),20)),33),((10,(27,28)),113)),(42,44)),(8,9)),((41,43),51)))),(46,117)),(45,119)),((47,48),((((87,110),100),(106,115)),118))),(((((((52,92),96),((((90,91),97),98),95)),(((((53,54),(59,74)),(63,(72,73))),(93,94)),(82,83))),(58,(104,105))),((60,((((61,62),((70,99),102)),((((68,85),((101,107),103)),84),((75,76),111))),(65,(88,89)))),((64,114),69))),(((((55,56),(((66,67),((78,80),(79,81))),71)),57),(108,109)),86)))),(2,49)),50);
 567: 1 -2828.746094 -2667.055247 (0,((((1,77),((38,39),116)),(((((((3,4),((15,17),37)),((8,9),(40,112))),(((5,(((11,12),(16,18)),23)),((21,22),(24,25))),(41,43))),(((((((((6,33),7),(((((((13,14),(31,32)),(34,35)),(26,36)),(29,30)),20),19)),((42,44),51)),((27,28),113)),10),(45,119)),117),46)),((47,48),(((87,110),(100,(106,115))),118))),(((((((52,(92,96)),((90,91),(97,98))),95),(((((53,54),(59,74)),(63,(72,73))),(93,94)),(82,83))),(58,(104,105))),(((((55,56),(57,(86,(108,109)))),71),((78,80),(79,81))),(66,67))),((60,((((61,62),((70,102),99)),((((68,85),((101,107),103)),84),((75,76),111))),(65,(88,89)))),((64,114),69))))),(2,49)),50);
 568: 2 -2326.887207 -2693.803977 (0,((((1,77),((38,39),116)),((((((((3,4),((13,(31,32)),14)),(((((6,7),((19,((26,((29,30),(34,35))),36)),20)),33),((10,((27,28),113)),51)),(42,44))),117),(45,119)),(((((5,((((11,12),16),23),18)),(21,(22,(24,25)))),(41,43)),(((15,17),37),46)),((8,9),(40,112)))),((47,(((87,110),(100,118)),(106,115))),48)),((((((52,((((90,91),98),97),92)),96),95),((((((((53,54),(59,74)),72),73),63),93),94),(82,83))),(58,(104,105))),(((((55,56),((57,((86,109),108)),(((66,67),((78,80),(79,81))),71))),(64,114)),69),(60,(((((61,62),(99,102)),70),((((((68,85),84),103),107),101),((75,76),111))),(65,(88,89)))))))),(2,49)),50);
 569: 1 -2655.619385 -2673.137369 (0,((((1,77),51),(((((((3,4),((15,17),37)),(((5,((((11,12),18),16),23)),((21,22),(24,25))),(41,43))),((8,9),(((38,39),116),(40,112)))),(((((((((((6,7),19),33),20),(26,36)),(29,30)),((13,14),(31,32))),(34,35)),(45,119)),((((10,(27,28)),113),(42,44)),117)),46)),((47,48),(((87,110),(100,(106,115))),118))),(((((((52,((((90,91),(97,98)),96),92)),95),((58,(104,105)),((64,114),69))),(((53,54),(59,74)),(((63,(93,94)),73),72))),(82,83)),((((60,(65,(88,89))),(((61,62),102),(70,99))),((75,76),111)),(((68,85),84),((101,107),103)))),(((((55,56),(((66,67),((78,80),(79,81))),71)),57),(108,109)),86)))),(2,49)),50);
 570: 1 -2784.932129 -2666.306365 (0,(((1,77),(((((((3,4),((15,17),37)),((((5,((11,12),((16,18),23))),((21,22),(24,25))),(41,43)),((8,9),(40,112)))),(((((((6,((7,((((((13,(14,(31,32))),(34,35)),(29,30)),36),26),20)),19)),33),((42,44),51)),((27,28),113)),(10,(45,119))),117),46)),((47,48),(((87,110),(100,(106,115))),118))),((((((52,(92,96)),(((90,91),(97,98)),95)),(((((53,54),(59,74)),(63,(72,73))),(93,94)),(82,83))),(58,(104,105))),((((((55,56),(57,(86,(108,109)))),71),((78,80),(79,81))),66),67)),((60,((((((61,62),70),99),102),((((68,85),((101,107),103)),84),((75,76),111))),(65,(88,89)))),((64,114),69)))),((38,39),116))),(2,49)),50);
 571: 1 -2732.552246 -2671.147479 (0,((((1,77),((38,39),116)),((((((((3,4),((((((((6,7),((((13,(14,(31,32))),(34,35)),(29,30)),(26,36))),20),19),33),(10,((27,28),51))),113),(42,44))),(45,119)),117),(((5,((((11,12),16),18),23)),((21,22),(24,25))),(41,43))),(((8,9),(40,112)),(((15,17),37),46))),((47,48),(((87,110),(100,(106,115))),118))),((((((52,((((90,91),(97,98)),95),(92,96))),(((((53,54),(59,74)),(63,(72,73))),(93,94)),(82,83))),((((60,(65,(88,89))),((((61,62),70),99),102)),((75,76),111)),(((68,85),84),((101,107),103)))),(58,(104,105))),((64,114),69)),(((((55,56),(57,(86,(108,109)))),71),((78,80),(79,81))),(66,67))))),(2,49)),50);
 572: 1 -2735.961914 -2665.193767 (0,(((((1,77),(38,39)),116),(((((((3,4),((15,17),37)),((8,9),(40,112))),(((5,((((11,12),18),16),23)),((21,22),(24,25))),(41,43))),((((((((((6,7),33),20),19),((((((13,14),(31,32)),(34,35)),36),26),(29,30))),((42,44),51)),((27,28),113)),10),((45,119),117)),46)),((47,48),((((87,110),100),(106,115)),118))),(((((((52,(92,96)),(((90,91),95),(97,98))),((60,(((((61,62),(70,99)),102),((((68,85),((101,107),103)),84),((75,76),111))),(65,(88,89)))),((64,114),69))),((((53,54),(59,74)),(63,(72,73))),(93,94))),(82,83)),(58,(104,105))),(((((55,56),(57,(86,(108,109)))),71),((78,80),(79,81))),(66,67))))),(2,49)),50);
 573: 3 -2596.95752 -2672.159576 (0,((((1,77),((38,39),116)),(((((((3,4),((15,17),37)),((8,9),(40,112))),(((5,(((11,12),(16,18)),23)),((21,22),(24,25))),(41,43))),((((((((6,((((((13,(31,32)),14),(34,35)),(29,30)),36),26)),7),19),33),20),((10,(27,28)),51)),(42,44)),((45,119),((46,117),113)))),((47,48),(((87,110),(100,(106,115))),118))),((((((52,(92,96)),((((90,91),98),95),97)),((((53,54),(59,74)),((63,(72,73)),(93,94))),(82,83))),(58,(104,105))),((60,((((((61,62),70),99),102),((((68,85),((101,107),103)),84),((75,76),111))),(65,(88,89)))),((64,114),69))),(((((55,56),((57,(108,109)),86)),71),((78,80),(79,81))),(66,67))))),(2,49)),50);
 574: 7 -2559.936523 -2665.766764 (0,(((((((((((1,77),(38,39)),116),(40,112)),(8,9)),(((5,(((11,12),(16,18)),23)),((21,22),(24,25))),(41,43))),((3,4),((15,17),37))),((((((6,7),((((((((13,14),(31,32)),(34,35)),(29,30)),36),26),20),19)),33),(10,((27,28),113))),(42,(44,51))),((45,119),(46,117)))),((((((52,(92,96)),(((90,91),(97,98)),95)),(((((53,54),(59,74)),(63,(72,73))),(93,94)),(82,83))),(58,(104,105))),(((((55,56),(57,(86,(108,109)))),71),((78,80),(79,81))),(66,67))),((60,(((((61,62),(70,99)),102),((((68,85),((101,107),103)),84),((75,76),111))),(65,(88,89)))),((64,114),69)))),((47,48),(((87,110),(100,(106,115))),118))),(2,49)),50);
 575: 3 -2769.119141 -2671.530448 (0,((((1,77),51),(((((((3,4),((15,17),37)),(((5,((21,22),(24,25))),((((11,12),18),16),23)),(41,43))),((8,9),(((38,39),116),(40,112)))),((((((((((6,7),(19,33)),20),(26,36)),(29,30)),((13,14),(31,32))),(34,35)),(45,119)),((10,(((27,28),113),(42,44))),117)),46)),((47,48),(((87,110),(100,(106,115))),118))),(((((((52,92),((((90,91),95),(97,98)),96)),((58,(104,105)),((64,114),69))),(((53,54),(59,74)),(((63,(93,94)),73),72))),(82,83)),((((60,(65,(88,89))),((((61,62),70),99),102)),((75,76),111)),((((68,85),84),103),(101,107)))),(((((55,56),(((66,67),((78,80),(79,81))),71)),57),(108,109)),86)))),(2,49)),50);
 576: 4 -2640.724854 -2663.14724 (0,((((1,77),((38,39),((40,112),116))),((((((3,4),(((((((6,7),(((((13,14),(31,32)),(34,35)),(29,30)),(26,36))),20),19),33),((10,(27,28)),51)),((42,44),113))),((45,119),117)),((((5,(((11,12),18),(16,23))),((21,22),(24,25))),(41,43)),(((8,9),((15,17),37)),46))),((47,48),((((87,110),100),118),(106,115)))),(((((52,(((((90,91),95),97),98),(92,96))),(((((53,54),(59,74)),(63,(72,73))),(93,94)),(82,83))),(58,(104,105))),((60,(((((61,62),(70,99)),102),((((68,85),((101,107),103)),84),((75,76),111))),(65,(88,89)))),((64,114),69))),((((((55,56),(((66,67),((78,80),(79,81))),71)),57),109),108),86)))),(2,49)),50);
 577: 7 -2752.656982 -2667.248693 (0,((((1,77),((38,39),116)),((((((((3,4),37),(((8,9),(40,112)),(41,43))),(5,((((11,12),(16,18)),23),((21,22),(24,25))))),(15,17)),((((((((6,7),(((((((((13,(31,32)),14),(34,35)),(29,30)),36),26),33),19),20)),((42,44),51)),((27,28),113)),10),117),(45,119)),46)),((47,48),(((87,110),(100,(106,115))),118))),((((((52,(92,96)),(((90,91),(97,98)),95)),(((((53,54),(59,74)),(63,(72,73))),(93,94)),(82,83))),(58,(104,105))),((60,(((((61,62),(70,99)),102),((((68,85),((101,107),103)),84),((75,76),111))),(65,(88,89)))),((64,114),69))),(((((55,56),(57,((86,109),108))),71),((78,80),(79,81))),(66,67))))),(2,49)),50);
 578: 1 -2898.149902 -2671.723104 (0,(((((((1,77),((38,39),116)),(((((((52,92),96),(((90,91),(97,98)),95)),((((53,54),(59,74)),(63,(72,73))),((82,83),(93,94)))),(58,(104,105))),((60,(((((61,62),(70,99)),102),((((68,85),84),((101,107),103)),((75,76),111))),(65,(88,89)))),((64,114),69))),(((((55,56),(57,(86,(108,109)))),71),((78,80),(79,81))),(66,67)))),(((((3,4),((15,17),37)),(((5,(((11,12),(16,18)),23)),((21,22),(24,25))),(41,43))),((8,9),(40,112))),(((((((((6,7),((((((((13,14),(31,32)),(34,35)),(29,30)),36),26),33),20)),19),((42,44),51)),((27,28),113)),10),117),(45,119)),46))),(47,48)),((((87,110),100),(106,115)),118)),(2,49)),50);
 579: 8 -2790.063477 -2661.80357 (0,((((1,77),((38,39),116)),(((((((3,4),(((((((6,7),((((((13,14),(31,32)),(34,35)),(29,30)),36),26)),19),33),20),((10,(27,28)),51)),((42,44),113))),((45,119),117)),(((5,(((11,12),(16,18)),23)),((21,22),(24,25))),(41,43))),(((8,9),(40,112)),(((15,17),37),46))),((47,48),((((87,110),100),(106,115)),118))),(((((52,(((((90,91),95),98),97),(92,96))),(((((53,54),(59,74)),(63,(72,73))),(93,94)),(82,83))),(58,(104,105))),(((((55,56),(57,((86,108),109))),71),((78,80),(79,81))),(66,67))),((60,(((((61,62),(70,99)),102),(((((68,85),84),103),(101,107)),((75,76),111))),(65,(88,89)))),((64,114),69))))),(2,49)),50);
 580: 1 -2312.584229 -2663.142365 (0,((((1,77),((38,39),((40,112),116))),(((((((3,4),(((((((6,7),(((((13,14),(31,32)),(34,35)),(29,30)),(26,36))),20),19),33),(10,((27,28),51))),((42,44),113))),(45,119)),117),((((5,((((11,12),18),16),23)),((21,22),(24,25))),(41,43)),((8,9),(((15,17),37),46)))),((47,48),((((87,110),100),(106,115)),118))),((((((52,96),((((90,91),(97,98)),95),92)),(((((53,54),(59,74)),(63,(72,73))),(93,94)),(82,83))),(58,(104,105))),((60,(((((61,62),(70,99)),102),(((((68,85),84),103),(101,107)),((75,76),111))),(65,(88,89)))),((64,114),69))),(((((55,56),(((66,67),((78,80),(79,81))),71)),57),(108,109)),86)))),(2,49)),50);
 581: 2 -2618.919434 -2670.92885 (0,((((1,77),51),(((((((3,4),((15,17),37)),(((5,((((11,12),18),16),23)),((21,22),(24,25))),(41,43))),((8,9),(((38,39),116),(40,112)))),(((((((((((6,7),19),33),20),(26,36)),(29,30)),((13,14),(31,32))),(34,35)),(45,119)),((10,(((27,28),113),(42,44))),117)),46)),((47,48),(((87,110),(100,(106,115))),118))),((((((((52,(92,96)),(((90,91),98),97)),95),((58,(104,105)),((64,114),69))),(((53,54),(59,74)),(((63,(93,94)),73),72))),(82,83)),((((60,(65,(88,89))),((((61,62),70),99),102)),((75,76),111)),(((68,85),84),((101,107),103)))),(((((55,56),(((66,67),((78,80),(79,81))),71)),57),(108,109)),86)))),(2,49)),50);
 582: 6 -2619.056152 -2693.060248 (0,((((1,77),((38,39),116)),(((((((3,4),(((((6,7),(((10,((27,28),51)),((((((13,14),(31,32)),(34,35)),(29,30)),36),26)),(19,20))),33),113),(42,44))),((45,119),117)),(((5,((((11,12),16),18),23)),(41,43)),((21,22),(24,25)))),(((8,9),(40,112)),(((15,17),37),46))),((47,48),(((87,110),(100,(106,115))),118))),(((((52,(((((53,54),(59,74)),(63,(72,73))),(93,94)),(82,83))),((((90,91),95),(97,98)),(92,96))),(58,(104,105))),((60,(((((61,62),(70,99)),102),((((68,85),((101,107),103)),84),((75,76),111))),(65,(88,89)))),((64,114),69))),(((((55,56),(57,((86,109),108))),71),((78,80),(79,81))),(66,67))))),(2,49)),50);
 583: 1 -2702.461426 -2665.429549 (0,((((1,77),((38,39),116)),(((((((3,4),((15,17),37)),(((5,((((11,12),18),16),23)),((21,22),(24,25))),(41,43))),((8,9),(40,112))),(((((((((6,7),(((((((13,14),(31,32)),(34,35)),(26,36)),(29,30)),19),33)),20),((42,44),51)),((27,28),113)),10),117),46),(45,119))),((47,48),(87,(((100,(106,115)),118),110)))),(((((52,((((90,91),95),(97,98)),(92,96))),(((((53,54),(59,74)),(63,(72,73))),(93,94)),(82,83))),(58,(104,105))),((60,(((((61,62),(70,99)),102),((((68,85),((101,107),103)),84),((75,76),111))),(65,(88,89)))),((64,114),69))),(((((55,56),(57,(86,(108,109)))),71),((78,80),(79,81))),(66,67))))),(2,49)),50);
 584: 4 -2822.13623 -2659.833659 (0,((((1,77),((38,39),116)),(((((((3,4),((15,17),37)),(((5,(((11,12),23),(16,18))),((21,22),(24,25))),(41,43))),((8,9),(40,112))),((((((((6,7),((((((((13,14),(31,32)),(34,35)),(29,30)),(26,36)),20),33),19)),((42,44),51)),((27,28),113)),10),117),(45,119)),46)),((47,48),((((87,110),100),(106,115)),118))),(((((((52,(92,96)),((((90,91),98),97),95)),((((((53,54),(59,74)),72),73),63),(93,94))),(82,83)),(58,(104,105))),((60,(((((61,62),(70,99)),102),((((68,85),((101,107),103)),84),((75,76),111))),(65,(88,89)))),((64,114),69))),(((((55,56),(57,(86,(108,109)))),71),((78,80),(79,81))),(66,67))))),(2,49)),50);
 585: 1 -2775.759766 -2680.055842 (0,((((1,77),((38,39),((40,112),116))),((((((3,4),((15,17),37)),((((5,(((11,12),(16,18)),23)),((21,22),(24,25))),(41,43)),(((((((6,7),20),((((((13,14),(31,32)),(29,30)),((26,(34,35)),36)),33),19)),((10,(27,28)),51)),113),(42,44)),(8,9)))),(((45,119),117),46)),((47,48),((((87,110),100),(106,115)),118))),(((((((((52,92),96),(((90,91),97),98)),95),(((((((53,54),(59,74)),72),73),63),(93,94)),(82,83))),(58,(104,105))),((64,114),69)),((((60,(65,(88,89))),(((61,62),(70,99)),102)),((75,76),111)),((((68,85),84),(101,107)),103))),(((((55,56),(((66,67),((78,80),(79,81))),71)),57),(108,109)),86)))),(2,49)),50);
 586: 1 -2905.701172 -2666.340587 (0,(((((((1,77),((38,39),((40,112),116))),((((((52,96),(((((90,91),98),95),97),92)),(((((53,54),(59,74)),(63,(72,73))),(93,94)),(82,83))),(58,(104,105))),((60,(((((61,62),(70,99)),102),((((68,85),((101,107),103)),84),((75,76),111))),(65,(88,89)))),((64,114),69))),(((((55,56),(((66,67),((78,80),(79,81))),71)),57),(108,109)),86))),((((((3,4),(((((6,7),((((((((13,14),(31,32)),(34,35)),(29,30)),36),26),33),20)),19),((10,(27,28)),51)),((42,44),113))),(45,119)),117),((8,9),(((15,17),37),46))),(((5,(((11,12),(16,18)),23)),((21,22),(24,25))),(41,43)))),(47,48)),((((87,110),100),(106,115)),118)),(2,49)),50);
 587: 2 -2582.446289 -2668.115946 (0,((((1,77),((38,39),((40,112),116))),(((((((3,4),(((((((6,7),(((((((13,(31,32)),14),(34,35)),(29,30)),36),26),20)),33),19),(10,((27,28),51))),113),(42,44))),((45,119),117)),(((5,(((11,12),18),(16,23))),((21,22),(24,25))),(41,43))),((8,9),(((15,17),37),46))),((47,48),(((87,110),(100,(106,115))),118))),((((((((52,96),92),(((90,91),95),(97,98))),((((((53,54),(59,74)),(63,(72,73))),94),93),(82,83))),(58,(104,105))),((64,114),69)),(60,(((((61,62),70),99),102),((65,(88,89)),((((68,85),((101,107),103)),84),((75,76),111)))))),(((((((55,56),((66,67),((78,80),(79,81)))),71),57),108),109),86)))),(2,49)),50);
 588: 2 -2455.121826 -2676.637802 (0,((((1,77),((38,39),((40,112),116))),(((((((3,4),(10,51)),(((((5,((21,22),(24,25))),((((11,12),16),18),23)),(41,43)),(((((6,7),((((((13,14),(31,32)),(34,35)),(29,30)),36),26)),20),33),19)),(((27,28),113),(42,44)))),((45,119),117)),((8,9),(((15,17),37),46))),((47,48),((((87,110),100),(106,115)),118))),((((((((52,92),96),(((90,91),(97,98)),95)),(((((((53,54),(59,74)),72),73),63),(93,94)),(82,83))),(58,(104,105))),((64,114),69)),((((60,(65,(88,89))),((((61,62),99),70),102)),((75,76),111)),(((((68,85),84),103),101),107))),((((((55,56),(((66,67),((78,80),(79,81))),71)),57),108),109),86)))),(2,49)),50);
 589: 6 -2602.449707 -2676.027852 (0,((((1,77),((38,39),116)),((((((3,4),((((6,7),(((((((((13,(14,(31,32))),(34,35)),29),30),36),26),20),19),33)),((10,(27,28)),51)),((42,44),113))),((45,119),117)),(((5,(((11,12),(16,18)),23)),((21,22),(24,25))),(41,43))),(((8,9),(40,112)),((((15,17),37),46),((47,48),((((87,110),100),118),(106,115)))))),((((((52,(92,96)),((((90,91),97),98),95)),(((((53,54),(59,74)),(63,(72,73))),(93,94)),(82,83))),(58,(104,105))),((60,(((((61,62),(70,99)),102),((((68,85),((101,107),103)),84),((75,76),111))),(65,(88,89)))),((64,114),69))),(((((55,56),(57,(86,(108,109)))),71),((78,80),(79,81))),(66,67))))),(2,49)),50);
 590: 4 -2789.233887 -2672.560897 (0,(((((1,77),((38,39),116)),(((((52,96),92),(((90,91),(97,98)),95)),(((((53,54),(59,74)),(((63,(93,94)),73),72)),(82,83)),(58,(104,105)))),(((((((((55,56),57),(108,109)),86),71),((78,80),(79,81))),(66,67)),((64,114),69)),(60,(((((61,62),(70,99)),102),(((68,(84,85)),((101,107),103)),((75,76),111))),(65,(88,89))))))),(((((3,4),(((((((6,7),((((((13,14),(31,32)),(34,35)),(29,30)),(26,36)),20)),19),33),((10,(27,28)),51)),113),(42,44))),((45,119),117)),((((5,(((11,12),(16,18)),23)),((21,22),(24,25))),(41,43)),(((8,9),(40,112)),(((15,17),37),46)))),((47,48),(((87,110),(100,(106,115))),118)))),(2,49)),50);
 591: 1 -2555.703125 -2670.392269 (0,((((1,77),((38,39),116)),(((((((3,4),((10,(27,28)),51)),((((((6,7),33),(19,20)),((((((13,14),(31,32)),(34,35)),36),26),(29,30))),113),(42,44))),((45,119),117)),((((5,((((11,12),16),18),23)),((21,22),(24,25))),(41,43)),(((8,9),(40,112)),(((15,17),37),46)))),((47,48),(((87,110),(100,(106,115))),118))),((((52,(((((90,91),98),97),95),(92,96))),(((((((53,54),(59,74)),72),73),63),(93,94)),(82,83))),(58,(104,105))),(((((((55,56),86),(57,(108,109))),71),((78,80),(79,81))),(66,67)),((60,((((61,62),(70,99)),102),((65,(88,89)),((((68,85),84),((101,107),103)),((75,76),111))))),((64,114),69)))))),(2,49)),50);
 592: 3 -2649.381592 -2661.330617 (0,(((1,77),((((((((3,4),((15,17),37)),((8,9),(40,112))),(((5,(((11,12),(16,18)),23)),((21,22),(24,25))),(41,43))),((((((((6,7),20),(((((((13,(31,32)),14),(34,35)),(29,30)),(26,36)),33),19)),((42,44),51)),((27,28),113)),(10,(45,119))),117),46)),((47,48),(((87,110),(100,(106,115))),118))),((((((52,(92,96)),((((90,91),97),98),95)),(((((53,54),(59,74)),(63,(72,73))),(93,94)),(82,83))),(58,(104,105))),((60,(((((61,62),(70,99)),102),((((68,85),((101,107),103)),84),((75,76),111))),(65,(88,89)))),((64,114),69))),(((((55,56),(57,(86,(108,109)))),71),((78,80),(79,81))),(66,67)))),((38,39),116))),(2,49)),50);
 593: 2 -2152.312012 -2682.746136 (0,((((((((((((1,77),(38,39)),116),(40,112)),((((3,4),((10,((27,28),113)),(42,44))),(((((((((((6,7),20),19),33),26),36),(29,30)),((13,14),(31,32))),(34,35)),(45,119)),117)),((((5,((((11,12),16),23),18)),((21,22),(24,25))),(41,43)),(15,17)))),(8,9)),46),((47,48),((((87,110),100),118),(106,115)))),((((((52,(((90,91),97),98)),(92,96)),95),(((((53,54),(59,74)),(63,(72,73))),(93,94)),(82,83))),(58,(104,105))),((60,((((((61,62),99),70),102),((((68,85),84),((101,107),103)),((75,76),111))),(65,(88,89)))),((64,114),69)))),(37,(((((55,56),(((66,67),((78,80),(79,81))),71)),57),(108,109)),86))),51),(2,49)),50);
 594: 1 -2665.609375 -2664.174636 (0,(((1,77),((((((((3,4),((((((6,7),(((((((13,14),(31,32)),(34,35)),(29,30)),36),26),33)),20),19),((10,(27,28)),51)),((42,44),113))),((45,119),117)),(((((5,(((11,12),(16,18)),23)),((21,22),(24,25))),(41,43)),((8,9),(40,112))),((15,17),46))),((47,48),(((87,110),(100,(106,115))),118))),(((((52,(((((90,91),98),97),95),(92,96))),(((((53,54),(59,74)),(63,(72,73))),(93,94)),(82,83))),(58,(104,105))),(((((55,56),(57,((86,108),109))),71),((78,80),(79,81))),(66,67))),((60,(((((61,62),(70,99)),102),((((68,85),((101,107),103)),84),((75,76),111))),(65,(88,89)))),((64,114),69)))),37),((38,39),116))),(2,49)),50);
 595: 4 -2974.092773 -2668.084453 (0,((((((1,77),((38,39),116)),37),(((((((3,4),(15,17)),(((5,(((11,12),(16,18)),23)),((21,22),(24,25))),(41,43))),((8,9),(40,112))),(((((((6,7),(((((((((13,14),(31,32)),(34,35)),(29,30)),36),26),20),19),33)),(10,((27,28),51))),((42,44),113)),117),(45,119)),46)),((47,48),((((87,110),100),(106,115)),118))),(((((((52,92),((((90,91),97),95),98)),96),(((((53,54),(59,74)),(63,(72,73))),(93,94)),(82,83))),(58,(104,105))),((60,((((((61,62),70),99),102),((((68,85),((101,107),103)),84),((75,76),111))),(65,(88,89)))),((64,114),69))),(((((55,56),(57,((86,109),108))),71),((78,80),(79,81))),(66,67))))),49),2),50);
 596: 6 -2775.27002 -2679.05858 (0,((((1,77),((38,39),((40,112),116))),((((((((3,4),(((((5,((((11,12),16),23),18)),((21,22),(24,25))),(41,43)),(((((6,7),((((((13,(31,32)),14),(34,35)),(29,30)),(26,36)),20)),19),33),(((27,28),113),(42,44)))),(10,51))),(45,119)),117),(((15,17),37),46)),(8,9)),((47,48),(((87,110),(100,(106,115))),118))),(((((((52,(92,96)),((((90,91),97),98),95)),(((((((53,54),(59,74)),72),73),63),(93,94)),(82,83))),(58,(104,105))),((64,114),69)),((((60,(65,(88,89))),(((61,62),(70,99)),102)),((75,76),111)),((((68,85),103),84),(101,107)))),(((((55,56),(((66,67),((78,80),(79,81))),71)),57),(108,109)),86)))),(2,49)),50);
 597: 1 -2649.076416 -2679.182277 (0,((((1,77),((((((3,4),(((((((((((6,7),19),33),20),26),36),(34,35)),((13,(31,32)),14)),(29,30)),((10,((27,28),113)),(42,44))),((45,119),117))),(((5,((((11,12),16),23),18)),((21,22),(24,25))),(41,43))),(((8,9),(40,112)),(((15,17),37),(46,((47,48),((((87,110),118),100),(106,115))))))),51),(((((((52,96),(((90,91),(97,98)),92)),95),(((((53,54),(59,74)),(63,(72,73))),(93,94)),(82,83))),(58,(104,105))),((64,114),69)),((((((55,56),(((66,67),((78,80),(79,81))),71)),57),(108,109)),86),((((60,(65,(88,89))),((((61,62),70),99),102)),((75,76),111)),((((68,85),84),103),(101,107))))))),((38,39),116)),(2,49)),50);
 598: 2 -3220.084961 -2663.828735 (0,((((1,77),((38,39),116)),(((((((3,4),((15,17),37)),(((5,(((11,12),23),(16,18))),((21,22),(24,25))),(41,43))),((8,9),(40,112))),((((((((6,7),((((((((13,14),(31,32)),(34,35)),(29,30)),(26,36)),20),33),19)),((42,44),51)),((27,28),113)),10),117),(45,119)),46)),((47,48),((((87,110),100),(106,115)),118))),(((((((52,(92,96)),(((90,91),95),98)),97),(((((((53,54),(59,74)),72),73),63),(93,94)),(82,83))),(58,(104,105))),((60,(((((61,62),(70,99)),102),((((68,85),((101,107),103)),84),((75,76),111))),(65,(88,89)))),((64,114),69))),(((((55,56),(57,(86,(108,109)))),71),((78,80),(79,81))),(66,67))))),(2,49)),50);
 599: 2 -2485.984375 -2667.059508 (0,((((1,77),((38,39),116)),(((((((3,4),((15,17),37)),((8,9),(40,112))),(((5,(((11,12),(16,18)),23)),((21,22),(24,25))),(41,43))),((((((((((6,7),((((((((13,14),(31,32)),35),34),(29,30)),36),26),20)),33),19),((42,44),51)),((27,28),113)),10),117),(45,119)),46)),((47,48),(((87,110),(100,(106,115))),118))),((((((((52,(92,96)),(((90,91),(95,98)),97)),(60,((((((61,62),99),70),102),((((68,85),((101,107),103)),84),((75,76),111))),(65,(88,89))))),((((53,54),(59,74)),(63,(72,73))),(93,94))),(82,83)),(58,(104,105))),((64,114),69)),(((((55,56),(57,(86,(108,109)))),71),((78,80),(79,81))),(66,67))))),(2,49)),50);
 600: 3 -2721.94751 -2660.462018 (0,((((1,77),((38,39),116)),(((((((3,4),((15,17),37)),(((5,(((11,12),23),(16,18))),((21,22),(24,25))),(41,43))),((8,9),(40,112))),(((((((((6,7),(19,33)),(((((13,14),(31,32)),(34,35)),(29,30)),(26,36))),20),((42,44),51)),((27,28),113)),(10,(45,119))),117),46)),((47,48),((((87,110),100),(106,115)),118))),(((((52,((((90,91),95),(97,98)),(92,96))),(((((((53,54),(59,74)),72),73),63),(93,94)),(82,83))),(58,(104,105))),((60,(((((61,62),(70,99)),102),((((68,85),((101,107),103)),84),((75,76),111))),(65,(88,89)))),((64,114),69))),(((((55,56),(57,((86,108),109))),71),((78,80),(79,81))),(66,67))))),(2,49)),50);
 601: 1 -2611.204834 -2674.339121 (0,((((1,77),((38,39),116)),((((((3,4),((((5,((((11,12),16),18),23)),((21,22),(24,25))),(41,43)),((((((((6,7),((((((13,(31,32)),14),(34,35)),(29,30)),36),26)),33),19),20),((10,(27,28)),51)),((8,9),(40,112))),((42,44),113)))),((45,119),117)),(((15,17),37),46)),((47,48),(((87,110),(100,(106,115))),118))),(((((52,((((90,91),(97,98)),95),(92,96))),((((53,54),(59,74)),((63,(72,73)),(93,94))),(82,83))),(58,(104,105))),((60,(((((61,62),(70,99)),102),((((68,85),84),((101,107),103)),((75,76),111))),(65,(88,89)))),((64,114),69))),(((((55,56),(57,(86,(108,109)))),71),((78,80),(79,81))),(66,67))))),(2,49)),50);
 602: 1 -2630.773438 -2668.706214 (0,((((1,77),((38,39),116)),((((((3,4),((((((6,7),((((((13,14),(31,32)),(34,35)),(29,30)),(26,36)),19)),20),33),((10,(27,28)),51)),((42,44),113))),((45,119),117)),((((5,((((11,12),16),18),23)),((21,22),(24,25))),(41,43)),(((8,9),(40,112)),(((15,17),37),46)))),((47,48),(((87,110),(100,(106,115))),118))),((((((((52,92),96),((((90,91),95),98),97)),((((53,54),(59,74)),(63,(72,73))),(93,94))),(82,83)),(58,(104,105))),(((((55,56),(57,((71,86),(108,109)))),((78,80),(79,81))),66),67)),((60,((((((61,62),(70,99)),102),((75,76),111)),((68,85),(84,((101,107),103)))),(65,(88,89)))),((64,114),69))))),(2,49)),50);
 603: 2 -2762.768066 -2663.438272 (0,(((1,77),((((((((3,4),((((((((6,7),(((((13,14),(31,32)),(34,35)),(29,30)),(26,36))),19),33),20),((10,(27,28)),51)),113),(42,44))),((45,119),117)),(((5,(((11,12),(16,18)),23)),((21,22),(24,25))),(41,43))),(((8,9),(40,112)),(((15,17),37),46))),((47,48),(((87,110),(100,(106,115))),118))),(((((52,(((((90,91),97),95),98),(92,96))),(((((53,54),(59,74)),(63,(72,73))),(93,94)),(82,83))),(58,(104,105))),((60,(((((61,62),(70,99)),102),((((68,85),((101,107),103)),84),((75,76),111))),(65,(88,89)))),((64,114),69))),((((((55,56),(57,(86,(108,109)))),71),((78,80),(79,81))),67),66))),((38,39),116))),(2,49)),50);
 604: 2 -2532.202881 -2664.584671 (0,((((1,77),((38,39),116)),((((((3,4),((15,17),37)),((((6,7),(((((((13,(14,(31,32))),(34,35)),(29,30)),36),26),(19,20)),33)),(45,119)),((10,(((27,28),113),((42,44),51))),(46,117)))),((((5,(((11,12),23),(16,18))),((21,22),(24,25))),(41,43)),((8,9),(40,112)))),((47,48),(((87,110),(100,(106,115))),118))),(((((((52,(92,96)),((((90,91),97),98),95)),((((53,54),(59,74)),(63,(72,73))),(93,94))),(82,83)),(58,(104,105))),((60,(((((61,62),(70,99)),102),((((68,85),((101,107),103)),84),((75,76),111))),(65,(88,89)))),((64,114),69))),(((((55,56),(57,(86,(108,109)))),71),((78,80),(79,81))),(66,67))))),(2,49)),50);
 605: 1 -2815.692139 -2669.304211 (0,((((1,77),((38,39),116)),(((((((3,4),((((((6,7),33),((((((13,(14,(31,32))),(34,35)),36),26),(29,30)),(19,20))),113),(42,44)),((10,(27,28)),51))),((45,119),117)),(((5,((((11,12),16),23),18)),((21,22),(24,25))),(41,43))),(((8,9),(40,112)),(((15,17),37),46))),((47,48),((((87,110),100),(106,115)),118))),((((((52,(92,96)),(((90,91),98),(95,97))),(((((((53,54),(59,74)),72),73),63),(93,94)),(82,83))),(58,(104,105))),((60,(((((61,62),(70,99)),102),((((68,85),((101,107),103)),84),((75,76),111))),(65,(88,89)))),((64,114),69))),((((((55,56),86),(57,(108,109))),71),((78,80),(79,81))),(66,67))))),(2,49)),50);
 606: 2 -2568.159424 -2668.859043 (0,((((1,77),((38,39),116)),(((((((3,4),((15,17),37)),((8,9),(40,112))),(((5,(((11,12),(16,18)),23)),((21,22),(24,25))),(41,43))),((((((((6,7),(((((((13,(31,32)),14),35),34),(29,30)),36),26)),19),33),20),((10,(27,28)),51)),(42,44)),((45,119),((46,117),113)))),((47,48),(((87,110),(100,(106,115))),118))),((((((52,(92,96)),((((90,91),98),95),97)),((((53,54),(59,74)),((63,(72,73)),(93,94))),(82,83))),(58,(104,105))),((60,((((((61,62),70),99),102),((((68,85),((101,107),103)),84),((75,76),111))),(65,(88,89)))),((64,114),69))),(((((55,56),((57,(108,109)),86)),71),((78,80),(79,81))),(66,67))))),(2,49)),50);
 607: 1 -2718.873535 -2668.241318 (0,((((1,77),51),((((((3,4),((((((6,7),((((((13,14),(31,32)),(34,35)),(29,30)),36),26)),33),19),20),(((10,(27,28)),113),(42,44)))),((45,119),117)),((((5,((((11,12),18),16),23)),((21,22),(24,25))),(41,43)),(((8,9),(((38,39),116),(40,112))),(((15,17),37),46)))),((47,48),((((87,110),100),(106,115)),118))),(((((((52,92),((((90,91),95),(97,98)),96)),(((((53,54),(59,74)),(63,(72,73))),(93,94)),(82,83))),(58,(104,105))),((64,114),69)),((((60,(65,(88,89))),(((61,62),(70,99)),102)),((75,76),111)),((((68,85),84),103),(101,107)))),(((((55,56),(((66,67),((78,80),(79,81))),71)),57),(108,109)),86)))),(2,49)),50);
 608: 4 -2947.286133 -2665.581246 (0,((((1,77),((38,39),116)),(((((((3,4),((15,17),37)),((((5,23),((11,12),(16,18))),((21,22),(24,25))),(41,43))),((8,9),(40,112))),((((((((((6,7),(((((((13,(31,32)),14),(34,35)),(29,30)),36),26),33)),19),20),((42,44),51)),((27,28),113)),10),117),(45,119)),46)),((47,48),(((87,110),(100,(106,115))),118))),((((((52,(92,96)),(((90,91),(97,98)),95)),((60,(((((61,62),(70,99)),102),((((68,85),((101,107),103)),84),((75,76),111))),(65,(88,89)))),((64,114),69))),(58,(104,105))),((((53,54),(59,74)),((63,(72,73)),(93,94))),(82,83))),(((((55,56),(57,(86,(108,109)))),71),((78,80),(79,81))),(66,67))))),(2,49)),50);
 609: 3 -2497.669434 -2666.544718 (0,((((1,77),((38,39),116)),((((((3,4),(((8,9),(40,112)),((15,17),37))),(((5,(((11,12),18),(16,23))),((21,22),(24,25))),(41,43))),((((6,7),(((((((((13,14),(31,32)),(34,35)),(29,30)),36),26),20),19),33)),((10,((27,28),113)),((42,44),51))),((45,119),(46,117)))),((47,48),(((87,110),(100,(106,115))),118))),(((((((52,96),92),((((90,91),98),97),95)),(((((53,54),(59,74)),(63,(72,73))),(93,94)),(82,83))),((60,(((((61,62),(70,99)),102),((((68,85),((101,107),103)),84),((75,76),111))),(65,(88,89)))),((64,114),69))),(58,(104,105))),(((((55,56),(57,((86,108),109))),71),((78,80),(79,81))),(66,67))))),(2,49)),50);
 610: 1 -2198.768799 -2675.92238 (0,((((1,77),((38,39),116)),((((((3,4),(((((((6,7),(20,33)),19),((((((13,14),(31,32)),(34,35)),36),26),(29,30))),113),((10,(27,28)),51)),(42,44))),((45,119),117)),(((8,9),(40,112)),(((15,17),37),(46,((47,48),((((87,110),118),100),(106,115))))))),(((5,(((11,12),23),(16,18))),((21,22),(24,25))),(41,43))),(((((52,(((((90,91),97),95),98),(92,96))),((((53,54),(59,74)),(63,(72,73))),((82,83),(93,94)))),(58,(104,105))),((60,((((61,62),((70,102),99)),((((68,85),((101,107),103)),84),((75,76),111))),(65,(88,89)))),((64,114),69))),(((((55,56),(57,(86,(108,109)))),71),((78,80),(79,81))),(66,67))))),(2,49)),50);
 611: 3 -2634.47998 -2664.14887 (0,((((1,77),((38,39),116)),(((((((3,4),((15,17),37)),(((5,(((11,12),23),(16,18))),((21,22),(24,25))),(41,43))),((8,9),(40,112))),(((((((((((6,7),(((((13,(14,(31,32))),(34,35)),(29,30)),36),26)),19),20),33),(10,((27,28),51))),(42,44)),113),117),(45,119)),46)),((47,48),(((87,110),(100,(106,115))),118))),((((((52,(92,96)),(((90,91),(97,98)),95)),(((((53,54),(59,74)),(63,(72,73))),(93,94)),(82,83))),(58,(104,105))),((60,((((((61,62),70),99),102),((((68,85),84),((101,107),103)),((75,76),111))),((65,88),89))),((64,114),69))),(((((55,56),(57,(86,(108,109)))),71),((78,80),(79,81))),(66,67))))),(2,49)),50);
 612: 1 -2573.954102 -2680.64041 (0,((((1,77),51),(((((((3,4),((15,17),37)),(((5,((((11,12),18),16),23)),((21,22),(24,25))),(41,43))),((8,9),(((38,39),116),(40,112)))),(((((((((((6,7),19),33),20),(26,36)),(29,30)),((13,14),(31,32))),(34,35)),(45,119)),((((10,(27,28)),113),(42,44)),117)),46)),((47,48),(((87,110),(100,(106,115))),118))),((((((((52,((((90,91),(97,98)),96),92)),95),((58,(104,105)),((64,114),69))),(((53,54),(59,74)),(((63,(93,94)),73),72))),(82,83)),((((68,85),84),103),(101,107))),(((60,(65,(88,89))),(((61,62),102),(70,99))),((75,76),111))),(((((55,56),(((66,67),((78,80),(79,81))),71)),57),(108,109)),86)))),(2,49)),50);
 613: 1 -2450.922363 -2674.732944 (0,((((1,77),51),(((((((3,4),((15,17),37)),(((5,((((11,12),18),16),23)),((21,22),(24,25))),(41,43))),((8,9),(((38,39),116),(40,112)))),((((((((((6,7),19),33),20),(26,36)),(29,30)),((13,14),(31,32))),(34,35)),(45,119)),(((((10,(27,28)),113),(42,44)),117),46))),((47,48),(((87,110),(100,(106,115))),118))),(((((((52,((((90,91),(97,98)),96),92)),95),((58,(104,105)),((64,114),69))),(((53,54),(59,74)),(((63,(93,94)),73),72))),(82,83)),((((60,(65,(88,89))),(((61,62),102),(70,99))),((75,76),111)),((((68,85),84),103),(101,107)))),(((((55,56),(((66,67),((78,80),(79,81))),71)),57),(108,109)),86)))),(2,49)),50);
 614: 1 -2720.227539 -2670.227745 (0,((((1,77),51),(((((((3,4),(((5,((((11,12),18),16),23)),((21,22),(24,25))),(41,43))),((15,17),37)),((8,9),(((38,39),116),(40,112)))),((((((((((6,7),(19,33)),20),(26,36)),(29,30)),((13,14),(31,32))),(34,35)),(45,119)),((10,(((27,28),113),(42,44))),117)),46)),((47,48),(((87,110),(100,(106,115))),118))),(((((((52,92),((((90,91),95),(97,98)),96)),((58,(104,105)),((64,114),69))),(((53,54),(59,74)),(((63,(93,94)),73),72))),(82,83)),((((60,(65,(88,89))),((((61,62),70),99),102)),((75,76),111)),((((68,85),84),103),(101,107)))),(((((55,56),(((66,67),((78,80),(79,81))),71)),57),(108,109)),86)))),(2,49)),50);
 615: 4 -2380.644775 -2663.012661 (0,((((1,77),((38,39),116)),(((((((3,4),((15,17),37)),((8,9),(40,112))),((((5,23),((11,12),(16,18))),((21,22),(24,25))),(41,43))),((((((((((6,7),33),19),(((((((13,(31,32)),14),(34,35)),(29,30)),36),26),20)),((42,44),51)),((27,28),113)),10),117),(45,119)),46)),((47,48),(((87,110),(100,(106,115))),118))),((((((52,(92,96)),(((90,91),(97,98)),95)),(((((((53,54),(59,74)),72),73),63),(93,94)),(82,83))),(58,(104,105))),((60,(((((61,62),(70,99)),102),((((68,85),((101,107),103)),84),((75,76),111))),(65,(88,89)))),((64,114),69))),(((((55,56),(57,(86,(108,109)))),71),((78,80),(79,81))),(66,67))))),(2,49)),50);
 616: 1 -2816.381592 -2672.207025 (0,((((1,77),51),(((((((3,4),((15,17),37)),(((5,((((11,12),18),16),23)),((21,22),(24,25))),(41,43))),((8,9),(((38,39),116),(40,112)))),((((((((((6,7),19),33),20),(26,36)),(29,30)),(((13,14),(31,32)),(34,35))),(45,119)),((10,(((27,28),113),(42,44))),117)),46)),((47,48),(((87,110),(100,(106,115))),118))),((((((((52,(92,96)),(((90,91),98),97)),95),((58,(104,105)),((64,114),69))),(((53,54),(59,74)),(((63,(93,94)),73),72))),(82,83)),((((60,(65,(88,89))),((((61,62),70),99),102)),((75,76),111)),((((68,85),84),103),(101,107)))),(((((55,56),(((66,67),((78,80),(79,81))),71)),57),(108,109)),86)))),(2,49)),50);
 617: 1 -2889.099365 -2672.10983 (0,((((1,77),((38,39),116)),(((((((3,4),((15,17),37)),((8,9),(40,112))),(((5,((11,12),((16,18),23))),((21,22),(24,25))),(41,43))),(((((((((((6,7),(((((13,14),(31,32)),(34,35)),(29,30)),(26,36))),33),20),19),((42,44),51)),((27,28),113)),10),(45,119)),117),46)),((47,48),((((87,110),100),(106,115)),118))),((((((52,92),(((((90,91),98),95),97),96)),((60,(((((61,62),(70,99)),102),((((68,85),84),((101,107),103)),((75,76),111))),(65,(88,89)))),((64,114),69))),(((((53,54),(59,74)),((82,83),(93,94))),63),(72,73))),(58,(104,105))),((((((55,56),(57,((86,109),108))),71),((78,80),(79,81))),67),66)))),(2,49)),50);
 618: 5 -2896.238281 -2674.391171 (0,((((1,77),51),(((((((3,4),((15,17),37)),(((5,((((11,12),18),16),23)),((21,22),(24,25))),(41,43))),((8,9),(((38,39),116),(40,112)))),(((((((((((6,7),19),33),20),(26,36)),(29,30)),((13,14),(31,32))),(34,35)),(45,119)),((10,(((27,28),113),(42,44))),117)),46)),((47,48),(((87,110),(100,(106,115))),118))),((((((((52,(92,96)),(((90,91),98),97)),95),((58,(104,105)),((64,114),69))),(((53,54),(59,74)),(((63,(93,94)),73),72))),(82,83)),((((60,(65,(88,89))),((((61,62),70),99),102)),((75,76),111)),(((((68,85),84),103),101),107))),(((((55,56),(((66,67),((78,80),(79,81))),71)),57),(108,109)),86)))),(2,49)),50);
 619: 6 -2334.397949 -2660.212522 (0,(((((1,77),((38,39),116)),((((((52,(92,96)),(((90,91),95),(97,98))),(((((53,54),(59,74)),(63,(72,73))),(93,94)),(82,83))),(58,(104,105))),((((((55,56),(57,((86,108),109))),71),((78,80),(79,81))),66),67)),((60,(((((61,62),(70,99)),102),((((68,85),((101,107),103)),84),((75,76),111))),(65,(88,89)))),((64,114),69)))),((((((3,4),((15,17),37)),(((5,(((11,12),(16,18)),23)),((21,22),(24,25))),(41,43))),((8,9),(40,112))),(((((((((6,7),(((((((13,14),(31,32)),(34,35)),(29,30)),(26,36)),20),19)),33),((42,44),51)),((27,28),113)),10),(45,119)),117),46)),((47,48),((((87,110),100),118),(106,115))))),(2,49)),50);
 620: 2 -2591.558594 -2670.761044 (0,(((((1,77),37),((38,116),39)),(((((((3,4),(((((((6,7),((((((13,14),(31,32)),(34,35)),(29,30)),36),26)),33),20),19),((10,(27,28)),51)),((42,44),113))),((45,119),117)),(((5,(((11,12),(16,18)),23)),((21,22),(24,25))),(41,43))),(((8,9),(40,112)),((15,17),46))),((47,48),(((87,110),(100,(106,115))),118))),(((((52,((((90,91),(97,98)),95),(92,96))),(((((53,54),(59,74)),(63,(72,73))),(93,94)),(82,83))),(58,(104,105))),(((((55,56),(57,(86,(108,109)))),71),((78,80),(79,81))),(66,67))),((60,(((((61,62),(70,99)),102),((((68,85),((101,107),103)),84),((75,76),111))),(65,(88,89)))),((64,114),69))))),(2,49)),50);
 621: 11 -2765.538086 -2667.068528 (0,((((1,77),((38,39),116)),(((((((3,4),((15,17),37)),((8,9),(40,112))),((5,(((11,12),16),(18,23))),(((21,22),(24,25)),(41,43)))),((((((((6,7),(((((((((13,14),(31,32)),(34,35)),(29,30)),36),26),19),33),20)),((42,44),51)),((27,28),113)),10),(45,119)),117),46)),((47,48),(((87,110),(100,(106,115))),118))),((((((52,(92,96)),(((90,91),(97,98)),95)),((((((53,54),(59,74)),63),(72,73)),(93,94)),(82,83))),(58,(104,105))),((((((55,56),(57,((86,108),109))),71),((78,80),(79,81))),66),67)),((60,((((((61,62),99),70),102),((((68,85),((101,107),103)),84),((75,76),111))),(65,(88,89)))),((64,114),69))))),(2,49)),50);
 622: 1 -2557.131592 -2674.230885 (0,((((1,77),((38,39),((40,112),116))),((((((((3,4),((15,17),37)),(((5,((((11,12),16),18),23)),((21,22),(24,25))),((41,43),51))),(((((6,7),33),(((((((13,(31,32)),14),(34,35)),(26,36)),(29,30)),20),19)),((10,((27,28),113)),(42,44))),(8,9))),(46,117)),(45,119)),((47,48),((((87,110),100),(106,115)),118))),((((((52,(92,96)),((((90,91),97),98),95)),((((((53,54),59),74),(63,(72,73))),(93,94)),(82,83))),(58,(104,105))),((60,(((((61,62),(70,99)),102),((((68,85),((101,107),103)),84),((75,76),111))),(65,(88,89)))),((64,114),69))),((((((55,56),57),108),109),(((66,67),((78,80),(79,81))),71)),86)))),(2,49)),50);
 623: 1 -2532.011719 -2669.573523 (0,(((((1,77),37),((38,39),116)),((((((((3,4),((((6,7),(((((((13,14),(31,32)),(34,35)),(29,30)),36),26),((19,20),33))),((10,(27,28)),((45,119),51))),((42,44),113))),(46,117)),(((5,(((11,12),23),(16,18))),((21,22),(24,25))),(41,43))),(15,17)),((8,9),(40,112))),((47,48),((((87,110),100),118),(106,115)))),((((((52,(92,96)),(((90,91),95),(97,98))),(((((53,54),(59,74)),(63,(72,73))),(93,94)),(82,83))),(60,(((((61,62),(70,99)),102),((((68,85),((101,107),103)),84),((75,76),111))),(65,(88,89))))),((58,(104,105)),((64,114),69))),(((((55,56),(57,(86,(108,109)))),71),((78,80),(79,81))),(66,67))))),(2,49)),50);
 624: 1 -2800.23877 -2670.019281 (0,(((((1,77),37),((((((((3,4),((((6,7),(((((((13,14),(31,32)),(34,35)),(29,30)),36),26),((19,20),33))),((10,(27,28)),((45,119),51))),((42,44),113))),(46,117)),(((5,(((11,12),23),(16,18))),((21,22),(24,25))),(41,43))),(15,17)),((8,9),(40,112))),((47,48),((((87,110),100),(106,115)),118))),((((((52,(92,96)),(((90,91),95),(97,98))),(((((53,54),(59,74)),(63,(72,73))),(93,94)),(82,83))),(60,(((((61,62),(70,99)),102),((((68,85),((101,107),103)),84),((75,76),111))),(65,(88,89))))),((58,(104,105)),((64,114),69))),(((((55,56),(57,(86,(108,109)))),71),((78,80),(79,81))),(66,67))))),((38,39),116)),(2,49)),50);
 625: 4 -2676.741699 -2668.538137 (0,(((((((((((1,77),(38,39)),116),(40,112)),(8,9)),((((5,23),((11,12),(16,18))),((21,22),(24,25))),((41,43),51))),((15,17),37)),(((3,4),(((((6,7),(((((((13,(31,32)),14),(34,35)),(29,30)),36),26),20)),33),19),((10,((27,28),113)),(42,44)))),((45,119),(46,117)))),(((((((52,96),92),(((90,91),(97,98)),95)),(((((53,54),(59,74)),(63,(72,73))),(93,94)),(82,83))),(58,(104,105))),((60,(((((61,62),(70,99)),102),((((68,85),((101,107),103)),84),((75,76),111))),(65,(88,89)))),((64,114),69))),(((((55,56),(((66,67),((78,80),(79,81))),71)),57),(108,109)),86))),((47,48),(((87,110),(100,(106,115))),118))),(2,49)),50);
 626: 2 -2637.343018 -2678.932552 (0,((((1,77),51),((((((3,4),((((((6,7),((((((13,14),(31,32)),(34,35)),(29,30)),36),26)),33),19),20),(((10,(27,28)),113),(42,44)))),((45,119),117)),((((5,((((11,12),18),16),23)),((21,22),(24,25))),(41,43)),(((8,9),(((38,39),116),(40,112))),(((15,17),37),46)))),((47,48),((((87,110),100),(106,115)),118))),((((((((52,92),((((90,91),95),(97,98)),96)),(((((53,54),(59,74)),(63,(72,73))),(93,94)),(82,83))),(58,(104,105))),((64,114),69)),(((68,85),84),((101,107),103))),(((60,(65,(88,89))),(((61,62),(70,99)),102)),((75,76),111))),(((((55,56),(((66,67),((78,80),(79,81))),71)),57),(108,109)),86)))),(2,49)),50);
 627: 1 -2608.013184 -2677.75931 (0,((((1,77),((38,39),((40,112),116))),((((((((3,4),((15,17),37)),((((5,23),(((11,12),16),18)),((21,22),(24,25))),((41,51),43))),(((((6,7),((((((((13,14),(31,32)),(34,35)),(29,30)),(26,36)),20),19),33)),(42,44)),((10,(27,28)),113)),(8,9))),(46,117)),(45,119)),((47,48),((((87,110),100),118),(106,115)))),(((((((52,(92,96)),((90,91),(97,98))),95),(((((53,54),(59,74)),(63,(72,73))),(93,94)),(82,83))),(58,(104,105))),((60,((((61,62),((70,102),99)),((((68,85),84),((101,107),103)),((75,76),111))),(65,(88,89)))),((64,114),69))),((((55,56),(((66,67),((78,80),(79,81))),71)),(57,(108,109))),86)))),(2,49)),50);
 628: 3 -2510.736572 -2674.261681 (0,((((1,77),51),((((((3,4),((15,17),37)),(((5,((((11,12),18),16),23)),((21,22),(24,25))),(41,43))),((8,9),(((38,39),116),(40,112)))),(((((((((((6,7),(19,33)),20),(26,36)),(29,30)),((13,14),(31,32))),(34,35)),(45,119)),((10,(((27,28),113),(42,44))),117)),46),((47,48),(((87,110),(100,(106,115))),118)))),(((((((52,92),((((90,91),95),(97,98)),96)),((58,(104,105)),((64,114),69))),(((53,54),(59,74)),(((63,(93,94)),73),72))),(82,83)),((((60,(65,(88,89))),((((61,62),70),99),102)),((75,76),111)),((((68,85),84),103),(101,107)))),(((((55,56),(((66,67),((78,80),(79,81))),71)),57),(108,109)),86)))),(2,49)),50);
 629: 3 -2592.265381 -2661.262066 (0,((((1,77),((38,39),116)),(((((((3,4),((15,17),37)),(((5,((((11,12),16),18),23)),((21,22),(24,25))),(41,43))),((8,9),(40,112))),((((((((6,7),19),(((((((13,(31,32)),14),(34,35)),36),26),(29,30)),(20,33))),((42,44),51)),((27,28),113)),(10,(45,119))),117),46)),((47,48),((((87,110),100),(106,115)),118))),((((((52,(92,96)),(((90,91),(97,98)),95)),(((((53,54),(59,74)),(63,(72,73))),(93,94)),(82,83))),(58,(104,105))),(((((55,56),(57,(86,(108,109)))),71),((78,80),(79,81))),(66,67))),((60,(((((61,62),(70,99)),102),((((68,85),((101,107),103)),84),((75,76),111))),(65,(88,89)))),((64,114),69))))),(2,49)),50);
 630: 1 -2547.347412 -2679.992621 (0,((((1,77),51),((((((((3,4),((((((((6,7),((((((13,14),(31,32)),(34,35)),(29,30)),36),26)),33),19),20),(10,(27,28))),113),(42,44))),((45,119),117)),(((5,((((11,12),18),16),23)),((21,22),(24,25))),(41,43))),(((15,17),37),46)),((8,9),(((38,39),116),(40,112)))),(47,(48,((((87,110),100),(106,115)),118)))),((((((((52,(92,96)),(((90,91),97),98)),95),(((((53,54),(59,74)),(63,(72,73))),(93,94)),(82,83))),(58,(104,105))),((64,114),69)),((((60,(65,(88,89))),(((61,62),(70,99)),102)),((75,76),111)),(((68,85),84),((101,107),103)))),(((((55,56),(((66,67),((78,80),(79,81))),71)),57),(108,109)),86)))),(2,49)),50);
 631: 1 -2411.249023 -2675.333684 (0,((((1,77),((38,39),116)),(((((((3,4),((((((((6,7),((((((13,(31,32)),14),(34,35)),36),(29,30)),26)),20),33),19),((10,(27,28)),51)),113),(42,44))),((45,119),117)),(((5,(((11,12),23),(16,18))),((21,22),(24,25))),(41,43))),(((8,9),(40,112)),(((15,17),37),46))),((47,48),((((87,110),100),(106,115)),118))),((((((((((52,(92,96)),(((90,91),(97,98)),95)),((((((53,54),(59,74)),(63,(72,73))),(93,94)),(82,83)),(58,(104,105)))),((64,114),69)),60),(65,(88,89))),((((61,62),70),99),102)),((75,76),111)),(((68,85),84),((101,107),103))),(((((55,56),(57,((86,108),109))),71),((78,80),(79,81))),(66,67))))),(2,49)),50);
 632: 4 -2477.654541 -2676.630457 (0,((((1,77),((38,39),116)),(((((((3,4),(10,(((27,28),113),((42,44),51)))),(((((((((((6,7),19),20),33),26),36),(29,30)),(13,(14,(31,32)))),(34,35)),(45,119)),(46,117))),((((5,((((11,12),16),23),18)),((21,22),(24,25))),(41,43)),((8,9),(40,112)))),((15,17),37)),((47,48),((((87,110),100),(106,115)),118))),((((((((52,(92,96)),((90,91),(97,98))),95),(((((53,54),(59,74)),(93,94)),(63,(72,73))),(82,83))),(58,(104,105))),((64,114),69)),((((60,(65,(88,89))),(((61,62),(70,99)),102)),((75,76),111)),(((68,85),(84,103)),(101,107)))),(((((55,56),(((66,67),((78,80),(79,81))),71)),57),(108,109)),86)))),(2,49)),50);
 633: 1 -2718.801758 -2669.616977 (0,(((((1,77),((38,39),116)),(((((52,96),92),(((90,91),(97,98)),95)),(((((53,54),(59,74)),(((63,(93,94)),73),72)),(82,83)),(58,(104,105)))),(((((((((55,56),57),(108,109)),86),71),((78,80),(79,81))),(66,67)),((64,114),69)),(60,(((((61,62),(70,99)),102),(((((68,85),84),103),(101,107)),((75,76),111))),(65,(88,89))))))),(((((3,4),(((((((6,7),((((((13,14),(31,32)),(34,35)),(29,30)),(26,36)),20)),19),33),((10,(27,28)),51)),113),(42,44))),((45,119),117)),((((5,(((11,12),(16,18)),23)),((21,22),(24,25))),(41,43)),(((8,9),(40,112)),(((15,17),37),46)))),((47,48),(((87,110),(100,(106,115))),118)))),(2,49)),50);
 634: 2 -2807.098633 -2669.203987 (0,(((((1,77),37),((38,39),116)),(((((((((3,4),((((6,7),(((((((13,14),(31,32)),(34,35)),(29,30)),36),26),((19,20),33))),((10,(27,28)),((45,119),51))),((42,44),113))),117),46),(((5,((((11,12),18),16),23)),((21,22),(24,25))),(41,43))),(15,17)),((8,9),(40,112))),((47,48),(((87,110),(100,(106,115))),118))),((((((52,(92,96)),((((90,91),98),97),95)),(((((53,54),(59,74)),(63,(72,73))),(93,94)),(82,83))),(60,(((((61,62),(70,99)),102),((((68,85),((101,107),103)),84),((75,76),111))),(65,(88,89))))),((58,(104,105)),((64,114),69))),(((((55,56),(57,(86,(108,109)))),71),((78,80),(79,81))),(66,67))))),(2,49)),50);
 635: 4 -2396.161133 -2665.914728 (0,((((1,77),((38,39),116)),(((((((3,4),37),(((8,9),(40,112)),(41,43))),(((((((((6,7),(((((((13,14),(31,32)),(34,35)),(29,30)),(26,36)),19),33)),20),((42,44),51)),((27,28),113)),10),(45,119)),117),46)),(((5,(((11,12),23),(16,18))),((21,22),(24,25))),(15,17))),((47,48),((((87,110),100),(106,115)),118))),(((((52,(((((90,91),97),98),95),(92,96))),((((53,54),(59,74)),((63,(72,73)),(93,94))),(82,83))),(58,(104,105))),((60,(((((61,62),(70,99)),102),((((68,85),((101,107),103)),84),((75,76),111))),(65,(88,89)))),((64,114),69))),(((((55,56),(57,(86,(108,109)))),71),((78,80),(79,81))),(66,67))))),(2,49)),50);
 636: 2 -2747.515625 -2676.726648 (0,((((1,77),(((((((3,4),((((((((6,7),19),(20,33)),26),36),(((13,(31,32)),14),(34,35))),(29,30)),(((10,(27,28)),113),(42,44)))),((45,119),117)),(((5,((((11,12),16),23),18)),((21,22),(24,25))),(41,43))),(((8,9),(40,112)),(((15,17),37),(46,((47,48),((((87,110),118),100),(106,115))))))),((((((52,(92,96)),(((90,91),(97,98)),95)),(((((53,54),(59,74)),(63,(72,73))),(93,94)),(82,83))),(58,(104,105))),((64,114),69)),((((((55,56),(((66,67),((78,80),(79,81))),71)),57),(108,109)),86),((((60,(65,(88,89))),((((61,62),70),99),102)),((75,76),111)),(((68,85),84),((101,107),103)))))),51)),((38,39),116)),(2,49)),50);
 637: 2 -2534.04126 -2675.805711 (0,((((1,77),((38,39),116)),(2,49)),(((((((3,4),((15,17),37)),(((5,(((11,12),(16,18)),23)),((21,22),(24,25))),(41,43))),((8,9),(40,112))),(((((((((((6,7),20),((((((13,(31,32)),14),(34,35)),36),26),(29,30))),19),33),((42,44),51)),((27,28),113)),10),(45,119)),117),46)),((47,48),((((87,110),100),(106,115)),118))),(((((((52,96),((((90,91),97),98),95)),92),(((((53,54),(59,74)),(63,(72,73))),(93,94)),(82,83))),(58,(104,105))),((((55,56),(57,(86,(108,109)))),71),((66,67),((78,80),(79,81))))),((60,(((((61,62),(70,99)),102),((((68,85),((101,107),103)),84),((75,76),111))),(65,(88,89)))),((64,114),69))))),50);
 638: 1 -2907.766846 -2664.425565 (0,((((1,77),((38,39),116)),(((((((3,4),((((((6,7),33),((((((13,(14,(31,32))),(34,35)),36),26),(29,30)),(19,20))),113),(42,44)),((10,(27,28)),51))),((45,119),117)),(((5,(((11,12),16),(18,23))),((21,22),(24,25))),(41,43))),(((8,9),(40,112)),(((15,17),37),46))),((47,48),((((87,110),100),118),(106,115)))),((((((52,(92,96)),(((90,91),(97,98)),95)),(((((((53,54),(59,74)),72),73),63),(93,94)),(82,83))),(58,(104,105))),((60,(((((61,62),(70,99)),102),((((68,85),((101,107),103)),84),((75,76),111))),(65,(88,89)))),((64,114),69))),(((((55,56),(57,((86,109),108))),71),((78,80),(79,81))),(66,67))))),(2,49)),50);
 639: 2 -3098.021973 -2678.724376 (0,(((((1,77),((38,39),116)),(((((52,(92,96)),((((90,91),97),98),95)),(((((((53,54),(59,74)),72),73),63),(93,94)),(82,83))),(58,(104,105))),(((((55,56),((57,((86,108),109)),(((66,67),((78,80),(79,81))),71))),(64,114)),69),(60,(((((61,62),(70,99)),102),((((68,85),((101,107),103)),84),((75,76),111))),(65,(88,89))))))),((((((((3,4),((13,(31,32)),14)),(((((6,7),((19,(((26,36),(34,35)),(29,30))),20)),33),((10,((27,28),113)),51)),(42,44))),(45,119)),117),46),(((((5,(((11,12),(16,18)),23)),((21,22),(24,25))),(41,43)),((15,17),37)),((8,9),(40,112)))),((47,48),((((87,110),100),(106,115)),118)))),(2,49)),50);
 640: 1 -2386.869629 -2668.780041 (0,((((1,77),((38,39),((40,112),116))),(((((((3,4),((15,17),37)),(((5,(((11,12),16),(18,23))),((21,22),(24,25))),((((((6,7),(((((((13,14),(31,32)),(34,35)),(29,30)),(26,36)),(19,20)),33)),(10,((27,28),113))),(42,44)),(8,9)),((41,51),43)))),(46,117)),(45,119)),((47,48),(((87,110),(100,(106,115))),118))),(((((52,((((90,91),(97,98)),95),(92,96))),(((((53,54),(59,74)),(63,(72,73))),(93,94)),(82,83))),(58,(104,105))),((60,(((((61,62),(70,99)),102),((((68,85),((101,107),103)),84),((75,76),111))),(65,(88,89)))),((64,114),69))),(((((55,56),57),(108,109)),(((66,67),((78,80),(79,81))),71)),86)))),(2,49)),50);
 641: 1 -2691.983887 -2665.847278 (0,((((1,77),((38,39),((40,112),116))),(((((((3,4),((15,17),37)),((((5,23),((11,12),(16,18))),((21,22),(24,25))),((41,43),51))),(8,9)),((((((((((6,7),(19,33)),20),(26,36)),(29,30)),((13,14),(31,32))),(34,35)),(45,119)),((((10,(27,28)),113),(42,44)),117)),46)),((47,48),(((87,110),(100,(106,115))),118))),(((((52,((((90,91),97),(95,98)),(92,96))),(((((53,54),(59,74)),(63,(72,73))),(93,94)),(82,83))),(58,(104,105))),((60,(((((61,62),(70,99)),102),((((68,85),((101,107),103)),84),((75,76),111))),(65,(88,89)))),((64,114),69))),((((((55,56),(((66,67),((78,80),(79,81))),71)),57),109),108),86)))),(2,49)),50);
 642: 2 -2738.101562 -2666.931257 (0,((((1,77),((38,39),116)),(((((((3,4),(((((6,7),(((((((13,14),(31,32)),(34,35)),(29,30)),20),(26,36)),33)),19),((10,(27,28)),51)),((42,44),113))),((45,119),117)),(((5,(((11,12),(16,18)),23)),((21,22),(24,25))),(41,43))),(((8,9),(40,112)),(((15,17),37),46))),((47,48),(((87,110),(100,(106,115))),118))),((((((52,(92,96)),((((90,91),98),97),95)),(((((53,54),(59,74)),(63,(72,73))),(93,94)),(82,83))),(58,(104,105))),((60,(((((61,62),(70,99)),102),((((68,85),((101,107),103)),84),((75,76),111))),(65,(88,89)))),((64,114),69))),(((((55,56),(((66,67),((78,80),(79,81))),71)),57),(108,109)),86)))),(2,49)),50);
 643: 1 -2852.189453 -2680.736416 (0,((((1,77),((38,39),((40,112),116))),((((((((3,4),((15,17),37)),(((5,((((11,12),16),18),23)),((21,22),(24,25))),((41,51),43))),((((6,7),((((((((13,14),(31,32)),(34,35)),(29,30)),(26,36)),20),19),33)),(42,44)),((8,9),((10,(27,28)),113)))),(46,117)),(45,119)),((47,48),((((87,110),100),118),(106,115)))),(((((((52,(92,96)),((90,91),(97,98))),95),(((((53,54),(59,74)),(63,(72,73))),(93,94)),(82,83))),(58,(104,105))),((60,((((61,62),((70,102),99)),((((68,85),84),((101,107),103)),((75,76),111))),(65,(88,89)))),((64,114),69))),((((55,56),(((66,67),((78,80),(79,81))),71)),(57,(108,109))),86)))),(2,49)),50);
 644: 5 -2463.900391 -2667.506642 (0,((((1,77),((38,39),116)),(((((((3,4),((15,17),37)),((8,9),(40,112))),(((5,(((11,12),(16,18)),23)),((21,22),(24,25))),(41,43))),((((((((((6,7),(((((((13,14),(31,32)),(34,35)),(29,30)),36),26),20)),33),19),((42,44),51)),((27,28),113)),10),117),(45,119)),46)),((47,48),(((87,110),(100,(106,115))),118))),((((((52,(92,96)),(((90,91),(95,98)),97)),(((((53,54),(59,74)),(63,(72,73))),(93,94)),(82,83))),(60,(((((61,62),(70,99)),102),((((68,85),((101,107),103)),84),((75,76),111))),(65,(88,89))))),((58,(104,105)),((64,114),69))),(((((55,56),(57,(86,(108,109)))),71),((78,80),(79,81))),(66,67))))),(2,49)),50);
 645: 3 -2820.727051 -2667.748353 (0,((((1,77),(((((3,4),((((((6,7),(((((((13,14),(31,32)),(34,35)),(29,30)),(26,36)),33),19)),20),113),(42,44)),((10,(27,28)),51))),((45,119),117)),((((5,((((11,12),16),18),23)),((21,22),(24,25))),(41,43)),(((8,9),(40,112)),(((15,17),37),(46,((47,48),((((87,110),118),100),(106,115)))))))),((((((52,92),((((90,91),(97,98)),95),96)),(((((53,54),(59,74)),(63,(72,73))),(93,94)),(82,83))),(58,(104,105))),((60,(((((61,62),(70,99)),102),((((68,85),((101,107),103)),84),((75,76),111))),(65,(88,89)))),((64,114),69))),(((((55,56),(57,(86,(108,109)))),71),((78,80),(79,81))),(66,67))))),((38,39),116)),(2,49)),50);
 646: 2 -2528.501709 -2668.003509 (0,((((1,77),((38,39),116)),(((((((3,4),((15,17),37)),(((5,(((11,12),23),(16,18))),((21,22),(24,25))),(41,43))),((8,9),(40,112))),((((((((6,7),(((((((((13,(31,32)),14),(34,35)),(29,30)),36),26),33),20),19)),((42,44),51)),((27,28),113)),10),117),(45,119)),46)),((47,48),((((87,110),100),(106,115)),118))),((((((52,(92,96)),(((90,91),(97,98)),95)),(((((53,54),(59,74)),(63,(72,73))),(93,94)),(82,83))),(58,(104,105))),((((((55,56),(57,(86,(108,109)))),71),((78,80),(79,81))),(66,67)),((64,114),69))),((((60,(65,(88,89))),(((61,62),(70,99)),102)),((75,76),111)),((((68,85),84),(101,107)),103))))),(2,49)),50);
 647: 4 -2693.71875 -2667.487426 (0,((((1,77),((38,39),116)),(((((((3,4),((15,17),37)),(((5,((((11,12),16),18),23)),((21,22),(24,25))),(41,43))),((8,9),(40,112))),((((((((6,7),(((((((((13,(31,32)),14),(34,35)),36),(29,30)),26),33),20),19)),((42,44),51)),((27,28),113)),10),117),(45,119)),46)),((47,48),(((87,110),(100,(106,115))),118))),((((((52,(92,96)),(((90,91),(97,98)),95)),(((((53,54),(59,74)),(63,(72,73))),(93,94)),(82,83))),(58,(104,105))),((((((55,56),(57,(86,(108,109)))),71),((78,80),(79,81))),(66,67)),((64,114),69))),((((60,(65,(88,89))),(((61,62),(70,99)),102)),((75,76),111)),(((68,85),84),((101,107),103)))))),(2,49)),50);
 648: 5 -2475.284912 -2663.265109 (0,(((((1,77),((38,39),116)),(((((((52,92),96),((((90,91),97),98),95)),((((53,54),(59,74)),(63,(72,73))),(93,94))),(82,83)),(58,(104,105))),((((((((55,56),(57,((86,108),109))),71),((78,80),(79,81))),(66,67)),(64,114)),69),(60,((((((61,62),70),99),102),((((68,85),84),((101,107),103)),((75,76),111))),(65,(88,89))))))),((((((3,4),((15,17),37)),((8,9),(40,112))),(((5,((((11,12),16),23),18)),((21,22),(24,25))),(41,43))),(((((((((((6,7),((((13,(14,(31,32))),(34,35)),(29,30)),(26,36))),33),19),20),(10,((27,28),51))),(42,44)),113),(45,119)),117),46)),((47,48),((((87,110),100),(106,115)),118)))),(2,49)),50);
 649: 3 -2506.324951 -2671.405164 (0,((((1,77),((38,39),((40,112),116))),((((((((3,4),((15,17),37)),(((5,((((11,12),16),18),23)),((21,22),(24,25))),((41,43),51))),(((((6,7),33),(((((((13,(31,32)),14),(34,35)),(26,36)),(29,30)),20),19)),((10,((27,28),113)),(42,44))),(8,9))),(46,117)),(45,119)),((47,48),((((87,110),100),(106,115)),118))),((((((52,(92,96)),((((90,91),97),98),95)),(((((53,54),(59,74)),(63,(72,73))),(93,94)),(82,83))),(58,(104,105))),((60,(((((61,62),(70,99)),102),((((68,85),((101,107),103)),84),((75,76),111))),(65,(88,89)))),((64,114),69))),(((((55,56),57),108),109),((((66,67),((78,80),(79,81))),71),86))))),(2,49)),50);
 650: 7 -2732.36792 -2672.202249 (0,((((1,77),((38,39),116)),(((((((3,4),((15,17),37)),(((5,((((11,12),16),18),23)),((21,22),(24,25))),(41,43))),((8,9),(40,112))),((47,48),(((87,110),(100,(106,115))),118))),((((((((6,7),(((((((((13,(31,32)),14),(34,35)),(29,30)),36),26),33),20),19)),((42,44),51)),((27,28),113)),10),117),(45,119)),46)),((((((52,(92,96)),(((90,91),(97,98)),95)),(((((53,54),(59,74)),(63,(72,73))),(93,94)),(82,83))),(58,(104,105))),((((((55,56),(57,(86,(108,109)))),71),((78,80),(79,81))),(66,67)),((64,114),69))),((((60,(65,(88,89))),(((61,62),(70,99)),102)),((75,76),111)),(((68,85),84),((101,107),103)))))),(2,49)),50);
 651: 1 -2668.918945 -2669.778035 (0,((((((1,77),((38,39),116)),((((((3,4),((15,17),37)),(((5,((((11,12),18),23),16)),((21,22),(24,25))),(41,43))),((8,9),(40,112))),((((((((((6,7),20),33),(((((((13,14),(31,32)),(34,35)),36),26),(29,30)),19)),((42,44),51)),((27,28),113)),10),117),(45,119)),46)),((47,48),(((87,110),(100,(106,115))),118)))),((((((52,((((90,91),(97,98)),95),(92,96))),((60,((((((61,62),70),99),102),((((68,85),((101,107),103)),84),((75,76),111))),(65,(88,89)))),((64,114),69))),(((53,54),(59,74)),((63,(72,73)),(93,94)))),(82,83)),(58,(104,105))),((((((55,56),(57,((86,109),108))),71),((78,80),(79,81))),67),66))),49),2),50);
 652: 1 -2886.832764 -2679.564037 (0,((((1,77),((((((3,4),(((((((((((6,7),19),33),20),26),36),(34,35)),((13,(31,32)),14)),(29,30)),((45,119),117)),((10,((27,28),113)),(42,44)))),(((5,((((11,12),16),23),18)),((21,22),(24,25))),(41,43))),(((8,9),(40,112)),(((15,17),37),(46,((47,48),((((87,110),118),100),(106,115))))))),51),(((((((52,96),(((90,91),(97,98)),92)),95),(((((53,54),(59,74)),(63,(72,73))),(93,94)),(82,83))),(58,(104,105))),((64,114),69)),((((((55,56),(((66,67),((78,80),(79,81))),71)),57),(108,109)),86),((((60,(65,(88,89))),((((61,62),70),99),102)),((75,76),111)),(((68,85),84),((101,107),103))))))),((38,39),116)),(2,49)),50);
 653: 2 -2439.284668 -2683.851069 (0,(((((1,77),((38,39),116)),((((52,(((((90,91),98),97),95),(92,96))),(((((((53,54),(59,74)),72),73),63),(93,94)),(82,83))),(58,(104,105))),(((((((55,56),86),(57,(108,109))),71),((78,80),(79,81))),(66,67)),((60,((((61,62),(70,99)),102),((65,(88,89)),((((68,85),84),((101,107),103)),((75,76),111))))),((64,114),69))))),((((((3,4),((10,(27,28)),51)),((((((6,7),33),(19,20)),(((((((13,14),(31,32)),(34,35)),36),26),30),29)),113),(42,44))),((45,119),117)),((((5,((((11,12),16),18),23)),((21,22),(24,25))),(41,43)),(((8,9),(40,112)),(((15,17),37),46)))),((47,48),(((87,110),(100,(106,115))),118)))),(2,49)),50);
 654: 3 -2723.07959 -2670.933204 (0,((((1,77),((38,39),116)),(((((((3,4),((15,17),37)),((((5,(((11,12),16),(18,23))),((21,22),(24,25))),(41,43)),((((((((6,7),((((((13,14),(31,32)),(34,35)),(29,30)),(26,36)),33)),20),19),((10,(27,28)),51)),113),(42,44)),((8,9),(40,112))))),(((45,119),117),46)),((((87,110),100),(106,115)),118)),(47,48)),((((((52,(92,96)),(((90,91),95),(97,98))),(((((53,54),(59,74)),(63,(72,73))),(93,94)),(82,83))),(58,(104,105))),((60,((((((61,62),70),99),102),((((68,85),((101,107),103)),84),((75,76),111))),(65,(88,89)))),((64,114),69))),(((((55,56),(57,((86,108),109))),71),((78,80),(79,81))),(66,67))))),(2,49)),50);
 655: 1 -2073.020508 -2673.823148 (0,((((1,77),((38,39),((40,112),116))),(((((((3,4),((((6,7),((((((13,14),(31,32)),(34,35)),(29,30)),(26,36)),(19,(20,33)))),((10,((27,28),113)),(42,44))),51)),((((5,(((11,12),(16,18)),23)),((21,(24,25)),22)),41),43)),((8,9),(((15,17),37),46))),((45,119),117)),((47,48),(((87,110),(100,(106,115))),118))),((((((52,(92,96)),(((90,91),(97,98)),95)),(((((53,54),(59,74)),(63,(72,73))),(93,94)),(82,83))),(58,(104,105))),((60,(((((61,62),70),99),102),((65,(88,89)),((((68,85),((101,107),103)),84),((75,76),111))))),((64,114),69))),((((((55,56),(((66,67),((78,80),(79,81))),71)),57),108),109),86)))),(2,49)),50);
 656: 1 -2398.387207 -2680.199008 (0,((((1,77),((38,39),((40,112),116))),(((((((3,4),((((((6,7),(((((13,14),(31,32)),(34,35)),(29,30)),(26,36))),19),33),20),(((10,(27,28)),113),(42,44)))),((45,119),(46,117))),((((5,((((11,12),16),23),18)),((21,22),(24,25))),((41,51),43)),(8,9))),((15,17),37)),((47,48),(((87,110),(100,(106,115))),118))),((((((52,(((90,91),(97,98)),(92,96))),95),(((((53,54),(59,74)),(63,(72,73))),(93,94)),(82,83))),(58,(104,105))),((64,114),69)),(((((55,56),(57,(108,109))),(((66,67),((78,80),(79,81))),71)),86),((((60,(65,(88,89))),(((61,62),(70,102)),99)),((75,76),111)),((((68,85),84),(101,107)),103)))))),(2,49)),50);
 657: 3 -2682.259766 -2669.306219 (0,((((1,77),((38,39),((40,112),116))),(((((((3,4),((15,17),37)),((((5,(((11,12),16),(18,23))),((21,22),(24,25))),((41,51),43)),(((((6,7),(((((((13,14),(31,32)),(34,35)),(29,30)),(26,36)),(19,20)),33)),(10,((27,28),113))),(42,44)),(8,9)))),(46,117)),(45,119)),((47,48),(((87,110),(100,(106,115))),118))),((((((52,((((90,91),(97,98)),95),(92,96))),((((53,54),(59,74)),(63,(72,73))),(93,94))),(82,83)),(58,(104,105))),((60,(((((61,62),(70,99)),102),((((68,85),((101,107),103)),84),((75,76),111))),(65,(88,89)))),((64,114),69))),(((((55,56),57),(108,109)),(((66,67),((78,80),(79,81))),71)),86)))),(2,49)),50);
 658: 1 -2470.978027 -2676.092357 (0,((((1,77),51),(((((((3,4),((15,17),37)),((8,9),(((38,39),116),(40,112)))),(((5,((((11,12),18),23),16)),((21,22),(24,25))),(41,43))),((((((((((((6,7),19),20),33),26),36),(29,30)),((13,(31,32)),14)),(34,35)),(45,119)),(((10,((27,28),113)),117),(42,44))),46)),((47,48),((((87,110),100),(106,115)),118))),(((((((52,(((90,91),(97,98)),(92,96))),95),((58,(104,105)),((64,114),69))),(((53,54),(59,74)),(((63,(93,94)),73),72))),(82,83)),((((60,(65,(88,89))),(((61,62),(70,99)),102)),((75,76),111)),(((68,85),(84,103)),(101,107)))),((((((55,56),(((66,67),((78,80),(79,81))),71)),57),108),109),86)))),(2,49)),50);
 659: 1 -2561.79126 -2667.228656 (0,(((((((1,77),((38,39),116)),((((((52,92),96),(((90,91),(97,98)),95)),(((((53,54),(59,74)),((63,(72,73)),(93,94))),(82,83)),(58,(104,105)))),((60,(((((61,62),(70,99)),102),((((68,85),((101,107),103)),84),((75,76),111))),(65,(88,89)))),((64,114),69))),(((((55,56),(57,(86,(108,109)))),71),((78,80),(79,81))),(66,67)))),((((((3,4),((15,17),37)),((8,9),(40,112))),(((5,(((11,12),23),(16,18))),((21,22),(24,25))),(41,43))),46),(((((((((6,7),(((((13,(31,32)),14),(34,35)),(29,30)),(26,36))),19),20),33),(10,((27,28),51))),((42,44),113)),117),(45,119)))),(47,48)),((((87,110),100),(106,115)),118)),(2,49)),50);
 660: 1 -2675.350342 -2676.082777 (0,((((1,77),((38,39),((40,112),116))),((((((((3,4),((15,17),37)),(((5,((((11,12),16),18),23)),((21,22),(24,25))),((41,51),43))),(((((6,7),((((((((13,14),(31,32)),(34,35)),(29,30)),(26,36)),20),19),33)),(42,44)),((10,(27,28)),113)),(8,9))),(46,117)),(45,119)),((47,48),((((87,110),100),118),(106,115)))),(((((((52,(92,96)),((90,91),(97,98))),95),(((((53,54),(59,74)),(63,(72,73))),(93,94)),(82,83))),(58,(104,105))),((60,((((61,62),((70,102),99)),((((68,85),84),((101,107),103)),((75,76),111))),(65,(88,89)))),((64,114),69))),(((55,56),((57,(108,109)),(((66,67),((78,80),(79,81))),71))),86)))),(2,49)),50);
 661: 2 -2638.092041 -2667.332982 (0,((((1,77),((38,39),116)),(((((((((3,4),((15,17),37)),((((5,23),((11,12),(16,18))),((21,22),(24,25))),(41,43))),((8,9),(40,112))),(((((((6,7),(((((((13,14),(31,32)),(34,35)),(29,30)),36),26),20)),19),33),((10,(27,28)),51)),113),(42,44))),(46,117)),(45,119)),((47,48),(((87,110),(100,(106,115))),118))),((((((52,(92,96)),(((90,91),95),(97,98))),(((((53,54),(59,74)),(63,(72,73))),(93,94)),(82,83))),(58,(104,105))),((60,(((((61,62),(70,99)),102),((((68,85),((101,107),103)),84),((75,76),111))),(65,(88,89)))),((64,114),69))),(((((55,56),(57,(86,(108,109)))),71),((78,80),(79,81))),(66,67))))),(2,49)),50);
 662: 1 -2774.228271 -2680.387785 (0,((((1,77),((38,39),116)),(((((((3,4),37),(((8,9),(40,112)),(41,43))),(((5,(((11,12),23),(16,18))),((21,22),(24,25))),(15,17))),(((((((((6,7),(((((((13,14),(31,32)),(34,35)),(29,30)),(26,36)),19),33)),20),((42,44),51)),((27,28),113)),10),(45,119)),117),46)),((47,48),((((87,110),100),(106,115)),118))),(((((52,(((((90,91),97),98),95),(92,96))),((((53,54),(59,74)),((63,(72,73)),(93,94))),(82,83))),(58,(104,105))),((60,(((((61,62),99),70),102),((65,((((68,85),((101,107),103)),84),((75,76),111))),(88,89)))),((64,114),69))),(((((55,56),(57,(86,(108,109)))),71),((78,80),(79,81))),(66,67))))),(2,49)),50);
 663: 1 -2739.838867 -2660.549129 (0,((((1,77),(((((((3,4),((15,17),37)),(((5,((((11,12),16),18),23)),((21,22),(24,25))),(41,43))),((8,9),(40,112))),(((((((((6,7),(((((((13,(31,32)),14),(34,35)),(29,30)),(26,36)),33),20)),19),((42,44),51)),((27,28),113)),10),117),(45,119)),46)),((47,48),(((87,110),(100,(106,115))),118))),(((((((52,92),96),((((90,91),98),97),95)),(((((53,54),(59,74)),(63,(72,73))),(93,94)),(82,83))),(58,(104,105))),(((((55,56),(57,(86,(108,109)))),71),((78,80),(79,81))),(66,67))),((60,((((61,62),(70,(99,102))),((((68,85),((101,107),103)),84),((75,76),111))),(65,(88,89)))),((64,114),69))))),((38,39),116)),(2,49)),50);
 664: 1 -2718.234863 -2672.380691 (0,(((((1,77),37),((38,39),116)),((((((((3,4),((((6,7),(((((((13,14),(31,32)),(34,35)),(29,30)),36),26),((19,20),33))),((10,(27,28)),((45,119),51))),((42,44),113))),(46,117)),((((5,23),(((11,12),18),16)),((21,22),(24,25))),(41,43))),(15,17)),((8,9),(40,112))),((47,48),(((87,110),(100,(106,115))),118))),((((((52,(92,96)),((((90,91),98),97),95)),(((((53,54),(59,74)),(63,(72,73))),(93,94)),(82,83))),(60,(((((61,62),(70,99)),102),((((68,85),((101,107),103)),84),((75,76),111))),(65,(88,89))))),((58,(104,105)),((64,114),69))),(((((55,56),(57,(86,(108,109)))),71),((78,80),(79,81))),(66,67))))),(2,49)),50);
 665: 1 -2467.111328 -2663.829497 (0,((((1,77),((38,39),116)),(((((((3,4),((((((6,7),((((((13,(31,32)),14),(34,35)),(29,30)),(26,36)),33)),19),20),((10,(27,28)),113)),(42,44))),117),((((5,(((11,12),(16,18)),23)),((21,22),(24,25))),(41,43)),(((8,9),(40,112)),(((15,17),37),46)))),((45,119),51)),((47,48),(((87,110),(100,(106,115))),118))),((((((52,92),((((90,91),95),(97,98)),96)),(((((53,54),(59,74)),(63,(72,73))),(93,94)),(82,83))),(58,(104,105))),((60,(((((61,62),(70,99)),102),((((68,85),((101,107),103)),84),((75,76),111))),(65,(88,89)))),((64,114),69))),(((((55,56),(57,(86,(108,109)))),71),((78,80),(79,81))),(66,67))))),(2,49)),50);
 666: 3 -2472.331055 -2667.506642 (0,((((1,77),((38,39),116)),(((((((3,4),((15,17),37)),((8,9),(40,112))),(((5,(((11,12),(16,18)),23)),((21,22),(24,25))),(41,43))),((((((((((6,7),(((((((13,14),(31,32)),(34,35)),(29,30)),36),26),20)),33),19),((42,44),51)),((27,28),113)),10),117),(45,119)),46)),((47,48),(((87,110),(100,(106,115))),118))),((((((52,(92,96)),(((90,91),(95,98)),97)),(((((53,54),(59,74)),(63,(72,73))),(93,94)),(82,83))),(60,(((((61,62),(70,99)),102),((((68,85),((101,107),103)),84),((75,76),111))),(65,(88,89))))),((58,(104,105)),((64,114),69))),(((((55,56),(57,(86,(108,109)))),71),((78,80),(79,81))),(66,67))))),(2,49)),50);
 667: 1 -2574.671143 -2667.506642 (0,((((1,77),((38,39),116)),(((((((3,4),((15,17),37)),((8,9),(40,112))),(((5,(((11,12),(16,18)),23)),((21,22),(24,25))),(41,43))),((((((((((6,7),(((((((13,14),(31,32)),(34,35)),(29,30)),36),26),20)),33),19),((42,44),51)),((27,28),113)),10),117),(45,119)),46)),((47,48),(((87,110),(100,(106,115))),118))),((((((52,(92,96)),(((90,91),(95,98)),97)),(((((53,54),(59,74)),(63,(72,73))),(93,94)),(82,83))),(60,(((((61,62),(70,99)),102),((((68,85),((101,107),103)),84),((75,76),111))),(65,(88,89))))),((58,(104,105)),((64,114),69))),(((((55,56),(57,(86,(108,109)))),71),((78,80),(79,81))),(66,67))))),(2,49)),50);
 668: 1 -2903.492676 -2679.016122 (0,((((1,77),((((((3,4),(((((((((6,7),19),20),33),(26,36)),(((13,14),(31,32)),(34,35))),(29,30)),(42,44)),((10,(27,28)),113))),((45,119),117)),((((5,((((11,12),16),18),23)),((21,22),(24,25))),(41,43)),(((8,9),(40,112)),(((15,17),37),(46,((47,48),((((87,110),100),118),(106,115)))))))),((((((((52,96),92),(((90,91),97),98)),95),(((((53,54),(59,74)),(63,(72,73))),(93,94)),(82,83))),(58,(104,105))),((64,114),69)),(((((((55,56),(((66,67),((78,80),(79,81))),71)),57),108),109),86),((((60,(65,(88,89))),(((61,62),(70,99)),102)),((75,76),111)),(((68,85),((101,107),103)),84))))),51)),((38,39),116)),(2,49)),50);
 669: 2 -2685.894043 -2675.178476 (0,((((((1,77),((38,39),116)),37),((((((((3,4),((((6,7),(19,(20,33))),((((13,(14,(31,32))),(34,35)),(29,30)),(26,36))),((10,(27,28)),((45,119),51)))),((42,44),113)),(46,117)),(((5,(((11,12),(16,18)),23)),((21,22),(24,25))),(41,43))),(((8,9),(40,112)),(15,17))),((47,48),(((87,110),(100,(106,115))),118))),((((((52,(92,96)),(((90,91),(97,98)),95)),(((((53,54),(59,74)),(63,(72,73))),(93,94)),(82,83))),(60,(((((61,62),(70,99)),102),((((68,85),((101,107),103)),84),((75,76),111))),(65,(88,89))))),((58,(104,105)),((64,114),69))),(((((55,56),(57,((86,108),109))),71),((78,80),(79,81))),(66,67))))),2),49),50);
 670: 2 -2480.594971 -2674.456538 (0,(((1,77),((((((3,4),((15,17),37)),((((5,((((11,12),18),23),16)),((21,22),(24,25))),((41,51),43)),(((8,9),(((38,39),116),(40,112))),(((10,(27,28)),113),(42,44))))),((((((((((6,7),19),(20,33)),(26,36)),(29,30)),(13,(14,(31,32)))),(34,35)),46),(45,119)),117)),((47,48),((((87,110),100),118),(106,115)))),((((((52,(92,96)),((((90,91),98),97),95)),(((((((53,54),(59,74)),72),73),63),(93,94)),(82,83))),(58,(104,105))),((60,(((((61,62),(70,99)),102),((((68,85),((101,107),103)),84),((75,76),111))),(65,(88,89)))),((64,114),69))),(((((55,56),(((66,67),((78,80),(79,81))),71)),57),(108,109)),86)))),(2,49)),50);
 671: 1 -2764.209473 -2666.82161 (0,((((((((1,77),(38,39)),116),(40,112)),(((((3,4),((15,17),37)),(((5,(((11,12),23),(16,18))),((21,22),(24,25))),(41,43))),((((((6,7),33),(((((((13,14),(31,32)),(29,30)),(34,35)),(26,36)),20),19)),(10,((27,28),113))),((42,44),51)),((45,119),(46,117)))),(8,9))),(((((((52,96),92),(((90,91),98),(95,97))),(((((53,54),(59,74)),(63,(72,73))),(93,94)),(82,83))),(58,(104,105))),((((((55,56),(57,((86,108),109))),71),((78,80),(79,81))),66),67)),((60,(((((61,62),(70,99)),102),((((68,85),((101,107),103)),84),((75,76),111))),(65,(88,89)))),((64,114),69)))),((47,48),(((87,110),(100,(106,115))),118))),(2,49)),50);
 672: 1 -2353.663086 -2670.504711 (0,((((1,77),((38,39),((40,112),116))),((((((((3,4),((15,17),37)),(((5,((((11,12),16),18),23)),((21,22),(24,25))),((41,43),51))),(((((6,7),33),(((((((13,(31,32)),14),(34,35)),(26,36)),(29,30)),20),19)),((10,((27,28),113)),(42,44))),(8,9))),(46,117)),(45,119)),((47,48),((((87,110),100),(106,115)),118))),(((((((52,(92,96)),((((90,91),97),98),95)),((((53,54),(59,74)),(63,(72,73))),(93,94))),(82,83)),(58,(104,105))),((60,(((((61,62),(70,99)),102),((((68,85),((101,107),103)),84),((75,76),111))),(65,(88,89)))),((64,114),69))),((((((55,56),57),108),109),(((66,67),((78,80),(79,81))),71)),86)))),(2,49)),50);
 673: 3 -2693.274414 -2663.41178 (0,((((((1,77),((38,39),((40,112),116))),((((((52,96),(((((90,91),98),95),97),92)),(((((53,54),(59,74)),(63,(72,73))),(93,94)),(82,83))),(58,(104,105))),((60,(((((61,62),(70,99)),102),((((68,85),((101,107),103)),84),((75,76),111))),(65,(88,89)))),((64,114),69))),(((((55,56),(((66,67),((78,80),(79,81))),71)),57),(108,109)),86))),((((((3,4),(((((6,7),((((((((13,14),(31,32)),(34,35)),36),(29,30)),26),33),20)),19),((10,(27,28)),51)),((42,44),113))),(45,119)),117),((8,9),(((15,17),37),46))),(((5,(((11,12),(16,18)),23)),((21,22),(24,25))),(41,43)))),((47,48),((((87,110),100),(106,115)),118))),(2,49)),50);
 674: 5 -2629.27417 -2673.467353 (0,((((1,77),((38,39),116)),((((((((3,4),((15,17),37)),(((5,(((11,12),23),(16,18))),((21,22),(24,25))),(41,43))),((8,9),(40,112))),(((((6,7),(((((((((13,14),(31,32)),(34,35)),(26,36)),(29,30)),33),(((27,28),113),((42,44),51))),19),20)),10),117),(45,119))),46),((47,48),(((87,110),(100,(106,115))),118))),((((((52,(92,96)),(((90,91),95),(97,98))),(((((53,54),(59,74)),(63,(72,73))),(93,94)),(82,83))),(58,(104,105))),((60,(((((61,62),(70,99)),102),((((68,85),((101,107),103)),84),((75,76),111))),(65,(88,89)))),((64,114),69))),(((((55,56),(57,(86,(108,109)))),71),((78,80),(79,81))),(66,67))))),(2,49)),50);
 675: 2 -2932.979492 -2670.19363 (0,((((1,77),((38,39),116)),((((((3,4),((((6,7),((((((((13,(14,(31,32))),(34,35)),(29,30)),36),26),20),19),33)),((10,(27,28)),51)),((42,44),113))),((45,119),117)),(((5,(((11,12),(16,18)),23)),((21,22),(24,25))),(41,43))),(((8,9),(40,112)),(((15,17),(37,46)),((47,48),((((87,110),100),118),(106,115)))))),((((((52,(92,96)),((((90,91),97),98),95)),(((((53,54),(59,74)),(63,(72,73))),(93,94)),(82,83))),(58,(104,105))),((60,(((((61,62),(70,99)),102),((((68,85),((101,107),103)),84),((75,76),111))),(65,(88,89)))),((64,114),69))),(((((55,56),(57,(86,(108,109)))),71),((78,80),(79,81))),(66,67))))),(2,49)),50);
 676: 1 -2369.959717 -2663.790532 (0,((((1,77),((38,39),116)),((((((((3,4),((15,17),37)),(((5,(((11,12),(16,18)),23)),((21,22),(24,25))),(41,43))),((((((((6,7),(((((((13,14),(31,32)),(34,35)),(29,30)),36),26),20)),19),33),((10,(27,28)),51)),113),(42,44)),((8,9),(40,112)))),(46,117)),(45,119)),((47,48),(((87,110),(100,(106,115))),118))),((((((52,(92,96)),((((90,91),98),97),95)),(((((53,54),(59,74)),(63,(72,73))),(93,94)),(82,83))),(58,(104,105))),((60,(((((61,62),(70,99)),102),((((68,85),((101,107),103)),84),((75,76),111))),(65,(88,89)))),((64,114),69))),(((((55,56),(57,(86,(108,109)))),71),((78,80),(79,81))),(66,67))))),(2,49)),50);
 677: 1 -2615.392578 -2665.511941 (0,((((1,77),((38,39),((40,112),116))),((((((((3,4),(((((((6,7),(((((((13,(31,32)),14),(34,35)),(29,30)),36),26),20)),33),19),((10,(27,28)),51)),113),(42,44))),(45,119)),117),((((5,23),(((11,12),18),16)),((21,22),(24,25))),(41,43))),((8,9),(((15,17),37),46))),((47,48),((((87,110),118),100),(106,115)))),((((((52,(92,96)),(((90,91),(95,97)),98)),(((((53,54),(59,74)),(63,(72,73))),(93,94)),(82,83))),(58,(104,105))),((60,(((((61,62),(70,99)),102),((((68,85),((101,107),103)),84),((75,76),111))),(65,(88,89)))),((64,114),69))),(((((55,56),(((66,67),((78,80),(79,81))),71)),57),(108,109)),86)))),(2,49)),50);
 678: 2 -2803.102783 -2661.212357 (0,((((1,77),((38,39),116)),(((((((3,4),(((((6,7),((((((13,(14,(31,32))),(34,35)),(29,30)),(26,36)),19),20)),33),((10,(27,28)),51)),((42,44),113))),(45,119)),(46,117)),(((((5,(((11,12),23),(16,18))),((21,22),(24,25))),(41,43)),((15,17),37)),((8,9),(40,112)))),((47,48),(((87,110),(100,(106,115))),118))),(((((52,((((90,91),95),(97,98)),(92,96))),(((((53,54),(59,74)),(63,(72,73))),(93,94)),(82,83))),(58,(104,105))),(((((55,56),(57,(86,(108,109)))),71),((78,80),(79,81))),(66,67))),((60,((((((61,62),70),99),102),((((68,85),84),((101,107),103)),((75,76),111))),(65,(88,89)))),((64,114),69))))),(2,49)),50);
 679: 6 -2649.086426 -2661.343447 (0,((((1,77),((38,39),((40,112),116))),(((((((3,4),(((((((6,7),(((((13,(31,32)),14),(34,35)),(29,30)),(26,36))),20),19),33),((10,(27,28)),51)),((42,44),113))),((45,119),117)),(((5,((((11,12),18),16),23)),((21,22),(24,25))),(41,43))),((8,9),(((15,17),37),46))),((47,48),(((87,110),(100,(106,115))),118))),((((((52,(((((90,91),97),98),95),(92,96))),((((53,54),(59,74)),(63,(72,73))),(93,94))),(82,83)),(58,(104,105))),((60,(((((61,62),(70,99)),102),((((68,85),((101,107),103)),84),((75,76),111))),(65,(88,89)))),((64,114),69))),(((((55,56),(((66,67),((78,80),(79,81))),71)),57),(108,109)),86)))),(2,49)),50);
 680: 5 -2489.977539 -2661.799244 (0,((((1,77),((38,39),116)),((((((3,4),((15,17),37)),((((5,(((11,12),(16,18)),23)),((21,22),(24,25))),(41,43)),((8,9),(40,112)))),(((((((((6,7),((((((((13,14),(31,32)),(34,35)),(29,30)),36),26),20),33)),19),((42,44),51)),((27,28),113)),10),(45,119)),117),46)),((47,48),((((87,110),100),(106,115)),118))),((((((52,(92,96)),(((90,91),(97,98)),95)),(58,(104,105))),(((((53,54),(59,74)),(63,(72,73))),(93,94)),(82,83))),((60,(((((61,62),(70,99)),102),((((68,85),((101,107),103)),84),((75,76),111))),(65,(88,89)))),((64,114),69))),(((((((55,56),57),(108,109)),86),71),((78,80),(79,81))),(66,67))))),(2,49)),50);
 681: 1 -2566.705078 -2663.364254 (0,(((1,77),(((((((3,4),((((((6,7),((((13,(14,(31,32))),(34,35)),(29,30)),(26,36))),33),(19,20)),((10,(27,28)),51)),((42,44),113))),((45,119),117)),((((5,((((11,12),16),18),23)),((21,22),(24,25))),(41,43)),(((8,9),(40,112)),(((15,17),37),46)))),((47,48),((((87,110),100),(106,115)),118))),((((((52,(92,96)),((((90,91),97),98),95)),((((53,54),(59,74)),(((63,(93,94)),73),72)),(82,83))),(58,(104,105))),((60,(((((61,62),(70,99)),102),((((68,85),((101,107),103)),84),((75,76),111))),(65,(88,89)))),((64,114),69))),(((((55,56),(57,(86,(108,109)))),71),((78,80),(79,81))),(66,67)))),((38,39),116))),(2,49)),50);
 682: 2 -2403.266602 -2676.916021 (0,((((1,77),51),((((((((3,4),((15,17),37)),((8,9),(((38,39),116),(40,112)))),(((5,((((11,12),18),23),16)),((21,22),(24,25))),(41,43))),46),(((((((((((6,7),19),20),33),26),36),((13,(31,32)),14)),(29,30)),(34,35)),(((10,(27,28)),((42,44),113)),117)),(45,119))),((47,48),((((87,110),(106,115)),100),118))),(((((((52,((((90,91),97),98),96)),92),95),((58,(104,105)),((64,114),69))),((((53,54),(59,74)),(((63,(93,94)),73),72)),(82,83))),((((60,((((61,62),102),99),70)),(65,(88,89))),((75,76),111)),((((68,85),103),84),(101,107)))),((((((55,56),(((66,67),((78,80),(79,81))),71)),57),109),108),86)))),(2,49)),50);
 683: 1 -2559.306152 -2678.476095 (0,((((1,77),((38,39),((40,112),116))),((((((((3,4),((((6,7),((((((13,14),(31,32)),(34,35)),(29,30)),(26,36)),(19,(20,33)))),51),((10,((27,28),113)),(42,44)))),((((5,(((11,12),(16,18)),23)),((21,(24,25)),22)),41),43)),((8,9),(((15,17),37),46))),117),(45,119)),((47,48),(((87,110),(100,(106,115))),118))),((((((52,(92,96)),(((90,91),(97,98)),95)),(((((53,54),(59,74)),(63,(72,73))),(93,94)),(82,83))),(58,(104,105))),((60,(((((61,62),70),99),102),((65,(88,89)),((((68,85),((101,107),103)),84),((75,76),111))))),((64,114),69))),((((((55,56),(((66,67),((78,80),(79,81))),71)),57),108),109),86)))),(2,49)),50);
 684: 2 -2639.840576 -2659.862301 (0,((((1,77),((38,39),116)),(((((((3,4),((15,17),37)),((8,9),(40,112))),(((5,(((11,12),23),(16,18))),((21,22),(24,25))),(41,43))),(((((((((6,7),((((((((13,14),(31,32)),(34,35)),(29,30)),36),26),19),20)),33),((42,44),51)),((27,28),113)),10),117),(45,119)),46)),((((((52,92),((((90,91),95),(97,98)),96)),(((((53,54),(59,74)),(63,(72,73))),(93,94)),(82,83))),(58,(104,105))),(((((55,56),(57,(86,(108,109)))),71),((78,80),(79,81))),(66,67))),((60,(((((61,62),(70,99)),102),((((68,85),((101,107),103)),84),((75,76),111))),(65,(88,89)))),((64,114),69)))),((47,48),(((87,110),(100,(106,115))),118)))),(2,49)),50);
 685: 3 -2626.183594 -2675.622761 (0,(((((1,77),37),((38,39),116)),(((((((((3,4),((((6,7),(((((((13,14),(31,32)),(34,35)),(29,30)),36),26),((19,20),33))),((10,(27,28)),((45,119),51))),((42,44),113))),(46,117)),(((5,((((11,12),18),16),23)),((21,22),(24,25))),(41,43))),(15,17)),(8,9)),(40,112)),((47,48),(((87,110),(100,(106,115))),118))),((((((52,(92,96)),((((90,91),98),97),95)),(((((53,54),(59,74)),(63,(72,73))),(93,94)),(82,83))),(60,(((((61,62),(70,99)),102),((((68,85),((101,107),103)),84),((75,76),111))),(65,(88,89))))),((58,(104,105)),((64,114),69))),(((((55,56),(57,(86,(108,109)))),71),((78,80),(79,81))),(66,67))))),(2,49)),50);
 686: 4 -2940.29834 -2667.069589 (0,((((1,77),((38,39),116)),((((((3,4),((((((6,7),(20,(26,36))),((((13,14),(31,32)),(34,35)),(29,30))),(19,33)),(10,((27,28),113))),((42,44),51))),((45,119),117)),((((5,((((11,12),18),23),16)),((21,22),(24,25))),(41,43)),(((8,9),(40,112)),(((15,17),37),46)))),((47,48),(((87,110),(100,(106,115))),118))),(((((((52,96),92),(((90,91),(97,98)),95)),(((((53,54),(59,74)),(63,(72,73))),(93,94)),(82,83))),(58,(104,105))),(((((((55,56),((86,108),109)),57),71),((78,80),(79,81))),67),66)),((60,(((((61,62),(70,99)),102),((((68,85),((101,107),103)),84),((75,76),111))),(65,(88,89)))),((64,114),69))))),(2,49)),50);
 687: 2 -2809.765137 -2663.107113 (0,((((1,77),((38,39),116)),(((((((3,4),((15,17),37)),(((5,(((11,12),(16,18)),23)),((21,22),(24,25))),(41,43))),((8,(40,112)),9)),((((((((((6,7),(((((13,(14,(31,32))),(34,35)),(29,30)),(26,36)),20)),33),19),(10,((27,28),51))),(42,44)),113),117),(45,119)),46)),((47,48),((((87,110),100),(106,115)),118))),(((((52,((((90,91),95),(97,98)),(92,96))),(((((53,54),(59,74)),(63,(72,73))),(93,94)),(82,83))),(58,(104,105))),((60,(((((((61,62),99),70),102),((68,85),(84,((101,107),103)))),((75,76),111)),(65,(88,89)))),((64,114),69))),(((((55,56),(57,(86,(108,109)))),71),((78,80),(79,81))),(66,67))))),(2,49)),50);
 688: 1 -2637.66333 -2676.092357 (0,((((1,77),51),(((((((3,4),((15,17),37)),((8,9),(((38,39),116),(40,112)))),(((5,((((11,12),18),23),16)),((21,22),(24,25))),(41,43))),((((((((((((6,7),19),20),33),26),36),(29,30)),((13,(31,32)),14)),(34,35)),(45,119)),(((10,((27,28),113)),117),(42,44))),46)),((47,48),((((87,110),100),(106,115)),118))),(((((((52,(((90,91),(97,98)),(92,96))),95),((58,(104,105)),((64,114),69))),(((53,54),(59,74)),(((63,(93,94)),73),72))),(82,83)),((((60,(65,(88,89))),(((61,62),(70,99)),102)),((75,76),111)),(((68,85),(84,103)),(101,107)))),((((((55,56),(((66,67),((78,80),(79,81))),71)),57),108),109),86)))),(2,49)),50);
 689: 1 -2447.20752 -2666.6221 (0,((((1,77),((38,39),116)),(((((((3,4),((15,17),37)),((8,9),(40,112))),(((5,(((11,12),(16,18)),23)),((21,22),(24,25))),(41,43))),((((((((((6,7),(((((((13,14),(31,32)),(34,35)),36),(29,30)),26),20)),33),19),((42,44),51)),((27,28),113)),10),117),(45,119)),46)),((47,48),(((87,110),(100,(106,115))),118))),((((((((52,(92,96)),(((90,91),(95,98)),97)),(60,((((((61,62),99),70),102),((((68,85),((101,107),103)),84),((75,76),111))),(65,(88,89))))),((((53,54),(59,74)),(63,(72,73))),(93,94))),(82,83)),(58,(104,105))),((64,114),69)),(((((55,56),(57,(86,(108,109)))),71),((78,80),(79,81))),(66,67))))),(2,49)),50);
 690: 2 -2379.151855 -2667.092757 (0,((((1,77),((38,39),116)),(((((((3,4),((15,17),37)),((8,9),(40,112))),(((5,((((11,12),18),16),23)),((21,22),(24,25))),(41,43))),((((((((6,7),((((((((13,(31,32)),14),(34,35)),(29,30)),36),26),20),33)),19),(10,(27,28))),((42,44),51)),(45,119)),(113,117)),46)),((47,48),((((87,110),100),(106,115)),118))),(((((52,((((90,91),95),(97,98)),(92,96))),((((53,54),(59,74)),((63,(72,73)),(93,94))),(82,83))),(58,(104,105))),((((((55,56),(57,((86,108),109))),71),((78,80),(79,81))),66),67)),((60,(((((61,62),(70,99)),102),(((((68,85),84),103),(101,107)),((75,76),111))),(65,(88,89)))),((64,114),69))))),(2,49)),50);
 691: 2 -2748.865234 -2660.455295 (0,((((1,77),((38,39),116)),(((((((3,4),((15,17),37)),((8,9),(40,112))),(((5,(((11,12),(16,18)),23)),((21,22),(24,25))),(41,43))),((((((((((6,7),20),(19,33)),((((((13,14),(31,32)),(34,35)),36),26),(29,30))),((42,44),51)),((27,28),113)),10),(45,119)),117),46)),((47,48),((((87,110),100),118),(106,115)))),((((((52,(92,96)),(((90,91),95),(97,98))),(((((53,54),(59,74)),(63,(72,73))),(93,94)),(82,83))),(58,(104,105))),((60,(((((61,62),(70,99)),102),((((68,85),((101,107),103)),84),((75,76),111))),(65,(88,89)))),((64,114),69))),(((((55,56),(57,(86,(108,109)))),71),((78,80),(79,81))),(66,67))))),(2,49)),50);
 692: 1 -2549.153076 -2666.17229 (0,((((1,77),((38,39),116)),(((((((3,4),((15,17),37)),(((5,(((11,12),(16,18)),23)),((21,22),(24,25))),(41,43))),((((((((6,7),((((((((13,14),(31,32)),(34,35)),(29,30)),36),26),19),33)),20),((42,44),51)),((27,28),113)),10),((45,119),117)),46)),((8,9),(40,112))),((47,48),((((87,110),100),(106,115)),118))),((((((52,(92,96)),((((90,91),98),97),95)),(((((53,54),(59,74)),(63,(72,73))),(93,94)),(82,83))),(58,(104,105))),((60,((((((61,62),99),70),102),((((68,85),((101,107),103)),84),((75,76),111))),(65,(88,89)))),((64,114),69))),((((((55,56),(86,(108,109))),71),57),((78,80),(79,81))),(66,67))))),(2,49)),50);
 693: 2 -2604.193359 -2667.506642 (0,((((1,77),((38,39),116)),(((((((3,4),((15,17),37)),((8,9),(40,112))),(((5,(((11,12),(16,18)),23)),((21,22),(24,25))),(41,43))),((((((((((6,7),(((((((13,14),(31,32)),(34,35)),(29,30)),36),26),20)),33),19),((42,44),51)),((27,28),113)),10),117),(45,119)),46)),((47,48),(((87,110),(100,(106,115))),118))),((((((52,(92,96)),(((90,91),(95,98)),97)),(((((53,54),(59,74)),(63,(72,73))),(93,94)),(82,83))),(60,(((((61,62),(70,99)),102),((((68,85),((101,107),103)),84),((75,76),111))),(65,(88,89))))),((58,(104,105)),((64,114),69))),(((((55,56),(57,(86,(108,109)))),71),((78,80),(79,81))),(66,67))))),(2,49)),50);
 694: 2 -2345.868652 -2678.742366 (0,(((1,77),((((((3,4),((15,17),37)),(((5,((((11,12),18),16),23)),((21,22),(24,25))),((41,43),51))),(((8,9),(((38,39),116),(40,112))),(((10,(27,28)),113),(42,44)))),(((((((((((6,7),(19,(20,33))),26),36),(29,30)),((13,14),(31,32))),(34,35)),46),(45,119)),117),((47,48),(((87,110),(100,(106,115))),118)))),(((((52,((((90,91),98),(95,97)),(92,96))),(((((((53,54),(59,74)),72),73),63),(93,94)),(82,83))),(58,(104,105))),((60,(((((61,62),(70,99)),102),((((68,85),((101,107),103)),84),((75,76),111))),(65,(88,89)))),((64,114),69))),((((((55,56),(((66,67),((78,80),(79,81))),71)),57),108),109),86)))),(2,49)),50);
 695: 1 -2573.953125 -2678.060422 (0,((((1,77),((38,39),116)),(((((((3,4),(((((6,7),((((((13,14),(31,32)),(34,35)),(29,30)),36),26)),((19,20),33)),((42,44),113)),((10,(27,28)),(45,(51,119))))),(46,117)),((((5,(((11,12),23),(16,18))),((21,22),(24,25))),(41,43)),(((8,9),(40,112)),(15,17)))),((47,48),((((87,110),100),(106,115)),118))),(((((52,((((90,91),95),(97,98)),(92,96))),(((((53,54),(59,74)),(63,(72,73))),(93,94)),(82,83))),(60,((((((61,62),70),99),102),((((68,85),((101,107),103)),84),((75,76),111))),(65,(88,89))))),((58,(104,105)),((64,114),69))),(((((55,56),(57,(86,(108,109)))),71),((78,80),(79,81))),(66,67)))),37)),(2,49)),50);
 696: 1 -2738.910645 -2672.540884 (0,((((1,77),((38,39),116)),((((((3,4),((15,17),37)),((((5,(((11,12),16),(18,23))),((21,22),(24,25))),(41,43)),(((((((6,7),((((((13,14),(31,32)),(34,35)),(29,30)),(26,36)),33)),20),19),((10,(27,28)),51)),113),(((8,9),(40,112)),(42,44))))),(((45,119),117),46)),((47,48),((((87,110),100),(106,115)),118))),((((((52,(92,96)),(((90,91),95),(97,98))),(((((53,54),(59,74)),(63,(72,73))),(93,94)),(82,83))),(58,(104,105))),((60,((((((61,62),70),99),102),((((68,85),((101,107),103)),84),((75,76),111))),(65,(88,89)))),((64,114),69))),(((((55,56),(57,((86,108),109))),71),((78,80),(79,81))),(66,67))))),(2,49)),50);
 697: 2 -2727.950195 -2673.213508 (0,(((1,77),((((((((3,4),((15,17),37)),(((((5,23),((11,12),18)),16),(41,43)),((21,22),(24,25)))),((8,9),(40,112))),((47,48),((((87,110),100),118),(106,115)))),((((((6,7),(((((((13,(14,(31,32))),(34,35)),(29,30)),(26,36)),33),20),19)),(10,((27,28),51))),((42,44),113)),((45,119),117)),46)),(((((((52,92),(((90,91),95),(97,98))),96),(((((53,54),(59,74)),(63,(72,73))),(93,94)),(82,83))),(58,(104,105))),((60,((((((61,62),70),99),102),((((68,85),84),((101,107),103)),((75,76),111))),(65,(88,89)))),((64,114),69))),(((((55,56),(57,((86,108),109))),71),((78,80),(79,81))),(66,67)))),((38,39),116))),(2,49)),50);
 698: 5 -2516.750488 -2668.488053 (0,((((1,77),((38,39),((40,112),116))),(((((((((3,4),37),(15,17)),(((5,((((11,12),16),18),23)),((21,22),(24,25))),((41,51),43))),((((6,7),((((((((13,14),(31,32)),(34,35)),(29,30)),(26,36)),20),19),33)),((10,((27,28),113)),(42,44))),(8,9))),(46,117)),(45,119)),((47,48),(((87,110),(100,(106,115))),118))),((((((52,92),((((90,91),(97,98)),95),96)),(((((53,54),(59,74)),(63,(72,73))),(93,94)),(82,83))),(58,(104,105))),((60,(((((61,62),(70,99)),102),((((68,85),((101,107),103)),84),((75,76),111))),(65,(88,89)))),((64,114),69))),((((((55,56),(((66,67),((78,80),(79,81))),71)),57),109),108),86)))),(2,49)),50);
 699: 1 -2308.743164 -2671.544364 (0,((((1,77),((38,39),116)),(((((((3,4),((15,17),37)),((8,9),(40,112))),(((5,(((11,12),23),(16,18))),((21,22),(24,25))),(41,43))),(((((((((((6,7),20),(29,30)),(((((13,14),(31,32)),(34,35)),26),36)),(19,33)),((42,44),51)),((27,28),113)),10),117),(45,119)),46)),(((((((52,96),92),(((90,91),97),(95,98))),(((((53,54),(59,74)),(63,(72,73))),(93,94)),(82,83))),(58,(104,105))),((60,(((((61,62),70),99),102),((65,(88,89)),((((68,85),((101,107),103)),84),((75,76),111))))),((64,114),69))),((((((55,56),86),(57,(108,109))),71),((78,80),(79,81))),(66,67)))),((47,48),(((87,110),(100,(106,115))),118)))),(2,49)),50);
 700: 9 -2424.552246 -2678.980229 (0,((((1,77),((38,39),116)),((((((3,4),((15,17),37)),(((5,(((11,12),(16,18)),23)),((21,22),(24,25))),(41,43))),((8,9),(40,112))),((((((((((6,7),((((((((13,14),(31,32)),(34,35)),(29,30)),36),26),20),19)),33),((42,44),51)),((27,28),113)),10),117),(45,119)),46),((47,48),(((87,110),(100,(106,115))),118)))),((((((((((52,(92,96)),(((90,91),(97,98)),95)),((((((53,54),(59,74)),(63,(72,73))),(93,94)),(82,83)),(58,(104,105)))),((64,114),69)),60),(65,(88,89))),(((61,62),(70,99)),102)),((75,76),111)),(((68,85),84),((101,107),103))),(((((55,56),(57,(86,(108,109)))),71),((78,80),(79,81))),(66,67))))),(2,49)),50);
 701: 1 -3058.771973 -2671.029592 (0,((((1,77),((38,39),((40,112),116))),(((((((3,4),((15,17),37)),(((5,((((11,12),16),23),18)),((21,22),(24,25))),((((((6,7),((((((((13,14),(31,32)),(34,35)),36),26),(29,30)),(19,20)),33)),((10,(27,28)),113)),(42,44)),(8,9)),((41,51),43)))),(46,117)),(45,119)),((47,48),(((87,110),(100,(106,115))),118))),((((52,(((((90,91),97),95),98),(92,96))),(((((53,54),(59,74)),((63,(72,73)),(93,94))),(82,83)),(58,(104,105)))),((60,(((((61,62),(70,99)),102),((((68,85),84),((101,107),103)),((75,76),111))),(65,(88,89)))),((64,114),69))),(((((55,56),57),(108,109)),(((66,67),((78,80),(79,81))),71)),86)))),(2,49)),50);
 702: 4 -2317.364258 -2665.212945 (0,((((1,77),((38,39),116)),((((((3,4),((((6,7),(((((((((13,(31,32)),14),(34,35)),(29,30)),36),26),20),19),33)),((10,(27,28)),51)),((42,44),113))),((45,119),117)),((((5,(((11,12),(16,18)),23)),(41,43)),((21,22),(24,25))),(((8,9),(40,112)),(((15,17),37),46)))),((47,48),(((87,110),(100,(106,115))),118))),(((((52,((((90,91),95),(97,98)),(92,96))),(((((((53,54),(59,74)),72),73),63),(93,94)),(82,83))),(58,(104,105))),((60,(((((61,62),(70,99)),102),((((68,85),((101,107),103)),84),((75,76),111))),(65,(88,89)))),((64,114),69))),(((((55,56),(57,(86,(108,109)))),71),((78,80),(79,81))),(66,67))))),(2,49)),50);
 703: 1 -2301.700684 -2673.137369 (0,((((1,77),51),(((((((3,4),((15,17),37)),(((5,((((11,12),18),16),23)),((21,22),(24,25))),(41,43))),((8,9),(((38,39),116),(40,112)))),(((((((((((6,7),19),33),20),(26,36)),(29,30)),((13,14),(31,32))),(34,35)),(45,119)),((((10,(27,28)),113),(42,44)),117)),46)),((47,48),(((87,110),(100,(106,115))),118))),(((((((52,((((90,91),(97,98)),96),92)),95),((58,(104,105)),((64,114),69))),(((53,54),(59,74)),(((63,(93,94)),73),72))),(82,83)),((((60,(65,(88,89))),(((61,62),102),(70,99))),((75,76),111)),(((68,85),84),((101,107),103)))),(((((55,56),(((66,67),((78,80),(79,81))),71)),57),(108,109)),86)))),(2,49)),50);
 704: 1 -2509.233643 -2678.010156 (0,(((1,77),((((((((3,4),(((((6,7),((((((13,14),(31,32)),(34,35)),(29,30)),36),26)),((19,20),33)),((10,(27,28)),(45,(51,119)))),((42,44),113))),(46,117)),((((5,(((11,12),23),(16,18))),((21,22),(24,25))),(41,43)),(((8,9),(40,112)),(15,17)))),((47,48),((((87,110),100),(106,115)),118))),(((((52,((((90,91),95),(97,98)),(92,96))),(((((53,54),(59,74)),(63,(72,73))),(93,94)),(82,83))),(60,((((((61,62),70),99),102),((((68,85),((101,107),103)),84),((75,76),111))),(65,(88,89))))),((58,(104,105)),((64,114),69))),(((((55,56),(57,(86,(108,109)))),71),((78,80),(79,81))),(66,67)))),37),((38,39),116))),(2,49)),50);
 705: 1 -2469.743896 -2662.430268 (0,(((1,77),((((((((3,4),((((((((6,7),(((((13,14),(31,32)),(34,35)),(29,30)),(26,36))),19),33),20),((10,(27,28)),51)),113),(42,44))),((45,119),117)),(((5,(((11,12),(16,18)),23)),((21,22),(24,25))),(41,43))),(((8,9),(40,112)),(((15,17),37),46))),((47,48),(((87,110),(100,(106,115))),118))),((((((52,(((((90,91),97),95),98),(92,96))),((((53,54),(59,74)),(63,(72,73))),(93,94))),(82,83)),(58,(104,105))),((60,(((((61,62),(70,99)),102),((((68,85),((101,107),103)),84),((75,76),111))),(65,(88,89)))),((64,114),69))),(((((55,56),(57,(86,(108,109)))),71),((78,80),(79,81))),(66,67)))),((38,39),116))),(2,49)),50);
 706: 5 -2689.840332 -2666.631448 (0,((((1,77),((38,39),((40,112),116))),(((((((3,4),((15,17),37)),((((5,((((11,12),16),18),23)),((21,22),(24,25))),((41,43),51)),((((6,7),((((((((13,14),(31,32)),(34,35)),(26,36)),(29,30)),20),19),33)),((10,((27,28),113)),(42,44))),(8,9)))),(46,117)),(45,119)),((47,48),(((87,110),(100,(106,115))),118))),((((((52,(92,96)),(((90,91),(97,98)),95)),(((((53,54),(59,74)),(63,(72,73))),(93,94)),(82,83))),(58,(104,105))),((60,(((((61,62),(70,99)),102),((((68,85),((101,107),103)),84),((75,76),111))),(65,(88,89)))),((64,114),69))),((((((55,56),(((66,67),((78,80),(79,81))),71)),57),109),108),86)))),(2,49)),50);
 707: 1 -2760.635254 -2680.885642 (0,(((1,77),((((((((((((3,4),(((((6,7),(((((((13,(14,(31,32))),(29,30)),(34,35)),36),26),33),20)),19),(((10,(27,28)),51),113)),(42,44))),((45,119),117)),(((5,((11,12),(16,(18,23)))),(21,(22,(24,25)))),(41,43))),((15,17),37)),46),((47,48),(((87,110),(100,118)),(106,115)))),(((((((52,(((90,91),(97,98)),96)),92),95),(((((((53,54),(59,74)),72),73),63),(93,94)),(82,83))),(58,(104,105))),((60,(((((61,62),99),102),70),((65,(88,89)),((((68,85),(84,103)),(101,107)),((75,76),111))))),((64,114),69))),(((((55,56),(((66,67),((78,80),(79,81))),71)),57),(108,109)),86))),(8,9)),(40,112)),116),(38,39))),(2,49)),50);
 708: 2 -2490.605957 -2665.834713 (0,((((1,77),((38,39),((40,112),116))),(((((((3,4),(((((((6,7),(((((13,(14,(31,32))),(34,35)),(29,30)),36),26)),33),20),19),((10,(27,28)),51)),((42,44),113))),((45,119),117)),((((5,23),((11,12),(16,18))),((21,22),(24,25))),(41,43))),((8,9),(((15,17),37),46))),((47,48),(((87,110),(100,(106,115))),118))),(((((52,((((90,91),95),(97,98)),(92,96))),(((((53,54),(59,74)),((63,73),72)),(93,94)),(82,83))),(58,(104,105))),((60,(((((61,62),(70,99)),102),((((68,85),((101,107),103)),84),((75,76),111))),(65,(88,89)))),((64,114),69))),(((((55,56),(((66,67),((78,80),(79,81))),71)),57),(108,109)),86)))),(2,49)),50);
 709: 1 -2551.155273 -2659.649539 (0,((((1,77),(((((((3,4),((15,17),37)),(((5,(((11,12),(16,18)),23)),((21,22),(24,25))),(41,43))),((8,9),(40,112))),((((((((6,7),((((((((13,(31,32)),14),(34,35)),(29,30)),(26,36)),20),19),33)),((42,44),51)),((27,28),113)),10),117),(45,119)),46)),((47,48),(((87,110),(100,(106,115))),118))),((((((52,(92,96)),(((90,91),95),(97,98))),(((((53,54),(59,74)),(63,(72,73))),(93,94)),(82,83))),(58,(104,105))),(((((55,56),(57,(86,(108,109)))),71),((78,80),(79,81))),(66,67))),((60,(((((61,62),(70,99)),102),((((68,85),((101,107),103)),84),((75,76),111))),(65,(88,89)))),((64,114),69))))),((38,39),116)),(2,49)),50);
 710: 1 -2798.802979 -2668.166271 (0,((((1,77),((38,39),116)),(((((3,4),((((((6,7),(((((((13,14),(31,32)),(34,35)),(26,36)),(29,30)),33),19)),20),113),(42,44)),((10,(27,28)),51))),((45,119),117)),((((5,((((11,12),16),18),23)),((21,22),(24,25))),(41,43)),(((8,9),(40,112)),(((15,17),37),(46,((47,48),((((87,110),118),100),(106,115)))))))),((((((52,92),((((90,91),(97,98)),95),96)),(((((53,54),(59,74)),(63,(72,73))),(93,94)),(82,83))),(58,(104,105))),((60,(((((61,62),(70,99)),102),((((68,85),((101,107),103)),84),((75,76),111))),(65,(88,89)))),((64,114),69))),(((((55,56),(57,(86,(108,109)))),71),((78,80),(79,81))),(66,67))))),(2,49)),50);
 711: 2 -2618.761963 -2667.589852 (0,((((((((((1,77),(38,39)),116),(40,112)),(8,9)),(((3,4),((15,17),37)),((((5,23),((11,12),(16,18))),((21,22),(24,25))),(41,43)))),((((6,7),(((((((((13,(31,32)),14),(34,35)),(29,30)),36),26),19),20),33)),((10,((27,28),113)),((42,44),51))),((45,119),(46,117)))),((((((52,(92,96)),((((90,91),98),97),95)),(((((53,54),(59,74)),(63,(72,73))),(93,94)),(82,83))),(58,(104,105))),(((((55,56),(57,(86,(108,109)))),71),((78,80),(79,81))),(66,67))),((60,(((((61,62),(70,99)),102),((((68,85),((101,107),103)),84),((75,76),111))),(65,(88,89)))),((64,114),69)))),((47,48),(((87,110),(100,(106,115))),118))),(2,49)),50);
 712: 1 -2616.942871 -2673.137369 (0,((((1,77),51),(((((((3,4),((15,17),37)),(((5,((((11,12),18),16),23)),((21,22),(24,25))),(41,43))),((8,9),(((38,39),116),(40,112)))),(((((((((((6,7),19),33),20),(26,36)),(29,30)),((13,14),(31,32))),(34,35)),(45,119)),((((10,(27,28)),113),(42,44)),117)),46)),((47,48),(((87,110),(100,(106,115))),118))),(((((((52,((((90,91),(97,98)),96),92)),95),((58,(104,105)),((64,114),69))),(((53,54),(59,74)),(((63,(93,94)),73),72))),(82,83)),((((60,(65,(88,89))),(((61,62),102),(70,99))),((75,76),111)),(((68,85),84),((101,107),103)))),(((((55,56),(((66,67),((78,80),(79,81))),71)),57),(108,109)),86)))),(2,49)),50);
 713: 1 -2643.318359 -2674.401725 (0,((((1,77),((38,39),((40,112),116))),(((((((3,4),((15,17),37)),(((5,((((11,12),18),23),16)),((21,22),(24,25))),((41,51),43))),(8,9)),((((((((((6,7),(19,33)),20),(26,36)),((13,14),(31,32))),(29,30)),(34,35)),(45,119)),((((10,(27,28)),113),(42,44)),117)),46)),((47,48),(((87,110),(100,(106,115))),118))),((((((52,((((90,91),(97,98)),92),96)),95),(((((53,54),(59,74)),(63,(72,73))),(93,94)),(82,83))),(58,(104,105))),((60,(((((61,62),102),(70,99)),(((((68,85),84),(101,107)),103),((75,76),111))),(65,(88,89)))),((64,114),69))),(((55,56),(((57,108),109),(((66,67),((78,80),(79,81))),71))),86)))),(2,49)),50);
 714: 3 -2624.219727 -2675.459702 (0,((((1,77),((38,39),((40,112),116))),((((((3,4),(((((6,7),(19,33)),((((((13,14),(31,32)),(34,35)),(29,30)),36),26)),(((10,(27,28)),51),20)),((42,44),113))),((45,119),117)),((((5,(((11,12),16),(18,23))),((21,22),(24,25))),(41,43)),((8,9),(((15,17),37),46)))),((47,48),(((87,110),(100,(106,115))),118))),((((((((52,92),96),(((90,91),(97,98)),95)),(((((53,54),(59,74)),(63,(72,73))),(93,94)),(82,83))),(58,(104,105))),((64,114),69)),((((60,(65,(88,89))),((((61,62),70),99),102)),((75,76),111)),((((68,85),84),103),(101,107)))),(((((55,56),(((66,67),((78,80),(79,81))),71)),57),(108,109)),86)))),(2,49)),50);
 715: 2 -2669.505127 -2669.231825 (0,((((1,77),((38,39),116)),(((((((3,4),((15,17),37)),(((5,(((11,12),18),(16,23))),((21,22),(24,25))),(41,43))),((((((6,7),(((((((13,14),(31,32)),(34,35)),(29,30)),(26,36)),33),19)),20),(((27,28),113),((42,44),51))),10),((45,119),(46,117)))),((8,9),(40,112))),((47,48),(((87,110),(100,(106,115))),118))),((((((52,96),((((90,91),(97,98)),95),92)),((((53,54),(59,74)),(63,(72,73))),((82,83),(93,94)))),(58,(104,105))),((60,(((((61,62),(70,99)),102),((((68,85),((101,107),103)),84),((75,76),111))),(65,(88,89)))),((64,114),69))),(((((55,56),(57,((86,108),109))),71),((78,80),(79,81))),(66,67))))),(2,49)),50);
 716: 2 -2593.540039 -2660.455295 (0,((((1,77),((38,39),116)),(((((((3,4),((15,17),37)),((8,9),(40,112))),(((5,(((11,12),(16,18)),23)),((21,22),(24,25))),(41,43))),((((((((((6,7),20),(19,33)),((((((13,14),(31,32)),(34,35)),36),26),(29,30))),((42,44),51)),((27,28),113)),10),(45,119)),117),46)),((47,48),((((87,110),100),118),(106,115)))),((((((52,(92,96)),(((90,91),95),(97,98))),(((((53,54),(59,74)),(63,(72,73))),(93,94)),(82,83))),(58,(104,105))),((60,(((((61,62),(70,99)),102),((((68,85),((101,107),103)),84),((75,76),111))),(65,(88,89)))),((64,114),69))),(((((55,56),(57,(86,(108,109)))),71),((78,80),(79,81))),(66,67))))),(2,49)),50);
 717: 3 -3168.71582 -2662.582703 (0,((((1,77),((38,39),116)),(((((((3,4),((15,17),37)),((8,9),(40,112))),(((5,((((11,12),18),16),23)),((21,22),(24,25))),(41,43))),(((((((((((6,7),(((((13,14),(31,32)),(34,35)),(26,36)),(29,30))),33),20),19),((42,44),51)),((27,28),113)),10),117),(45,119)),46)),((47,48),(((87,110),(100,(106,115))),118))),((((((52,(92,96)),(((90,91),(97,98)),95)),((60,(((((61,62),(70,99)),102),((((68,85),((101,107),103)),84),((75,76),111))),(65,(88,89)))),((64,114),69))),(58,(104,105))),((((53,54),(59,74)),((63,(72,73)),(93,94))),(82,83))),((((((55,56),(57,(86,(108,109)))),71),((78,80),(79,81))),67),66)))),(2,49)),50);
 718: 1 -2810.895752 -2663.550904 (0,(((((1,77),((38,39),116)),((((((52,92),96),((((90,91),97),98),95)),(((((53,54),(59,74)),(63,(72,73))),(93,94)),(82,83))),(58,(104,105))),((((((((55,56),(57,((86,108),109))),71),((78,80),(79,81))),(66,67)),(64,114)),69),(60,((((((61,62),70),99),102),(((((68,85),84),103),(101,107)),((75,76),111))),(65,(88,89))))))),((((((3,4),((15,17),37)),((8,9),(40,112))),(((5,((((11,12),16),23),18)),((21,22),(24,25))),(41,43))),(((((((((((6,7),((((13,(14,(31,32))),(34,35)),(29,30)),(26,36))),33),19),20),(10,((27,28),51))),(42,44)),113),(45,119)),117),46)),((47,48),((((87,110),100),(106,115)),118)))),(2,49)),50);
 719: 1 -2922.977051 -2663.289109 (0,((((1,77),((((((3,4),((((((6,7),((((13,(14,(31,32))),(34,35)),(29,30)),(26,36))),33),(19,20)),((10,(27,28)),51)),((42,44),113))),((45,119),117)),((((5,((((11,12),16),18),23)),((21,22),(24,25))),(41,43)),(((8,9),(40,112)),(((15,17),37),46)))),((47,48),((((87,110),100),(106,115)),118))),((((((52,(92,96)),((((90,91),97),98),95)),((((53,54),(59,74)),(((63,(93,94)),73),72)),(82,83))),(58,(104,105))),((60,(((((61,62),(70,99)),102),((((68,85),((101,107),103)),84),((75,76),111))),(65,(88,89)))),((64,114),69))),(((((55,56),(57,(86,(108,109)))),71),((78,80),(79,81))),(66,67))))),((38,39),116)),(2,49)),50);
 720: 2 -2384.851562 -2671.911128 (0,((((1,77),((38,39),116)),(((((((3,4),((15,17),37)),((8,9),(40,112))),(((5,((((11,12),18),16),23)),((21,22),(24,25))),(41,43))),(((((((((((6,7),33),20),19),((((((13,14),(31,32)),(34,35)),36),26),(29,30))),((42,44),51)),((27,28),113)),10),(45,119)),117),46)),((47,48),((((87,110),100),(106,115)),118))),(((((((52,(92,96)),(((90,91),95),(97,98))),((60,(((((61,62),(70,99)),102),((((68,85),((101,107),103)),84),((75,76),111))),(65,(88,89)))),((64,114),69))),((((53,54),(59,74)),(63,(72,73))),(93,94))),(82,83)),(58,(104,105))),((((((55,56),(57,(86,(108,109)))),71),(78,80)),(79,81)),(66,67))))),(2,49)),50);
 721: 4 -2109.036133 -2675.56328 (0,((((1,77),(((((((3,4),((((((((6,7),19),(20,33)),26),36),(((13,(31,32)),14),(34,35))),(29,30)),(((10,(27,28)),113),(42,44)))),((45,119),117)),(((5,((((11,12),16),23),18)),((21,22),(24,25))),(41,43))),(((8,9),(40,112)),(((15,17),37),(46,((47,48),((((87,110),118),100),(106,115))))))),51),((((((52,(92,96)),(((90,91),(97,98)),95)),(58,(104,105))),(((((53,54),(59,74)),(63,(72,73))),(93,94)),(82,83))),((64,114),69)),((((((55,56),(((66,67),((78,80),(79,81))),71)),57),(108,109)),86),((((60,(65,(88,89))),((((61,62),70),99),102)),((75,76),111)),(((68,85),84),((101,107),103))))))),((38,39),116)),(2,49)),50);
 722: 1 -2687.064453 -2660.748096 (0,((((1,77),(((((((3,4),((15,17),37)),(((5,(((11,12),(16,18)),23)),((21,22),(24,25))),(41,43))),((8,9),(40,112))),((((((((((6,7),(20,33)),((((((13,14),(31,32)),(34,35)),26),36),(29,30))),19),((42,44),51)),((27,28),113)),10),117),(45,119)),46)),((47,48),((((87,110),100),(106,115)),118))),(((((((52,92),96),(((90,91),(97,98)),95)),(((((53,54),(59,74)),(63,(72,73))),(93,94)),(82,83))),(58,(104,105))),((60,(((((61,62),(70,99)),102),((((68,85),((101,107),103)),84),((75,76),111))),(65,(88,89)))),((64,114),69))),(((((55,56),(57,(86,(108,109)))),71),((78,80),(79,81))),(66,67))))),((38,39),116)),(2,49)),50);
 723: 1 -2573.416992 -2666.693899 (0,((((1,77),((38,39),116)),(((((((3,4),((15,17),37)),(((5,(((11,12),23),(16,18))),((21,22),(24,25))),(41,43))),((8,9),(40,112))),((((((((6,7),(((((((((13,(31,32)),14),(34,35)),(29,30)),36),26),33),20),19)),((42,44),51)),((27,28),113)),10),117),(45,119)),46)),((47,48),((((87,110),100),(106,115)),118))),((((((52,(92,96)),(((90,91),(97,98)),95)),((((53,54),(59,74)),((63,(72,73)),(93,94))),(82,83))),(58,(104,105))),((((((55,56),(57,(86,(108,109)))),71),((78,80),(79,81))),(66,67)),((64,114),69))),((((60,(65,(88,89))),(((61,62),(70,99)),102)),((75,76),111)),((((68,85),84),103),(101,107)))))),(2,49)),50);
 724: 7 -2469.359619 -2667.223634 (0,((((1,77),((38,39),((40,112),116))),(((((((3,4),((15,17),37)),((((5,(((11,12),(16,18)),23)),((21,22),(24,25))),((41,43),51)),((((((6,7),((((((((13,(31,32)),14),(34,35)),(29,30)),36),26),19),20)),33),(10,((27,28),113))),(42,44)),(8,9)))),(46,117)),(45,119)),((47,48),((((87,110),100),(106,115)),118))),((((((((52,92),96),(((90,91),95),(97,98))),(82,83)),((((53,54),(59,74)),(63,(72,73))),(93,94))),(58,(104,105))),((60,(((((61,62),(70,99)),102),((((68,85),((101,107),103)),84),((75,76),111))),(65,(88,89)))),((64,114),69))),(((((55,56),(((66,67),((78,80),(79,81))),71)),57),(108,109)),86)))),(2,49)),50);
 725: 2 -2625.880371 -2665.025807 (0,((((1,77),(((((((3,4),(((((6,7),((((((((13,(31,32)),14),(34,35)),(29,30)),36),26),(20,33)),19)),((10,(27,28)),51)),113),(42,44))),117),(45,119)),((((5,((((11,12),16),18),23)),((21,22),(24,25))),(41,43)),(((8,9),(40,112)),(((15,17),37),46)))),((47,48),((((87,110),118),100),(106,115)))),(((((52,92),((((90,91),97),(95,98)),96)),((((((53,54),(59,74)),(93,94)),(63,(72,73))),(82,83)),(58,(104,105)))),((60,((((((61,62),99),70),102),(65,(88,89))),((((68,85),84),((101,107),103)),((75,76),111)))),((64,114),69))),(((((55,56),(57,((86,108),109))),71),((78,80),(79,81))),(66,67))))),((38,39),116)),(2,49)),50);
 726: 5 -2481.065918 -2670.248637 (0,((((1,77),((38,39),116)),(((((((3,4),((15,17),37)),((8,9),(40,112))),(((5,(((11,12),23),(16,18))),((21,22),(24,25))),(41,43))),(((((((((((6,7),20),(29,30)),((((((13,14),(31,32)),35),34),26),36)),(19,33)),((42,44),51)),((27,28),113)),10),117),(45,119)),46)),(((((((52,96),92),(((90,91),97),(95,98))),(((((53,54),(59,74)),(63,(72,73))),(93,94)),(82,83))),(58,(104,105))),((60,(((((61,62),70),99),102),((65,(88,89)),((((68,85),((101,107),103)),84),((75,76),111))))),((64,114),69))),(((((55,56),((57,(108,109)),86)),71),((78,80),(79,81))),(66,67)))),((47,48),(((87,110),(100,(106,115))),118)))),(2,49)),50);
 727: 3 -2532.667725 -2662.513282 (0,((((1,77),((38,39),116)),(((((((3,4),((15,17),37)),(((5,(((11,12),(16,18)),23)),((21,22),(24,25))),(41,43))),((8,9),(40,112))),((((((((6,7),((((((((13,14),(31,32)),(34,35)),(29,30)),36),26),33),(19,20))),((27,28),51)),(42,44)),113),(10,(45,119))),117),46)),((47,48),(((87,110),(100,(106,115))),118))),((((((52,92),((((90,91),95),(97,98)),96)),(((((53,54),(59,74)),(63,(72,73))),(93,94)),(82,83))),(58,(104,105))),((60,(((((61,62),(70,99)),102),((((68,85),((101,107),103)),84),((75,76),111))),(65,(88,89)))),((64,114),69))),(((((55,56),(57,((86,108),109))),71),((78,80),(79,81))),(66,67))))),(2,49)),50);
 728: 1 -2717.985596 -2678.358285 (0,((((1,77),51),(((((3,4),((15,17),37)),(((((5,((((11,12),16),18),23)),((21,22),(24,25))),(41,43)),((8,9),(((38,39),116),(40,112)))),(((((((6,7),33),19),20),(((((13,14),(31,32)),(29,30)),(34,35)),(26,36))),(((10,(27,28)),113),(42,44))),((45,119),(46,117))))),((47,48),(((87,110),(100,(106,115))),118))),((((((((52,96),92),((((90,91),97),98),95)),((((53,(54,(59,74))),(63,(72,73))),(93,94)),(82,83))),(58,(104,105))),((64,114),69)),((((60,(65,(88,89))),(((61,62),(70,99)),102)),((75,76),111)),((((68,85),84),103),(101,107)))),((((((55,56),(((66,67),((78,80),(79,81))),71)),57),108),109),86)))),(2,49)),50);
 729: 2 -2596.716309 -2668.270671 (0,((((1,77),((38,39),116)),(((((((3,4),((((6,7),(((((((((13,14),(31,32)),(34,35)),(29,30)),36),26),33),19),20)),((10,(27,28)),51)),((42,44),113))),((45,119),117)),(((5,((((11,12),18),16),23)),((21,22),(24,25))),(41,43))),(((8,9),(40,112)),(((15,17),37),46))),(47,(48,(((87,110),(100,(106,115))),118)))),((((((52,(92,96)),((((90,91),97),98),95)),(((((53,54),(59,74)),(63,(72,73))),(93,94)),(82,83))),(58,(104,105))),((60,(((((61,62),(70,99)),102),((((68,85),((101,107),103)),84),((75,76),111))),(65,(88,89)))),((64,114),69))),(((((55,56),(57,(86,(108,109)))),71),((78,80),(79,81))),(66,67))))),(2,49)),50);
 730: 3 -2894.570312 -2667.471893 (0,((((1,77),((38,39),116)),(((((((3,4),((15,17),37)),((8,9),(40,112))),(((5,(((11,12),(16,18)),23)),((21,22),(24,25))),(41,43))),(((((((((6,7),(((((((13,14),(31,32)),(34,35)),(26,36)),(29,30)),20),33)),19),((42,44),51)),((27,28),113)),10),(45,119)),117),46)),((47,48),(((87,110),(100,(106,115))),118))),(((((52,((((90,91),95),(97,98)),(92,96))),(((((53,54),(59,74)),(63,(72,73))),(93,94)),(82,83))),(58,(104,105))),((((((55,56),(57,(86,(108,109)))),71),((78,80),(79,81))),(66,67)),((64,114),69))),((((60,(65,(88,89))),((((61,62),99),70),102)),((75,76),111)),(((68,85),((101,107),103)),84))))),(2,49)),50);
 731: 1 -2517.652344 -2666.693899 (0,((((1,77),((38,39),116)),(((((((3,4),((15,17),37)),(((5,(((11,12),23),(16,18))),((21,22),(24,25))),(41,43))),((8,9),(40,112))),((((((((6,7),(((((((((13,(31,32)),14),(34,35)),(29,30)),36),26),33),20),19)),((42,44),51)),((27,28),113)),10),117),(45,119)),46)),((47,48),((((87,110),100),(106,115)),118))),((((((52,(92,96)),(((90,91),(97,98)),95)),((((53,54),(59,74)),((63,(72,73)),(93,94))),(82,83))),(58,(104,105))),((((((55,56),(57,(86,(108,109)))),71),((78,80),(79,81))),(66,67)),((64,114),69))),((((60,(65,(88,89))),(((61,62),(70,99)),102)),((75,76),111)),((((68,85),84),103),(101,107)))))),(2,49)),50);
 732: 2 -2199.396973 -2671.801439 (0,(((((((((((((1,77),(38,39)),116),(40,112)),(8,9)),((15,17),46)),(((5,((((11,12),18),16),23)),((21,22),(24,25))),(41,43))),(((3,4),((10,((27,28),113)),(42,44))),((((((((6,7),((19,20),33)),(26,36)),(29,30)),((13,(31,32)),14)),(34,35)),(45,119)),117))),((47,48),(((87,110),(100,(106,115))),118))),((((52,(92,96)),(((90,91),(97,98)),95)),((((((53,54),(59,74)),(63,(72,73))),(93,94)),(82,83)),(58,(104,105)))),((60,(((((61,62),(70,99)),102),((((68,85),((101,107),103)),84),((75,76),111))),(65,(88,89)))),((64,114),69)))),(37,(((((55,56),(((66,67),((78,80),(79,81))),71)),57),(108,109)),86))),51),(2,49)),50);
 733: 3 -2509.361816 -2672.564108 (0,((((((((((((1,77),(38,39)),116),(40,112)),(8,9)),((((3,4),(10,(((27,28),113),(42,44)))),(((((((((6,7),(19,33)),20),(26,36)),(29,30)),((13,(31,32)),14)),(34,35)),(45,119)),117)),(((5,((((11,12),18),16),23)),((21,22),(24,25))),(41,43)))),((15,17),46)),((47,48),(((87,110),(100,(106,115))),118))),(((((52,(92,96)),((90,91),(97,98))),95),((((((53,54),(59,74)),(63,(72,73))),(93,94)),(82,83)),(58,(104,105)))),((60,(((((61,62),(70,99)),102),((((68,85),((101,107),103)),84),((75,76),111))),(65,(88,89)))),((64,114),69)))),(37,(((((55,56),(((66,67),((78,80),(79,81))),71)),57),(108,109)),86))),51),(2,49)),50);
 734: 2 -2512.042969 -2671.524582 (0,((((1,77),((38,39),116)),((((((((3,4),((15,17),37)),((8,9),(40,112))),(((5,((((11,12),18),16),23)),((21,22),(24,25))),(41,43))),((((((((((6,7),33),20),19),((((((13,14),(31,32)),(34,35)),36),26),(29,30))),((42,44),51)),((27,28),113)),10),((45,119),117)),46)),(47,48)),((((87,110),100),(106,115)),118)),(((((((52,(92,96)),(((90,91),95),(97,98))),((60,(((((61,62),(70,99)),102),((((68,85),((101,107),103)),84),((75,76),111))),(65,(88,89)))),((64,114),69))),((((53,54),(59,74)),(63,(72,73))),(93,94))),(82,83)),(58,(104,105))),(((((55,56),(57,(86,(108,109)))),71),((78,80),(79,81))),(66,67))))),(2,49)),50);
 735: 1 -2629.400391 -2663.289109 (0,((((1,77),((((((3,4),((((((6,7),((((13,(14,(31,32))),(34,35)),(29,30)),(26,36))),33),(19,20)),((10,(27,28)),51)),((42,44),113))),((45,119),117)),((((5,((((11,12),16),18),23)),((21,22),(24,25))),(41,43)),(((8,9),(40,112)),(((15,17),37),46)))),((47,48),((((87,110),100),(106,115)),118))),((((((52,(92,96)),((((90,91),97),98),95)),((((53,54),(59,74)),(((63,(93,94)),73),72)),(82,83))),(58,(104,105))),((60,(((((61,62),(70,99)),102),((((68,85),((101,107),103)),84),((75,76),111))),(65,(88,89)))),((64,114),69))),(((((55,56),(57,(86,(108,109)))),71),((78,80),(79,81))),(66,67))))),((38,39),116)),(2,49)),50);
 736: 1 -3109.294434 -2672.251717 (0,((((1,77),((38,39),116)),(((((((3,4),(((((6,7),(((((((13,14),(31,32)),(34,35)),(29,30)),(26,36)),20),33)),19),((10,(27,28)),51)),((42,44),113))),((45,119),117)),(((5,(((11,12),(16,18)),23)),((21,22),(24,25))),(41,43))),(((8,9),(40,112)),(((15,17),37),46))),((47,48),((((87,110),100),(106,115)),118))),((((((52,(((((90,91),(97,98)),95),96),92)),((((53,54),(59,74)),(63,(72,73))),(93,94))),(82,83)),(58,(104,105))),((60,((((((61,62),70),99),102),(((68,85),((101,107),103)),(((75,76),111),84))),(65,(88,89)))),((64,114),69))),(((((55,56),(((66,67),((78,80),(79,81))),71)),57),(108,109)),86)))),(2,49)),50);
 737: 1 -2680.603027 -2663.19826 (0,((((1,77),((38,39),116)),((((((3,4),((15,17),37)),((((5,((((11,12),18),16),23)),((21,22),(24,25))),(41,43)),((8,9),(40,112)))),((((((((((((((6,7),19),33),20),26),36),((((13,(31,32)),14),35),34)),(29,30)),((42,44),51)),((27,28),113)),10),(45,119)),117),46)),((47,48),((((87,110),100),(106,115)),118))),(((((((52,(92,96)),(((90,91),(97,98)),95)),(((53,54),(59,74)),((63,(72,73)),(93,94)))),(82,83)),(58,(104,105))),((((((55,56),(57,(86,(108,109)))),71),((78,80),(79,81))),67),66)),((60,((((((61,62),70),99),102),(65,(88,89))),(((((68,85),84),103),(101,107)),((75,76),111)))),((64,114),69))))),(2,49)),50);
 738: 2 -2674.030273 -2668.920206 (0,((((1,77),((38,39),((40,112),116))),(((((((((3,4),((15,17),37)),(((5,((((11,12),16),18),23)),((21,22),(24,25))),((41,43),51))),(8,9)),(((6,7),(((((((13,(14,(31,32))),(34,35)),(29,30)),36),26),33),(19,20))),((10,((27,28),113)),(42,44)))),(46,117)),(45,119)),((47,48),(((87,110),(100,(106,115))),118))),((((((52,(92,96)),((((90,91),97),98),95)),(((((53,54),(59,74)),(63,(72,73))),(93,94)),(82,83))),(58,(104,105))),((60,(((((61,62),(70,99)),102),((((68,85),((101,107),103)),84),((75,76),111))),(65,(88,89)))),((64,114),69))),(((((55,56),57),(108,109)),(((66,67),((78,80),(79,81))),71)),86)))),(2,49)),50);
 739: 1 -2819.802246 -2675.032044 (0,((((1,77),((38,39),116)),((((((((3,4),37),(((8,9),(40,112)),(41,43))),((5,(((11,12),(16,18)),23)),((21,22),(24,25)))),(15,17)),(((((((6,7),(((((((((13,(31,32)),14),(29,30)),(34,35)),36),26),33),19),20)),((42,44),51)),((27,28),113)),(10,(45,119))),117),46)),((47,48),((((87,110),100),118),(106,115)))),((((((52,(92,96)),((((90,91),97),95),98)),(((((53,54),(59,74)),(63,(72,73))),(93,94)),(82,83))),(58,(104,105))),((60,((((61,(62,(70,99))),102),((((68,85),((101,107),103)),84),((75,76),111))),(65,(88,89)))),((64,114),69))),(((((55,56),(57,((86,109),108))),71),((78,80),(79,81))),(66,67))))),(2,49)),50);
 740: 1 -2960.523438 -2666.683246 (0,(((((((((((1,77),(38,39)),116),(40,112)),(8,9)),((15,17),37)),(((5,(((11,12),(16,18)),23)),((21,22),(24,25))),((41,43),51))),(((3,4),(((((6,7),(((((((13,(31,32)),14),(34,35)),(29,30)),36),26),20)),33),19),((10,((27,28),113)),(42,44)))),((45,119),(46,117)))),(((((((52,(92,96)),((90,91),(97,98))),95),(((((53,54),(59,74)),(63,(72,73))),(93,94)),(82,83))),(58,(104,105))),((60,(((((61,62),(70,99)),102),((((68,85),((101,107),103)),84),((75,76),111))),(65,(88,89)))),((64,114),69))),(((((55,56),(((66,67),((78,80),(79,81))),71)),57),(108,109)),86))),((47,48),(((87,110),(100,(106,115))),118))),(2,49)),50);
 741: 1 -2673.119873 -2661.279671 (0,((((((1,77),((38,39),116)),((((((52,(92,96)),(((90,91),(97,98)),95)),(((((53,54),(59,74)),(63,(72,73))),(93,94)),(82,83))),(58,(104,105))),(((((55,56),(57,((86,108),109))),71),((78,80),(79,81))),(66,67))),((60,((((((61,62),70),99),102),((((68,85),84),((101,107),103)),((75,76),111))),(65,(88,89)))),((64,114),69)))),((((((3,4),((15,17),37)),(((5,(((11,12),23),(16,18))),((21,22),(24,25))),(41,43))),((8,9),(40,112))),((((((((((6,7),20),19),((((((13,(31,32)),14),(34,35)),(29,30)),36),26)),33),((42,44),51)),((27,28),113)),10),117),46)),(45,119))),((47,48),(((87,110),(100,(106,115))),118))),(2,49)),50);
 742: 2 -2474.774414 -2683.302782 (0,((((((1,77),((38,39),((40,112),116))),((((((52,(92,96)),(((90,91),(97,98)),95)),(((((((53,54),72),73),63),(59,74)),(93,94)),(82,83))),(58,(104,105))),((60,(((((61,62),(70,99)),102),((((68,85),((101,107),103)),84),((75,76),111))),(65,(88,89)))),((64,114),69))),(((((55,56),(57,(86,(108,109)))),71),((78,80),(79,81))),(66,67)))),((((3,4),((15,17),37)),((((5,23),((11,12),(16,18))),((21,22),(24,25))),(41,43))),((((((((6,7),(((((((((13,14),(31,32)),(34,35)),(29,30)),36),26),33),19),20)),((42,44),51)),((27,28),113)),10),((45,119),117)),46),(8,9)))),(((((47,48),(106,115)),118),100),(87,110))),(2,49)),50);
 743: 3 -2199.771973 -2667.084018 (0,((((1,77),((38,39),116)),(((((((3,4),((((((6,7),(((((((13,(31,32)),14),(34,35)),(29,30)),36),26),33)),20),19),((10,(27,28)),51)),((42,44),113))),(((((5,23),((11,12),(16,18))),((21,22),(24,25))),(41,43)),(((8,9),(40,112)),((15,17),37)))),(46,117)),(45,119)),((47,48),(((87,110),(100,(106,115))),118))),(((((52,((((90,91),(97,98)),95),(92,96))),(((((53,54),(59,74)),(63,(72,73))),(93,94)),(82,83))),(58,(104,105))),((60,(((((61,62),(70,99)),102),((((68,85),((101,107),103)),84),((75,76),111))),(65,(88,89)))),((64,114),69))),(((((55,56),(57,((86,108),109))),71),((78,80),(79,81))),(66,67))))),(2,49)),50);
 744: 1 -2658.108887 -2674.172102 (0,((((1,77),((38,39),((40,112),116))),((((((((3,4),((15,17),37)),(((5,(((11,12),23),(16,18))),((21,22),(24,25))),(41,43))),((((6,7),(((((((13,(31,32)),14),(29,30)),(34,35)),(26,36)),(19,33)),20)),((10,(27,28)),51)),((42,44),113))),(8,9)),(((45,119),117),46)),((47,48),(((87,110),(100,(106,115))),118))),(((((((52,(92,96)),(((90,91),(97,98)),95)),(((((((53,54),(59,74)),72),73),63),(93,94)),(82,83))),(58,(104,105))),((64,114),69)),((((60,(65,(88,89))),((((61,62),99),70),102)),((75,76),111)),(((68,85),84),((101,107),103)))),((((((55,56),(((66,67),((78,80),(79,81))),71)),57),108),109),86)))),(2,49)),50);
 745: 1 -2689.431152 -2666.975232 (0,((((1,77),((38,39),((40,112),116))),((((((3,4),((((((6,7),(19,33)),((((((13,14),(31,32)),(34,35)),(29,30)),36),26)),20),((10,(27,28)),51)),((42,44),113))),((45,119),117)),((((5,(((11,12),16),(18,23))),((21,22),(24,25))),(41,43)),((8,9),(((15,17),37),46)))),((47,48),(((87,110),(100,(106,115))),118))),((((((((52,92),96),(((90,91),(97,98)),95)),(((((53,54),(59,74)),(63,(72,73))),(93,94)),(82,83))),(58,(104,105))),((64,114),69)),((((60,(65,(88,89))),((((61,62),70),99),102)),((75,76),111)),(((68,85),84),((101,107),103)))),(((((55,56),(((66,67),((78,80),(79,81))),71)),57),(108,109)),86)))),(2,49)),50);
 746: 1 -2929.861816 -2663.353123 (0,(((((1,77),((38,39),116)),37),((((((3,4),(15,17)),(((5,(((11,12),(16,18)),23)),((21,22),(24,25))),(41,43))),((8,9),(40,112))),(((((((6,7),(((((((((13,14),(31,32)),(34,35)),(29,30)),36),26),20),19),33)),(10,((27,28),51))),((42,44),113)),117),(45,119)),46)),(((47,48),((((87,110),100),(106,115)),118)),(((((((52,92),((((90,91),97),95),98)),96),(((((53,54),(59,74)),(63,(72,73))),(93,94)),(82,83))),(58,(104,105))),((60,((((((61,62),70),99),102),((((68,85),((101,107),103)),84),((75,76),111))),(65,(88,89)))),((64,114),69))),(((((55,56),(57,((86,109),108))),71),((78,80),(79,81))),(66,67)))))),(2,49)),50);
 747: 5 -2707.750488 -2663.873695 (0,(((((1,77),37),((38,39),116)),(((((((3,4),((((((((6,7),((((((13,14),(31,32)),(34,35)),(29,30)),36),26)),33),20),19),51),(10,(27,28))),((42,44),113))),((45,119),117)),(((5,(((11,12),(16,18)),23)),((21,22),(24,25))),(41,43))),(((8,9),(40,112)),((15,17),46))),((47,48),(((87,110),(100,(106,115))),118))),((((((52,(92,96)),(((90,91),(97,98)),95)),(((((53,54),(59,74)),(63,(72,73))),(93,94)),(82,83))),(58,(104,105))),(((((55,56),(57,(86,(108,109)))),71),((78,80),(79,81))),(66,67))),((60,(((((61,62),(70,99)),102),((((68,85),((101,107),103)),84),((75,76),111))),(65,(88,89)))),((64,114),69))))),(2,49)),50);
 748: 3 -2556.381592 -2668.436906 (0,(((((1,77),((38,39),116)),((((52,((((90,91),(97,98)),95),(92,96))),(((((53,54),(59,74)),(63,(72,73))),(93,94)),(82,83))),(58,(104,105))),((60,(((((61,62),(70,99)),102),((((68,85),((101,107),103)),84),((75,76),111))),(65,(88,89)))),((64,114),69)))),((((((3,4),((15,17),37)),(((5,(((11,12),(16,18)),23)),((21,22),(24,25))),(41,43))),((8,9),(40,112))),((((((((6,7),(((((((((13,(31,32)),14),(34,35)),(29,30)),36),26),33),19),20)),((42,44),51)),((27,28),113)),10),(45,119)),117),46)),((47,48),(((87,110),(100,(106,115))),118)))),(((((55,56),(57,(86,(108,109)))),71),((78,80),(79,81))),(66,67))),((2,49),50));
 749: 2 -2749.791016 -2669.134092 (0,((((((((((((1,77),(38,39)),116),(40,112)),(8,9)),(((5,(((11,12),(16,18)),23)),((21,22),(24,25))),(41,43))),((3,4),((15,17),37))),(((((6,7),((((((((13,14),(31,32)),(34,35)),(29,30)),36),26),20),19)),33),(10,((27,28),113))),((42,44),51))),((45,119),(46,117))),((((((52,(92,96)),(((90,91),(97,98)),95)),(((((53,54),(59,74)),(63,(72,73))),(93,94)),(82,83))),(58,(104,105))),(((((55,56),(57,(86,(108,109)))),71),((78,80),(79,81))),(66,67))),((60,(((((61,62),(70,99)),102),((((68,85),((101,107),103)),84),((75,76),111))),(65,(88,89)))),((64,114),69)))),((47,48),(((87,110),(100,(106,115))),118))),(2,49)),50);
 750: 1 -2557.121582 -2671.147479 (0,((((1,77),((38,39),116)),((((((((3,4),((((((((6,7),((((13,(14,(31,32))),(34,35)),(29,30)),(26,36))),20),19),33),(10,((27,28),51))),113),(42,44))),(45,119)),117),(((5,((((11,12),16),18),23)),((21,22),(24,25))),(41,43))),(((8,9),(40,112)),(((15,17),37),46))),((47,48),(((87,110),(100,(106,115))),118))),((((((52,((((90,91),(97,98)),95),(92,96))),(((((53,54),(59,74)),(63,(72,73))),(93,94)),(82,83))),((((60,(65,(88,89))),((((61,62),70),99),102)),((75,76),111)),(((68,85),84),((101,107),103)))),(58,(104,105))),((64,114),69)),(((((55,56),(57,(86,(108,109)))),71),((78,80),(79,81))),(66,67))))),(2,49)),50);
 751: 3 -2531.499756 -2669.027552 (0,(((1,77),(((((((((((3,4),((((((6,7),(((((((13,(14,(31,32))),(34,35)),(29,30)),36),26),33),20)),19),((10,(27,28)),51)),113),(42,44))),(45,119)),117),(((5,((((11,12),16),18),23)),((21,22),(24,25))),(41,43))),(((47,48),((((87,110),100),(106,115)),118)),(((((((52,(92,96)),(((90,91),(97,98)),95)),((((((53,54),(59,74)),72),73),63),(93,94))),(82,83)),(58,(104,105))),((60,(((((61,62),(70,99)),102),((((68,85),((101,107),103)),84),((75,76),111))),(65,(88,89)))),((64,114),69))),(((((55,56),(((66,67),((78,80),(79,81))),71)),57),(108,109)),86)))),(((15,17),37),46)),(8,9)),(40,112)),116),(38,39))),(2,49)),50);
 752: 2 -2811.016357 -2673.371939 (0,(((1,77),((((((((3,4),((15,17),37)),(((((5,23),((11,12),18)),16),(41,43)),((21,22),(24,25)))),((8,9),(40,112))),((47,48),((((87,110),100),(106,115)),118))),((((((6,7),(((((((13,(14,(31,32))),(34,35)),(26,36)),(29,30)),33),20),19)),(10,((27,28),51))),((42,44),113)),((45,119),117)),46)),(((((((52,92),(((90,91),95),(97,98))),96),(((((53,54),(59,74)),(63,(72,73))),(93,94)),(82,83))),(58,(104,105))),((60,((((((61,62),70),99),102),((((68,85),84),((101,107),103)),((75,76),111))),(65,(88,89)))),((64,114),69))),(((((55,56),(57,((86,108),109))),71),((78,80),(79,81))),(66,67)))),((38,39),116))),(2,49)),50);
 753: 1 -2737.811035 -2667.368322 (0,((((1,77),((38,39),((40,112),116))),(((((((3,4),(((((((6,7),(((((13,(31,32)),14),(34,35)),(29,30)),(26,36))),20),19),33),((10,(27,28)),51)),((42,44),113))),117),((((5,((((11,12),16),18),23)),((21,22),(24,25))),(41,43)),((8,9),(((15,17),37),46)))),(45,119)),((47,48),((((87,110),100),(106,115)),118))),((((((((52,96),((((90,91),98),97),95)),92),(((((53,54),(59,74)),(63,(72,73))),(93,94)),(82,83))),(58,(104,105))),(60,((((((61,62),99),70),102),((((68,85),((101,107),103)),84),((75,76),111))),(65,(88,89))))),((64,114),69)),(((((55,56),(((66,67),((78,(79,81)),80)),71)),57),(108,109)),86)))),(2,49)),50);
 754: 1 -2698.789551 -2666.82161 (0,((((((((1,77),(38,39)),116),(40,112)),(((((3,4),((15,17),37)),(((5,(((11,12),23),(16,18))),((21,22),(24,25))),(41,43))),((((((6,7),33),(((((((13,14),(31,32)),(29,30)),(34,35)),(26,36)),20),19)),(10,((27,28),113))),((42,44),51)),((45,119),(46,117)))),(8,9))),(((((((52,96),92),(((90,91),98),(95,97))),(((((53,54),(59,74)),(63,(72,73))),(93,94)),(82,83))),(58,(104,105))),((((((55,56),(57,((86,108),109))),71),((78,80),(79,81))),66),67)),((60,(((((61,62),(70,99)),102),((((68,85),((101,107),103)),84),((75,76),111))),(65,(88,89)))),((64,114),69)))),((47,48),(((87,110),(100,(106,115))),118))),(2,49)),50);
 755: 2 -2602.091797 -2671.419058 (0,((((1,77),((38,39),((40,112),116))),(((((((3,4),((15,17),37)),(((5,((((11,12),18),16),23)),((21,22),(24,25))),((41,43),51))),((((((((((6,7),((19,33),20)),26),36),(29,30)),((13,(31,32)),14)),(34,35)),(45,119)),((((10,(27,28)),(42,44)),113),117)),46)),(8,9)),((47,48),((((87,110),100),(106,115)),118))),(((((((52,96),((((90,91),97),98),92)),95),((((53,54),(59,74)),((63,(72,73)),(93,94))),(82,83))),(58,(104,105))),((60,(((((61,62),(70,99)),102),((((68,85),84),((101,107),103)),((75,76),111))),(65,(88,89)))),((64,114),69))),((((((55,56),((66,67),((78,80),(79,81)))),71),109),(57,108)),86)))),(2,49)),50);
 756: 1 -2722.45752 -2668.40316 (0,((((1,77),(((((((3,4),((((((6,7),33),((((((13,(14,(31,32))),(34,35)),36),26),(29,30)),(19,20))),113),(42,44)),((10,(27,28)),51))),((45,119),117)),(((5,((((11,12),16),23),18)),((21,22),(24,25))),(41,43))),(((8,9),(40,112)),(((15,17),37),46))),((47,48),((((87,110),100),(106,115)),118))),((((((52,(92,96)),(((90,91),98),(95,97))),(((((((53,54),(59,74)),72),73),63),(93,94)),(82,83))),(58,(104,105))),((60,(((((61,62),(70,99)),102),((((68,85),((101,107),103)),84),((75,76),111))),(65,(88,89)))),((64,114),69))),(((((55,56),((57,(108,109)),86)),71),((78,80),(79,81))),(66,67))))),((38,39),116)),(2,49)),50);
 757: 2 -2376.32959 -2664.669836 (0,((((1,77),((38,39),116)),(((((((3,4),((10,(27,28)),51)),((((6,7),(((((((((13,14),(31,32)),(34,35)),36),26),(29,30)),20),19),33)),113),(42,44))),((45,119),117)),((((5,((((11,12),16),18),23)),((21,22),(24,25))),(41,43)),(((8,9),(40,112)),(((15,17),37),46)))),((47,48),(((87,110),(100,(106,115))),118))),((((((52,((((90,91),95),(97,98)),(92,96))),(82,83)),((((((53,54),(59,74)),72),73),63),(93,94))),(58,(104,105))),((60,(((((61,62),(70,99)),102),((((68,85),((101,107),103)),84),((75,76),111))),(65,(88,89)))),((64,114),69))),(((((55,56),(57,(86,(108,109)))),71),((78,80),(79,81))),(66,67))))),(2,49)),50);
 758: 4 -2808.477783 -2667.432062 (0,((((1,77),((38,39),116)),(((((((3,4),((15,17),37)),((8,9),(40,112))),(((5,(((11,12),(16,18)),23)),((21,22),(24,25))),(41,43))),(((((((((6,7),(((((((13,14),(31,32)),(34,35)),(26,36)),(29,30)),20),33)),19),((42,44),51)),((27,28),113)),10),(45,119)),117),46)),((47,48),(((87,110),(100,(106,115))),118))),(((((52,((((90,91),95),(97,98)),(92,96))),(((((53,54),(59,74)),(63,(72,73))),(93,94)),(82,83))),(58,(104,105))),((((((55,56),(57,(86,(108,109)))),71),((78,80),(79,81))),(66,67)),((64,114),69))),((((60,(65,(88,89))),((((61,62),99),70),102)),((75,76),111)),(((68,85),84),((101,107),103)))))),(2,49)),50);
 759: 1 -2682.31958 -2671.336942 (0,((((1,77),((38,39),116)),((((((3,4),((((((((6,7),(((((13,(14,(31,32))),(34,35)),(29,30)),(26,33)),36)),(19,20)),((27,28),51)),(42,44)),113),((45,119),117)),10)),(((8,9),(40,112)),(((15,17),37),46))),(((5,(((11,12),23),(16,18))),((21,22),(24,25))),(41,43))),((((((52,92),96),(((90,91),(97,98)),95)),((((53,54),(59,74)),((63,(72,73)),(93,94))),(82,83))),(58,(104,105))),((((((55,56),(57,(86,(108,109)))),71),((78,80),(79,81))),(66,67)),((60,((((61,62),(70,99)),102),((65,(88,89)),((((68,85),84),((101,107),103)),((75,76),111))))),((64,114),69))))),((47,48),((((87,110),100),(106,115)),118)))),(2,49)),50);
 760: 4 -2532.431641 -2663.075876 (0,((((1,77),((38,39),((40,112),116))),(((((((3,4),((15,17),37)),(((5,(((11,12),(16,18)),23)),((21,22),(24,25))),((41,43),51))),(8,9)),(((((((((6,7),((19,33),20)),26),36),(29,30)),((13,(14,(31,32))),(34,35))),(45,119)),((((10,(27,28)),113),(42,44)),117)),46)),((47,48),(((87,110),(100,(106,115))),118))),((((((52,(92,96)),((((90,91),97),98),95)),(((((53,54),(59,74)),(63,(72,73))),(93,94)),(82,83))),(58,(104,105))),((60,(((((61,62),(70,99)),102),((((68,85),((101,107),103)),84),((75,76),111))),(65,(88,89)))),((64,114),69))),(((((55,56),(((66,67),((78,80),(79,81))),71)),57),(108,109)),86)))),(2,49)),50);
 761: 4 -2349.052246 -2659.404741 (0,(((((1,77),((38,39),116)),(((((52,(92,96)),(((90,91),95),(97,98))),(((((53,54),(59,74)),(63,(72,73))),(93,94)),(82,83))),(((((((55,56),(57,((86,108),109))),71),((78,80),(79,81))),66),67),(58,(104,105)))),((60,(((((61,62),(70,99)),102),((((68,85),((101,107),103)),84),((75,76),111))),(65,(88,89)))),((64,114),69)))),((((((3,4),((15,17),37)),(((5,(((11,12),(16,18)),23)),((21,22),(24,25))),(41,43))),((8,9),(40,112))),(((((((((6,7),(((((((13,14),(31,32)),(34,35)),(29,30)),(26,36)),20),19)),33),((42,44),51)),((27,28),113)),10),(45,119)),117),46)),((47,48),((((87,110),100),(106,115)),118)))),(2,49)),50);
 762: 1 -2466.802979 -2687.210026 (0,((((1,77),((38,39),((40,112),116))),((((((((3,4),((15,17),37)),((((5,((((11,12),16),23),18)),((21,22),(24,25))),((41,51),43)),(((((6,7),((((((((13,14),(31,32)),(34,35)),36),26),(29,30)),(19,20)),33)),((10,(27,28)),113)),(42,44)),(8,9)))),(46,117)),45),119),((47,48),(((87,110),(100,(106,115))),118))),((((52,(((((90,91),97),95),98),(92,96))),(((((53,54),(59,74)),((63,(72,73)),(93,94))),(82,83)),(58,(104,105)))),((60,(((((61,62),(70,99)),102),((((68,85),84),((101,107),103)),((75,76),111))),(65,(88,89)))),((64,114),69))),(((((55,56),57),(108,109)),(((66,67),((78,80),(79,81))),71)),86)))),(2,49)),50);
 763: 1 -2696.703857 -2681.962191 (0,((((1,77),((38,39),116)),(((((((((3,4),10),(((27,28),113),((42,44),51))),(((((((((6,7),19),(20,33)),(26,36)),(29,30)),((13,14),(31,32))),(34,35)),(45,119)),(46,117))),(((5,((((11,12),16),18),23)),((21,22),(24,25))),(41,43))),((8,9),(40,112))),((15,17),37)),((47,48),(((87,110),(100,(106,115))),118))),(((((((((52,96),92),((((90,91),97),98),95)),(((((53,54),(59,74)),(63,(72,73))),(93,94)),(82,83))),(58,(104,105))),((64,114),69)),(((((68,85),84),103),107),101)),(((60,(65,(88,89))),((((61,62),70),99),102)),((75,76),111))),((((((55,56),(((66,67),((78,80),(79,81))),71)),57),109),108),86)))),(2,49)),50);
 764: 1 -2384.406738 -2681.093905 (0,((((1,77),((38,39),((40,112),116))),(((((((3,4),((15,17),37)),(((5,((((11,12),16),23),18)),((21,22),(24,25))),((41,43),51))),(((((((6,7),((((((((13,(31,32)),14),(34,35)),(29,30)),36),26),19),20)),33),(42,44)),((10,(27,28)),113)),(8,9)),(46,117))),(45,119)),((47,48),(((87,110),(100,118)),(106,115)))),(((((((52,((((90,91),98),97),(92,96))),95),(((((53,54),(59,74)),(63,(72,73))),94),93)),(82,83)),(58,(104,105))),((60,((((61,62),(70,102)),99),((65,(88,89)),((((68,85),((101,107),103)),84),((75,76),111))))),((64,114),69))),(((((55,56),((66,67),((78,80),(79,81)))),71),((57,108),109)),86)))),(2,49)),50);
 765: 1 -2702.461182 -2667.837173 (0,(((1,77),((((((3,4),((((((6,7),(((((((13,14),(31,32)),(34,35)),(29,30)),(26,36)),33),19)),20),113),(42,44)),((10,(27,28)),51))),((45,119),117)),((((5,((((11,12),16),18),23)),((21,22),(24,25))),(41,43)),(((8,9),(40,112)),(((15,17),37),(46,((47,48),((((87,110),118),100),(106,115)))))))),((((((52,92),((((90,91),(97,98)),95),96)),(((((53,54),(59,74)),(63,(72,73))),(93,94)),(82,83))),(58,(104,105))),((60,(((((61,62),(70,99)),102),((((68,85),((101,107),103)),84),((75,76),111))),(65,(88,89)))),((64,114),69))),(((((55,56),(57,(86,(108,109)))),71),((78,80),(79,81))),(66,67)))),((38,39),116))),(2,49)),50);
 766: 4 -2360.53418 -2666.950266 (0,((((1,77),((38,39),116)),(((((((3,4),((15,17),37)),(((5,((((11,12),16),18),23)),((21,22),(24,25))),(41,43))),((8,9),(40,112))),((((((((6,7),(((((((((13,(31,32)),14),(34,35)),(29,30)),36),26),33),20),19)),((42,44),51)),((27,28),113)),10),117),(45,119)),46)),((47,48),((((87,110),100),(106,115)),118))),(((((((52,(92,96)),(((90,91),(97,98)),95)),((((53,54),(59,74)),(63,(72,73))),(93,94))),(82,83)),(58,(104,105))),((((((55,56),(57,(86,(108,109)))),71),((78,80),(79,81))),(66,67)),((64,114),69))),((((60,(65,(88,89))),(((61,62),(70,99)),102)),((75,76),111)),(((68,85),84),((101,107),103)))))),(2,49)),50);
 767: 1 -2881.668945 -2666.005245 (0,(((1,77),((((((((3,4),((((6,7),((((((((13,14),(31,32)),(34,35)),(29,30)),(26,36)),33),20),19)),((10,(27,28)),51)),((42,44),113))),((45,119),117)),46),(((((5,((((11,12),16),18),23)),((21,22),(24,25))),(41,43)),((15,17),37)),((8,9),(40,112)))),((47,48),((((87,110),100),(106,115)),118))),((((((52,(92,96)),(((90,91),98),(95,97))),(((((53,54),74),59),((63,(72,73)),(93,94))),(82,83))),(58,(104,105))),((60,((((61,62),(70,99)),102),((65,(88,89)),((((68,85),((101,107),103)),84),((75,76),111))))),((64,114),69))),(((((55,56),(57,(86,(108,109)))),71),((78,80),(79,81))),(66,67)))),((38,39),116))),(2,49)),50);
 768: 2 -2232.954102 -2662.778204 (0,((((1,77),((38,39),116)),((((((3,4),((15,17),37)),((((5,((((11,12),18),16),23)),((21,22),(24,25))),(41,43)),((8,9),(40,112)))),((((((((((((((6,7),19),33),20),26),36),((((13,(31,32)),14),35),34)),(29,30)),((42,44),51)),((27,28),113)),10),(45,119)),117),46)),((47,48),((((87,110),100),118),(106,115)))),(((((((52,(92,96)),(((90,91),(97,98)),95)),(((53,54),(59,74)),((63,(72,73)),(93,94)))),(82,83)),(58,(104,105))),((((((55,56),(57,(86,(108,109)))),71),((78,80),(79,81))),67),66)),((60,((((((61,62),70),99),102),(65,(88,89))),((((68,85),84),((101,107),103)),((75,76),111)))),((64,114),69))))),(2,49)),50);
 769: 5 -2856.08374 -2662.569244 (0,(((((1,77),37),((38,39),116)),((((((((3,4),(15,17)),((8,9),(40,112))),(41,43)),((5,((((11,12),16),18),23)),((21,22),(24,25)))),(((((((((6,7),((((((13,(14,(31,32))),(34,35)),(29,30)),(26,36)),19),20)),33),(10,((27,28),51))),(42,44)),113),(45,119)),117),46)),((47,48),(((87,110),(100,(106,115))),118))),(((((((52,92),96),((((90,91),97),98),95)),(((((53,54),(59,74)),(63,(72,73))),(93,94)),(82,83))),(58,(104,105))),((60,(((((61,62),(70,99)),102),((((68,85),((101,107),103)),84),((75,76),111))),(65,(88,89)))),((64,114),69))),(((((55,56),(57,(86,(108,109)))),71),((78,80),(79,81))),(66,67))))),(2,49)),50);
 770: 1 -2788.481934 -2670.552862 (0,((((((1,77),37),116),(38,39)),((((((((3,4),((((6,7),(((((((13,14),(31,32)),(34,35)),(29,30)),36),26),((19,20),33))),((10,(27,28)),((45,119),51))),((42,44),113))),(46,117)),(((5,(((11,12),23),(16,18))),((21,22),(24,25))),(41,43))),(15,17)),((8,9),(40,112))),((47,48),((((87,110),100),(106,115)),118))),((((((52,(92,96)),(((90,91),95),(97,98))),(((((53,54),(59,74)),(63,(72,73))),(93,94)),(82,83))),(60,(((((61,62),(70,99)),102),((((68,85),((101,107),103)),84),((75,76),111))),(65,(88,89))))),((58,(104,105)),((64,114),69))),(((((55,56),(57,(86,(108,109)))),71),((78,80),(79,81))),(66,67))))),(2,49)),50);
 771: 1 -2876.436279 -2675.269069 (0,((((1,77),((38,39),((40,112),116))),((((((((3,4),((15,17),37)),(((5,((((11,12),16),18),23)),((21,22),(24,25))),((41,43),51))),(((((6,7),33),(((((((13,(31,32)),14),(34,35)),(26,36)),(29,30)),20),19)),((10,((27,28),113)),(42,44))),(8,9))),(46,117)),(45,119)),((47,48),((((87,110),100),(106,115)),118))),(((((52,(92,96)),((((90,91),97),98),95)),(((((53,54),(59,74)),(63,(72,73))),(93,94)),(82,83))),((58,(104,105)),((60,(((((61,62),(70,99)),102),((((68,85),((101,107),103)),84),((75,76),111))),(65,(88,89)))),((64,114),69)))),((((((55,56),57),108),109),(((66,67),((78,80),(79,81))),71)),86)))),(2,49)),50);
 772: 2 -2620.790771 -2661.505374 (0,((((((1,77),((38,39),116)),(((((52,(92,96)),(((90,91),(97,98)),95)),((((((53,54),(59,74)),(63,(72,73))),(93,94)),(82,83)),(58,(104,105)))),((60,(((((61,62),(70,99)),102),((((68,85),((101,107),103)),84),((75,76),111))),(65,(88,89)))),((64,114),69))),(((((55,56),(57,(86,(108,109)))),71),((78,80),(79,81))),(66,67)))),((((((3,4),((15,17),37)),((8,9),(40,112))),(((5,((((11,12),16),18),23)),((21,22),(24,25))),(41,43))),(((((((6,7),((((((((13,14),(31,32)),(34,35)),(29,30)),(26,36)),19),20),33)),((42,44),51)),((27,28),113)),10),117),46)),(45,119))),((47,48),(((87,110),(100,(106,115))),118))),(2,49)),50);
 773: 1 -3099.928711 -2668.706214 (0,((((1,77),((38,39),116)),((((((3,4),((((((6,7),((((((13,14),(31,32)),(34,35)),(29,30)),(26,36)),19)),20),33),((10,(27,28)),51)),((42,44),113))),((45,119),117)),((((5,((((11,12),16),18),23)),((21,22),(24,25))),(41,43)),(((8,9),(40,112)),(((15,17),37),46)))),((47,48),(((87,110),(100,(106,115))),118))),((((((((52,92),96),((((90,91),95),98),97)),((((53,54),(59,74)),(63,(72,73))),(93,94))),(82,83)),(58,(104,105))),(((((55,56),(57,((71,86),(108,109)))),((78,80),(79,81))),66),67)),((60,((((((61,62),(70,99)),102),((75,76),111)),((68,85),(84,((101,107),103)))),(65,(88,89)))),((64,114),69))))),(2,49)),50);
 774: 1 -2939.18042 -2676.117508 (0,((((1,77),(((((((3,4),((((((((6,7),19),(20,33)),26),36),(((13,(31,32)),14),(34,35))),(29,30)),(((10,(27,28)),113),(42,44)))),((45,119),117)),(((5,((((11,12),16),23),18)),((21,22),(24,25))),(41,43))),(((8,9),(40,112)),(((15,17),37),(46,((47,48),((((87,110),118),100),(106,115))))))),51),((((((52,(92,96)),(((90,91),(97,98)),95)),(((((53,54),(59,74)),(63,(72,73))),(93,94)),(82,83))),(58,(104,105))),((64,114),69)),((((((55,56),(((66,67),((78,80),(79,81))),71)),57),(108,109)),86),((((60,(65,(88,89))),((((61,62),70),99),102)),((75,76),111)),((((68,85),84),(101,107)),103)))))),((38,39),116)),(2,49)),50);
 775: 5 -2584.416504 -2662.013781 (0,((((1,77),((38,39),116)),(((((((3,4),((((((6,7),(((((((13,14),(31,32)),(34,35)),(29,30)),(26,36)),19),20)),33),((10,(27,28)),51)),113),(42,44))),((45,119),117)),(((5,(((11,12),23),(16,18))),((21,22),(24,25))),(41,43))),(((8,(40,112)),9),(((15,17),37),46))),((47,48),(((87,110),(100,(106,115))),118))),((((((52,(92,96)),(((90,91),(97,98)),95)),(((((((53,54),(59,74)),72),73),63),(93,94)),(82,83))),(58,(104,105))),((60,(((((61,62),(70,99)),102),((((68,85),((101,107),103)),84),((75,76),111))),(65,(88,89)))),((64,114),69))),(((((55,56),(57,(86,(108,109)))),71),((78,80),(79,81))),(66,67))))),(2,49)),50);
 776: 2 -2594.9646 -2660.976288 (0,((((1,77),(((((((3,4),((15,17),37)),(((5,(((11,12),23),(16,18))),((21,22),(24,25))),(41,43))),((8,9),(40,112))),((((((((6,7),((((((((13,14),(31,32)),(34,35)),(29,30)),(26,36)),20),33),19)),((42,44),51)),((27,28),113)),10),117),(45,119)),46)),((47,48),((((87,110),100),(106,115)),118))),((((((52,(92,96)),((((90,91),95),98),97)),(((((((53,54),(59,74)),72),73),63),(93,94)),(82,83))),(58,(104,105))),((60,(((((61,62),(70,99)),102),((((68,85),((101,107),103)),84),((75,76),111))),(65,(88,89)))),((64,114),69))),(((((55,56),(57,(86,(108,109)))),71),((78,80),(79,81))),(66,67))))),((38,39),116)),(2,49)),50);
 777: 2 -3066.638916 -2667.881882 (0,((((1,77),((38,39),116)),((((((3,4),((15,17),37)),(((5,((((11,12),16),18),23)),((21,22),(24,25))),(41,43))),((((((((6,7),((((((13,(31,32)),14),(34,35)),(29,30)),36),26)),33),19),20),((10,(27,28)),51)),((42,44),113)),((8,9),(40,112)))),((((45,119),117),46),((47,48),(((87,110),(100,(106,115))),118)))),(((((52,((((90,91),(97,98)),95),(92,96))),(((((53,54),(59,74)),(63,(72,73))),(93,94)),(82,83))),(58,(104,105))),((60,(((((61,62),(70,99)),102),((((68,85),((101,107),103)),84),((75,76),111))),(65,(88,89)))),((64,114),69))),(((((55,56),(57,(86,(108,109)))),71),((78,80),(79,81))),(66,67))))),(2,49)),50);
 778: 3 -2979.557373 -2674.563014 (0,((((1,77),((38,39),116)),(((((((3,4),((15,17),37)),(((5,(((11,12),23),(16,18))),((21,22),(24,25))),(41,43))),((8,9),(40,112))),(((((((((((6,7),(((((13,(31,32)),14),(34,35)),(29,30)),(26,36))),20),19),33),((42,44),51)),((27,28),113)),10),(45,119)),117),46)),((47,48),((((87,110),100),(106,115)),118))),((((((52,(((((90,91),95),98),97),(92,96))),((((53,54),(59,74)),((63,(72,73)),(93,94))),((60,(65,(88,89))),((((61,62),(70,99)),102),((((68,85),((101,107),103)),84),((75,76),111)))))),(82,83)),(58,(104,105))),((64,114),69)),((((((55,56),57),((86,108),109)),71),((78,80),(79,81))),(66,67))))),(2,49)),50);
 779: 4 -2775.095215 -2678.971298 (0,(((((1,77),37),((38,39),116)),((((((((3,4),((((6,7),(19,(20,33))),(((((13,(14,(31,32))),(34,35)),30),29),(26,36))),((10,(27,28)),((45,119),51)))),((42,44),113)),(46,117)),((((5,(((11,12),(16,18)),23)),((21,22),(24,25))),(41,43)),(15,17))),((8,9),(40,112))),((47,48),(((87,110),(100,(106,115))),118))),(((((52,((((90,91),(97,98)),95),(92,96))),(((((53,54),(59,74)),(63,(72,73))),(93,94)),(82,83))),(60,(((((61,62),(70,99)),102),((((68,85),((101,107),103)),84),((75,76),111))),(65,(88,89))))),((58,(104,105)),((64,114),69))),(((((55,56),(57,((86,108),109))),71),((78,80),(79,81))),(66,67))))),(2,49)),50);
 780: 1 -2513.574219 -2671.512814 (0,((((1,77),((38,39),((40,112),116))),(((((((3,4),((15,17),37)),(((5,((((11,12),16),18),23)),((21,22),(24,25))),((41,43),51))),((((((6,7),33),(((((((13,(31,32)),14),(34,35)),(26,36)),(29,30)),20),19)),((10,((27,28),113)),(42,44))),(8,9)),(46,117))),(45,119)),((47,48),((((87,110),100),(106,115)),118))),((((((52,(92,96)),((((90,91),97),98),95)),(((((53,54),(59,74)),(63,(72,73))),(93,94)),(82,83))),(58,(104,105))),((60,(((((61,62),(70,99)),102),((((68,85),((101,107),103)),84),((75,76),111))),(65,(88,89)))),((64,114),69))),((((((55,56),57),108),109),(((66,67),((78,80),(79,81))),71)),86)))),(2,49)),50);
 781: 1 -2272.005127 -2674.401725 (0,((((1,77),((38,39),((40,112),116))),(((((((3,4),((15,17),37)),(((5,((((11,12),18),23),16)),((21,22),(24,25))),((41,51),43))),(8,9)),((((((((((6,7),(19,33)),20),(26,36)),((13,14),(31,32))),(29,30)),(34,35)),(45,119)),((((10,(27,28)),113),(42,44)),117)),46)),((47,48),(((87,110),(100,(106,115))),118))),((((((52,((((90,91),(97,98)),92),96)),95),(((((53,54),(59,74)),(63,(72,73))),(93,94)),(82,83))),(58,(104,105))),((60,(((((61,62),102),(70,99)),(((((68,85),84),(101,107)),103),((75,76),111))),(65,(88,89)))),((64,114),69))),(((55,56),(((57,108),109),(((66,67),((78,80),(79,81))),71))),86)))),(2,49)),50);
 782: 3 -2636.287842 -2676.648476 (0,((((1,77),((38,39),116)),((((((3,4),((((((6,7),(((((((13,14),(31,32)),(34,35)),(29,30)),36),26),20)),33),19),((10,(27,28)),51)),((42,44),113))),((45,119),117)),((((5,((((11,12),16),23),18)),((21,22),(24,25))),(41,43)),(((8,9),(40,112)),(((15,17),37),46)))),((47,48),((((87,110),100),(106,115)),118))),((((((52,(92,96)),(((90,91),95),(97,98))),((((53,54),(59,74)),((63,(72,73)),(93,94))),(82,83))),(58,(104,105))),(((((60,(65,(88,89))),((((61,62),(70,99)),102),((75,76),111))),84),((68,85),((101,107),103))),((64,114),69))),(((((55,56),(57,((86,109),108))),71),((78,80),(79,81))),(66,67))))),(2,49)),50);
 783: 1 -2833.115234 -2671.192875 (0,((((1,77),((38,39),((40,112),116))),((((((((3,4),((((((((6,7),33),19),20),(((((13,(31,32)),14),(34,35)),(29,30)),(26,36))),((10,(27,28)),51)),(42,44)),113)),(45,119)),117),(((5,((((11,12),16),18),23)),((21,22),(24,25))),(41,43))),((8,9),(((15,17),37),46))),((47,48),((((87,110),100),(106,115)),118))),((((((((52,(92,96)),(((90,91),97),98)),95),(((((53,54),(59,74)),(63,(72,73))),(93,94)),(82,83))),(58,(104,105))),((64,114),69)),((((60,(65,(88,89))),(((61,62),(70,99)),102)),((75,76),111)),((((68,85),84),(101,107)),103))),((((((55,56),(((66,67),((78,80),(79,81))),71)),57),108),109),86)))),(2,49)),50);
 784: 4 -2670.972168 -2670.595014 (0,((((1,77),((38,39),116)),((((((((3,4),((((((((6,7),((((13,(14,(31,32))),(34,35)),(29,30)),(26,36))),20),19),33),(10,((27,28),51))),113),(42,44))),(45,119)),117),(((5,((((11,12),16),18),23)),((21,22),(24,25))),(41,43))),(((8,9),(40,112)),(((15,17),37),46))),((47,48),(((87,110),(100,(106,115))),118))),((((((52,((((90,91),(97,98)),95),(92,96))),(((((53,54),(59,74)),(63,(72,73))),(93,94)),(82,83))),(58,(104,105))),((((60,(65,(88,89))),((((61,62),70),99),102)),((75,76),111)),((((68,85),84),103),(101,107)))),((64,114),69)),(((((55,56),(57,(86,(108,109)))),71),((78,80),(79,81))),(66,67))))),(2,49)),50);
 785: 1 -2432.268311 -2662.344287 (0,((((1,77),((38,39),116)),(((((((3,4),((15,17),37)),(((5,(((11,12),23),(16,18))),((21,22),(24,25))),(41,43))),((8,9),(40,112))),((((((((((6,7),(19,33)),(((((13,14),(31,32)),(34,35)),(26,36)),(29,30))),20),((42,44),51)),((27,28),113)),10),(45,119)),117),46)),((((((52,92),((((90,91),95),(97,98)),96)),(((((((53,54),(59,74)),72),73),63),(93,94)),(82,83))),(58,(104,105))),((60,(((((61,62),(70,99)),102),((((68,85),84),((101,107),103)),((75,76),111))),(65,(88,89)))),((64,114),69))),(((((55,56),(57,((86,108),109))),71),((78,80),(79,81))),(66,67)))),((47,48),((((87,110),100),(106,115)),118)))),(2,49)),50);
 786: 4 -2737.73877 -2661.646985 (0,((((1,77),((38,39),116)),((((((((3,4),((15,17),37)),((8,9),(40,112))),(((5,(((11,12),(16,18)),23)),((21,22),(24,25))),(41,43))),(((((((((6,7),(19,20)),((((((13,14),(31,32)),(34,35)),(29,30)),(26,36)),33)),51),(42,44)),((27,28),113)),10),117),46)),(45,119)),((47,48),((((87,110),100),(106,115)),118))),(((((52,((((90,91),(97,98)),95),(92,96))),(((((53,54),(59,74)),(63,(72,73))),(93,94)),(82,83))),(58,(104,105))),(((((55,56),(57,(86,(108,109)))),71),((78,80),(79,81))),(66,67))),((60,(((((61,62),(70,99)),102),((((68,85),((101,107),103)),84),((75,76),111))),(65,(88,89)))),((64,114),69))))),(2,49)),50);
 787: 2 -2760.81958 -2672.259458 (0,(((1,77),(((((((((((3,4),((((((6,7),(((((((13,(14,(31,32))),(34,35)),(29,30)),36),26),33),20)),19),((10,(27,28)),51)),113),(42,44))),(45,119)),117),((((5,23),(((11,12),16),18)),((21,22),(24,25))),(41,43))),(((47,48),((((87,110),100),(106,115)),118)),((((((52,(92,96)),(((90,91),(97,98)),95)),(((((((53,54),(59,74)),72),73),63),(93,94)),(82,83))),(58,(104,105))),((60,(((((61,62),(70,99)),102),((((68,85),((101,107),103)),84),((75,76),111))),(65,(88,89)))),((64,114),69))),(((((55,56),(((66,67),((78,80),(79,81))),71)),57),(108,109)),86)))),(((15,17),37),46)),(8,9)),(40,112)),116),(38,39))),(2,49)),50);
 788: 1 -2249.213379 -2667.748353 (0,((((1,77),(((((3,4),((((((6,7),(((((((13,14),(31,32)),(34,35)),(29,30)),(26,36)),33),19)),20),113),(42,44)),((10,(27,28)),51))),((45,119),117)),((((5,((((11,12),16),18),23)),((21,22),(24,25))),(41,43)),(((8,9),(40,112)),(((15,17),37),(46,((47,48),((((87,110),118),100),(106,115)))))))),((((((52,92),((((90,91),(97,98)),95),96)),(((((53,54),(59,74)),(63,(72,73))),(93,94)),(82,83))),(58,(104,105))),((60,(((((61,62),(70,99)),102),((((68,85),((101,107),103)),84),((75,76),111))),(65,(88,89)))),((64,114),69))),(((((55,56),(57,(86,(108,109)))),71),((78,80),(79,81))),(66,67))))),((38,39),116)),(2,49)),50);
 789: 1 -2547.107178 -2662.588476 (0,((((1,77),((38,39),116)),((((((3,4),((15,17),37)),((((5,(((11,12),23),(16,18))),((21,22),(24,25))),(41,43)),((8,9),(40,112)))),((((((((6,7),((((((((13,14),(31,32)),(34,35)),(26,36)),(29,30)),33),20),19)),((42,44),51)),((27,28),113)),10),117),(45,119)),46)),((47,48),(((87,110),(100,(106,115))),118))),(((((52,((((90,91),95),(97,98)),(92,96))),(((((53,54),(59,74)),(63,(72,73))),(93,94)),(82,83))),(58,(104,105))),((60,((((61,62),(70,99)),102),((65,(88,89)),((((68,85),((101,107),103)),84),((75,76),111))))),((64,114),69))),(((((((55,56),57),(108,109)),86),71),((78,80),(79,81))),(66,67))))),(2,49)),50);
 790: 1 -2589.938477 -2664.391865 (0,(((((((((1,77),(38,39)),116),(40,112)),(8,9)),((((3,4),((15,17),37)),(((5,(((11,12),23),(16,18))),((21,22),(24,25))),(41,43))),((((((6,7),33),(((((((13,14),(31,32)),(29,30)),(34,35)),(26,36)),20),19)),(10,((27,28),113))),((42,44),51)),((45,119),(46,117))))),((((((((52,96),92),(((90,91),98),(95,97))),((((53,54),(59,74)),(63,(72,73))),(93,94))),(82,83)),(58,(104,105))),((((((55,56),(57,((86,108),109))),71),((78,80),(79,81))),66),67)),((60,(((((61,62),(70,99)),102),((((68,85),((101,107),103)),84),((75,76),111))),(65,(88,89)))),((64,114),69)))),((47,48),(((87,110),(100,(106,115))),118))),(2,49)),50);
 791: 1 -2726.482178 -2666.941321 (0,((((1,77),((38,39),((40,112),116))),(((((((3,4),((15,17),37)),(((5,((((11,12),16),23),18)),((21,22),(24,25))),(((((((6,7),((((((((13,(31,32)),14),(34,35)),(29,30)),36),26),19),20)),33),((10,(27,28)),113)),(42,44)),(8,9)),((41,43),51)))),(46,117)),(45,119)),((47,48),((((87,110),100),(106,115)),118))),(((((((52,92),96),((((90,91),97),98),95)),(((((53,54),(59,74)),(63,(72,73))),(93,94)),(82,83))),(58,(104,105))),((60,((((61,62),((70,99),102)),((((68,85),((101,107),103)),84),((75,76),111))),(65,(88,89)))),((64,114),69))),(((((55,56),(((66,67),((78,80),(79,81))),71)),57),(108,109)),86)))),(2,49)),50);
 792: 8 -2513.085693 -2660.853527 (0,((((1,77),((38,39),116)),((((((((3,4),((15,17),37)),((8,9),(40,112))),(((5,(((11,12),(16,18)),23)),((21,22),(24,25))),(41,43))),((((((((6,7),((((((13,14),(31,32)),(34,35)),(26,36)),(29,30)),33)),(19,20)),((42,44),51)),((27,28),113)),10),117),46)),(45,119)),((47,48),(((87,110),(100,(106,115))),118))),((((((52,(92,96)),(((90,91),(97,98)),95)),(((((53,54),(59,74)),(63,(72,73))),(93,94)),(82,83))),(58,(104,105))),(((((55,56),(57,(86,(108,109)))),71),((78,80),(79,81))),(66,67))),((60,(((((61,62),(70,99)),102),((((68,85),((101,107),103)),84),((75,76),111))),(65,(88,89)))),((64,114),69))))),(2,49)),50);
 793: 2 -2481.215576 -2675.435529 (0,((((((((((1,77),(38,39)),116),(40,112)),(8,9)),(((3,4),((15,17),37)),(((5,(((11,12),(16,18)),23)),((21,22),(24,25))),(41,43)))),((((6,7),(((((((((13,(31,32)),14),(34,35)),(29,30)),36),26),19),20),33)),((10,((27,28),113)),((42,44),51))),((45,119),(46,117)))),((((((52,(92,96)),((((90,91),98),97),95)),(((((53,54),(59,74)),(63,(72,73))),(93,94)),(82,83))),(58,(104,105))),((((55,56),(57,(86,(108,109)))),(71,((78,80),(79,81)))),(66,67))),((60,(((((61,62),(70,99)),102),((((68,85),((101,107),103)),84),((75,76),111))),(65,(88,89)))),((64,114),69)))),((47,48),(((87,110),(100,(106,115))),118))),(2,49)),50);
 794: 1 -2505.276855 -2668.367995 (0,((((1,77),((38,39),((40,112),116))),(((((((3,4),((15,17),37)),(((5,(((11,12),(16,18)),23)),((21,22),(24,25))),((41,43),51))),(8,9)),(((((((((6,7),(((19,33),20),26)),36),(29,30)),(13,(14,(31,32)))),(34,35)),(45,119)),((((10,(27,28)),113),(42,44)),117)),46)),((47,48),(((87,110),(100,(106,115))),118))),((((((52,(92,96)),((((90,91),97),98),95)),(((((53,54),(59,74)),(63,(72,73))),(93,94)),(82,83))),(58,(104,105))),((60,(((((61,62),(70,99)),102),((((68,85),((101,107),103)),84),((75,76),111))),(65,(88,89)))),((64,114),69))),(((((55,56),(((66,67),((78,80),(79,81))),71)),57),(108,109)),86)))),(2,49)),50);
 795: 1 -2861.766113 -2670.416883 (0,((((1,77),((38,39),116)),((((((((3,4),37),(15,17)),((8,9),(40,112))),(((5,(((11,12),(16,18)),23)),((21,22),(24,25))),(41,43))),((((((((6,7),((((((13,(31,32)),14),(34,35)),(29,30)),36),26)),19),33),20),((10,(27,28)),51)),(42,44)),((45,119),((46,117),113)))),((47,48),(((87,110),(100,(106,115))),118))),((((((52,(92,96)),((((90,91),98),95),97)),((((53,54),(59,74)),((63,(72,73)),(93,94))),(82,83))),(58,(104,105))),((60,((((((61,62),70),99),102),((((68,85),((101,107),103)),84),((75,76),111))),(65,(88,89)))),((64,114),69))),(((((55,56),((57,(108,109)),86)),71),((78,80),(79,81))),(66,67))))),(2,49)),50);
 796: 2 -2957.691895 -2664.901481 (0,((((1,77),((38,39),116)),(((((((3,4),((15,17),37)),(((5,(((11,12),(16,18)),23)),((21,22),(24,25))),(41,43))),((8,9),(40,112))),((((((((((6,7),33),(19,20)),((((((13,14),(31,32)),(34,35)),36),26),(29,30))),((42,44),51)),((27,28),113)),10),117),46),(45,119))),((47,48),(((87,110),(100,(106,115))),118))),(((((((52,(92,96)),(((90,91),(97,98)),95)),((60,(((((61,62),(70,99)),102),((((68,85),((101,107),103)),84),((75,76),111))),(65,(88,89)))),((64,114),69))),(((53,54),(59,74)),((63,(72,73)),(93,94)))),(82,83)),(58,(104,105))),(((((55,56),(57,((86,109),108))),71),((78,80),(79,81))),(66,67))))),(2,49)),50);
 797: 1 -2701.892578 -2670.92885 (0,((((1,77),51),(((((((3,4),((15,17),37)),(((5,((((11,12),18),16),23)),((21,22),(24,25))),(41,43))),((8,9),(((38,39),116),(40,112)))),(((((((((((6,7),19),33),20),(26,36)),(29,30)),((13,14),(31,32))),(34,35)),(45,119)),((10,(((27,28),113),(42,44))),117)),46)),((47,48),(((87,110),(100,(106,115))),118))),((((((((52,(92,96)),(((90,91),98),97)),95),((58,(104,105)),((64,114),69))),(((53,54),(59,74)),(((63,(93,94)),73),72))),(82,83)),((((60,(65,(88,89))),((((61,62),70),99),102)),((75,76),111)),(((68,85),84),((101,107),103)))),(((((55,56),(((66,67),((78,80),(79,81))),71)),57),(108,109)),86)))),(2,49)),50);
 798: 1 -2523.427246 -2667.368322 (0,((((1,77),((38,39),((40,112),116))),(((((((3,4),(((((((6,7),(((((13,(31,32)),14),(34,35)),(29,30)),(26,36))),20),19),33),((10,(27,28)),51)),((42,44),113))),117),((((5,((((11,12),16),18),23)),((21,22),(24,25))),(41,43)),((8,9),(((15,17),37),46)))),(45,119)),((47,48),((((87,110),100),(106,115)),118))),((((((((52,96),((((90,91),98),97),95)),92),(((((53,54),(59,74)),(63,(72,73))),(93,94)),(82,83))),(58,(104,105))),(60,((((((61,62),99),70),102),((((68,85),((101,107),103)),84),((75,76),111))),(65,(88,89))))),((64,114),69)),(((((55,56),(((66,67),((78,(79,81)),80)),71)),57),(108,109)),86)))),(2,49)),50);
 799: 1 -2696.727783 -2663.176122 (0,(((((((1,77),((38,39),((40,112),116))),(((((52,96),(((((90,91),98),95),97),92)),(((((53,54),(59,74)),(63,(72,73))),(93,94)),(82,83))),(58,(104,105))),((60,(((((61,62),(70,99)),102),((((68,85),((101,107),103)),84),((75,76),111))),(65,(88,89)))),((64,114),69)))),(((((55,56),(((66,67),((78,80),(79,81))),71)),57),(108,109)),86)),((((((3,4),(((((6,7),((((((((13,14),(31,32)),(34,35)),(29,30)),36),26),33),20)),19),((10,(27,28)),51)),((42,44),113))),(45,119)),117),((8,9),(((15,17),37),46))),(((5,(((11,12),(16,18)),23)),((21,22),(24,25))),(41,43)))),((47,48),((((87,110),100),(106,115)),118))),(2,49)),50);
 800: 1 -2632.543945 -2671.147479 (0,((((1,77),((38,39),116)),((((((((3,4),((((((((6,7),((((13,(14,(31,32))),(34,35)),(29,30)),(26,36))),20),19),33),(10,((27,28),51))),113),(42,44))),(45,119)),117),(((5,((((11,12),16),18),23)),((21,22),(24,25))),(41,43))),(((8,9),(40,112)),(((15,17),37),46))),((47,48),(((87,110),(100,(106,115))),118))),((((((52,((((90,91),(97,98)),95),(92,96))),(((((53,54),(59,74)),(63,(72,73))),(93,94)),(82,83))),((((60,(65,(88,89))),((((61,62),70),99),102)),((75,76),111)),(((68,85),84),((101,107),103)))),(58,(104,105))),((64,114),69)),(((((55,56),(57,(86,(108,109)))),71),((78,80),(79,81))),(66,67))))),(2,49)),50);
 801: 9 -2527.014893 -2669.466417 (0,((((1,77),((38,39),((40,112),116))),((((((((3,4),((((((((6,7),33),19),20),(((((13,(31,32)),14),(34,35)),(29,30)),(26,36))),((10,(27,28)),51)),(42,44)),113)),(45,119)),117),(((5,((((11,12),16),18),23)),((21,22),(24,25))),(41,43))),((8,9),(((15,17),37),46))),((47,48),((((87,110),(106,115)),100),118))),((((((((52,(92,96)),(((90,91),97),98)),95),(((((53,54),(59,74)),(63,(72,73))),(93,94)),(82,83))),(58,(104,105))),((64,114),69)),((((60,(65,(88,89))),(((61,62),(70,99)),102)),((75,76),111)),(((68,85),84),((101,107),103)))),((((((55,56),(((66,67),((78,80),(79,81))),71)),57),108),109),86)))),(2,49)),50);
 802: 2 -2843.109375 -2663.832298 (0,((((1,77),((38,39),116)),((((((((3,4),((15,17),37)),(((5,(((11,12),(16,18)),23)),((21,22),(24,25))),(41,43))),((((((((6,7),(((((((13,14),(31,32)),(34,35)),(29,30)),36),26),20)),19),33),((10,(27,28)),51)),113),(42,44)),((8,9),(40,112)))),(46,117)),(45,119)),((47,48),(((87,110),(100,(106,115))),118))),((((((52,(92,96)),(((90,91),95),(97,98))),(((((53,54),(59,74)),(63,(72,73))),(93,94)),(82,83))),(58,(104,105))),((60,(((((61,62),(70,99)),102),((((68,85),((101,107),103)),84),((75,76),111))),(65,(88,89)))),((64,114),69))),(((((55,56),(57,(86,(108,109)))),71),((78,80),(79,81))),(66,67))))),(2,49)),50);
 803: 5 -2602.601074 -2665.6408 (0,((((1,77),((38,39),116)),(((((((3,4),((((((6,7),33),((((((13,(14,(31,32))),(34,35)),36),26),(29,30)),(19,20))),113),(42,44)),((10,(27,28)),51))),((45,119),117)),(((5,(((11,12),(16,18)),23)),((21,22),(24,25))),(41,43))),(((8,9),(40,112)),(((15,17),37),46))),((47,48),(((87,110),100),((106,115),118)))),((((((52,(92,96)),(((90,91),(97,98)),95)),(((((((53,54),(59,74)),72),73),63),(93,94)),(82,83))),(58,(104,105))),((60,(((((61,62),(70,99)),102),((((68,85),((101,107),103)),84),((75,76),111))),(65,(88,89)))),((64,114),69))),(((((55,56),(57,((86,109),108))),71),((78,80),(79,81))),(66,67))))),(2,49)),50);
 804: 1 -2720.689209 -2675.585757 (0,((((1,77),51),(((((((3,4),((((((6,7),((((((13,(31,32)),14),(34,35)),(29,30)),(26,36)),33)),20),19),(10,(27,28))),((42,44),113))),((45,119),117)),((((5,((((11,12),18),23),16)),((21,22),(24,25))),(41,43)),(((15,17),37),46))),((8,9),(((38,39),116),(40,112)))),((47,48),((((87,110),100),118),(106,115)))),(((((((52,((90,91),(97,98))),(92,96)),95),(((((53,54),(59,74)),(63,(72,73))),(93,94)),(82,83))),((58,(104,105)),((64,114),69))),((((60,(65,(88,89))),(((61,62),102),(70,99))),((75,76),111)),((((68,85),84),103),(101,107)))),((((((55,56),(((66,67),((78,80),(79,81))),71)),57),108),109),86)))),(2,49)),50);
 805: 2 -2475.141357 -2669.366932 (0,((((1,77),((38,39),116)),(((((((3,4),((((((6,7),((((((13,14),(31,32)),(34,35)),(29,30)),36),26)),((19,33),20)),((10,(27,28)),51)),113),(42,44))),((45,119),117)),(((5,((((11,12),18),16),23)),((21,22),(24,25))),(41,43))),(((8,9),(40,112)),(((15,17),37),46))),((47,48),((((87,110),100),(106,115)),118))),(((((52,((((90,91),(97,98)),95),(92,96))),(((((53,54),(59,74)),(63,(72,73))),(93,94)),(82,83))),(58,(104,105))),((((((55,56),(57,(86,(108,109)))),71),(78,80)),(79,81)),(66,67))),((60,(((((61,62),(70,99)),102),((65,(88,89)),(((68,85),84),((101,107),103)))),((75,76),111))),((64,114),69))))),(2,49)),50);
 806: 3 -2735.104004 -2662.310009 (0,((((1,77),((38,39),116)),(((((((3,4),((15,17),37)),(((5,((((11,12),16),18),23)),((21,22),(24,25))),(41,43))),((8,9),(40,112))),(((((((6,7),((((((13,(31,32)),14),(34,35)),(29,30)),(26,36)),20)),19),33),(10,51)),(((27,28),113),(42,44))),((45,119),(46,117)))),((47,48),((((87,110),100),118),(106,115)))),(((((52,((((90,91),(97,98)),95),(92,96))),(((((53,54),(59,74)),(63,(72,73))),(93,94)),(82,83))),(58,(104,105))),((60,(((((61,62),(70,99)),102),((((68,85),((101,107),103)),84),((75,76),111))),(65,(88,89)))),((64,114),69))),(((((55,56),(57,(86,(108,109)))),71),((78,80),(79,81))),(66,67))))),(2,49)),50);
 807: 1 -2712.338379 -2674.732944 (0,((((1,77),51),(((((((3,4),((15,17),37)),(((5,((((11,12),18),16),23)),((21,22),(24,25))),(41,43))),((8,9),(((38,39),116),(40,112)))),((((((((((6,7),19),33),20),(26,36)),(29,30)),((13,14),(31,32))),(34,35)),(45,119)),(((((10,(27,28)),113),(42,44)),117),46))),((47,48),(((87,110),(100,(106,115))),118))),(((((((52,((((90,91),(97,98)),96),92)),95),((58,(104,105)),((64,114),69))),(((53,54),(59,74)),(((63,(93,94)),73),72))),(82,83)),((((60,(65,(88,89))),(((61,62),102),(70,99))),((75,76),111)),((((68,85),84),103),(101,107)))),(((((55,56),(((66,67),((78,80),(79,81))),71)),57),(108,109)),86)))),(2,49)),50);
 808: 1 -2480.810059 -2671.904267 (0,(((((1,77),((38,39),((40,112),116))),((((((((52,(92,96)),(((90,91),98),97)),95),(((((53,54),(59,74)),(63,(72,73))),(93,94)),(82,83))),(58,(104,105))),((64,114),69)),((((60,(65,(88,89))),((61,62),((70,102),99))),((75,76),111)),(((68,85),84),((101,107),103)))),(((((55,56),(((66,67),((78,80),(79,81))),71)),57),(108,109)),86))),(((((((3,4),((((((6,7),(((((((13,(31,32)),14),(34,35)),(29,30)),36),26),19)),20),33),((10,(27,28)),113)),(42,44))),((45,119),(46,117))),(((5,((((11,12),16),18),23)),((21,22),(24,25))),((41,43),51))),(8,9)),((15,17),37)),((47,48),((((87,110),100),(106,115)),118)))),(2,49)),50);
 809: 8 -2837.915283 -2663.612432 (0,((((1,77),((38,39),116)),(((((((3,4),((((((6,7),(((((((13,(14,(31,32))),34),35),(29,30)),36),26),33)),(19,20)),((27,28),51)),113),(42,44))),10),((45,119),117)),((((5,(((11,12),23),(16,18))),((21,22),(24,25))),(41,43)),(((8,9),(40,112)),(((15,17),37),46)))),((47,48),(((87,110),(100,(106,115))),118))),(((((((52,92),96),(((90,91),(97,98)),95)),(((((53,54),(59,74)),(63,(72,73))),(93,94)),(82,83))),(58,(104,105))),((60,((((61,62),(70,99)),102),((65,(88,89)),((((68,85),((101,107),103)),84),((75,76),111))))),((64,114),69))),(((((55,56),(57,(86,(108,109)))),71),((78,80),(79,81))),(66,67))))),(2,49)),50);
 810: 1 -2497.05835 -2676.531464 (0,(((1,77),((((((((((3,4),((((6,7),((((((((13,14),(31,32)),(34,35)),(26,36)),(29,30)),20),33),19)),((10,(27,28)),51)),((42,44),113))),((45,119),117)),(((5,(((11,12),16),(18,23))),((21,22),(24,25))),(41,43))),(((15,17),37),46)),(((47,48),((((87,110),100),118),(106,115))),((((((52,(((((90,91),97),98),96),92)),95),(((((((53,54),(59,74)),72),73),63),(93,94)),(82,83))),(58,(104,105))),((60,((((((61,62),99),70),102),(((((68,85),84),103),(101,107)),((75,76),111))),(65,(88,89)))),((64,114),69))),((((((55,56),(((66,67),((78,80),(79,81))),71)),57),108),109),86)))),(8,9)),(40,112)),116),(38,39))),(2,49)),50);
 811: 4 -2873.172119 -2662.370187 (0,((((1,77),((38,39),116)),(((((((3,4),(((((((6,7),((((((13,14),(31,32)),(34,35)),(29,30)),36),26)),19),33),20),((10,(27,28)),51)),((42,44),113))),((45,119),117)),(((5,(((11,12),(16,18)),23)),((21,22),(24,25))),(41,43))),(((8,9),(40,112)),(((15,17),37),46))),((47,48),((((87,110),100),(106,115)),118))),(((((((52,(92,96)),(((90,91),(97,98)),95)),((((53,54),(59,74)),(63,(72,73))),(93,94))),(82,83)),(58,(104,105))),(((((55,56),(57,((86,108),109))),71),((78,80),(79,81))),(66,67))),((60,(((((61,62),(70,99)),102),(((((68,85),84),103),(101,107)),((75,76),111))),(65,(88,89)))),((64,114),69))))),(2,49)),50);
 812: 2 -2496.205078 -2673.024141 (0,((((1,77),((38,39),116)),((((((3,4),((15,17),37)),((((5,(((11,12),(16,18)),23)),((21,22),(24,25))),(41,43)),((8,9),(40,112)))),(((((((((6,7),((((((((13,14),(31,32)),(34,35)),(29,30)),36),26),20),33)),19),((42,44),51)),((27,28),113)),10),(45,119)),117),46)),((47,48),((((87,110),100),(106,115)),118))),(((((((52,(92,96)),(((90,91),(97,98)),95)),(((((53,54),(59,74)),(63,(72,73))),(93,94)),(82,83))),(58,(104,105))),((64,114),69)),(60,(((((61,62),70),99),102),((65,(88,89)),(((68,85),((101,107),103)),(((75,76),111),84)))))),(((((((55,56),57),(108,109)),86),71),((78,80),(79,81))),(66,67))))),(2,49)),50);
 813: 1 -2675.17334 -2669.70311 (0,((((1,77),((38,39),((40,112),116))),((((((((3,4),((15,17),37)),(((5,((((11,12),16),18),23)),((21,22),(24,25))),((41,43),51))),((((6,7),((((((((13,(31,32)),14),(34,35)),(29,30)),36),26),33),(19,20))),((10,((27,28),113)),(42,44))),(8,9))),(46,117)),(45,119)),((47,48),((((87,110),100),118),(106,115)))),((((((52,(92,96)),(((90,91),95),(97,98))),(((((53,54),(59,74)),(63,(72,73))),(93,94)),(82,83))),(58,(104,105))),((60,(((((61,62),(70,99)),102),((((68,85),((101,107),103)),84),((75,76),111))),(65,(88,89)))),((64,114),69))),(((((55,56),57),(108,109)),(((66,67),((78,80),(79,81))),71)),86)))),(2,49)),50);
 814: 2 -2636.435791 -2667.491872 (0,(((((((1,77),((38,39),((40,112),116))),((((((52,96),(((((90,91),98),95),97),92)),(((((53,54),(59,74)),(63,(72,73))),(93,94)),(82,83))),(58,(104,105))),((60,(((((61,62),(70,99)),102),((((68,85),((101,107),103)),84),((75,76),111))),(65,(88,89)))),((64,114),69))),(((((55,56),(((66,67),((78,80),(79,81))),71)),57),(108,109)),86))),((((((3,4),(((((6,7),((((((((13,14),(31,32)),(34,35)),(29,30)),36),26),33),20)),19),((10,(27,28)),51)),((42,44),113))),(45,119)),117),((8,9),(((15,17),37),46))),(((5,(((11,12),(16,18)),23)),((21,22),(24,25))),(41,43)))),((((87,110),100),(106,115)),118)),(47,48)),(2,49)),50);
 815: 1 -3138.522949 -2670.19363 (0,((((1,77),((38,39),116)),((((((3,4),((((6,7),((((((((13,(14,(31,32))),(34,35)),(29,30)),36),26),20),19),33)),((10,(27,28)),51)),((42,44),113))),((45,119),117)),(((5,(((11,12),(16,18)),23)),((21,22),(24,25))),(41,43))),(((8,9),(40,112)),(((15,17),(37,46)),((47,48),((((87,110),100),118),(106,115)))))),((((((52,(92,96)),((((90,91),97),98),95)),(((((53,54),(59,74)),(63,(72,73))),(93,94)),(82,83))),(58,(104,105))),((60,(((((61,62),(70,99)),102),((((68,85),((101,107),103)),84),((75,76),111))),(65,(88,89)))),((64,114),69))),(((((55,56),(57,(86,(108,109)))),71),((78,80),(79,81))),(66,67))))),(2,49)),50);
 816: 4 -2251.180176 -2677.568554 (0,((((1,77),51),((((((((3,4),((15,17),37)),((8,(((38,39),116),(40,112))),9)),(((5,((((11,12),18),23),16)),((21,22),(24,25))),(41,43))),46),(((((((((((6,7),19),20),33),26),36),((13,(31,32)),14)),(29,30)),(34,35)),(45,119)),(((10,(27,28)),((42,44),113)),117))),((47,48),((((87,110),(106,115)),100),118))),(((((((52,((((90,91),97),98),96)),92),95),((58,(104,105)),((64,114),69))),((((53,54),(59,74)),(((63,(93,94)),73),72)),(82,83))),((((60,((((61,62),102),99),70)),(65,(88,89))),((75,76),111)),((((68,85),103),84),(101,107)))),((((((55,56),(((66,67),((78,80),(79,81))),71)),57),109),108),86)))),(2,49)),50);
 817: 1 -2320.312988 -2667.589852 (0,((((((((((1,77),(38,39)),116),(40,112)),(8,9)),(((3,4),((15,17),37)),((((5,23),((11,12),(16,18))),((21,22),(24,25))),(41,43)))),((((6,7),(((((((((13,(31,32)),14),(34,35)),(29,30)),36),26),19),20),33)),((10,((27,28),113)),((42,44),51))),((45,119),(46,117)))),((((((52,(92,96)),((((90,91),98),97),95)),(((((53,54),(59,74)),(63,(72,73))),(93,94)),(82,83))),(58,(104,105))),(((((55,56),(57,(86,(108,109)))),71),((78,80),(79,81))),(66,67))),((60,(((((61,62),(70,99)),102),((((68,85),((101,107),103)),84),((75,76),111))),(65,(88,89)))),((64,114),69)))),((47,48),(((87,110),(100,(106,115))),118))),(2,49)),50);
 818: 2 -2634.876465 -2668.331528 (0,((((1,77),((38,39),116)),((((((((3,4),37),(((8,9),(40,112)),(41,43))),((5,(((11,12),(16,18)),23)),((21,22),(24,25)))),(15,17)),((((((((6,7),(((((((((13,(31,32)),14),(34,35)),(29,30)),36),26),33),19),20)),((42,44),51)),((27,28),113)),10),117),(45,119)),46)),((47,48),(((87,110),(100,(106,115))),118))),((((((52,(92,96)),(((90,91),(97,98)),95)),(((((53,54),(59,74)),(63,(72,73))),(93,94)),(82,83))),(58,(104,105))),((60,(((((61,62),(70,99)),102),((((68,85),((101,107),103)),84),((75,76),111))),(65,(88,89)))),((64,114),69))),(((((55,56),((57,108),(86,109))),71),((78,80),(79,81))),(66,67))))),(2,49)),50);
 819: 6 -2852.397461 -2662.2025 (0,(((((1,77),((38,39),((40,112),116))),((((((((52,96),92),((((90,91),98),97),95)),((((53,54),(59,74)),(63,(72,73))),(93,94))),(82,83)),(58,(104,105))),((60,(((((61,62),(70,99)),102),((((68,85),((101,107),103)),84),((75,76),111))),(65,(88,89)))),((64,114),69))),((((((55,56),(((66,67),((78,80),(79,81))),71)),57),108),109),86))),((((((3,4),(((((6,7),((((((((13,(31,32)),14),(34,35)),(29,30)),(26,36)),20),33),19)),((10,(27,28)),51)),113),(42,44))),((45,119),117)),(((5,(((11,12),23),(16,18))),((21,22),(24,25))),(41,43))),((8,9),(((15,17),37),46))),((47,48),(((87,110),(100,(106,115))),118)))),(2,49)),50);
 820: 6 -2515.0271 -2667.516129 (0,((((1,77),((38,39),116)),(((((((3,4),((15,17),37)),(((5,(((11,12),23),(16,18))),((21,22),(24,25))),(41,43))),((8,9),(40,112))),((((((((6,7),(((((((((13,(31,32)),14),(34,35)),36),(29,30)),26),33),20),19)),((42,44),51)),((27,28),113)),10),117),(45,119)),46)),((47,48),((((87,110),100),(106,115)),118))),((((((52,(92,96)),(((90,91),(97,98)),95)),(((((53,54),(59,74)),(63,(72,73))),(93,94)),(82,83))),(58,(104,105))),((((((55,56),(57,(86,(108,109)))),71),((78,80),(79,81))),(66,67)),((64,114),69))),((((60,(65,(88,89))),(((61,62),(70,99)),102)),((75,76),111)),(((68,85),84),((101,107),103)))))),(2,49)),50);
 821: 6 -2728.157227 -2670.052443 (0,((((1,77),51),(((((((3,4),((15,17),37)),(((5,(((11,12),(16,18)),23)),((21,22),(24,25))),(41,43))),((8,9),(((38,39),116),(40,112)))),(((((((((6,7),((19,33),20)),26),36),(29,30)),(((13,(31,32)),14),(34,35))),(45,119)),((10,(((27,28),113),(42,44))),117)),46)),((47,48),(((87,110),(100,(106,115))),118))),((((((((52,92),96),(((90,91),(97,98)),95)),((58,(104,105)),((64,114),69))),(((53,54),(59,74)),(((63,(93,94)),73),72))),(82,83)),((((60,(65,(88,89))),(((61,62),(70,99)),102)),((75,76),111)),((((68,85),84),103),(101,107)))),((((((55,56),(((66,67),((78,80),(79,81))),71)),57),108),109),86)))),(2,49)),50);
 822: 2 -2417.453613 -2666.813792 (0,((((1,77),((38,39),116)),(((((((3,4),((10,(27,28)),51)),((((6,7),(((((((((13,14),(31,32)),(34,35)),36),26),(29,30)),20),19),33)),113),(42,44))),((45,119),117)),(((((5,23),(((11,12),16),18)),((21,22),(24,25))),(41,43)),(((8,9),(40,112)),(((15,17),37),46)))),((47,48),(((87,110),(100,(106,115))),118))),(((((52,((((90,91),95),(97,98)),(92,96))),(((((((53,54),(59,74)),72),73),63),(93,94)),(82,83))),(58,(104,105))),((60,(((((61,62),(70,99)),102),((((68,85),((101,107),103)),84),((75,76),111))),(65,(88,89)))),((64,114),69))),(((((55,56),(57,(86,(108,109)))),71),((78,80),(79,81))),(66,67))))),(2,49)),50);
 823: 1 -2866.463379 -2672.0931 (0,((((1,77),((38,39),116)),((((((((3,4),((((((((6,7),((((13,(14,(31,32))),(34,35)),(29,30)),(26,36))),20),19),33),(10,((27,28),51))),113),(42,44))),(45,119)),117),(((5,((((11,12),16),18),23)),((21,22),(24,25))),(41,43))),(((8,9),(40,112)),(((15,17),37),46))),((47,48),(((87,110),(100,(106,115))),118))),((((((52,((((90,91),(97,98)),95),(92,96))),(((((53,54),(59,74)),(63,(72,73))),(93,94)),(82,83))),(58,(104,105))),((((60,(65,(88,89))),((((61,62),70),99),102)),((75,76),111)),((((68,85),84),(101,107)),103))),((64,114),69)),(((((55,56),(57,(86,(108,109)))),71),((78,80),(79,81))),(66,67))))),(2,49)),50);
 824: 1 -2449.805664 -2661.744803 (0,((((1,77),((38,39),116)),(((((((3,4),((15,17),37)),((8,9),(40,112))),(((5,((((11,12),18),16),23)),((21,22),(24,25))),(41,43))),(((((((((((6,7),(((((13,14),(31,32)),(34,35)),(29,30)),(26,36))),33),20),19),((42,44),51)),((27,28),113)),10),(45,119)),117),46)),((47,48),((((87,110),100),(106,115)),118))),(((((((52,(92,96)),(((90,91),(97,98)),95)),((60,(((((61,62),(70,99)),102),((((68,85),((101,107),103)),84),((75,76),111))),(65,(88,89)))),((64,114),69))),((((53,54),(59,74)),(63,(72,73))),(93,94))),(82,83)),(58,(104,105))),((((((55,56),(57,((86,109),108))),71),((78,80),(79,81))),67),66)))),(2,49)),50);
 825: 1 -2541.430664 -2670.92885 (0,((((1,77),51),(((((((3,4),((15,17),37)),(((5,((((11,12),18),16),23)),((21,22),(24,25))),(41,43))),((8,9),(((38,39),116),(40,112)))),(((((((((((6,7),19),33),20),(26,36)),(29,30)),((13,14),(31,32))),(34,35)),(45,119)),((10,(((27,28),113),(42,44))),117)),46)),((47,48),(((87,110),(100,(106,115))),118))),((((((((52,(92,96)),(((90,91),98),97)),95),((58,(104,105)),((64,114),69))),(((53,54),(59,74)),(((63,(93,94)),73),72))),(82,83)),((((60,(65,(88,89))),((((61,62),70),99),102)),((75,76),111)),(((68,85),84),((101,107),103)))),(((((55,56),(((66,67),((78,80),(79,81))),71)),57),(108,109)),86)))),(2,49)),50);
 826: 1 -2693.787598 -2669.137528 (0,(((((((((((1,77),(38,39)),116),(40,112)),(8,9)),(((3,4),((15,17),37)),(((5,(((11,12),(16,18)),23)),((21,22),(24,25))),(41,43)))),(((6,7),(((((((((13,(31,32)),14),(34,35)),(29,30)),36),26),19),20),33)),((10,((27,28),113)),((42,44),51)))),((45,119),(46,117))),((((((52,(92,96)),((((90,91),98),97),95)),(((((53,54),(59,74)),(63,(72,73))),(93,94)),(82,83))),(58,(104,105))),(((((55,56),(57,(86,(108,109)))),71),((78,80),(79,81))),(66,67))),((60,(((((61,62),(70,99)),102),((((68,85),((101,107),103)),84),((75,76),111))),(65,(88,89)))),((64,114),69)))),((47,48),(((87,110),(100,(106,115))),118))),(2,49)),50);
 827: 1 -2739.214355 -2675.594976 (0,((((1,77),((38,39),116)),((((((((3,4),((10,((27,28),113)),((42,44),51))),((((((((((6,7),19),33),20),(26,36)),(29,30)),((13,14),(31,32))),(34,35)),(45,119)),(46,117))),(((5,((((11,12),16),18),23)),((21,22),(24,25))),(41,43))),((8,9),(40,112))),((15,17),37)),((47,48),(((87,110),(100,(106,115))),118))),((((((((52,((90,91),(97,98))),(92,96)),95),(((((53,54),(59,74)),(63,(72,73))),(93,94)),(82,83))),(58,(104,105))),((64,114),69)),((((60,(65,(88,89))),(((61,62),102),(70,99))),((75,76),111)),(((68,85),84),((101,107),103)))),(((((55,56),(((66,67),((78,80),(79,81))),71)),57),(108,109)),86)))),(2,49)),50);
 828: 1 -2397.369141 -2679.795506 (0,((((((((((((1,77),(38,39)),116),(40,112)),(8,9)),((((3,4),((10,((27,28),113)),(42,44))),(((((((((((6,7),20),19),33),26),36),(29,30)),((13,14),(31,32))),(34,35)),(45,119)),117)),((((5,((((11,12),16),23),18)),((21,22),(24,25))),(41,43)),(15,17)))),46),((47,48),((((87,110),100),118),(106,115)))),((((((52,(((90,91),97),98)),(92,96)),95),(((((53,54),(59,74)),(63,(72,73))),(93,94)),(82,83))),(58,(104,105))),((60,((((((61,62),99),70),102),(((((68,85),84),103),(101,107)),((75,76),111))),(65,(88,89)))),((64,114),69)))),(37,(((((55,56),(((66,67),((78,80),(79,81))),71)),57),(108,109)),86))),51),(2,49)),50);
 829: 1 -2635.62207 -2664.263672 (0,((((1,77),((38,39),116)),(((((((3,4),((15,17),37)),(((5,(((11,12),23),(16,18))),((21,22),(24,25))),(41,43))),((8,9),(40,112))),((((((((6,7),((((((((13,(14,(31,32))),34),35),36),26),(29,30)),(19,20)),33)),((42,44),51)),((27,28),113)),10),117),(45,119)),46)),((47,48),((((87,110),100),118),(106,115)))),((((((((52,(92,96)),(90,91)),(97,98)),95),(((((53,54),(59,74)),(63,(72,73))),(93,94)),(82,83))),(58,(104,105))),(((((55,56),(57,(86,(108,109)))),71),((78,80),(79,81))),(66,67))),((60,(((((61,62),(70,102)),99),((((68,85),84),((101,107),103)),((75,76),111))),(65,(88,89)))),((64,114),69))))),(2,49)),50);
 830: 1 -2370.729492 -2680.218538 (0,((((1,77),51),(((((3,4),((15,17),37)),((((5,(((11,12),(18,23)),16)),((21,(24,25)),22)),(41,43)),((((((((((6,7),19),33),20),(13,(14,(31,32)))),(((26,36),(34,35)),(29,30))),(42,44)),(10,((27,28),113))),((45,119),(46,117))),((8,9),(((38,39),116),(40,112)))))),((47,48),((((87,110),100),(106,115)),118))),((((((52,(((((90,91),98),97),92),96)),95),(((((53,54),(59,74)),(93,94)),(63,(72,73))),(82,83))),(58,(104,105))),((64,114),69)),((((((55,56),(((66,67),((78,80),(79,81))),71)),57),(108,109)),86),((((60,(65,(88,89))),((61,62),((70,99),102))),((75,76),111)),(((((68,85),84),103),107),101)))))),(2,49)),50);
 831: 1 -2656.85498 -2699.6289 (0,((((1,77),(((((3,4),(((5,((((11,12),16),18),23)),(21,(22,(24,25)))),(41,43))),((((((((((6,7),33),19),20),(26,36)),(34,35)),(29,30)),((13,14),(31,32))),((45,119),117)),(((10,(27,28)),113),(42,44)))),(((8,9),(40,112)),(((15,17),37),(46,((47,48),((((87,110),100),118),(106,115))))))),51)),((((((52,(((((90,91),98),97),92),96)),95),(((((53,54),(59,74)),(93,94)),(63,(72,73))),(82,83))),(58,(104,105))),((64,114),69)),(((((((55,56),(((66,67),((78,80),(79,81))),71)),57),109),108),86),((((60,((((61,62),70),102),99)),(65,(88,89))),((75,76),111)),((((68,85),84),(101,107)),103))))),((2,49),((38,39),116))),50);
 832: 1 -2517.236328 -2676.698153 (0,(((((1,77),((38,39),116)),(((((((((52,92),(((90,91),(97,98)),95)),96),(((((53,54),(59,74)),(63,(72,73))),(93,94)),(82,83))),(58,(104,105))),(60,((((((61,62),99),70),102),((((68,85),((101,107),103)),84),((75,76),111))),(65,(88,89))))),(64,114)),69),((((55,56),(57,(71,(86,(108,109))))),((78,80),(79,81))),(66,67)))),((((((3,4),((((((6,7),((((((((13,(31,32)),14),(34,35)),(29,30)),36),26),19),20)),33),((10,(27,28)),51)),113),(42,44))),(45,119)),117),(((((5,((((11,12),16),18),23)),((21,22),(24,25))),(41,43)),((8,9),(40,112))),(((15,17),37),46))),((47,48),((((87,110),100),118),(106,115))))),(2,49)),50);
 833: 1 -2447.095703 -2669.573523 (0,(((((1,77),37),((38,39),116)),((((((((3,4),((((6,7),(((((((13,14),(31,32)),(34,35)),(29,30)),36),26),((19,20),33))),((10,(27,28)),((45,119),51))),((42,44),113))),(46,117)),(((5,(((11,12),23),(16,18))),((21,22),(24,25))),(41,43))),(15,17)),((8,9),(40,112))),((47,48),((((87,110),100),118),(106,115)))),((((((52,(92,96)),(((90,91),95),(97,98))),(((((53,54),(59,74)),(63,(72,73))),(93,94)),(82,83))),(60,(((((61,62),(70,99)),102),((((68,85),((101,107),103)),84),((75,76),111))),(65,(88,89))))),((58,(104,105)),((64,114),69))),(((((55,56),(57,(86,(108,109)))),71),((78,80),(79,81))),(66,67))))),(2,49)),50);
 834: 2 -2791.204346 -2670.892324 (0,((((1,77),((38,39),116)),(((((((3,4),((15,17),37)),((8,9),(40,112))),(((5,(((11,12),23),(16,18))),((21,22),(24,25))),(41,43))),(((((((6,7),((((((((13,14),(31,32)),(34,35)),(29,30)),(26,36)),19),20),33)),(10,((27,28),51))),((42,44),113)),117),(45,119)),46)),((47,48),((((87,110),100),(106,115)),118))),((((((((52,(92,96)),(((90,91),(97,98)),95)),(((((53,54),(59,74)),(63,(72,73))),(93,94)),(82,83))),((((((55,56),(57,(86,(108,109)))),71),((78,80),(79,81))),66),67)),(58,(104,105))),((64,114),69)),60),((((((61,62),70),99),102),((((68,85),84),((101,107),103)),((75,76),111))),(65,(88,89)))))),(2,49)),50);
 835: 1 -2715.868652 -2671.029592 (0,((((1,77),((38,39),((40,112),116))),(((((((3,4),((15,17),37)),(((5,((((11,12),16),23),18)),((21,22),(24,25))),((((((6,7),((((((((13,14),(31,32)),(34,35)),36),26),(29,30)),(19,20)),33)),((10,(27,28)),113)),(42,44)),(8,9)),((41,51),43)))),(46,117)),(45,119)),((47,48),(((87,110),(100,(106,115))),118))),((((52,(((((90,91),97),95),98),(92,96))),(((((53,54),(59,74)),((63,(72,73)),(93,94))),(82,83)),(58,(104,105)))),((60,(((((61,62),(70,99)),102),((((68,85),84),((101,107),103)),((75,76),111))),(65,(88,89)))),((64,114),69))),(((((55,56),57),(108,109)),(((66,67),((78,80),(79,81))),71)),86)))),(2,49)),50);
 836: 1 -2677.08252 -2663.19826 (0,((((1,77),((38,39),116)),((((((3,4),((15,17),37)),((((5,((((11,12),18),16),23)),((21,22),(24,25))),(41,43)),((8,9),(40,112)))),((((((((((((((6,7),19),33),20),26),36),((((13,(31,32)),14),35),34)),(29,30)),((42,44),51)),((27,28),113)),10),(45,119)),117),46)),((47,48),((((87,110),100),(106,115)),118))),(((((((52,(92,96)),(((90,91),(97,98)),95)),(((53,54),(59,74)),((63,(72,73)),(93,94)))),(82,83)),(58,(104,105))),((((((55,56),(57,(86,(108,109)))),71),((78,80),(79,81))),67),66)),((60,((((((61,62),70),99),102),(65,(88,89))),(((((68,85),84),103),(101,107)),((75,76),111)))),((64,114),69))))),(2,49)),50);
 837: 1 -2601.009521 -2667.589852 (0,((((((((((1,77),(38,39)),116),(40,112)),(8,9)),(((3,4),((15,17),37)),((((5,23),((11,12),(16,18))),((21,22),(24,25))),(41,43)))),((((6,7),(((((((((13,(31,32)),14),(34,35)),(29,30)),36),26),19),20),33)),((10,((27,28),113)),((42,44),51))),((45,119),(46,117)))),((((((52,(92,96)),((((90,91),98),97),95)),(((((53,54),(59,74)),(63,(72,73))),(93,94)),(82,83))),(58,(104,105))),(((((55,56),(57,(86,(108,109)))),71),((78,80),(79,81))),(66,67))),((60,(((((61,62),(70,99)),102),((((68,85),((101,107),103)),84),((75,76),111))),(65,(88,89)))),((64,114),69)))),((47,48),(((87,110),(100,(106,115))),118))),(2,49)),50);
 838: 2 -2619.214355 -2662.411458 (0,((((1,77),((38,39),((40,112),116))),(((((((3,4),((15,17),37)),(((5,(((11,12),(16,18)),23)),((21,22),(24,25))),((41,43),51))),(8,9)),(((((((((((6,7),(19,33)),20),(26,36)),(29,30)),((13,14),(31,32))),(34,35)),(45,119)),117),(((10,(27,28)),113),(42,44))),46)),((47,48),(((87,110),(100,(106,115))),118))),(((((52,((((90,91),97),(95,98)),(92,96))),(((((53,54),(59,74)),(63,(72,73))),(93,94)),(82,83))),(58,(104,105))),((60,(((((61,62),(70,99)),102),((((68,85),((101,107),103)),84),((75,76),111))),(65,(88,89)))),((64,114),69))),((((((55,56),(((66,67),((78,80),(79,81))),71)),57),109),108),86)))),(2,49)),50);
 839: 1 -2841.619629 -2667.523424 (0,((((1,77),((38,39),((40,112),116))),(((((((3,4),((((((6,7),((((((13,14),(31,32)),(34,35)),(29,30)),(26,36)),33)),19),20),((10,(27,28)),51)),((42,44),113))),(45,119)),117),((((5,((((11,12),16),18),23)),((21,22),(24,25))),(41,43)),((8,9),(((15,17),37),46)))),((47,48),(((87,110),(100,(106,115))),118))),((((((52,(92,96)),(((90,91),(97,98)),95)),(58,(104,105))),((60,(((((61,62),(70,99)),102),((((68,85),((101,107),103)),84),((75,76),111))),(65,(88,89)))),((64,114),69))),(((((53,54),(59,74)),((63,73),72)),(93,94)),(82,83))),(((((55,56),(((66,67),((78,80),(79,81))),71)),57),(108,109)),86)))),(2,49)),50);
 840: 4 -2490.769043 -2670.363105 (0,((((1,77),51),(((((((3,4),((15,17),37)),(((5,(((11,12),(16,18)),23)),((21,22),(24,25))),(41,43))),((8,9),(((38,39),116),(40,112)))),((((((((((6,7),((19,33),20)),26),36),(29,30)),((13,(31,32)),14)),(34,35)),(45,119)),((10,(((27,28),113),(42,44))),117)),46)),((47,48),(((87,110),(100,(106,115))),118))),((((((((52,92),96),(((90,91),(97,98)),95)),(((53,54),(59,74)),(((63,(93,94)),73),72))),((58,(104,105)),((64,114),69))),(82,83)),((((60,(65,(88,89))),(((61,62),(70,99)),102)),((75,76),111)),((((68,85),84),103),(101,107)))),((((((55,56),(((66,67),((78,80),(79,81))),71)),57),108),109),86)))),(2,49)),50);
 841: 2 -2485.394531 -2676.424239 (0,((((1,77),((38,39),116)),(((((((3,4),10),(((27,28),113),((42,44),51))),(((((((((6,7),(20,33)),19),(26,36)),(29,30)),((13,14),(31,32))),(34,35)),(45,119)),(46,117))),((((5,((((11,12),16),18),23)),((21,22),(24,25))),(41,43)),((8,9),(((15,17),37),(40,112))))),((47,48),(((87,110),(100,(106,115))),118))),(((((((52,(92,96)),((((90,91),97),98),95)),(((((53,54),(59,74)),(63,(72,73))),(93,94)),(82,83))),(58,(104,105))),((64,114),69)),((((60,(65,(88,89))),((((61,62),70),99),102)),((75,76),111)),((((68,85),84),103),(101,107)))),((((((55,56),(((66,67),((78,80),(79,81))),71)),57),109),108),86)))),(2,49)),50);
 842: 1 -2824.654785 -2669.137528 (0,(((((((((((1,77),(38,39)),116),(40,112)),(8,9)),(((3,4),((15,17),37)),(((5,(((11,12),(16,18)),23)),((21,22),(24,25))),(41,43)))),(((6,7),(((((((((13,(31,32)),14),(34,35)),(29,30)),36),26),19),20),33)),((10,((27,28),113)),((42,44),51)))),((45,119),(46,117))),((((((52,(92,96)),((((90,91),98),97),95)),(((((53,54),(59,74)),(63,(72,73))),(93,94)),(82,83))),(58,(104,105))),(((((55,56),(57,(86,(108,109)))),71),((78,80),(79,81))),(66,67))),((60,(((((61,62),(70,99)),102),((((68,85),((101,107),103)),84),((75,76),111))),(65,(88,89)))),((64,114),69)))),((47,48),(((87,110),(100,(106,115))),118))),(2,49)),50);
 843: 3 -2746.086914 -2671.480476 (0,((((1,77),((38,39),((40,112),116))),(((((((3,4),(((((((6,7),((((((13,14),(31,32)),(34,35)),30),29),(26,36))),20),19),33),(10,((27,28),51))),((42,44),113))),(45,119)),117),((((5,((((11,12),18),16),23)),((21,22),(24,25))),(41,43)),((8,9),(((15,17),37),46)))),((47,48),((((87,110),100),(106,115)),118))),((((((52,96),((((90,91),(97,98)),95),92)),(((((53,54),(59,74)),(63,(72,73))),(93,94)),(82,83))),(58,(104,105))),((60,(((((61,62),(70,99)),102),((((68,85),((101,107),103)),84),((75,76),111))),(65,(88,89)))),((64,114),69))),(((((55,56),(((66,67),((78,80),(79,81))),71)),57),(108,109)),86)))),(2,49)),50);
 844: 3 -2955.987793 -2671.982559 (0,(((((1,77),((38,39),116)),37),((((((((3,4),((((6,7),(19,(20,33))),((((13,(14,(31,32))),(34,35)),(29,30)),(26,36))),((10,(27,28)),((45,119),51)))),((42,44),113)),(46,117)),(((5,(((11,12),(16,18)),23)),((21,22),(24,25))),(41,43))),(((8,9),(40,112)),(15,17))),((47,48),(((87,110),(100,(106,115))),118))),(((((52,(92,96)),(((90,91),(97,98)),95)),((((((53,54),(59,74)),(63,(72,73))),(93,94)),(82,83)),(60,(((((61,62),(70,99)),102),((((68,85),((101,107),103)),84),((75,76),111))),(65,(88,89)))))),((58,(104,105)),((64,114),69))),(((((55,56),(57,((86,108),109))),71),((78,80),(79,81))),(66,67))))),(2,49)),50);
 845: 1 -2574.325684 -2674.276663 (0,((((1,77),51),(((((3,4),((15,17),37)),((((5,((((11,12),16),23),18)),((21,22),(24,25))),(41,43)),(((((((((6,7),19),33),(((((13,(14,(31,32))),(34,35)),(29,30)),36),26)),20),((10,(27,28)),113)),(42,44)),((8,9),(((38,39),116),(40,112)))),((45,119),(46,117))))),((47,48),((((87,110),100),(106,115)),118))),(((((((52,96),((((90,91),(97,98)),95),92)),(((((53,54),(59,74)),(63,(72,73))),(93,94)),(82,83))),(58,(104,105))),((64,114),69)),((((60,(65,(88,89))),(((61,62),(70,99)),102)),((75,76),111)),((((68,85),84),103),(101,107)))),(((((55,56),(((66,67),((78,80),(79,81))),71)),57),(108,109)),86)))),(2,49)),50);
 846: 1 -2927.917725 -2663.176122 (0,(((((((1,77),((38,39),((40,112),116))),(((((52,96),(((((90,91),98),95),97),92)),(((((53,54),(59,74)),(63,(72,73))),(93,94)),(82,83))),(58,(104,105))),((60,(((((61,62),(70,99)),102),((((68,85),((101,107),103)),84),((75,76),111))),(65,(88,89)))),((64,114),69)))),(((((55,56),(((66,67),((78,80),(79,81))),71)),57),(108,109)),86)),((((((3,4),(((((6,7),((((((((13,14),(31,32)),(34,35)),(29,30)),36),26),33),20)),19),((10,(27,28)),51)),((42,44),113))),(45,119)),117),((8,9),(((15,17),37),46))),(((5,(((11,12),(16,18)),23)),((21,22),(24,25))),(41,43)))),((47,48),((((87,110),100),(106,115)),118))),(2,49)),50);
 847: 1 -2621.822754 -2681.826052 (0,((((1,77),((38,39),((40,112),116))),((((((((3,4),((15,17),37)),(((5,((((11,12),18),16),23)),(21,(22,(24,25)))),((41,43),51))),(8,9)),(((((((((6,7),((19,33),20)),26),36),(29,30)),((13,(31,32)),14)),(34,35)),(45,119)),((((10,(27,28)),(42,44)),113),117))),46),((47,48),((((87,110),100),(106,115)),118))),(((((((52,((((90,91),98),97),92)),96),95),((((53,54),(59,74)),((63,(72,73)),(93,94))),(82,83))),(58,(104,105))),(((60,((65,(88,89)),((((68,85),(84,(101,107))),103),((75,76),111)))),((((61,62),102),99),70)),((64,114),69))),(((((55,56),((66,67),((78,80),(79,81)))),71),(57,(108,109))),86)))),(2,49)),50);
 848: 1 -2713.411133 -2676.417674 (0,(((1,77),((((((((((3,4),((((6,7),((((((((13,14),(31,32)),(34,35)),(29,30)),20),(26,36)),33),19)),((10,(27,28)),51)),((42,44),113))),((45,119),117)),(((47,48),(((87,110),(100,(106,115))),118)),((((((((52,92),96),(((90,91),97),98)),95),(((((((53,54),(59,74)),72),73),63),(93,94)),(82,83))),(58,(104,105))),((60,((((((61,62),99),70),102),((((68,85),((101,107),103)),84),((75,76),111))),(65,(88,89)))),((64,114),69))),((((((55,56),(((66,67),((78,80),(79,81))),71)),57),108),109),86)))),(((5,((((11,12),16),23),18)),((21,22),(24,25))),(41,43))),(((15,17),37),46)),(8,9)),(40,112)),116),(38,39))),(2,49)),50);
 849: 1 -2387.011719 -2659.975009 (0,((((1,77),((38,39),116)),((((((((3,4),((15,17),37)),(((5,(((11,12),(16,18)),23)),((21,22),(24,25))),(41,43))),((8,9),(40,112))),((((((((6,7),((((((((13,(31,32)),14),(34,35)),(29,30)),36),26),20),19)),33),((42,44),51)),((27,28),113)),10),117),46)),(45,119)),((47,48),(((87,110),(100,(106,115))),118))),((((((52,((((90,91),95),(97,98)),(92,96))),((((53,54),(59,74)),(63,(72,73))),(93,94))),(82,83)),(58,(104,105))),((60,(((((61,62),(70,99)),102),((((68,85),((101,107),103)),84),((75,76),111))),(65,(88,89)))),((64,114),69))),(((((55,56),(57,((86,109),108))),71),((78,80),(79,81))),(66,67))))),(2,49)),50);
 850: 2 -2461.141602 -2662.036807 (0,(((((1,77),37),((38,39),116)),(((((((3,4),(((((((6,7),((((((13,14),(31,32)),(34,35)),(29,30)),36),26)),33),20),19),((10,(27,28)),51)),((42,44),113))),((45,119),117)),(((5,(((11,12),(16,18)),23)),((21,22),(24,25))),(41,43))),(((8,9),(40,112)),((15,17),46))),((47,48),(((87,110),(100,(106,115))),118))),((((((52,((((90,91),(97,98)),95),(92,96))),((((53,54),(59,74)),(63,(72,73))),(93,94))),(82,83)),(58,(104,105))),(((((55,56),(57,(86,(108,109)))),71),((78,80),(79,81))),(66,67))),((60,(((((61,62),(70,99)),102),((((68,85),((101,107),103)),84),((75,76),111))),(65,(88,89)))),((64,114),69))))),(2,49)),50);
 851: 1 -2614.569824 -2667.322277 (0,((((1,77),((38,39),((40,112),116))),(((((((3,4),((15,17),37)),((((5,((((11,12),16),18),23)),((21,22),(24,25))),((41,43),51)),((((6,7),((((((((13,14),(31,32)),(34,35)),(29,30)),(26,36)),20),19),33)),((10,((27,28),113)),(42,44))),(8,9)))),(46,117)),(45,119)),((47,48),(((87,110),(100,(106,115))),118))),(((((((52,(92,96)),((90,91),(97,98))),95),(((((53,54),(59,74)),(63,(72,73))),(93,94)),(82,83))),(58,(104,105))),((60,(((((61,62),(70,99)),102),((((68,85),((101,107),103)),84),((75,76),111))),(65,(88,89)))),((64,114),69))),((((((55,56),(((66,67),((78,80),(79,81))),71)),57),109),108),86)))),(2,49)),50);
 852: 2 -2730.613037 -2662.991142 (0,(((((1,77),((38,39),116)),37),((((((3,4),(((((((6,7),((((13,(14,(31,32))),(34,35)),(29,30)),(26,36))),33),19),20),((10,(27,28)),51)),((42,44),113))),((45,119),117)),((((5,((((11,12),18),16),23)),((21,22),(24,25))),(41,43)),(((8,(40,112)),9),((15,17),46)))),((47,48),(((87,110),(100,(106,115))),118))),((((((52,(92,96)),(((90,91),(97,98)),95)),(((((53,54),(59,74)),(63,(72,73))),(93,94)),(82,83))),(58,(104,105))),(((((55,56),(57,(86,(108,109)))),71),((78,80),(79,81))),(66,67))),((60,(((((61,62),(70,99)),102),((((68,85),((101,107),103)),84),((75,76),111))),(65,(88,89)))),((64,114),69))))),(2,49)),50);
 853: 2 -2554.922119 -2665.519999 (0,((((1,77),((38,39),116)),(((((((3,4),((15,17),37)),(((5,(((11,12),(16,18)),23)),((21,22),(24,25))),(41,43))),((8,9),(40,112))),((((((((6,7),(((((((13,14),(31,32)),(34,35)),(29,30)),(26,36)),20),19)),33),(10,51)),(((27,28),113),(42,44))),(45,119)),117),46)),((47,48),((((87,110),100),(106,115)),118))),((((((52,(92,96)),(((90,91),(97,98)),95)),(((53,54),((59,74),((63,(72,73)),(93,94)))),(82,83))),(58,(104,105))),((60,(((((61,62),(70,99)),102),((((68,85),((101,107),103)),84),((75,76),111))),(65,(88,89)))),((64,114),69))),(((((55,56),(57,(86,(108,109)))),71),((78,80),(79,81))),(66,67))))),(2,49)),50);
 854: 3 -2710.288574 -2662.114081 (0,((((1,77),((38,39),116)),((((((((3,4),(((((6,7),((((((13,(14,(31,32))),(34,35)),(29,30)),(26,36)),19),20)),33),((10,(27,28)),51)),((42,44),113))),(45,119)),117),46),(((((5,(((11,12),23),(16,18))),((21,22),(24,25))),(41,43)),((15,17),37)),((8,9),(40,112)))),((47,48),(((87,110),(100,(106,115))),118))),(((((52,((((90,91),95),(97,98)),(92,96))),(((((53,54),(59,74)),(63,(72,73))),(93,94)),(82,83))),(58,(104,105))),(((((55,56),(57,(86,(108,109)))),71),((78,80),(79,81))),(66,67))),((60,((((((61,62),70),99),102),(((((68,85),84),103),(101,107)),((75,76),111))),(65,(88,89)))),((64,114),69))))),(2,49)),50);
 855: 3 -2834.491699 -2668.420357 (0,((((1,77),((38,39),((40,112),116))),((((((((3,4),((15,17),37)),(((5,((((11,12),16),18),23)),((21,22),(24,25))),((41,43),51))),((((6,7),(((((((13,(14,(31,32))),(34,35)),(29,30)),36),26),33),(19,20))),(((10,(27,28)),113),(42,44))),(8,9))),(46,117)),(45,119)),((47,48),(((87,110),(100,(106,115))),118))),((((((52,(92,96)),((((90,91),97),98),95)),(((((53,54),(59,74)),(63,(72,73))),(93,94)),(82,83))),(58,(104,105))),((60,(((((61,62),(70,99)),102),((((68,85),((101,107),103)),84),((75,76),111))),(65,(88,89)))),((64,114),69))),(((((55,56),57),(108,109)),(((66,67),((78,80),(79,81))),71)),86)))),(2,49)),50);
 856: 1 -2514.124023 -2670.141248 (0,((((1,77),((38,39),116)),((((((3,4),((15,17),37)),((((5,((((11,12),16),18),23)),((21,22),(24,25))),(41,43)),((8,9),(40,112)))),(((((((6,7),((((((13,14),(31,32)),(34,35)),(29,30)),(26,36)),19)),20),33),(10,((27,28),51))),(42,44)),((45,119),((46,117),113)))),((47,48),((((87,110),100),(106,115)),118))),(((((52,(((((90,91),98),97),95),(92,96))),(((((53,54),(59,74)),(63,(72,73))),(93,94)),(82,83))),(58,(104,105))),((60,((((61,62),(70,99)),102),((65,(88,89)),((((68,85),((101,107),103)),84),((75,76),111))))),((64,114),69))),((((((55,56),((57,109),108)),86),71),((78,80),(79,81))),(66,67))))),(2,49)),50);
 857: 1 -3155.359863 -2668.687032 (0,((((1,77),((38,39),116)),(((((((3,4),37),(((8,9),(40,112)),(41,43))),(((5,(((11,12),23),(16,18))),((21,22),(24,25))),(15,17))),(((((((((6,7),(((((((13,14),(31,32)),(34,35)),(29,30)),(26,36)),19),33)),20),((42,44),51)),((27,28),113)),10),(45,119)),117),46)),((47,48),((((87,110),100),(106,115)),118))),(((((52,(((((90,91),97),98),95),(92,96))),((((53,54),(59,74)),((63,(72,73)),(93,94))),(82,83))),(58,(104,105))),((60,(((((61,62),99),70),102),((65,(88,89)),((((68,85),((101,107),103)),84),((75,76),111))))),((64,114),69))),(((((55,56),((57,(108,109)),86)),71),((78,80),(79,81))),(66,67))))),(2,49)),50);
 858: 1 -2468.712891 -2675.506359 (0,((((1,77),((38,39),((40,112),116))),(((((((3,4),((15,17),37)),(((5,((((11,12),16),18),23)),((21,22),(24,25))),((41,51),43))),((((((6,7),((((((((13,14),(31,32)),(34,35)),(29,30)),(26,36)),20),19),33)),(42,44)),((10,(27,28)),113)),(8,9)),(46,117))),(45,119)),((47,48),((((87,110),100),118),(106,115)))),(((((((52,(92,96)),((90,91),(97,98))),95),(((((53,54),(59,74)),(63,(72,73))),(93,94)),(82,83))),(58,(104,105))),((60,((((61,62),((70,102),99)),((((68,85),84),((101,107),103)),((75,76),111))),(65,(88,89)))),((64,114),69))),((((55,56),(((66,67),((78,80),(79,81))),71)),(57,(108,109))),86)))),(2,49)),50);
 859: 1 -2497.441895 -2667.589852 (0,((((((((((1,77),(38,39)),116),(40,112)),(8,9)),(((3,4),((15,17),37)),((((5,23),((11,12),(16,18))),((21,22),(24,25))),(41,43)))),((((6,7),(((((((((13,(31,32)),14),(34,35)),(29,30)),36),26),19),20),33)),((10,((27,28),113)),((42,44),51))),((45,119),(46,117)))),((((((52,(92,96)),((((90,91),98),97),95)),(((((53,54),(59,74)),(63,(72,73))),(93,94)),(82,83))),(58,(104,105))),(((((55,56),(57,(86,(108,109)))),71),((78,80),(79,81))),(66,67))),((60,(((((61,62),(70,99)),102),((((68,85),((101,107),103)),84),((75,76),111))),(65,(88,89)))),((64,114),69)))),((47,48),(((87,110),(100,(106,115))),118))),(2,49)),50);
 860: 1 -2684.300293 -2667.523424 (0,((((1,77),((38,39),((40,112),116))),(((((((3,4),((((((6,7),((((((13,14),(31,32)),(34,35)),(29,30)),(26,36)),33)),19),20),((10,(27,28)),51)),((42,44),113))),(45,119)),117),((((5,((((11,12),16),18),23)),((21,22),(24,25))),(41,43)),((8,9),(((15,17),37),46)))),((47,48),(((87,110),(100,(106,115))),118))),((((((52,(92,96)),(((90,91),(97,98)),95)),(58,(104,105))),((60,(((((61,62),(70,99)),102),((((68,85),((101,107),103)),84),((75,76),111))),(65,(88,89)))),((64,114),69))),(((((53,54),(59,74)),((63,73),72)),(93,94)),(82,83))),(((((55,56),(((66,67),((78,80),(79,81))),71)),57),(108,109)),86)))),(2,49)),50);
 861: 1 -2949.333008 -2668.072451 (0,((((1,77),((38,39),116)),(((((((3,4),((15,17),37)),(((5,(((11,12),23),(16,18))),((21,22),(24,25))),(41,43))),((8,9),(40,112))),((((((((6,7),(((((((((13,(31,32)),14),(34,35)),(29,30)),36),26),33),20),19)),((42,44),51)),((27,28),113)),10),117),(45,119)),46)),((47,48),((((87,110),100),(106,115)),118))),((((((52,(92,96)),(((90,91),(97,98)),95)),((((53,54),(59,74)),((63,(72,73)),(93,94))),(82,83))),(58,(104,105))),((((((55,56),(57,(86,(108,109)))),71),((78,80),(79,81))),(66,67)),((64,114),69))),((((60,(65,(88,89))),(((61,62),(70,99)),102)),((75,76),111)),((((68,85),84),(101,107)),103))))),(2,49)),50);
 862: 2 -2588.628906 -2674.401725 (0,((((1,77),((38,39),((40,112),116))),(((((((3,4),((15,17),37)),(((5,((((11,12),18),23),16)),((21,22),(24,25))),((41,51),43))),(8,9)),((((((((((6,7),(19,33)),20),(26,36)),((13,14),(31,32))),(29,30)),(34,35)),(45,119)),((((10,(27,28)),113),(42,44)),117)),46)),((47,48),(((87,110),(100,(106,115))),118))),((((((52,((((90,91),(97,98)),92),96)),95),(((((53,54),(59,74)),(63,(72,73))),(93,94)),(82,83))),(58,(104,105))),((60,(((((61,62),102),(70,99)),(((((68,85),84),(101,107)),103),((75,76),111))),(65,(88,89)))),((64,114),69))),(((55,56),(((57,108),109),(((66,67),((78,80),(79,81))),71))),86)))),(2,49)),50);
 863: 2 -2876.924316 -2664.041123 (0,(((1,77),((((((((3,4),((((((((6,7),(((((13,14),(31,32)),(34,35)),(29,30)),(26,36))),19),33),20),((10,(27,28)),51)),113),(42,44))),((45,119),117)),(((5,(((11,12),(16,18)),23)),((21,22),(24,25))),(41,43))),(((8,9),(40,112)),(((15,17),37),46))),((47,48),(((87,110),118),(100,(106,115))))),(((((52,(((((90,91),97),95),98),(92,96))),(((((53,54),(59,74)),(63,(72,73))),(93,94)),(82,83))),(58,(104,105))),((60,(((((61,62),(70,99)),102),((((68,85),((101,107),103)),84),((75,76),111))),(65,(88,89)))),((64,114),69))),(((((55,56),(57,(86,(108,109)))),71),((78,80),(79,81))),(66,67)))),((38,39),116))),(2,49)),50);
 864: 8 -2468.57373 -2666.542161 (0,((((1,77),((38,39),((40,112),116))),((((((((3,4),(((((((6,7),(((((13,(14,(31,32))),(34,35)),(29,30)),(26,36)),19)),20),33),51),(10,(27,28))),(42,44))),(45,119)),(113,117)),((((5,((((11,12),18),16),23)),((21,22),(24,25))),(41,43)),((15,17),37))),((8,9),46)),((47,48),(((87,110),(100,(106,115))),118))),((((((52,(92,96)),(((90,91),(97,98)),95)),(((((53,54),(59,74)),(63,(72,73))),(93,94)),(82,83))),(58,(104,105))),((60,(((((61,62),(70,99)),102),((((68,85),((101,107),103)),84),((75,76),111))),(65,(88,89)))),((64,114),69))),((((((55,56),(((66,67),((78,80),(79,81))),71)),57),109),108),86)))),(2,49)),50);
 865: 2 -2637.721924 -2670.909234 (0,((((1,77),((38,39),((40,112),116))),((((((((3,4),((15,17),37)),(((5,((((11,12),16),18),23)),((21,22),(24,25))),((41,43),51))),(((((6,7),33),(((((((13,(31,32)),14),(34,35)),(26,36)),(29,30)),20),19)),((10,((27,28),113)),(42,44))),(8,9))),(46,117)),(45,119)),((47,48),((((87,110),100),118),(106,115)))),((((((52,(92,96)),((((90,91),97),98),95)),(((((53,54),(59,74)),(63,(72,73))),(93,94)),(82,83))),(58,(104,105))),((60,(((((61,62),(70,99)),102),((((68,85),((101,107),103)),84),((75,76),111))),(65,(88,89)))),((64,114),69))),((((((55,56),57),108),109),(((66,67),((78,80),(79,81))),71)),86)))),(2,49)),50);
 866: 1 -2508.351318 -2670.884623 (0,((((1,77),((38,39),((40,112),116))),((((((((3,4),((15,17),37)),((((5,((((11,12),16),18),23)),((21,22),(24,25))),(41,43)),51)),(((((6,7),33),(((((((13,(31,32)),14),(34,35)),(26,36)),(29,30)),20),19)),((10,((27,28),113)),(42,44))),(8,9))),(46,117)),(45,119)),((47,48),((((87,110),100),(106,115)),118))),((((((52,(92,96)),((((90,91),97),98),95)),(((((53,54),(59,74)),(63,(72,73))),(93,94)),(82,83))),(58,(104,105))),((60,(((((61,62),(70,99)),102),((((68,85),((101,107),103)),84),((75,76),111))),(65,(88,89)))),((64,114),69))),((((((55,56),57),108),109),(((66,67),((78,80),(79,81))),71)),86)))),(2,49)),50);
 867: 1 -2721.375244 -2670.369885 (0,((((1,77),51),(((((((3,4),((15,17),37)),((8,9),(((38,39),116),(40,112)))),(((5,((((11,12),18),23),16)),((21,22),(24,25))),(41,43))),((((((((((((6,7),33),19),20),26),36),(29,30)),((13,(31,32)),14)),(34,35)),(45,119)),((10,(((27,28),113),(42,44))),117)),46)),((47,48),((((87,110),100),(106,115)),118))),((((((((52,92),96),(((90,91),(97,98)),95)),(((53,54),(59,74)),(((63,(93,94)),73),72))),((58,(104,105)),((64,114),69))),(82,83)),((((60,(65,(88,89))),(((61,62),(70,99)),102)),((75,76),111)),((((68,85),84),103),(101,107)))),((((((55,56),(((66,67),((78,80),(79,81))),71)),57),108),109),86)))),(2,49)),50);
 868: 3 -2518.361328 -2664.15516 (0,((((1,77),((38,39),((40,112),116))),(((((((3,4),(((((((6,7),(((((13,14),(31,32)),(34,35)),(29,30)),(26,36))),20),19),33),(10,((27,28),51))),((42,44),113))),(45,119)),117),(((((5,23),(((11,12),18),16)),((21,22),(24,25))),(41,43)),((8,9),(((15,17),37),46)))),((47,48),(((87,110),(100,(106,115))),118))),((((((52,96),((((90,91),(97,98)),95),92)),(((((53,54),(59,74)),(63,(72,73))),(93,94)),(82,83))),(58,(104,105))),((60,(((((61,62),(70,99)),102),((((68,85),((101,107),103)),84),((75,76),111))),(65,(88,89)))),((64,114),69))),(((((55,56),(((66,67),((78,80),(79,81))),71)),57),(108,109)),86)))),(2,49)),50);
 869: 1 -2594.450195 -2685.55231 (0,(((1,77),((((((((((((3,4),((42,44),113)),(((((6,7),(((((13,(31,32)),14),(29,30)),(34,35)),(26,36))),19),33),20)),(10,(27,28))),51),(41,43)),(45,119)),(46,117)),(((5,((((11,12),18),16),23)),(21,(22,(24,25)))),(((8,9),(40,112)),((15,17),37)))),((47,48),((((87,110),(106,115)),100),118))),(((((((52,(((90,91),(97,98)),92)),96),95),((60,((((((61,62),102),99),70),(((68,85),(84,((101,107),103))),((75,76),111))),(65,(88,89)))),((64,114),69))),(58,(104,105))),((((53,54),(59,74)),((63,(72,73)),(93,94))),(82,83))),(((((55,56),((66,67),((78,80),(79,81)))),71),((57,109),108)),86))),((38,39),116))),(2,49)),50);
 870: 1 -2517.32373 -2679.182277 (0,((((1,77),((((((3,4),(((((((((((6,7),19),33),20),26),36),(34,35)),((13,(31,32)),14)),(29,30)),((10,((27,28),113)),(42,44))),((45,119),117))),(((5,((((11,12),16),23),18)),((21,22),(24,25))),(41,43))),(((8,9),(40,112)),(((15,17),37),(46,((47,48),((((87,110),118),100),(106,115))))))),51),(((((((52,96),(((90,91),(97,98)),92)),95),(((((53,54),(59,74)),(63,(72,73))),(93,94)),(82,83))),(58,(104,105))),((64,114),69)),((((((55,56),(((66,67),((78,80),(79,81))),71)),57),(108,109)),86),((((60,(65,(88,89))),((((61,62),70),99),102)),((75,76),111)),((((68,85),84),103),(101,107))))))),((38,39),116)),(2,49)),50);
 871: 1 -2572.23291 -2672.205398 (0,((((1,77),((38,39),116)),((((((((3,4),((((((6,7),(((((((13,14),(31,32)),(34,35)),(29,30)),36),26),33)),20),19),((10,(27,28)),51)),((42,44),113))),((45,119),117)),(((((5,23),((11,12),(16,18))),(41,43)),((21,22),(24,25))),(15,17))),(37,46)),((8,9),(40,112))),((47,48),((((87,110),100),(106,115)),118))),(((((52,(((((90,91),97),98),95),(92,96))),(((((53,54),(59,74)),(63,(72,73))),(93,94)),(82,83))),(58,(104,105))),((((((55,56),(57,((86,108),109))),71),((78,80),(79,81))),67),66)),((60,(((((61,62),(70,99)),102),((((68,85),((101,107),103)),84),((75,76),111))),(65,(88,89)))),((64,114),69))))),(2,49)),50);
 872: 2 -2569.438721 -2667.506642 (0,((((1,77),((38,39),116)),(((((((3,4),((15,17),37)),((8,9),(40,112))),(((5,(((11,12),(16,18)),23)),((21,22),(24,25))),(41,43))),((((((((((6,7),(((((((13,14),(31,32)),(34,35)),(29,30)),36),26),20)),33),19),((42,44),51)),((27,28),113)),10),117),(45,119)),46)),((47,48),(((87,110),(100,(106,115))),118))),((((((52,(92,96)),(((90,91),(95,98)),97)),(((((53,54),(59,74)),(63,(72,73))),(93,94)),(82,83))),(60,(((((61,62),(70,99)),102),((((68,85),((101,107),103)),84),((75,76),111))),(65,(88,89))))),((58,(104,105)),((64,114),69))),(((((55,56),(57,(86,(108,109)))),71),((78,80),(79,81))),(66,67))))),(2,49)),50);
 873: 1 -2632.462158 -2662.086336 (0,((((1,77),((38,39),((40,112),116))),(((((((3,4),((15,17),37)),(((5,(((11,12),(16,18)),23)),((21,22),(24,25))),((41,43),51))),(8,9)),((((((((((6,7),(19,33)),20),(26,36)),(29,30)),((13,14),(31,32))),(34,35)),(45,119)),(((10,((27,28),113)),(42,44)),117)),46)),((47,48),(((87,110),(100,(106,115))),118))),(((((52,((((90,91),97),(95,98)),(92,96))),(((((53,54),(59,74)),(63,(72,73))),(93,94)),(82,83))),(58,(104,105))),((60,(((((61,62),(70,99)),102),((((68,85),((101,107),103)),84),((75,76),111))),(65,(88,89)))),((64,114),69))),((((((55,56),(((66,67),((78,80),(79,81))),71)),57),109),108),86)))),(2,49)),50);
 874: 2 -2607.48584 -2662.693399 (0,((((1,77),((38,39),116)),(((((((3,4),((15,17),37)),(((5,(((11,12),(16,18)),23)),((21,22),(24,25))),(41,43))),((8,9),(40,112))),((((((((((6,7),(((((((13,(31,32)),14),(34,35)),(29,30)),36),26),33)),19),20),((42,44),51)),((27,28),113)),10),117),(45,119)),46)),((47,48),(((87,110),(100,(106,115))),118))),(((((52,((((90,91),(97,98)),95),(92,96))),((60,(((((61,62),(70,99)),102),((((68,85),((101,107),103)),84),((75,76),111))),(65,(88,89)))),((64,114),69))),(58,(104,105))),(((((55,56),(57,(86,(108,109)))),71),((78,80),(79,81))),(66,67))),((((53,54),(59,74)),((63,(72,73)),(93,94))),(82,83))))),(2,49)),50);
 875: 3 -2622.946289 -2665.000394 (0,((((1,77),((38,39),116)),(((((((3,4),((15,17),37)),(((5,(((11,12),(16,18)),23)),((21,22),(24,25))),(41,43))),((8,9),(40,112))),(((((((((6,7),((((((((13,(31,32)),14),(34,35)),(29,30)),36),26),20),19)),33),(10,((27,28),51))),(42,44)),113),(45,119)),117),46)),((47,48),(((87,110),(100,(106,115))),118))),(((((52,((((90,91),95),(97,98)),(92,96))),(((((53,54),(59,74)),(63,(72,73))),(93,94)),(82,83))),(58,(104,105))),(((((55,56),(57,(86,(108,109)))),71),((78,80),(79,81))),(66,67))),(((60,(((((61,62),(70,99)),102),((((68,85),((101,107),103)),84),((75,76),111))),(65,(88,89)))),(64,114)),69)))),(2,49)),50);
 876: 1 -2321.876709 -2679.665888 (0,((((1,77),51),((((((((3,4),((15,17),37)),(((38,39),116),(40,112))),(8,9)),(((5,((((11,12),18),23),16)),((21,22),(24,25))),(41,43))),((((((((((((6,7),19),20),33),26),36),(29,30)),((13,(31,32)),14)),(34,35)),(45,119)),(((10,((27,28),113)),(42,44)),117)),46)),((47,48),((((87,110),100),(106,115)),118))),(((((((52,(((90,91),(97,98)),(92,96))),95),((58,(104,105)),((64,114),69))),(((53,54),(59,74)),(((63,(93,94)),73),72))),(82,83)),((((60,(65,(88,89))),(((61,62),(70,99)),102)),((75,76),111)),(((68,85),(84,103)),(101,107)))),((((((55,56),(((66,67),((78,80),(79,81))),71)),57),108),109),86)))),(2,49)),50);
 877: 1 -2926.044189 -2665.700519 (0,((((1,77),((38,39),((40,112),116))),(((((((3,4),(((((((6,7),(((((((13,(31,32)),14),(34,35)),(29,30)),36),26),20)),19),33),((10,(27,28)),51)),113),(42,44))),(45,119)),117),((((5,((((11,12),18),16),23)),((21,22),(24,25))),(41,43)),((8,9),(((15,17),37),46)))),((47,48),((((87,110),100),(106,115)),118))),(((((((52,(92,96)),((90,91),(97,98))),95),((((((53,54),(59,74)),72),(63,73)),(93,94)),(82,83))),(58,(104,105))),((60,(((((61,62),(70,99)),102),((((68,85),((101,107),103)),84),((75,76),111))),(65,(88,89)))),((64,114),69))),((((((55,56),(((66,67),((78,80),(79,81))),71)),57),109),108),86)))),(2,49)),50);
 878: 2 -2871.97998 -2665.007542 (0,((((((1,77),((38,39),116)),((((((52,92),((((90,91),95),(97,98)),96)),((((53,54),(59,74)),(((63,(72,73)),93),94)),(82,83))),(58,(104,105))),((60,(((((61,62),(70,99)),102),((((68,85),((101,107),103)),84),((75,76),111))),(65,(88,89)))),((64,114),69))),(((((55,56),(57,((86,108),109))),71),((78,80),(79,81))),(66,67)))),(((((3,4),((15,17),37)),((8,9),(40,112))),(((5,(((11,12),23),(16,18))),((21,22),(24,25))),(41,43))),(((((((6,7),((((((((13,(31,32)),14),(34,35)),(29,30)),(26,36)),20),33),19)),((42,44),51)),((27,28),113)),10),((45,119),117)),46))),((47,48),(((87,110),(100,(106,115))),118))),(2,49)),50);
 879: 1 -2667.548584 -2670.92885 (0,((((1,77),51),(((((((3,4),((15,17),37)),(((5,((((11,12),18),16),23)),((21,22),(24,25))),(41,43))),((8,9),(((38,39),116),(40,112)))),(((((((((((6,7),19),33),20),(26,36)),(29,30)),((13,14),(31,32))),(34,35)),(45,119)),((10,(((27,28),113),(42,44))),117)),46)),((47,48),(((87,110),(100,(106,115))),118))),((((((((52,(92,96)),(((90,91),98),97)),95),((58,(104,105)),((64,114),69))),(((53,54),(59,74)),(((63,(93,94)),73),72))),(82,83)),((((60,(65,(88,89))),((((61,62),70),99),102)),((75,76),111)),(((68,85),84),((101,107),103)))),(((((55,56),(((66,67),((78,80),(79,81))),71)),57),(108,109)),86)))),(2,49)),50);
 880: 1 -2486.689209 -2669.045715 (0,((((1,77),((38,39),((40,112),116))),((((((((3,4),37),(15,17)),((((5,((((11,12),16),23),18)),((21,22),(24,25))),((41,43),51)),((((((6,7),((((((((13,(31,32)),14),(34,35)),(29,30)),36),26),19),20)),33),((10,(27,28)),113)),(42,44)),(8,9)))),(46,117)),(45,119)),((47,48),((((87,110),100),(106,115)),118))),(((((((52,92),96),((((90,91),97),98),95)),(((((53,54),(59,74)),(63,(72,73))),(93,94)),(82,83))),(58,(104,105))),((60,((((61,62),((70,99),102)),((((68,85),((101,107),103)),84),((75,76),111))),(65,(88,89)))),((64,114),69))),(((((55,56),(((66,67),((78,80),(79,81))),71)),57),(108,109)),86)))),(2,49)),50);
 881: 2 -2280.840332 -2670.640098 (0,((((1,77),((38,39),116)),(((((((((3,4),(((((6,7),((10,((((((13,14),(31,32)),(34,35)),(29,30)),36),26)),(19,33))),20),((27,28),113)),(42,44))),((45,119),(46,117))),((((5,((((11,12),16),18),23)),((21,22),(24,25))),(41,43)),((15,17),37))),(8,9)),(40,112)),51),((47,48),(((87,110),(100,(106,115))),118))),((((((52,(92,96)),(((90,91),(97,98)),95)),(((((53,54),(59,74)),(63,(72,73))),(93,94)),(82,83))),(58,(104,105))),((60,(((((61,62),(70,99)),102),((((68,85),((101,107),103)),84),((75,76),111))),(65,(88,89)))),((64,114),69))),(((((55,56),(57,((86,108),109))),71),((78,80),(79,81))),(66,67))))),(2,49)),50);
 882: 1 -2777.226074 -2671.029592 (0,((((1,77),((38,39),((40,112),116))),(((((((3,4),((15,17),37)),(((5,((((11,12),16),23),18)),((21,22),(24,25))),((((((6,7),((((((((13,14),(31,32)),(34,35)),36),26),(29,30)),(19,20)),33)),((10,(27,28)),113)),(42,44)),(8,9)),((41,51),43)))),(46,117)),(45,119)),((47,48),(((87,110),(100,(106,115))),118))),((((52,(((((90,91),97),95),98),(92,96))),(((((53,54),(59,74)),((63,(72,73)),(93,94))),(82,83)),(58,(104,105)))),((60,(((((61,62),(70,99)),102),((((68,85),84),((101,107),103)),((75,76),111))),(65,(88,89)))),((64,114),69))),(((((55,56),57),(108,109)),(((66,67),((78,80),(79,81))),71)),86)))),(2,49)),50);
 883: 1 -2903.768066 -2673.137369 (0,((((1,77),51),(((((((3,4),((15,17),37)),(((5,((((11,12),18),16),23)),((21,22),(24,25))),(41,43))),((8,9),(((38,39),116),(40,112)))),(((((((((((6,7),19),33),20),(26,36)),(29,30)),((13,14),(31,32))),(34,35)),(45,119)),((((10,(27,28)),113),(42,44)),117)),46)),((47,48),(((87,110),(100,(106,115))),118))),(((((((52,((((90,91),(97,98)),96),92)),95),((58,(104,105)),((64,114),69))),(((53,54),(59,74)),(((63,(93,94)),73),72))),(82,83)),((((60,(65,(88,89))),(((61,62),102),(70,99))),((75,76),111)),(((68,85),84),((101,107),103)))),(((((55,56),(((66,67),((78,80),(79,81))),71)),57),(108,109)),86)))),(2,49)),50);
 884: 1 -2310.907715 -2682.495246 (0,((((1,77),((38,39),116)),((((((((3,4),((((((6,7),((((((13,14),(31,32)),(34,35)),(29,30)),(26,36)),20)),19),33),((10,(27,28)),51)),((42,44),113))),((45,119),117)),(((5,(((11,12),(16,18)),23)),((21,22),(24,25))),(41,43))),((8,9),(40,112))),(((15,17),37),46)),((47,48),((((87,110),100),118),(106,115)))),(((((((((52,((((90,91),95),(97,98)),(92,96))),(((((53,54),(59,74)),(63,(72,73))),((82,83),(93,94))),(58,(104,105)))),((64,114),69)),60),(65,(88,89))),(((61,62),(70,99)),102)),((75,76),111)),(((68,85),((101,107),103)),84)),(((((55,56),(57,(86,(108,109)))),71),((78,80),(79,81))),(66,67))))),(2,49)),50);
 885: 2 -2631.698242 -2660.19374 (0,((((1,77),((38,39),116)),((((((((3,4),((15,17),37)),(((5,(((11,12),23),(16,18))),((21,22),(24,25))),(41,43))),((8,9),(40,112))),((((((((((6,7),20),19),((((((13,(31,32)),14),(34,35)),(29,30)),36),26)),33),((42,44),51)),((27,28),113)),10),117),46)),(45,119)),((47,48),(((87,110),(100,(106,115))),118))),(((((((52,(92,96)),(((90,91),95),(97,98))),((((53,54),(59,74)),(63,(72,73))),(93,94))),(82,83)),(58,(104,105))),(((((55,56),(57,((86,108),109))),71),((78,80),(79,81))),(66,67))),((60,((((((61,62),70),99),102),((((68,85),((101,107),103)),84),((75,76),111))),(65,(88,89)))),((64,114),69))))),(2,49)),50);
 886: 2 -2472.166504 -2666.78621 (0,(((((1,77),((38,39),116)),(((52,((((90,91),95),(97,98)),(92,96))),((((((53,54),(59,74)),(63,(72,73))),(93,94)),(82,83)),(58,(104,105)))),((60,(((((61,62),(70,99)),102),(((((68,85),84),(101,107)),103),((75,76),111))),(65,(88,89)))),((64,114),69)))),((((((((3,4),((15,17),37)),(((5,(((11,12),16),(18,23))),((21,22),(24,25))),(41,43))),((8,9),(40,112))),((((((((6,7),(((((((13,(14,(31,32))),(34,35)),(29,30)),36),26),20),19)),33),((42,44),51)),((27,28),113)),10),117),46)),(45,119)),(((((55,56),(57,((86,109),108))),71),((78,80),(79,81))),(66,67))),((47,48),((((87,110),100),(106,115)),118)))),(2,49)),50);
 887: 9 -2370.063477 -2663.524748 (0,((((1,77),((38,39),116)),((((((3,4),((15,17),37)),((((5,((((11,12),18),16),23)),((21,22),(24,25))),(41,43)),((8,9),(40,112)))),(((((((((6,7),((((((((13,14),(31,32)),(34,35)),(29,30)),(26,36)),33),20),19)),(42,44)),51),((27,28),113)),10),117),(45,119)),46)),((47,48),(((87,110),(100,(106,115))),118))),(((((52,((((90,91),95),(97,98)),(92,96))),(((((53,54),(59,74)),(63,(72,73))),(93,94)),(82,83))),(58,(104,105))),((60,(((((61,62),(70,99)),102),((((68,85),((101,107),103)),84),((75,76),111))),(65,(88,89)))),((64,114),69))),(((((((55,56),57),(108,109)),86),71),((78,80),(79,81))),(66,67))))),(2,49)),50);
 888: 2 -2356.776855 -2670.46334 (0,((((1,77),((38,39),((40,112),116))),(((((((3,4),((15,17),37)),((((5,((((11,12),16),23),18)),((21,22),(24,25))),((41,43),51)),((((((6,7),((((((((13,(31,32)),14),(34,35)),(29,30)),36),26),19),20)),33),((10,(27,28)),113)),(42,44)),(8,9)))),(46,117)),(45,119)),((47,48),((((87,110),100),(106,115)),118))),(((((((52,92),96),((((90,91),97),98),95)),(((((53,54),(59,74)),(63,(72,73))),(93,94)),(82,83))),(58,(104,105))),((60,((((61,62),((70,99),102)),((((68,85),((101,107),103)),84),((75,76),111))),(65,(88,89)))),((64,114),69))),((((55,56),(((66,67),((78,80),(79,81))),71)),57),(86,(108,109)))))),(2,49)),50);
 889: 1 -2218.11499 -2689.371809 (0,((((1,77),((38,39),((40,112),116))),((((((3,4),((15,17),37)),(((((((5,23),(((11,12),16),18)),((21,22),(24,25))),((41,43),51)),((((6,7),((10,(27,28)),113)),((((((((13,(31,32)),14),(34,35)),(26,36)),(29,30)),19),20),33)),(42,44))),(8,9)),(46,117))),(45,119)),(((((52,(92,96)),((((90,91),97),98),95)),((((((53,54),(59,74)),(63,(72,73))),(93,94)),(82,83)),(58,(104,105)))),((60,((((((61,62),(70,99)),102),((75,76),111)),((68,85),(84,((101,107),103)))),(65,(88,89)))),((64,114),69))),((((55,56),(57,(108,109))),(((66,67),((78,80),(79,81))),71)),86))),((47,48),((((87,110),100),(106,115)),118)))),(2,49)),50);
 890: 1 -2760.7146 -2682.585565 (0,(((((1,77),(((38,39),116),(40,112))),((((((3,4),((15,17),37)),(((5,(((11,12),16),(18,23))),((21,22),(24,25))),(41,43))),((((((((6,7),((((((((13,14),(31,32)),(34,35)),36),(29,30)),26),20),33)),19),((42,44),51)),((27,28),113)),10),((45,119),117)),46)),(8,9)),((((((52,(92,96)),(((90,91),(97,98)),95)),(((((((53,54),72),73),63),(59,74)),(93,94)),(82,83))),(58,(104,105))),((60,(((((61,62),(70,99)),102),((((68,85),((101,107),103)),84),((75,76),111))),(65,(88,89)))),((64,114),69))),(((((55,56),(57,((86,108),109))),71),((78,80),(79,81))),(66,67))))),((((((47,48),(106,115)),100),118),110),87)),(2,49)),50);
 891: 1 -2583.794189 -2665.469987 (0,((((1,77),(((((((3,4),((((6,7),((((((((13,(31,32)),14),(34,35)),(29,30)),(26,36)),20),33),19)),((10,(27,28)),51)),((42,44),113))),((45,119),117)),(((5,((((11,12),16),18),23)),((21,22),(24,25))),(41,43))),(((8,9),(40,112)),(((15,17),37),46))),((47,48),((((87,110),100),(106,115)),118))),(((((52,96),(((((90,91),98),95),97),92)),(((((53,54),(59,74)),(((63,(93,94)),73),72)),(82,83)),(58,(104,105)))),((60,((((((61,62),70),99),102),((((68,85),((101,107),103)),84),((75,76),111))),(65,(88,89)))),((64,114),69))),(((((55,56),(((66,67),((78,80),(79,81))),71)),57),(108,109)),86)))),((38,39),116)),(2,49)),50);
 892: 4 -2951.513184 -2669.023142 (0,((((1,77),((38,39),116)),(((((((3,4),((((((6,7),33),20),((((((13,(14,(31,32))),(34,35)),(29,30)),36),26),19)),((10,(27,28)),51)),((42,44),113))),(45,119)),117),(((5,(((11,12),(16,18)),23)),((21,22),(24,25))),(41,43))),(((8,9),(40,112)),((((15,17),37),46),((47,48),((((87,110),100),118),(106,115)))))),((((((52,(92,96)),((((90,91),97),98),95)),((((((53,54),(59,74)),63),(72,73)),(93,94)),(82,83))),(58,(104,105))),((60,(((((61,62),(70,99)),102),((((68,85),((101,107),103)),84),((75,76),111))),(65,(88,89)))),((64,114),69))),(((((55,56),(57,((86,108),109))),71),((78,80),(79,81))),(66,67))))),(2,49)),50);
 893: 5 -2751.970703 -2671.340586 (0,((((1,77),51),((((((3,4),((15,17),37)),((((5,(((11,12),(16,18)),23)),((21,22),(24,25))),(41,43)),((8,9),(((38,39),116),(40,112))))),((((((6,7),33),(((((((13,(14,(31,32))),(34,35)),(29,30)),36),26),20),19)),((10,(27,28)),113)),(42,44)),((45,119),(46,117)))),((47,48),((((87,110),100),(106,115)),118))),(((((((52,(92,96)),(((90,91),(97,98)),95)),(((((53,54),(59,74)),(63,(72,73))),(93,94)),(82,83))),(58,(104,105))),((64,114),69)),((((60,(65,(88,89))),(((61,62),(70,99)),102)),((75,76),111)),((((68,85),84),103),(101,107)))),(((((55,56),57),(((66,67),((78,80),(79,81))),71)),(108,109)),86)))),(2,49)),50);
 894: 2 -2428.790039 -2662.415499 (0,((((1,77),((38,39),116)),((((((3,4),((15,17),37)),(((5,(((11,12),(16,18)),23)),((21,22),(24,25))),(((((((((6,7),((((((13,14),(31,32)),(34,35)),(29,30)),(26,36)),33)),20),19),((10,(27,28)),51)),113),(42,44)),((8,9),(40,112))),(41,43)))),(((45,119),117),46)),((47,48),(((87,110),(100,(106,115))),118))),((((((52,(92,96)),(((90,91),95),(97,98))),(((((53,54),(59,74)),(63,(72,73))),(93,94)),(82,83))),(58,(104,105))),((60,(((((61,62),(70,99)),102),((((68,85),((101,107),103)),84),((75,76),111))),(65,(88,89)))),((64,114),69))),(((((55,56),(57,((86,108),109))),71),((78,80),(79,81))),(66,67))))),(2,49)),50);
 895: 1 -2651.747559 -2663.486805 (0,(((((1,77),((38,39),116)),((((((3,4),((15,17),37)),((8,9),(40,112))),(((5,(((11,12),(16,18)),23)),((21,22),(24,25))),(41,43))),(((((((((6,7),((((((((13,14),(31,32)),(34,35)),(29,30)),36),26),19),20)),33),((42,44),51)),((27,28),113)),10),117),46),(45,119))),((((((52,(92,96)),(((90,91),(97,98)),95)),(((((53,54),(59,74)),(63,(72,73))),(93,94)),(82,83))),(58,(104,105))),(((((55,56),(57,(86,(108,109)))),71),((78,80),(79,81))),(66,67))),((60,(((((61,62),(70,99)),102),((((68,85),((101,107),103)),84),((75,76),111))),(65,(88,89)))),((64,114),69))))),((47,48),(((87,110),(100,(106,115))),118))),(2,49)),50);
 896: 3 -2634.105713 -2665.173108 (0,((((1,77),((38,39),116)),(((((((3,4),(((((((6,7),(26,36)),20),(19,33)),(((13,(31,32)),14),(34,35))),(29,30)),((10,((27,28),113)),((42,44),51)))),((45,119),117)),(((5,((((11,12),18),16),23)),((21,22),(24,25))),(41,43))),(((8,9),(40,112)),(((15,17),37),46))),((47,48),(((87,110),(100,(106,115))),118))),((((((52,96),((((90,91),95),(97,98)),92)),(((((53,54),(59,74)),(63,(72,73))),(93,94)),(82,83))),(58,(104,105))),(((((55,56),(57,(86,(108,109)))),71),((78,80),(79,81))),(66,67))),((60,(((((61,62),(70,99)),102),((((68,85),((101,107),103)),84),((75,76),111))),(65,(88,89)))),((64,114),69))))),(2,49)),50);
 897: 1 -2064.842773 -2664.768848 (0,((((1,77),((38,39),((40,112),116))),(((((((3,4),((15,17),37)),(((5,(((11,12),(16,18)),23)),((21,22),(24,25))),((41,43),51))),(8,9)),((((((((((6,7),(19,33)),20),(26,36)),(29,30)),((13,14),(31,32))),(34,35)),(45,119)),((((10,(27,28)),113),(42,44)),117)),46)),((47,48),(((87,110),(100,(106,115))),118))),(((((52,((((90,91),97),(95,98)),(92,96))),(((((53,54),(59,74)),(63,(72,73))),(93,94)),(82,83))),(58,(104,105))),((60,(((((61,62),(70,99)),102),((((68,85),((101,107),103)),84),((75,76),111))),(65,(88,89)))),((64,114),69))),((((((55,56),57),(((66,67),((78,80),(79,81))),71)),109),108),86)))),(2,49)),50);
 898: 6 -2808.45166 -2665.884592 (0,((((1,77),((38,39),116)),(((((((3,4),((15,17),37)),((8,9),(40,112))),(((5,(((11,12),(16,18)),23)),((21,22),(24,25))),(41,43))),((((((((6,7),(((((13,(14,(31,32))),(34,35)),(29,30)),36),26)),19),33),20),((10,(27,28)),51)),(42,44)),((45,119),((46,117),113)))),((47,48),(((87,110),(100,(106,115))),118))),(((((((52,(92,96)),((90,91),(97,98))),95),(((((53,54),(59,74)),(63,(72,73))),(93,94)),(82,83))),(58,(104,105))),((60,(((((61,62),(70,99)),102),((((68,85),((101,107),103)),84),((75,76),111))),(65,(88,89)))),((64,114),69))),(((((55,56),(57,(86,(108,109)))),71),((78,80),(79,81))),(66,67))))),(2,49)),50);
 899: 1 -2635.405762 -2666.941321 (0,((((1,77),((38,39),((40,112),116))),(((((((3,4),((15,17),37)),(((5,((((11,12),16),23),18)),((21,22),(24,25))),(((((((6,7),((((((((13,(31,32)),14),(34,35)),(29,30)),36),26),19),20)),33),((10,(27,28)),113)),(42,44)),(8,9)),((41,43),51)))),(46,117)),(45,119)),((47,48),((((87,110),100),(106,115)),118))),(((((((52,92),96),((((90,91),97),98),95)),(((((53,54),(59,74)),(63,(72,73))),(93,94)),(82,83))),(58,(104,105))),((60,((((61,62),((70,99),102)),((((68,85),((101,107),103)),84),((75,76),111))),(65,(88,89)))),((64,114),69))),(((((55,56),(((66,67),((78,80),(79,81))),71)),57),(108,109)),86)))),(2,49)),50);
 900: 1 -2737.128418 -2671.432449 (0,((((((1,77),((38,39),116)),((((52,(((((90,91),98),97),95),(92,96))),(((((((53,54),(59,74)),72),73),63),(93,94)),(82,83))),(58,(104,105))),(((((((55,56),86),(57,(108,109))),71),((78,80),(79,81))),(66,67)),((60,((((61,62),(70,99)),102),((65,(88,89)),((((68,85),84),((101,107),103)),((75,76),111))))),((64,114),69))))),(((((3,4),((10,(27,28)),51)),((((((6,7),33),(19,20)),((((((13,14),(31,32)),(34,35)),36),26),(29,30))),113),(42,44))),((45,119),117)),((((5,((((11,12),16),18),23)),((21,22),(24,25))),(41,43)),(((8,9),(40,112)),(((15,17),37),46))))),((47,48),(((87,110),(100,(106,115))),118))),(2,49)),50);
 901: 1 -2580.086182 -2677.25021 (0,((((1,77),51),(((((((3,4),((15,17),37)),(((5,((((11,12),18),16),23)),((21,22),(24,25))),(41,43))),((8,9),(((38,39),116),(40,112)))),(((((((((((6,7),19),33),20),(26,36)),(29,30)),((13,14),(31,32))),(34,35)),(45,119)),((((10,(27,28)),113),117),(42,44))),46)),((47,48),(((87,110),(100,(106,115))),118))),(((((((52,((((90,91),(97,98)),96),92)),95),((58,(104,105)),((64,114),69))),(((53,54),(59,74)),(((63,(93,94)),73),72))),(82,83)),((((60,(65,(88,89))),(((61,62),102),(70,99))),((75,76),111)),((((68,85),84),103),(101,107)))),(((((55,56),(((66,67),((78,80),(79,81))),71)),57),(108,109)),86)))),(2,49)),50);
 902: 1 -2571.470215 -2670.938478 (0,(((((1,77),((38,39),116)),((((52,96),((((90,91),95),(97,98)),92)),(((((53,54),(59,74)),(((63,(93,94)),73),72)),(82,83)),(58,(104,105)))),(((((((((55,56),57),(108,109)),86),71),((78,80),(79,81))),(66,67)),((64,114),69)),(60,((((((61,62),70),99),102),((((68,85),((101,107),103)),84),((75,76),111))),(65,(88,89))))))),((((((3,4),(((((((6,7),(((((13,(14,(31,32))),(34,35)),(29,30)),36),26)),20),33),19),((10,(27,28)),51)),((42,44),113))),((45,119),117)),((((5,23),(((11,12),18),16)),((21,22),(24,25))),(41,43))),(((8,9),(40,112)),(((15,17),37),46))),((47,48),(((87,110),(100,(106,115))),118)))),(2,49)),50);
 903: 3 -2858.03833 -2666.837921 (0,(((((1,77),37),((38,39),116)),(((((((3,4),(15,17)),((8,9),(40,112))),(((5,(((11,12),23),(16,18))),((21,22),(24,25))),(41,43))),(((((((((6,7),((((((13,(14,(31,32))),(34,35)),(29,30)),(26,36)),19),20)),33),(10,((27,28),51))),(42,44)),113),(45,119)),117),46)),((47,48),(((87,110),(100,(106,115))),118))),(((((((52,92),96),((((90,91),97),98),95)),((((53,54),(59,74)),((63,(72,73)),(93,94))),(82,83))),(58,(104,105))),((60,((((61,(62,(70,99))),102),((((68,85),((101,107),103)),84),((75,76),111))),(65,(88,89)))),((64,114),69))),(((((55,56),(57,(86,(108,109)))),71),((78,80),(79,81))),(66,67))))),(2,49)),50);
 904: 4 -2323.425781 -2660.889458 (0,((((1,77),((38,39),116)),(((((((3,4),((15,17),37)),(((5,(((11,12),(16,18)),23)),((21,22),(24,25))),(41,43))),((8,9),(40,112))),((((((((6,7),((((((((13,14),(31,32)),(34,35)),(29,30)),(26,36)),20),33),19)),((42,44),51)),((27,28),113)),10),117),(45,119)),46)),((47,48),(((87,110),(100,(106,115))),118))),(((((((52,(92,96)),((((90,91),97),98),95)),(82,83)),((((((53,54),(59,74)),72),73),63),(93,94))),(58,(104,105))),((60,(((((61,62),(70,99)),102),((((68,85),((101,107),103)),84),((75,76),111))),(65,(88,89)))),((64,114),69))),(((((55,56),(57,(86,(108,109)))),71),((78,80),(79,81))),(66,67))))),(2,49)),50);
 905: 1 -2205.070068 -2667.379319 (0,((((1,77),((38,39),((40,112),116))),(((((((3,4),((15,17),37)),((((5,((((11,12),16),23),18)),((21,22),(24,25))),((41,43),51)),((((((6,7),((((((((13,(31,32)),14),(34,35)),(29,30)),36),26),19),20)),33),((10,(27,28)),113)),(42,44)),(8,9)))),(46,117)),(45,119)),((47,48),((((87,110),100),118),(106,115)))),(((((((52,92),96),((((90,91),97),98),95)),(((((53,54),(59,74)),(63,(72,73))),(93,94)),(82,83))),(58,(104,105))),((60,((((61,62),((70,99),102)),((((68,85),((101,107),103)),84),((75,76),111))),(65,(88,89)))),((64,114),69))),(((((55,56),(((66,67),((78,80),(79,81))),71)),57),(108,109)),86)))),(2,49)),50);
 906: 2 -2561.775635 -2669.280544 (0,((((1,77),((38,39),((40,112),116))),((((((((3,4),((15,17),37)),(((5,((((11,12),16),18),23)),((21,22),(24,25))),((41,51),43))),((((6,7),((((((((13,14),(31,32)),(34,35)),(29,30)),(26,36)),20),19),33)),((10,((27,28),113)),(42,44))),(8,9))),(46,117)),(45,119)),((47,48),(((87,110),(100,(106,115))),118))),(((((((52,92),(((90,91),97),(95,98))),96),(((((53,54),(59,74)),(63,(72,73))),(93,94)),(82,83))),(58,(104,105))),((60,(((((61,62),(70,99)),102),((((68,85),((101,107),103)),84),((75,76),111))),(65,(88,89)))),((64,114),69))),(((((55,56),(((66,67),((78,80),(79,81))),71)),(57,109)),108),86)))),(2,49)),50);
 907: 1 -2615.693604 -2672.281874 (0,(((1,77),(((((((((((3,4),(42,44)),(((((6,7),(((((((13,(14,(31,32))),(34,35)),(29,30)),36),26),33),20)),19),((10,(27,28)),51)),113)),((45,119),117)),(((5,((((11,12),16),18),23)),((21,22),(24,25))),(41,43))),(((47,48),((((87,110),100),(106,115)),118)),(((((((52,92),(((90,91),(97,98)),96)),95),(((((((53,54),(59,74)),72),73),63),(93,94)),(82,83))),(58,(104,105))),((60,(((((61,62),(70,99)),102),((((68,85),84),((101,107),103)),((75,76),111))),(65,(88,89)))),((64,114),69))),(((((55,56),(((66,67),((78,80),(79,81))),71)),57),(108,109)),86)))),(((15,17),37),46)),(8,9)),(40,112)),116),(38,39))),(2,49)),50);
 908: 2 -2709.982422 -2680.818364 (0,((((((1,77),((38,39),((40,112),116))),(((((((52,(92,96)),(((90,91),(97,98)),95)),((((((53,54),72),73),63),(59,74)),(93,94))),(82,83)),(58,(104,105))),((60,(((((61,62),(70,99)),102),((((68,85),((101,107),103)),84),((75,76),111))),(65,(88,89)))),((64,114),69))),(((((55,56),(57,(86,(108,109)))),71),((78,80),(79,81))),(66,67)))),((((3,4),((15,17),37)),(((5,(((11,12),(16,18)),23)),((21,22),(24,25))),(41,43))),((((((((6,7),(((((((((13,14),(31,32)),(34,35)),(29,30)),36),26),33),19),20)),((42,44),51)),((27,28),113)),10),((45,119),117)),46),(8,9)))),(((((47,48),(106,115)),118),100),(87,110))),(2,49)),50);
 909: 2 -2582.152344 -2679.428274 (0,((((1,77),51),((((((((3,4),((15,17),37)),((8,9),(((38,39),116),(40,112)))),(((5,((((11,12),18),23),16)),((21,22),(24,25))),(41,43))),46),(((((((((((6,7),19),20),33),26),36),((13,(31,32)),14)),(29,30)),(34,35)),(45,119)),(((10,(27,28)),((42,44),113)),117))),((47,48),((((87,110),(106,115)),100),118))),(((((((52,((((90,91),97),98),96)),92),95),((58,(104,105)),((64,114),69))),((((53,54),(59,74)),(((63,(93,94)),73),72)),(82,83))),((((60,((((61,62),102),99),70)),(65,(88,89))),((75,76),111)),((((68,85),103),84),(101,107)))),(((((((55,56),((66,67),((78,80),(79,81)))),71),57),109),108),86)))),(2,49)),50);
 910: 1 -2431.906006 -2674.503349 (0,((((1,77),(((((((3,4),((((((((6,7),19),(20,33)),26),36),(((13,(31,32)),14),(34,35))),(29,30)),(((10,(27,28)),113),(42,44)))),((45,119),117)),(((5,((((11,12),16),23),18)),((21,22),(24,25))),(41,43))),(((8,9),(40,112)),(((15,17),37),(46,((47,48),((((87,110),118),100),(106,115))))))),51),((((((52,(92,96)),(((90,91),(97,98)),95)),(((((53,54),(59,74)),(63,(72,73))),(93,94)),(82,83))),(58,(104,105))),((64,114),69)),((((((55,56),(((66,67),((78,80),(79,81))),71)),57),(108,109)),86),((((60,(65,(88,89))),((((61,62),70),99),102)),((75,76),111)),((((68,85),84),103),(101,107))))))),((38,39),116)),(2,49)),50);
 911: 1 -2798.825684 -2663.501759 (0,((((1,77),((38,39),((40,112),116))),((((((((3,4),((((6,7),((((((13,14),(31,32)),(34,35)),(29,30)),(26,36)),(19,(20,33)))),(10,((27,28),113))),(42,44))),((45,119),117)),51),(((5,(((11,12),(16,18)),23)),((21,22),(24,25))),(41,43))),((8,9),(((15,17),37),46))),((47,48),(((87,110),(100,(106,115))),118))),((((((52,(92,96)),(((90,91),(97,98)),95)),(((((53,54),(59,74)),(63,(72,73))),(93,94)),(82,83))),(58,(104,105))),((60,((((((61,62),70),99),102),((((68,85),((101,107),103)),84),((75,76),111))),(65,(88,89)))),((64,114),69))),(((((55,56),(((66,67),((78,80),(79,81))),71)),57),(108,109)),86)))),(2,49)),50);
 912: 2 -2903.642578 -2670.247896 (0,((((1,77),((38,39),((40,112),116))),(((((((3,4),((15,17),37)),((((5,(((11,12),16),(18,23))),((21,22),(24,25))),((41,51),43)),(((((6,7),(((((((13,14),(31,32)),(34,35)),(29,30)),(26,36)),(19,20)),33)),(10,((27,28),113))),(42,44)),(8,9)))),(46,117)),(45,119)),((47,48),(((87,110),(100,(106,115))),118))),(((((52,((((90,91),(97,98)),95),(92,96))),(((((53,54),(59,74)),(63,(72,73))),(93,94)),(82,83))),(58,(104,105))),((60,(((((61,62),(70,99)),102),((((68,85),((101,107),103)),84),((75,76),111))),(65,(88,89)))),((64,114),69))),((((55,56),57),(108,109)),((((66,67),((78,80),(79,81))),71),86))))),(2,49)),50);
 913: 1 -2351.53418 -2664.825209 (0,((((((1,77),((38,39),116)),(((52,((((90,91),95),(97,98)),(92,96))),((((((53,54),(59,74)),(63,(72,73))),(93,94)),(82,83)),(58,(104,105)))),((60,(((((61,62),(70,99)),102),((((68,85),((101,107),103)),84),((75,76),111))),(65,(88,89)))),((64,114),69)))),(((((((3,4),((15,17),37)),(((5,(((11,12),(16,18)),23)),((21,22),(24,25))),(41,43))),((8,9),(40,112))),((((((((6,7),(((((((13,(14,(31,32))),(34,35)),(29,30)),36),26),20),19)),33),((42,44),51)),((27,28),113)),10),117),46)),(45,119)),((47,48),((((87,110),100),118),(106,115))))),(((((55,56),(57,((86,109),108))),71),((78,80),(79,81))),(66,67))),(2,49)),50);
 914: 5 -2355.15625 -2671.498289 (0,((((((((((((1,77),(38,39)),116),(40,112)),(8,9)),((15,17),46)),(((((3,4),10),(((27,28),113),(42,44))),((((((((6,7),((19,33),20)),26),36),(29,30)),(((13,14),(31,32)),(34,35))),(45,119)),117)),(((5,(((11,12),(16,18)),23)),((21,22),(24,25))),(41,43)))),((47,48),(((87,110),(100,(106,115))),118))),(((52,((((90,91),95),(97,98)),(92,96))),((((((53,54),(59,74)),(63,(72,73))),(93,94)),(82,83)),(58,(104,105)))),((60,(((((61,62),(70,99)),102),((((68,85),((101,107),103)),84),((75,76),111))),(65,(88,89)))),((64,114),69)))),(37,(((((55,56),(((66,67),((78,80),(79,81))),71)),57),(108,109)),86))),51),(2,49)),50);
 915: 2 -2637.322266 -2662.915804 (0,((((1,77),((38,39),116)),(((((((3,4),((((((((6,7),(((((13,14),(31,32)),(34,35)),(26,36)),(29,30))),33),19),20),((27,28),51)),((42,44),113)),10)),((45,119),117)),(((5,(((11,12),(16,18)),23)),((21,22),(24,25))),(41,43))),(((8,9),(40,112)),(((15,17),37),46))),((47,48),(((87,110),(100,(106,115))),118))),((((((52,92),((((90,91),95),(97,98)),96)),(((((53,54),(59,74)),(63,(72,73))),(93,94)),(82,83))),(58,(104,105))),((60,((((61,62),(70,99)),102),((65,(88,89)),((((68,85),((101,107),103)),84),((75,76),111))))),((64,114),69))),(((((55,56),(57,((86,108),109))),71),((78,80),(79,81))),(66,67))))),(2,49)),50);
 916: 3 -2706.76709 -2666.342351 (0,((((1,77),((38,39),116)),(((((((3,4),((((((((6,7),((((((13,(31,32)),14),(34,35)),(29,30)),36),26)),19),33),20),((10,(27,28)),51)),113),(42,44))),((45,119),117)),(((5,(((11,12),16),(18,23))),((21,22),(24,25))),(41,43))),(((8,9),(40,112)),(((15,17),37),46))),((47,48),((((87,110),100),(106,115)),118))),(((((((52,92),(((((90,91),98),95),97),96)),((((53,54),(59,74)),(63,(72,73))),(93,94))),(82,83)),(58,(104,105))),((((55,56),(57,(((71,86),109),108))),((78,80),(79,81))),(66,67))),((60,(((((61,62),(70,99)),102),((((68,85),((101,107),103)),84),((75,76),111))),(65,(88,89)))),((64,114),69))))),(2,49)),50);
 917: 1 -2893.086182 -2669.896713 (0,((((((1,77),((38,39),116)),((((52,((((90,91),95),(97,98)),(92,96))),(((((53,54),(59,74)),(63,(72,73))),(93,94)),((58,(104,105)),(82,83)))),((64,114),69)),(60,(((((61,62),(70,99)),102),(((68,85),84),((101,107),103))),((65,(88,89)),((75,76),111)))))),(((((((3,4),((15,17),37)),((8,9),(40,112))),(((5,(((11,12),16),(18,23))),((21,22),(24,25))),(41,43))),((((((((6,7),(((((((13,(14,(31,32))),(34,35)),(29,30)),36),26),20),19)),33),((42,44),51)),((27,28),113)),10),117),46)),(((((55,56),(57,((86,109),108))),71),((78,80),(79,81))),(66,67))),(45,119))),((47,48),((((87,110),100),(106,115)),118))),(2,49)),50);
 918: 2 -3074.665527 -2666.93118 (0,((((1,77),((38,39),116)),(((((((3,4),((15,17),37)),((8,9),(40,112))),(((5,(((11,12),(16,18)),23)),((21,22),(24,25))),(41,43))),((((((((((6,7),(((((((13,14),(31,32)),(34,35)),(29,30)),36),26),20)),33),19),((27,28),113)),((42,44),51)),10),117),(45,119)),46)),((47,48),(((87,110),(100,(106,115))),118))),((((((((52,(92,96)),(((90,91),(95,98)),97)),(60,((((((61,62),99),70),102),((((68,85),((101,107),103)),84),((75,76),111))),(65,(88,89))))),((((53,54),(59,74)),(63,(72,73))),(93,94))),(82,83)),(58,(104,105))),((64,114),69)),(((((55,56),(57,(86,(108,109)))),71),((78,80),(79,81))),(66,67))))),(2,49)),50);
 919: 1 -2492.663086 -2672.27161 (0,((((1,77),((38,39),((40,112),116))),(((((((3,4),((15,17),37)),((((5,23),(((11,12),18),16)),((21,22),(24,25))),((41,43),51))),((((((((((6,7),((19,33),20)),26),36),(29,30)),((13,(31,32)),14)),(34,35)),(45,119)),((((10,(27,28)),(42,44)),113),117)),46)),(8,9)),((47,48),((((87,110),100),(106,115)),118))),(((((((52,96),((((90,91),97),98),92)),95),((((53,54),(59,74)),((63,(72,73)),(93,94))),(82,83))),(58,(104,105))),((60,(((((61,62),(70,99)),102),((((68,85),84),((101,107),103)),((75,76),111))),(65,(88,89)))),((64,114),69))),(((((55,56),(((66,67),((78,80),(79,81))),71)),109),(57,108)),86)))),(2,49)),50);
 920: 1 -2375.656982 -2662.112052 (0,((((1,77),((38,39),116)),((((((((3,4),((((((6,7),((((((13,(31,32)),14),(34,35)),(29,30)),(26,36)),33)),19),20),((10,(27,28)),113)),(42,44))),117),(45,119)),51),((((5,(((11,12),(16,18)),23)),((21,22),(24,25))),(41,43)),(((8,9),(40,112)),(((15,17),37),46)))),((47,48),(((87,110),(100,(106,115))),118))),((((((52,92),((((90,91),95),(97,98)),96)),(((((53,54),(59,74)),(63,(72,73))),(93,94)),(82,83))),(58,(104,105))),((60,(((((61,62),(70,99)),102),((((68,85),((101,107),103)),84),((75,76),111))),(65,(88,89)))),((64,114),69))),(((((55,56),(57,(86,(108,109)))),71),((78,80),(79,81))),(66,67))))),(2,49)),50);
 921: 1 -2987.593506 -2664.614015 (0,(((((1,77),((38,39),116)),((((((52,(92,96)),(((90,91),95),(97,98))),(((((53,54),(59,74)),(63,(72,73))),(93,94)),(82,83))),(58,(104,105))),(((((55,56),(57,(86,(108,109)))),71),((78,80),(79,81))),(66,67))),((60,(((((61,62),(70,99)),102),((((68,85),((101,107),103)),84),((75,76),111))),(65,(88,89)))),((64,114),69)))),((((((3,4),((((((((6,7),(((((13,14),(31,32)),(34,35)),(29,30)),(26,36))),33),19),20),((10,(27,28)),51)),113),(42,44))),(((((5,(((11,12),23),(16,18))),((21,22),(24,25))),(41,43)),((8,9),(40,112))),((15,17),37))),(46,117)),(45,119)),((47,48),((((87,110),100),(106,115)),118)))),(2,49)),50);
 922: 4 -2553.274414 -2668.716181 (0,(((((((((((1,77),(38,39)),116),(40,112)),(8,9)),((15,17),37)),(((5,((((11,12),16),18),23)),((21,22),(24,25))),(41,(43,51)))),((((((52,96),((((90,91),95),(97,98)),92)),(((((53,54),(59,74)),(63,(72,73))),(93,94)),(82,83))),(58,(104,105))),((60,(((((61,62),(70,99)),102),((((68,85),((101,107),103)),84),((75,76),111))),(65,(88,89)))),((64,114),69))),((((((55,56),(((66,67),((78,80),(79,81))),71)),57),108),109),86))),(((3,4),(((((((6,7),(((((13,14),(31,32)),(34,35)),(29,30)),(26,36))),20),19),33),(10,((27,28),113))),(42,44))),((45,119),(46,117)))),((47,48),((((87,110),100),(106,115)),118))),(2,49)),50);
 923: 1 -2842.01416 -2663.686403 (0,((((1,77),((38,39),116)),(((((((3,4),(((6,7),(((((((((13,14),(31,32)),(34,35)),(29,30)),36),26),19),33),20)),(((10,((27,28),51)),113),(42,44)))),(45,119)),117),((((5,((11,12),(16,(18,23)))),((21,22),(24,25))),(41,43)),(((8,9),(40,112)),(((15,17),37),46)))),((47,48),((((87,110),100),(106,115)),118))),(((((52,((((90,91),95),(97,98)),(92,96))),((((((53,54),(59,74)),72),(63,73)),(93,94)),(82,83))),(58,(104,105))),((((((55,56),(57,((86,108),109))),71),((78,80),(79,81))),66),67)),((60,(((((61,62),(70,99)),102),((((68,85),((101,107),103)),84),((75,76),111))),(65,(88,89)))),((64,114),69))))),(2,49)),50);
 924: 2 -2293.833984 -2680.296659 (0,((((1,77),51),((((((((3,4),((15,17),37)),((8,9),(((38,39),116),(40,112)))),(((5,((((11,12),18),23),16)),((21,22),(24,25))),(41,43))),46),(((((((((((6,7),19),20),33),26),36),((13,(31,32)),14)),(29,30)),(34,35)),(45,119)),(((10,(27,28)),117),((42,44),113)))),((47,48),((((87,110),(106,115)),100),118))),(((((((52,((((90,91),97),98),96)),92),95),((58,(104,105)),((64,114),69))),((((53,54),(59,74)),(((63,(93,94)),73),72)),(82,83))),((((60,((((61,62),102),99),70)),(65,(88,89))),((75,76),111)),((((68,85),103),84),(101,107)))),((((((55,56),(((66,67),((78,80),(79,81))),71)),57),109),108),86)))),(2,49)),50);
 925: 1 -2487.306641 -2666.941321 (0,((((1,77),((38,39),((40,112),116))),(((((((3,4),((15,17),37)),(((5,((((11,12),16),23),18)),((21,22),(24,25))),(((((((6,7),((((((((13,(31,32)),14),(34,35)),(29,30)),36),26),19),20)),33),((10,(27,28)),113)),(42,44)),(8,9)),((41,43),51)))),(46,117)),(45,119)),((47,48),((((87,110),100),(106,115)),118))),(((((((52,92),96),((((90,91),97),98),95)),(((((53,54),(59,74)),(63,(72,73))),(93,94)),(82,83))),(58,(104,105))),((60,((((61,62),((70,99),102)),((((68,85),((101,107),103)),84),((75,76),111))),(65,(88,89)))),((64,114),69))),(((((55,56),(((66,67),((78,80),(79,81))),71)),57),(108,109)),86)))),(2,49)),50);
 926: 1 -2583.399902 -2673.089858 (0,((((1,77),((38,39),((40,112),116))),(((((((3,4),((15,17),37)),((((5,((((11,12),16),23),18)),((21,22),(24,25))),((41,51),43)),(((((6,7),((((((((13,14),(31,32)),(34,35)),36),26),(29,30)),(19,20)),33)),((10,(27,28)),113)),(42,44)),(8,9)))),(46,117)),(45,119)),((47,48),(((87,110),(100,(106,115))),118))),((((52,(((((90,91),97),95),98),(92,96))),(((((53,54),(59,74)),((63,(72,73)),(93,94))),(82,83)),(58,(104,105)))),((60,(((((61,62),(70,99)),102),(((((68,85),84),103),(101,107)),((75,76),111))),(65,(88,89)))),((64,114),69))),(((((55,56),57),(108,109)),(((66,67),((78,80),(79,81))),71)),86)))),(2,49)),50);
 927: 2 -2399.429688 -2664.950308 (0,((((1,77),((38,39),116)),((((((3,4),(((((((6,7),33),20),19),(((((13,14),(31,32)),(34,35)),(26,36)),(29,30))),((10,(27,28)),51)),((42,44),113))),((45,119),117)),(((((5,23),(((11,12),16),18)),((21,22),(24,25))),(41,43)),(((8,9),(40,112)),(((15,17),37),46)))),((47,48),((((87,110),100),(106,115)),118))),(((((((52,92),(((90,91),95),(97,98))),96),(((((53,54),(59,74)),(63,(72,73))),(93,94)),(82,83))),(58,(104,105))),((((((55,56),(57,(86,(108,109)))),71),((78,80),(79,81))),66),67)),((60,(((((61,62),(70,99)),102),((((68,85),((101,107),103)),84),((75,76),111))),(65,(88,89)))),((64,114),69))))),(2,49)),50);
 928: 1 -2574.848633 -2666.481852 (0,(((1,77),((((((((3,4),(((((((6,7),(((((((13,(31,32)),14),(34,35)),(29,30)),36),26),20)),33),19),(10,((27,28),51))),113),(42,44))),((45,119),117)),(((5,(((11,12),18),(16,23))),((21,22),(24,25))),(41,43))),((8,9),(((15,17),37),46))),((47,48),(((87,110),(100,(106,115))),118))),((((((((52,96),92),(((90,91),95),(97,98))),((((((53,54),(59,74)),(63,(72,73))),94),93),(82,83))),(58,(104,105))),((64,114),69)),(60,(((((61,62),70),99),102),((65,(88,89)),((((68,85),((101,107),103)),84),((75,76),111)))))),((((((55,56),(((66,67),((78,80),(79,81))),71)),57),108),109),86))),((38,39),((40,112),116)))),(2,49)),50);
 929: 3 -2377.571777 -2674.753506 (0,((((1,77),51),(((((((3,4),((15,17),37)),((8,9),(((38,39),116),(40,112)))),(((5,((((11,12),18),23),16)),((21,22),(24,25))),(41,43))),((((((((((((6,7),19),20),33),26),36),(29,30)),((13,(31,32)),14)),(34,35)),(45,119)),(((10,((27,28),113)),(42,44)),117)),46)),((47,48),((((87,110),100),(106,115)),118))),(((((((52,(((90,91),(97,98)),(92,96))),95),((58,(104,105)),((64,114),69))),(((53,54),(59,74)),(((63,(93,94)),73),72))),(82,83)),(((((60,(65,(88,89))),(((61,62),(70,99)),102)),((75,76),111)),((68,85),(84,103))),(101,107))),((((((55,56),(((66,67),((78,80),(79,81))),71)),57),108),109),86)))),(2,49)),50);
 930: 2 -2309.803955 -2682.705984 (0,((((1,77),((38,39),((40,112),116))),(((((((3,4),((15,17),37)),(((5,(((11,12),23),(16,18))),((21,22),(24,25))),(41,43))),(((((6,7),((((((13,(31,32)),14),(29,30)),(26,((34,35),36))),(19,33)),20)),((10,(27,28)),51)),((42,44),113)),(8,9))),(((45,119),117),46)),((47,48),(((87,110),(100,(106,115))),118))),(((((((52,92),(((90,91),(97,98)),96)),95),(((((((53,54),(59,74)),72),73),63),(93,94)),(82,83))),((58,(104,105)),((64,114),69))),((((60,(65,(88,89))),(((61,62),102),(70,99))),((75,76),111)),((((68,85),84),(101,107)),103))),((((((55,56),(((66,67),((78,80),(79,81))),71)),57),108),109),86)))),(2,49)),50);
 931: 1 -2714.751465 -2669.34128 (0,((((1,77),((38,39),116)),((((((3,4),((((5,23),((11,12),(16,18))),((21,22),(24,25))),(41,43))),((8,9),(((15,17),37),(40,112)))),(((((((((((6,7),(((((13,(31,32)),14),(34,35)),(29,30)),(26,36))),20),33),19),((42,44),51)),((27,28),113)),10),117),(45,119)),46)),((47,48),((((87,110),100),(106,115)),118))),((((((52,92),((((90,91),95),(97,98)),96)),(((((53,54),(59,74)),(63,(72,73))),(93,94)),(82,83))),(58,(104,105))),(((((55,56),(57,((86,108),109))),71),((78,80),(79,81))),(66,67))),((60,(((((61,62),(70,99)),102),((((68,85),((101,107),103)),84),((75,76),111))),(65,(88,89)))),((64,114),69))))),(2,49)),50);
 932: 1 -2595.961914 -2663.19826 (0,((((1,77),((38,39),116)),((((((3,4),((15,17),37)),((((5,((((11,12),18),16),23)),((21,22),(24,25))),(41,43)),((8,9),(40,112)))),((((((((((((((6,7),19),33),20),26),36),((((13,(31,32)),14),35),34)),(29,30)),((42,44),51)),((27,28),113)),10),(45,119)),117),46)),((47,48),((((87,110),100),(106,115)),118))),(((((((52,(92,96)),(((90,91),(97,98)),95)),(((53,54),(59,74)),((63,(72,73)),(93,94)))),(82,83)),(58,(104,105))),((((((55,56),(57,(86,(108,109)))),71),((78,80),(79,81))),67),66)),((60,((((((61,62),70),99),102),(65,(88,89))),(((((68,85),84),103),(101,107)),((75,76),111)))),((64,114),69))))),(2,49)),50);
 933: 1 -2296.787109 -2667.867985 (0,((((1,77),((38,39),((40,112),116))),(((((((3,4),((15,17),37)),((((5,((((11,12),16),23),18)),((21,22),(24,25))),((41,43),51)),((((((6,7),((((((((13,(31,32)),14),(34,35)),(29,30)),36),26),19),20)),33),((10,(27,28)),113)),(42,44)),(8,9)))),(46,117)),(45,119)),((47,48),((((87,110),100),(106,115)),118))),((((((((52,92),96),((((90,91),97),98),95)),(82,83)),((((53,54),(59,74)),(63,(72,73))),(93,94))),(58,(104,105))),((60,((((61,62),((70,99),102)),((((68,85),((101,107),103)),84),((75,76),111))),(65,(88,89)))),((64,114),69))),(((((55,56),(((66,67),((78,80),(79,81))),71)),57),(108,109)),86)))),(2,49)),50);
 934: 3 -2552.169434 -2670.016857 (0,((((1,77),((38,39),((40,112),116))),((((((((3,4),((15,17),37)),(((5,((((11,12),16),18),23)),((21,22),(24,25))),((41,43),51))),((((6,7),(((((((13,(14,(31,32))),(34,35)),(29,30)),36),26),33),(19,20))),((10,((27,28),113)),(42,44))),(8,9))),(46,117)),(45,119)),((47,48),(((87,110),(100,(106,115))),118))),(((((((52,(92,96)),(((90,91),97),98)),95),(((((53,54),(59,74)),(63,(72,73))),(93,94)),(82,83))),(58,(104,105))),((60,(((((61,62),(70,99)),102),((((68,85),((101,107),103)),84),((75,76),111))),(65,(88,89)))),((64,114),69))),(((((55,56),57),(108,109)),(((66,67),((78,80),(79,81))),71)),86)))),(2,49)),50);
 935: 1 -2366.212891 -2666.995636 (0,((((1,77),((38,39),((40,112),116))),(((((((3,4),((15,17),37)),((((5,((((11,12),16),23),18)),((21,22),(24,25))),((41,43),51)),(((((((6,7),((((((((13,(31,32)),14),(34,35)),(29,30)),36),26),19),20)),33),(10,(27,28))),113),(42,44)),(8,9)))),(46,117)),(45,119)),((47,48),((((87,110),100),(106,115)),118))),(((((((52,92),96),((((90,91),97),98),95)),(((((53,54),(59,74)),(63,(72,73))),(93,94)),(82,83))),(58,(104,105))),((60,((((61,62),((70,99),102)),((((68,85),((101,107),103)),84),((75,76),111))),(65,(88,89)))),((64,114),69))),(((((55,56),(((66,67),((78,80),(79,81))),71)),57),(108,109)),86)))),(2,49)),50);
 936: 3 -2685.020508 -2669.493137 (0,((((1,77),((38,39),((40,112),116))),((((((((3,4),((((((6,7),33),19),((((((13,(31,32)),14),(34,35)),(29,30)),(26,36)),20)),((10,(27,28)),51)),((42,44),113))),(45,119)),117),(((5,((((11,12),18),16),23)),((21,22),(24,25))),(41,43))),((8,9),(((15,17),37),46))),((47,48),(((87,110),(100,(106,115))),118))),(((((((52,(92,96)),(((90,91),(97,98)),95)),(((((53,54),(59,74)),(63,(72,73))),(93,94)),(82,83))),(58,(104,105))),((64,114),69)),((((60,(65,(88,89))),(((61,62),(70,99)),102)),((75,76),111)),((((68,85),84),103),(101,107)))),((((((55,56),57),(((66,67),((78,80),(79,81))),71)),108),109),86)))),(2,49)),50);
 937: 1 -2629.434326 -2661.879995 (0,((((((1,77),((38,39),((40,112),116))),((((((52,96),92),((((90,91),98),97),95)),(((((53,54),(59,74)),(63,(72,73))),(93,94)),(82,83))),(58,(104,105))),((60,(((((61,62),(70,99)),102),((((68,85),((101,107),103)),84),((75,76),111))),(65,(88,89)))),((64,114),69)))),((((((55,56),(((66,67),((78,80),(79,81))),71)),57),108),109),86)),((((((3,4),(((((6,7),((((((((13,(31,32)),14),(34,35)),(29,30)),(26,36)),20),33),19)),((10,(27,28)),51)),113),(42,44))),((45,119),117)),(((5,(((11,12),23),(16,18))),((21,22),(24,25))),(41,43))),((8,9),(((15,17),37),46))),((47,48),(((87,110),(100,(106,115))),118)))),(2,49)),50);
 938: 1 -2686.003906 -2665.430815 (0,((((1,77),((38,39),116)),(((((((3,4),((((((((6,7),(((((13,14),(31,32)),(34,35)),(26,36)),(29,30))),33),19),20),((10,(27,28)),51)),113),(42,44))),(((((5,(((11,12),23),(16,18))),((21,22),(24,25))),(41,43)),((8,9),(40,112))),((15,17),37))),(46,117)),(45,119)),((47,48),((((87,110),100),(106,115)),118))),((((((52,(92,96)),(((90,91),95),(97,98))),(((((53,54),(59,74)),(63,(72,73))),(93,94)),(82,83))),(58,(104,105))),(((((55,56),(57,(86,(108,109)))),71),((78,80),(79,81))),(66,67))),((60,(((((61,62),(70,99)),102),((((68,85),((101,107),103)),84),((75,76),111))),(65,(88,89)))),((64,114),69))))),(2,49)),50);
 939: 1 -2795.941406 -2671.759493 (0,((((1,77),((38,39),116)),(((((((3,4),((15,17),37)),(((5,((((11,12),16),18),23)),((21,22),(24,25))),(41,43))),((8,9),(40,112))),46),(((((((((6,7),(((((((13,(31,32)),14),(34,35)),(26,36)),(29,30)),33),20)),19),((42,44),51)),((27,28),113)),10),117),(45,119)),((((((52,((((((90,91),98),97),95),96),92)),(((((53,54),(59,74)),(63,(72,73))),94),93)),(82,83)),((60,((((61,62),(70,(99,102))),((((68,85),((101,107),103)),84),((75,76),111))),(65,(88,89)))),((64,114),69))),(58,(104,105))),(((((55,56),(57,(86,(108,109)))),71),((78,80),(79,81))),(66,67))))),((47,48),(((87,110),(100,(106,115))),118)))),(2,49)),50);
 940: 5 -2730.022461 -2661.979538 (0,((((1,77),((38,39),116)),(((((((3,4),((15,17),37)),(((5,(((11,12),(16,18)),23)),((21,22),(24,25))),(41,43))),((8,9),(40,112))),((((((((((6,7),(((((13,(14,(31,32))),(34,35)),(29,30)),(26,36)),20)),33),19),(10,((27,28),51))),(42,44)),113),117),(45,119)),46)),((47,48),((((87,110),100),(106,115)),118))),((((((52,((((90,91),95),(97,98)),(92,96))),((((53,54),(59,74)),(63,(72,73))),(93,94))),(82,83)),(58,(104,105))),((60,(((((((61,62),99),70),102),((68,85),(84,((101,107),103)))),((75,76),111)),(65,(88,89)))),((64,114),69))),(((((55,56),(57,(86,(108,109)))),71),((78,80),(79,81))),(66,67))))),(2,49)),50);
 941: 2 -2599.5 -2667.120322 (0,((((1,77),((38,39),116)),(((((((((3,4),(((6,7),((10,(((((((13,(31,32)),14),35),34),(29,30)),(26,36)),(19,33))),20)),(((27,28),113),(42,44)))),((45,119),(46,117))),(((5,(((11,12),(16,18)),23)),((21,22),(24,25))),(41,43))),((15,17),37)),((8,9),(40,112))),51),((47,48),(((87,110),(100,(106,115))),118))),(((((52,(((((90,91),98),97),95),(92,96))),(((((53,54),(59,74)),(63,(72,73))),(93,94)),(82,83))),(58,(104,105))),((60,(((((61,62),(70,99)),102),((((68,85),((101,107),103)),84),((75,76),111))),(65,(88,89)))),((64,114),69))),(((((55,56),(57,(86,(108,109)))),71),((78,80),(79,81))),(66,67))))),(2,49)),50);
 942: 1 -2608.893555 -2669.103734 (0,((((((1,77),((38,39),((40,112),116))),((((((52,92),((((90,91),95),(97,98)),96)),(((((53,54),(59,74)),(63,(72,73))),(93,94)),(82,83))),(58,(104,105))),((64,114),69)),((((((55,56),(((66,67),((78,80),(79,81))),71)),57),(108,109)),86),((((60,(65,(88,89))),((((61,62),99),70),102)),((75,76),111)),(((68,85),84),((101,107),103)))))),(((((3,4),((((((6,7),(((((((13,(31,32)),14),(34,35)),(29,30)),36),26),19)),20),33),((10,(27,28)),113)),(42,44))),((45,119),(46,117))),(((5,((((11,12),16),18),23)),((21,22),(24,25))),((41,43),51))),((8,9),((15,17),37)))),((47,48),((((87,110),100),(106,115)),118))),(2,49)),50);
 943: 1 -2610.385254 -2670.909234 (0,((((1,77),((38,39),((40,112),116))),((((((((3,4),((15,17),37)),(((5,((((11,12),16),18),23)),((21,22),(24,25))),((41,43),51))),(((((6,7),33),(((((((13,(31,32)),14),(34,35)),(26,36)),(29,30)),20),19)),((10,((27,28),113)),(42,44))),(8,9))),(46,117)),(45,119)),((47,48),((((87,110),100),118),(106,115)))),((((((52,(92,96)),((((90,91),97),98),95)),(((((53,54),(59,74)),(63,(72,73))),(93,94)),(82,83))),(58,(104,105))),((60,(((((61,62),(70,99)),102),((((68,85),((101,107),103)),84),((75,76),111))),(65,(88,89)))),((64,114),69))),((((((55,56),57),108),109),(((66,67),((78,80),(79,81))),71)),86)))),(2,49)),50);
 944: 1 -2737.73291 -2685.328937 (0,(((1,77),((((((((((3,4),(((10,(27,28)),113),(42,44))),(((((6,7),19),((((((13,(31,32)),14),(29,30)),(34,35)),36),26)),20),33)),((45,119),(46,117))),(8,9)),(((5,((((11,12),16),18),23)),(21,(22,(24,25)))),((41,43),51))),((15,17),37)),((47,48),((((87,110),100),(106,115)),118))),((((((52,(((((90,91),97),98),96),92)),95),(((((53,54),(59,74)),(93,94)),(63,(72,73))),(82,83))),(58,(104,105))),((64,114),69)),(((((55,56),((66,67),((78,80),(79,81)))),(((57,108),109),71)),86),((((60,(65,(88,89))),((61,62),((70,102),99))),((75,76),111)),(((68,85),(84,(101,107))),103))))),((38,39),((40,112),116)))),(2,49)),50);
 945: 5 -2638.383545 -2670.446037 (0,((((1,77),((38,39),((40,112),116))),((((((((3,4),(((((((6,7),33),19),((((((13,(31,32)),14),(34,35)),(29,30)),(26,36)),20)),((10,(27,28)),51)),113),(42,44))),(45,119)),117),(((5,((((11,12),16),18),23)),((21,22),(24,25))),(41,43))),((8,9),(((15,17),37),46))),((47,48),((((87,110),100),(106,115)),118))),(((((((52,92),((((90,91),95),(97,98)),96)),(((((53,54),(59,74)),(63,(72,73))),(93,94)),(82,83))),(58,(104,105))),((64,114),69)),((((60,(65,(88,89))),(((61,62),(70,99)),102)),((75,76),111)),(((((68,85),103),84),101),107))),((((((55,56),(((66,67),((78,80),(79,81))),71)),57),108),109),86)))),(2,49)),50);
 946: 1 -2538.290039 -2674.503349 (0,((((1,77),(((((((3,4),((((((((6,7),19),(20,33)),26),36),(((13,(31,32)),14),(34,35))),(29,30)),(((10,(27,28)),113),(42,44)))),((45,119),117)),(((5,((((11,12),16),23),18)),((21,22),(24,25))),(41,43))),(((8,9),(40,112)),(((15,17),37),(46,((47,48),((((87,110),118),100),(106,115))))))),51),((((((52,(92,96)),(((90,91),(97,98)),95)),(((((53,54),(59,74)),(63,(72,73))),(93,94)),(82,83))),(58,(104,105))),((64,114),69)),((((((55,56),(((66,67),((78,80),(79,81))),71)),57),(108,109)),86),((((60,(65,(88,89))),((((61,62),70),99),102)),((75,76),111)),((((68,85),84),103),(101,107))))))),((38,39),116)),(2,49)),50);
 947: 2 -2624.91748 -2669.134092 (0,((((((((((((1,77),(38,39)),116),(40,112)),(8,9)),(((5,(((11,12),(16,18)),23)),((21,22),(24,25))),(41,43))),((3,4),((15,17),37))),(((((6,7),((((((((13,14),(31,32)),(34,35)),(29,30)),36),26),20),19)),33),(10,((27,28),113))),((42,44),51))),((45,119),(46,117))),((((((52,(92,96)),(((90,91),(97,98)),95)),(((((53,54),(59,74)),(63,(72,73))),(93,94)),(82,83))),(58,(104,105))),(((((55,56),(57,(86,(108,109)))),71),((78,80),(79,81))),(66,67))),((60,(((((61,62),(70,99)),102),((((68,85),((101,107),103)),84),((75,76),111))),(65,(88,89)))),((64,114),69)))),((47,48),(((87,110),(100,(106,115))),118))),(2,49)),50);
 948: 2 -2846.412842 -2661.38137 (0,(((((1,77),((38,39),116)),(((((((52,(92,96)),(((90,91),(97,98)),95)),((((53,54),(59,74)),(63,(72,73))),(93,94))),(82,83)),(58,(104,105))),(((((55,56),(57,((86,108),109))),71),((78,80),(79,81))),(66,67))),((60,((((((61,62),70),99),102),((((68,85),84),((101,107),103)),((75,76),111))),(65,(88,89)))),((64,114),69)))),(((((((3,4),((15,17),37)),(((5,(((11,12),23),(16,18))),((21,22),(24,25))),(41,43))),((8,9),(40,112))),((((((((((6,7),20),19),((((((13,(31,32)),14),(34,35)),(29,30)),36),26)),33),((42,44),51)),((27,28),113)),10),117),46)),(45,119)),((47,48),(((87,110),(100,(106,115))),118)))),(2,49)),50);
 949: 1 -2724.725586 -2681.166771 (0,((((1,77),51),(((((((3,4),((15,17),37)),((8,9),(((38,39),116),(40,112)))),((((5,((((11,12),18),23),16)),((21,22),(24,25))),43),41)),((((((((((((6,7),19),20),33),26),36),(29,30)),((13,(31,32)),14)),(34,35)),(45,119)),(((10,((27,28),113)),(42,44)),117)),46)),((47,48),((((87,110),100),(106,115)),118))),(((((((52,(((90,91),(97,98)),(92,96))),95),((58,(104,105)),((64,114),69))),(((53,54),(59,74)),(((63,(93,94)),73),72))),(82,83)),((((60,(65,(88,89))),(((61,62),(70,99)),102)),((75,76),111)),(((68,85),(84,103)),(101,107)))),((((((55,56),(((66,67),((78,80),(79,81))),71)),57),108),109),86)))),(2,49)),50);
 950: 5 -2598.380371 -2660.349251 (0,((((1,77),((38,39),116)),(((((((3,4),((15,17),37)),(((5,(((11,12),(16,18)),23)),((21,22),(24,25))),(41,43))),((8,9),(40,112))),((((((((6,7),((((((((13,14),(31,32)),(34,35)),(26,36)),(29,30)),20),33),19)),((42,44),51)),((27,28),113)),10),117),(45,119)),46)),((47,48),(((87,110),(100,(106,115))),118))),((((((52,(92,96)),((((90,91),97),98),95)),(((((((53,54),(59,74)),72),73),63),(93,94)),(82,83))),(58,(104,105))),((60,(((((61,62),(70,99)),102),((((68,85),((101,107),103)),84),((75,76),111))),(65,(88,89)))),((64,114),69))),(((((55,56),(57,(86,(108,109)))),71),((78,80),(79,81))),(66,67))))),(2,49)),50);
 951: 2 -2821.05542 -2666.294585 (0,(((((1,77),((38,39),116)),(((52,((((90,91),95),(97,98)),(92,96))),((((((53,54),(59,74)),(63,(72,73))),(93,94)),(82,83)),(58,(104,105)))),((60,(((((61,62),(70,99)),102),(((((68,85),84),103),(101,107)),((75,76),111))),(65,(88,89)))),((64,114),69)))),((((((((3,4),((15,17),37)),(((5,(((11,12),16),(18,23))),((21,22),(24,25))),(41,43))),((8,9),(40,112))),((((((((6,7),(((((((13,(14,(31,32))),(34,35)),(29,30)),36),26),20),19)),33),((42,44),51)),((27,28),113)),10),117),46)),(45,119)),(((((55,56),(57,((86,109),108))),71),((78,80),(79,81))),(66,67))),((47,48),((((87,110),100),(106,115)),118)))),(2,49)),50);
 952: 1 -2381.85083 -2675.893244 (0,((((1,77),((38,39),((40,112),116))),((((((((3,4),((15,17),37)),(((5,((((11,12),16),18),23)),((21,22),(24,25))),((41,51),43))),(((((6,7),((((((((13,14),(31,32)),(34,35)),(29,30)),(26,36)),20),19),33)),(42,44)),((10,(27,28)),113)),(8,9))),(46,117)),(45,119)),((47,48),((((87,110),100),118),(106,115)))),(((((((52,(92,96)),((90,91),(97,98))),95),(((((53,54),(59,74)),(63,(72,73))),(93,94)),(82,83))),(58,(104,105))),((60,((((61,62),((70,102),99)),((((68,85),84),((101,107),103)),((75,76),111))),(65,(88,89)))),((64,114),69))),((((55,56),(57,(108,109))),(((66,67),((78,80),(79,81))),71)),86)))),(2,49)),50);
 953: 2 -2692.424805 -2670.934283 (0,(((((1,77),((38,39),116)),(((((52,96),92),(((90,91),(97,98)),95)),(((((53,54),(59,74)),(((63,(93,94)),73),72)),(82,83)),(58,(104,105)))),(((((((((55,56),57),(108,109)),86),71),((78,80),(79,81))),(66,67)),((64,114),69)),(60,(((((61,62),(70,99)),102),((((68,85),84),((101,107),103)),((75,76),111))),(65,(88,89))))))),(((((3,4),(((((((6,7),((((((13,14),(31,32)),(34,35)),(29,30)),(26,36)),20)),19),33),((10,(27,28)),51)),113),(42,44))),((45,119),117)),(((((5,23),((11,12),(16,18))),((21,22),(24,25))),(41,43)),(((8,9),(40,112)),(((15,17),37),46)))),((47,48),(((87,110),(100,(106,115))),118)))),(2,49)),50);
 954: 1 -2551.52832 -2672.281129 (0,(((1,77),((((((((3,4),((((((6,7),(((((((13,(31,32)),14),(34,35)),(29,30)),36),26),19)),20),33),((10,(27,28)),51)),((42,44),113))),((45,119),117)),((((5,(((11,12),23),(16,18))),((21,22),(24,25))),(41,43)),(((8,9),(40,112)),(((15,17),37),46)))),((47,48),((((87,110),100),(106,115)),118))),(((((52,(92,96)),((((90,91),97),98),95)),(((((53,54),(59,74)),(63,(72,73))),(93,94)),(82,83))),((58,(104,105)),((64,114),69))),(60,((((((61,62),70),99),102),((((68,85),((101,107),103)),84),((75,76),111))),(65,(88,89)))))),(((((55,56),(57,(86,(108,109)))),71),((78,80),(79,81))),(66,67))),((38,39),116))),(2,49)),50);
 955: 1 -2584.51123 -2662.588476 (0,((((1,77),((38,39),116)),((((((3,4),((15,17),37)),((((5,(((11,12),23),(16,18))),((21,22),(24,25))),(41,43)),((8,9),(40,112)))),((((((((6,7),((((((((13,14),(31,32)),(34,35)),(26,36)),(29,30)),33),20),19)),((42,44),51)),((27,28),113)),10),117),(45,119)),46)),((47,48),(((87,110),(100,(106,115))),118))),(((((52,((((90,91),95),(97,98)),(92,96))),(((((53,54),(59,74)),(63,(72,73))),(93,94)),(82,83))),(58,(104,105))),((60,((((61,62),(70,99)),102),((65,(88,89)),((((68,85),((101,107),103)),84),((75,76),111))))),((64,114),69))),(((((((55,56),57),(108,109)),86),71),((78,80),(79,81))),(66,67))))),(2,49)),50);
 956: 2 -2383.337891 -2679.033426 (0,((((1,77),((38,39),((40,112),116))),((((((((3,4),((15,17),37)),(((5,((((11,12),16),18),23)),((21,22),(24,25))),((41,51),43))),(((((6,7),((((((((13,14),(31,32)),(34,35)),(29,30)),(26,36)),20),19),33)),(42,44)),((10,(27,28)),113)),(8,9))),(46,117)),(45,119)),((47,48),((((87,110),100),118),(106,115)))),(((((((52,(92,96)),((90,91),(97,98))),95),(((((53,54),(59,74)),(63,(72,73))),(93,94)),(82,83))),(58,(104,105))),((60,((((61,62),((70,102),99)),(((68,(84,85)),((101,107),103)),((75,76),111))),(65,(88,89)))),((64,114),69))),((((55,56),(((66,67),((78,80),(79,81))),71)),(57,(108,109))),86)))),(2,49)),50);
 957: 1 -2524.334473 -2664.39044 (0,((((1,77),((38,39),116)),(((((((3,4),((15,17),37)),((8,9),(40,112))),(((5,(((11,12),(16,18)),23)),((21,22),(24,25))),(41,43))),(((((((((6,7),((((((((13,14),(31,32)),(34,35)),(29,30)),36),26),19),20)),33),((42,44),51)),((27,28),113)),10),117),46),(45,119))),(((((((52,(92,96)),((90,91),(97,98))),95),(((((53,54),(59,74)),(63,(72,73))),(93,94)),(82,83))),(58,(104,105))),(((((55,56),(57,(86,(108,109)))),71),((78,80),(79,81))),(66,67))),((60,(((((61,62),(70,99)),102),((((68,85),((101,107),103)),84),((75,76),111))),(65,(88,89)))),((64,114),69)))),((47,48),(((87,110),(100,(106,115))),118)))),(2,49)),50);
 958: 2 -2391.310791 -2674.277423 (0,((((1,77),51),(((((((3,4),((15,17),37)),(((5,((((11,12),18),16),23)),((21,22),(24,25))),(41,43))),((8,9),(((38,39),116),(40,112)))),((47,48),(((87,110),(100,(106,115))),118))),((((((((((6,7),(19,33)),20),(26,36)),(29,30)),((13,14),(31,32))),(34,35)),(45,119)),((10,(((27,28),113),(42,44))),117)),46)),(((((((52,92),((((90,91),95),(97,98)),96)),((58,(104,105)),((64,114),69))),(((53,54),(59,74)),(((63,(93,94)),73),72))),(82,83)),((((60,(65,(88,89))),((((61,62),70),99),102)),((75,76),111)),((((68,85),84),103),(101,107)))),(((((55,56),(((66,67),((78,80),(79,81))),71)),57),(108,109)),86)))),(2,49)),50);
 959: 3 -2809.200684 -2670.037963 (0,(((((1,77),37),((38,39),116)),(((((((3,4),(15,17)),((8,9),(40,112))),(((5,((((11,12),16),18),23)),((21,22),(24,25))),(41,43))),((((((((((6,7),((((((13,(14,(31,32))),(34,35)),(29,30)),(26,36)),19),20)),33),(10,((27,28),51))),44),42),113),(45,119)),117),46)),((47,48),(((87,110),(100,(106,115))),118))),(((((((52,92),96),((((90,91),97),98),95)),(((((53,54),(59,74)),(63,(72,73))),(93,94)),(82,83))),(58,(104,105))),((60,(((((61,62),(70,99)),102),((((68,85),((101,107),103)),84),((75,76),111))),(65,(88,89)))),((64,114),69))),(((((55,56),(57,(86,(108,109)))),71),((78,80),(79,81))),(66,67))))),(2,49)),50);
 960: 5 -2926.51709 -2664.510524 (0,((((1,77),((38,39),116)),(((((((3,4),((15,17),37)),((8,9),(40,112))),(((5,(((11,12),23),(16,18))),((21,22),(24,25))),(41,43))),(((((((6,7),33),(((((((13,14),(31,32)),(34,35)),36),26),(29,30)),(19,20))),(((27,28),113),((42,44),51))),10),((45,119),117)),46)),((47,48),((((87,110),100),(106,115)),118))),(((((((52,(92,96)),(((90,91),95),(97,98))),((60,(((((61,62),(70,99)),102),((((68,85),((101,107),103)),84),((75,76),111))),(65,(88,89)))),((64,114),69))),((((53,54),(59,74)),(63,(72,73))),(93,94))),(82,83)),(58,(104,105))),(((((55,56),(57,(86,(108,109)))),71),((78,80),(79,81))),(66,67))))),(2,49)),50);
 961: 1 -2280.112305 -2676.082777 (0,((((1,77),((38,39),((40,112),116))),((((((((3,4),((15,17),37)),(((5,((((11,12),16),18),23)),((21,22),(24,25))),((41,51),43))),(((((6,7),((((((((13,14),(31,32)),(34,35)),(29,30)),(26,36)),20),19),33)),(42,44)),((10,(27,28)),113)),(8,9))),(46,117)),(45,119)),((47,48),((((87,110),100),118),(106,115)))),(((((((52,(92,96)),((90,91),(97,98))),95),(((((53,54),(59,74)),(63,(72,73))),(93,94)),(82,83))),(58,(104,105))),((60,((((61,62),((70,102),99)),((((68,85),84),((101,107),103)),((75,76),111))),(65,(88,89)))),((64,114),69))),(((55,56),((57,(108,109)),(((66,67),((78,80),(79,81))),71))),86)))),(2,49)),50);
 962: 2 -2728.531982 -2680.156368 (0,((((1,77),((38,39),((40,112),116))),((((((((3,4),(((((((6,7),33),19),((((((13,(31,32)),14),(34,35)),(29,30)),(26,36)),20)),((10,(27,28)),51)),113),(42,44))),(45,119)),117),(((5,((((11,12),16),18),23)),((21,22),(24,25))),(41,43))),((8,9),(((15,17),37),46))),((47,48),((((87,110),100),(106,115)),118))),(((((((52,(92,96)),((((90,91),97),98),95)),(((((53,54),(59,74)),(63,(72,73))),(93,94)),(82,83))),(58,(104,105))),((64,114),69)),((((60,(65,(88,89))),(((61,(70,99)),62),102)),((75,76),111)),((((68,85),84),103),(101,107)))),((((((55,56),(((66,67),((78,80),(79,81))),71)),57),108),109),86)))),(2,49)),50);
 963: 1 -3092.267334 -2665.554299 (0,((((1,77),((38,39),((40,112),116))),(((((((3,4),(((((((6,7),(((((((13,(31,32)),14),(34,35)),(29,30)),36),26),20)),33),19),(10,((27,28),51))),113),(42,44))),((45,119),117)),(((5,(((11,12),18),(16,23))),((21,22),(24,25))),(41,43))),((8,9),(((15,17),37),46))),((((((((52,96),92),(((90,91),95),(97,98))),((((((53,54),(59,74)),(63,(72,73))),94),93),(82,83))),(58,(104,105))),((64,114),69)),(60,(((((61,62),70),99),102),((65,(88,89)),((((68,85),((101,107),103)),84),((75,76),111)))))),((((((55,56),(((66,67),((78,80),(79,81))),71)),57),108),109),86))),((47,48),(((87,110),(100,(106,115))),118)))),(2,49)),50);
 964: 1 -2457.639648 -2670.504711 (0,((((1,77),((38,39),((40,112),116))),((((((((3,4),((15,17),37)),(((5,((((11,12),16),18),23)),((21,22),(24,25))),((41,43),51))),(((((6,7),33),(((((((13,(31,32)),14),(34,35)),(26,36)),(29,30)),20),19)),((10,((27,28),113)),(42,44))),(8,9))),(46,117)),(45,119)),((47,48),((((87,110),100),(106,115)),118))),(((((((52,(92,96)),((((90,91),97),98),95)),((((53,54),(59,74)),(63,(72,73))),(93,94))),(82,83)),(58,(104,105))),((60,(((((61,62),(70,99)),102),((((68,85),((101,107),103)),84),((75,76),111))),(65,(88,89)))),((64,114),69))),((((((55,56),57),108),109),(((66,67),((78,80),(79,81))),71)),86)))),(2,49)),50);
 965: 7 -2638.797852 -2671.108266 (0,((((1,77),((38,39),((40,112),116))),((((((((3,4),(((((((6,7),33),19),((((((13,(31,32)),14),(34,35)),(29,30)),(26,36)),20)),((10,(27,28)),51)),113),(42,44))),(45,119)),117),((5,((((11,12),16),18),23)),(((21,22),(24,25)),(41,43)))),((8,9),(((15,17),37),46))),((47,48),((((87,110),100),(106,115)),118))),(((((((52,(92,96)),((((90,91),97),98),95)),(((((53,54),(59,74)),(63,(72,73))),(93,94)),(82,83))),(58,(104,105))),((64,114),69)),((((60,(65,(88,89))),(((61,62),(70,99)),102)),((75,76),111)),((((68,85),84),103),(101,107)))),((((((55,56),(((66,67),((78,80),(79,81))),71)),57),108),109),86)))),(2,49)),50);
 966: 1 -3056.33252 -2664.069732 (0,(((1,77),((((((((3,4),((15,17),37)),((8,9),(40,112))),(((5,(((11,12),(16,18)),23)),((21,22),(24,25))),(41,43))),(((((((((6,7),((((((((13,14),(31,32)),(34,35)),(29,30)),36),26),19),20)),33),((42,44),51)),((27,28),113)),10),117),46),(45,119))),((((((52,(92,96)),(((90,91),(97,98)),95)),(((((53,54),(59,74)),(63,(72,73))),(93,94)),(82,83))),(58,(104,105))),(((((55,56),(57,(86,(108,109)))),71),((78,80),(79,81))),(66,67))),((60,(((((61,62),(70,99)),102),((((68,85),((101,107),103)),84),((75,76),111))),(65,(88,89)))),((64,114),69)))),((47,48),(((87,110),(100,(106,115))),118))),((38,39),116))),(2,49)),50);
 967: 1 -2694.493408 -2666.733781 (0,((((1,77),((38,39),((40,112),116))),(((((((3,4),((15,17),37)),((((5,((((11,12),16),23),18)),((21,22),(24,25))),((41,43),51)),((((((6,7),((((((((13,(31,32)),14),(34,35)),(29,30)),36),26),19),20)),33),(10,((27,28),113))),(42,44)),(8,9)))),(46,117)),(45,119)),((47,48),((((87,110),100),118),(106,115)))),(((((((52,92),96),((((90,91),97),98),95)),(((((53,54),(59,74)),(63,(72,73))),(93,94)),(82,83))),(58,(104,105))),((60,(((((61,62),(70,99)),102),((((68,85),((101,107),103)),84),((75,76),111))),(65,(88,89)))),((64,114),69))),(((((55,56),(((66,67),((78,80),(79,81))),71)),57),(108,109)),86)))),(2,49)),50);
 968: 1 -2910.87793 -2663.686403 (0,((((1,77),((38,39),116)),(((((((3,4),(((6,7),(((((((((13,14),(31,32)),(34,35)),(29,30)),36),26),19),33),20)),(((10,((27,28),51)),113),(42,44)))),(45,119)),117),((((5,((11,12),(16,(18,23)))),((21,22),(24,25))),(41,43)),(((8,9),(40,112)),(((15,17),37),46)))),((47,48),((((87,110),100),(106,115)),118))),(((((52,((((90,91),95),(97,98)),(92,96))),((((((53,54),(59,74)),72),(63,73)),(93,94)),(82,83))),(58,(104,105))),((((((55,56),(57,((86,108),109))),71),((78,80),(79,81))),66),67)),((60,(((((61,62),(70,99)),102),((((68,85),((101,107),103)),84),((75,76),111))),(65,(88,89)))),((64,114),69))))),(2,49)),50);
 969: 3 -2871.833008 -2673.303255 (0,((((1,77),((38,39),116)),(((((((3,4),((15,17),37)),(((5,((((11,12),18),16),23)),((21,22),(24,25))),(41,43))),((8,9),(40,112))),(((((((6,7),(((((((((13,(31,32)),14),(34,35)),(29,30)),36),26),33),20),19)),((42,44),51)),((27,28),113)),(10,(45,119))),117),46)),((47,48),(((87,110),(100,(106,115))),118))),(((((((52,92),96),((90,91),(95,(97,98)))),(((((53,54),(59,74)),(63,(72,73))),(93,94)),(82,83))),(58,(104,105))),((60,((((((61,62),70),99),102),(65,(88,89))),(((((68,85),((101,107),103)),84),(75,76)),111))),((64,114),69))),(((((55,56),(57,(86,(108,109)))),71),((78,80),(79,81))),(66,67))))),(2,49)),50);
 970: 3 -2398.42334 -2672.559782 (0,((((1,77),((38,39),116)),(((((((3,4),((15,17),37)),((8,9),(40,112))),(((5,(((11,12),(16,18)),23)),((21,22),(24,25))),(41,43))),((((((((((6,7),(((((((13,14),(31,32)),(34,35)),(29,30)),36),26),20)),33),19),((42,44),51)),((27,28),113)),10),117),(45,119)),46)),((47,48),(((87,110),(100,(106,115))),118))),((((((((52,(92,96)),(((90,91),(95,98)),97)),(60,((((((61,62),99),70),102),((((68,85),((101,107),103)),84),((75,76),111))),(65,(88,89))))),(((53,54),((59,74),(63,(72,73)))),(93,94))),(82,83)),(58,(104,105))),((64,114),69)),(((((55,56),(57,(86,(108,109)))),71),((78,80),(79,81))),(66,67))))),(2,49)),50);
 971: 2 -2686.921875 -2676.727692 (0,((((1,77),((((((3,4),(((((((((6,7),19),20),33),(26,36)),(((13,14),(31,32)),(34,35))),(29,30)),(42,44)),(10,((27,28),113)))),((45,119),117)),((((5,((((11,12),16),18),23)),((21,22),(24,25))),(41,43)),(((8,9),(40,112)),(((15,17),37),(46,((47,48),((((87,110),100),118),(106,115)))))))),51),((((((((52,96),92),(((90,91),97),98)),95),(((((53,54),(59,74)),(63,(72,73))),(93,94)),(82,83))),(58,(104,105))),((64,114),69)),(((((((55,56),(((66,67),((78,80),(79,81))),71)),57),108),109),86),((((60,(65,(88,89))),(((61,62),(70,99)),102)),((75,76),111)),(((68,85),((101,107),103)),84)))))),((38,39),116)),(2,49)),50);
 972: 1 -2567.077881 -2666.848026 (0,((((1,77),((38,39),((40,112),116))),(((((((3,4),((15,17),37)),((((5,((((11,12),16),23),18)),((21,22),(24,25))),((41,43),51)),((((((6,7),((((((((13,(31,32)),14),(34,35)),(29,30)),36),26),19),20)),33),((10,(27,28)),113)),(42,44)),(8,9)))),(46,117)),(45,119)),((47,48),((((87,110),100),(106,115)),118))),((((((((52,92),96),((((90,91),97),98),95)),((((53,54),(59,74)),(63,(72,73))),(93,94))),(82,83)),(58,(104,105))),((60,((((61,62),((70,99),102)),((((68,85),((101,107),103)),84),((75,76),111))),(65,(88,89)))),((64,114),69))),(((((55,56),(((66,67),((78,80),(79,81))),71)),57),(108,109)),86)))),(2,49)),50);
 973: 4 -2607.008545 -2666.631448 (0,((((1,77),((38,39),((40,112),116))),(((((((3,4),((15,17),37)),((((5,((((11,12),16),18),23)),((21,22),(24,25))),((41,43),51)),((((6,7),((((((((13,14),(31,32)),(34,35)),(26,36)),(29,30)),20),19),33)),((10,((27,28),113)),(42,44))),(8,9)))),(46,117)),(45,119)),((47,48),(((87,110),(100,(106,115))),118))),((((((52,(92,96)),(((90,91),(97,98)),95)),(((((53,54),(59,74)),(63,(72,73))),(93,94)),(82,83))),(58,(104,105))),((60,(((((61,62),(70,99)),102),((((68,85),((101,107),103)),84),((75,76),111))),(65,(88,89)))),((64,114),69))),((((((55,56),(((66,67),((78,80),(79,81))),71)),57),109),108),86)))),(2,49)),50);
 974: 2 -2685.819092 -2664.882386 (0,((((1,77),((38,39),((40,112),116))),(((((((3,4),51),((((6,7),(((((((((13,14),(31,32)),(34,35)),(29,30)),36),26),33),20),19)),((10,((27,28),113)),(42,44))),((45,119),117))),(((5,(((11,12),(16,18)),23)),((21,22),(24,25))),(41,43))),((8,9),(((15,17),37),46))),((47,48),(((87,110),(100,(106,115))),118))),((((((52,(92,96)),(((90,91),(97,98)),95)),(((((53,54),(59,74)),(63,(72,73))),(93,94)),(82,83))),(58,(104,105))),((60,(((((61,62),(70,99)),102),((((68,85),((101,107),103)),84),((75,76),111))),(65,(88,89)))),((64,114),69))),(((((55,56),(((66,67),((78,80),(79,81))),71)),57),(108,109)),86)))),(2,49)),50);
 975: 1 -2547.385254 -2663.748823 (0,((((1,77),((38,39),116)),(((((((3,4),((15,17),37)),(((5,(((11,12),18),(16,23))),((21,22),(24,25))),(41,43))),((((((((6,7),((((((13,14),(31,32)),(34,35)),(29,30)),36),26)),20),33),19),(10,51)),(((27,28),113),(42,44))),((45,119),(46,117)))),((8,9),(40,112))),((47,48),(((87,110),(100,(106,115))),118))),((((((52,(92,96)),(((90,91),95),(97,98))),(((((53,54),(59,74)),(63,(72,73))),(93,94)),(82,83))),(58,(104,105))),((60,(((((61,62),(70,99)),102),(((((68,85),84),103),(101,107)),((75,76),111))),(65,(88,89)))),((64,114),69))),(((((55,56),(57,((86,108),109))),71),((78,80),(79,81))),(66,67))))),(2,49)),50);
 976: 2 -2940.76416 -2669.393097 (0,((((1,77),((38,39),116)),((((((3,4),((((((6,7),((((((13,14),(31,32)),(34,35)),(29,30)),(26,36)),19)),20),33),((10,(27,28)),51)),((42,44),113))),((45,119),117)),((((5,((((11,12),16),18),23)),((21,22),(24,25))),(41,43)),(((8,9),(40,112)),(((15,17),37),46)))),((47,48),(((87,110),(100,(106,115))),118))),(((((((52,92),96),((((90,91),95),98),97)),(((((53,54),(59,74)),(63,(72,73))),(93,94)),(82,83))),(58,(104,105))),((((((55,56),((71,86),(108,109))),57),((78,80),(79,81))),66),67)),((60,((((((61,62),(70,99)),102),((75,76),111)),((68,85),(84,((101,107),103)))),(65,(88,89)))),((64,114),69))))),(2,49)),50);
 977: 2 -2992.016602 -2663.991488 (0,((((1,77),((38,39),116)),((((((3,4),((((((6,7),((((13,(14,(31,32))),(34,35)),(29,30)),(26,36))),33),(19,20)),((10,(27,28)),51)),((42,44),113))),((45,119),117)),((((5,((((11,12),16),18),23)),((21,22),(24,25))),(41,43)),(((8,9),(40,112)),(((15,17),37),46)))),((47,48),((((87,110),100),(106,115)),118))),(((((((52,(92,96)),(((90,91),97),98)),95),((((53,54),(59,74)),(((63,(93,94)),73),72)),(82,83))),(58,(104,105))),((60,(((((61,62),(70,99)),102),((((68,85),((101,107),103)),84),((75,76),111))),(65,(88,89)))),((64,114),69))),(((((55,56),(57,(86,(108,109)))),71),((78,80),(79,81))),(66,67))))),(2,49)),50);
 978: 1 -2709.855957 -2673.674613 (0,(((((1,77),((38,39),116)),((((((3,4),((((6,7),((((((((13,14),(31,32)),(34,35)),(29,30)),(26,36)),20),19),33)),((10,(27,28)),51)),((42,44),113))),((45,119),117)),((((5,((((11,12),16),23),18)),((21,22),(24,25))),(41,43)),(((8,9),(40,112)),(((15,17),37),46)))),((47,48),((((87,110),100),(106,115)),118))),(((((((52,92),96),(((90,91),95),(97,98))),(((((53,54),(59,74)),((63,(72,73)),(93,94))),(82,83)),(58,(104,105)))),(60,(((((61,62),(70,99)),102),((((68,85),((101,107),103)),84),((75,76),111))),(65,(88,89))))),((64,114),69)),((((55,56),((57,((86,109),108)),71)),((78,80),(79,81))),(66,67))))),2),49),50);
 979: 1 -2799.260254 -2668.78887 (0,((((1,77),((38,39),116)),(((((((3,4),((15,17),37)),(((5,(((11,12),(16,18)),23)),((21,22),(24,25))),(41,43))),((((((((6,7),(((((((13,14),(31,32)),(34,35)),(26,36)),(29,30)),20),33)),19),((42,44),51)),((27,28),113)),10),((45,119),117)),46)),((8,9),(40,112))),((47,48),(((87,110),(100,(106,115))),118))),(((((52,((((90,91),95),(97,98)),(92,96))),(((((53,54),(59,74)),(63,(72,73))),(93,94)),(82,83))),(58,(104,105))),((((((55,56),(57,(86,(108,109)))),71),((78,80),(79,81))),(66,67)),((64,114),69))),((((60,(65,(88,89))),((((61,62),99),70),102)),((75,76),111)),(((68,85),((101,107),103)),84))))),(2,49)),50);
 980: 3 -2655.82666 -2676.158847 (0,((((1,77),((38,39),116)),((((((3,4),(((((((6,7),(20,33)),19),((((((13,14),(31,32)),(34,35)),36),26),(29,30))),((10,(27,28)),51)),113),(42,44))),((45,119),117)),(((8,9),(40,112)),(((15,17),37),(46,((47,48),((((87,110),118),100),(106,115))))))),(((5,(((11,12),23),(16,18))),((21,22),(24,25))),(41,43))),(((((52,(((((90,91),97),95),98),(92,96))),((((53,54),(59,74)),((63,72),73)),((82,83),(93,94)))),(58,(104,105))),((60,((((61,62),((70,102),99)),((((68,85),((101,107),103)),84),((75,76),111))),(65,(88,89)))),((64,114),69))),(((((55,56),(57,(86,(108,109)))),71),((78,80),(79,81))),(66,67))))),(2,49)),50);
 981: 3 -2556.354492 -2670.603519 (0,((((1,77),((38,39),116)),(((((((3,4),((15,17),37)),(((5,(((11,12),(16,18)),23)),((21,22),(24,25))),(41,43))),((8,9),(40,112))),(((((((((((6,7),33),19),((42,44),51)),20),((((13,(31,32)),14),(29,30)),(26,((34,35),36)))),((27,28),113)),10),117),(45,119)),46)),((47,48),(((87,110),(100,(106,115))),118))),((((((52,((((90,91),(97,98)),95),(92,96))),((((53,54),(59,74)),(63,(72,73))),(93,94))),(82,83)),(58,(104,105))),((((((55,56),(57,(86,(108,109)))),71),((78,80),(79,81))),66),67)),((60,(((((61,62),(70,99)),102),((((68,85),((101,107),103)),84),((75,76),111))),(65,(88,89)))),((64,114),69))))),(2,49)),50);
 982: 1 -2514.781006 -2667.368322 (0,((((1,77),((38,39),((40,112),116))),(((((((3,4),(((((((6,7),(((((13,(31,32)),14),(34,35)),(29,30)),(26,36))),20),19),33),((10,(27,28)),51)),((42,44),113))),117),((((5,((((11,12),16),18),23)),((21,22),(24,25))),(41,43)),((8,9),(((15,17),37),46)))),(45,119)),((47,48),((((87,110),100),(106,115)),118))),((((((((52,96),((((90,91),98),97),95)),92),(((((53,54),(59,74)),(63,(72,73))),(93,94)),(82,83))),(58,(104,105))),(60,((((((61,62),99),70),102),((((68,85),((101,107),103)),84),((75,76),111))),(65,(88,89))))),((64,114),69)),(((((55,56),(((66,67),((78,(79,81)),80)),71)),57),(108,109)),86)))),(2,49)),50);
 983: 2 -2504.305908 -2662.415499 (0,((((1,77),((38,39),116)),((((((3,4),((15,17),37)),(((5,(((11,12),(16,18)),23)),((21,22),(24,25))),(((((((((6,7),((((((13,14),(31,32)),(34,35)),(29,30)),(26,36)),33)),20),19),((10,(27,28)),51)),113),(42,44)),((8,9),(40,112))),(41,43)))),(((45,119),117),46)),((47,48),(((87,110),(100,(106,115))),118))),((((((52,(92,96)),(((90,91),95),(97,98))),(((((53,54),(59,74)),(63,(72,73))),(93,94)),(82,83))),(58,(104,105))),((60,(((((61,62),(70,99)),102),((((68,85),((101,107),103)),84),((75,76),111))),(65,(88,89)))),((64,114),69))),(((((55,56),(57,((86,108),109))),71),((78,80),(79,81))),(66,67))))),(2,49)),50);
 984: 1 -2733.19873 -2663.712985 (0,(((1,77),((((((((3,4),(15,17)),((((5,(((11,12),23),(16,18))),((21,22),(24,25))),(41,43)),((8,9),(40,112)))),((((((((6,7),((((((13,(14,(31,32))),(34,35)),(29,30)),(26,36)),19),20)),33),(10,((27,28),51))),(42,44)),113),((45,119),117)),46)),((47,48),(((87,110),(100,(106,115))),118))),(((((((52,92),96),((((90,91),97),98),95)),(((((53,54),(59,74)),(93,94)),(63,(72,73))),(82,83))),(58,(104,105))),((60,(((((61,62),(70,99)),102),((((68,85),((101,107),103)),84),((75,76),111))),(65,(88,89)))),((64,114),69))),(((((55,56),(57,(86,(108,109)))),71),((78,80),(79,81))),(66,67)))),37),((38,39),116))),(2,49)),50);
 985: 1 -2879.801758 -2663.992493 (0,((((1,77),((38,39),116)),((((((((3,4),((15,17),37)),(((5,(((11,12),(16,18)),23)),((21,22),(24,25))),(41,43))),((((((((6,7),(((((((13,14),(31,32)),(34,35)),(29,30)),36),26),20)),19),33),((10,(27,28)),51)),113),(42,44)),((8,9),(40,112)))),(46,117)),(45,119)),((47,48),(((87,110),(100,(106,115))),118))),((((((52,(92,96)),(((90,91),95),(97,98))),(((((53,54),(59,74)),(63,(72,73))),(93,94)),(82,83))),(58,(104,105))),((60,(((((61,62),(70,99)),102),((((68,85),((101,107),103)),84),((75,76),111))),(65,(88,89)))),((64,114),69))),(((((55,56),(57,(86,(108,109)))),71),((78,80),(79,81))),(66,67))))),(2,49)),50);
 986: 3 -2511.890625 -2682.497248 (0,((((1,77),((38,39),116)),(2,49)),((((((((3,4),37),(((8,9),(40,112)),(41,43))),((5,(((11,12),(16,18)),23)),((21,22),(24,25)))),(15,17)),(((((((6,7),(((((((((13,(31,32)),14),(29,30)),(34,35)),36),26),33),19),20)),((42,44),51)),((27,28),113)),(10,(45,119))),117),46)),((47,48),((((87,110),100),118),(106,115)))),((((((52,(92,96)),((((90,91),97),95),98)),(((((53,54),(59,74)),(63,(72,73))),(93,94)),(82,83))),(58,(104,105))),((60,(((((61,62),(70,99)),102),((((68,85),((101,107),103)),84),((75,76),111))),(65,(88,89)))),((64,114),69))),(((((55,56),(57,((86,109),108))),71),((78,80),(79,81))),(66,67))))),50);
 987: 4 -2863.088623 -2673.759921 (0,((((1,77),((38,39),((40,112),116))),(((((((3,4),((((((6,7),(((((((13,14),(31,32)),(34,35)),(29,30)),36),26),19)),(20,33)),((10,(27,28)),51)),113),(42,44))),((45,119),117)),((8,9),(((15,17),37),46))),(((5,(((11,12),(16,18)),23)),((21,22),(24,25))),(41,43))),((47,48),(((87,110),(100,(106,115))),118))),((((((52,(92,96)),(((90,91),95),(97,98))),(((((53,54),(59,74)),(63,(72,73))),(93,94)),(82,83))),(58,(104,105))),((60,(((((61,(70,99)),62),102),((((68,85),((101,107),103)),84),((75,76),111))),(65,(88,89)))),((64,114),69))),(((((55,56),(((66,67),((78,80),(79,81))),71)),57),(108,109)),86)))),(2,49)),50);
 988: 1 -2511.723633 -2674.747277 (0,((((1,77),((38,39),116)),((((((3,4),((15,17),37)),((((5,(((11,12),(16,18)),23)),((21,22),(24,25))),(41,43)),((8,9),(40,112)))),(((((((((6,7),((((((((13,14),(31,32)),(34,35)),(29,30)),36),26),20),33)),19),((42,44),51)),((27,28),113)),10),(45,119)),117),46)),((47,48),((((87,110),100),(106,115)),118))),((((((52,(92,96)),(((90,91),(97,98)),95)),(((((53,54),(59,74)),(63,(72,73))),(93,94)),(82,83))),(58,(104,105))),((60,(((((61,62),(70,99)),102),(((((68,85),((101,107),103)),84),(75,76)),111)),(65,(88,89)))),((64,114),69))),(((((((55,56),57),(108,109)),86),71),((78,80),(79,81))),(66,67))))),(2,49)),50);
 989: 1 -3059.680664 -2661.038258 (0,((((1,77),((38,39),116)),((((((((3,4),((15,17),37)),((8,9),(40,112))),(((5,(((11,12),(16,18)),23)),((21,22),(24,25))),(41,43))),(((((((((6,7),(19,20)),33),(((((13,14),(31,32)),(34,35)),(26,36)),(29,30))),((42,44),51)),((27,28),113)),10),117),46)),(45,119)),((47,48),((((87,110),100),(106,115)),118))),(((((52,((((90,91),(97,98)),95),(92,96))),(((((53,54),(59,74)),(63,(72,73))),(93,94)),(82,83))),(58,(104,105))),(((((55,56),(57,(86,(108,109)))),71),((78,80),(79,81))),(66,67))),((60,(((((61,62),(70,99)),102),((((68,85),((101,107),103)),84),((75,76),111))),(65,(88,89)))),((64,114),69))))),(2,49)),50);
 990: 2 -2580.894775 -2662.494124 (0,((((1,77),((38,39),116)),(((((((3,4),((15,17),37)),(((5,(((11,12),23),(16,18))),((21,22),(24,25))),(41,43))),((8,9),(40,112))),((((((6,7),(((((((13,(31,32)),14),(34,35)),(29,30)),(26,36)),19),20)),33),(10,((27,28),113))),((42,44),51)),((45,119),(46,117)))),((47,48),((((87,110),100),118),(106,115)))),((((((52,96),((((90,91),(97,98)),95),92)),(((((53,54),(59,74)),(63,(72,73))),(93,94)),(82,83))),(58,(104,105))),((60,(((((61,62),(70,99)),102),((((68,85),((101,107),103)),84),((75,76),111))),(65,(88,89)))),((64,114),69))),(((((55,56),(57,(86,(108,109)))),71),((78,80),(79,81))),(66,67))))),(2,49)),50);
 991: 1 -2869.335693 -2674.01831 (0,((((1,77),((38,39),116)),(((((((3,4),((((5,((((11,12),16),18),23)),((21,22),(24,25))),(41,43)),((((((((6,7),((((((13,(31,32)),14),(34,35)),(29,30)),36),26)),33),19),20),((10,(27,28)),51)),((8,9),(40,112))),((42,44),113)))),((15,17),37)),46),((45,119),117)),((47,48),(((87,110),(100,(106,115))),118))),(((((52,((((90,91),(97,98)),95),(92,96))),(((((53,54),(59,74)),(63,(72,73))),(93,94)),(82,83))),(58,(104,105))),((60,(((((61,62),(70,99)),102),((((68,85),((101,107),103)),84),((75,76),111))),(65,(88,89)))),((64,114),69))),(((((55,56),(57,(86,(108,109)))),71),((78,80),(79,81))),(66,67))))),(2,49)),50);
 992: 3 -2549.824463 -2669.277943 (0,((((1,77),((38,39),((40,112),116))),((((((((3,4),((15,17),37)),(((5,((((11,12),16),18),23)),((21,22),(24,25))),((41,43),51))),((((6,7),((((((((13,(31,32)),14),(34,35)),(29,30)),36),26),33),(19,20))),((10,((27,28),113)),(42,44))),(8,9))),(46,117)),(45,119)),((47,48),((((87,110),100),(106,115)),118))),(((((((52,(92,96)),(((90,91),95),(97,98))),((((53,54),(59,74)),(63,(72,73))),(93,94))),(82,83)),(58,(104,105))),((60,(((((61,62),(70,99)),102),((((68,85),((101,107),103)),84),((75,76),111))),(65,(88,89)))),((64,114),69))),(((((55,56),57),(108,109)),(((66,67),((78,80),(79,81))),71)),86)))),(2,49)),50);
 993: 1 -2843.081299 -2664.260627 (0,((((1,77),((38,39),116)),(((((((3,4),((15,17),37)),((8,9),(40,112))),(((5,((((11,12),18),16),23)),((21,22),(24,25))),(41,43))),(((((((((((6,7),33),20),19),(((((13,14),(31,32)),(34,35)),36),26)),(29,30)),((42,44),51)),((27,28),113)),10),((45,119),117)),46)),((47,48),((((87,110),100),(106,115)),118))),(((((((52,(92,96)),(((90,91),95),(97,98))),((60,(((((61,62),(70,99)),102),((((68,85),((101,107),103)),84),((75,76),111))),(65,(88,89)))),((64,114),69))),((((53,54),(59,74)),(63,(72,73))),(93,94))),(82,83)),(58,(104,105))),(((((55,56),(57,(86,(108,109)))),71),((78,80),(79,81))),(66,67))))),(2,49)),50);
 994: 4 -2756.014648 -2677.398824 (0,((((1,77),51),(((((((3,4),((15,17),37)),(((5,((((11,12),18),16),23)),((21,22),(24,25))),(41,43))),((8,9),(((38,39),116),(40,112)))),(((((((((((6,7),19),33),20),(26,36)),(29,30)),((13,14),(31,32))),(34,35)),(45,119)),((((10,(27,28)),113),(42,44)),117)),46)),((47,48),(((87,110),(100,(106,115))),118))),(((((((52,((((90,91),(97,98)),96),92)),95),((58,(104,105)),((64,114),69))),(((53,54),(59,74)),(((63,(93,94)),73),72))),(82,83)),((((60,((65,88),89)),(((61,62),102),(70,99))),((75,76),111)),((((68,85),84),103),(101,107)))),(((((55,56),(((66,67),((78,80),(79,81))),71)),57),(108,109)),86)))),(2,49)),50);
 995: 1 -2558.338623 -2662.610134 (0,((((1,77),((38,39),116)),((((((3,4),((15,17),37)),(((5,(((11,12),16),(18,23))),((21,22),(24,25))),(((((((((6,7),((((((13,14),(31,32)),(34,35)),(29,30)),(26,36)),33)),20),19),((10,(27,28)),51)),113),(42,44)),((8,9),(40,112))),(41,43)))),(((45,119),117),46)),((47,48),((((87,110),100),(106,115)),118))),((((((52,(92,96)),(((90,91),95),(97,98))),(((((53,54),(59,74)),(63,(72,73))),(93,94)),(82,83))),(58,(104,105))),((60,((((((61,62),70),99),102),((((68,85),((101,107),103)),84),((75,76),111))),(65,(88,89)))),((64,114),69))),(((((55,56),(57,((86,108),109))),71),((78,80),(79,81))),(66,67))))),(2,49)),50);
 996: 2 -2587.979736 -2665.78516 (0,(((((1,77),37),((38,39),116)),(((((((3,4),(((((((6,7),((((((13,14),(31,32)),(34,35)),(29,30)),36),26)),33),20),19),((10,(27,28)),51)),((42,44),113))),((45,119),117)),((((5,23),((11,12),(16,18))),((21,22),(24,25))),(41,43))),(((8,9),(40,112)),((15,17),46))),((47,48),(((87,110),(100,(106,115))),118))),((((((52,(92,96)),(((90,91),(97,98)),95)),(((((53,54),(59,74)),(63,(72,73))),(93,94)),(82,83))),(58,(104,105))),(((((55,56),(57,(86,(108,109)))),71),((78,80),(79,81))),(66,67))),((60,(((((61,62),(70,99)),102),((((68,85),((101,107),103)),84),((75,76),111))),(65,(88,89)))),((64,114),69))))),(2,49)),50);
 997: 2 -2612.908691 -2665.559447 (0,(((((1,77),((38,39),116)),((((((52,((((90,91),95),(97,98)),(92,96))),((((53,54),(59,74)),(63,(72,73))),(93,94))),(82,83)),(58,(104,105))),(((((55,56),(57,(86,(108,109)))),71),((78,80),(79,81))),(66,67))),(((60,(((((61,62),(70,99)),102),((((68,85),((101,107),103)),84),((75,76),111))),(65,(88,89)))),69),(64,114)))),((((((3,4),((15,17),37)),(((5,(((11,12),(16,18)),23)),((21,22),(24,25))),(41,43))),((8,9),(40,112))),(((((((((((6,7),33),19),(((((13,(14,(31,32))),(34,35)),(29,30)),36),26)),20),((42,44),51)),((27,28),113)),10),117),(45,119)),46)),((47,48),((((87,110),100),(106,115)),118)))),(2,49)),50);
 998: 1 -2479.997559 -2660.995029 (0,((((1,77),((38,39),116)),((((((((3,4),((15,17),37)),((8,9),(40,112))),(((5,(((11,12),(16,18)),23)),((21,22),(24,25))),(41,43))),((((((((6,7),(19,20)),((((((13,14),(31,32)),(34,35)),(29,30)),(26,36)),33)),((42,44),51)),((27,28),113)),10),117),46)),(45,119)),((47,48),((((87,110),100),118),(106,115)))),(((((52,((((90,91),(97,98)),95),(92,96))),(((((53,54),(59,74)),(63,(72,73))),(93,94)),(82,83))),(58,(104,105))),(((((55,56),(57,(86,(108,109)))),71),((78,80),(79,81))),(66,67))),((60,(((((61,62),(70,99)),102),((((68,85),((101,107),103)),84),((75,76),111))),(65,(88,89)))),((64,114),69))))),(2,49)),50);
 999: 1 -2711.717285 -2673.361959 (0,((((1,77),((38,39),116)),((((((((3,4),37),(15,17)),(((5,(((11,12),(16,18)),23)),((21,22),(24,25))),(41,43))),((((((((6,7),((((((13,14),(31,32)),(34,35)),(29,30)),(26,36)),19)),33),20),(10,((27,28),51))),((42,44),113)),((45,119),117)),46)),((8,9),(40,112))),((47,48),((((87,110),100),(106,115)),118))),(((((52,((((90,91),95),(97,98)),(92,96))),((((53,54),(59,74)),((63,(72,73)),(93,94))),(82,83))),(58,(104,105))),(((60,(65,(88,89))),((((61,62),(70,99)),102),(((((68,85),84),(101,107)),103),((75,76),111)))),((64,114),69))),(((((55,56),(57,((86,108),109))),71),((78,80),(79,81))),(66,67))))),(2,49)),50);
 boot_splits_size: 4
 logl_cutoff: -2699.6289
UFBootSplit0:
 000: 1 13 14 29 30 31 32 33
 001: 1 68 75 76 84 85 101 103 107
 002: 999 1 77
 003: 1 3 4 51
 004: 1 3 4 5 6 7 8 9 10 11 12 13 14 15 16 17 18 19 20 21 22 23 24 25 26 27 28 29 30 31 32 33 34 35 36 37 40 41 42 43 44 45 51 112 113 117 119
 005: 998 38 39
 006: 1 3 4 5 6 7 8 9 10 11 12 13 14 15 16 17 18 19 20 21 22 23 24 25 26 27 28 29 30 31 32 33 34 35 36 40 41 42 43 44 45 47 48 51 87 100 106 110 112 113 115 117 118 119
 007: 1 3 4 5 8 9 11 12 15 16 17 18 21 22 23 24 25 37 38 39 40 41 43 47 48 87 100 106 110 112 115 116 118
 008: 1000 40 112
 009: 1 5 11 12 16 18 21 22 23 24 25 43
 010: 419 40 112 116
 011: 538 38 39 40 112 116
 012: 462 1 38 39 40 77 112 116
 013: 1 71 78 79 80 81
 014: 1 10 27 28 117
 015: 1000 3 4
 016: 1 0 2 3 4 6 7 10 13 14 19 20 26 27 28 29 30 31 32 33 34 35 36 42 44 45 46 47 48 49 50 87 100 106 110 113 115 117 118 119
 017: 1 3 4 42 44
 018: 982 6 7
 019: 2 8 9 15 17 40 112
 020: 1 6 7 10 27 28 113
 021: 1 3 4 15 17 37 38 39 40 112 116
 022: 999 31 32
 023: 363 13 31 32
 024: 1 55 56 57 67 71 78 79 80 81 86 108 109
 025: 1000 13 14 31 32
 026: 1 19 26 36
 027: 1 60 65 68 75 76 84 85 88 89 101 103 107 111
 028: 991 34 35
 029: 780 13 14 31 32 34 35
 030: 1 6 7 8 9 10 13 14 19 20 26 27 28 29 30 31 32 33 34 35 36 38 39 40 42 44 112 113 116
 031: 1 39 40 112 116
 032: 993 29 30
 033: 623 13 14 29 30 31 32 34 35
 034: 1 2 38 39 49 116
 035: 364 13 14 29 30 31 32 34 35 36
 036: 1 1 3 4 5 6 7 8 9 10 11 12 13 14 15 16 17 18 19 20 21 22 23 24 25 26 27 28 29 30 31 32 33 34 35 36 37 40 41 42 43 44 45 46 47 48 51 77 87 100 106 110 112 113 115 117 118 119
 037: 718 13 14 26 29 30 31 32 34 35 36
 038: 1 6 7 13 14 19 20 31 32 33
 039: 178 13 14 20 26 29 30 31 32 34 35 36
 040: 128 6 7 13 14 20 26 29 30 31 32 34 35 36
 041: 1 0 2 47 48 49 50
 042: 171 6 7 13 14 20 26 29 30 31 32 33 34 35 36
 043: 1 55 56 57 71 78 80 86 108 109
 044: 979 6 7 13 14 19 20 26 29 30 31 32 33 34 35 36
 045: 1 106 115 118
 046: 1 8 9 42 44
 047: 2 19 20 26 33
 048: 1000 27 28
 049: 625 10 27 28
 050: 1 0 1 2 38 39 47 48 49 50 77 87 100 106 110 115 116 118
 051: 401 10 27 28 51
 052: 401 6 7 10 13 14 19 20 26 27 28 29 30 31 32 33 34 35 36 51
 053: 1 58 60 61 62 64 65 68 69 70 75 76 84 85 88 89 99 101 102 103 104 105 107 111 114
 054: 138 6 7 10 13 14 19 20 26 27 28 29 30 31 32 33 34 35 36 51 113
 055: 1 3 4 6 7 10 13 14 19 20 26 27 28 29 30 31 32 33 34 35 36 41 42 43 44 45 51 113 117 119
 056: 3 6 7 8 9 10 13 14 19 20 26 27 28 29 30 31 32 33 34 35 36 42 44 46 113 117
 057: 998 42 44
 058: 450 6 7 10 13 14 19 20 26 27 28 29 30 31 32 33 34 35 36 42 44 51 113
 059: 449 3 4 6 7 10 13 14 19 20 26 27 28 29 30 31 32 33 34 35 36 42 44 51 113
 060: 1 3 4 5 6 7 8 9 10 11 12 13 14 15 16 17 18 19 20 21 22 23 24 25 26 27 28 29 30 31 32 33 34 35 36 37 41 42 43 44 45 46 51 113 117
 061: 1 68 84 85 101
 062: 999 45 119
 063: 88 3 4 6 7 10 13 14 19 20 26 27 28 29 30 31 32 33 34 35 36 42 44 45 51 113 119
 064: 1 6 7 13 14 19 20 26 27 28 29 30 31 32 33 34 35 36 113
 065: 424 3 4 6 7 10 13 14 19 20 26 27 28 29 30 31 32 33 34 35 36 42 44 45 51 113 117 119
 066: 1 3 4 5 6 7 10 11 12 13 14 15 16 17 18 19 20 21 22 23 24 25 26 27 28 29 30 31 32 33 34 35 36 37 41 42 43 44 51 113
 067: 1 54 59 74
 068: 1 65 88 89 101 103 107
 069: 1000 11 12
 070: 1 10 20 27 28 51
 071: 254 11 12 18
 072: 1 6 7 13 14 19 20 31 32 33 34 35
 073: 693 11 12 16 18
 074: 1 6 7 13 14 19 20 26 27 28 29 30 31 32 33 34 35 36 42 44 45 113 117 119
 075: 916 11 12 16 18 23
 076: 987 5 11 12 16 18 23
 077: 1 66 67 78 80
 078: 1 6 7 13 14 19 20 26 29 30 31 32 33 34 35 36 45 46 47 48 87 100 106 110 115 117 118 119
 079: 975 21 22
 080: 1 55 56 57 66 67 71 86 108 109
 081: 1 6 7 10 13 14 19 20 26 27 28 29 30 31 32 33 34 35 36 42 44 113 117
 082: 1000 24 25
 083: 998 21 22 24 25
 084: 987 5 11 12 16 18 21 22 23 24 25
 085: 2 66 67 71 78 79 80 81 86
 086: 1 3 4 6 7 10 13 14 19 20 26 27 28 29 30 31 32 33 34 35 36 42 44 45 113 119
 087: 899 41 43
 088: 695 5 11 12 16 18 21 22 23 24 25 41 43
 089: 274 3 4 5 6 7 10 11 12 13 14 16 18 19 20 21 22 23 24 25 26 27 28 29 30 31 32 33 34 35 36 41 42 43 44 45 51 113 117 119
 090: 3 13 14 20 29 30 31 32 34 35
 091: 2 0 1 2 38 39 49 50 51 77 116
 092: 996 8 9
 093: 1 6 7 10 13 14 19 20 26 27 28 29 30 31 32 33 34 35 36 42 44 45 46 47 48 87 100 106 110 113 115 117 118 119
 094: 1 38 116
 095: 999 15 17
 096: 3 1 3 4 5 6 7 8 9 10 11 12 13 14 16 18 19 20 21 22 23 24 25 26 27 28 29 30 31 32 33 34 35 36 38 39 40 41 42 43 44 45 77 112 113 116 117 119
 097: 897 15 17 37
 098: 2 65 88
 099: 390 15 17 37 46
 100: 138 8 9 15 17 37 46
 101: 419 3 4 5 6 7 8 9 10 11 12 13 14 15 16 17 18 19 20 21 22 23 24 25 26 27 28 29 30 31 32 33 34 35 36 37 41 42 43 44 45 46 51 113 117 119
 102: 1 55 56 57 66 67 71 78 79 80 81 86 108
 103: 2 3 4 5 6 7 8 9 10 11 12 13 14 15 16 17 18 19 20 21 22 23 24 25 26 27 28 29 30 31 32 33 34 35 36 37 40 41 42 43 44 45 46 47 48 51 112 113 117 119
 104: 994 47 48
 105: 1 3 4 6 7 8 9 10 13 14 19 20 26 27 28 29 30 31 32 33 34 35 36 40 42 44 45 51 112 113 117 119
 106: 2 8 40 112
 107: 993 87 110
 108: 1 1 3 4 5 6 7 10 11 12 13 14 15 16 17 18 19 20 21 22 23 24 25 26 27 28 29 30 31 32 33 34 35 36 38 39 40 41 42 43 44 45 77 112 113 116 117 119
 109: 40 87 110 118
 110: 2 3 4 6 7 8 9 10 13 14 19 20 26 27 28 29 30 31 32 33 34 35 36 42 44 45 46 113 117 119
 111: 153 87 100 110 118
 112: 2 84 85
 113: 1 26 34 35
 114: 998 106 115
 115: 998 87 100 106 110 115 118
 116: 988 47 48 87 100 106 110 115 118
 117: 393 3 4 5 6 7 8 9 10 11 12 13 14 15 16 17 18 19 20 21 22 23 24 25 26 27 28 29 30 31 32 33 34 35 36 37 41 42 43 44 45 46 47 48 51 87 100 106 110 113 115 117 118 119
 118: 1 52 53 54 59 63 72 73 74 82 83 93 94
 119: 1 6 7 10 13 14 19 20 26 27 28 29 30 31 32 34 35 36 51
 120: 1 3 4 5 6 7 10 11 12 13 14 16 18 19 20 21 22 23 24 25 26 27 28 29 30 31 32 33 34 35 36 41 42 43 44 45 47 48 51 87 100 106 110 113 115 117 118 119
 121: 587 92 96
 122: 566 52 92 96
 123: 1 3 4 5 6 7 11 12 13 14 16 18 19 20 21 22 23 24 25 26 27 28 29 30 31 32 33 34 35 36 41 42 43 44 113
 124: 1 5 11 12 16 18 21 22 23 24 25 27 28 41 42 43 44 113
 125: 1000 90 91
 126: 2 55 56 57 60 61 62 65 66 67 70 71 75 76 78 79 80 81 86 88 89 99 102 108 109 111
 127: 4 99 102
 128: 14 95 97
 129: 22 90 91 95 97
 130: 6 6 7 19 20 26 29 30 34 35 36
 131: 784 90 91 95 97 98
 132: 999 52 90 91 92 95 96 97 98
 133: 6 19 26 29 30 34 35 36
 134: 1 26 29 30 34 35
 135: 999 53 54
 136: 1 6 7 10 13 14 19 20 26 27 28 29 30 31 32 33 34 35 36 44 51 113
 137: 1 15 37
 138: 998 59 74
 139: 996 53 54 59 74
 140: 1 10 13 14 19 20 26 27 28 29 30 31 32 33 34 35 36 51
 141: 2 10 13 14 19 20 26 27 28 29 30 31 32 34 35 36 51
 142: 1 10 13 14 20 26 27 28 29 30 31 32 34 35 36 51
 143: 816 72 73
 144: 822 63 72 73
 145: 829 53 54 59 63 72 73 74
 146: 2 10 13 14 26 27 28 29 30 31 32 34 35 36 51
 147: 2 55 56 57 71 108 109
 148: 984 93 94
 149: 990 53 54 59 63 72 73 74 93 94
 150: 1 68 85 101 107
 151: 1 3 4 5 6 7 8 9 10 11 12 13 14 15 16 17 18 19 20 21 22 23 24 25 26 27 28 29 30 31 32 33 34 35 36 40 41 42 43 44 46 51 112 113 117
 152: 1000 82 83
 153: 831 53 54 59 63 72 73 74 82 83 93 94
 154: 847 52 53 54 59 63 72 73 74 82 83 90 91 92 93 94 95 96 97 98
 155: 2 3 4 5 6 7 8 9 10 11 12 13 14 15 16 17 18 19 20 21 22 23 24 25 26 27 28 29 30 31 32 33 34 35 36 40 41 42 43 44 46 51 112 113
 156: 2 6 13 14 26 29 30 31 32 34 35 36
 157: 2 3 4 5 8 9 11 12 15 16 17 18 21 22 23 24 25 37 41 43 46
 158: 1000 104 105
 159: 1000 58 104 105
 160: 881 52 53 54 58 59 63 72 73 74 82 83 90 91 92 93 94 95 96 97 98 104 105
 161: 6 5 8 9 11 12 15 16 17 18 21 22 23 24 25 37 38 39 40 41 43 46 112 116
 162: 1 52 64 69 90 91 92 95 96 97 98 114
 163: 1 47 48 87 100 110 118
 164: 2 3 4 6 7 10 13 14 19 20 26 27 28 29 30 31 32 33 34 35 36 42 44 45 47 48 51 87 100 106 110 113 115 117 118 119
 165: 739 70 99
 166: 7 61 70 99
 167: 1 87 100 106 110 118
 168: 846 61 62 70 99
 169: 2 60 61 62 65 68 70 75 76 84 85 88 89 99 102 103 111
 170: 1000 61 62 70 99 102
 171: 6 5 11 12 15 16 17 18 21 22 23 24 25 37 41 43 46
 172: 1 45 113 117 119
 173: 998 68 85
 174: 1 3 4 6 7 10 13 14 19 20 26 27 28 29 30 31 32 33 34 35 36 51
 175: 1 60 61 62 65 70 75 76 88 89 99 101 102 107 111
 176: 978 101 107
 177: 2 103 107
 178: 765 101 103 107
 179: 577 68 85 101 103 107
 180: 1 0 2 50
 181: 990 68 84 85 101 103 107
 182: 3 0 2 3 4 5 6 7 8 9 10 11 12 13 14 15 16 17 18 19 20 21 22 23 24 25 26 27 28 29 30 31 32 33 34 35 36 40 41 42 43 44 45 46 47 48 49 50 51 87 100 106 110 112 113 115 117 118 119
 183: 1 1 8 9 38 39 40 41 43 51 77 112 116
 184: 1000 75 76
 185: 1 3 4 5 8 9 10 11 12 15 16 17 18 21 22 23 24 25 27 28 37 40 41 42 43 44 51 112 113
 186: 999 75 76 111
 187: 709 68 75 76 84 85 101 103 107 111
 188: 680 61 62 68 70 75 76 84 85 99 101 102 103 107 111
 189: 2 57 86
 190: 2 61 62 64 65 68 69 70 75 76 84 85 88 89 99 101 102 103 107 111 114
 191: 1 3 4 6 7 8 9 10 13 14 15 17 19 20 26 27 28 29 30 31 32 33 34 35 36 37 40 42 44 45 46 51 112 113 117 119
 192: 998 88 89
 193: 1000 65 88 89
 194: 730 61 62 65 68 70 75 76 84 85 88 89 99 101 102 103 107 111
 195: 987 60 61 62 65 68 70 75 76 84 85 88 89 99 101 102 103 107 111
 196: 1 0 1 2 8 9 38 39 40 49 50 55 56 57 66 67 71 77 78 79 80 81 86 108 109 112 116
 197: 3 8 9 15 17 37
 198: 1000 64 114
 199: 3 53 54 59 63 72 73 74 93
 200: 989 64 69 114
 201: 680 60 61 62 64 65 68 69 70 75 76 84 85 88 89 99 101 102 103 107 111 114
 202: 737 52 53 54 58 59 60 61 62 63 64 65 68 69 70 72 73 74 75 76 82 83 84 85 88 89 90 91 92 93 94 95 96 97 98 99 101 102 103 104 105 107 111 114
 203: 1 13 14 26 29 30 31 32
 204: 4 13 14 31 32 34
 205: 1000 55 56
 206: 3 5 11 12 15 16 17 18 21 22 23 24 25 37
 207: 3 3 4 113
 208: 975 66 67
 209: 1 6 7 10 13 14 19 20 26 27 28 29 30 31 32 33 34 35 36 45 46 113 117 119
 210: 1 13 14 29 31 32 34 35
 211: 992 78 80
 212: 1 3 4 15 17
 213: 1 53 54 63 72 73
 214: 1000 79 81
 215: 994 78 79 80 81
 216: 752 66 67 78 79 80 81
 217: 1 95 97 98
 218: 732 66 67 71 78 79 80 81
 219: 621 55 56 66 67 71 78 79 80 81
 220: 3 5 8 9 10 11 12 16 18 21 22 23 24 25 27 28 38 39 40 41 42 43 44 51 112 113 116
 221: 600 55 56 57 66 67 71 78 79 80 81
 222: 1 8 9 10 27 28 38 39 40 41 42 43 44 51 112 113 116
 223: 1 52 53 54 58 59 63 72 73 74 90 91 92 93 94 95 96 97 98 104 105
 224: 617 108 109
 225: 729 55 56 57 66 67 71 78 79 80 81 108 109
 226: 1 6 7 13 14 19 20 26 29 30 31 32 33 34 36
 227: 1000 55 56 57 66 67 71 78 79 80 81 86 108 109
 228: 972 52 53 54 55 56 57 58 59 60 61 62 63 64 65 66 67 68 69 70 71 72 73 74 75 76 78 79 80 81 82 83 84 85 86 88 89 90 91 92 93 94 95 96 97 98 99 101 102 103 104 105 107 108 109 111 114
 229: 396 0 1 2 38 39 40 49 50 77 112 116
 230: 998 0 2 49 50
 231: 3 13 14 31 32 35
 232: 3 1 5 8 9 11 12 15 16 17 18 21 22 23 24 25 38 39 40 41 43 46 77 112 116
 233: 999 2 49
 234: 999 0 50
 235: 5 1 8 9 15 17 38 39 40 46 77 112 116
 236: 1 0 1 2 49 50 51 52 53 54 58 59 60 61 62 63 64 65 68 69 70 72 73 74 75 76 77 82 83 84 85 88 89 90 91 92 93 94 95 96 97 98 99 101 102 103 104 105 107 111 114
 237: 502 38 39 116
 238: 320 1 38 39 77 116
 239: 515 13 14
 240: 224 6 7 13 14 26 29 30 31 32 34 35 36
 241: 101 19 33
 242: 87 19 20 33
 243: 424 45 117 119
 244: 383 8 9 40 112
 245: 184 8 9 15 17 37 40 46 112
 246: 258 3 4 5 6 7 8 9 10 11 12 13 14 15 16 17 18 19 20 21 22 23 24 25 26 27 28 29 30 31 32 33 34 35 36 37 40 41 42 43 44 45 46 51 112 113 117 119
 247: 450 87 100 110
 248: 843 87 100 106 110 115
 249: 297 3 4 5 6 7 8 9 10 11 12 13 14 15 16 17 18 19 20 21 22 23 24 25 26 27 28 29 30 31 32 33 34 35 36 37 40 41 42 43 44 45 46 47 48 51 87 100 106 110 112 113 115 117 118 119
 250: 602 97 98
 251: 716 90 91 97 98
 252: 182 90 91 92 95 96 97 98
 253: 993 61 62
 254: 382 68 84 85
 255: 14 65 68 84 85 88 89 101 103 107
 256: 14 61 62 65 68 70 84 85 88 89 99 101 102 103 107
 257: 215 86 108 109
 258: 208 57 86 108 109
 259: 222 55 56 57 86 108 109
 260: 249 55 56 57 71 86 108 109
 261: 8 78 79 81
 262: 247 55 56 57 71 78 79 80 81 86 108 109
 263: 306 0 1 2 38 39 49 50 77 116
 264: 352 3 4 15 17 37
 265: 286 16 18
 266: 287 41 43 51
 267: 265 5 11 12 16 18 21 22 23 24 25 41 43 51
 268: 141 3 4 5 11 12 15 16 17 18 21 22 23 24 25 37 41 43 51
 269: 45 3 4 5 8 9 11 12 15 16 17 18 21 22 23 24 25 37 41 43 51
 270: 148 6 7 19 33
 271: 253 6 7 19 20 33
 272: 478 26 36
 273: 241 6 7 19 20 26 33 36
 274: 172 6 7 19 20 26 29 30 33 36
 275: 174 6 7 13 14 19 20 26 29 30 31 32 33 36
 276: 181 6 7 13 14 19 20 26 29 30 31 32 33 34 35 36 45 119
 277: 453 10 27 28 113
 278: 283 10 27 28 42 44 113
 279: 126 10 27 28 42 44 113 117
 280: 131 6 7 10 13 14 19 20 26 27 28 29 30 31 32 33 34 35 36 42 44 45 113 117 119
 281: 132 6 7 10 13 14 19 20 26 27 28 29 30 31 32 33 34 35 36 42 44 45 46 113 117 119
 282: 496 100 106 115
 283: 257 90 91 97
 284: 31 95 98
 285: 1 55 56 71
 286: 80 55 56 57 66 67 71 78 79 80 81 109
 287: 17 3 4 10
 288: 329 27 28 113
 289: 66 42 44 51
 290: 29 27 28 42 44 51 113
 291: 38 3 4 10 27 28 42 44 51 113
 292: 77 20 33
 293: 10 6 7 20 33
 294: 305 46 117
 295: 45 6 7 13 14 19 20 26 29 30 31 32 33 34 35 36 45 46 117 119
 296: 45 3 4 6 7 10 13 14 19 20 26 27 28 29 30 31 32 33 34 35 36 42 44 45 46 51 113 117 119
 297: 447 11 12 16
 298: 21 3 4 5 6 7 10 11 12 13 14 16 18 19 20 21 22 23 24 25 26 27 28 29 30 31 32 33 34 35 36 41 42 43 44 45 46 51 113 117 119
 299: 9 3 4 5 6 7 8 9 10 11 12 13 14 16 18 19 20 21 22 23 24 25 26 27 28 29 30 31 32 33 34 35 36 41 42 43 44 45 46 51 113 117 119
 300: 28 3 4 5 6 7 8 9 10 11 12 13 14 16 18 19 20 21 22 23 24 25 26 27 28 29 30 31 32 33 34 35 36 40 41 42 43 44 45 46 51 112 113 117 119
 301: 171 52 96
 302: 280 52 53 54 58 59 63 64 69 72 73 74 82 83 90 91 92 93 94 95 96 97 98 104 105 114
 303: 261 60 65 88 89
 304: 166 61 62 70
 305: 266 60 61 62 65 70 88 89 99 102
 306: 265 60 61 62 65 70 75 76 88 89 99 102 111
 307: 195 68 84 85 103
 308: 122 14 31 32
 309: 92 13 14 26 31 32 34 35 36
 310: 142 13 14 19 26 29 30 31 32 34 35 36
 311: 29 13 14 19 26 29 30 31 32 33 34 35 36
 312: 142 13 14 19 20 26 29 30 31 32 33 34 35 36
 313: 46 27 28 51
 314: 5 6 7 13 14 19 20 26 27 28 29 30 31 32 33 34 35 36 51
 315: 28 16 23
 316: 69 5 8 9 11 12 15 16 17 18 21 22 23 24 25 37 40 41 43 46 112
 317: 123 90 91 98
 318: 117 1 51 77
 319: 2 8 38 39 40 112 116
 320: 120 8 9 38 39 40 112 116
 321: 22 3 4 8 9 15 17 37 38 39 40 112 116
 322: 85 3 4 5 8 9 11 12 15 16 17 18 21 22 23 24 25 37 38 39 40 41 43 112 116
 323: 175 13 14 19 20 26 29 30 31 32 34 35 36
 324: 321 6 7 10 13 14 19 20 26 27 28 29 30 31 32 33 34 35 36 42 44 113
 325: 76 45 46 117 119
 326: 115 3 4 5 6 7 8 9 10 11 12 13 14 15 16 17 18 19 20 21 22 23 24 25 26 27 28 29 30 31 32 33 34 35 36 37 38 39 40 41 42 43 44 45 46 112 113 116 117 119
 327: 117 3 4 5 6 7 8 9 10 11 12 13 14 15 16 17 18 19 20 21 22 23 24 25 26 27 28 29 30 31 32 33 34 35 36 37 38 39 40 41 42 43 44 45 46 47 48 87 100 106 110 112 113 115 116 117 118 119
 328: 155 55 56 57 66 67 71 78 79 80 81 108
 329: 117 0 1 2 49 50 51 77
 330: 273 42 44 113
 331: 8 3 4 42 44 113
 332: 120 6 7 13 14 19 26 29 30 31 32 34 35 36
 333: 137 6 7 13 14 19 26 29 30 31 32 33 34 35 36
 334: 8 3 4 6 7 13 14 19 20 26 29 30 31 32 33 34 35 36 42 44 113
 335: 111 3 4 6 7 10 13 14 19 20 26 27 28 29 30 31 32 33 34 35 36 42 44 113
 336: 8 3 4 6 7 10 13 14 19 20 26 27 28 29 30 31 32 33 34 35 36 41 42 43 44 51 113
 337: 8 3 4 6 7 10 13 14 19 20 26 27 28 29 30 31 32 33 34 35 36 41 42 43 44 45 51 113 119
 338: 8 3 4 6 7 10 13 14 19 20 26 27 28 29 30 31 32 33 34 35 36 41 42 43 44 45 46 51 113 117 119
 339: 84 5 23
 340: 17 8 9 15 17 37 40 112
 341: 8 5 8 9 11 12 15 16 17 18 21 22 23 24 25 37 40 112
 342: 10 52 60 61 62 64 65 68 69 70 75 76 84 85 88 89 90 91 92 95 96 97 98 99 101 102 103 107 111 114
 343: 12 52 58 60 61 62 64 65 68 69 70 75 76 84 85 88 89 90 91 92 95 96 97 98 99 101 102 103 104 105 107 111 114
 344: 154 63 72 73 93 94
 345: 11 33 36
 346: 18 20 33 36
 347: 17 6 7 20 33 36
 348: 19 13 14 26 29 30 31 32 34 35
 349: 163 6 7 10 13 14 19 20 26 27 28 29 30 31 32 33 34 35 36 113
 350: 95 52 53 54 59 63 72 73 74 90 91 92 93 94 95 96 97 98
 351: 66 86 108
 352: 15 22 24 25
 353: 116 6 7 19 20 26 33
 354: 9 10 27 28 42 44
 355: 5 3 4 5 6 7 8 9 10 11 12 13 14 15 16 17 18 19 20 21 22 23 24 25 26 27 28 29 30 31 32 33 34 35 36 37 41 42 43 44 45 51 113 117 119
 356: 34 90 91 92 97 98
 357: 9 52 90 91 92 97 98
 358: 216 52 90 91 92 96 97 98
 359: 69 61 62 102
 360: 19 61 62 99 102
 361: 7 84 101 107
 362: 39 68 84 85 101 107
 363: 34 65 68 75 76 84 85 88 89 101 103 107 111
 364: 15 55 56 66 67 78 79 80 81
 365: 48 57 108 109
 366: 70 41 51
 367: 24 6 7 13 14 19 20 26 29 30 31 32 33 34 35 36 42 44
 368: 185 6 7 8 9 10 13 14 19 20 26 27 28 29 30 31 32 33 34 35 36 42 44 113
 369: 188 3 4 5 6 7 8 9 10 11 12 13 14 15 16 17 18 19 20 21 22 23 24 25 26 27 28 29 30 31 32 33 34 35 36 37 41 42 43 44 51 113
 370: 195 3 4 5 6 7 8 9 10 11 12 13 14 15 16 17 18 19 20 21 22 23 24 25 26 27 28 29 30 31 32 33 34 35 36 37 41 42 43 44 46 51 113 117
 371: 37 70 102
 372: 74 70 99 102
 373: 108 55 56 57 108 109
 374: 1 26 33
 375: 108 13 14 26 29 30 31 32 33 34 35 36
 376: 71 3 4 5 11 12 15 16 17 18 21 22 23 24 25 37 41 43
 377: 63 27 28 42 44 113
 378: 169 52 92
 379: 93 58 64 69 104 105 114
 380: 74 52 58 64 69 90 91 92 95 96 97 98 104 105 114
 381: 108 63 93 94
 382: 109 63 73 93 94
 383: 72 52 53 54 58 59 63 64 69 72 73 74 90 91 92 93 94 95 96 97 98 104 105 114
 384: 179 90 91 95
 385: 56 53 54 58 59 63 72 73 74 82 83 93 94 104 105
 386: 162 52 53 54 55 56 57 58 59 63 66 67 71 72 73 74 78 79 80 81 82 83 86 90 91 92 93 94 95 96 97 98 104 105 108 109
 387: 42 18 23
 388: 24 55 56 57 66 71 78 79 80 81 86 108 109
 389: 1 3 4 15 17 37 46 117
 390: 147 11 12 16 23
 391: 181 6 7 13 14 19 20 26 29 30 31 32 34 35 36
 392: 104 5 6 7 8 9 10 11 12 13 14 16 18 19 20 21 22 23 24 25 26 27 28 29 30 31 32 33 34 35 36 41 42 43 44 51 113
 393: 18 10 27 28 113 117
 394: 79 13 14 20 26 29 30 31 32 33 34 35 36
 395: 5 3 4 5 11 12 16 18 21 22 23 24 25 41 43
 396: 114 6 7 19
 397: 6 13 14 30 31 32 34 35
 398: 40 90 91 95 96 97 98
 399: 5 75 76 84 111
 400: 13 53 54 59 63 72 73 74 94
 401: 53 1 38 39 77
 402: 51 1 8 9 38 39 40 77 112 116
 403: 16 1 5 8 9 11 12 16 18 21 22 23 24 25 38 39 40 41 43 51 77 112 116
 404: 24 1 5 8 9 11 12 15 16 17 18 21 22 23 24 25 37 38 39 40 41 43 51 77 112 116
 405: 47 3 4 6 7 10 13 14 19 20 26 27 28 29 30 31 32 33 34 35 36 42 44 45 46 113 117 119
 406: 35 1 3 4 5 6 7 8 9 10 11 12 13 14 15 16 17 18 19 20 21 22 23 24 25 26 27 28 29 30 31 32 33 34 35 36 37 38 39 40 41 42 43 44 45 46 51 77 112 113 116 117 119
 407: 62 0 2 47 48 49 50 87 100 106 110 115 118
 408: 35 13 14 31 32 34 35 36
 409: 58 19 20
 410: 110 55 56 57
 411: 76 6 7 33
 412: 3 6 7 13 14 19 20 26 29 30 31 32 33 34 35 36 113
 413: 9 3 4 6 7 10 13 14 19 20 26 27 28 29 30 31 32 33 34 35 36 42 44 51 113 117
 414: 37 5 8 9 11 12 15 16 17 18 21 22 23 24 25 37 41 43 46
 415: 8 52 90 91 95 96 97 98
 416: 38 61 62 99
 417: 3 52 53 54 59 60 61 62 63 65 68 70 72 73 74 75 76 82 83 84 85 88 89 90 91 92 93 94 95 96 97 98 99 101 102 103 107 111
 418: 8 52 53 54 58 59 60 61 62 63 65 68 70 72 73 74 75 76 82 83 84 85 88 89 90 91 92 93 94 95 96 97 98 99 101 102 103 104 105 107 111
 419: 55 90 91 95 98
 420: 28 71 86
 421: 9 71 86 109
 422: 28 71 86 108 109
 423: 14 57 71 86 108 109
 424: 4 3 4 5 6 7 10 11 12 13 14 16 18 19 20 21 22 23 24 25 26 27 28 29 30 31 32 33 34 35 36 42 44 45 51 113 117 119
 425: 1 47 48 118
 426: 31 55 56 57 64 66 67 69 71 78 79 80 81 86 108 109 114
 427: 32 55 56 57 60 61 62 64 65 66 67 68 69 70 71 75 76 78 79 80 81 84 85 86 88 89 99 101 102 103 107 108 109 111 114
 428: 32 0 2 3 4 5 6 7 8 9 10 11 12 13 14 15 16 17 18 19 20 21 22 23 24 25 26 27 28 29 30 31 32 33 34 35 36 37 40 41 42 43 44 45 46 47 48 49 50 51 87 100 106 110 112 113 115 117 118 119
 429: 97 6 7 13 14 26 29 30 31 32 33 34 35 36
 430: 13 6 7 10 13 14 19 20 26 27 28 29 30 31 32 33 34 35 36
 431: 81 3 4 6 7 10 13 14 19 20 26 27 28 29 30 31 32 33 34 35 36 42 44 45 113 117 119
 432: 47 3 4 5 6 7 10 11 12 13 14 16 18 19 20 21 22 23 24 25 26 27 28 29 30 31 32 33 34 35 36 41 42 43 44 45 113 117 119
 433: 10 3 4 5 6 7 10 11 12 13 14 15 16 17 18 19 20 21 22 23 24 25 26 27 28 29 30 31 32 33 34 35 36 37 41 42 43 44 45 46 113 117 119
 434: 3 3 4 5 6 7 8 9 10 11 12 13 14 15 16 17 18 19 20 21 22 23 24 25 26 27 28 29 30 31 32 33 34 35 36 37 41 42 43 44 45 46 113 117 119
 435: 3 57 71 108 109
 436: 15 6 7 10 13 14 19 20 26 27 28 29 30 31 32 33 34 35 36 42 44 51
 437: 69 55 56 57 60 61 62 65 66 67 68 70 71 75 76 78 79 80 81 84 85 86 88 89 99 101 102 103 107 108 109 111
 438: 45 0 2 3 4 5 6 7 8 9 10 11 12 13 14 15 16 17 18 19 20 21 22 23 24 25 26 27 28 29 30 31 32 33 34 35 36 37 41 42 43 44 45 46 47 48 49 50 51 87 100 106 110 113 115 117 118 119
 439: 1 3 4 5 11 12 15 16 17 18 21 22 23 24 25 37 41 43 45 119
 440: 36 6 7 19 20
 441: 49 6 7 13 14 19 20 26 31 32 33 34 35 36
 442: 43 10 27 28 42 44 51 113
 443: 7 6 7 10 13 14 19 20 26 27 28 29 30 31 32 33 34 35 36 42 44 51 113 117
 444: 15 3 4 5 6 7 10 11 12 13 14 15 16 17 18 19 20 21 22 23 24 25 26 27 28 29 30 31 32 33 34 35 36 37 41 42 43 44 45 51 113 117 119
 445: 13 8 9 46
 446: 27 6 7 8 9 10 13 14 19 20 26 27 28 29 30 31 32 33 34 35 36 41 42 43 44 51 113
 447: 12 57 66 67 71 78 79 80 81 108 109
 448: 33 11 12 23
 449: 7 52 53 54 58 59 63 64 68 69 72 73 74 82 83 84 85 90 91 92 93 94 95 96 97 98 101 103 104 105 107 114
 450: 7 52 82 83 90 91 92 95 96 97 98
 451: 54 11 12 18 23
 452: 60 90 91 92 96 97 98
 453: 13 84 103
 454: 13 52 90 91 92 95 97 98
 455: 3 59 63 72 73 74 93 94
 456: 50 90 91 96 97 98
 457: 51 1 37 77
 458: 55 1 37 38 39 77 116
 459: 71 15 17 46
 460: 51 8 9 15 17 40 46 112
 461: 62 3 4 5 6 7 8 9 10 11 12 13 14 15 16 17 18 19 20 21 22 23 24 25 26 27 28 29 30 31 32 33 34 35 36 40 41 42 43 44 45 46 51 112 113 117 119
 462: 74 3 4 5 6 7 8 9 10 11 12 13 14 15 16 17 18 19 20 21 22 23 24 25 26 27 28 29 30 31 32 33 34 35 36 40 41 42 43 44 45 46 47 48 51 87 100 106 110 112 113 115 117 118 119
 463: 70 0 1 2 37 38 39 49 50 77 116
 464: 1 68 75 76 85 101 103 107 111
 465: 3 48 87 100 106 110 115 118
 466: 8 5 8 9 11 12 16 18 21 22 23 24 25 38 39 40 41 43 112 116
 467: 8 6 7 13 14 19 20 26 29 30 31 32 33 34 35 36 51
 468: 10 21 24 25
 469: 9 5 11 12 16 18 21 22 23 24 25 41
 470: 28 3 4 5 6 7 10 11 12 13 14 16 18 19 20 21 22 23 24 25 26 27 28 29 30 31 32 33 34 35 36 41 42 43 44 51 113
 471: 9 3 4 5 6 7 8 9 10 11 12 13 14 15 16 17 18 19 20 21 22 23 24 25 26 27 28 29 30 31 32 33 34 35 36 37 41 42 43 44 46 51 113
 472: 22 3 4 5 6 7 10 11 12 13 14 15 16 17 18 19 20 21 22 23 24 25 26 27 28 29 30 31 32 33 34 35 36 37 41 42 43 44 45 46 51 113 117 119
 473: 11 55 56 66 67 71 78 79 80 81 109
 474: 15 57 108
 475: 21 43 51
 476: 12 1 3 4 5 6 7 8 9 10 11 12 13 14 16 18 19 20 21 22 23 24 25 26 27 28 29 30 31 32 33 34 35 36 38 39 40 41 42 43 44 45 46 51 77 112 113 116 117 119
 477: 73 90 91 92 95 97 98
 478: 5 3 4 5 6 7 10 11 12 13 14 15 16 17 18 19 20 21 22 23 24 25 26 27 28 29 30 31 32 33 34 35 36 41 42 43 44 45 51 113 117 119
 479: 4 3 4 5 6 7 8 9 10 11 12 13 14 15 16 17 18 19 20 21 22 23 24 25 26 27 28 29 30 31 32 33 34 35 36 40 41 42 43 44 45 51 112 113 117 119
 480: 6 37 46
 481: 1 52 90 91 95 97 98
 482: 39 5 8 9 11 12 16 18 21 22 23 24 25 40 41 43 112
 483: 15 3 4 5 6 7 8 9 10 11 12 13 14 16 18 19 20 21 22 23 24 25 26 27 28 29 30 31 32 33 34 35 36 40 41 42 43 44 45 51 112 113 117 119
 484: 15 86 109
 485: 3 3 4 5 6 7 8 9 10 11 12 13 14 16 18 19 20 21 22 23 24 25 26 27 28 29 30 31 32 33 34 35 36 41 42 43 44 45 51 113 117 119
 486: 1 87 100 110 115 118
 487: 25 52 90 91 97 98
 488: 43 46 47 48 87 100 106 110 115 118
 489: 43 15 17 37 46 47 48 87 100 106 110 115 118
 490: 43 8 9 15 17 37 40 46 47 48 87 100 106 110 112 115 118
 491: 12 5 8 9 11 12 15 16 17 18 21 22 23 24 25 37 40 41 43 46 47 48 87 100 106 110 112 115 118
 492: 43 3 4 5 6 7 8 9 10 11 12 13 14 15 16 17 18 19 20 21 22 23 24 25 26 27 28 29 30 31 32 33 34 35 36 37 40 41 42 43 44 45 46 47 48 87 100 106 110 112 113 115 117 118 119
 493: 57 0 2 38 39 49 50 116
 494: 9 10 27 28 42 44 46 113 117
 495: 1 52 53 54 55 56 57 58 59 63 64 66 67 69 71 72 73 74 78 79 80 81 82 83 86 90 91 92 93 94 95 96 97 98 104 105 108 109 114
 496: 67 53 54 59 72 74
 497: 64 53 54 59 72 73 74
 498: 25 0 1 2 3 4 5 6 7 8 9 10 11 12 13 14 15 16 17 18 19 20 21 22 23 24 25 26 27 28 29 30 31 32 33 34 35 36 37 38 39 40 41 42 43 44 45 46 49 50 51 77 112 113 116 117 119
 499: 18 0 1 2 8 9 15 17 37 38 39 40 46 49 50 77 112 116
 500: 24 0 1 2 8 9 38 39 40 49 50 77 112 116
 501: 26 0 1 2 38 39 49 50 77
 502: 52 0 1 2 49 50 77
 503: 20 13 14 29 30 31 32
 504: 11 26 34 35 36
 505: 7 6 7 8 9 10 13 14 19 20 26 27 28 29 30 31 32 33 34 35 36 38 39 40 42 44 45 46 112 113 116 117 119
 506: 11 5 6 7 8 9 10 11 12 13 14 16 18 19 20 21 22 23 24 25 26 27 28 29 30 31 32 33 34 35 36 38 39 40 41 42 43 44 45 46 112 113 116 117 119
 507: 14 53 54 59 74 93 94
 508: 9 68 84 85 101 103
 509: 11 7 13 14 20 26 29 30 31 32 33 34 35 36
 510: 3 0 1 2 38 39 40 47 48 49 50 77 87 100 106 110 112 115 116 118
 511: 11 8 9 15 17 37 38 39 40 46 112 116
 512: 9 5 21 22 24 25
 513: 8 5 6 7 11 12 13 14 16 18 19 20 21 22 23 24 25 26 29 30 31 32 33 34 35 36 41 43
 514: 14 5 6 7 11 12 13 14 16 18 19 20 21 22 23 24 25 26 27 28 29 30 31 32 33 34 35 36 41 42 43 44 113
 515: 14 10 51
 516: 7 5 6 7 10 11 12 13 14 16 18 19 20 21 22 23 24 25 26 27 28 29 30 31 32 33 34 35 36 41 42 43 44 51 113
 517: 7 3 4 5 6 7 10 11 12 13 14 16 18 19 20 21 22 23 24 25 26 27 28 29 30 31 32 33 34 35 36 41 42 43 44 45 51 113 119
 518: 19 1 8 9 15 17 37 38 39 40 77 112 116
 519: 1 29 30 36
 520: 5 6 13 14 19 20 26 29 30 31 32 33 34 35 36
 521: 5 6 7 10 13 14 19 20 26 29 30 31 32 33 34 35 36
 522: 5 6 7 10 13 14 19 20 26 29 30 31 32 33 34 35 36 113
 523: 2 6 7 10 13 14 19 20 26 29 30 31 32 33 34 35 36 42 44 113
 524: 14 6 7 20
 525: 12 6 7 19 20 26 33 34 35 36
 526: 12 6 7 10 13 14 19 20 26 27 28 29 30 31 32 33 34 35 36 42 44 45 51 113 117 119
 527: 1 37 77
 528: 18 3 4 10 27 28 42 44 113
 529: 20 6 7 13 14 19 20 26 29 30 31 32 33 34 35 36 45 117 119
 530: 9 5 11 12 15 16 17 18 21 22 23 24 25 41 43
 531: 9 3 4 5 6 7 10 11 12 13 14 15 16 17 18 19 20 21 22 23 24 25 26 27 28 29 30 31 32 33 34 35 36 41 42 43 44 45 113 117 119
 532: 11 1 3 4 5 6 7 8 9 10 11 12 13 14 15 16 17 18 19 20 21 22 23 24 25 26 27 28 29 30 31 32 33 34 35 36 38 39 40 41 42 43 44 45 77 112 113 116 117 119
 533: 17 1 3 4 5 6 7 8 9 10 11 12 13 14 15 16 17 18 19 20 21 22 23 24 25 26 27 28 29 30 31 32 33 34 35 36 38 39 40 41 42 43 44 45 46 77 112 113 116 117 119
 534: 3 100 106 110 115
 535: 17 1 3 4 5 6 7 8 9 10 11 12 13 14 15 16 17 18 19 20 21 22 23 24 25 26 27 28 29 30 31 32 33 34 35 36 38 39 40 41 42 43 44 45 46 47 48 77 87 100 106 110 112 113 115 116 117 118 119
 536: 17 0 2 37 49 50 51 55 56 57 66 67 71 78 79 80 81 86 108 109
 537: 17 37 55 56 57 66 67 71 78 79 80 81 86 108 109
 538: 17 0 2 49 50 51
 539: 7 3 4 5 8 9 11 12 15 16 17 18 21 22 23 24 25 37 38 39 40 41 43 46 112 116
 540: 18 6 7 13 14 19 20 26 31 32 33 36
 541: 10 87 106 110 115
 542: 12 52 90 91 96 97 98
 543: 8 60 61 62 70 99 102
 544: 9 68 85 103
 545: 38 55 56 57 108
 546: 9 52 58 90 91 92 95 96 97 98 104 105
 547: 12 63 73
 548: 11 57 66 67 71 78 79 80 81 86 108 109
 549: 11 55 56 57 64 66 67 71 78 79 80 81 86 108 109 114
 550: 11 3 4 13 14 31 32
 551: 8 29 30 34 35
 552: 5 29 30 34 35 36
 553: 13 26 29 30 34 35 36
 554: 5 20 26 29 30 34 35 36
 555: 11 19 20 26 29 30 34 35 36
 556: 5 19 20 26 29 30 33 34 35 36
 557: 13 6 7 19 20 26 29 30 33 34 35 36
 558: 12 10 27 28 51 113
 559: 11 6 7 10 19 20 26 27 28 29 30 33 34 35 36 51 113
 560: 11 6 7 10 19 20 26 27 28 29 30 33 34 35 36 42 44 51 113
 561: 1 3 4 6 7 10 13 14 19 20 26 27 28 29 30 31 32 33 34 35 36 42 44 45 46 47 48 51 87 100 106 110 113 115 117 118 119
 562: 17 5 8 9 11 12 15 16 17 18 21 22 23 24 25 37 40 41 43 112
 563: 4 16 18 23
 564: 6 100 118
 565: 3 3 4 5 6 7 10 11 12 13 14 15 16 17 18 19 20 21 22 23 24 25 26 27 28 29 30 31 32 33 34 35 36 37 41 42 43 44 45 46 47 48 51 87 100 106 110 113 115 117 118 119
 566: 7 20 36
 567: 7 6 7 19 20 33 36
 568: 6 13 14 19 26 29 30 31 32 34 35
 569: 2 3 4 5 6 7 8 9 10 11 12 13 14 15 16 17 18 19 20 21 22 23 24 25 26 27 28 29 30 31 32 33 34 35 36 37 40 41 42 43 44 45 46 51 87 100 106 110 112 113 115 117 118 119
 570: 1 60 65 75 76 88 89 111
 571: 3 8 9 10 27 28 113
 572: 1 5 11 12 16 18 23 41 43 51
 573: 14 55 56 71 86 108 109
 574: 4 66 67 79 81
 575: 2 3 4 6 7 8 9 10 13 14 19 20 26 27 28 29 30 31 32 33 34 35 36 42 44 45 51 113 117 119
 576: 2 5 11 12 16 18 23 24 25
 577: 1 21 22 41 43
 578: 1 3 4 5 6 7 8 9 10 11 12 13 14 15 16 17 18 19 20 21 22 23 24 25 26 27 28 29 30 31 32 33 34 35 36 37 40 41 42 43 44 45 46 47 48 51 87 100 106 110 112 113 115 116 117 118 119
 579: 21 3 4 6 7 8 9 10 13 14 15 17 19 20 26 27 28 29 30 31 32 33 34 35 36 37 42 44 45 46 51 113 117 119
 580: 3 21 22 24 25 41 43
 581: 5 3 4 37
 582: 1 0 2 49
 583: 8 5 11 12 16 18 23 41 43
 584: 1 0 1 38 39 50 77 116
 585: 6 57 66 67 71 78 79 80 81
 586: 22 5 8 9 11 12 15 16 17 18 21 22 23 24 25 40 41 43 46 112
 587: 2 52 53 54 59 60 61 62 63 64 65 68 69 70 72 73 74 75 76 82 83 84 85 88 89 90 91 92 93 94 95 96 97 98 99 101 102 103 107 111 114
 588: 1 1 37 38 39 77
 589: 11 61 62 70 75 76 99 102 111
 590: 4 11 12 16 18 21 22 23 24 25
 591: 1 6 7 10 13 14 26 27 28 29 30 31 32 34 35 36 51
 592: 11 84 101 103 107
 593: 3 57 109
 594: 1 0 1 2 3 4 5 6 7 8 9 10 11 12 13 14 15 16 17 18 19 20 21 22 23 24 25 26 27 28 29 30 31 32 33 34 35 36 37 38 39 40 41 42 43 44 45 46 47 48 49 50 51 77 112 113 116 117 119
 595: 7 55 56 66 67 71 78 79 80 81 108 109
 596: 3 5 11 12 15 16 17 18 21 22 23 24 25 37 41 43 51
 597: 4 5 8 9 11 12 15 16 17 18 21 22 23 24 25 37 41 43 51
 598: 2 3 4 45 117 119
 599: 1 3 4 42 44 45 117 119
 600: 1 3 4 6 7 13 14 19 20 26 29 30 31 32 33 34 35 36 42 44 45 113 117 119
 601: 1 10 27 28 41 43 51
 602: 1 5 10 11 12 16 18 21 22 23 24 25 27 28 41 43 51
 603: 3 5 8 9 11 12 16 18 21 22 23 24 25 41 43 51
 604: 8 61 62 70 102
 605: 7 7 13 14 26 29 30 31 32 34 35 36
 606: 10 7 13 14 26 29 30 31 32 33 34 35 36
 607: 6 5 16 23
 608: 4 5 16 18 23
 609: 7 15 17 47 48 87 100 106 110 115 118
 610: 10 15 17 46 47 48 87 100 106 110 115 118
 611: 11 8 9 15 17 40 46 47 48 87 100 106 110 112 115 118
 612: 2 60 64 69 114
 613: 10 82 83 93 94
 614: 1 6 7 10 13 14 19 20 26 27 28 31 32 33 34 35 36 42 44 51 113
 615: 1 1 40 77 112 116
 616: 3 47 87 100 106 110 115 118
 617: 1 47 48 52 53 54 55 56 57 58 59 60 61 62 63 64 65 66 67 68 69 70 71 72 73 74 75 76 78 79 80 81 82 83 84 85 86 88 89 90 91 92 93 94 95 96 97 98 99 101 102 103 104 105 107 108 109 111 114
 618: 3 10 113
 619: 2 87 100 106 115
 620: 2 53 54 59 63 74
 621: 4 3 4 6 7 10 13 14 19 20 26 27 28 29 30 31 32 33 34 35 36 42 44 51
 622: 3 3 4 6 7 10 13 14 19 20 26 27 28 29 30 31 32 33 34 35 36 42 44 45 51 119
 623: 4 113 117
 624: 11 5 11 12 15 16 17 18 21 22 23 24 25 37 41 43
 625: 4 7 13 14 19 20 26 29 30 31 32 33 34 35 36
 626: 2 3 4 6 7 8 9 10 13 14 15 17 19 20 26 27 28 29 30 31 32 33 34 35 36 40 42 44 45 46 47 48 51 87 100 106 110 112 113 115 117 118 119
 627: 2 5 11 12 16 23
 628: 5 52 53 54 55 56 57 59 63 66 67 71 72 73 74 78 79 80 81 82 83 86 90 91 92 93 94 95 96 97 98 108 109
 629: 5 61 62 65 70 88 89 99 102
 630: 1 0 2 47 48 49 50 55 56 57 66 67 71 78 79 80 81 86 87 100 106 108 109 110 115 118
 631: 1 42 51
 632: 2 10 19 27 28 51
 633: 8 1 38 39 40 52 53 54 58 59 60 61 62 63 64 65 68 69 70 72 73 74 75 76 77 82 83 84 85 88 89 90 91 92 93 94 95 96 97 98 99 101 102 103 104 105 107 111 112 114 116
 634: 5 0 2 49 50 87 100 106 110 115 118
 635: 3 1 3 4 5 6 7 8 9 10 11 12 13 14 15 16 17 18 19 20 21 22 23 24 25 26 27 28 29 30 31 32 33 34 35 36 37 38 39 40 41 42 43 44 51 77 112 113 116
 636: 6 3 4 5 6 7 8 9 10 11 12 13 14 16 18 19 20 21 22 23 24 25 26 27 28 29 30 31 32 33 34 35 36 40 41 42 43 44 51 112 113
 637: 2 87 100
 638: 1 13 14 32
 639: 2 53 54 59
 640: 7 3 4 10 51
 641: 2 55 56 86 108 109
 642: 2 15 17 37 40 112
 643: 2 5 6 7 8 9 10 11 12 13 14 16 18 19 20 21 22 23 24 25 26 27 28 29 30 31 32 33 34 35 36 41 42 43 44 46 51 113 117
 644: 5 6 7 13 14 19 20 26 27 28 29 30 31 32 33 34 35 36 42 44 113
 645: 1 20 26 36
 646: 1 3 4 45 119
 647: 1 26 35 36
 648: 5 6 7 8 9 10 13 14 19 20 26 27 28 29 30 31 32 33 34 35 36 42 44 51 113
 649: 3 6 7 13 14 19 20 26 29 30 31 32 33 34 35 36 42 44 113
 650: 2 6 7 10 13 14 20 26 27 28 29 30 31 32 33 34 35 36 51
 651: 1 3 4 5 8 9 11 12 15 16 17 18 21 22 23 24 25 37 41 43
 652: 1 75 76 84 101 103 107 111
 653: 1 10 27 28 42 44 51
 654: 1 100 106 115 118
 655: 8 8 9 10 27 28 38 39 40 42 44 112 113 116
 656: 8 3 4 5 8 9 10 11 12 15 16 17 18 21 22 23 24 25 27 28 37 38 39 40 41 42 43 44 51 112 113 116
 657: 1 6 19 20 33
 658: 8 6 7 13 14 19 20 26 29 30 31 32 33 34 35 36 46
 659: 8 6 7 13 14 19 20 26 29 30 31 32 33 34 35 36 45 46 119
 660: 7 3 4 5 6 7 8 9 10 11 12 13 14 15 16 17 18 19 20 21 22 23 24 25 26 27 28 29 30 31 32 33 34 35 36 37 38 39 40 41 42 43 44 45 46 51 112 113 116 117 119
 661: 8 3 4 5 6 7 8 9 10 11 12 13 14 15 16 17 18 19 20 21 22 23 24 25 26 27 28 29 30 31 32 33 34 35 36 37 38 39 40 41 42 43 44 45 46 47 48 51 87 100 106 110 112 113 115 116 117 118 119
 662: 1 61 62 68 70 84 85 99 101 102 103 107
 663: 2 6 7 13 14 29 30 31 32 34 35 36
 664: 5 68 84 85 103 107
 665: 3 8 9 40 41 43 112
 666: 1 5 8 9 11 12 15 16 17 18 21 22 23 24 25 37 40 46 112
 667: 5 34 35 36
 668: 3 6 13 14 26 29 30 31 32 33 34 35 36
 669: 3 6 13 14 19 26 29 30 31 32 33 34 35 36
 670: 3 3 4 6 7 8 9 10 13 14 19 20 26 27 28 29 30 31 32 33 34 35 36 40 42 44 51 112 113
 671: 1 15 17 45 46 117 119
 672: 3 63 72 73 82 83 93 94
 673: 5 101 103
 674: 3 0 1 2 5 8 9 11 12 15 16 17 18 21 22 23 24 25 37 38 39 40 41 43 46 49 50 77 112 116
 nsplits: 675
 ntax: 120
UFBootSplit1:
 000: 1 60 61 62 65 68 69 70 75 76 84 85 88 89 99 101 102 103 107 111
 001: 1 13 14 29 30 31 32 33
 002: 999 1 77
 003: 1 8 9 15 17 37 40 41 43 46 112
 004: 1 63 72
 005: 998 38 39
 006: 1 13 14 31 32 35
 007: 1 3 4 5 8 9 11 12 15 16 17 18 21 22 23 24 25 37 38 39 40 41 43 47 48 87 100 106 110 112 115 116 118
 008: 1000 40 112
 009: 1 5 11 12 16 18 21 22 23 24 25 43
 010: 343 40 112 116
 011: 442 38 39 40 112 116
 012: 377 1 38 39 40 77 112 116
 013: 1 3 4 6 7 8 9 10 13 14 19 20 26 27 28 29 30 31 32 33 34 35 36 42 44 45 46 113 117 119
 014: 1 6 7 13 14 19 20 26 27 28 29 30 31 32 33 34 35 36 42 44 51 113 117
 015: 999 3 4
 016: 1 71 78 79 80 81
 017: 1 60 61 62 65 68 70 75 76 84 85 88 89 99 102 103 111
 018: 991 6 7
 019: 1 10 27 28 117
 020: 1 0 2 3 4 6 7 10 13 14 19 20 26 27 28 29 30 31 32 33 34 35 36 42 44 45 46 47 48 49 50 87 100 106 110 113 115 117 118 119
 021: 1 3 4 42 44
 022: 999 31 32
 023: 326 13 31 32
 024: 1 55 56 57 66 67 71 86 108 109
 025: 1000 13 14 31 32
 026: 1 6 7 10 27 28 113
 027: 1 3 4 15 17 37 38 39 40 112 116
 028: 994 34 35
 029: 821 13 14 31 32 34 35
 030: 1 60 61 62 64 65 68 70 75 76 84 85 88 89 99 101 102 103 107 111 114
 031: 1 3 4 5 6 7 10 11 12 13 14 15 16 17 18 19 20 21 22 23 24 25 26 27 28 29 30 31 32 33 34 35 36 41 42 43 44 45 51 113 117 119
 032: 994 29 30
 033: 655 13 14 29 30 31 32 34 35
 034: 3 57 109
 035: 363 13 14 29 30 31 32 34 35 36
 036: 1 60 65 68 75 76 84 85 88 89 101 103 107 111
 037: 776 13 14 26 29 30 31 32 34 35 36
 038: 1 6 7 8 9 10 13 14 19 20 26 27 28 29 30 31 32 33 34 35 36 38 39 40 42 44 112 113 116
 039: 169 13 14 20 26 29 30 31 32 34 35 36
 040: 115 6 7 13 14 20 26 29 30 31 32 34 35 36
 041: 1 53 54 59 60 61 62 63 65 68 70 72 73 74 75 76 82 83 84 85 88 89 93 94 99 101 102 103 107 111
 042: 175 6 7 13 14 20 26 29 30 31 32 33 34 35 36
 043: 1 15 17 37 40 112
 044: 985 6 7 13 14 19 20 26 29 30 31 32 33 34 35 36
 045: 1 52 53 54 58 59 60 61 62 63 64 65 68 70 72 73 74 75 76 82 83 84 85 88 89 90 91 92 93 94 95 96 97 98 99 101 102 103 104 105 107 111 114
 046: 1 2 38 39 49 116
 047: 1 1 3 4 5 6 7 8 9 10 11 12 13 14 15 16 17 18 19 20 21 22 23 24 25 26 27 28 29 30 31 32 33 34 35 36 37 40 41 42 43 44 45 46 47 48 51 77 87 100 106 110 112 113 115 117 118 119
 048: 1000 27 28
 049: 617 10 27 28
 050: 1 6 7 13 14 19 20 31 32 33
 051: 444 10 27 28 51
 052: 401 6 7 10 13 14 19 20 26 27 28 29 30 31 32 33 34 35 36 51
 053: 2 6 7 19 20 26 36
 054: 124 6 7 10 13 14 19 20 26 27 28 29 30 31 32 33 34 35 36 51 113
 055: 1 0 2 47 48 49 50
 056: 2 61 62 65 68 70 84 85 88 89 99 101 102 103 107
 057: 1000 42 44
 058: 461 6 7 10 13 14 19 20 26 27 28 29 30 31 32 33 34 35 36 42 44 51 113
 059: 386 3 4 6 7 10 13 14 19 20 26 27 28 29 30 31 32 33 34 35 36 42 44 51 113
 060: 2 65 68 84 85 88 89 101 103 107
 061: 1 55 56 57 71 78 80 86 108 109
 062: 991 45 119
 063: 140 3 4 6 7 10 13 14 19 20 26 27 28 29 30 31 32 33 34 35 36 42 44 45 51 113 119
 064: 1 106 115 118
 065: 374 3 4 6 7 10 13 14 19 20 26 27 28 29 30 31 32 33 34 35 36 42 44 45 51 113 117 119
 066: 2 19 20 26 33
 067: 1 60 61 62 65 70 75 76 84 88 89 99 102 111
 068: 2 13 14 30 31 32 34 35
 069: 1000 11 12
 070: 1 45 46 47 48 87 100 106 110 115 117 118 119
 071: 201 11 12 18
 072: 1 58 60 61 62 64 65 68 69 70 75 76 84 85 88 89 99 101 102 103 104 105 107 111 114
 073: 660 11 12 16 18
 074: 1 1 37 77 116
 075: 919 11 12 16 18 23
 076: 991 5 11 12 16 18 23
 077: 1 53 54 74
 078: 3 6 7 8 9 10 13 14 19 20 26 27 28 29 30 31 32 33 34 35 36 42 44 46 113 117
 079: 978 21 22
 080: 1 3 4 5 6 7 8 9 10 11 12 13 14 15 16 17 18 19 20 21 22 23 24 25 26 27 28 29 30 31 32 33 34 35 36 37 41 42 43 44 45 46 51 113 117
 081: 1 6 7 19 20 33 36
 082: 1000 24 25
 083: 999 21 22 24 25
 084: 982 5 11 12 16 18 21 22 23 24 25
 085: 1 68 84 85 101
 086: 1 6 7 13 14 19 20 26 27 28 29 30 31 32 33 34 35 36 113
 087: 922 41 43
 088: 747 5 11 12 16 18 21 22 23 24 25 41 43
 089: 196 3 4 5 6 7 10 11 12 13 14 16 18 19 20 21 22 23 24 25 26 27 28 29 30 31 32 33 34 35 36 41 42 43 44 45 51 113 117 119
 090: 1 3 4 5 6 7 10 11 12 13 14 15 16 17 18 19 20 21 22 23 24 25 26 27 28 29 30 31 32 33 34 35 36 37 41 42 43 44 51 113
 091: 1 55 56 57 60 61 62 65 66 67 70 71 75 76 78 79 80 81 86 88 89 99 102 108 109 111
 092: 987 8 9
 093: 1 10 20 27 28 51
 094: 2 1 3 4 5 6 7 8 9 10 11 12 13 14 16 18 19 20 21 22 23 24 25 26 27 28 29 30 31 32 33 34 35 36 38 39 40 41 42 43 44 45 77 112 113 116 117 119
 095: 998 15 17
 096: 1 6 7 13 14 19 20 26 27 28 29 30 31 32 33 34 35 36 42 44 45 113 117 119
 097: 891 15 17 37
 098: 2 8 9 40 42 44 112
 099: 355 15 17 37 46
 100: 113 8 9 15 17 37 46
 101: 342 3 4 5 6 7 8 9 10 11 12 13 14 15 16 17 18 19 20 21 22 23 24 25 26 27 28 29 30 31 32 33 34 35 36 37 41 42 43 44 45 46 51 113 117 119
 102: 1 6 7 13 14 19 20 26 29 30 31 32 33 34 35 36 45 46 47 48 87 100 106 110 115 117 118 119
 103: 1 67 78 79 80 81
 104: 995 47 48
 105: 1 6 7 10 13 14 19 20 26 27 28 29 30 31 32 33 34 35 36 42 44 113 117
 106: 4 3 4 5 6 7 8 9 10 11 12 13 14 15 16 17 18 19 20 21 22 23 24 25 26 27 28 29 30 31 32 33 34 35 36 37 38 39 40 41 42 43 44 45 46 47 48 51 87 100 106 110 112 113 115 116 117 118 119
 107: 992 87 110
 108: 3 3 4 5 6 7 8 9 10 11 12 13 14 15 16 17 18 19 20 21 22 23 24 25 26 27 28 29 30 31 32 33 34 35 36 37 38 39 40 41 42 43 44 45 46 51 112 113 116 117 119
 109: 37 87 110 118
 110: 4 6 7 13 14 19 20 26 29 30 31 32 33 34 35 36 45 46 119
 111: 157 87 100 110 118
 112: 4 6 7 13 14 19 20 26 29 30 31 32 33 34 35 36 46
 113: 4 3 4 5 8 9 10 11 12 15 16 17 18 21 22 23 24 25 27 28 37 38 39 40 41 42 43 44 51 112 113 116
 114: 997 106 115
 115: 998 87 100 106 110 115 118
 116: 988 47 48 87 100 106 110 115 118
 117: 318 3 4 5 6 7 8 9 10 11 12 13 14 15 16 17 18 19 20 21 22 23 24 25 26 27 28 29 30 31 32 33 34 35 36 37 41 42 43 44 45 46 47 48 51 87 100 106 110 113 115 117 118 119
 118: 1 5 8 9 10 11 12 16 18 21 22 23 24 25 27 28 38 39 40 41 42 43 44 51 112 113 116
 119: 4 8 9 10 27 28 38 39 40 42 44 112 113 116
 120: 1 13 14 26 30 31 32 34 35 36
 121: 601 92 96
 122: 549 52 92 96
 123: 2 66 67 71 78 79 80 81 86
 124: 2 13 14 20 29 30 31 32 34 35
 125: 998 90 91
 126: 2 0 1 2 38 39 49 50 51 77 116
 127: 1 6 7 10 13 14 19 20 26 27 28 29 30 31 32 33 34 35 36 42 44 45 46 47 48 87 100 106 110 113 115 117 118 119
 128: 13 95 97
 129: 31 90 91 95 97
 130: 1 38 116
 131: 824 90 91 95 97 98
 132: 999 52 90 91 92 95 96 97 98
 133: 2 65 88
 134: 2 5 8 9 11 12 15 16 17 18 21 22 23 24 25 37 40 112
 135: 998 53 54
 136: 2 3 4 6 7 10 13 14 19 20 26 27 28 29 30 31 32 33 34 35 36 41 42 43 44 45 46 51 113 117 119
 137: 2 3 4 6 7 10 13 14 19 20 26 27 28 29 30 31 32 33 34 35 36 41 42 43 44 45 51 113 119
 138: 997 59 74
 139: 993 53 54 59 74
 140: 2 3 4 6 7 10 13 14 19 20 26 27 28 29 30 31 32 33 34 35 36 41 42 43 44 51 113
 141: 2 3 4 6 7 13 14 19 20 26 29 30 31 32 33 34 35 36 42 44 113
 142: 2 3 4 42 44 113
 143: 808 72 73
 144: 817 63 72 73
 145: 817 53 54 59 63 72 73 74
 146: 2 6 7 8 9 10 13 14 19 20 26 27 28 29 30 31 32 33 34 35 36 40 51 112
 147: 1 1 3 4 5 6 7 10 11 12 13 14 15 16 17 18 19 20 21 22 23 24 25 26 27 28 29 30 31 32 33 34 35 36 38 39 40 41 42 43 44 45 77 112 113 116 117 119
 148: 991 93 94
 149: 991 53 54 59 63 72 73 74 93 94
 150: 2 84 85
 151: 1 26 34 35
 152: 1000 82 83
 153: 848 53 54 59 63 72 73 74 82 83 93 94
 154: 872 52 53 54 59 63 72 73 74 82 83 90 91 92 93 94 95 96 97 98
 155: 1 52 53 54 59 63 72 73 74 82 83 93 94
 156: 1 6 7 10 13 14 19 20 26 27 28 29 30 31 32 34 35 36 51
 157: 1 10 13 14 19 20 26 27 28 29 30 31 32 34 35 36 51
 158: 1000 104 105
 159: 999 58 104 105
 160: 847 52 53 54 58 59 63 72 73 74 82 83 90 91 92 93 94 95 96 97 98 104 105
 161: 1 10 13 14 26 27 28 29 30 31 32 34 35 36 51
 162: 3 99 102
 163: 5 6 7 19 20 26 29 30 34 35 36
 164: 5 19 26 29 30 34 35 36
 165: 746 70 99
 166: 4 61 70 99
 167: 1 26 29 30 34 35
 168: 862 61 62 70 99
 169: 2 10 45 119
 170: 1000 61 62 70 99 102
 171: 1 52 82 83 90 91 92 93 94 95 96 97 98
 172: 2 54 59 74
 173: 998 68 85
 174: 1 52 90 91 92 96 97
 175: 1 6 7 10 13 14 19 20 26 27 28 29 30 31 32 33 34 35 36 42 44 45 46 47 48 51 87 100 106 110 113 115 117 118 119
 176: 977 101 107
 177: 1 38 39 52 53 54 55 56 57 58 59 60 61 62 63 64 65 66 67 68 69 70 71 72 73 74 75 76 78 79 80 81 82 83 84 85 86 88 89 90 91 92 93 94 95 96 97 98 99 101 102 103 104 105 107 108 109 111 114
 178: 796 101 103 107
 179: 640 68 85 101 103 107
 180: 1 6 7 19 26
 181: 994 68 84 85 101 103 107
 182: 6 84 101 103 107
 183: 2 55 56 57 71 108 109
 184: 1000 75 76
 185: 1 68 85 101 107
 186: 1000 75 76 111
 187: 765 68 75 76 84 85 101 103 107 111
 188: 724 61 62 68 70 75 76 84 85 99 101 102 103 107 111
 189: 1 3 4 5 6 7 8 9 10 11 12 13 14 15 16 17 18 19 20 21 22 23 24 25 26 27 28 29 30 31 32 33 34 35 36 40 41 42 43 44 46 51 112 113 117
 190: 1 3 4 5 6 7 8 9 10 11 12 13 14 15 16 17 18 19 20 21 22 23 24 25 26 27 28 29 30 31 32 33 34 35 36 40 41 42 43 44 46 51 112 113
 191: 1 3 4 6 7 8 9 10 13 14 19 20 26 27 28 29 30 31 32 33 34 35 36 40 42 44 51 112 113
 192: 998 88 89
 193: 999 65 88 89
 194: 769 61 62 65 68 70 75 76 84 85 88 89 99 101 102 103 107 111
 195: 987 60 61 62 65 68 70 75 76 84 85 88 89 99 101 102 103 107 111
 196: 1 6 13 14 19 20 26 29 30 31 32 33 34 35 36
 197: 1 6 13 14 19 26 29 30 31 32 33 34 35 36
 198: 1000 64 114
 199: 1 6 13 14 26 29 30 31 32 33 34 35 36
 200: 980 64 69 114
 201: 676 60 61 62 64 65 68 69 70 75 76 84 85 88 89 99 101 102 103 107 111 114
 202: 808 52 53 54 58 59 60 61 62 63 64 65 68 69 70 72 73 74 75 76 82 83 84 85 88 89 90 91 92 93 94 95 96 97 98 99 101 102 103 104 105 107 111 114
 203: 3 6 13 14 26 29 30 31 32 34 35 36
 204: 2 63 72 73 82 83 93 94
 205: 1000 55 56
 206: 1 3 4 5 8 9 11 12 15 16 17 18 21 22 23 24 25 37 41 43 46
 207: 5 5 8 9 11 12 15 16 17 18 21 22 23 24 25 37 38 39 40 41 43 46 112 116
 208: 968 66 67
 209: 1 6 7 10 13 14 19 20 26 27 28 29 30 31 32 33 34 35 36 42 44 46 51 113 117
 210: 1 52 64 69 90 91 92 95 96 97 98 114
 211: 995 78 80
 212: 1 13 14 31 32 36
 213: 1 3 4 6 7 10 13 14 19 20 26 27 28 29 30 31 32 33 34 35 36 42 44 45 47 48 51 87 100 106 110 113 115 117 118 119
 214: 1000 79 81
 215: 996 78 79 80 81
 216: 577 66 67 78 79 80 81
 217: 4 5 11 12 15 16 17 18 21 22 23 24 25 37 41 43 46
 218: 562 66 67 71 78 79 80 81
 219: 472 55 56 66 67 71 78 79 80 81
 220: 1 60 61 62 65 70 75 76 88 89 99 101 102 107 111
 221: 459 55 56 57 66 67 71 78 79 80 81
 222: 3 0 49 50
 223: 2 0 2 3 4 5 6 7 8 9 10 11 12 13 14 15 16 17 18 19 20 21 22 23 24 25 26 27 28 29 30 31 32 33 34 35 36 40 41 42 43 44 45 46 47 48 49 50 51 87 100 106 110 112 113 115 117 118 119
 224: 612 108 109
 225: 562 55 56 57 66 67 71 78 79 80 81 108 109
 226: 2 57 86
 227: 1000 55 56 57 66 67 71 78 79 80 81 86 108 109
 228: 966 52 53 54 55 56 57 58 59 60 61 62 63 64 65 66 67 68 69 70 71 72 73 74 75 76 78 79 80 81 82 83 84 85 86 88 89 90 91 92 93 94 95 96 97 98 99 101 102 103 104 105 107 108 109 111 114
 229: 320 0 1 2 38 39 40 49 50 77 112 116
 230: 997 0 2 49 50
 231: 1 61 62 64 65 68 69 70 75 76 84 85 88 89 99 101 102 103 107 111 114
 232: 1 0 1 2 8 9 38 39 40 49 50 55 56 57 66 67 71 77 78 79 80 81 86 108 109 112 116
 233: 997 2 49
 234: 999 0 50
 235: 3 8 9 15 17 37
 236: 2 53 54 59 63 72 73 74 93
 237: 595 38 39 116
 238: 401 1 38 39 77 116
 239: 400 3 4 15 17 37
 240: 489 8 9 40 112
 241: 34 3 4 8 9 15 17 37 40 112
 242: 85 11 12 23
 243: 336 16 18
 244: 78 3 4 5 8 9 11 12 15 16 17 18 21 22 23 24 25 37 40 41 43 112
 245: 507 13 14
 246: 116 13 14 19 26 29 30 31 32 34 35 36
 247: 191 13 14 19 20 26 29 30 31 32 34 35 36
 248: 176 13 14 19 20 26 29 30 31 32 33 34 35 36
 249: 108 27 28 51
 250: 285 42 44 113
 251: 30 6 7 10 13 14 19 20 26 27 28 29 30 31 32 33 34 35 36 42 44 51 113 117
 252: 82 6 7 10 13 14 19 20 26 27 28 29 30 31 32 33 34 35 36 42 44 45 51 113 117 119
 253: 80 6 7 10 13 14 19 20 26 27 28 29 30 31 32 33 34 35 36 42 44 45 46 51 113 117 119
 254: 358 3 4 5 6 7 8 9 10 11 12 13 14 15 16 17 18 19 20 21 22 23 24 25 26 27 28 29 30 31 32 33 34 35 36 37 40 41 42 43 44 45 46 51 112 113 117 119
 255: 500 100 106 115
 256: 839 87 100 106 110 115
 257: 395 3 4 5 6 7 8 9 10 11 12 13 14 15 16 17 18 19 20 21 22 23 24 25 26 27 28 29 30 31 32 33 34 35 36 37 40 41 42 43 44 45 46 47 48 51 87 100 106 110 112 113 115 117 118 119
 258: 2 90 95
 259: 233 90 91 95
 260: 608 97 98
 261: 995 61 62
 262: 168 61 62 70
 263: 393 86 108 109
 264: 392 57 86 108 109
 265: 404 55 56 57 86 108 109
 266: 422 55 56 57 71 86 108 109
 267: 421 55 56 57 71 78 79 80 81 86 108 109
 268: 395 0 1 2 38 39 49 50 77 116
 269: 230 41 43 51
 270: 216 5 11 12 16 18 21 22 23 24 25 41 43 51
 271: 116 3 4 5 11 12 15 16 17 18 21 22 23 24 25 37 41 43 51
 272: 33 3 4 5 8 9 11 12 15 16 17 18 21 22 23 24 25 37 41 43 51
 273: 88 19 33
 274: 122 6 7 19 33
 275: 221 6 7 19 20 33
 276: 497 26 36
 277: 200 6 7 19 20 26 33 36
 278: 137 6 7 19 20 26 29 30 33 36
 279: 144 6 7 13 14 19 20 26 29 30 31 32 33 36
 280: 147 6 7 13 14 19 20 26 29 30 31 32 33 34 35 36 45 119
 281: 380 10 27 28 113
 282: 230 10 27 28 42 44 113
 283: 107 10 27 28 42 44 113 117
 284: 114 6 7 10 13 14 19 20 26 27 28 29 30 31 32 33 34 35 36 42 44 45 113 117 119
 285: 110 6 7 10 13 14 19 20 26 27 28 29 30 31 32 33 34 35 36 42 44 45 46 113 117 119
 286: 267 90 91 97
 287: 35 95 98
 288: 204 90 91 92 95 96 97 98
 289: 3 55 56 71
 290: 66 55 56 57 66 67 71 78 79 80 81 109
 291: 11 3 4 10
 292: 275 27 28 113
 293: 56 42 44 51
 294: 19 27 28 42 44 51 113
 295: 27 3 4 10 27 28 42 44 51 113
 296: 64 20 33
 297: 16 6 7 20 33
 298: 305 46 117
 299: 31 6 7 13 14 19 20 26 29 30 31 32 33 34 35 36 45 46 117 119
 300: 86 3 4 6 7 10 13 14 19 20 26 27 28 29 30 31 32 33 34 35 36 42 44 45 46 51 113 117 119
 301: 451 11 12 16
 302: 53 3 4 5 6 7 10 11 12 13 14 16 18 19 20 21 22 23 24 25 26 27 28 29 30 31 32 33 34 35 36 41 42 43 44 45 46 51 113 117 119
 303: 7 3 4 5 6 7 8 9 10 11 12 13 14 16 18 19 20 21 22 23 24 25 26 27 28 29 30 31 32 33 34 35 36 41 42 43 44 45 46 51 113 117 119
 304: 24 3 4 5 6 7 8 9 10 11 12 13 14 16 18 19 20 21 22 23 24 25 26 27 28 29 30 31 32 33 34 35 36 40 41 42 43 44 45 46 51 112 113 117 119
 305: 138 52 96
 306: 664 90 91 97 98
 307: 226 52 53 54 58 59 63 64 69 72 73 74 82 83 90 91 92 93 94 95 96 97 98 104 105 114
 308: 218 60 65 88 89
 309: 218 60 61 62 65 70 88 89 99 102
 310: 219 60 61 62 65 70 75 76 88 89 99 102 111
 311: 326 68 84 85
 312: 168 68 84 85 103
 313: 85 6 7 33
 314: 167 14 31 32
 315: 116 13 14 26 31 32 34 35 36
 316: 6 37 46
 317: 450 87 100 110
 318: 46 15 17 37 46 47 48 87 100 106 110 115 118
 319: 46 8 9 15 17 37 40 46 47 48 87 100 106 110 112 115 118
 320: 70 70 99 102
 321: 142 86 108
 322: 101 1 51 77
 323: 2 8 38 39 40 112 116
 324: 100 8 9 38 39 40 112 116
 325: 20 3 4 8 9 15 17 37 38 39 40 112 116
 326: 77 3 4 5 8 9 11 12 15 16 17 18 21 22 23 24 25 37 38 39 40 41 43 112 116
 327: 271 6 7 10 13 14 19 20 26 27 28 29 30 31 32 33 34 35 36 42 44 113
 328: 89 45 46 117 119
 329: 99 3 4 5 6 7 8 9 10 11 12 13 14 15 16 17 18 19 20 21 22 23 24 25 26 27 28 29 30 31 32 33 34 35 36 37 38 39 40 41 42 43 44 45 46 112 113 116 117 119
 330: 101 3 4 5 6 7 8 9 10 11 12 13 14 15 16 17 18 19 20 21 22 23 24 25 26 27 28 29 30 31 32 33 34 35 36 37 38 39 40 41 42 43 44 45 46 47 48 87 100 106 110 112 113 115 116 117 118 119
 331: 111 55 56 57 66 67 71 78 79 80 81 108
 332: 101 0 1 2 49 50 51 77
 333: 34 13 14 19 26 29 30 31 32 33 34 35 36
 334: 61 6 7 10 13 14 19 20 26 27 28 29 30 31 32 33 34 35 36 42 44 51
 335: 5 6 7 10 13 14 19 20 26 27 28 29 30 31 32 33 34 35 36 42 44 45 51 119
 336: 16 113 117
 337: 5 46 113 117
 338: 20 86 109
 339: 175 13 14 26 29 30 31 32 33 34 35 36
 340: 170 6 7 13 14 26 29 30 31 32 33 34 35 36
 341: 21 6 7 13 14 19 20 26 27 28 29 30 31 32 33 34 35 36 51
 342: 5 6 7 13 14 19 20 26 27 28 29 30 31 32 33 34 35 36 51 113
 343: 21 6 7 13 14 19 20 26 27 28 29 30 31 32 33 34 35 36 42 44 51 113
 344: 5 3 4 6 7 13 14 19 20 26 27 28 29 30 31 32 33 34 35 36 42 44 51 113
 345: 363 45 117 119
 346: 176 8 9 15 17 37 40 46 112
 347: 199 52 92
 348: 83 52 53 54 59 63 72 73 74 90 91 92 93 94 95 96 97 98
 349: 44 65 68 75 76 84 85 88 89 101 103 107 111
 350: 13 22 24 25
 351: 103 19 20 33
 352: 88 6 7 19 20 26 33
 353: 9 10 27 28 42 44
 354: 5 3 4 5 6 7 8 9 10 11 12 13 14 15 16 17 18 19 20 21 22 23 24 25 26 27 28 29 30 31 32 33 34 35 36 37 41 42 43 44 45 51 113 117 119
 355: 114 90 91 98
 356: 28 90 91 92 97 98
 357: 7 52 90 91 92 97 98
 358: 175 52 90 91 92 96 97 98
 359: 168 63 72 73 93 94
 360: 58 61 62 102
 361: 18 61 62 99 102
 362: 6 84 101 107
 363: 35 68 84 85 101 107
 364: 12 55 56 66 67 78 79 80 81
 365: 48 57 108 109
 366: 54 41 51
 367: 26 6 7 13 14 19 20 26 29 30 31 32 33 34 35 36 42 44
 368: 155 6 7 8 9 10 13 14 19 20 26 27 28 29 30 31 32 33 34 35 36 42 44 113
 369: 156 3 4 5 6 7 8 9 10 11 12 13 14 15 16 17 18 19 20 21 22 23 24 25 26 27 28 29 30 31 32 33 34 35 36 37 41 42 43 44 51 113
 370: 163 3 4 5 6 7 8 9 10 11 12 13 14 15 16 17 18 19 20 21 22 23 24 25 26 27 28 29 30 31 32 33 34 35 36 37 41 42 43 44 46 51 113 117
 371: 34 70 102
 372: 85 55 56 57 108 109
 373: 138 11 12 16 23
 374: 96 5 8 9 11 12 15 16 17 18 21 22 23 24 25 37 40 41 43 46 112
 375: 47 53 54 58 59 63 72 73 74 82 83 93 94 104 105
 376: 20 52 53 54 58 59 60 61 62 63 65 68 70 72 73 74 75 76 82 83 84 85 88 89 90 91 92 93 94 95 96 97 98 99 101 102 103 104 105 107 111
 377: 10 57 71 86 108 109
 378: 48 0 2 38 39 49 50 116
 379: 18 55 56 57 64 66 67 71 78 79 80 81 86 108 109 114
 380: 29 55 56 57 64 66 67 69 71 78 79 80 81 86 108 109 114
 381: 40 55 56 57 60 61 62 64 65 66 67 68 69 70 71 75 76 78 79 80 81 84 85 86 88 89 99 101 102 103 107 108 109 111 114
 382: 48 0 2 3 4 5 6 7 8 9 10 11 12 13 14 15 16 17 18 19 20 21 22 23 24 25 26 27 28 29 30 31 32 33 34 35 36 37 40 41 42 43 44 45 46 47 48 49 50 51 87 100 106 110 112 113 115 117 118 119
 383: 200 6 7 13 14 26 29 30 31 32 34 35 36
 384: 132 6 7 13 14 19 26 29 30 31 32 33 34 35 36
 385: 67 6 7 10 13 14 19 20 26 27 28 29 30 31 32 33 34 35 36 42 44 45 51 113 119
 386: 81 5 23
 387: 103 3 4 5 11 12 15 16 17 18 21 22 23 24 25 37 41 43
 388: 6 52 58 90 91 92 95 96 97 98 104 105
 389: 107 52 53 54 55 56 57 58 59 63 66 67 71 72 73 74 78 79 80 81 82 83 86 90 91 92 93 94 95 96 97 98 104 105 108 109
 390: 23 52 90 91 92 95 97 98
 391: 23 55 56 57 66 71 78 79 80 81 86 108 109
 392: 5 103 107
 393: 1 3 4 15 17 37 46 117
 394: 164 6 7 13 14 19 20 26 29 30 31 32 34 35 36
 395: 143 6 7 10 13 14 19 20 26 27 28 29 30 31 32 33 34 35 36 113
 396: 84 5 6 7 8 9 10 11 12 13 14 16 18 19 20 21 22 23 24 25 26 27 28 29 30 31 32 33 34 35 36 41 42 43 44 51 113
 397: 16 10 27 28 113 117
 398: 7 20 26 36
 399: 21 6 7 20 26 36
 400: 1 6 7 13 14 20 26 31 32 34 35 36
 401: 40 11 12 18 23
 402: 9 55 56 57 67 71 78 79 80 81 86 108 109
 403: 6 3 4 5 11 12 16 18 21 22 23 24 25 41 43
 404: 96 6 7 19
 405: 52 27 28 42 44 113
 406: 127 58 64 69 104 105 114
 407: 67 52 58 64 69 90 91 92 95 96 97 98 104 105 114
 408: 97 63 93 94
 409: 100 63 73 93 94
 410: 64 52 53 54 58 59 63 64 69 72 73 74 90 91 92 93 94 95 96 97 98 104 105 114
 411: 36 6 7 8 9 10 13 14 19 20 26 27 28 29 30 31 32 33 34 35 36 40 42 44 51 112 113
 412: 12 6 7 8 9 10 13 14 19 20 26 27 28 29 30 31 32 33 34 35 36 40 41 42 43 44 51 112 113
 413: 31 5 6 7 8 9 10 11 12 13 14 16 18 19 20 21 22 23 24 25 26 27 28 29 30 31 32 33 34 35 36 40 41 42 43 44 51 112 113
 414: 8 3 4 5 6 7 8 9 10 11 12 13 14 16 18 19 20 21 22 23 24 25 26 27 28 29 30 31 32 33 34 35 36 40 41 42 43 44 51 112 113
 415: 11 3 4 5 6 7 8 9 10 11 12 13 14 16 18 19 20 21 22 23 24 25 26 27 28 29 30 31 32 33 34 35 36 40 41 42 43 44 45 51 112 113 117 119
 416: 12 16 23
 417: 7 53 54 59 63 72 73 74 94
 418: 41 1 38 39 77
 419: 39 1 8 9 38 39 40 77 112 116
 420: 13 1 5 8 9 11 12 16 18 21 22 23 24 25 38 39 40 41 43 51 77 112 116
 421: 19 1 5 8 9 11 12 15 16 17 18 21 22 23 24 25 37 38 39 40 41 43 51 77 112 116
 422: 86 3 4 6 7 10 13 14 19 20 26 27 28 29 30 31 32 33 34 35 36 42 44 113
 423: 36 3 4 6 7 10 13 14 19 20 26 27 28 29 30 31 32 33 34 35 36 42 44 45 46 113 117 119
 424: 27 1 3 4 5 6 7 8 9 10 11 12 13 14 15 16 17 18 19 20 21 22 23 24 25 26 27 28 29 30 31 32 33 34 35 36 37 38 39 40 41 42 43 44 45 46 51 77 112 113 116 117 119
 425: 58 0 2 47 48 49 50 87 100 106 110 115 118
 426: 60 13 14 31 32 34 35 36
 427: 125 19 20
 428: 85 55 56 57
 429: 36 6 7 13 14 19 20 26 29 30 31 32 33 34 35 36 113
 430: 53 1 37 77
 431: 60 1 37 38 39 77 116
 432: 57 45 51 119
 433: 47 10 27 28 45 51 119
 434: 44 6 7 10 13 14 19 20 26 27 28 29 30 31 32 33 34 35 36 45 51 119
 435: 33 3 4 5 6 7 10 11 12 13 14 15 16 17 18 19 20 21 22 23 24 25 26 27 28 29 30 31 32 33 34 35 36 41 42 43 44 45 46 51 113 117 119
 436: 76 3 4 5 6 7 8 9 10 11 12 13 14 15 16 17 18 19 20 21 22 23 24 25 26 27 28 29 30 31 32 33 34 35 36 40 41 42 43 44 45 46 51 112 113 117 119
 437: 81 3 4 5 6 7 8 9 10 11 12 13 14 15 16 17 18 19 20 21 22 23 24 25 26 27 28 29 30 31 32 33 34 35 36 40 41 42 43 44 45 46 47 48 51 87 100 106 110 112 113 115 117 118 119
 438: 55 52 53 54 59 60 61 62 63 65 68 70 72 73 74 75 76 82 83 84 85 88 89 90 91 92 93 94 95 96 97 98 99 101 102 103 107 111
 439: 79 0 1 2 37 38 39 49 50 77 116
 440: 12 10 27 28 51 113
 441: 42 10 27 28 42 44 51 113
 442: 58 18 23
 443: 7 16 18 23
 444: 20 63 73
 445: 1 68 75 76 84 85 88 89 101 103 107 111
 446: 5 1 38 39 52 53 54 58 59 60 61 62 63 64 65 68 69 70 72 73 74 75 76 77 82 83 84 85 88 89 90 91 92 93 94 95 96 97 98 99 101 102 103 104 105 107 111 114 116
 447: 2 47 48 87 100 110 118
 448: 2 0 1 2 38 39 49 50 52 53 54 58 59 60 61 62 63 64 65 68 69 70 72 73 74 75 76 77 82 83 84 85 88 89 90 91 92 93 94 95 96 97 98 99 101 102 103 104 105 107 111 114 116
 449: 56 6 7 13 14 19 26 29 30 31 32 34 35 36
 450: 12 6 7 10 13 14 19 20 26 27 28 29 30 31 32 33 34 35 36
 451: 56 3 4 6 7 10 13 14 19 20 26 27 28 29 30 31 32 33 34 35 36 42 44 45 113 117 119
 452: 32 3 4 5 6 7 10 11 12 13 14 16 18 19 20 21 22 23 24 25 26 27 28 29 30 31 32 33 34 35 36 41 42 43 44 45 113 117 119
 453: 8 3 4 5 6 7 10 11 12 13 14 15 16 17 18 19 20 21 22 23 24 25 26 27 28 29 30 31 32 33 34 35 36 37 41 42 43 44 45 46 113 117 119
 454: 3 3 4 5 6 7 8 9 10 11 12 13 14 15 16 17 18 19 20 21 22 23 24 25 26 27 28 29 30 31 32 33 34 35 36 37 41 42 43 44 45 46 113 117 119
 455: 2 57 71 108 109
 456: 45 55 56 57 60 61 62 65 66 67 68 70 71 75 76 78 79 80 81 84 85 86 88 89 99 101 102 103 107 108 109 111
 457: 38 0 2 3 4 5 6 7 8 9 10 11 12 13 14 15 16 17 18 19 20 21 22 23 24 25 26 27 28 29 30 31 32 33 34 35 36 37 41 42 43 44 45 46 47 48 49 50 51 87 100 106 110 113 115 117 118 119
 458: 1 3 4 5 11 12 15 16 17 18 21 22 23 24 25 37 41 43 45 119
 459: 37 6 7 19 20
 460: 38 6 7 13 14 19 20 26 31 32 33 34 35 36
 461: 13 3 4 5 6 7 10 11 12 13 14 15 16 17 18 19 20 21 22 23 24 25 26 27 28 29 30 31 32 33 34 35 36 37 41 42 43 44 45 51 113 117 119
 462: 10 8 9 46
 463: 20 6 7 8 9 10 13 14 19 20 26 27 28 29 30 31 32 33 34 35 36 41 42 43 44 51 113
 464: 11 57 66 67 71 78 79 80 81 108 109
 465: 32 5 8 9 11 12 15 16 17 18 21 22 23 24 25 37 41 43 46
 466: 6 52 53 54 58 59 63 64 68 69 72 73 74 82 83 84 85 90 91 92 93 94 95 96 97 98 101 103 104 105 107 114
 467: 7 52 82 83 90 91 92 95 96 97 98
 468: 52 90 91 92 96 97 98
 469: 12 84 103
 470: 5 59 63 72 73 74 93 94
 471: 53 90 91 95 96 97 98
 472: 46 90 91 96 97 98
 473: 36 15 17 46
 474: 21 8 9 15 17 40 46 112
 475: 77 13 14 20 26 29 30 31 32 33 34 35 36
 476: 15 6 7 13 14 19 20 26 27 28 29 30 31 32 33 34 35 36 42 44 51
 477: 49 3 4 5 6 7 8 9 10 11 12 13 14 15 16 17 18 19 20 21 22 23 24 25 26 27 28 29 30 31 32 33 34 35 36 37 40 41 42 43 44 51 112 113
 478: 3 48 87 100 106 110 115 118
 479: 5 5 8 9 11 12 16 18 21 22 23 24 25 38 39 40 41 43 112 116
 480: 7 6 7 13 14 19 20 26 29 30 31 32 33 34 35 36 51
 481: 9 21 24 25
 482: 8 5 11 12 16 18 21 22 23 24 25 41
 483: 20 3 4 5 6 7 10 11 12 13 14 16 18 19 20 21 22 23 24 25 26 27 28 29 30 31 32 33 34 35 36 41 42 43 44 51 113
 484: 8 3 4 5 6 7 8 9 10 11 12 13 14 15 16 17 18 19 20 21 22 23 24 25 26 27 28 29 30 31 32 33 34 35 36 37 41 42 43 44 46 51 113
 485: 22 3 4 5 6 7 10 11 12 13 14 15 16 17 18 19 20 21 22 23 24 25 26 27 28 29 30 31 32 33 34 35 36 37 41 42 43 44 45 46 51 113 117 119
 486: 7 55 56 66 67 71 78 79 80 81 109
 487: 12 57 108
 488: 9 82 83 93 94
 489: 42 5 8 9 11 12 16 18 21 22 23 24 25 40 41 43 112
 490: 3 3 4 5 6 7 8 9 10 11 12 13 14 16 18 19 20 21 22 23 24 25 26 27 28 29 30 31 32 33 34 35 36 41 42 43 44 45 51 113 117 119
 491: 1 87 100 110 115 118
 492: 17 52 90 91 97 98
 493: 7 3 4 51
 494: 11 8 40 112
 495: 8 10 27 28 42 44 46 113 117
 496: 4 5 11 12 18 23
 497: 11 5 11 12 16 18 23 41 43
 498: 4 3 4 5 8 9 11 12 15 16 17 18 21 22 23 24 25 37 40 41 43 47 48 87 100 106 110 112 115 118
 499: 65 0 1 2 49 50 77
 500: 80 53 54 59 72 74
 501: 74 53 54 59 72 73 74
 502: 17 0 1 2 3 4 5 6 7 8 9 10 11 12 13 14 15 16 17 18 19 20 21 22 23 24 25 26 27 28 29 30 31 32 33 34 35 36 37 38 39 40 41 42 43 44 45 46 49 50 51 77 112 113 116 117 119
 503: 12 0 1 2 8 9 15 17 37 38 39 40 46 49 50 77 112 116
 504: 18 0 1 2 8 9 38 39 40 49 50 77 112 116
 505: 20 0 1 2 38 39 49 50 77
 506: 15 13 14 29 30 31 32
 507: 9 26 34 35 36
 508: 7 6 7 8 9 10 13 14 19 20 26 27 28 29 30 31 32 33 34 35 36 38 39 40 42 44 45 46 112 113 116 117 119
 509: 8 5 6 7 8 9 10 11 12 13 14 16 18 19 20 21 22 23 24 25 26 27 28 29 30 31 32 33 34 35 36 38 39 40 41 42 43 44 45 46 112 113 116 117 119
 510: 13 53 54 59 74 93 94
 511: 8 68 84 85 101 103
 512: 10 3 4 6 7 10 13 14 19 20 26 27 28 29 30 31 32 33 34 35 36 45 51 119
 513: 15 8 9 15 17 40 112
 514: 1 0 1 2 37 38 39 49 50 52 53 54 58 59 60 61 62 63 64 65 68 69 70 72 73 74 75 76 77 82 83 84 85 88 89 90 91 92 93 94 95 96 97 98 99 101 102 103 104 105 107 111 114 116
 515: 5 7 13 14 20 26 29 30 31 32 33 34 35 36
 516: 35 90 91 95 98
 517: 3 0 1 2 38 39 40 47 48 49 50 77 87 100 106 110 112 115 116 118
 518: 8 8 9 15 17 37 38 39 40 46 112 116
 519: 7 5 21 22 24 25
 520: 6 5 6 7 11 12 13 14 16 18 19 20 21 22 23 24 25 26 29 30 31 32 33 34 35 36 41 43
 521: 11 5 6 7 11 12 13 14 16 18 19 20 21 22 23 24 25 26 27 28 29 30 31 32 33 34 35 36 41 42 43 44 113
 522: 11 10 51
 523: 7 5 6 7 10 11 12 13 14 16 18 19 20 21 22 23 24 25 26 27 28 29 30 31 32 33 34 35 36 41 42 43 44 51 113
 524: 6 3 4 5 6 7 10 11 12 13 14 16 18 19 20 21 22 23 24 25 26 27 28 29 30 31 32 33 34 35 36 41 42 43 44 45 51 113 119
 525: 14 1 8 9 15 17 37 38 39 40 77 112 116
 526: 16 6 7 20
 527: 10 6 7 19 20 26 33 34 35 36
 528: 1 1 37
 529: 37 46 47 48 87 100 106 110 115 118
 530: 26 3 4 5 6 7 8 9 10 11 12 13 14 15 16 17 18 19 20 21 22 23 24 25 26 27 28 29 30 31 32 33 34 35 36 37 40 41 42 43 44 45 46 47 48 87 100 106 110 112 113 115 117 118 119
 531: 13 3 4 10 27 28 42 44 113
 532: 16 6 7 13 14 19 20 26 29 30 31 32 33 34 35 36 45 117 119
 533: 12 5 11 12 15 16 17 18 21 22 23 24 25 41 43
 534: 8 3 4 5 6 7 10 11 12 13 14 15 16 17 18 19 20 21 22 23 24 25 26 27 28 29 30 31 32 33 34 35 36 41 42 43 44 45 113 117 119
 535: 9 1 3 4 5 6 7 8 9 10 11 12 13 14 15 16 17 18 19 20 21 22 23 24 25 26 27 28 29 30 31 32 33 34 35 36 38 39 40 41 42 43 44 45 77 112 113 116 117 119
 536: 13 1 3 4 5 6 7 8 9 10 11 12 13 14 15 16 17 18 19 20 21 22 23 24 25 26 27 28 29 30 31 32 33 34 35 36 38 39 40 41 42 43 44 45 46 77 112 113 116 117 119
 537: 3 100 106 110 115
 538: 13 1 3 4 5 6 7 8 9 10 11 12 13 14 15 16 17 18 19 20 21 22 23 24 25 26 27 28 29 30 31 32 33 34 35 36 38 39 40 41 42 43 44 45 46 47 48 77 87 100 106 110 112 113 115 116 117 118 119
 539: 35 61 62 99
 540: 13 0 2 37 49 50 51 55 56 57 66 67 71 78 79 80 81 86 108 109
 541: 13 37 55 56 57 66 67 71 78 79 80 81 86 108 109
 542: 13 0 2 49 50 51
 543: 7 3 4 5 8 9 11 12 15 16 17 18 21 22 23 24 25 37 38 39 40 41 43 46 112 116
 544: 15 6 7 13 14 19 20 26 31 32 33 36
 545: 9 87 106 110 115
 546: 11 52 90 91 96 97 98
 547: 8 60 61 62 70 99 102
 548: 9 68 85 103
 549: 4 52 53 54 58 59 60 63 64 69 72 73 74 82 83 90 91 92 93 94 95 96 97 98 104 105 114
 550: 4 52 53 54 58 59 60 63 64 65 69 72 73 74 82 83 88 89 90 91 92 93 94 95 96 97 98 104 105 114
 551: 4 52 53 54 58 59 60 61 62 63 64 65 69 70 72 73 74 82 83 88 89 90 91 92 93 94 95 96 97 98 99 102 104 105 114
 552: 4 52 53 54 58 59 60 61 62 63 64 65 69 70 72 73 74 75 76 82 83 88 89 90 91 92 93 94 95 96 97 98 99 102 104 105 111 114
 553: 33 55 56 57 108
 554: 1 13 14 19 29 30 31 32 34 35
 555: 3 3 4 5 6 7 10 11 12 13 14 16 18 19 20 21 22 23 24 25 26 27 28 29 30 31 32 33 34 35 36 42 44 45 51 113 117 119
 556: 2 8 9 40 41 43 112
 557: 32 5 8 9 11 12 15 16 17 18 21 22 23 24 25 37 40 41 43 112
 558: 19 3 4 5 6 7 8 9 10 11 12 13 14 15 16 17 18 19 20 21 22 23 24 25 26 27 28 29 30 31 32 33 34 35 36 37 40 41 42 43 44 46 51 112 113 117
 559: 2 87 100
 560: 6 52 58 60 61 62 64 65 68 69 70 75 76 84 85 88 89 90 91 92 95 96 97 98 99 101 102 103 104 105 107 111 114
 561: 7 57 66 67 71 78 79 80 81 86 108 109
 562: 7 3 4 13 14 31 32
 563: 5 29 30 34 35
 564: 2 29 30 34 35 36
 565: 8 26 29 30 34 35 36
 566: 2 20 26 29 30 34 35 36
 567: 7 19 20 26 29 30 34 35 36
 568: 2 19 20 26 29 30 33 34 35 36
 569: 9 6 7 19 20 26 29 30 33 34 35 36
 570: 7 6 7 10 19 20 26 27 28 29 30 33 34 35 36 51 113
 571: 7 6 7 10 19 20 26 27 28 29 30 33 34 35 36 42 44 51 113
 572: 1 3 4 6 7 10 13 14 19 20 26 27 28 29 30 31 32 33 34 35 36 42 44 45 46 47 48 51 87 100 106 110 113 115 117 118 119
 573: 18 8 9 15 17 37 40 112
 574: 6 100 118
 575: 4 3 4 5 6 7 10 11 12 13 14 15 16 17 18 19 20 21 22 23 24 25 26 27 28 29 30 31 32 33 34 35 36 37 41 42 43 44 45 46 47 48 51 87 100 106 110 113 115 117 118 119
 576: 12 6 7 26 36
 577: 66 90 91 92 95 97 98
 578: 12 5 8 9 11 12 15 16 17 18 21 22 23 24 25 37 40 41 43 46 47 48 87 100 106 110 112 115 118
 579: 3 3 4 5 6 7 8 9 10 11 12 13 14 15 16 17 18 19 20 21 22 23 24 25 26 27 28 29 30 31 32 33 34 35 36 37 40 41 42 43 44 45 46 51 87 100 106 110 112 113 115 117 118 119
 580: 1 60 65 75 76 88 89 111
 581: 15 43 51
 582: 9 1 3 4 5 6 7 8 9 10 11 12 13 14 16 18 19 20 21 22 23 24 25 26 27 28 29 30 31 32 33 34 35 36 38 39 40 41 42 43 44 45 46 51 77 112 113 116 117 119
 583: 2 8 9 10 27 28 113
 584: 1 5 11 12 16 18 23 41 43 51
 585: 16 3 4 10 27 28 51
 586: 38 6 7 13 14 19 20 26 29 30 31 32 33 34 35 36 42 44 113
 587: 13 71 86
 588: 14 71 86 108 109
 589: 7 55 56 71 86 108 109
 590: 1 39 116
 591: 1 3 4 6 7 8 9 10 13 14 19 20 26 27 28 29 30 31 32 33 34 35 36 42 44 45 51 113 117 119
 592: 1 5 11 12 16 18 23 24 25
 593: 1 21 22 41 43
 594: 2 3 4 5 6 7 8 9 10 11 12 13 14 15 16 17 18 19 20 21 22 23 24 25 26 27 28 29 30 31 32 33 34 35 36 37 40 41 42 43 44 45 46 47 48 51 87 100 106 110 112 113 115 116 117 118 119
 595: 20 3 4 6 7 8 9 10 13 14 15 17 19 20 26 27 28 29 30 31 32 33 34 35 36 37 42 44 45 46 51 113 117 119
 596: 5 21 22 24 25 41 43
 597: 1 0 2 49
 598: 1 4 15 17 37
 599: 2 1 2 38 39 49 77 116
 600: 5 57 66 67 71 78 79 80 81
 601: 1 37 40 112
 602: 1 8 9 37 40 112
 603: 14 5 8 9 11 12 15 16 17 18 21 22 23 24 25 40 41 43 46 112
 604: 1 1 37 38 39 77
 605: 11 61 62 70 75 76 99 102 111
 606: 2 11 12 16 18 21 22 23 24 25
 607: 1 6 7 10 13 14 19 26 27 28 29 30 31 32 33 34 35 36 51
 608: 1 0 1 2 3 4 5 6 7 8 9 10 11 12 13 14 15 16 17 18 19 20 21 22 23 24 25 26 27 28 29 30 31 32 33 34 35 36 37 38 39 40 41 42 43 44 45 46 47 48 49 50 51 77 112 113 116 117 119
 609: 1 42 44 46 113 117
 610: 5 3 4 5 6 7 8 9 10 11 12 13 14 15 16 17 18 19 20 21 22 23 24 25 26 27 28 29 30 31 32 33 34 35 36 41 42 43 44 45 46 51 113 117 119
 611: 4 0 1 2 38 39 49 50 55 56 57 66 67 71 77 78 79 80 81 86 108 109 116
 612: 3 55 56 66 67 71 78 79 80 81 108 109
 613: 1 3 4 45 117 119
 614: 1 3 4 42 44 45 117 119
 615: 1 3 4 6 7 13 14 19 20 26 29 30 31 32 33 34 35 36 42 44 45 113 117 119
 616: 1 10 27 28 41 43 51
 617: 1 5 10 11 12 16 18 21 22 23 24 25 27 28 41 43 51
 618: 1 3 4 46 117
 619: 2 5 8 9 11 12 16 18 21 22 23 24 25 41 43 51
 620: 6 61 62 70 102
 621: 2 7 13 14 26 29 30 31 32 34 35 36
 622: 4 7 13 14 26 29 30 31 32 33 34 35 36
 623: 4 5 16 23
 624: 2 5 16 18 23
 625: 2 15 17 47 48 87 100 106 110 115 118
 626: 4 15 17 46 47 48 87 100 106 110 115 118
 627: 4 8 9 15 17 40 46 47 48 87 100 106 110 112 115 118
 628: 1 60 64 69 114
 629: 8 51 119
 630: 8 5 8 9 11 12 15 16 17 18 21 22 23 24 25 40 41 43 112
 631: 2 33 36
 632: 2 20 33 36
 633: 1 6 7 20 33 36
 634: 1 13 14 26 29 30 31 32 34 35
 635: 1 1 40 77 112 116
 636: 2 87 100 106 110 118
 637: 4 3 4 6 7 8 9 10 13 14 15 17 19 20 26 27 28 29 30 31 32 33 34 35 36 37 40 42 44 45 46 47 48 51 87 100 106 110 112 113 115 117 118 119
 638: 2 47 87 100 106 110 115 118
 639: 1 47 48 52 53 54 55 56 57 58 59 60 61 62 63 64 65 66 67 68 69 70 71 72 73 74 75 76 78 79 80 81 82 83 84 85 86 88 89 90 91 92 93 94 95 96 97 98 99 101 102 103 104 105 107 108 109 111 114
 640: 3 87 100 106 115
 641: 3 53 54 59 63 74
 642: 4 3 4 6 7 10 13 14 19 20 26 27 28 29 30 31 32 33 34 35 36 42 44 51
 643: 3 3 4 6 7 10 13 14 19 20 26 27 28 29 30 31 32 33 34 35 36 42 44 45 51 119
 644: 13 5 11 12 15 16 17 18 21 22 23 24 25 37 41 43
 645: 3 7 13 14 19 20 26 29 30 31 32 33 34 35 36
 646: 2 3 4 6 7 8 9 10 13 14 15 17 19 20 26 27 28 29 30 31 32 33 34 35 36 40 42 44 45 46 47 48 51 87 100 106 110 112 113 115 117 118 119
 647: 2 5 11 12 16 23
 648: 5 52 53 54 55 56 57 59 63 66 67 71 72 73 74 78 79 80 81 82 83 86 90 91 92 93 94 95 96 97 98 108 109
 649: 5 61 62 65 70 88 89 99 102
 650: 8 55 56 86
 651: 1 5 8 9 11 12 15 16 17 18 21 22 23 24 25 37 40 46 112
 652: 1 0 2 47 48 49 50 55 56 57 66 67 71 78 79 80 81 86 87 100 106 108 109 110 115 118
 653: 6 52 90 91 95 96 97 98
 654: 2 10 19 27 28 51
 655: 3 3 4 6 7 10 13 14 19 20 26 27 28 29 30 31 32 33 34 35 36 41 42 43 44 45 51 113 117 119
 656: 8 3 4 6 7 10 13 14 19 20 26 27 28 29 30 31 32 33 34 35 36 42 44 113 117
 657: 5 3 4 5 6 7 8 9 10 11 12 13 14 15 16 17 18 19 20 21 22 23 24 25 26 27 28 29 30 31 32 33 34 35 36 37 40 41 42 43 44 46 112 113 117
 658: 7 3 4 6 7 10 13 14 19 20 26 27 28 29 30 31 32 33 34 35 36 42 44 51 113 117
 659: 5 78 79 81
 660: 8 1 38 39 40 52 53 54 58 59 60 61 62 63 64 65 68 69 70 72 73 74 75 76 77 82 83 84 85 88 89 90 91 92 93 94 95 96 97 98 99 101 102 103 104 105 107 111 112 114 116
 661: 6 0 2 49 50 87 100 106 110 115 118
 662: 1 8 9 15 17 40 47 48 87 100 106 110 112 115 118
 663: 8 3 4 37
 664: 2 1 3 4 5 6 7 8 9 10 11 12 13 14 15 16 17 18 19 20 21 22 23 24 25 26 27 28 29 30 31 32 33 34 35 36 37 38 39 40 41 42 43 44 51 77 112 113 116
 665: 3 13 14 19 29 30 31 32 33 34 35
 666: 6 0 1 2 38 39 47 48 49 50 77 87 100 106 110 115 116 118
 667: 2 15 37
 668: 1 13 14 32
 669: 2 53 54 59
 670: 3 45 51 117 119
 671: 5 3 4 10 51
 672: 4 52 53 54 59 60 61 62 63 64 65 68 69 70 72 73 74 75 76 82 83 84 85 88 89 90 91 92 93 94 95 96 97 98 99 101 102 103 107 111 114
 673: 2 55 56 86 108 109
 674: 2 5 6 7 8 9 10 11 12 13 14 16 18 19 20 21 22 23 24 25 26 27 28 29 30 31 32 33 34 35 36 41 42 43 44 46 51 113 117
 675: 4 3 4 5 6 7 8 9 10 11 12 13 14 15 16 17 18 19 20 21 22 23 24 25 26 27 28 29 30 31 32 33 34 35 36 37 40 41 42 43 44 46 51 112 113
 676: 5 6 7 13 14 19 20 26 27 28 29 30 31 32 33 34 35 36 42 44 113
 677: 3 75 76 84 111
 678: 1 58 82 83 104 105
 679: 2 6 7 10 13 14 20 26 27 28 29 30 31 32 33 34 35 36 51
 680: 1 3 4 5 8 9 11 12 15 16 17 18 21 22 23 24 25 37 41 43
 681: 3 66 67 79 81
 682: 2 57 86 108
 683: 1 75 76 84 101 103 107 111
 684: 1 10 27 28 42 44 51
 685: 4 6 7 10 13 14 19 20 26 29 30 31 32 33 34 35 36
 686: 4 13 14 31 32 34
 687: 8 45 113 117 119
 688: 1 61 62 68 70 84 85 99 101 102 103 107
 689: 1 3 4 5 6 7 8 9 10 11 12 13 14 15 16 17 18 19 20 21 22 23 24 25 26 27 28 29 30 31 32 33 34 35 36 37 40 41 42 43 44 45 51 112 113 117 119
 690: 5 68 84 85 103 107
 691: 4 34 35 36
 692: 1 61 70 99 102
 693: 2 0 1 2 5 8 9 11 12 15 16 17 18 21 22 23 24 25 37 38 39 40 41 43 46 49 50 77 112 116
 694: 1 0 1 2 49 50 51 52 53 54 58 59 60 61 62 63 64 65 68 69 70 72 73 74 75 76 77 82 83 84 85 88 89 90 91 92 93 94 95 96 97 98 99 101 102 103 104 105 107 111 114
 695: 3 1 8 9 15 17 38 39 40 46 77 112 116
 696: 2 1 5 8 9 11 12 15 16 17 18 21 22 23 24 25 38 39 40 41 43 46 77 112 116
 697: 3 26 33
 698: 3 13 14 26 29 30 31 32 33 34 35
 699: 1 6 7 13 14 19 20 26 29 30 31 32 33 34 36
 700: 4 101 103
 701: 1 52 53 54 58 59 63 72 73 74 90 91 92 93 94 95 96 97 98 104 105
 702: 2 5 11 12 15 16 17 18 21 22 23 24 25 37 41 43 51
 703: 3 5 8 9 11 12 15 16 17 18 21 22 23 24 25 37 41 43 51
 704: 1 100 106 115 118
 705: 4 71 86 109
 706: 2 53 54 63 72 73
 707: 3 13 14 29 31 32 34 35
 708: 1 6 7 10 13 14 19 20 26 27 28 29 30 31 32 33 34 35 36 45 46 113 117 119
 709: 4 52 60 61 62 64 65 68 69 70 75 76 84 85 88 89 90 91 92 95 96 97 98 99 101 102 103 107 111 114
 710: 1 6 7 13 14 19 20 26 27 28 29 30 31 32 33 34 35 36 42 44 45 51 113 119
 711: 2 6 7 13 14 19 20 26 27 28 29 30 31 32 33 34 35 36 42 44 45 51 113 117 119
 712: 2 3 4 6 7 8 9 10 13 14 15 17 19 20 26 27 28 29 30 31 32 33 34 35 36 37 40 42 44 45 46 51 112 113 117 119
 713: 2 3 4 6 7 10 13 14 19 20 26 27 28 29 30 31 32 33 34 35 36 51
 714: 1 52 53 54 58 59 63 72 73 74 82 83 90 91 92 93 94 95 96 97 98
 715: 1 13 14 26 29 30 31 32
 716: 4 6 7 8 9 10 13 14 19 20 26 27 28 29 30 31 32 33 34 35 36 42 44 51 113
 nsplits: 717
 ntax: 120
UFBootSplit2:
 000: 1 52 53 54 55 56 57 58 59 60 61 62 63 65 66 67 68 70 71 72 73 74 75 76 78 79 80 81 82 83 84 85 86 88 89 90 91 92 93 94 95 96 97 98 99 101 102 103 104 105 107 108 109 111
 001: 1 0 1 38 39 50 77 116
 002: 999 1 77
 003: 1 63 72
 004: 1 59 63 72 73 74
 005: 999 38 39
 006: 2 68 75 76 84 85 101 103 107
 007: 1 52 90 91 92 93 94 95 96 97 98
 008: 1000 40 112
 009: 1 6 7 10 13 14 19 20 26 27 28 29 30 31 32 33 34 35 36 44 51
 010: 283 40 112 116
 011: 375 38 39 40 112 116
 012: 334 1 38 39 40 77 112 116
 013: 1 3 4 5 8 9 11 12 15 16 17 18 21 22 23 24 25 37 38 39 40 41 43 47 48 87 100 106 110 112 115 116 118
 014: 1 3 4 6 7 8 9 10 13 14 19 20 26 27 28 29 30 31 32 33 34 35 36 42 44 45 46 113 117 119
 015: 999 3 4
 016: 1 6 7 13 14 19 20 26 27 28 29 30 31 32 33 34 35 36 42 44 51 113 117
 017: 1 60 61 62 65 68 70 75 76 84 85 88 89 99 102 103 111
 018: 992 6 7
 019: 1 10 27 28 117
 020: 1 0 2 3 4 6 7 10 13 14 19 20 26 27 28 29 30 31 32 33 34 35 36 42 44 45 46 47 48 49 50 87 100 106 110 113 115 117 118 119
 021: 1 3 4 42 44
 022: 998 31 32
 023: 349 13 31 32
 024: 1 62 70 99
 025: 1000 13 14 31 32
 026: 1 6 7 26 36
 027: 1 47 48 100 106 110 115 118
 028: 981 34 35
 029: 839 13 14 31 32 34 35
 030: 1 47 48 100 106 115
 031: 1 6 7 10 27 28 113
 032: 994 29 30
 033: 674 13 14 29 30 31 32 34 35
 034: 1 63 72 73 93
 035: 406 13 14 29 30 31 32 34 35 36
 036: 1 3 4 15 17 37 38 39 40 112 116
 037: 816 13 14 26 29 30 31 32 34 35 36
 038: 1 60 61 62 64 65 68 70 75 76 84 85 88 89 99 101 102 103 107 111 114
 039: 233 13 14 20 26 29 30 31 32 34 35 36
 040: 128 6 7 13 14 20 26 29 30 31 32 34 35 36
 041: 1 52 55 56 57 58 60 61 62 64 65 66 67 68 69 70 71 75 76 78 79 80 81 84 85 86 88 89 90 91 92 95 96 97 98 99 101 102 103 104 105 107 108 109 111 114
 042: 176 6 7 13 14 20 26 29 30 31 32 33 34 35 36
 043: 1 3 4 5 6 7 10 11 12 13 14 15 16 17 18 19 20 21 22 23 24 25 26 27 28 29 30 31 32 33 34 35 36 41 42 43 44 45 51 113 117 119
 044: 983 6 7 13 14 19 20 26 29 30 31 32 33 34 35 36
 045: 1 5 8 9 11 12 15 16 17 18 21 22 23 24 25 37 40 112
 046: 1 3 4 6 7 10 13 14 19 20 26 27 28 29 30 31 32 33 34 35 36 41 42 43 44 45 46 51 113 117 119
 047: 1 3 4 6 7 10 13 14 19 20 26 27 28 29 30 31 32 33 34 35 36 41 42 43 44 45 51 113 119
 048: 1000 27 28
 049: 490 10 27 28
 050: 1 3 4 6 7 10 13 14 19 20 26 27 28 29 30 31 32 33 34 35 36 41 42 43 44 51 113
 051: 369 10 27 28 51
 052: 336 6 7 10 13 14 19 20 26 27 28 29 30 31 32 33 34 35 36 51
 053: 1 3 4 6 7 13 14 19 20 26 29 30 31 32 33 34 35 36 42 44 113
 054: 99 6 7 10 13 14 19 20 26 27 28 29 30 31 32 33 34 35 36 51 113
 055: 1 3 4 42 44 113
 056: 1 6 7 8 9 10 13 14 19 20 26 27 28 29 30 31 32 33 34 35 36 38 39 40 42 44 112 113 116
 057: 996 42 44
 058: 560 6 7 10 13 14 19 20 26 27 28 29 30 31 32 33 34 35 36 42 44 51 113
 059: 275 3 4 6 7 10 13 14 19 20 26 27 28 29 30 31 32 33 34 35 36 42 44 51 113
 060: 1 53 54 59 60 61 62 63 65 68 70 72 73 74 75 76 82 83 84 85 88 89 93 94 99 101 102 103 107 111
 061: 1 15 17 37 40 112
 062: 994 45 119
 063: 116 3 4 6 7 10 13 14 19 20 26 27 28 29 30 31 32 33 34 35 36 42 44 45 51 113 119
 064: 1 52 53 54 55 56 57 58 59 63 64 66 67 69 71 72 73 74 78 79 80 81 82 83 86 90 91 92 93 94 95 96 97 98 104 105 108 109 114
 065: 271 3 4 6 7 10 13 14 19 20 26 27 28 29 30 31 32 33 34 35 36 42 44 45 51 113 117 119
 066: 1 52 53 54 58 59 60 61 62 63 64 65 68 70 72 73 74 75 76 82 83 84 85 88 89 90 91 92 93 94 95 96 97 98 99 101 102 103 104 105 107 111 114
 067: 1 2 38 39 49 116
 068: 1 1 3 4 5 6 7 8 9 10 11 12 13 14 15 16 17 18 19 20 21 22 23 24 25 26 27 28 29 30 31 32 33 34 35 36 37 40 41 42 43 44 45 46 47 48 51 77 87 100 106 110 112 113 115 117 118 119
 069: 1000 11 12
 070: 1 6 7 13 14 19 20 31 32 33
 071: 205 11 12 18
 072: 1 68 75 76 84 85 101 107 111
 073: 680 11 12 16 18
 074: 1 0 2 47 48 49 50
 075: 919 11 12 16 18 23
 076: 990 5 11 12 16 18 23
 077: 1 61 62 65 68 70 84 85 88 89 99 101 102 103 107
 078: 1 65 68 84 85 88 89 101 103 107
 079: 982 21 22
 080: 1 55 56 57 71 78 80 86 108 109
 081: 1 106 115 118
 082: 1000 24 25
 083: 999 21 22 24 25
 084: 983 5 11 12 16 18 21 22 23 24 25
 085: 2 19 20 26 33
 086: 1 71 78 79 80 81
 087: 940 41 43
 088: 810 5 11 12 16 18 21 22 23 24 25 41 43
 089: 146 3 4 5 6 7 10 11 12 13 14 16 18 19 20 21 22 23 24 25 26 27 28 29 30 31 32 33 34 35 36 41 42 43 44 45 51 113 117 119
 090: 1 60 61 62 65 70 75 76 84 88 89 99 102 111
 091: 1 45 46 47 48 87 100 106 110 115 117 118 119
 092: 993 8 9
 093: 1 58 60 61 62 64 65 68 69 70 75 76 84 85 88 89 99 101 102 103 104 105 107 111 114
 094: 1 1 37 77 116
 095: 998 15 17
 096: 1 3 4 8 9 15 17 40 41 43 112
 097: 905 15 17 37
 098: 1 53 54 74
 099: 265 15 17 37 46
 100: 101 8 9 15 17 37 46
 101: 286 3 4 5 6 7 8 9 10 11 12 13 14 15 16 17 18 19 20 21 22 23 24 25 26 27 28 29 30 31 32 33 34 35 36 37 41 42 43 44 45 46 51 113 117 119
 102: 3 6 7 8 9 10 13 14 19 20 26 27 28 29 30 31 32 33 34 35 36 42 44 46 113 117
 103: 1 3 4 5 6 7 8 9 10 11 12 13 14 15 16 17 18 19 20 21 22 23 24 25 26 27 28 29 30 31 32 33 34 35 36 37 41 42 43 44 45 46 51 113 117
 104: 995 47 48
 105: 1 6 7 13 14 19 20 26 27 28 29 30 31 32 33 34 35 36 42 44 45 51 113 117 119
 106: 1 2 49 50
 107: 992 87 110
 108: 1 3 4 5 6 7 10 11 12 13 14 15 16 17 18 19 20 21 22 23 24 25 26 27 28 29 30 31 32 33 34 35 36 37 41 42 43 44 51 113
 109: 33 87 110 118
 110: 2 6 7 8 9 10 13 14 19 20 26 27 28 29 30 31 32 33 34 35 36 42 44 45 46 51 113 117 119
 111: 141 87 100 110 118
 112: 2 3 4 6 7 8 9 10 13 14 15 17 19 20 26 27 28 29 30 31 32 33 34 35 36 37 40 42 44 45 46 51 112 113 117 119
 113: 2 54 59 74
 114: 998 106 115
 115: 992 87 100 106 110 115 118
 116: 986 47 48 87 100 106 110 115 118
 117: 256 3 4 5 6 7 8 9 10 11 12 13 14 15 16 17 18 19 20 21 22 23 24 25 26 27 28 29 30 31 32 33 34 35 36 37 41 42 43 44 45 46 47 48 51 87 100 106 110 113 115 117 118 119
 118: 1 10 20 27 28 51
 119: 2 1 3 4 5 6 7 8 9 10 11 12 13 14 16 18 19 20 21 22 23 24 25 26 27 28 29 30 31 32 33 34 35 36 38 39 40 41 42 43 44 45 77 112 113 116 117 119
 120: 1 6 7 13 14 19 20 26 27 28 29 30 31 32 33 34 35 36 42 44 45 113 117 119
 121: 644 92 96
 122: 594 52 92 96
 123: 1 8 9 40 42 44 112
 124: 1 6 7 13 14 19 20 26 29 30 31 32 33 34 35 36 45 46 47 48 87 100 106 110 115 117 118 119
 125: 1000 90 91
 126: 1 55 56 57 67 71 86 108 109
 127: 2 6 7 20 26 36
 128: 21 95 97
 129: 29 90 91 95 97
 130: 1 13 14 31
 131: 843 90 91 95 97 98
 132: 999 52 90 91 92 95 96 97 98
 133: 1 6 7 10 13 14 19 20 26 27 28 29 30 31 32 33 34 35 36 42 44 113 117
 134: 3 3 4 5 6 7 8 9 10 11 12 13 14 15 16 17 18 19 20 21 22 23 24 25 26 27 28 29 30 31 32 33 34 35 36 37 38 39 40 41 42 43 44 45 46 47 48 51 87 100 106 110 112 113 115 116 117 118 119
 135: 998 53 54
 136: 2 3 4 5 6 7 8 9 10 11 12 13 14 15 16 17 18 19 20 21 22 23 24 25 26 27 28 29 30 31 32 33 34 35 36 37 38 39 40 41 42 43 44 45 46 51 112 113 116 117 119
 137: 3 6 7 13 14 19 20 26 29 30 31 32 33 34 35 36 45 46 119
 138: 997 59 74
 139: 988 53 54 59 74
 140: 3 6 7 13 14 19 20 26 29 30 31 32 33 34 35 36 46
 141: 3 3 4 5 8 9 10 11 12 15 16 17 18 21 22 23 24 25 27 28 37 38 39 40 41 42 43 44 51 112 113 116
 142: 1 5 8 9 10 11 12 16 18 21 22 23 24 25 27 28 38 39 40 41 42 43 44 51 112 113 116
 143: 810 72 73
 144: 816 63 72 73
 145: 778 53 54 59 63 72 73 74
 146: 3 8 9 10 27 28 38 39 40 42 44 112 113 116
 147: 2 3 4 5 8 9 11 12 15 16 17 18 21 22 23 24 25 37 40 41 43 46 112
 148: 991 93 94
 149: 983 53 54 59 63 72 73 74 93 94
 150: 1 13 14 26 30 31 32 34 35 36
 151: 2 66 67 71 78 79 80 81 86
 152: 1000 82 83
 153: 822 53 54 59 63 72 73 74 82 83 93 94
 154: 841 52 53 54 59 63 72 73 74 82 83 90 91 92 93 94 95 96 97 98
 155: 2 13 14 20 29 30 31 32 34 35
 156: 2 0 1 2 38 39 49 50 51 77 116
 157: 1 6 7 10 13 14 19 20 26 27 28 29 30 31 32 33 34 35 36 42 44 45 46 47 48 87 100 106 110 113 115 117 118 119
 158: 1000 104 105
 159: 999 58 104 105
 160: 816 52 53 54 58 59 63 72 73 74 82 83 90 91 92 93 94 95 96 97 98 104 105
 161: 1 38 116
 162: 2 6 7 8 9 10 13 14 19 20 26 27 28 29 30 31 32 33 34 35 36 40 51 112
 163: 1 6 7 10 13 14 19 20 26 27 28 29 30 31 32 33 34 35 36 42 44 45 46 51 113 119
 164: 1 0 2 50
 165: 745 70 99
 166: 4 61 70 99
 167: 1 1 3 4 5 6 7 10 11 12 13 14 15 16 17 18 19 20 21 22 23 24 25 26 27 28 29 30 31 32 33 34 35 36 38 39 40 41 42 43 44 45 77 112 113 116 117 119
 168: 878 61 62 70 99
 169: 2 84 85
 170: 1000 61 62 70 99 102
 171: 1 26 34 35
 172: 1 52 53 54 59 63 72 73 74 82 83 93 94
 173: 998 68 85
 174: 1 6 7 10 13 14 19 20 26 27 28 29 30 31 32 34 35 36 51
 175: 1 10 13 14 19 20 26 27 28 29 30 31 32 34 35 36 51
 176: 980 101 107
 177: 1 10 13 14 26 27 28 29 30 31 32 34 35 36 51
 178: 819 101 103 107
 179: 674 68 85 101 103 107
 180: 1 7 13 14 19 20 26 29 30 31 32 34 35 36
 181: 992 68 84 85 101 103 107
 182: 1 7 13 14 20 26 29 30 31 32 34 35 36
 183: 1 99 102
 184: 1000 75 76
 185: 2 6 7 19 20 26 29 30 34 35 36
 186: 998 75 76 111
 187: 796 68 75 76 84 85 101 103 107 111
 188: 736 61 62 68 70 75 76 84 85 99 101 102 103 107 111
 189: 2 19 26 29 30 34 35 36
 190: 1 26 29 30 34 35
 191: 1 101 103
 192: 995 88 89
 193: 997 65 88 89
 194: 797 61 62 65 68 70 75 76 84 85 88 89 99 101 102 103 107 111
 195: 985 60 61 62 65 68 70 75 76 84 85 88 89 99 101 102 103 107 111
 196: 1 52 82 83 90 91 92 93 94 95 96 97 98
 197: 1 52 90 91 92 96 97
 198: 1000 64 114
 199: 1 87 100 106 115
 200: 990 64 69 114
 201: 703 60 61 62 64 65 68 69 70 75 76 84 85 88 89 99 101 102 103 107 111 114
 202: 801 52 53 54 58 59 60 61 62 63 64 65 68 69 70 72 73 74 75 76 82 83 84 85 88 89 90 91 92 93 94 95 96 97 98 99 101 102 103 104 105 107 111 114
 203: 4 6 7 13 14 19 20 26 27 28 29 30 31 32 33 34 35 36 42 44 51
 204: 1 38 39 52 53 54 55 56 57 58 59 60 61 62 63 64 65 66 67 68 69 70 71 72 73 74 75 76 78 79 80 81 82 83 84 85 86 88 89 90 91 92 93 94 95 96 97 98 99 101 102 103 104 105 107 108 109 111 114
 205: 1000 55 56
 206: 1 6 7 19 26
 207: 1 53 54 59 63 72 73 74 82 83
 208: 916 66 67
 209: 2 3 4 5 6 7 8 9 10 11 12 13 14 15 16 17 18 19 20 21 22 23 24 25 26 27 28 29 30 31 32 33 34 35 36 37 40 41 42 43 44 45 46 51 87 100 106 110 112 113 115 117 118 119
 210: 1 61 62 65 70 75 76 88 89 99 102 111
 211: 991 78 80
 212: 1 5 8 9 11 12 16 18 21 22 23 24 25 40 112
 213: 1 55 56 57 71 108 109
 214: 1000 79 81
 215: 995 78 79 80 81
 216: 462 66 67 78 79 80 81
 217: 1 68 85 101 107
 218: 447 66 67 71 78 79 80 81
 219: 382 55 56 66 67 71 78 79 80 81
 220: 1 3 4 5 6 7 8 9 10 11 12 13 14 15 16 17 18 19 20 21 22 23 24 25 26 27 28 29 30 31 32 33 34 35 36 40 41 42 43 44 46 51 112 113 117
 221: 376 55 56 57 66 67 71 78 79 80 81
 222: 1 3 4 5 6 7 8 9 10 11 12 13 14 15 16 17 18 19 20 21 22 23 24 25 26 27 28 29 30 31 32 33 34 35 36 40 41 42 43 44 46 51 112 113
 223: 1 3 4 6 7 8 9 10 13 14 19 20 26 27 28 29 30 31 32 33 34 35 36 40 42 44 51 112 113
 224: 663 108 109
 225: 450 55 56 57 66 67 71 78 79 80 81 108 109
 226: 1 6 13 14 19 20 26 29 30 31 32 33 34 35 36
 227: 1000 55 56 57 66 67 71 78 79 80 81 86 108 109
 228: 971 52 53 54 55 56 57 58 59 60 61 62 63 64 65 66 67 68 69 70 71 72 73 74 75 76 78 79 80 81 82 83 84 85 86 88 89 90 91 92 93 94 95 96 97 98 99 101 102 103 104 105 107 108 109 111 114
 229: 261 0 1 2 38 39 40 49 50 77 112 116
 230: 998 0 2 49 50
 231: 1 6 13 14 19 26 29 30 31 32 33 34 35 36
 232: 1 6 13 14 26 29 30 31 32 33 34 35 36
 233: 996 2 49
 234: 998 0 50
 235: 2 6 13 14 26 29 30 31 32 34 35 36
 236: 1 0 2 3 4 5 6 7 8 9 10 11 12 13 14 15 16 17 18 19 20 21 22 23 24 25 26 27 28 29 30 31 32 33 34 35 36 40 41 42 43 44 45 46 47 48 49 50 51 87 100 106 110 112 113 115 117 118 119
 237: 638 38 39 116
 238: 471 1 38 39 77 116
 239: 555 3 4 15 17 37
 240: 426 16 18
 241: 184 3 4 5 11 12 15 16 17 18 21 22 23 24 25 37 41 43
 242: 541 8 9 40 112
 243: 258 3 4 5 8 9 11 12 15 16 17 18 21 22 23 24 25 37 40 41 43 112
 244: 139 14 31 32
 245: 467 26 36
 246: 95 27 28 51
 247: 74 6 7 10 13 14 19 20 26 27 28 29 30 31 32 33 34 35 36 42 44 51
 248: 127 6 7 10 13 14 19 20 26 27 28 29 30 31 32 33 34 35 36 42 44 51 113 117
 249: 242 6 7 10 13 14 19 20 26 27 28 29 30 31 32 33 34 35 36 42 44 45 51 113 117 119
 250: 303 6 7 10 13 14 19 20 26 27 28 29 30 31 32 33 34 35 36 42 44 45 46 51 113 117 119
 251: 428 3 4 5 6 7 8 9 10 11 12 13 14 15 16 17 18 19 20 21 22 23 24 25 26 27 28 29 30 31 32 33 34 35 36 37 40 41 42 43 44 45 46 51 112 113 117 119
 252: 419 87 100 110
 253: 846 87 100 106 110 115
 254: 450 3 4 5 6 7 8 9 10 11 12 13 14 15 16 17 18 19 20 21 22 23 24 25 26 27 28 29 30 31 32 33 34 35 36 37 40 41 42 43 44 45 46 47 48 51 87 100 106 110 112 113 115 117 118 119
 255: 193 90 91 95
 256: 586 97 98
 257: 204 90 91 92 95 96 97 98
 258: 994 61 62
 259: 52 61 62 99
 260: 9 84 101 103 107
 261: 4 61 62 68 70 84 85 99 101 102 103 107
 262: 477 86 108 109
 263: 2 55 56 86 108 109
 264: 526 55 56 57 86 108 109
 265: 540 55 56 57 71 86 108 109
 266: 534 55 56 57 71 78 79 80 81 86 108 109
 267: 469 0 1 2 38 39 49 50 77 116
 268: 169 41 43 51
 269: 154 5 11 12 16 18 21 22 23 24 25 41 43 51
 270: 90 3 4 5 11 12 15 16 17 18 21 22 23 24 25 37 41 43 51
 271: 27 3 4 5 8 9 11 12 15 16 17 18 21 22 23 24 25 37 41 43 51
 272: 72 19 33
 273: 142 6 7 19 33
 274: 204 6 7 19 20 33
 275: 169 6 7 19 20 26 33 36
 276: 112 6 7 19 20 26 29 30 33 36
 277: 512 13 14
 278: 118 6 7 13 14 19 20 26 29 30 31 32 33 36
 279: 120 6 7 13 14 19 20 26 29 30 31 32 33 34 35 36 45 119
 280: 307 10 27 28 113
 281: 180 10 27 28 42 44 113
 282: 94 10 27 28 42 44 113 117
 283: 97 6 7 10 13 14 19 20 26 27 28 29 30 31 32 33 34 35 36 42 44 45 113 117 119
 284: 97 6 7 10 13 14 19 20 26 27 28 29 30 31 32 33 34 35 36 42 44 45 46 113 117 119
 285: 530 100 106 115
 286: 222 90 91 97
 287: 51 95 98
 288: 2 55 56 71
 289: 54 55 56 57 66 67 71 78 79 80 81 109
 290: 89 6 7 33
 291: 3 44 51
 292: 259 42 44 51
 293: 2 6 7 19 33 42 44 51
 294: 4 6 7 19 20 33 42 44 51
 295: 30 13 14 29 30 31 32
 296: 5 34 35 36
 297: 13 26 34 35 36
 298: 188 6 7 13 14 19 20 26 29 30 31 32 33 34 35 36 42 44 51
 299: 415 27 28 113
 300: 198 6 7 13 14 19 20 26 27 28 29 30 31 32 33 34 35 36 42 44 51 113
 301: 113 52 96
 302: 669 90 91 97 98
 303: 8 52 58 90 91 92 95 96 97 98 104 105
 304: 480 57 86 108 109
 305: 46 55 56 57 66 71 78 79 80 81 86 108 109
 306: 140 52 53 54 55 56 57 58 59 63 66 67 71 72 73 74 78 79 80 81 82 83 86 90 91 92 93 94 95 96 97 98 104 105 108 109
 307: 13 6 7 20 33
 308: 116 13 14 26 31 32 34 35 36
 309: 142 13 14 19 26 29 30 31 32 34 35 36
 310: 220 42 44 113
 311: 5 37 46
 312: 38 15 17 37 46 47 48 87 100 106 110 115 118
 313: 38 8 9 15 17 37 40 46 47 48 87 100 106 110 112 115 118
 314: 62 70 99 102
 315: 117 86 108
 316: 94 1 51 77
 317: 2 8 38 39 40 112 116
 318: 93 8 9 38 39 40 112 116
 319: 20 3 4 8 9 15 17 37 38 39 40 112 116
 320: 72 3 4 5 8 9 11 12 15 16 17 18 21 22 23 24 25 37 38 39 40 41 43 112 116
 321: 216 13 14 19 20 26 29 30 31 32 34 35 36
 322: 212 13 14 19 20 26 29 30 31 32 33 34 35 36
 323: 191 6 7 10 13 14 19 20 26 27 28 29 30 31 32 33 34 35 36 42 44 113
 324: 289 46 117
 325: 97 45 46 117 119
 326: 92 3 4 5 6 7 8 9 10 11 12 13 14 15 16 17 18 19 20 21 22 23 24 25 26 27 28 29 30 31 32 33 34 35 36 37 38 39 40 41 42 43 44 45 46 112 113 116 117 119
 327: 94 3 4 5 6 7 8 9 10 11 12 13 14 15 16 17 18 19 20 21 22 23 24 25 26 27 28 29 30 31 32 33 34 35 36 37 38 39 40 41 42 43 44 45 46 47 48 87 100 106 110 112 113 115 116 117 118 119
 328: 194 52 53 54 58 59 63 64 69 72 73 74 82 83 90 91 92 93 94 95 96 97 98 104 105 114
 329: 189 60 65 88 89
 330: 185 60 61 62 65 70 88 89 99 102
 331: 187 60 61 62 65 70 75 76 88 89 99 102 111
 332: 288 68 84 85
 333: 151 68 84 85 103
 334: 91 55 56 57 66 67 71 78 79 80 81 108
 335: 94 0 1 2 49 50 51 77
 336: 81 5 23
 337: 357 11 12 16
 338: 68 6 7 13 14 19 26 29 30 31 32 34 35 36
 339: 172 6 7 13 14 19 20 26 29 30 31 32 34 35 36
 340: 21 46 113 117
 341: 21 45 46 113 117 119
 342: 153 90 91 98
 343: 110 3 4 8 9 15 17 37 40 112
 344: 1 10 117
 345: 72 90 91 95 98
 346: 16 52 60 61 62 65 68 70 75 76 84 85 88 89 90 91 92 95 96 97 98 99 101 102 103 107 111
 347: 18 52 53 54 59 60 61 62 63 65 68 70 72 73 74 75 76 84 85 88 89 90 91 92 93 94 95 96 97 98 99 101 102 103 107 111
 348: 72 52 53 54 59 60 61 62 63 65 68 70 72 73 74 75 76 82 83 84 85 88 89 90 91 92 93 94 95 96 97 98 99 101 102 103 107 111
 349: 42 52 53 54 58 59 60 61 62 63 65 68 70 72 73 74 75 76 82 83 84 85 88 89 90 91 92 93 94 95 96 97 98 99 101 102 103 104 105 107 111
 350: 12 22 24 25
 351: 77 19 20 33
 352: 83 6 7 19 20 26 33
 353: 7 10 27 28 42 44
 354: 4 3 4 5 6 7 8 9 10 11 12 13 14 15 16 17 18 19 20 21 22 23 24 25 26 27 28 29 30 31 32 33 34 35 36 37 41 42 43 44 45 51 113 117 119
 355: 22 90 91 92 97 98
 356: 6 52 90 91 92 97 98
 357: 155 52 90 91 92 96 97 98
 358: 201 63 72 73 93 94
 359: 89 52 53 54 59 63 72 73 74 90 91 92 93 94 95 96 97 98
 360: 51 61 62 102
 361: 16 61 62 99 102
 362: 6 84 101 107
 363: 27 68 84 85 101 107
 364: 43 65 68 75 76 84 85 88 89 101 103 107 111
 365: 10 55 56 66 67 78 79 80 81
 366: 57 57 108 109
 367: 45 41 51
 368: 25 6 7 13 14 19 20 26 29 30 31 32 33 34 35 36 42 44
 369: 117 6 7 8 9 10 13 14 19 20 26 27 28 29 30 31 32 33 34 35 36 42 44 113
 370: 117 3 4 5 6 7 8 9 10 11 12 13 14 15 16 17 18 19 20 21 22 23 24 25 26 27 28 29 30 31 32 33 34 35 36 37 41 42 43 44 51 113
 371: 127 3 4 5 6 7 8 9 10 11 12 13 14 15 16 17 18 19 20 21 22 23 24 25 26 27 28 29 30 31 32 33 34 35 36 37 41 42 43 44 46 51 113 117
 372: 30 70 102
 373: 87 55 56 57 108 109
 374: 259 45 117 119
 375: 96 11 12 16 23
 376: 108 8 9 15 17 37 40 46 112
 377: 56 5 8 9 11 12 15 16 17 18 21 22 23 24 25 37 40 41 43 46 112
 378: 186 52 92
 379: 39 53 54 58 59 63 72 73 74 82 83 93 94 104 105
 380: 39 86 109
 381: 10 57 71 86 108 109
 382: 44 0 2 38 39 49 50 116
 383: 121 13 14 20 26 29 30 31 32 33 34 35 36
 384: 13 6 7 10 13 14 19 20 26 27 28 29 30 31 32 33 34 35 36
 385: 3 6 7 10 13 14 19 20 26 27 28 29 30 31 32 33 34 35 36 42 44 45 51 119
 386: 11 113 117
 387: 115 11 12 23
 388: 167 6 7 13 14 26 29 30 31 32 34 35 36
 389: 71 0 1 2 49 50 77
 390: 21 52 90 91 92 95 97 98
 391: 6 103 107
 392: 1 3 4 15 17 37 46 117
 393: 114 6 7 10 13 14 19 20 26 27 28 29 30 31 32 33 34 35 36 113
 394: 62 5 6 7 8 9 10 11 12 13 14 16 18 19 20 21 22 23 24 25 26 27 28 29 30 31 32 33 34 35 36 41 42 43 44 51 113
 395: 13 10 27 28 113 117
 396: 48 18 23
 397: 121 6 7 19
 398: 58 20 33
 399: 6 52 53 54 55 56 57 59 63 66 67 71 72 73 74 78 79 80 81 82 83 86 90 91 92 93 94 95 96 97 98 108 109
 400: 7 3 4 5 11 12 16 18 21 22 23 24 25 41 43
 401: 50 27 28 42 44 113
 402: 113 58 64 69 104 105 114
 403: 62 52 58 64 69 90 91 92 95 96 97 98 104 105 114
 404: 83 63 93 94
 405: 84 63 73 93 94
 406: 59 52 53 54 58 59 63 64 69 72 73 74 90 91 92 93 94 95 96 97 98 104 105 114
 407: 159 61 62 70
 408: 106 6 7 13 14 26 29 30 31 32 33 34 35 36
 409: 117 6 7 13 14 19 26 29 30 31 32 33 34 35 36
 410: 23 6 7 8 9 10 13 14 19 20 26 27 28 29 30 31 32 33 34 35 36 40 42 44 51 112 113
 411: 7 6 7 8 9 10 13 14 19 20 26 27 28 29 30 31 32 33 34 35 36 40 41 42 43 44 51 112 113
 412: 13 5 6 7 8 9 10 11 12 13 14 16 18 19 20 21 22 23 24 25 26 27 28 29 30 31 32 33 34 35 36 40 41 42 43 44 51 112 113
 413: 7 3 4 5 6 7 8 9 10 11 12 13 14 16 18 19 20 21 22 23 24 25 26 27 28 29 30 31 32 33 34 35 36 40 41 42 43 44 51 112 113
 414: 10 3 4 5 6 7 8 9 10 11 12 13 14 16 18 19 20 21 22 23 24 25 26 27 28 29 30 31 32 33 34 35 36 40 41 42 43 44 45 51 112 113 117 119
 415: 17 16 23
 416: 6 53 54 59 63 72 73 74 94
 417: 158 13 14 26 29 30 31 32 33 34 35 36
 418: 48 13 14 19 26 29 30 31 32 33 34 35 36
 419: 14 27 28 42 44 51 113
 420: 38 3 4 5 6 7 10 11 12 13 14 15 16 17 18 19 20 21 22 23 24 25 26 27 28 29 30 31 32 33 34 35 36 37 41 42 43 44 45 46 51 113 117 119
 421: 58 13 14 31 32 34 35 36
 422: 87 19 20
 423: 86 55 56 57
 424: 28 6 7 13 14 19 20 26 29 30 31 32 33 34 35 36 113
 425: 45 1 37 77
 426: 53 1 37 38 39 77 116
 427: 37 45 51 119
 428: 34 10 27 28 45 51 119
 429: 32 6 7 10 13 14 19 20 26 27 28 29 30 31 32 33 34 35 36 45 51 119
 430: 122 6 7 10 13 14 19 20 26 27 28 29 30 31 32 33 34 35 36 42 44 45 51 113 119
 431: 55 3 4 6 7 10 13 14 19 20 26 27 28 29 30 31 32 33 34 35 36 42 44 45 46 51 113 117 119
 432: 41 3 4 5 6 7 10 11 12 13 14 16 18 19 20 21 22 23 24 25 26 27 28 29 30 31 32 33 34 35 36 41 42 43 44 45 46 51 113 117 119
 433: 23 3 4 5 6 7 10 11 12 13 14 15 16 17 18 19 20 21 22 23 24 25 26 27 28 29 30 31 32 33 34 35 36 41 42 43 44 45 46 51 113 117 119
 434: 66 3 4 5 6 7 8 9 10 11 12 13 14 15 16 17 18 19 20 21 22 23 24 25 26 27 28 29 30 31 32 33 34 35 36 40 41 42 43 44 45 46 51 112 113 117 119
 435: 70 3 4 5 6 7 8 9 10 11 12 13 14 15 16 17 18 19 20 21 22 23 24 25 26 27 28 29 30 31 32 33 34 35 36 40 41 42 43 44 45 46 47 48 51 87 100 106 110 112 113 115 117 118 119
 436: 70 0 1 2 37 38 39 49 50 77 116
 437: 8 10 27 28 51 113
 438: 36 10 27 28 42 44 51 113
 439: 10 16 18 23
 440: 18 63 73
 441: 16 10 45 119
 442: 4 95 97 98
 443: 1 61 62 65 70 99 102
 444: 25 61 62 65 70 88 89 99 102
 445: 3 1 38 39 52 53 54 58 59 60 61 62 63 64 65 68 69 70 72 73 74 75 76 77 82 83 84 85 88 89 90 91 92 93 94 95 96 97 98 99 101 102 103 104 105 107 111 114 116
 446: 2 47 48 87 100 110 118
 447: 2 0 1 2 38 39 49 50 52 53 54 58 59 60 61 62 63 64 65 68 69 70 72 73 74 75 76 77 82 83 84 85 88 89 90 91 92 93 94 95 96 97 98 99 101 102 103 104 105 107 111 114 116
 448: 87 5 8 9 11 12 16 18 21 22 23 24 25 40 41 43 112
 449: 2 29 30 34 35
 450: 54 3 4 6 7 10 13 14 19 20 26 27 28 29 30 31 32 33 34 35 36 42 44 113
 451: 46 3 4 6 7 10 13 14 19 20 26 27 28 29 30 31 32 33 34 35 36 42 44 45 113 117 119
 452: 26 3 4 5 6 7 10 11 12 13 14 16 18 19 20 21 22 23 24 25 26 27 28 29 30 31 32 33 34 35 36 41 42 43 44 45 113 117 119
 453: 7 3 4 5 6 7 10 11 12 13 14 15 16 17 18 19 20 21 22 23 24 25 26 27 28 29 30 31 32 33 34 35 36 37 41 42 43 44 45 46 113 117 119
 454: 2 3 4 5 6 7 8 9 10 11 12 13 14 15 16 17 18 19 20 21 22 23 24 25 26 27 28 29 30 31 32 33 34 35 36 37 41 42 43 44 45 46 113 117 119
 455: 2 57 71 108 109
 456: 33 55 56 57 60 61 62 65 66 67 68 70 71 75 76 78 79 80 81 84 85 86 88 89 99 101 102 103 107 108 109 111
 457: 35 0 2 3 4 5 6 7 8 9 10 11 12 13 14 15 16 17 18 19 20 21 22 23 24 25 26 27 28 29 30 31 32 33 34 35 36 37 41 42 43 44 45 46 47 48 49 50 51 87 100 106 110 113 115 117 118 119
 458: 1 3 4 5 11 12 15 16 17 18 21 22 23 24 25 37 41 43 45 119
 459: 29 6 7 19 20
 460: 43 6 7 13 14 19 20 26 31 32 33 34 35 36
 461: 11 3 4 5 6 7 10 11 12 13 14 15 16 17 18 19 20 21 22 23 24 25 26 27 28 29 30 31 32 33 34 35 36 37 41 42 43 44 45 51 113 117 119
 462: 8 8 9 46
 463: 17 6 7 8 9 10 13 14 19 20 26 27 28 29 30 31 32 33 34 35 36 41 42 43 44 51 113
 464: 10 57 66 67 71 78 79 80 81 108 109
 465: 50 90 91 95 96 97 98
 466: 32 0 2 3 4 5 6 7 8 9 10 11 12 13 14 15 16 17 18 19 20 21 22 23 24 25 26 27 28 29 30 31 32 33 34 35 36 37 40 41 42 43 44 45 46 47 48 49 50 51 87 100 106 110 112 113 115 117 118 119
 467: 30 5 8 9 11 12 15 16 17 18 21 22 23 24 25 37 41 43 46
 468: 6 52 53 54 58 59 63 64 68 69 72 73 74 82 83 84 85 90 91 92 93 94 95 96 97 98 101 103 104 105 107 114
 469: 6 52 82 83 90 91 92 95 96 97 98
 470: 35 11 12 18 23
 471: 47 90 91 92 96 97 98
 472: 12 84 103
 473: 4 59 63 72 73 74 93 94
 474: 42 90 91 96 97 98
 475: 19 3 4 15 17
 476: 6 3 4 5 11 12 15 16 17 18 21 22 23 24 25 41 43
 477: 19 3 4 5 8 9 11 12 15 16 17 18 21 22 23 24 25 40 41 43 112
 478: 88 53 54 59 72 74
 479: 82 53 54 59 72 73 74
 480: 25 52 60 61 62 64 65 68 69 70 75 76 84 85 88 89 90 91 92 95 96 97 98 99 101 102 103 107 111 114
 481: 17 52 58 60 61 62 64 65 68 69 70 75 76 84 85 88 89 90 91 92 95 96 97 98 99 101 102 103 104 105 107 111 114
 482: 32 3 4 5 6 7 8 9 10 11 12 13 14 15 16 17 18 19 20 21 22 23 24 25 26 27 28 29 30 31 32 33 34 35 36 37 40 41 42 43 44 51 112 113
 483: 3 48 87 100 106 110 115 118
 484: 5 5 8 9 11 12 16 18 21 22 23 24 25 38 39 40 41 43 112 116
 485: 7 6 7 13 14 19 20 26 29 30 31 32 33 34 35 36 51
 486: 6 21 24 25
 487: 7 5 11 12 16 18 21 22 23 24 25 41
 488: 16 3 4 5 6 7 10 11 12 13 14 16 18 19 20 21 22 23 24 25 26 27 28 29 30 31 32 33 34 35 36 41 42 43 44 51 113
 489: 6 3 4 5 6 7 8 9 10 11 12 13 14 15 16 17 18 19 20 21 22 23 24 25 26 27 28 29 30 31 32 33 34 35 36 37 41 42 43 44 46 51 113
 490: 3 55 56 66 67 71 78 79 80 81 109
 491: 10 57 108
 492: 3 13 14 30 31 32 34 35
 493: 14 82 83 93 94
 494: 11 55 56 86
 495: 6 57 109
 496: 3 3 4 5 6 7 8 9 10 11 12 13 14 16 18 19 20 21 22 23 24 25 26 27 28 29 30 31 32 33 34 35 36 41 42 43 44 45 51 113 117 119
 497: 1 87 100 110 115 118
 498: 11 52 90 91 97 98
 499: 2 3 4 51
 500: 5 8 40 112
 501: 16 13 14 31 32 35
 502: 1 52 63 72 73 90 91 92 93 94 95 96 97 98
 503: 38 55 56 57 67 71 78 79 80 81 86 108 109
 504: 6 10 27 28 42 44 46 113 117
 505: 3 5 11 12 18 23
 506: 9 5 11 12 16 18 23 41 43
 507: 4 3 4 5 8 9 11 12 15 16 17 18 21 22 23 24 25 37 40 41 43 47 48 87 100 106 110 112 115 118
 508: 16 0 1 2 3 4 5 6 7 8 9 10 11 12 13 14 15 16 17 18 19 20 21 22 23 24 25 26 27 28 29 30 31 32 33 34 35 36 37 38 39 40 41 42 43 44 45 46 49 50 51 77 112 113 116 117 119
 509: 12 0 1 2 8 9 15 17 37 38 39 40 46 49 50 77 112 116
 510: 18 0 1 2 8 9 38 39 40 49 50 77 112 116
 511: 19 0 1 2 38 39 49 50 77
 512: 7 6 7 8 9 10 13 14 19 20 26 27 28 29 30 31 32 33 34 35 36 38 39 40 42 44 45 46 112 113 116 117 119
 513: 8 5 6 7 8 9 10 11 12 13 14 16 18 19 20 21 22 23 24 25 26 27 28 29 30 31 32 33 34 35 36 38 39 40 41 42 43 44 45 46 112 113 116 117 119
 514: 16 53 54 59 74 93 94
 515: 8 68 84 85 101 103
 516: 8 3 4 6 7 10 13 14 19 20 26 27 28 29 30 31 32 33 34 35 36 45 51 119
 517: 11 8 9 15 17 40 112
 518: 1 0 1 2 37 38 39 49 50 52 53 54 58 59 60 61 62 63 64 65 68 69 70 72 73 74 75 76 77 82 83 84 85 88 89 90 91 92 93 94 95 96 97 98 99 101 102 103 104 105 107 111 114 116
 519: 5 7 13 14 20 26 29 30 31 32 33 34 35 36
 520: 5 0 1 2 38 39 40 47 48 49 50 77 87 100 106 110 112 115 116 118
 521: 82 0 2 47 48 49 50 87 100 106 110 115 118
 522: 7 8 9 15 17 37 38 39 40 46 112 116
 523: 1 10 27 28 46 113 117
 524: 11 6 7 10 13 14 19 20 26 27 28 29 30 31 32 33 34 35 36 42 44 46 51 113 117
 525: 1 87 118
 526: 1 100 110
 527: 5 100 106 110 115
 528: 8 5 21 22 24 25
 529: 6 5 6 7 11 12 13 14 16 18 19 20 21 22 23 24 25 26 29 30 31 32 33 34 35 36 41 43
 530: 10 5 6 7 11 12 13 14 16 18 19 20 21 22 23 24 25 26 27 28 29 30 31 32 33 34 35 36 41 42 43 44 113
 531: 12 10 51
 532: 6 5 6 7 10 11 12 13 14 16 18 19 20 21 22 23 24 25 26 27 28 29 30 31 32 33 34 35 36 41 42 43 44 51 113
 533: 5 3 4 5 6 7 10 11 12 13 14 16 18 19 20 21 22 23 24 25 26 27 28 29 30 31 32 33 34 35 36 41 42 43 44 45 51 113 119
 534: 56 1 38 39 77
 535: 51 1 8 9 38 39 40 77 112 116
 536: 5 1 8 9 15 17 37 38 39 40 77 112 116
 537: 6 1 5 8 9 11 12 15 16 17 18 21 22 23 24 25 37 38 39 40 41 43 51 77 112 116
 538: 20 3 4 6 7 10 13 14 19 20 26 27 28 29 30 31 32 33 34 35 36 42 44 45 46 113 117 119
 539: 45 1 3 4 5 6 7 8 9 10 11 12 13 14 15 16 17 18 19 20 21 22 23 24 25 26 27 28 29 30 31 32 33 34 35 36 37 38 39 40 41 42 43 44 45 46 51 77 112 113 116 117 119
 540: 43 90 91 92 95 97 98
 541: 10 6 7 20
 542: 7 6 7 19 20 26 33 34 35 36
 543: 1 1 37
 544: 2 6 7 19 20 26 33 34 35 36 42 44 51
 545: 2 68 75 76 84 85 88 89 101 103 107 111
 546: 5 0 1 2 38 39 49 50 55 56 57 66 67 71 77 78 79 80 81 86 108 109 116
 547: 3 55 56 57 66 67 71 86 108 109
 548: 9 78 79 81
 549: 2 38 39 55 56 57 66 67 71 78 79 80 81 86 108 109
 550: 3 0 1 2 49 50 77 116
 551: 10 3 4 10
 552: 11 3 4 10 27 28 42 44 113
 553: 14 6 7 13 14 19 20 26 29 30 31 32 33 34 35 36 45 117 119
 554: 8 5 11 12 15 16 17 18 21 22 23 24 25 41 43
 555: 6 3 4 5 6 7 10 11 12 13 14 15 16 17 18 19 20 21 22 23 24 25 26 27 28 29 30 31 32 33 34 35 36 41 42 43 44 45 113 117 119
 556: 7 1 3 4 5 6 7 8 9 10 11 12 13 14 15 16 17 18 19 20 21 22 23 24 25 26 27 28 29 30 31 32 33 34 35 36 38 39 40 41 42 43 44 45 77 112 113 116 117 119
 557: 11 1 3 4 5 6 7 8 9 10 11 12 13 14 15 16 17 18 19 20 21 22 23 24 25 26 27 28 29 30 31 32 33 34 35 36 38 39 40 41 42 43 44 45 46 77 112 113 116 117 119
 558: 11 1 3 4 5 6 7 8 9 10 11 12 13 14 15 16 17 18 19 20 21 22 23 24 25 26 27 28 29 30 31 32 33 34 35 36 38 39 40 41 42 43 44 45 46 47 48 77 87 100 106 110 112 113 115 116 117 118 119
 559: 11 0 2 37 49 50 51 55 56 57 66 67 71 78 79 80 81 86 108 109
 560: 11 37 55 56 57 66 67 71 78 79 80 81 86 108 109
 561: 11 0 2 49 50 51
 562: 7 3 4 5 8 9 11 12 15 16 17 18 21 22 23 24 25 37 38 39 40 41 43 46 112 116
 563: 12 6 7 13 14 19 20 26 31 32 33 36
 564: 9 87 106 110 115
 565: 10 52 90 91 96 97 98
 566: 8 60 61 62 70 99 102
 567: 9 68 85 103
 568: 5 52 53 54 58 59 60 63 64 69 72 73 74 82 83 90 91 92 93 94 95 96 97 98 104 105 114
 569: 4 52 53 54 58 59 60 63 64 65 69 72 73 74 82 83 88 89 90 91 92 93 94 95 96 97 98 104 105 114
 570: 4 52 53 54 58 59 60 61 62 63 64 65 69 70 72 73 74 82 83 88 89 90 91 92 93 94 95 96 97 98 99 102 104 105 114
 571: 4 52 53 54 58 59 60 61 62 63 64 65 69 70 72 73 74 75 76 82 83 88 89 90 91 92 93 94 95 96 97 98 99 102 104 105 111 114
 572: 21 55 56 57 108
 573: 2 13 14 19 29 30 31 32 34 35
 574: 2 3 4 5 6 7 10 11 12 13 14 16 18 19 20 21 22 23 24 25 26 27 28 29 30 31 32 33 34 35 36 42 44 45 51 113 117 119
 575: 2 8 9 40 41 43 112
 576: 14 5 8 9 11 12 15 16 17 18 21 22 23 24 25 37 40 41 43 112
 577: 19 3 4 5 6 7 8 9 10 11 12 13 14 15 16 17 18 19 20 21 22 23 24 25 26 27 28 29 30 31 32 33 34 35 36 37 40 41 42 43 44 46 51 112 113 117
 578: 1 87 100
 579: 5 100 118
 580: 4 3 4 5 6 7 10 11 12 13 14 15 16 17 18 19 20 21 22 23 24 25 26 27 28 29 30 31 32 33 34 35 36 37 41 42 43 44 45 46 47 48 51 87 100 106 110 113 115 117 118 119
 581: 30 46 47 48 87 100 106 110 115 118
 582: 11 5 8 9 11 12 15 16 17 18 21 22 23 24 25 37 40 41 43 46 47 48 87 100 106 110 112 115 118
 583: 20 3 4 5 6 7 8 9 10 11 12 13 14 15 16 17 18 19 20 21 22 23 24 25 26 27 28 29 30 31 32 33 34 35 36 37 40 41 42 43 44 45 46 47 48 87 100 106 110 112 113 115 117 118 119
 584: 3 13 14 31 32 34
 585: 2 6 7 13 14 19 20 26 27 28 29 30 31 32 33 34 35 36 113
 586: 1 60 65 75 76 88 89 111
 587: 6 43 51
 588: 5 1 5 8 9 11 12 16 18 21 22 23 24 25 38 39 40 41 43 51 77 112 116
 589: 5 1 3 4 5 6 7 8 9 10 11 12 13 14 16 18 19 20 21 22 23 24 25 26 27 28 29 30 31 32 33 34 35 36 38 39 40 41 42 43 44 45 46 51 77 112 113 116 117 119
 590: 2 8 9 10 27 28 113
 591: 7 21 22 24 25 41 43
 592: 10 71 86
 593: 11 71 86 108 109
 594: 4 55 56 71 86 108 109
 595: 15 55 56 57 64 66 67 69 71 78 79 80 81 86 108 109 114
 596: 23 55 56 57 60 61 62 64 65 66 67 68 69 70 71 75 76 78 79 80 81 84 85 86 88 89 99 101 102 103 107 108 109 111 114
 597: 1 53 54 55 56 57 59 63 66 67 71 72 73 74 78 79 80 81 82 83 86 93 94 108 109
 598: 1 3 4 6 7 8 9 10 13 14 19 20 26 27 28 29 30 31 32 33 34 35 36 42 44 45 51 113 117 119
 599: 1 5 11 12 16 18 23 24 25
 600: 1 21 22 41 43
 601: 2 3 4 5 6 7 8 9 10 11 12 13 14 15 16 17 18 19 20 21 22 23 24 25 26 27 28 29 30 31 32 33 34 35 36 37 40 41 42 43 44 45 46 47 48 51 87 100 106 110 112 113 115 116 117 118 119
 602: 18 3 4 6 7 8 9 10 13 14 15 17 19 20 26 27 28 29 30 31 32 33 34 35 36 37 42 44 45 46 51 113 117 119
 603: 1 0 2 49
 604: 1 3 15 17 37
 605: 5 3 4 15 17 37 41 43
 606: 10 61 62 70 75 76 99 102 111
 607: 15 3 4 10 27 28 42 44 51 113
 608: 18 6 7 13 14 19 20 26 29 30 31 32 33 34 35 36 45 46 117 119
 609: 13 3 4 5 6 7 8 9 10 11 12 13 14 16 18 19 20 21 22 23 24 25 26 27 28 29 30 31 32 33 34 35 36 40 41 42 43 44 45 46 51 112 113 117 119
 610: 5 57 66 67 71 78 79 80 81
 611: 1 37 40 112
 612: 1 8 9 37 40 112
 613: 21 15 17 46
 614: 7 5 8 9 11 12 15 16 17 18 21 22 23 24 25 40 41 43 46 112
 615: 26 6 7 13 14 19 20 26 29 30 31 32 33 34 35 36 42 44 113
 616: 1 1 37 38 39 77
 617: 8 8 9 15 17 40 46 112
 618: 2 11 12 16 18 21 22 23 24 25
 619: 1 6 7 10 13 14 19 26 27 28 29 30 31 32 33 34 35 36 51
 620: 1 0 1 2 3 4 5 6 7 8 9 10 11 12 13 14 15 16 17 18 19 20 21 22 23 24 25 26 27 28 29 30 31 32 33 34 35 36 37 38 39 40 41 42 43 44 45 46 47 48 49 50 51 77 112 113 116 117 119
 621: 5 3 4 5 6 7 8 9 10 11 12 13 14 15 16 17 18 19 20 21 22 23 24 25 26 27 28 29 30 31 32 33 34 35 36 41 42 43 44 45 46 51 113 117 119
 622: 2 65 89
 623: 4 60 65 68 75 76 84 85 88 89 101 103 107 111
 624: 8 52 53 54 59 60 61 62 63 64 65 68 69 70 72 73 74 75 76 84 85 88 89 90 91 92 93 94 95 96 97 98 99 101 102 103 107 111 114
 625: 19 52 53 54 59 60 61 62 63 64 65 68 69 70 72 73 74 75 76 82 83 84 85 88 89 90 91 92 93 94 95 96 97 98 99 101 102 103 107 111 114
 626: 1 3 4 45 117 119
 627: 1 3 4 42 44 45 117 119
 628: 1 3 4 6 7 13 14 19 20 26 29 30 31 32 33 34 35 36 42 44 45 113 117 119
 629: 1 10 27 28 41 43 51
 630: 1 5 10 11 12 16 18 21 22 23 24 25 27 28 41 43 51
 631: 1 3 4 46 117
 632: 2 5 8 9 11 12 16 18 21 22 23 24 25 41 43 51
 633: 6 3 4 5 6 7 8 9 10 11 12 13 14 16 18 19 20 21 22 23 24 25 26 27 28 29 30 31 32 33 34 35 36 41 42 43 44 45 46 51 113 117 119
 634: 6 61 62 70 102
 635: 23 1 3 4 5 8 9 11 12 15 16 17 18 21 22 23 24 25 37 38 39 40 41 43 77 112 116
 636: 11 1 3 4 5 6 7 8 9 10 11 12 13 14 15 16 17 18 19 20 21 22 23 24 25 26 27 28 29 30 31 32 33 34 35 36 37 38 39 40 41 42 43 44 51 77 112 113 116
 637: 2 7 13 14 26 29 30 31 32 34 35 36
 638: 4 7 13 14 26 29 30 31 32 33 34 35 36
 639: 4 5 16 23
 640: 2 5 16 18 23
 641: 2 15 17 47 48 87 100 106 110 115 118
 642: 4 15 17 46 47 48 87 100 106 110 115 118
 643: 4 8 9 15 17 40 46 47 48 87 100 106 110 112 115 118
 644: 1 60 64 69 114
 645: 2 55 56 57 71 79 81 86 108 109
 646: 8 3 4 8 9 15 17 40 112
 647: 1 6 7 13 14 19 20 26 31 32 33 34 35 36 42 44 51
 648: 2 33 36
 649: 2 20 33 36
 650: 1 6 7 20 33 36
 651: 1 13 14 26 29 30 31 32 34 35
 652: 1 1 40 77 112 116
 653: 1 87 100 106 110 118
 654: 4 3 4 6 7 8 9 10 13 14 15 17 19 20 26 27 28 29 30 31 32 33 34 35 36 37 40 42 44 45 46 47 48 51 87 100 106 110 112 113 115 117 118 119
 655: 2 47 87 100 106 110 115 118
 656: 8 8 9 15 17 37 40 112
 657: 1 47 48 52 53 54 55 56 57 58 59 60 61 62 63 64 65 66 67 68 69 70 71 72 73 74 75 76 78 79 80 81 82 83 84 85 86 88 89 90 91 92 93 94 95 96 97 98 99 101 102 103 104 105 107 108 109 111 114
 658: 4 53 54 59 63 74
 659: 4 3 4 6 7 10 13 14 19 20 26 27 28 29 30 31 32 33 34 35 36 42 44 51
 660: 3 3 4 6 7 10 13 14 19 20 26 27 28 29 30 31 32 33 34 35 36 42 44 45 51 119
 661: 10 5 11 12 15 16 17 18 21 22 23 24 25 37 41 43
 662: 2 7 13 14 19 20 26 29 30 31 32 33 34 35 36
 663: 2 3 4 6 7 8 9 10 13 14 15 17 19 20 26 27 28 29 30 31 32 33 34 35 36 40 42 44 45 46 47 48 51 87 100 106 110 112 113 115 117 118 119
 664: 2 5 11 12 16 23
 665: 1 60 61 62 65 68 69 70 75 76 84 85 88 89 99 101 102 103 107 111
 666: 7 1 5 8 9 11 12 16 18 21 22 23 24 25 38 39 40 41 43 77 112 116
 667: 7 52 90 91 95 96 97 98
 668: 2 10 19 27 28 51
 669: 2 3 4 6 7 10 13 14 19 20 26 27 28 29 30 31 32 33 34 35 36 41 42 43 44 45 51 113 117 119
 670: 2 57 86 108
 671: 3 65 88
 672: 11 0 1 2 38 39 47 48 49 50 77 87 100 106 110 115 116 118
 673: 7 3 4 6 7 10 13 14 19 20 26 27 28 29 30 31 32 33 34 35 36 42 44 51 113 117
 674: 6 53 54 72
 675: 6 53 54 72 73
 676: 7 53 54 63 72 73
 677: 6 47 48 106 115
 678: 5 47 48 106 115 118
 679: 6 47 48 100 106 115 118
 680: 9 0 2 49 50 87 100 106 110 115 118
 681: 1 8 9 15 17 40 47 48 87 100 106 110 112 115 118
 682: 7 3 4 37
 683: 2 6 7 10 13 14 19 20 26 29 30 31 32 33 34 35 36 51
 684: 2 15 37
 685: 1 52 92 95 96 97
 686: 1 13 14 32
 687: 2 53 54 59
 688: 5 3 4 10 51
 689: 2 5 6 7 8 9 10 11 12 13 14 16 18 19 20 21 22 23 24 25 26 27 28 29 30 31 32 33 34 35 36 41 42 43 44 46 51 113 117
 690: 3 3 4 5 6 7 8 9 10 11 12 13 14 15 16 17 18 19 20 21 22 23 24 25 26 27 28 29 30 31 32 33 34 35 36 37 40 41 42 43 44 46 51 112 113
 691: 3 6 7 10 13 14 19 20 26 27 28 29 30 31 32 33 34 35 36 42 44 45 46 47 48 51 87 100 106 110 113 115 117 118 119
 692: 7 1 38 39 40 52 53 54 58 59 60 61 62 63 64 65 68 69 70 72 73 74 75 76 77 82 83 84 85 88 89 90 91 92 93 94 95 96 97 98 99 101 102 103 104 105 107 111 112 114 116
 693: 2 20 26 36
 694: 4 75 76 84 111
 695: 1 58 82 83 104 105
 696: 4 6 7 13 14 19 20 26 27 28 29 30 31 32 33 34 35 36 42 44 113
 697: 2 6 7 10 13 14 20 26 27 28 29 30 31 32 33 34 35 36 51
 698: 2 3 4 5 8 9 11 12 15 16 17 18 21 22 23 24 25 37 41 43
 699: 2 66 67 79 81
 700: 1 10 27 28 42 44 51
 701: 7 55 56 57 64 66 67 71 78 79 80 81 86 108 109 114
 702: 1 6 7 10 13 14 19 20 26 29 30 31 32 33 34 35 36
 703: 5 45 113 117 119
 704: 3 3 4 5 6 7 8 9 10 11 12 13 14 15 16 17 18 19 20 21 22 23 24 25 26 27 28 29 30 31 32 33 34 35 36 37 40 41 42 43 44 45 51 112 113 117 119
 705: 9 3 4 10 27 28 51
 706: 5 68 84 85 103 107
 707: 1 45 51 117 119
 708: 2 100 106 115 118
 709: 1 3 4 5 11 12 15 16 17 18 21 22 23 24 25 37
 710: 3 57 66 67 71 78 79 80 81 86 108 109
 711: 3 3 4 13 14 31 32
 712: 1 29 30 34 35 36
 713: 4 26 29 30 34 35 36
 714: 1 20 26 29 30 34 35 36
 715: 3 19 20 26 29 30 34 35 36
 716: 1 19 20 26 29 30 33 34 35 36
 717: 4 6 7 19 20 26 29 30 33 34 35 36
 718: 3 6 7 10 19 20 26 27 28 29 30 33 34 35 36 51 113
 719: 3 6 7 10 19 20 26 27 28 29 30 33 34 35 36 42 44 51 113
 720: 2 52 53 54 55 56 57 58 59 60 63 64 66 67 69 71 72 73 74 78 79 80 81 82 83 86 90 91 92 93 94 95 96 97 98 104 105 108 109 114
 721: 1 68 75 76 85 111
 722: 2 68 75 76 84 85 111
 723: 1 68 75 76 84 85 103 111
 724: 3 3 4 6 7 10 13 14 19 20 26 27 28 29 30 31 32 33 34 35 36 42 44 113 117
 725: 2 3 4 5 6 7 8 9 10 11 12 13 14 15 16 17 18 19 20 21 22 23 24 25 26 27 28 29 30 31 32 33 34 35 36 37 40 41 42 43 44 46 112 113 117
 726: 1 61 70 99 102
 727: 2 0 1 2 5 8 9 11 12 15 16 17 18 21 22 23 24 25 37 38 39 40 41 43 46 49 50 77 112 116
 728: 1 0 1 2 49 50 51 52 53 54 58 59 60 61 62 63 64 65 68 69 70 72 73 74 75 76 77 82 83 84 85 88 89 90 91 92 93 94 95 96 97 98 99 101 102 103 104 105 107 111 114
 729: 3 1 8 9 15 17 38 39 40 46 77 112 116
 730: 2 1 5 8 9 11 12 15 16 17 18 21 22 23 24 25 38 39 40 41 43 46 77 112 116
 731: 2 26 33
 732: 2 13 14 26 29 30 31 32 33 34 35
 733: 7 6 7 13 14 19 20 26 27 28 29 30 31 32 33 34 35 36 51
 734: 2 6 7 13 14 19 20 26 27 28 29 30 31 32 33 34 35 36 51 113
 735: 2 3 4 6 7 13 14 19 20 26 27 28 29 30 31 32 33 34 35 36 42 44 51 113
 736: 1 52 53 54 58 59 63 72 73 74 90 91 92 93 94 95 96 97 98 104 105
 737: 2 5 11 12 16 18 21 22 23 24 25 43
 738: 3 53 54 59 60 61 62 63 65 68 70 72 73 74 75 76 84 85 88 89 93 94 99 101 102 103 107 111
 739: 2 13 14 29 31 32 34 35
 740: 1 6 7 10 13 14 19 20 26 27 28 29 30 31 32 33 34 35 36 45 46 113 117 119
 741: 1 6 7 13 14 20 26 29 30 31 32 33 34 35 36 113
 742: 2 6 7 13 14 19 20 26 27 28 29 30 31 32 33 34 35 36 42 44 45 51 113 119
 743: 2 3 4 6 7 10 13 14 19 20 26 27 28 29 30 31 32 33 34 35 36 51
 744: 1 52 53 54 58 59 63 72 73 74 82 83 90 91 92 93 94 95 96 97 98
 745: 1 13 14 26 29 30 31 32
 746: 3 6 7 8 9 10 13 14 19 20 26 27 28 29 30 31 32 33 34 35 36 42 44 51 113
 747: 2 53 54 59 63 72 73 74 93
 748: 3 8 9 15 17 37
 749: 2 5 8 9 11 12 15 16 17 18 21 22 23 24 25 37 41 43 51
 750: 1 0 1 2 8 9 38 39 40 49 50 55 56 57 66 67 71 77 78 79 80 81 86 108 109 112 116
 751: 5 51 119
 752: 5 5 8 9 11 12 15 16 17 18 21 22 23 24 25 40 41 43 112
 753: 2 61 62 64 65 68 69 70 75 76 84 85 88 89 99 101 102 103 107 111 114
 754: 3 0 49 50
 755: 1 60 61 62 65 70 75 76 88 89 99 101 102 107 111
 756: 2 71 86 109
 757: 1 29 30 36
 758: 4 5 11 12 15 16 17 18 21 22 23 24 25 37 41 43 46
 759: 1 42 44 45 46 51 117 119
 760: 1 5 11 12 15 16 17 18 21 22 23 24 25 37 41 43 51
 761: 1 3 4 6 7 10 13 14 19 20 26 27 28 29 30 31 32 33 34 35 36 42 44 45 47 48 51 87 100 106 110 113 115 117 118 119
 762: 1 13 14 31 32 36
 763: 2 53 54 59 74 82 83 93 94
 764: 2 53 54 59 63 74 82 83 93 94
 765: 4 5 8 9 11 12 15 16 17 18 21 22 23 24 25 37 38 39 40 41 43 46 112 116
 766: 3 63 72 73 82 83 93 94
 nsplits: 767
 ntax: 120
UFBootSplit3:
 000: 1 63 72
 001: 1 3 4 51
 002: 999 1 77
 003: 2 68 75 76 84 85 101 103 107
 004: 1 6 7 10 13 14 19 20 26 27 28 29 30 31 32 33 34 35 36 44 51
 005: 999 38 39
 006: 1 3 4 5 8 9 11 12 15 16 17 18 21 22 23 24 25 37 38 39 40 41 43 47 48 87 100 106 110 112 115 116 118
 007: 1 3 4 6 7 8 9 10 13 14 19 20 26 27 28 29 30 31 32 33 34 35 36 42 44 45 46 113 117 119
 008: 1000 40 112
 009: 1 0 1 2 3 4 5 8 9 11 12 15 16 17 18 21 22 23 24 25 37 38 39 40 41 43 46 47 48 49 50 77 87 100 106 110 112 115 116 118
 010: 273 40 112 116
 011: 362 38 39 40 112 116
 012: 319 1 38 39 40 77 112 116
 013: 1 60 61 62 65 68 70 75 76 84 85 88 89 99 102 103 111
 014: 1 10 27 28 117
 015: 999 3 4
 016: 1 0 2 3 4 6 7 10 13 14 19 20 26 27 28 29 30 31 32 33 34 35 36 42 44 45 46 47 48 49 50 87 100 106 110 113 115 117 118 119
 017: 1 3 4 5 6 7 8 9 10 11 12 13 14 15 16 17 18 19 20 21 22 23 24 25 26 27 28 29 30 31 32 33 34 35 36 37 40 41 42 43 44 46 51 55 56 57 66 67 71 78 79 80 81 86 108 109 112 113 117
 018: 990 6 7
 019: 1 65 75 76 88 89 111
 020: 1 3 4 42 44
 021: 1 6 7 26 36
 022: 999 31 32
 023: 341 13 31 32
 024: 1 47 48 100 106 110 115 118
 025: 1000 13 14 31 32
 026: 1 47 48 100 106 115
 027: 1 6 7 10 27 28 113
 028: 984 34 35
 029: 847 13 14 31 32 34 35
 030: 3 0 1 2 38 39 47 48 49 50 52 53 54 58 59 60 61 62 63 64 65 68 69 70 72 73 74 75 76 77 82 83 84 85 87 88 89 90 91 92 93 94 95 96 97 98 99 100 101 102 103 104 105 106 107 110 111 114 115 116 118
 031: 1 63 72 73 93
 032: 994 29 30
 033: 673 13 14 29 30 31 32 34 35
 034: 1 3 4 15 17 37 38 39 40 112 116
 035: 412 13 14 29 30 31 32 34 35 36
 036: 1 60 61 62 64 65 68 70 75 76 84 85 88 89 99 101 102 103 107 111 114
 037: 834 13 14 26 29 30 31 32 34 35 36
 038: 1 52 55 56 57 58 60 61 62 64 65 66 67 68 69 70 71 75 76 78 79 80 81 84 85 86 88 89 90 91 92 95 96 97 98 99 101 102 103 104 105 107 108 109 111 114
 039: 239 13 14 20 26 29 30 31 32 34 35 36
 040: 130 6 7 13 14 20 26 29 30 31 32 34 35 36
 041: 1 3 4 5 6 7 10 11 12 13 14 15 16 17 18 19 20 21 22 23 24 25 26 27 28 29 30 31 32 33 34 35 36 41 42 43 44 45 51 113 117 119
 042: 167 6 7 13 14 20 26 29 30 31 32 33 34 35 36
 043: 1 5 8 9 11 12 15 16 17 18 21 22 23 24 25 37 40 112
 044: 983 6 7 13 14 19 20 26 29 30 31 32 33 34 35 36
 045: 1 3 4 6 7 10 13 14 19 20 26 27 28 29 30 31 32 33 34 35 36 41 42 43 44 45 46 51 113 117 119
 046: 1 3 4 6 7 10 13 14 19 20 26 27 28 29 30 31 32 33 34 35 36 41 42 43 44 45 51 113 119
 047: 1 3 4 6 7 10 13 14 19 20 26 27 28 29 30 31 32 33 34 35 36 41 42 43 44 51 113
 048: 1000 27 28
 049: 470 10 27 28
 050: 1 3 4 6 7 13 14 19 20 26 29 30 31 32 33 34 35 36 42 44 113
 051: 355 10 27 28 51
 052: 322 6 7 10 13 14 19 20 26 27 28 29 30 31 32 33 34 35 36 51
 053: 1 3 4 42 44 113
 054: 96 6 7 10 13 14 19 20 26 27 28 29 30 31 32 33 34 35 36 51 113
 055: 1 6 7 8 9 10 13 14 19 20 26 27 28 29 30 31 32 33 34 35 36 38 39 40 42 44 112 113 116
 056: 1 53 54 59 60 61 62 63 65 68 70 72 73 74 75 76 82 83 84 85 88 89 93 94 99 101 102 103 107 111
 057: 997 42 44
 058: 573 6 7 10 13 14 19 20 26 27 28 29 30 31 32 33 34 35 36 42 44 51 113
 059: 268 3 4 6 7 10 13 14 19 20 26 27 28 29 30 31 32 33 34 35 36 42 44 51 113
 060: 2 15 17 37 40 112
 061: 1 52 53 54 58 59 60 61 62 63 64 65 68 70 72 73 74 75 76 82 83 84 85 88 89 90 91 92 93 94 95 96 97 98 99 101 102 103 104 105 107 111 114
 062: 994 45 119
 063: 114 3 4 6 7 10 13 14 19 20 26 27 28 29 30 31 32 33 34 35 36 42 44 45 51 113 119
 064: 1 2 38 39 49 116
 065: 264 3 4 6 7 10 13 14 19 20 26 27 28 29 30 31 32 33 34 35 36 42 44 45 51 113 117 119
 066: 1 1 3 4 5 6 7 8 9 10 11 12 13 14 15 16 17 18 19 20 21 22 23 24 25 26 27 28 29 30 31 32 33 34 35 36 37 40 41 42 43 44 45 46 47 48 51 77 87 100 106 110 112 113 115 117 118 119
 067: 1 6 7 13 14 19 20 31 32 33
 068: 1 0 2 47 48 49 50
 069: 1000 11 12
 070: 1 61 62 65 68 70 84 85 88 89 99 101 102 103 107
 071: 194 11 12 18
 072: 1 65 68 84 85 88 89 101 103 107
 073: 674 11 12 16 18
 074: 1 19 20 26 33
 075: 917 11 12 16 18 23
 076: 993 5 11 12 16 18 23
 077: 1 71 78 79 80 81
 078: 1 60 61 62 65 70 75 76 84 88 89 99 102 111
 079: 983 21 22
 080: 1 45 46 47 48 87 100 106 110 115 117 118 119
 081: 1 58 60 61 62 64 65 68 69 70 75 76 84 85 88 89 99 101 102 103 104 105 107 111 114
 082: 1000 24 25
 083: 999 21 22 24 25
 084: 984 5 11 12 16 18 21 22 23 24 25
 085: 1 1 37 77 116
 086: 1 3 4 8 9 15 17 40 41 43 112
 087: 942 41 43
 088: 816 5 11 12 16 18 21 22 23 24 25 41 43
 089: 143 3 4 5 6 7 10 11 12 13 14 16 18 19 20 21 22 23 24 25 26 27 28 29 30 31 32 33 34 35 36 41 42 43 44 45 51 113 117 119
 090: 1 53 54 74
 091: 3 6 7 8 9 10 13 14 19 20 26 27 28 29 30 31 32 33 34 35 36 42 44 46 113 117
 092: 994 8 9
 093: 1 3 4 5 6 7 8 9 10 11 12 13 14 15 16 17 18 19 20 21 22 23 24 25 26 27 28 29 30 31 32 33 34 35 36 37 41 42 43 44 45 46 51 113 117
 094: 1 3 4 6 7 8 9 10 13 14 15 17 19 20 26 27 28 29 30 31 32 33 34 35 36 37 40 42 44 45 46 51 112 113 117 119
 095: 999 15 17
 096: 1 6 7 13 14 19 20 26 27 28 29 30 31 32 33 34 35 36 42 44 45 51 113 117 119
 097: 900 15 17 37
 098: 1 2 49 50
 099: 258 15 17 37 46
 100: 100 8 9 15 17 37 46
 101: 275 3 4 5 6 7 8 9 10 11 12 13 14 15 16 17 18 19 20 21 22 23 24 25 26 27 28 29 30 31 32 33 34 35 36 37 41 42 43 44 45 46 51 113 117 119
 102: 1 3 4 5 6 7 10 11 12 13 14 15 16 17 18 19 20 21 22 23 24 25 26 27 28 29 30 31 32 33 34 35 36 37 41 42 43 44 51 113
 103: 2 6 7 8 9 10 13 14 19 20 26 27 28 29 30 31 32 33 34 35 36 42 44 45 46 51 113 117 119
 104: 995 47 48
 105: 2 62 70 99
 106: 1 3 4 5 6 7 8 9 10 11 12 13 14 15 16 17 18 19 20 21 22 23 24 25 26 27 28 29 30 31 32 33 34 35 36 37 40 41 42 43 44 45 46 47 48 51 112 113 117 119
 107: 991 87 110
 108: 1 1 3 4 5 6 7 8 9 10 11 12 13 14 16 18 19 20 21 22 23 24 25 26 27 28 29 30 31 32 33 34 35 36 38 39 40 41 42 43 44 45 77 112 113 116 117 119
 109: 33 87 110 118
 110: 1 1 5 8 9 11 12 15 16 17 18 21 22 23 24 25 38 39 40 41 43 46 77 112 116
 111: 142 87 100 110 118
 112: 2 1 8 9 15 17 38 39 40 46 77 112 116
 113: 1 54 59 74
 114: 998 106 115
 115: 992 87 100 106 110 115 118
 116: 985 47 48 87 100 106 110 115 118
 117: 248 3 4 5 6 7 8 9 10 11 12 13 14 15 16 17 18 19 20 21 22 23 24 25 26 27 28 29 30 31 32 33 34 35 36 37 41 42 43 44 45 46 47 48 51 87 100 106 110 113 115 117 118 119
 118: 2 55 56 57 71 78 80 86 108 109
 119: 1 10 20 27 28 51
 120: 1 8 9 40 42 44 112
 121: 656 92 96
 122: 610 52 92 96
 123: 1 6 7 13 14 19 20 26 29 30 31 32 33 34 35 36 45 46 47 48 87 100 106 110 115 117 118 119
 124: 1 55 56 57 67 71 86 108 109
 125: 1000 90 91
 126: 2 6 7 20 26 36
 127: 1 6 7 10 13 14 19 20 26 27 28 29 30 31 32 33 34 35 36 42 44 113 117
 128: 17 95 97
 129: 33 90 91 95 97
 130: 2 3 4 5 6 7 8 9 10 11 12 13 14 15 16 17 18 19 20 21 22 23 24 25 26 27 28 29 30 31 32 33 34 35 36 37 38 39 40 41 42 43 44 45 46 47 48 51 87 100 106 110 112 113 115 116 117 118 119
 131: 838 90 91 95 97 98
 132: 999 52 90 91 92 95 96 97 98
 133: 1 3 4 5 6 7 8 9 10 11 12 13 14 15 16 17 18 19 20 21 22 23 24 25 26 27 28 29 30 31 32 33 34 35 36 37 38 39 40 41 42 43 44 45 46 51 112 113 116 117 119
 134: 2 6 7 13 14 19 20 26 29 30 31 32 33 34 35 36 45 46 119
 135: 998 53 54
 136: 2 6 7 13 14 19 20 26 29 30 31 32 33 34 35 36 46
 137: 2 3 4 5 8 9 10 11 12 15 16 17 18 21 22 23 24 25 27 28 37 38 39 40 41 42 43 44 51 112 113 116
 138: 997 59 74
 139: 988 53 54 59 74
 140: 1 5 8 9 10 11 12 16 18 21 22 23 24 25 27 28 38 39 40 41 42 43 44 51 112 113 116
 141: 2 8 9 10 27 28 38 39 40 42 44 112 113 116
 142: 1 65 68 75 76 84 85 101 103 107 111
 143: 815 72 73
 144: 820 63 72 73
 145: 783 53 54 59 63 72 73 74
 146: 2 3 4 5 8 9 11 12 15 16 17 18 21 22 23 24 25 37 40 41 43 46 112
 147: 1 13 14 26 30 31 32 34 35 36
 148: 990 93 94
 149: 984 53 54 59 63 72 73 74 93 94
 150: 2 66 67 71 78 79 80 81 86
 151: 2 13 14 20 29 30 31 32 34 35
 152: 1000 82 83
 153: 814 53 54 59 63 72 73 74 82 83 93 94
 154: 832 52 53 54 59 63 72 73 74 82 83 90 91 92 93 94 95 96 97 98
 155: 2 1 2 38 39 49 77 116
 156: 2 0 1 2 38 39 49 50 51 77 116
 157: 3 5 11 12 15 16 17 18 21 22 23 24 25
 158: 1000 104 105
 159: 999 58 104 105
 160: 812 52 53 54 58 59 63 72 73 74 82 83 90 91 92 93 94 95 96 97 98 104 105
 161: 1 3 4 6 7 8 9 10 13 14 19 20 26 27 28 29 30 31 32 33 34 35 36 37 40 41 42 43 44 45 46 51 112 113 117 119
 162: 1 6 7 10 13 14 19 20 26 27 28 29 30 31 32 33 34 35 36 42 44 45 46 47 48 87 100 106 110 113 115 117 118 119
 163: 1 38 116
 164: 2 6 7 8 9 10 13 14 19 20 26 27 28 29 30 31 32 33 34 35 36 40 51 112
 165: 738 70 99
 166: 4 61 70 99
 167: 1 52 90 91 92 95 96 98
 168: 876 61 62 70 99
 169: 2 0 2 50
 170: 1000 61 62 70 99 102
 171: 1 1 3 4 5 6 7 10 11 12 13 14 15 16 17 18 19 20 21 22 23 24 25 26 27 28 29 30 31 32 33 34 35 36 38 39 40 41 42 43 44 45 77 112 113 116 117 119
 172: 2 84 85
 173: 998 68 85
 174: 1 26 34 35
 175: 1 100 106 110 115 118
 176: 982 101 107
 177: 1 52 53 54 59 63 72 73 74 82 83 93 94
 178: 819 101 103 107
 179: 667 68 85 101 103 107
 180: 1 6 7 10 13 14 19 20 26 27 28 29 30 31 32 34 35 36 51
 181: 993 68 84 85 101 103 107
 182: 1 10 13 14 19 20 26 27 28 29 30 31 32 34 35 36 51
 183: 1 10 13 14 26 27 28 29 30 31 32 34 35 36 51
 184: 1000 75 76
 185: 1 7 13 14 19 20 26 29 30 31 32 34 35 36
 186: 998 75 76 111
 187: 789 68 75 76 84 85 101 103 107 111
 188: 734 61 62 68 70 75 76 84 85 99 101 102 103 107 111
 189: 1 7 13 14 20 26 29 30 31 32 34 35 36
 190: 3 99 102
 191: 2 6 7 19 20 26 29 30 34 35 36
 192: 995 88 89
 193: 996 65 88 89
 194: 791 61 62 65 68 70 75 76 84 85 88 89 99 101 102 103 107 111
 195: 984 60 61 62 65 68 70 75 76 84 85 88 89 99 101 102 103 107 111
 196: 2 19 26 29 30 34 35 36
 197: 1 26 29 30 34 35
 198: 1000 64 114
 199: 1 101 103
 200: 990 64 69 114
 201: 703 60 61 62 64 65 68 69 70 75 76 84 85 88 89 99 101 102 103 107 111 114
 202: 785 52 53 54 58 59 60 61 62 63 64 65 68 69 70 72 73 74 75 76 82 83 84 85 88 89 90 91 92 93 94 95 96 97 98 99 101 102 103 104 105 107 111 114
 203: 1 15 37
 204: 1 52 82 83 90 91 92 93 94 95 96 97 98
 205: 999 55 56
 206: 1 53 59 74
 207: 1 52 90 91 92 96 97
 208: 939 66 67
 209: 1 87 100 106 115
 210: 3 6 7 13 14 19 20 26 27 28 29 30 31 32 33 34 35 36 42 44 51
 211: 990 78 80
 212: 1 38 39 52 53 54 55 56 57 58 59 60 61 62 63 64 65 66 67 68 69 70 71 72 73 74 75 76 78 79 80 81 82 83 84 85 86 88 89 90 91 92 93 94 95 96 97 98 99 101 102 103 104 105 107 108 109 111 114
 213: 1 6 7 19 26
 214: 1000 79 81
 215: 996 78 79 80 81
 216: 445 66 67 78 79 80 81
 217: 1 53 54 59 63 72 73 74 82 83
 218: 429 66 67 71 78 79 80 81
 219: 364 55 56 66 67 71 78 79 80 81
 220: 1 55 56 57 71 108 109
 221: 359 55 56 57 66 67 71 78 79 80 81
 222: 1 68 85 101 107
 223: 1 3 4 5 6 7 8 9 10 11 12 13 14 15 16 17 18 19 20 21 22 23 24 25 26 27 28 29 30 31 32 33 34 35 36 40 41 42 43 44 46 51 112 113 117
 224: 664 108 109
 225: 431 55 56 57 66 67 71 78 79 80 81 108 109
 226: 1 3 4 5 6 7 8 9 10 11 12 13 14 15 16 17 18 19 20 21 22 23 24 25 26 27 28 29 30 31 32 33 34 35 36 40 41 42 43 44 46 51 112 113
 227: 1000 55 56 57 66 67 71 78 79 80 81 86 108 109
 228: 968 52 53 54 55 56 57 58 59 60 61 62 63 64 65 66 67 68 69 70 71 72 73 74 75 76 78 79 80 81 82 83 84 85 86 88 89 90 91 92 93 94 95 96 97 98 99 101 102 103 104 105 107 108 109 111 114
 229: 255 0 1 2 38 39 40 49 50 77 112 116
 230: 997 0 2 49 50
 231: 1 3 4 6 7 8 9 10 13 14 19 20 26 27 28 29 30 31 32 33 34 35 36 40 42 44 51 112 113
 232: 1 6 13 14 19 20 26 29 30 31 32 33 34 35 36
 233: 995 2 49
 234: 996 0 50
 235: 1 6 13 14 19 26 29 30 31 32 33 34 35 36
 236: 1 6 13 14 26 29 30 31 32 33 34 35 36
 237: 653 38 39 116
 238: 485 1 38 39 77 116
 239: 564 3 4 15 17 37
 240: 455 16 18
 241: 226 3 4 5 11 12 15 16 17 18 21 22 23 24 25 37 41 43
 242: 559 8 9 40 112
 243: 292 3 4 5 8 9 11 12 15 16 17 18 21 22 23 24 25 37 40 41 43 112
 244: 138 14 31 32
 245: 437 26 36
 246: 91 27 28 51
 247: 70 6 7 10 13 14 19 20 26 27 28 29 30 31 32 33 34 35 36 42 44 51
 248: 164 6 7 10 13 14 19 20 26 27 28 29 30 31 32 33 34 35 36 42 44 51 113 117
 249: 252 6 7 10 13 14 19 20 26 27 28 29 30 31 32 33 34 35 36 42 44 45 51 113 117 119
 250: 310 6 7 10 13 14 19 20 26 27 28 29 30 31 32 33 34 35 36 42 44 45 46 51 113 117 119
 251: 447 3 4 5 6 7 8 9 10 11 12 13 14 15 16 17 18 19 20 21 22 23 24 25 26 27 28 29 30 31 32 33 34 35 36 37 40 41 42 43 44 45 46 51 112 113 117 119
 252: 432 87 100 110
 253: 845 87 100 106 110 115
 254: 468 3 4 5 6 7 8 9 10 11 12 13 14 15 16 17 18 19 20 21 22 23 24 25 26 27 28 29 30 31 32 33 34 35 36 37 40 41 42 43 44 45 46 47 48 51 87 100 106 110 112 113 115 117 118 119
 255: 203 90 91 95
 256: 586 97 98
 257: 195 90 91 92 95 96 97 98
 258: 993 61 62
 259: 55 61 62 99
 260: 9 84 101 103 107
 261: 5 61 62 68 70 84 85 99 101 102 103 107
 262: 499 86 108 109
 263: 3 55 56 86 108 109
 264: 544 55 56 57 86 108 109
 265: 559 55 56 57 71 86 108 109
 266: 551 55 56 57 71 78 79 80 81 86 108 109
 267: 470 0 1 2 38 39 49 50 77 116
 268: 160 41 43 51
 269: 145 5 11 12 16 18 21 22 23 24 25 41 43 51
 270: 85 3 4 5 11 12 15 16 17 18 21 22 23 24 25 37 41 43 51
 271: 26 3 4 5 8 9 11 12 15 16 17 18 21 22 23 24 25 37 41 43 51
 272: 72 19 33
 273: 123 6 7 19 33
 274: 200 6 7 19 20 33
 275: 147 6 7 19 20 26 33 36
 276: 104 6 7 19 20 26 29 30 33 36
 277: 521 13 14
 278: 110 6 7 13 14 19 20 26 29 30 31 32 33 36
 279: 115 6 7 13 14 19 20 26 29 30 31 32 33 34 35 36 45 119
 280: 285 10 27 28 113
 281: 172 10 27 28 42 44 113
 282: 92 10 27 28 42 44 113 117
 283: 94 6 7 10 13 14 19 20 26 27 28 29 30 31 32 33 34 35 36 42 44 45 113 117 119
 284: 96 6 7 10 13 14 19 20 26 27 28 29 30 31 32 33 34 35 36 42 44 45 46 113 117 119
 285: 516 100 106 115
 286: 228 90 91 97
 287: 45 95 98
 288: 2 55 56 71
 289: 50 55 56 57 66 67 71 78 79 80 81 109
 290: 106 6 7 33
 291: 2 44 51
 292: 288 42 44 51
 293: 2 6 7 19 33 42 44 51
 294: 3 6 7 19 20 33 42 44 51
 295: 30 13 14 29 30 31 32
 296: 5 34 35 36
 297: 11 26 34 35 36
 298: 224 6 7 13 14 19 20 26 29 30 31 32 33 34 35 36 42 44 51
 299: 439 27 28 113
 300: 237 6 7 13 14 19 20 26 27 28 29 30 31 32 33 34 35 36 42 44 51 113
 301: 108 52 96
 302: 666 90 91 97 98
 303: 7 52 58 90 91 92 95 96 97 98 104 105
 304: 503 57 86 108 109
 305: 38 55 56 57 66 71 78 79 80 81 86 108 109
 306: 144 52 53 54 55 56 57 58 59 63 66 67 71 72 73 74 78 79 80 81 82 83 86 90 91 92 93 94 95 96 97 98 104 105 108 109
 307: 31 6 7 20 33
 308: 144 13 14 26 31 32 34 35 36
 309: 141 13 14 19 26 29 30 31 32 34 35 36
 310: 210 42 44 113
 311: 5 37 46
 312: 38 15 17 37 46 47 48 87 100 106 110 115 118
 313: 38 8 9 15 17 37 40 46 47 48 87 100 106 110 112 115 118
 314: 65 70 99 102
 315: 110 86 108
 316: 91 1 51 77
 317: 2 8 38 39 40 112 116
 318: 89 8 9 38 39 40 112 116
 319: 19 3 4 8 9 15 17 37 38 39 40 112 116
 320: 71 3 4 5 8 9 11 12 15 16 17 18 21 22 23 24 25 37 38 39 40 41 43 112 116
 321: 227 13 14 19 20 26 29 30 31 32 34 35 36
 322: 226 13 14 19 20 26 29 30 31 32 33 34 35 36
 323: 181 6 7 10 13 14 19 20 26 27 28 29 30 31 32 33 34 35 36 42 44 113
 324: 268 46 117
 325: 83 45 46 117 119
 326: 89 3 4 5 6 7 8 9 10 11 12 13 14 15 16 17 18 19 20 21 22 23 24 25 26 27 28 29 30 31 32 33 34 35 36 37 38 39 40 41 42 43 44 45 46 112 113 116 117 119
 327: 91 3 4 5 6 7 8 9 10 11 12 13 14 15 16 17 18 19 20 21 22 23 24 25 26 27 28 29 30 31 32 33 34 35 36 37 38 39 40 41 42 43 44 45 46 47 48 87 100 106 110 112 113 115 116 117 118 119
 328: 185 52 53 54 58 59 63 64 69 72 73 74 82 83 90 91 92 93 94 95 96 97 98 104 105 114
 329: 194 60 65 88 89
 330: 192 60 61 62 65 70 88 89 99 102
 331: 193 60 61 62 65 70 75 76 88 89 99 102 111
 332: 299 68 84 85
 333: 151 68 84 85 103
 334: 88 55 56 57 66 67 71 78 79 80 81 108
 335: 91 0 1 2 49 50 51 77
 336: 83 5 23
 337: 338 11 12 16
 338: 66 6 7 13 14 19 26 29 30 31 32 34 35 36
 339: 190 6 7 13 14 19 20 26 29 30 31 32 34 35 36
 340: 20 46 113 117
 341: 20 45 46 113 117 119
 342: 152 90 91 98
 343: 116 3 4 8 9 15 17 37 40 112
 344: 3 10 117
 345: 64 90 91 95 98
 346: 12 52 60 61 62 65 68 70 75 76 84 85 88 89 90 91 92 95 96 97 98 99 101 102 103 107 111
 347: 13 52 53 54 59 60 61 62 63 65 68 70 72 73 74 75 76 84 85 88 89 90 91 92 93 94 95 96 97 98 99 101 102 103 107 111
 348: 64 52 53 54 59 60 61 62 63 65 68 70 72 73 74 75 76 82 83 84 85 88 89 90 91 92 93 94 95 96 97 98 99 101 102 103 107 111
 349: 34 52 53 54 58 59 60 61 62 63 65 68 70 72 73 74 75 76 82 83 84 85 88 89 90 91 92 93 94 95 96 97 98 99 101 102 103 104 105 107 111
 350: 11 22 24 25
 351: 68 19 20 33
 352: 67 6 7 19 20 26 33
 353: 6 10 27 28 42 44
 354: 3 3 4 5 6 7 8 9 10 11 12 13 14 15 16 17 18 19 20 21 22 23 24 25 26 27 28 29 30 31 32 33 34 35 36 37 41 42 43 44 45 51 113 117 119
 355: 21 90 91 92 97 98
 356: 5 52 90 91 92 97 98
 357: 160 52 90 91 92 96 97 98
 358: 197 63 72 73 93 94
 359: 84 52 53 54 59 63 72 73 74 90 91 92 93 94 95 96 97 98
 360: 48 61 62 102
 361: 15 61 62 99 102
 362: 5 84 101 107
 363: 28 68 84 85 101 107
 364: 47 65 68 75 76 84 85 88 89 101 103 107 111
 365: 9 55 56 66 67 78 79 80 81
 366: 60 57 108 109
 367: 43 41 51
 368: 24 6 7 13 14 19 20 26 29 30 31 32 33 34 35 36 42 44
 369: 112 6 7 8 9 10 13 14 19 20 26 27 28 29 30 31 32 33 34 35 36 42 44 113
 370: 113 3 4 5 6 7 8 9 10 11 12 13 14 15 16 17 18 19 20 21 22 23 24 25 26 27 28 29 30 31 32 33 34 35 36 37 41 42 43 44 51 113
 371: 122 3 4 5 6 7 8 9 10 11 12 13 14 15 16 17 18 19 20 21 22 23 24 25 26 27 28 29 30 31 32 33 34 35 36 37 41 42 43 44 46 51 113 117
 372: 34 70 102
 373: 80 55 56 57 108 109
 374: 258 45 117 119
 375: 93 11 12 16 23
 376: 105 8 9 15 17 37 40 46 112
 377: 55 5 8 9 11 12 15 16 17 18 21 22 23 24 25 37 40 41 43 46 112
 378: 181 52 92
 379: 43 53 54 58 59 63 72 73 74 82 83 93 94 104 105
 380: 52 86 109
 381: 11 57 71 86 108 109
 382: 46 0 2 38 39 49 50 116
 383: 124 13 14 20 26 29 30 31 32 33 34 35 36
 384: 12 6 7 10 13 14 19 20 26 27 28 29 30 31 32 33 34 35 36
 385: 3 6 7 10 13 14 19 20 26 27 28 29 30 31 32 33 34 35 36 42 44 45 51 119
 386: 11 113 117
 387: 133 11 12 23
 388: 149 6 7 13 14 26 29 30 31 32 34 35 36
 389: 68 0 1 2 49 50 77
 390: 19 52 90 91 92 95 97 98
 391: 5 103 107
 392: 158 61 62 70
 393: 44 0 2 3 4 5 6 7 8 9 10 11 12 13 14 15 16 17 18 19 20 21 22 23 24 25 26 27 28 29 30 31 32 33 34 35 36 37 40 41 42 43 44 45 46 47 48 49 50 51 87 100 106 110 112 113 115 117 118 119
 394: 29 6 7 20
 395: 37 6 7 19 20
 396: 2 6 7 10 13 14 19 20 26 27 28 29 30 31 32 33 34 35 36 42 44 46 51 113
 397: 40 6 7 10 13 14 19 20 26 27 28 29 30 31 32 33 34 35 36 42 44 46 51 113 117
 398: 42 3 4 5 6 7 8 9 10 11 12 13 14 15 16 17 18 19 20 21 22 23 24 25 26 27 28 29 30 31 32 33 34 35 36 37 40 41 42 43 44 46 51 112 113 117
 399: 12 10 27 28 113 117
 400: 88 13 14 31 32 34 35 36
 401: 110 6 7 10 13 14 19 20 26 27 28 29 30 31 32 33 34 35 36 42 44 45 51 113 119
 402: 10 52 90 91 95 96 97 98
 403: 6 3 4 5 11 12 16 18 21 22 23 24 25 41 43
 404: 91 6 7 19
 405: 51 27 28 42 44 113
 406: 111 58 64 69 104 105 114
 407: 61 52 58 64 69 90 91 92 95 96 97 98 104 105 114
 408: 82 63 93 94
 409: 83 63 73 93 94
 410: 58 52 53 54 58 59 63 64 69 72 73 74 90 91 92 93 94 95 96 97 98 104 105 114
 411: 85 6 7 13 14 26 29 30 31 32 33 34 35 36
 412: 102 6 7 13 14 19 26 29 30 31 32 33 34 35 36
 413: 19 6 7 8 9 10 13 14 19 20 26 27 28 29 30 31 32 33 34 35 36 40 42 44 51 112 113
 414: 6 6 7 8 9 10 13 14 19 20 26 27 28 29 30 31 32 33 34 35 36 40 41 42 43 44 51 112 113
 415: 11 5 6 7 8 9 10 11 12 13 14 16 18 19 20 21 22 23 24 25 26 27 28 29 30 31 32 33 34 35 36 40 41 42 43 44 51 112 113
 416: 7 3 4 5 6 7 8 9 10 11 12 13 14 16 18 19 20 21 22 23 24 25 26 27 28 29 30 31 32 33 34 35 36 40 41 42 43 44 51 112 113
 417: 9 3 4 5 6 7 8 9 10 11 12 13 14 16 18 19 20 21 22 23 24 25 26 27 28 29 30 31 32 33 34 35 36 40 41 42 43 44 45 51 112 113 117 119
 418: 16 16 23
 419: 7 53 54 59 63 72 73 74 94
 420: 15 10 51
 421: 5 6 7 10 13 14 19 20 26 29 30 31 32 33 34 35 36 51
 422: 35 3 4 5 6 7 10 11 12 13 14 15 16 17 18 19 20 21 22 23 24 25 26 27 28 29 30 31 32 33 34 35 36 37 41 42 43 44 45 46 51 113 117 119
 423: 105 19 20
 424: 106 6 7 10 13 14 19 20 26 27 28 29 30 31 32 33 34 35 36 113
 425: 60 5 6 7 8 9 10 11 12 13 14 16 18 19 20 21 22 23 24 25 26 27 28 29 30 31 32 33 34 35 36 41 42 43 44 51 113
 426: 78 55 56 57
 427: 28 6 7 13 14 19 20 26 29 30 31 32 33 34 35 36 113
 428: 44 1 37 77
 429: 52 1 37 38 39 77 116
 430: 36 45 51 119
 431: 33 10 27 28 45 51 119
 432: 31 6 7 10 13 14 19 20 26 27 28 29 30 31 32 33 34 35 36 45 51 119
 433: 51 3 4 6 7 10 13 14 19 20 26 27 28 29 30 31 32 33 34 35 36 42 44 45 46 51 113 117 119
 434: 38 3 4 5 6 7 10 11 12 13 14 16 18 19 20 21 22 23 24 25 26 27 28 29 30 31 32 33 34 35 36 41 42 43 44 45 46 51 113 117 119
 435: 23 3 4 5 6 7 10 11 12 13 14 15 16 17 18 19 20 21 22 23 24 25 26 27 28 29 30 31 32 33 34 35 36 41 42 43 44 45 46 51 113 117 119
 436: 63 3 4 5 6 7 8 9 10 11 12 13 14 15 16 17 18 19 20 21 22 23 24 25 26 27 28 29 30 31 32 33 34 35 36 40 41 42 43 44 45 46 51 112 113 117 119
 437: 67 3 4 5 6 7 8 9 10 11 12 13 14 15 16 17 18 19 20 21 22 23 24 25 26 27 28 29 30 31 32 33 34 35 36 40 41 42 43 44 45 46 47 48 51 87 100 106 110 112 113 115 117 118 119
 438: 67 0 1 2 37 38 39 49 50 77 116
 439: 51 13 14 19 26 29 30 31 32 33 34 35 36
 440: 8 10 27 28 51 113
 441: 31 10 27 28 42 44 51 113
 442: 42 18 23
 443: 10 16 18 23
 444: 17 63 73
 445: 157 13 14 26 29 30 31 32 33 34 35 36
 446: 20 10 45 119
 447: 4 95 97 98
 448: 1 61 62 65 70 99 102
 449: 16 61 62 65 70 88 89 99 102
 450: 8 1 38 39 52 53 54 58 59 60 61 62 63 64 65 68 69 70 72 73 74 75 76 77 82 83 84 85 88 89 90 91 92 93 94 95 96 97 98 99 101 102 103 104 105 107 111 114 116
 451: 2 47 48 87 100 110 118
 452: 3 0 1 2 38 39 49 50 52 53 54 58 59 60 61 62 63 64 65 68 69 70 72 73 74 75 76 77 82 83 84 85 88 89 90 91 92 93 94 95 96 97 98 99 101 102 103 104 105 107 111 114 116
 453: 56 5 8 9 11 12 16 18 21 22 23 24 25 40 41 43 112
 454: 2 29 30 34 35
 455: 50 3 4 6 7 10 13 14 19 20 26 27 28 29 30 31 32 33 34 35 36 42 44 113
 456: 42 3 4 6 7 10 13 14 19 20 26 27 28 29 30 31 32 33 34 35 36 42 44 45 113 117 119
 457: 25 3 4 5 6 7 10 11 12 13 14 16 18 19 20 21 22 23 24 25 26 27 28 29 30 31 32 33 34 35 36 41 42 43 44 45 113 117 119
 458: 6 3 4 5 6 7 10 11 12 13 14 15 16 17 18 19 20 21 22 23 24 25 26 27 28 29 30 31 32 33 34 35 36 37 41 42 43 44 45 46 113 117 119
 459: 2 3 4 5 6 7 8 9 10 11 12 13 14 15 16 17 18 19 20 21 22 23 24 25 26 27 28 29 30 31 32 33 34 35 36 37 41 42 43 44 45 46 113 117 119
 460: 2 57 71 108 109
 461: 30 55 56 57 60 61 62 65 66 67 68 70 71 75 76 78 79 80 81 84 85 86 88 89 99 101 102 103 107 108 109 111
 462: 31 0 2 3 4 5 6 7 8 9 10 11 12 13 14 15 16 17 18 19 20 21 22 23 24 25 26 27 28 29 30 31 32 33 34 35 36 37 41 42 43 44 45 46 47 48 49 50 51 87 100 106 110 113 115 117 118 119
 463: 1 3 4 5 11 12 15 16 17 18 21 22 23 24 25 37 41 43 45 119
 464: 30 6 7 13 14 19 20 26 31 32 33 34 35 36
 465: 10 3 4 5 6 7 10 11 12 13 14 15 16 17 18 19 20 21 22 23 24 25 26 27 28 29 30 31 32 33 34 35 36 37 41 42 43 44 45 51 113 117 119
 466: 7 8 9 46
 467: 17 6 7 8 9 10 13 14 19 20 26 27 28 29 30 31 32 33 34 35 36 41 42 43 44 51 113
 468: 10 57 66 67 71 78 79 80 81 108 109
 469: 48 90 91 95 96 97 98
 470: 30 5 8 9 11 12 15 16 17 18 21 22 23 24 25 37 41 43 46
 471: 6 52 53 54 58 59 63 64 68 69 72 73 74 82 83 84 85 90 91 92 93 94 95 96 97 98 101 103 104 105 107 114
 472: 6 52 82 83 90 91 92 95 96 97 98
 473: 34 11 12 18 23
 474: 46 90 91 92 96 97 98
 475: 10 84 103
 476: 3 59 63 72 73 74 93 94
 477: 42 90 91 96 97 98
 478: 18 3 4 15 17
 479: 6 3 4 5 11 12 15 16 17 18 21 22 23 24 25 41 43
 480: 18 3 4 5 8 9 11 12 15 16 17 18 21 22 23 24 25 40 41 43 112
 481: 37 52 60 61 62 64 65 68 69 70 75 76 84 85 88 89 90 91 92 95 96 97 98 99 101 102 103 107 111 114
 482: 13 52 58 60 61 62 64 65 68 69 70 75 76 84 85 88 89 90 91 92 95 96 97 98 99 101 102 103 104 105 107 111 114
 483: 25 3 4 5 6 7 8 9 10 11 12 13 14 15 16 17 18 19 20 21 22 23 24 25 26 27 28 29 30 31 32 33 34 35 36 37 40 41 42 43 44 51 112 113
 484: 3 48 87 100 106 110 115 118
 485: 5 5 8 9 11 12 16 18 21 22 23 24 25 38 39 40 41 43 112 116
 486: 47 20 33
 487: 6 6 7 13 14 19 20 26 29 30 31 32 33 34 35 36 51
 488: 6 21 24 25
 489: 7 5 11 12 16 18 21 22 23 24 25 41
 490: 16 3 4 5 6 7 10 11 12 13 14 16 18 19 20 21 22 23 24 25 26 27 28 29 30 31 32 33 34 35 36 41 42 43 44 51 113
 491: 6 3 4 5 6 7 8 9 10 11 12 13 14 15 16 17 18 19 20 21 22 23 24 25 26 27 28 29 30 31 32 33 34 35 36 37 41 42 43 44 46 51 113
 492: 3 55 56 66 67 71 78 79 80 81 109
 493: 11 57 108
 494: 3 13 14 30 31 32 34 35
 495: 14 82 83 93 94
 496: 13 55 56 86
 497: 6 57 109
 498: 3 3 4 5 6 7 8 9 10 11 12 13 14 16 18 19 20 21 22 23 24 25 26 27 28 29 30 31 32 33 34 35 36 41 42 43 44 45 51 113 117 119
 499: 1 87 100 110 115 118
 500: 10 52 90 91 97 98
 501: 17 3 4 37
 502: 10 8 9 40 41 43 112
 503: 9 3 4 8 9 37 40 41 43 112
 504: 6 3 4 5 8 9 11 12 16 18 21 22 23 24 25 37 40 41 43 112
 505: 11 13 14 31 32 35
 506: 1 52 63 72 73 90 91 92 93 94 95 96 97 98
 507: 23 55 56 57 67 71 78 79 80 81 86 108 109
 508: 6 10 27 28 42 44 46 113 117
 509: 3 5 11 12 18 23
 510: 9 5 11 12 16 18 23 41 43
 511: 5 3 4 5 8 9 11 12 15 16 17 18 21 22 23 24 25 37 40 41 43 47 48 87 100 106 110 112 115 118
 512: 84 53 54 59 72 74
 513: 78 53 54 59 72 73 74
 514: 16 0 1 2 3 4 5 6 7 8 9 10 11 12 13 14 15 16 17 18 19 20 21 22 23 24 25 26 27 28 29 30 31 32 33 34 35 36 37 38 39 40 41 42 43 44 45 46 49 50 51 77 112 113 116 117 119
 515: 12 0 1 2 8 9 15 17 37 38 39 40 46 49 50 77 112 116
 516: 18 0 1 2 8 9 38 39 40 49 50 77 112 116
 517: 19 0 1 2 38 39 49 50 77
 518: 7 6 7 8 9 10 13 14 19 20 26 27 28 29 30 31 32 33 34 35 36 38 39 40 42 44 45 46 112 113 116 117 119
 519: 8 5 6 7 8 9 10 11 12 13 14 16 18 19 20 21 22 23 24 25 26 27 28 29 30 31 32 33 34 35 36 38 39 40 41 42 43 44 45 46 112 113 116 117 119
 520: 16 53 54 59 74 93 94
 521: 8 68 84 85 101 103
 522: 8 3 4 6 7 10 13 14 19 20 26 27 28 29 30 31 32 33 34 35 36 45 51 119
 523: 10 8 9 15 17 40 112
 524: 1 0 1 2 37 38 39 49 50 52 53 54 58 59 60 61 62 63 64 65 68 69 70 72 73 74 75 76 77 82 83 84 85 88 89 90 91 92 93 94 95 96 97 98 99 101 102 103 104 105 107 111 114 116
 525: 5 7 13 14 20 26 29 30 31 32 33 34 35 36
 526: 5 0 1 2 38 39 40 47 48 49 50 77 87 100 106 110 112 115 116 118
 527: 78 0 2 47 48 49 50 87 100 106 110 115 118
 528: 6 8 9 15 17 37 38 39 40 46 112 116
 529: 1 10 27 28 46 113 117
 530: 1 87 118
 531: 1 100 110
 532: 5 100 106 110 115
 533: 5 5 21 22 24 25
 534: 6 5 6 7 11 12 13 14 16 18 19 20 21 22 23 24 25 26 29 30 31 32 33 34 35 36 41 43
 535: 10 5 6 7 11 12 13 14 16 18 19 20 21 22 23 24 25 26 27 28 29 30 31 32 33 34 35 36 41 42 43 44 113
 536: 6 5 6 7 10 11 12 13 14 16 18 19 20 21 22 23 24 25 26 27 28 29 30 31 32 33 34 35 36 41 42 43 44 51 113
 537: 5 3 4 5 6 7 10 11 12 13 14 16 18 19 20 21 22 23 24 25 26 27 28 29 30 31 32 33 34 35 36 41 42 43 44 45 51 113 119
 538: 51 1 38 39 77
 539: 46 1 8 9 38 39 40 77 112 116
 540: 5 1 8 9 15 17 37 38 39 40 77 112 116
 541: 6 1 5 8 9 11 12 15 16 17 18 21 22 23 24 25 37 38 39 40 41 43 51 77 112 116
 542: 18 3 4 6 7 10 13 14 19 20 26 27 28 29 30 31 32 33 34 35 36 42 44 45 46 113 117 119
 543: 41 1 3 4 5 6 7 8 9 10 11 12 13 14 15 16 17 18 19 20 21 22 23 24 25 26 27 28 29 30 31 32 33 34 35 36 37 38 39 40 41 42 43 44 45 46 51 77 112 113 116 117 119
 544: 7 6 7 19 20 26 33 34 35 36
 545: 1 1 37
 546: 1 6 7 19 20 26 33 34 35 36 42 44 51
 547: 2 68 75 76 84 85 88 89 101 103 107 111
 548: 5 0 1 2 38 39 49 50 55 56 57 66 67 71 77 78 79 80 81 86 108 109 116
 549: 3 55 56 57 66 67 71 86 108 109
 550: 10 78 79 81
 551: 2 38 39 55 56 57 66 67 71 78 79 80 81 86 108 109
 552: 3 0 1 2 49 50 77 116
 553: 8 3 4 10
 554: 10 3 4 10 27 28 42 44 113
 555: 12 6 7 13 14 19 20 26 29 30 31 32 33 34 35 36 45 117 119
 556: 8 5 11 12 15 16 17 18 21 22 23 24 25 41 43
 557: 6 3 4 5 6 7 10 11 12 13 14 15 16 17 18 19 20 21 22 23 24 25 26 27 28 29 30 31 32 33 34 35 36 41 42 43 44 45 113 117 119
 558: 6 1 3 4 5 6 7 8 9 10 11 12 13 14 15 16 17 18 19 20 21 22 23 24 25 26 27 28 29 30 31 32 33 34 35 36 38 39 40 41 42 43 44 45 77 112 113 116 117 119
 559: 9 1 3 4 5 6 7 8 9 10 11 12 13 14 15 16 17 18 19 20 21 22 23 24 25 26 27 28 29 30 31 32 33 34 35 36 38 39 40 41 42 43 44 45 46 77 112 113 116 117 119
 560: 9 1 3 4 5 6 7 8 9 10 11 12 13 14 15 16 17 18 19 20 21 22 23 24 25 26 27 28 29 30 31 32 33 34 35 36 38 39 40 41 42 43 44 45 46 47 48 77 87 100 106 110 112 113 115 116 117 118 119
 561: 9 0 2 37 49 50 51 55 56 57 66 67 71 78 79 80 81 86 108 109
 562: 9 37 55 56 57 66 67 71 78 79 80 81 86 108 109
 563: 9 0 2 49 50 51
 564: 7 3 4 5 8 9 11 12 15 16 17 18 21 22 23 24 25 37 38 39 40 41 43 46 112 116
 565: 12 6 7 13 14 19 20 26 31 32 33 36
 566: 9 87 106 110 115
 567: 10 52 90 91 96 97 98
 568: 8 60 61 62 70 99 102
 569: 9 68 85 103
 570: 1 6 7 13 14 19 20 26 27 28 29 30 31 32 33 34 35 36 42 44 51 113 117
 571: 6 52 53 54 58 59 60 63 64 69 72 73 74 82 83 90 91 92 93 94 95 96 97 98 104 105 114
 572: 5 52 53 54 58 59 60 63 64 65 69 72 73 74 82 83 88 89 90 91 92 93 94 95 96 97 98 104 105 114
 573: 5 52 53 54 58 59 60 61 62 63 64 65 69 70 72 73 74 82 83 88 89 90 91 92 93 94 95 96 97 98 99 102 104 105 114
 574: 5 52 53 54 58 59 60 61 62 63 64 65 69 70 72 73 74 75 76 82 83 88 89 90 91 92 93 94 95 96 97 98 99 102 104 105 111 114
 575: 21 55 56 57 108
 576: 2 13 14 19 29 30 31 32 34 35
 577: 2 3 4 5 6 7 10 11 12 13 14 16 18 19 20 21 22 23 24 25 26 27 28 29 30 31 32 33 34 35 36 42 44 45 51 113 117 119
 578: 13 5 8 9 11 12 15 16 17 18 21 22 23 24 25 37 40 41 43 112
 579: 1 87 100
 580: 5 100 118
 581: 4 3 4 5 6 7 10 11 12 13 14 15 16 17 18 19 20 21 22 23 24 25 26 27 28 29 30 31 32 33 34 35 36 37 41 42 43 44 45 46 47 48 51 87 100 106 110 113 115 117 118 119
 582: 1 3 4 8 9 40 112
 583: 13 0 1 2 38 39 47 48 49 50 77 87 100 106 110 115 116 118
 584: 30 46 47 48 87 100 106 110 115 118
 585: 11 5 8 9 11 12 15 16 17 18 21 22 23 24 25 37 40 41 43 46 47 48 87 100 106 110 112 115 118
 586: 20 3 4 5 6 7 8 9 10 11 12 13 14 15 16 17 18 19 20 21 22 23 24 25 26 27 28 29 30 31 32 33 34 35 36 37 40 41 42 43 44 45 46 47 48 87 100 106 110 112 113 115 117 118 119
 587: 5 13 14 31 32 34
 588: 5 6 7 13 14 19 20 26 27 28 29 30 31 32 33 34 35 36 113
 589: 1 60 65 75 76 88 89 111
 590: 6 43 51
 591: 5 1 5 8 9 11 12 16 18 21 22 23 24 25 38 39 40 41 43 51 77 112 116
 592: 5 1 3 4 5 6 7 8 9 10 11 12 13 14 16 18 19 20 21 22 23 24 25 26 27 28 29 30 31 32 33 34 35 36 38 39 40 41 42 43 44 45 46 51 77 112 113 116 117 119
 593: 2 8 9 10 27 28 113
 594: 6 21 22 24 25 41 43
 595: 2 106 115 118
 596: 2 100 106 115 118
 597: 3 3 4 5 6 7 8 9 10 11 12 13 14 15 16 17 18 19 20 21 22 23 24 25 26 27 28 29 30 31 32 33 34 35 36 37 40 41 42 43 44 45 46 51 87 100 106 110 112 113 115 117 118 119
 598: 10 71 86
 599: 11 71 86 108 109
 600: 4 55 56 71 86 108 109
 601: 39 90 91 92 95 97 98
 602: 30 55 56 57 64 66 67 69 71 78 79 80 81 86 108 109 114
 603: 22 55 56 57 60 61 62 64 65 66 67 68 69 70 71 75 76 78 79 80 81 84 85 86 88 89 99 101 102 103 107 108 109 111 114
 604: 26 52 53 54 59 60 61 62 63 64 65 68 69 70 72 73 74 75 76 84 85 88 89 90 91 92 93 94 95 96 97 98 99 101 102 103 107 111 114
 605: 35 52 53 54 59 60 61 62 63 64 65 68 69 70 72 73 74 75 76 82 83 84 85 88 89 90 91 92 93 94 95 96 97 98 99 101 102 103 107 111 114
 606: 1 53 54 55 56 57 59 63 66 67 71 72 73 74 78 79 80 81 82 83 86 93 94 108 109
 607: 1 3 4 6 7 8 9 10 13 14 19 20 26 27 28 29 30 31 32 33 34 35 36 42 44 45 51 113 117 119
 608: 1 5 11 12 16 18 23 24 25
 609: 1 21 22 41 43
 610: 2 3 4 5 6 7 8 9 10 11 12 13 14 15 16 17 18 19 20 21 22 23 24 25 26 27 28 29 30 31 32 33 34 35 36 37 40 41 42 43 44 45 46 47 48 51 87 100 106 110 112 113 115 116 117 118 119
 611: 17 3 4 6 7 8 9 10 13 14 15 17 19 20 26 27 28 29 30 31 32 33 34 35 36 37 42 44 45 46 51 113 117 119
 612: 3 0 2 49
 613: 1 3 15 17 37
 614: 2 3 4 15 17 37 41 43
 615: 8 61 62 70 75 76 99 102 111
 616: 14 27 28 42 44 51 113
 617: 12 3 4 10 27 28 42 44 51 113
 618: 14 6 7 13 14 19 20 26 29 30 31 32 33 34 35 36 45 46 117 119
 619: 11 3 4 5 6 7 8 9 10 11 12 13 14 16 18 19 20 21 22 23 24 25 26 27 28 29 30 31 32 33 34 35 36 40 41 42 43 44 45 46 51 112 113 117 119
 620: 5 57 66 67 71 78 79 80 81
 621: 1 37 40 112
 622: 1 8 9 37 40 112
 623: 19 15 17 46
 624: 26 6 7 13 14 19 20 26 29 30 31 32 33 34 35 36 42 44 113
 625: 1 1 37 38 39 77
 626: 8 8 9 15 17 40 46 112
 627: 2 11 12 16 18 21 22 23 24 25
 628: 1 6 7 10 13 14 19 26 27 28 29 30 31 32 33 34 35 36 51
 629: 1 0 1 2 3 4 5 6 7 8 9 10 11 12 13 14 15 16 17 18 19 20 21 22 23 24 25 26 27 28 29 30 31 32 33 34 35 36 37 38 39 40 41 42 43 44 45 46 47 48 49 50 51 77 112 113 116 117 119
 630: 5 3 4 5 6 7 8 9 10 11 12 13 14 15 16 17 18 19 20 21 22 23 24 25 26 27 28 29 30 31 32 33 34 35 36 41 42 43 44 45 46 51 113 117 119
 631: 2 65 89
 632: 3 60 65 68 75 76 84 85 88 89 101 103 107 111
 633: 6 5 8 9 11 12 15 16 17 18 21 22 23 24 25 40 41 43 46 112
 634: 1 3 4 45 117 119
 635: 1 3 4 42 44 45 117 119
 636: 1 3 4 6 7 13 14 19 20 26 29 30 31 32 33 34 35 36 42 44 45 113 117 119
 637: 1 10 27 28 41 43 51
 638: 1 5 10 11 12 16 18 21 22 23 24 25 27 28 41 43 51
 639: 7 13 14 26 31 32 34 35
 640: 1 3 4 46 117
 641: 2 5 8 9 11 12 16 18 21 22 23 24 25 41 43 51
 642: 6 3 4 5 6 7 8 9 10 11 12 13 14 16 18 19 20 21 22 23 24 25 26 27 28 29 30 31 32 33 34 35 36 41 42 43 44 45 46 51 113 117 119
 643: 8 61 62 70 102
 644: 21 1 3 4 5 8 9 11 12 15 16 17 18 21 22 23 24 25 37 38 39 40 41 43 77 112 116
 645: 10 1 3 4 5 6 7 8 9 10 11 12 13 14 15 16 17 18 19 20 21 22 23 24 25 26 27 28 29 30 31 32 33 34 35 36 37 38 39 40 41 42 43 44 51 77 112 113 116
 646: 2 7 13 14 26 29 30 31 32 34 35 36
 647: 4 7 13 14 26 29 30 31 32 33 34 35 36
 648: 4 5 16 23
 649: 2 5 16 18 23
 650: 2 15 17 47 48 87 100 106 110 115 118
 651: 4 15 17 46 47 48 87 100 106 110 115 118
 652: 4 8 9 15 17 40 46 47 48 87 100 106 110 112 115 118
 653: 1 60 64 69 114
 654: 1 10 45 117 119
 655: 3 3 4 5 6 7 8 9 10 11 12 13 14 15 16 17 18 19 20 21 22 23 24 25 26 27 28 29 30 31 32 33 34 35 36 37 40 41 42 43 44 45 51 112 113 117 119
 656: 7 3 4 8 9 15 17 40 112
 657: 2 33 36
 658: 2 20 33 36
 659: 1 6 7 20 33 36
 660: 1 13 14 26 29 30 31 32 34 35
 661: 4 8 40 112
 662: 1 1 40 77 112 116
 663: 1 87 100 106 110 118
 664: 4 3 4 6 7 8 9 10 13 14 15 17 19 20 26 27 28 29 30 31 32 33 34 35 36 37 40 42 44 45 46 47 48 51 87 100 106 110 112 113 115 117 118 119
 665: 2 47 87 100 106 110 115 118
 666: 1 47 48 52 53 54 55 56 57 58 59 60 61 62 63 64 65 66 67 68 69 70 71 72 73 74 75 76 78 79 80 81 82 83 84 85 86 88 89 90 91 92 93 94 95 96 97 98 99 101 102 103 104 105 107 108 109 111 114
 667: 1 60 68 75 76 84 85 101 103 107 111
 668: 4 53 54 59 63 74
 669: 4 3 4 6 7 10 13 14 19 20 26 27 28 29 30 31 32 33 34 35 36 42 44 51
 670: 3 3 4 6 7 10 13 14 19 20 26 27 28 29 30 31 32 33 34 35 36 42 44 45 51 119
 671: 10 5 11 12 15 16 17 18 21 22 23 24 25 37 41 43
 672: 2 7 13 14 19 20 26 29 30 31 32 33 34 35 36
 673: 2 3 4 6 7 8 9 10 13 14 15 17 19 20 26 27 28 29 30 31 32 33 34 35 36 40 42 44 45 46 47 48 51 87 100 106 110 112 113 115 117 118 119
 674: 2 5 11 12 16 23
 675: 3 52 53 54 55 56 57 59 63 66 67 71 72 73 74 78 79 80 81 82 83 86 90 91 92 93 94 95 96 97 98 108 109
 676: 1 19 29 30
 677: 2 0 2 49 50 52 53 54 55 56 57 58 59 60 61 62 63 64 65 66 67 68 69 70 71 72 73 74 75 76 78 79 80 81 82 83 84 85 86 88 89 90 91 92 93 94 95 96 97 98 99 101 102 103 104 105 107 108 109 111 114
 678: 2 60 61 62 65 68 69 70 75 76 84 85 88 89 99 101 102 103 107 111
 679: 7 1 5 8 9 11 12 16 18 21 22 23 24 25 38 39 40 41 43 77 112 116
 680: 2 10 19 27 28 51
 681: 2 3 4 6 7 10 13 14 19 20 26 27 28 29 30 31 32 33 34 35 36 41 42 43 44 45 51 113 117 119
 682: 1 26 29 30
 683: 3 65 88
 684: 7 3 4 6 7 10 13 14 19 20 26 27 28 29 30 31 32 33 34 35 36 42 44 51 113 117
 685: 1 6 7 10 13 14 19 20 26 27 28 29 30 31 32 33 34 35 36 42 44 45 51 113 117
 686: 6 53 54 72
 687: 6 53 54 72 73
 688: 7 53 54 63 72 73
 689: 6 47 48 106 115
 690: 5 47 48 106 115 118
 691: 6 47 48 100 106 115 118
 692: 8 0 2 49 50 87 100 106 110 115 118
 693: 1 8 9 15 17 40 47 48 87 100 106 110 112 115 118
 694: 18 52 53 54 55 56 57 58 59 63 64 66 67 69 71 72 73 74 78 79 80 81 82 83 86 90 91 92 93 94 95 96 97 98 104 105 108 109 114
 695: 1 13 14 32
 696: 2 53 54 59
 697: 5 3 4 10 51
 698: 2 5 6 7 8 9 10 11 12 13 14 16 18 19 20 21 22 23 24 25 26 27 28 29 30 31 32 33 34 35 36 41 42 43 44 46 51 113 117
 699: 3 3 4 5 6 7 8 9 10 11 12 13 14 15 16 17 18 19 20 21 22 23 24 25 26 27 28 29 30 31 32 33 34 35 36 37 40 41 42 43 44 46 51 112 113
 700: 4 6 7 10 13 14 19 20 26 27 28 29 30 31 32 33 34 35 36 42 44 45 46 47 48 51 87 100 106 110 113 115 117 118 119
 701: 7 1 38 39 40 52 53 54 58 59 60 61 62 63 64 65 68 69 70 72 73 74 75 76 77 82 83 84 85 88 89 90 91 92 93 94 95 96 97 98 99 101 102 103 104 105 107 111 112 114 116
 702: 2 20 26 36
 703: 3 75 76 84 111
 704: 2 58 82 83 104 105
 705: 4 6 7 13 14 19 20 26 27 28 29 30 31 32 33 34 35 36 42 44 113
 706: 2 6 7 10 13 14 20 26 27 28 29 30 31 32 33 34 35 36 51
 707: 2 3 4 5 8 9 11 12 15 16 17 18 21 22 23 24 25 37 41 43
 708: 2 66 67 79 81
 709: 1 10 27 28 42 44 51
 710: 6 55 56 57 64 66 67 71 78 79 80 81 86 108 109 114
 711: 1 6 7 10 13 14 19 20 26 29 30 31 32 33 34 35 36
 712: 2 52 90 91 92 96
 713: 5 45 113 117 119
 714: 9 3 4 10 27 28 51
 715: 4 68 84 85 103 107
 716: 1 45 51 117 119
 717: 2 10 27 28 42 44 46 51 113 117
 718: 2 3 4 6 7 10 13 14 15 17 19 20 26 27 28 29 30 31 32 33 34 35 36 37 42 44 45 46 51 113 117 119
 719: 3 57 66 67 71 78 79 80 81 86 108 109
 720: 3 3 4 13 14 31 32
 721: 1 29 30 34 35 36
 722: 4 26 29 30 34 35 36
 723: 1 20 26 29 30 34 35 36
 724: 3 19 20 26 29 30 34 35 36
 725: 1 19 20 26 29 30 33 34 35 36
 726: 4 6 7 19 20 26 29 30 33 34 35 36
 727: 3 6 7 10 19 20 26 27 28 29 30 33 34 35 36 51 113
 728: 3 6 7 10 19 20 26 27 28 29 30 33 34 35 36 42 44 51 113
 729: 7 8 9 15 17 37 40 112
 730: 2 52 53 54 55 56 57 58 59 60 63 64 66 67 69 71 72 73 74 78 79 80 81 82 83 86 90 91 92 93 94 95 96 97 98 104 105 108 109 114
 731: 1 68 75 76 85 111
 732: 1 68 75 76 84 85 111
 733: 1 68 75 76 84 85 103 111
 734: 3 3 4 6 7 10 13 14 19 20 26 27 28 29 30 31 32 33 34 35 36 42 44 113 117
 735: 2 3 4 5 6 7 8 9 10 11 12 13 14 15 16 17 18 19 20 21 22 23 24 25 26 27 28 29 30 31 32 33 34 35 36 37 40 41 42 43 44 46 112 113 117
 736: 1 61 70 99 102
 737: 2 0 1 2 5 8 9 11 12 15 16 17 18 21 22 23 24 25 37 38 39 40 41 43 46 49 50 77 112 116
 738: 1 0 1 2 49 50 51 52 53 54 58 59 60 61 62 63 64 65 68 69 70 72 73 74 75 76 77 82 83 84 85 88 89 90 91 92 93 94 95 96 97 98 99 101 102 103 104 105 107 111 114
 739: 1 53 54 59 63 74 93 94
 740: 1 53 54 59 63 73 74 93 94
 741: 4 55 56 57 58 66 67 71 78 79 80 81 86 104 105 108 109
 742: 1 53 54 55 56 57 58 59 63 66 67 71 72 73 74 78 79 80 81 82 83 86 93 94 104 105 108 109
 743: 2 26 33
 744: 2 13 14 26 29 30 31 32 33 34 35
 745: 6 6 7 13 14 19 20 26 27 28 29 30 31 32 33 34 35 36 51
 746: 2 6 7 13 14 19 20 26 27 28 29 30 31 32 33 34 35 36 51 113
 747: 2 3 4 6 7 13 14 19 20 26 27 28 29 30 31 32 33 34 35 36 42 44 51 113
 748: 1 52 53 54 58 59 63 72 73 74 90 91 92 93 94 95 96 97 98 104 105
 749: 2 5 11 12 16 18 21 22 23 24 25 43
 750: 3 53 54 59 60 61 62 63 65 68 70 72 73 74 75 76 84 85 88 89 93 94 99 101 102 103 107 111
 751: 2 59 63 72 73 74
 752: 2 13 14 29 31 32 34 35
 753: 1 6 7 10 13 14 19 20 26 27 28 29 30 31 32 33 34 35 36 45 46 113 117 119
 754: 1 6 7 13 14 20 26 29 30 31 32 33 34 35 36 113
 755: 1 6 7 13 14 19 20 26 27 28 29 30 31 32 33 34 35 36 42 44 45 51 113 119
 756: 2 3 4 6 7 10 13 14 19 20 26 27 28 29 30 31 32 33 34 35 36 51
 757: 1 52 53 54 58 59 63 72 73 74 82 83 90 91 92 93 94 95 96 97 98
 758: 1 13 14 26 29 30 31 32
 759: 3 6 7 8 9 10 13 14 19 20 26 27 28 29 30 31 32 33 34 35 36 42 44 51 113
 760: 2 53 54 59 63 72 73 74 93
 761: 3 8 9 15 17 37
 762: 1 5 8 9 11 12 15 16 17 18 21 22 23 24 25 37 41 43 51
 763: 1 0 1 2 8 9 38 39 40 49 50 55 56 57 66 67 71 77 78 79 80 81 86 108 109 112 116
 764: 4 51 119
 765: 4 5 8 9 11 12 15 16 17 18 21 22 23 24 25 40 41 43 112
 766: 2 61 62 64 65 68 69 70 75 76 84 85 88 89 99 101 102 103 107 111 114
 767: 1 52 64 69 90 91 92 95 96 97 98 114
 768: 3 0 49 50
 769: 3 6 7 20 29 30
 770: 1 60 61 62 65 70 75 76 88 89 99 101 102 107 111
 771: 2 71 86 109
 772: 3 5 11 12 15 16 17 18 21 22 23 24 25 37 41 43 46
 773: 1 42 44 45 46 51 117 119
 774: 2 6 33
 775: 2 13 14 26 27 28 29 30 31 32 33 34 35 36 42 44 51 113
 776: 2 13 14 19 26 27 28 29 30 31 32 33 34 35 36 42 44 51 113
 777: 2 13 14 19 20 26 27 28 29 30 31 32 33 34 35 36 42 44 51 113
 778: 1 56 57 86 108 109
 779: 1 3 4 6 7 10 13 14 19 20 26 27 28 29 30 31 32 33 34 35 36 42 44 45 47 48 51 87 100 106 110 113 115 117 118 119
 780: 1 13 14 31 32 36
 781: 2 53 54 59 74 82 83 93 94
 782: 2 53 54 59 63 74 82 83 93 94
 783: 3 5 8 9 11 12 15 16 17 18 21 22 23 24 25 37 38 39 40 41 43 46 112 116
 784: 3 0 2 49 50 55 56 57 66 67 71 78 79 80 81 86 108 109
 785: 2 63 72 73 82 83 93 94
 786: 1 0 2 3 4 5 6 7 8 9 10 11 12 13 14 15 16 17 18 19 20 21 22 23 24 25 26 27 28 29 30 31 32 33 34 35 36 40 41 42 43 44 45 46 47 48 49 50 51 87 100 106 110 112 113 115 117 118 119
 787: 2 6 13 14 26 29 30 31 32 34 35 36
 nsplits: 788
 ntax: 120
boot_consense_logl: -2660.68421
contree: (0:0.0000000000,((((((1:0.0000000000,153:0.0000000000):2.740140675e-06,77:0.0000027401)100:0.1418681578,(((((38:0.0000000000,171:0.0000000000):0,126:0.0000000000):0,125:0.0000000000):2.740140675e-06,39:0.0000027401)100:0.06209253122,116:0.1277827823)65:0.04595496738)49:0.04071576788,(((((((3:0.0000027401,4:0.0000027401)100:0.1138996266,((((15:0.0000000000,151:0.0000000000):0,132:0.0000000000):2.740140675e-06,17:0.0000027401)100:0.0845929273,37:0.3776402561)90:0.1192956254)56:0.02033779821,(((5:0.0348126680,(((((11:0.0000000000,143:0.0000000000):0,134:0.0000000000):2.740140675e-06,12:0.0000027401)100:0.01601817161,((((16:0.0000000000,173:0.0000000000):0,167:0.0000000000):0,165:0.0000000000):2.740140675e-06,18:0.0000027401)46:2.740140675e-06)68:2.740140675e-06,23:0.0323083613)92:0.03324259594)99:0.02152410514,((21:0.0000027401,22:0.0000027401)98:0.0115874737,((((24:0.0000000000,174:0.0000000000):0,162:0.0000000000):0,139:0.0000000000):2.740140675e-06,25:0.0000027401)100:0.03370215907)100:0.03786191388)98:0.03301865108,(41:0.0000027401,43:0.0000027401)94:0.05005568209)82:0.01627589484)23:2.740140675e-06,(((((8:0.0000000000,161:0.0000000000):0,160:0.0000000000):0,130:0.0000000000):2.740140675e-06,9:0.0000027401)99:0.01703947375,(40:0.0000027401,112:0.0000027401)100:0.1279894699)56:0.05758396085)29:0.0136239193,((((((6:0.0000027401,7:0.0000027401)99:0.01652481925,((((((((((13:0.0000000000,176:0.0000000000):0,157:0.0000000000):2.740140675e-06,14:0.0000027401)52:2.740140675e-06,(((((31:0.0000000000,177:0.0000000000):0,170:0.0000000000):0,147:0.0000000000):0,129:0.0000000000):2.740140675e-06,32:0.0000027401)100:0.01618631522)100:0.08819086059,((((34:0.0000000000,168:0.0000000000):0,159:0.0000000000):0,140:0.0000000000):2.740140675e-06,35:0.0000027401)98:0.01761085137)85:0.006933558588,(29:0.0000027401,30:0.0000027401)99:0.04779734426)68:0.02660445772,(26:0.0000027401,36:0.0000027401)44:2.740140675e-06)83:0.01939093295,20:0.0000027401)24:2.740140675e-06,((((((19:0.0000000000,175:0.0000000000):0,172:0.0000000000):0,166:0.0000000000):0,146:0.0000000000):0,127:0.0000000000):0,121:0.0000000000):2.740140675e-06)23:2.740140675e-06,33:0.0166935110)22:2.740140675e-06)98:0.05980886023,((10:0.0943497393,(27:0.0000027401,28:0.0000027401)100:0.09479454078)47:0.01158225413,51:0.1435705293)36:0.01957081368)32:0.02039360784,((42:0.0000027401,44:0.0000027401)100:0.03302503249,113:0.0512223931)21:2.761725011e-06)57:0.04839692076,(45:0.0337917212,119:0.0155433708)99:0.07272838848)11:2.761725011e-06,(46:0.0705467579,117:0.0000027401)27:0.01771144636)31:0.03531284924)45:0.03847739758,((47:0.0000027401,48:0.0000027401)100:0.07019066598,(((87:0.0319724979,110:0.0000027401)99:0.03242039888,(100:0.0646125739,(106:0.0000027401,115:0.0000027401)100:0.08573669629)52:2.740140675e-06)85:0.01784356896,118:0.0139579873)99:0.1054998299)99:0.05373717685)47:0.02908739443,((((((52:0.0000027401,(((92:0.0000000000,149:0.0000000000):0,135:0.0000000000):2.740140675e-06,96:0.0000027401)66:2.740140675e-06)61:2.740140675e-06,(((((90:0.0000000000,163:0.0000000000):0,138:0.0000000000):2.740140675e-06,91:0.0000027401)100:0.01461656582,(97:0.0000027401,98:0.0000027401)58:2.740140675e-06)67:2.761725011e-06,95:0.0806676698)84:0.01462937536)100:0.218706713,(((((53:0.0000027401,54:0.0000027401)100:0.0837723413,((((((((((((59:0.0000000000,169:0.0000000000):0,158:0.0000000000):0,152:0.0000000000):0,148:0.0000000000):0,145:0.0000000000):0,136:0.0000000000):0,131:0.0000000000):0,128:0.0000000000):0,124:0.0000000000):0,123:0.0000000000):0,120:0.0000000000):2.740140675e-06,74:0.0000027401)100:0.04787647989)99:0.07124168069,(63:0.0000027401,(72:0.0330274538,73:0.0166455742)82:0.01556329719)82:0.01899120922)79:2.676285013e-06,(93:0.0000027401,94:0.0000027401)99:0.03050913165)98:0.1294625915,(82:0.0000027401,83:0.0000027401)100:0.1874988566)82:0.07238399462)83:0.02665924111,(58:0.0000027401,(104:0.0000027401,105:0.0000027401)100:0.01618876374)100:0.1363043766)82:0.07055254919,((60:0.1203706307,((((((((61:0.0000000000,156:0.0000000000):0,154:0.0000000000):0,150:0.0000000000):2.740140675e-06,62:0.0000027401)99:0.01492917521,(((70:0.0000000000,164:0.0000000000):0,144:0.0000000000):2.740140675e-06,99:0.0000027401)74:2.740140675e-06)88:0.01509990435,102:0.0000027401)100:0.2994363639,(((((((68:0.0000000000,137:0.0000000000):0,133:0.0000000000):0,122:0.0000000000):2.740140675e-06,85:0.0000027401)100:0.01516601717,(((101:0.0000000000,142:0.0000000000):2.740140675e-06,107:0.0000027401)98:0.01516109765,103:0.0863251922)82:0.01521653108)67:2.740140675e-06,84:0.0156715612)99:0.1591108109,((75:0.0000027401,76:0.0000027401)100:0.09319289108,111:0.0056467146)100:0.1665548864)79:0.07626137313)73:0.007909757152,(65:0.0242235493,(88:0.0000027401,89:0.0000027401)100:0.07892803196)100:0.1130551759)79:0.1211209111)98:0.1138767719,((64:0.0299237077,114:0.0372133193)100:0.2519923954,69:0.0801545350)99:0.09372486248)70:0.06430841414)79:0.05745441401,((((((55:0.0000000000,141:0.0000000000):2.740140675e-06,56:0.0000027401)100:0.07042378484,(57:0.0508598067,(86:0.1112083023,(108:0.0000027401,109:0.0000027401)67:2.740140675e-06)50:0.03581553686)50:0.0379647518)54:0.04347019935,71:0.0806618811)56:0.09293046696,((78:0.0000027401,80:0.0000027401)99:0.01028523218,(79:0.0000027401,81:0.0000027401)100:0.04011106815)100:0.05522800315)55:0.02860510445,(66:0.0000027401,67:0.0000027401)94:0.02160239449)100:0.7546991612)97:0.1606175232)47:0.02043569048)100:0.1117162294,(2:0.0000027401,49:0.0000027401)100:0.07283524118)100:0.06131743456,50:0.0000027401):2.740140675e-06,155:0.0000000000);
contree_rfdist: 16
finished: true
finishedCandidateSet: true
finishedModelFinal: true
finishedModelInit: true
initTree: (0:0.0000010000,(((((((((((((1:0.0000010000,77:0.0000010000):0.1462788708,(38:0.0000010000,39:0.0000010000):0.05988967691):0.04422032583,116:0.0760608487):0.04422032583,(40:0.0000010000,112:0.0000010000):0.04422032583):0.05988967691,(8:0.0000010000,9:0.0000010000):0.01429646351):0.04422032583,((15:0.0000010000,17:0.0000010000):0.1100082713,(37:0.1851195748,(((((((((52:0.0000010000,(((90:0.0000010000,91:0.0000010000):0.01429646351,97:0.0000010000):1e-06,98:0.0000010000):0.01429646351):1e-06,92:0.0000010000):1e-06,96:0.0000010000):0.02902979374,95:0.0442203258):0.1278385198,(58:0.0000010000,(104:0.0000010000,105:0.0000010000):0.01429646351):0.1462788708):0.09275834011,((53:0.0000010000,54:0.0000010000):0.05988967691,((59:0.0000010000,74:0.0000010000):0.04422032583,((63:0.0000010000,(72:0.0290297937,73:0.0142964635):0.01429646351):0.02902979374,(93:0.0000010000,94:0.0000010000):0.01429646351):0.04422032583):0.02902979374):0.1100082713):0.05988967691,(82:0.0000010000,83:0.0000010000):0.1100082713):0.09275834011,((((60:0.1653611836,(65:0.0290297937,(88:0.0000010000,89:0.0000010000):0.05988967691):0.09275834011):0.04422032583,(((((61:0.0000010000,62:0.0000010000):0.01429646351,99:0.0000010000):1e-06,70:0.0000010000):1e-06,102:0.0142964635):0.2055906222,((64:0.0290297937,114:0.0290297937):0.1278385198,69:0.0927583401):0.2055906222):0.05988967691):0.04422032583,((75:0.0000010000,76:0.0000010000):0.04422032583,111:0.0442203258):0.1462788708):0.07606084868,(((((68:0.0000010000,85:0.0000010000):0.01429646351,84:0.0142964635):0.01429646351,103:0.0760608487):0.01429646351,101:0.0000010000):1e-06,107:0.0000010000):0.07606084868):0.05988967691):0.1278385198,((((((55:0.0000010000,56:0.0000010000):0.05988967691,(((66:0.0000010000,67:0.0000010000):0.04422032583,((78:0.0000010000,80:0.0000010000):0.01429646351,(79:0.0000010000,81:0.0000010000):0.02902979374):0.04422032583):0.07606084868,71:0.0598896769):0.04422032583):0.04422032583,57:0.0290297937):0.02902979374,109:0.0000010000):1e-06,108:0.0000010000):0.04422032583,86:0.0442203258):0.3458038423):0.1100082713):0.1100082713):0.09275834011):0.01429646351,(((5:0.0290297937,(((11:0.0000010000,12:0.0000010000):0.01429646351,(16:0.0000010000,23:0.0290297937):1e-06):1e-06,18:0.0000010000):0.02902979374):0.01429646351,((21:0.0000010000,(24:0.0000010000,25:0.0000010000):0.02902979374):1e-06,22:0.0000010000):0.04422032583):0.02902979374,((41:0.0000010000,43:0.0000010000):0.01429646351,51:0.1100082713):0.04422032583):0.01429646351):0.01429646351,(46:0.0290297937,((47:0.0000010000,48:0.0000010000):0.07606084868,(((87:0.0290297937,110:0.0000010000):0.02902979374,(100:0.0598896769,118:0.0290297937):1e-06):0.02902979374,(106:0.0000010000,115:0.0000010000):0.04422032583):0.05988967691):0.07606084868):0.02902979374):0.02902979374,117:0.0142964635):1e-06,((3:0.0000010000,4:0.0000010000):0.09275834011,(((10:0.0927583401,(27:0.0000010000,28:0.0000010000):0.05988967691):0.02902979374,113:0.0142964635):0.02902979374,(42:0.0000010000,44:0.0000010000):0.02902979374):0.01429646351):0.02902979374):0.01429646351,(((((((((6:0.0000010000,7:0.0000010000):0.01429646351,20:0.0000010000):1e-06,33:0.0142964635):1e-06,19:0.0000010000):0.01429646351,26:0.0000010000):1e-06,36:0.0000010000):0.01429646351,(13:0.0000010000,(14:0.0000010000,(31:0.0000010000,32:0.0000010000):0.01429646351):1e-06):0.07606084868):1e-06,(29:0.0000010000,30:0.0000010000):0.04422032583):0.01429646351,(34:0.0000010000,35:0.0000010000):0.01429646351):0.05988967691):0.02902979374,(45:0.0290297937,119:0.0142964635):0.01429646351):0.1100082713,(2:0.0000010000,49:0.0000010000):0.07606084868):0.05988967691,50:0.0000010000);
iqtree:
 command:  -nt AUTO -s /media/hdd_2tb/GPA_reclassification_clean/A_dataset_creation/5_basic_phylogenetics/2_trimmed_complete_basic_phylogeny/2_OGs_with_domains_phylogeny/1_mafft_MSAs/PCP_domains_1_mafftMSA.faa -m JTT+I+G4 -pre /media/hdd_2tb/GPA_reclassification_clean/A_dataset_creation/5_basic_phylogenetics/2_trimmed_complete_basic_phylogeny/2_OGs_with_domains_phylogeny/4_mafft_iqtree_ML_trees/PCP_domains_1_mafft_iqtree -redo -bb 1000
 seed: 84363
 start_time: 1707993881
 version: 2.2.5
```
