## Supplementary Data 7 for "Structural and evolutionary analyses support reclassification of glycopeptide antibiotics as xyclopeptides": PCP_domains_1_mafft_iqtree.contree

```
(A40:0.0000000000,((((((A47:0.0000000000,StToN1:0.0000000000):0.0000027401,StTo:0.0000027401)100:0.1418681578,(((((ApTi:0.0000000000,ApTi_5:0.0000000000):0.0000000000,tei_1:0.0000000000):0.0000000000,tei_2:0.0000000000):0.0000027401,ApTi_4:0.0000027401)100:0.0620925312,Uc37:0.1277827823)65:0.0459549674)49:0.0407157679,(((((((AkAan_1:0.0000027401,AkAan_2:0.0000027401)100:0.1138996266,((((AmKeF:0.0000000000,ker:0.0000000000):0.0000000000,AmKen_2:0.0000000000):0.0000027401,AmKe_3:0.0000027401)100:0.0845929273,ApRc:0.3776402561)90:0.1192956254)56:0.0203377982,(((AmAaD2_3:0.0348126680,(((((AmDeD9_1:0.0000000000,AmDeD9_3:0.0000000000):0.0000000000,dec_2:0.0000000000):0.0000027401,AmDeD9_2:0.0000027401)100:0.0160181716,((((AmKe_2:0.0000000000,AmsW69_1:0.0000000000):0.0000000000,van:0.0000000000):0.0000000000,AmOrH:0.0000000000):0.0000027401,AmKe_4:0.0000027401)46:0.0000027401)68:0.0000027401,AmOv:0.0323083613)92:0.0332425959)99:0.0215241051,((AmOrD0:0.0000027401,AmOr_2:0.0000027401)98:0.0115874737,((((AmRgN0:0.0000000000,dec_1:0.0000000000):0.0000000000,AmRg_6:0.0000000000):0.0000000000,AmRg_5:0.0000000000):0.0000027401,AmRg_4:0.0000027401)100:0.0337021591)100:0.0378619139)98:0.0330186511,(KbArN5:0.0000027401,KbAr_2:0.0000027401)94:0.0500556821)82:0.0162758948)23:0.0000027401,(((((AmBlD4:0.0000000000,AmBlD59_2:0.0000000000):0.0000000000,AmBlFH:0.0000000000):0.0000000000,bal:0.0000000000):0.0000027401,AmBlD59_1:0.0000027401)99:0.0170394737,(ApsA3_2:0.0000027401,UK6:0.0000027401)100:0.1279894699)56:0.0575839608)29:0.0136239193,((((((AmAzD3_3:0.0000027401,AmAzD3_5:0.0000027401)99:0.0165248192,((((((((((AmJaD4:0.0000000000,risA:0.0000000000):0.0000000000,AmJa_2:0.0000000000):0.0000027401,AmJa_1:0.0000027401)52:0.0000027401,(((((AmsC0_2:0.0000000000,AmsW9_2:0.0000000000):0.0000000000,AmsW9_1:0.0000000000):0.0000000000,AmsMJ_4:0.0000000000):0.0000000000,AmsMJ_3:0.0000000000):0.0000027401,AmsMJ_2:0.0000027401)100:0.0161863152)100:0.0881908606,((((AmsW1_1:0.0000000000,AmsW6_2:0.0000000000):0.0000000000,AmsW5_2:0.0000000000):0.0000000000,AmsW6_1:0.0000000000):0.0000027401,AmsW1_2:0.0000027401)98:0.0176108514)85:0.0069335586,(AmsBJ_3:0.0000027401,AmsBJ_4:0.0000027401)99:0.0477973443)68:0.0266044577,(AmRo_1:0.0000027401,AmsW97:0.0000027401)44:0.0000027401)83:0.0193909330,AmLrN2_2:0.0000027401)24:0.0000027401,((((((AmLrN2_1:0.0000000000,AmLr_1:0.0000000000):0.0000000000,AmsW8_2:0.0000000000):0.0000000000,AmRo_2:0.0000000000):0.0000000000,ris:0.0000000000):0.0000000000,AmsW8_1:0.0000000000):0.0000000000,AmLr_2:0.0000000000):0.0000027401)23:0.0000027401,AmsTN:0.0166935110)22:0.0000027401)98:0.0598088602,((AmBr_2:0.0943497393,(AmVs_1:0.0000027401,AmVs_2:0.0000027401)100:0.0947945408)47:0.0115822541,NnsW4_1:0.1435705293)36:0.0195708137)32:0.0203936078,((KbAr_1:0.0000027401,KbAr_3:0.0000027401)100:0.0330250325,UME:0.0512223931)21:0.0000027617)57:0.0483969208,(KbPh:0.0337917212,UsB:0.0155433708)99:0.0727283885)11:0.0000027617,(Kus:0.0705467579,Uc878:0.0000027401)27:0.0177114464)31:0.0353128492)45:0.0384773976,((NcTr_1:0.0000027401,NcTr_2:0.0000027401)100:0.0701906660,(((StsAN:0.0319724979,StsY_A:0.0000027401)99:0.0324203989,(StsMC:0.0646125739,(StsW00:0.0000027401,US8:0.0000027401)100:0.0857366963)52:0.0000027401)85:0.0178435690,Ue26:0.0139579873)99:0.1054998299)99:0.0537371768)47:0.0290873944,((((((StAc:0.0000027401,(((StsC25:0.0000000000,StsCT:0.0000000000):0.0000000000,StsCY:0.0000000000):0.0000027401,StsC8:0.0000027401)66:0.0000027401)61:0.0000027401,(((((StsC09_1:0.0000000000,StsW38_2:0.0000000000):0.0000000000,StsW38_1:0.0000000000):0.0000027401,StsC09_2:0.0000027401)100:0.0146165658,(StsCM_1:0.0000027401,StsCM_2:0.0000027401)58:0.0000027401)67:0.0000027617,StsC3:0.0806676698)84:0.0146293754)100:0.2187067130,(((((StAfJ3_1:0.0000027401,StAfJ3_2:0.0000027401)100:0.0837723413,((((((((((((StAua_2:0.0000000000,StRir_1:0.0000000000):0.0000000000,StRi_5:0.0000000000):0.0000000000,StRi_6:0.0000000000):0.0000000000,StRir_20:0.0000000000):0.0000000000,StRi_3:0.0000000000):0.0000000000,StsW83_2:0.0000000000):0.0000000000,rim:0.0000000000):0.0000000000,StRi_1:0.0000000000):0.0000000000,StRiR_1:0.0000000000):0.0000000000,StsW25_2:0.0000000000):0.0000000000,StsW83_1:0.0000000000):0.0000027401,StRi1:0.0000027401)100:0.0478764799)99:0.0712416807,(StCr:0.0000027401,(StMo_1:0.0330274538,StPo:0.0166455742)82:0.0155632972)82:0.0189912092)79:0.0000026763,(StsC2_1:0.0000027401,StsC2_2:0.0000027401)99:0.0305091316)98:0.1294625915,(StVrN_B:0.0000027401,StVr_1_A:0.0000027401)100:0.1874988566)82:0.0723839946)83:0.0266592411,(StAq:0.0000027401,(StsTL_1:0.0000027401,StsTL_3:0.0000027401)100:0.0161887637)100:0.1363043766)82:0.0705525492,((StAvMA_2:0.1203706307,((((((((StCar_1:0.0000000000,StCar_3:0.0000000000):0.0000000000,StCar_4:0.0000000000):0.0000000000,StsTu:0.0000000000):0.0000027401,StCar_2:0.0000027401)99:0.0149291752,(((StLaN18:0.0000000000,StsK_3:0.0000000000):0.0000000000,StsW2_2:0.0000000000):0.0000027401,StsK_1:0.0000027401)74:0.0000027401)88:0.0150999044,StsPA_1:0.0000027401)100:0.2994363639,(((((((StFr_4:0.0000000000,StX_2:0.0000000000):0.0000000000,StX_4:0.0000000000):0.0000000000,StX_3:0.0000000000):0.0000027401,StX_1:0.0000027401)100:0.0151660172,(((StsMU:0.0000000000,StsW0_2:0.0000000000):0.0000027401,StsW0_1:0.0000027401)98:0.0151610977,StsS0:0.0863251922)82:0.0152165311)67:0.0000027401,StX:0.0156715612)99:0.1591108109,((StSe_1:0.0000027401,StSe_2:0.0000027401)100:0.0931928911,StsY_B:0.0056467146)100:0.1665548864)79:0.0762613731)73:0.0079097572,(StDu:0.0242235493,(StsBA_1:0.0000027401,StsBA_2:0.0000027401)100:0.0789280320)100:0.1130551759)79:0.1211209111)98:0.1138767719,((StDa_1:0.0299237077,US5:0.0372133193)100:0.2519923954,StFu:0.0801545350)99:0.0937248625)70:0.0643084141)79:0.0574544140,((((((StAfa_2:0.0000000000,StFr_3:0.0000000000):0.0000027401,StAfa_6:0.0000027401)100:0.0704237848,(StAn_2:0.0508598067,(Sts1:0.1112083023,(StsW52_1:0.0000027401,StsW52_2:0.0000027401)67:0.0000027401)50:0.0358155369)50:0.0379647518)54:0.0434701994,StLtNB:0.0806618811)56:0.0929304670,((StVe_1:0.0000027401,StVe_4:0.0000027401)99:0.0102852322,(StVe_3:0.0000027401,StVe_5:0.0000027401)100:0.0401110681)100:0.0552280032)55:0.0286051045,(StFo_1:0.0000027401,StFo_2:0.0000027401)94:0.0216023945)100:0.7546991612)97:0.1606175232)47:0.0204356905)100:0.1117162294,(A50:0.0000027401,NnCxD5_1:0.0000027401)100:0.0728352412)100:0.0613174346,NnGe:0.0000027401):0.0000027401,NnGeA9:0.0000000000);
```
