## Supplementary Data 7 for "Structural and evolutionary analyses support reclassification of glycopeptide antibiotics as xyclopeptides": PCP_domains_1_mafft_iqtree.iqtree

```
IQ-TREE 2.2.5 COVID-edition built Sep 15 2023

Input file name: /media/hdd_2tb/GPA_reclassification_clean/A_dataset_creation/5_basic_phylogenetics/2_trimmed_complete_basic_phylogeny/2_OGs_with_domains_phylogeny/1_mafft_MSAs/PCP_domains_1_mafftMSA.faa
Type of analysis: tree reconstruction + ultrafast bootstrap (1000 replicates)
Random seed number: 84363

REFERENCES
----------

To cite IQ-TREE please use:

Bui Quang Minh, Heiko A. Schmidt, Olga Chernomor, Dominik Schrempf,
Michael D. Woodhams, Arndt von Haeseler, and Robert Lanfear (2020)
IQ-TREE 2: New models and efficient methods for phylogenetic inference
in the genomic era. Mol. Biol. Evol., in press.
https://doi.org/10.1093/molbev/msaa015

Since you used ultrafast bootstrap (UFBoot) please also cite: 

Diep Thi Hoang, Olga Chernomor, Arndt von Haeseler, Bui Quang Minh,
and Le Sy Vinh (2018) UFBoot2: Improving the ultrafast bootstrap
approximation. Mol. Biol. Evol., 35:518–522.
https://doi.org/10.1093/molbev/msx281

SEQUENCE ALIGNMENT
------------------

Input data: 178 sequences with 71 amino-acid sites
Number of constant sites: 10 (= 14.0845% of all sites)
Number of invariant (constant or ambiguous constant) sites: 10 (= 14.0845% of all sites)
Number of parsimony informative sites: 59
Number of distinct site patterns: 68

SUBSTITUTION PROCESS
--------------------

Model of substitution: JTT+I+G4

State frequencies: (model)

Model of rate heterogeneity: Invar+Gamma with 4 categories
Proportion of invariable sites: 0.0742
Gamma shape alpha: 1.6406

 Category  Relative_rate  Proportion
  0         0              0.0742
  1         0.2660         0.2314
  2         0.6593         0.2314
  3         1.1425         0.2314
  4         2.2528         0.2314
Relative rates are computed as MEAN of the portion of the Gamma distribution falling in the category.

MAXIMUM LIKELIHOOD TREE
-----------------------

Log-likelihood of the tree: -2657.8615 (s.e. 209.2044)
Unconstrained log-likelihood (without tree): -297.9681
Number of free parameters (#branches + #model parameters): 239
Akaike information criterion (AIC) score: 5793.7229
Corrected Akaike information criterion (AICc) score: 120513.7229
Bayesian information criterion (BIC) score: 6334.5034

**************************** WARNING ****************************
Number of parameters (K, model parameters and branch lengths): 239
Sample size (n, alignment length): 71

Given that K>=n, the parameter estimates might be inaccurate.
Thus, phylogenetic estimates should be interpreted with caution.

Ideally, it is desirable that n >> K. When selecting optimal models,
1. use AIC or BIC if n > 40K;
2. use AICc or BIC if 40K >= n > K;
3. be extremely cautious if n <= K

To improve the situation (3), consider the following options:
  1. Increase the sample size (n)
  2. Decrease the number of parameters (K) to be estimated. If
     possible:
     a. Remove the least important sequences from the alignment
     b. Specify some of the parameter values for the substitution
        model (e.g., the nucleotide or amino acid frequencies)
     c. Specify some of the parameter values for the rates-across-
        sites model (e.g., the shape parameter for the discrete
        Gamma distribution, the proportion of invariable sites, or
        the rates of change for different rate categories under
        the FreeRate model)

Reference:
Burnham KR, Anderson DR (2002). Model Selection and Multimodel
Inference: A Practical Information-Theoretic Approach. Springer,
New York.
************************ END OF WARNING ***********************

Total tree length (sum of branch lengths): 8.8054
Sum of internal branch lengths: 5.0178 (56.9859% of tree length)

WARNING: 22 near-zero internal branches (<0.0141) should be treated with caution
         Such branches are denoted by '**' in the figure below

NOTE: Tree is UNROOTED although outgroup taxon 'A40' is drawn at root
Numbers in parentheses are  ultrafast bootstrap support (%)

+**A40
|
|              +**A47
|         +----| (100)
|         |    +**StTo
|      +--| (49)
|      |  |     +**ApTi
|      |  |  +--| (100)
|      |  |  |  +**ApTi_4
|      |  +--| (65)
|      |     +----Uc37
|  +---| (100)
|  |   |                     +**AkAan_1
|  |   |                 +---| (100)
|  |   |                 |   +**AkAan_2
|  |   |              +--| (56)
|  |   |              |  |      +**AmKeF
|  |   |              |  |   +--| (100)
|  |   |              |  |   |  +**AmKe_3
|  |   |              |  +---| (90)
|  |   |              |      +--------------ApRc
|  |   |           +**| (23)
|  |   |           |  |        +--AmAaD2_3
|  |   |           |  |     +--| (99)
|  |   |           |  |     |  |        +**AmDeD9_1
|  |   |           |  |     |  |     +--| (100)
|  |   |           |  |     |  |     |  +**AmDeD9_2
|  |   |           |  |     |  |  +**| (68)
|  |   |           |  |     |  |  |  |  +**AmKe_2
|  |   |           |  |     |  |  |  +**| (46)
|  |   |           |  |     |  |  |     +**AmKe_4
|  |   |           |  |     |  +--| (92)
|  |   |           |  |     |     +--AmOv
|  |   |           |  |  +--| (98)
|  |   |           |  |  |  |     +**AmOrD0
|  |   |           |  |  |  |  +**| (98)
|  |   |           |  |  |  |  |  +**AmOr_2
|  |   |           |  |  |  +--| (100)
|  |   |           |  |  |     |  +**AmRgN0
|  |   |           |  |  |     +--| (100)
|  |   |           |  |  |        +**AmRg_4
|  |   |           |  +--| (82)
|  |   |           |     |  +**KbArN5
|  |   |           |     +--| (94)
|  |   |           |        +**KbAr_2
|  |   |        +--| (29)
|  |   |        |  |     +**AmBlD4
|  |   |        |  |  +--| (99)
|  |   |        |  |  |  +**AmBlD59_1
|  |   |        |  +--| (56)
|  |   |        |     |    +**ApsA3_2
|  |   |        |     +----| (100)
|  |   |        |          +**UK6
|  |   |     +--| (45)
|  |   |     |  |                       +**AmAzD3_3
|  |   |     |  |                    +--| (99)
|  |   |     |  |                    |  +**AmAzD3_5
|  |   |     |  |                 +--| (98)
|  |   |     |  |                 |  |                       +**AmJaD4
|  |   |     |  |                 |  |                    +**| (52)
|  |   |     |  |                 |  |                    |  +**AmJa_1
|  |   |     |  |                 |  |                 +--| (100)
|  |   |     |  |                 |  |                 |  |  +**AmsC0_2
|  |   |     |  |                 |  |                 |  +--| (100)
|  |   |     |  |                 |  |                 |     +**AmsMJ_2
|  |   |     |  |                 |  |              +**| (85)
|  |   |     |  |                 |  |              |  |  +**AmsW1_1
|  |   |     |  |                 |  |              |  +--| (98)
|  |   |     |  |                 |  |              |     +**AmsW1_2
|  |   |     |  |                 |  |           +--| (68)
|  |   |     |  |                 |  |           |  |  +**AmsBJ_3
|  |   |     |  |                 |  |           |  +--| (99)
|  |   |     |  |                 |  |           |     +**AmsBJ_4
|  |   |     |  |                 |  |        +--| (83)
|  |   |     |  |                 |  |        |  |  +**AmRo_1
|  |   |     |  |                 |  |        |  +**| (44)
|  |   |     |  |                 |  |        |     +**AmsW97
|  |   |     |  |                 |  |     +**| (24)
|  |   |     |  |                 |  |     |  +**AmLrN2_2
|  |   |     |  |                 |  |  +**| (12)
|  |   |     |  |                 |  |  |  +--AmsTN
|  |   |     |  |                 |  +**| (22)
|  |   |     |  |                 |     +**AmLrN2_1
|  |   |     |  |              +--| (22)
|  |   |     |  |              |  |     +**KbAr_1
|  |   |     |  |              |  |  +--| (100)
|  |   |     |  |              |  |  |  +**KbAr_3
|  |   |     |  |              |  +--| (29)
|  |   |     |  |              |     +-----NnsW4_1
|  |   |     |  |           +--| (24)
|  |   |     |  |           |  |      +**AmVs_1
|  |   |     |  |           |  |  +---| (100)
|  |   |     |  |           |  |  |   +**AmVs_2
|  |   |     |  |           |  +--| (44)
|  |   |     |  |           |     +--UME
|  |   |     |  |        +--| (57)
|  |   |     |  |        |  +---AmBr_2
|  |   |     |  |     +**| (16)
|  |   |     |  |     |  +**Uc878
|  |   |     |  |  +--| (25)
|  |   |     |  |  |  |  +--KbPh
|  |   |     |  |  |  +--| (99)
|  |   |     |  |  |     +--UsB
|  |   |     |  +--| (31)
|  |   |     |     +--Kus
|  |   |  +--| (47)
|  |   |  |  |     +**NcTr_1
|  |   |  |  |  +--| (100)
|  |   |  |  |  |  +**NcTr_2
|  |   |  |  +--| (99)
|  |   |  |     |         +--StsAN
|  |   |  |     |      +--| (99)
|  |   |  |     |      |  +**StsY_A
|  |   |  |     |   +--| (85)
|  |   |  |     |   |  |  +--StsMC
|  |   |  |     |   |  +**| (52)
|  |   |  |     |   |     |  +**StsW00
|  |   |  |     |   |     +--| (100)
|  |   |  |     |   |        +**US8
|  |   |  |     +---| (99)
|  |   |  |         +--Ue26
|  |   +--| (47)
|  |      |                         +**StAc
|  |      |                      +**| (61)
|  |      |                      |  |  +**StsC25
|  |      |                      |  +**| (66)
|  |      |                      |     +**StsC8
|  |      |              +-------| (100)
|  |      |              |       |           +**StsC09_1
|  |      |              |       |        +--| (100)
|  |      |              |       |        |  +**StsC09_2
|  |      |              |       |     +**| (16)
|  |      |              |       |     |  +**StsCM_2
|  |      |              |       |  +**| (67)
|  |      |              |       |  |  +**StsCM_1
|  |      |              |       +--| (84)
|  |      |              |          +--StsC3
|  |      |           +--| (83)
|  |      |           |  |                +**StAfJ3_1
|  |      |           |  |             +--| (100)
|  |      |           |  |             |  +**StAfJ3_2
|  |      |           |  |          +--| (99)
|  |      |           |  |          |  |  +**StAua_2
|  |      |           |  |          |  +--| (100)
|  |      |           |  |          |     +**StRi1
|  |      |           |  |       +**| (79)
|  |      |           |  |       |  |  +**StCr
|  |      |           |  |       |  +--| (82)
|  |      |           |  |       |     |  +--StMo_1
|  |      |           |  |       |     +--| (82)
|  |      |           |  |       |        +--StPo
|  |      |           |  |  +----| (98)
|  |      |           |  |  |    |  +**StsC2_1
|  |      |           |  |  |    +--| (99)
|  |      |           |  |  |       +**StsC2_2
|  |      |           |  +--| (82)
|  |      |           |     |      +**StVrN_B
|  |      |           |     +------| (100)
|  |      |           |            +**StVr_1_A
|  |      |        +--| (82)
|  |      |        |  |    +**StAq
|  |      |        |  +----| (100)
|  |      |        |       |  +**StsTL_1
|  |      |        |       +--| (100)
|  |      |        |          +**StsTL_3
|  |      |     +--| (79)
|  |      |     |  |      +---StAvMA_2
|  |      |     |  |  +---| (98)
|  |      |     |  |  |   |                        +**StCar_1
|  |      |     |  |  |   |                     +--| (99)
|  |      |     |  |  |   |                     |  +**StCar_2
|  |      |     |  |  |   |                  +--| (88)
|  |      |     |  |  |   |                  |  |  +**StLaN18
|  |      |     |  |  |   |                  |  +**| (74)
|  |      |     |  |  |   |                  |     +**StsK_1
|  |      |     |  |  |   |      +-----------| (100)
|  |      |     |  |  |   |      |           +**StsPA_1
|  |      |     |  |  |   |   +**| (73)
|  |      |     |  |  |   |   |  |              +**StFr_4
|  |      |     |  |  |   |   |  |           +--| (100)
|  |      |     |  |  |   |   |  |           |  +**StX_1
|  |      |     |  |  |   |   |  |        +**| (67)
|  |      |     |  |  |   |   |  |        |  |     +**StsMU
|  |      |     |  |  |   |   |  |        |  |  +--| (98)
|  |      |     |  |  |   |   |  |        |  |  |  +**StsW0_1
|  |      |     |  |  |   |   |  |        |  +--| (82)
|  |      |     |  |  |   |   |  |        |     +--StsS0
|  |      |     |  |  |   |   |  |  +-----| (99)
|  |      |     |  |  |   |   |  |  |     +--StX
|  |      |     |  |  |   |   |  +--| (79)
|  |      |     |  |  |   |   |     |        +**StSe_1
|  |      |     |  |  |   |   |     |     +--| (100)
|  |      |     |  |  |   |   |     |     |  +**StSe_2
|  |      |     |  |  |   |   |     +-----| (100)
|  |      |     |  |  |   |   |           +**StsY_B
|  |      |     |  |  |   +---| (79)
|  |      |     |  |  |       |   +--StDu
|  |      |     |  |  |       +---| (100)
|  |      |     |  |  |           |  +**StsBA_1
|  |      |     |  |  |           +--| (100)
|  |      |     |  |  |              +**StsBA_2
|  |      |     |  +--| (70)
|  |      |     |     |            +--StDa_1
|  |      |     |     |  +---------| (100)
|  |      |     |     |  |         +--US5
|  |      |     |     +--| (99)
|  |      |     |        +--StFu
|  |      +-----| (97)
|  |            |                                          +**StAfa_2
|  |            |                                       +--| (100)
|  |            |                                       |  +**StAfa_6
|  |            |                                    +--| (54)
|  |            |                                    |  |  +--StAn_2
|  |            |                                    |  +--| (50)
|  |            |                                    |     |  +---Sts1
|  |            |                                    |     +--| (50)
|  |            |                                    |        |  +**StsW52_1
|  |            |                                    |        +**| (67)
|  |            |                                    |           +**StsW52_2
|  |            |                                 +--| (56)
|  |            |                                 |  +--StLtNB
|  |            |                              +--| (55)
|  |            |                              |  |     +**StVe_1
|  |            |                              |  |  +**| (99)
|  |            |                              |  |  |  +**StVe_4
|  |            |                              |  +--| (100)
|  |            |                              |     |  +**StVe_3
|  |            |                              |     +--| (100)
|  |            |                              |        +**StVe_5
|  |            +------------------------------| (100)
|  |                                           |  +**StFo_1
|  |                                           +--| (94)
|  |                                              +**StFo_2
+--| (100)
|  |  +**A50
|  +--| (100)
|     +**NnCxD5_1
|
+**NnGe

Tree in newick format:

(A40:0.0000010012,((((A47:0.0000029006,StTo:0.0000029330)100:0.1458407397,((ApTi:0.0000023912,ApTi_4:0.0000023652)100:0.0634635319,Uc37:0.1299835778)65:0.0468969083)49:0.0415433530,(((((((AkAan_1:0.0000010012,AkAan_2:0.0000010012)100:0.1164279441,((AmKeF:0.0000010012,AmKe_3:0.0000010012)100:0.0863468649,ApRc:0.3856635079)90:0.1220580569)56:0.0207849695,(((AmAaD2_3:0.0355347509,(((AmDeD9_1:0.0000010012,AmDeD9_2:0.0000010012)100:0.0163243218,(AmKe_2:0.0000010012,AmKe_4:0.0000010012)46:0.0000029917)68:0.0000029610,AmOv:0.0329585591)92:0.0339350567)99:0.0219841942,((AmOrD0:0.0000010012,AmOr_2:0.0000010012)98:0.0118443986,(AmRgN0:0.0000010012,AmRg_4:0.0000010012)100:0.0344411297)100:0.0386906250)98:0.0337550104,(KbArN5:0.0000010012,KbAr_2:0.0000010012)94:0.0512116104)82:0.0166257229)23:0.0000029172,((AmBlD4:0.0000026973,AmBlD59_1:0.0000021622)99:0.0174689712,(ApsA3_2:0.0000020705,UK6:0.0000020732)100:0.1309639662)56:0.0588554479)29:0.0160494029,((((((((AmAzD3_3:0.0000021421,AmAzD3_5:0.0000020095)99:0.0168739879,((((((((AmJaD4:0.0000024328,AmJa_1:0.0000028069)52:0.0000024341,(AmsC0_2:0.0000020104,AmsMJ_2:0.0000025704)100:0.0165284354)100:0.0900064086,(AmsW1_1:0.0000020094,AmsW1_2:0.0000029047)98:0.0179671429)85:0.0070845213,(AmsBJ_3:0.0000029305,AmsBJ_4:0.0000026002)99:0.0487833664)68:0.0271355276,(AmRo_1:0.0000025802,AmsW97:0.0000029087)44:0.0000020500)83:0.0198476587,AmLrN2_2:0.0000021166)24:0.0000024249,AmsTN:0.0170451627)12:0.0000020315,AmLrN2_1:0.0000010012)22:0.0000022259)98:0.0803057678,((KbAr_1:0.0000010012,KbAr_3:0.0000010012)100:0.0190229332,NnsW4_1:0.1659488194)29:0.0176279150)22:0.0172061778,((AmVs_1:0.0000021506,AmVs_2:0.0000028237)100:0.1054437386,UME:0.0190894980)44:0.0172116761)24:0.0166448857,AmBr_2:0.1110757073)57:0.0354921252,Uc878:0.0000020687)16:0.0000026685,(KbPh:0.0347260996,UsB:0.0157491362)99:0.0913942889)25:0.0256442907,Kus:0.0493383273)31:0.0304724459)45:0.0378552745,((NcTr_1:0.0000010012,NcTr_2:0.0000010012)100:0.0717345203,(((StsAN:0.0326708135,StsY_A:0.0000026824)99:0.0331199141,(StsMC:0.0659231693,(StsW00:0.0000010012,US8:0.0000010012)100:0.0875311412)52:0.0000020825)85:0.0181751065,Ue26:0.0142777866)99:0.1077204828)99:0.0544618279)47:0.0294976001,((((((StAc:0.0000021626,(StsC25:0.0000010012,StsC8:0.0000010012)66:0.0000010011)61:0.0000020100,((((StsC09_1:0.0000021425,StsC09_2:0.0000020275)100:0.0149177776,StsCM_2:0.0000024870)16:0.0000024652,StsCM_1:0.0000020443)67:0.0000021917,StsC3:0.0824410048)84:0.0149309017)100:0.2227639347,(((((StAfJ3_1:0.0000010012,StAfJ3_2:0.0000026599)100:0.0855364149,(StAua_2:0.0000024997,StRi1:0.0000027557)100:0.0488653617)99:0.0726700953,(StCr:0.0000020603,(StMo_1:0.0336869698,StPo:0.0169540235)82:0.0159408267)82:0.0194665463)79:0.0000026565,(StsC2_1:0.0000010012,StsC2_2:0.0000010012)99:0.0311088319)98:0.1317882955,(StVrN_B:0.0000020118,StVr_1_A:0.0000020202)100:0.1911819412)82:0.0744002953)83:0.0274772078,(StAq:0.0000020586,(StsTL_1:0.0000010012,StsTL_3:0.0000010012)100:0.0165175915)100:0.1389462993)82:0.0718364217,((StAvMA_2:0.1233592821,(((((StCar_1:0.0000020943,StCar_2:0.0000025109)99:0.0152474340,(StLaN18:0.0000010012,StsK_1:0.0000010012)74:0.0000028129)88:0.0154205077,StsPA_1:0.0000026519)100:0.3050192870,((((StFr_4:0.0000010012,StX_1:0.0000010012)100:0.0154501048,((StsMU:0.0000010012,StsW0_1:0.0000010012)98:0.0154449297,StsS0:0.0880891203)82:0.0155015710)67:0.0000028378,StX:0.0159772667)99:0.1618364428,((StSe_1:0.0000010012,StSe_2:0.0000010012)100:0.0948318096,StsY_B:0.0062135227)100:0.1695230054)79:0.0796758386)73:0.0073984387,(StDu:0.0241700697,(StsBA_1:0.0000010012,StsBA_2:0.0000010012)100:0.0814442833)100:0.1153291397)79:0.1238403585)98:0.1160700717,((StDa_1:0.0304867320,US5:0.0380332288)100:0.2573330205,StFu:0.0819786538)99:0.0956751049)70:0.0657033433)79:0.0586353181,(((((StAfa_2:0.0000028373,StAfa_6:0.0000010012)100:0.0718408055,(StAn_2:0.0518689825,(Sts1:0.1135296329,(StsW52_1:0.0000010012,StsW52_2:0.0000010012)67:0.0000020334)50:0.0365726029)50:0.0387292062)54:0.0443854260,StLtNB:0.0820441430)56:0.0948575295,((StVe_1:0.0000010012,StVe_4:0.0000010012)99:0.0101693610,(StVe_3:0.0000029852,StVe_5:0.0000025058)100:0.0411591731)100:0.0563315870)55:0.0292183930,(StFo_1:0.0000010012,StFo_2:0.0000010012)94:0.0220074633)100:0.7711690520)97:0.1638303040)47:0.0208907725)100:0.1139548060,(A50:0.0000010012,NnCxD5_1:0.0000027188)100:0.0746300609)100:0.0625992062,NnGe:0.0000010012);

CONSENSUS TREE
--------------

Consensus tree is constructed from 1000 bootstrap trees
Log-likelihood of consensus tree: -2660.684210
Robinson-Foulds distance between ML tree and consensus tree: 16

Branches with support >0.000000% are kept (extended consensus)
Branch lengths are optimized by maximum likelihood on original alignment
Numbers in parentheses are bootstrap supports (%)

+**A40
|
|                    +**A47
|                 +--|
|                 |  +**StToN1
|            +----| (100)
|            |    +--StTo
|         +--| (49)
|         |  |              +**ApTi
|         |  |           +**|
|         |  |           |  +**ApTi_5
|         |  |        +**|
|         |  |        |  +**tei_1
|         |  |     +--|
|         |  |     |  +**tei_2
|         |  |  +--| (100)
|         |  |  |  +--ApTi_4
|         |  +--| (65)
|         |     +----Uc37
|     +---| (100)
|     |   |                     +--AkAan_1
|     |   |                 +---| (100)
|     |   |                 |   +--AkAan_2
|     |   |              +--| (56)
|     |   |              |  |            +**AmKeF
|     |   |              |  |         +**|
|     |   |              |  |         |  +**ker
|     |   |              |  |      +--|
|     |   |              |  |      |  +**AmKen_2
|     |   |              |  |   +--| (100)
|     |   |              |  |   |  +--AmKe_3
|     |   |              |  +---| (90)
|     |   |              |      +--------------ApRc
|     |   |           +--| (23)
|     |   |           |  |        +--AmAaD2_3
|     |   |           |  |     +--| (99)
|     |   |           |  |     |  |              +**AmDeD9_1
|     |   |           |  |     |  |           +**|
|     |   |           |  |     |  |           |  +**AmDeD9_3
|     |   |           |  |     |  |        +--|
|     |   |           |  |     |  |        |  +**dec_2
|     |   |           |  |     |  |     +--| (100)
|     |   |           |  |     |  |     |  +--AmDeD9_2
|     |   |           |  |     |  |  +--| (68)
|     |   |           |  |     |  |  |  |           +**AmKe_2
|     |   |           |  |     |  |  |  |        +**|
|     |   |           |  |     |  |  |  |        |  +**AmsW69_1
|     |   |           |  |     |  |  |  |     +**|
|     |   |           |  |     |  |  |  |     |  +**van
|     |   |           |  |     |  |  |  |  +--|
|     |   |           |  |     |  |  |  |  |  +**AmOrH
|     |   |           |  |     |  |  |  +--| (46)
|     |   |           |  |     |  |  |     +--AmKe_4
|     |   |           |  |     |  +--| (92)
|     |   |           |  |     |     +--AmOv
|     |   |           |  |  +--| (98)
|     |   |           |  |  |  |     +--AmOrD0
|     |   |           |  |  |  |  +--| (98)
|     |   |           |  |  |  |  |  +--AmOr_2
|     |   |           |  |  |  +--| (100)
|     |   |           |  |  |     |           +**AmRgN0
|     |   |           |  |  |     |        +**|
|     |   |           |  |  |     |        |  +**dec_1
|     |   |           |  |  |     |     +**|
|     |   |           |  |  |     |     |  +**AmRg_6
|     |   |           |  |  |     |  +--|
|     |   |           |  |  |     |  |  +**AmRg_5
|     |   |           |  |  |     +--| (100)
|     |   |           |  |  |        +--AmRg_4
|     |   |           |  +--| (82)
|     |   |           |     |  +--KbArN5
|     |   |           |     +--| (94)
|     |   |           |        +--KbAr_2
|     |   |        +--| (29)
|     |   |        |  |              +**AmBlD4
|     |   |        |  |           +**|
|     |   |        |  |           |  +**AmBlD59_2
|     |   |        |  |        +**|
|     |   |        |  |        |  +**AmBlFH
|     |   |        |  |     +--|
|     |   |        |  |     |  +**bal
|     |   |        |  |  +--| (99)
|     |   |        |  |  |  +--AmBlD59_1
|     |   |        |  +--| (56)
|     |   |        |     |    +--ApsA3_2
|     |   |        |     +----| (100)
|     |   |        |          +--UK6
|     |   |     +--| (45)
|     |   |     |  |                 +--AmAzD3_3
|     |   |     |  |              +--| (99)
|     |   |     |  |              |  +--AmAzD3_5
|     |   |     |  |           +--| (98)
|     |   |     |  |           |  |                             +**AmJaD4
|     |   |     |  |           |  |                          +**|
|     |   |     |  |           |  |                          |  +**risA
|     |   |     |  |           |  |                       +--|
|     |   |     |  |           |  |                       |  +**AmJa_2
|     |   |     |  |           |  |                    +--| (52)
|     |   |     |  |           |  |                    |  +--AmJa_1
|     |   |     |  |           |  |                 +--| (100)
|     |   |     |  |           |  |                 |  |              +**AmsC0_2
|     |   |     |  |           |  |                 |  |           +**|
|     |   |     |  |           |  |                 |  |           |  +**AmsW9_2
|     |   |     |  |           |  |                 |  |        +**|
|     |   |     |  |           |  |                 |  |        |  +**AmsW9_1
|     |   |     |  |           |  |                 |  |     +**|
|     |   |     |  |           |  |                 |  |     |  +**AmsMJ_4
|     |   |     |  |           |  |                 |  |  +--|
|     |   |     |  |           |  |                 |  |  |  +**AmsMJ_3
|     |   |     |  |           |  |                 |  +--| (100)
|     |   |     |  |           |  |                 |     +--AmsMJ_2
|     |   |     |  |           |  |              +--| (85)
|     |   |     |  |           |  |              |  |           +**AmsW1_1
|     |   |     |  |           |  |              |  |        +**|
|     |   |     |  |           |  |              |  |        |  +**AmsW6_2
|     |   |     |  |           |  |              |  |     +**|
|     |   |     |  |           |  |              |  |     |  +**AmsW5_2
|     |   |     |  |           |  |              |  |  +--|
|     |   |     |  |           |  |              |  |  |  +**AmsW6_1
|     |   |     |  |           |  |              |  +--| (98)
|     |   |     |  |           |  |              |     +--AmsW1_2
|     |   |     |  |           |  |           +--| (68)
|     |   |     |  |           |  |           |  |  +--AmsBJ_3
|     |   |     |  |           |  |           |  +--| (99)
|     |   |     |  |           |  |           |     +--AmsBJ_4
|     |   |     |  |           |  |        +--| (83)
|     |   |     |  |           |  |        |  |  +--AmRo_1
|     |   |     |  |           |  |        |  +--| (44)
|     |   |     |  |           |  |        |     +--AmsW97
|     |   |     |  |           |  |     +--| (24)
|     |   |     |  |           |  |     |  +--AmLrN2_2
|     |   |     |  |           |  |  +--| (23)
|     |   |     |  |           |  |  |  |                 +**AmLrN2_1
|     |   |     |  |           |  |  |  |              +**|
|     |   |     |  |           |  |  |  |              |  +**AmLr_1
|     |   |     |  |           |  |  |  |           +**|
|     |   |     |  |           |  |  |  |           |  +**AmsW8_2
|     |   |     |  |           |  |  |  |        +**|
|     |   |     |  |           |  |  |  |        |  +**AmRo_2
|     |   |     |  |           |  |  |  |     +**|
|     |   |     |  |           |  |  |  |     |  +**ris
|     |   |     |  |           |  |  |  |  +**|
|     |   |     |  |           |  |  |  |  |  +**AmsW8_1
|     |   |     |  |           |  |  |  +--|
|     |   |     |  |           |  |  |     +**AmLr_2
|     |   |     |  |           |  +--| (22)
|     |   |     |  |           |     +--AmsTN
|     |   |     |  |        +--| (32)
|     |   |     |  |        |  |     +--AmBr_2
|     |   |     |  |        |  |  +--| (47)
|     |   |     |  |        |  |  |  |  +--AmVs_1
|     |   |     |  |        |  |  |  +--| (100)
|     |   |     |  |        |  |  |     +--AmVs_2
|     |   |     |  |        |  +--| (36)
|     |   |     |  |        |     +----NnsW4_1
|     |   |     |  |     +--| (57)
|     |   |     |  |     |  |     +--KbAr_1
|     |   |     |  |     |  |  +--| (100)
|     |   |     |  |     |  |  |  +--KbAr_3
|     |   |     |  |     |  +--| (21)
|     |   |     |  |     |     +--UME
|     |   |     |  |  +--| (11)
|     |   |     |  |  |  |  +--KbPh
|     |   |     |  |  |  +--| (99)
|     |   |     |  |  |     +--UsB
|     |   |     |  +--| (31)
|     |   |     |     |  +--Kus
|     |   |     |     +--| (27)
|     |   |     |        +--Uc878
|     |   |  +--| (47)
|     |   |  |  |     +--NcTr_1
|     |   |  |  |  +--| (100)
|     |   |  |  |  |  +--NcTr_2
|     |   |  |  +--| (99)
|     |   |  |     |         +--StsAN
|     |   |  |     |      +--| (99)
|     |   |  |     |      |  +--StsY_A
|     |   |  |     |   +--| (85)
|     |   |  |     |   |  |  +--StsMC
|     |   |  |     |   |  +--| (52)
|     |   |  |     |   |     |  +--StsW00
|     |   |  |     |   |     +--| (100)
|     |   |  |     |   |        +--US8
|     |   |  |     +---| (99)
|     |   |  |         +--Ue26
|     |   +--| (47)
|     |      |                         +--StAc
|     |      |                      +--| (61)
|     |      |                      |  |        +**StsC25
|     |      |                      |  |     +**|
|     |      |                      |  |     |  +**StsCT
|     |      |                      |  |  +--|
|     |      |                      |  |  |  +**StsCY
|     |      |                      |  +--| (66)
|     |      |                      |     +--StsC8
|     |      |              +-------| (100)
|     |      |              |       |              +**StsC09_1
|     |      |              |       |           +**|
|     |      |              |       |           |  +**StsW38_2
|     |      |              |       |        +--|
|     |      |              |       |        |  +**StsW38_1
|     |      |              |       |     +--| (100)
|     |      |              |       |     |  +--StsC09_2
|     |      |              |       |  +--| (67)
|     |      |              |       |  |  |  +--StsCM_1
|     |      |              |       |  |  +--| (58)
|     |      |              |       |  |     +--StsCM_2
|     |      |              |       +--| (84)
|     |      |              |          +--StsC3
|     |      |           +--| (83)
|     |      |           |  |                +--StAfJ3_1
|     |      |           |  |             +--| (100)
|     |      |           |  |             |  +--StAfJ3_2
|     |      |           |  |          +--| (99)
|     |      |           |  |          |  |                                   +**StAua_2
|     |      |           |  |          |  |                                +**|
|     |      |           |  |          |  |                                |  +**StRir_1
|     |      |           |  |          |  |                             +**|
|     |      |           |  |          |  |                             |  +**StRi_5
|     |      |           |  |          |  |                          +**|
|     |      |           |  |          |  |                          |  +**StRi_6
|     |      |           |  |          |  |                       +**|
|     |      |           |  |          |  |                       |  +**StRir_20
|     |      |           |  |          |  |                    +**|
|     |      |           |  |          |  |                    |  +**StRi_3
|     |      |           |  |          |  |                 +**|
|     |      |           |  |          |  |                 |  +**StsW83_2
|     |      |           |  |          |  |              +**|
|     |      |           |  |          |  |              |  +**rim
|     |      |           |  |          |  |           +**|
|     |      |           |  |          |  |           |  +**StRi_1
|     |      |           |  |          |  |        +**|
|     |      |           |  |          |  |        |  +**StRiR_1
|     |      |           |  |          |  |     +**|
|     |      |           |  |          |  |     |  +**StsW25_2
|     |      |           |  |          |  |  +--|
|     |      |           |  |          |  |  |  +**StsW83_1
|     |      |           |  |          |  +--| (100)
|     |      |           |  |          |     +--StRi1
|     |      |           |  |       +--| (79)
|     |      |           |  |       |  |  +--StCr
|     |      |           |  |       |  +--| (82)
|     |      |           |  |       |     |  +--StMo_1
|     |      |           |  |       |     +--| (82)
|     |      |           |  |       |        +--StPo
|     |      |           |  |  +----| (98)
|     |      |           |  |  |    |  +--StsC2_1
|     |      |           |  |  |    +--| (99)
|     |      |           |  |  |       +--StsC2_2
|     |      |           |  +--| (82)
|     |      |           |     |      +--StVrN_B
|     |      |           |     +------| (100)
|     |      |           |            +--StVr_1_A
|     |      |        +--| (82)
|     |      |        |  |    +--StAq
|     |      |        |  +----| (100)
|     |      |        |       |  +--StsTL_1
|     |      |        |       +--| (100)
|     |      |        |          +--StsTL_3
|     |      |     +--| (79)
|     |      |     |  |      +---StAvMA_2
|     |      |     |  |  +---| (98)
|     |      |     |  |  |   |                                 +**StCar_1
|     |      |     |  |  |   |                              +**|
|     |      |     |  |  |   |                              |  +**StCar_3
|     |      |     |  |  |   |                           +**|
|     |      |     |  |  |   |                           |  +**StCar_4
|     |      |     |  |  |   |                        +--|
|     |      |     |  |  |   |                        |  +**StsTu
|     |      |     |  |  |   |                     +--| (99)
|     |      |     |  |  |   |                     |  +--StCar_2
|     |      |     |  |  |   |                  +--| (88)
|     |      |     |  |  |   |                  |  |        +**StLaN18
|     |      |     |  |  |   |                  |  |     +**|
|     |      |     |  |  |   |                  |  |     |  +**StsK_3
|     |      |     |  |  |   |                  |  |  +--|
|     |      |     |  |  |   |                  |  |  |  +**StsW2_2
|     |      |     |  |  |   |                  |  +--| (74)
|     |      |     |  |  |   |                  |     +--StsK_1
|     |      |     |  |  |   |      +-----------| (100)
|     |      |     |  |  |   |      |           +--StsPA_1
|     |      |     |  |  |   |   +--| (73)
|     |      |     |  |  |   |   |  |                       +**StFr_4
|     |      |     |  |  |   |   |  |                    +**|
|     |      |     |  |  |   |   |  |                    |  +**StX_2
|     |      |     |  |  |   |   |  |                 +**|
|     |      |     |  |  |   |   |  |                 |  +**StX_4
|     |      |     |  |  |   |   |  |              +--|
|     |      |     |  |  |   |   |  |              |  +**StX_3
|     |      |     |  |  |   |   |  |           +--| (100)
|     |      |     |  |  |   |   |  |           |  +--StX_1
|     |      |     |  |  |   |   |  |        +--| (67)
|     |      |     |  |  |   |   |  |        |  |        +**StsMU
|     |      |     |  |  |   |   |  |        |  |     +--|
|     |      |     |  |  |   |   |  |        |  |     |  +**StsW0_2
|     |      |     |  |  |   |   |  |        |  |  +--| (98)
|     |      |     |  |  |   |   |  |        |  |  |  +--StsW0_1
|     |      |     |  |  |   |   |  |        |  +--| (82)
|     |      |     |  |  |   |   |  |        |     +--StsS0
|     |      |     |  |  |   |   |  |  +-----| (99)
|     |      |     |  |  |   |   |  |  |     +--StX
|     |      |     |  |  |   |   |  +--| (79)
|     |      |     |  |  |   |   |     |        +--StSe_1
|     |      |     |  |  |   |   |     |     +--| (100)
|     |      |     |  |  |   |   |     |     |  +--StSe_2
|     |      |     |  |  |   |   |     +-----| (100)
|     |      |     |  |  |   |   |           +--StsY_B
|     |      |     |  |  |   +---| (79)
|     |      |     |  |  |       |   +--StDu
|     |      |     |  |  |       +---| (100)
|     |      |     |  |  |           |  +--StsBA_1
|     |      |     |  |  |           +--| (100)
|     |      |     |  |  |              +--StsBA_2
|     |      |     |  +--| (70)
|     |      |     |     |            +--StDa_1
|     |      |     |     |  +---------| (100)
|     |      |     |     |  |         +--US5
|     |      |     |     +--| (99)
|     |      |     |        +--StFu
|     |      +-----| (97)
|     |            |                                             +**StAfa_2
|     |            |                                          +--|
|     |            |                                          |  +**StFr_3
|     |            |                                       +--| (100)
|     |            |                                       |  +--StAfa_6
|     |            |                                    +--| (54)
|     |            |                                    |  |  +--StAn_2
|     |            |                                    |  +--| (50)
|     |            |                                    |     |  +---Sts1
|     |            |                                    |     +--| (50)
|     |            |                                    |        |  +--StsW52_1
|     |            |                                    |        +--| (67)
|     |            |                                    |           +--StsW52_2
|     |            |                                 +--| (56)
|     |            |                                 |  +--StLtNB
|     |            |                              +--| (55)
|     |            |                              |  |     +--StVe_1
|     |            |                              |  |  +--| (99)
|     |            |                              |  |  |  +--StVe_4
|     |            |                              |  +--| (100)
|     |            |                              |     |  +--StVe_3
|     |            |                              |     +--| (100)
|     |            |                              |        +--StVe_5
|     |            +------------------------------| (100)
|     |                                           |  +--StFo_1
|     |                                           +--| (94)
|     |                                              +--StFo_2
|  +--| (100)
|  |  |  +--A50
|  |  +--| (100)
|  |     +--NnCxD5_1
+--|
|  +--NnGe
|
+**NnGeA9


Consensus tree in newick format: 

(A40:0.0000000000,((((((A47:0.0000000000,StToN1:0.0000000000):0.0000027401,StTo:0.0000027401)100:0.1418681578,(((((ApTi:0.0000000000,ApTi_5:0.0000000000):0.0000000000,tei_1:0.0000000000):0.0000000000,tei_2:0.0000000000):0.0000027401,ApTi_4:0.0000027401)100:0.0620925312,Uc37:0.1277827823)65:0.0459549674)49:0.0407157679,(((((((AkAan_1:0.0000027401,AkAan_2:0.0000027401)100:0.1138996266,((((AmKeF:0.0000000000,ker:0.0000000000):0.0000000000,AmKen_2:0.0000000000):0.0000027401,AmKe_3:0.0000027401)100:0.0845929273,ApRc:0.3776402561)90:0.1192956254)56:0.0203377982,(((AmAaD2_3:0.0348126680,(((((AmDeD9_1:0.0000000000,AmDeD9_3:0.0000000000):0.0000000000,dec_2:0.0000000000):0.0000027401,AmDeD9_2:0.0000027401)100:0.0160181716,((((AmKe_2:0.0000000000,AmsW69_1:0.0000000000):0.0000000000,van:0.0000000000):0.0000000000,AmOrH:0.0000000000):0.0000027401,AmKe_4:0.0000027401)46:0.0000027401)68:0.0000027401,AmOv:0.0323083613)92:0.0332425959)99:0.0215241051,((AmOrD0:0.0000027401,AmOr_2:0.0000027401)98:0.0115874737,((((AmRgN0:0.0000000000,dec_1:0.0000000000):0.0000000000,AmRg_6:0.0000000000):0.0000000000,AmRg_5:0.0000000000):0.0000027401,AmRg_4:0.0000027401)100:0.0337021591)100:0.0378619139)98:0.0330186511,(KbArN5:0.0000027401,KbAr_2:0.0000027401)94:0.0500556821)82:0.0162758948)23:0.0000027401,(((((AmBlD4:0.0000000000,AmBlD59_2:0.0000000000):0.0000000000,AmBlFH:0.0000000000):0.0000000000,bal:0.0000000000):0.0000027401,AmBlD59_1:0.0000027401)99:0.0170394737,(ApsA3_2:0.0000027401,UK6:0.0000027401)100:0.1279894699)56:0.0575839608)29:0.0136239193,((((((AmAzD3_3:0.0000027401,AmAzD3_5:0.0000027401)99:0.0165248192,((((((((((AmJaD4:0.0000000000,risA:0.0000000000):0.0000000000,AmJa_2:0.0000000000):0.0000027401,AmJa_1:0.0000027401)52:0.0000027401,(((((AmsC0_2:0.0000000000,AmsW9_2:0.0000000000):0.0000000000,AmsW9_1:0.0000000000):0.0000000000,AmsMJ_4:0.0000000000):0.0000000000,AmsMJ_3:0.0000000000):0.0000027401,AmsMJ_2:0.0000027401)100:0.0161863152)100:0.0881908606,((((AmsW1_1:0.0000000000,AmsW6_2:0.0000000000):0.0000000000,AmsW5_2:0.0000000000):0.0000000000,AmsW6_1:0.0000000000):0.0000027401,AmsW1_2:0.0000027401)98:0.0176108514)85:0.0069335586,(AmsBJ_3:0.0000027401,AmsBJ_4:0.0000027401)99:0.0477973443)68:0.0266044577,(AmRo_1:0.0000027401,AmsW97:0.0000027401)44:0.0000027401)83:0.0193909330,AmLrN2_2:0.0000027401)24:0.0000027401,((((((AmLrN2_1:0.0000000000,AmLr_1:0.0000000000):0.0000000000,AmsW8_2:0.0000000000):0.0000000000,AmRo_2:0.0000000000):0.0000000000,ris:0.0000000000):0.0000000000,AmsW8_1:0.0000000000):0.0000000000,AmLr_2:0.0000000000):0.0000027401)23:0.0000027401,AmsTN:0.0166935110)22:0.0000027401)98:0.0598088602,((AmBr_2:0.0943497393,(AmVs_1:0.0000027401,AmVs_2:0.0000027401)100:0.0947945408)47:0.0115822541,NnsW4_1:0.1435705293)36:0.0195708137)32:0.0203936078,((KbAr_1:0.0000027401,KbAr_3:0.0000027401)100:0.0330250325,UME:0.0512223931)21:0.0000027617)57:0.0483969208,(KbPh:0.0337917212,UsB:0.0155433708)99:0.0727283885)11:0.0000027617,(Kus:0.0705467579,Uc878:0.0000027401)27:0.0177114464)31:0.0353128492)45:0.0384773976,((NcTr_1:0.0000027401,NcTr_2:0.0000027401)100:0.0701906660,(((StsAN:0.0319724979,StsY_A:0.0000027401)99:0.0324203989,(StsMC:0.0646125739,(StsW00:0.0000027401,US8:0.0000027401)100:0.0857366963)52:0.0000027401)85:0.0178435690,Ue26:0.0139579873)99:0.1054998299)99:0.0537371768)47:0.0290873944,((((((StAc:0.0000027401,(((StsC25:0.0000000000,StsCT:0.0000000000):0.0000000000,StsCY:0.0000000000):0.0000027401,StsC8:0.0000027401)66:0.0000027401)61:0.0000027401,(((((StsC09_1:0.0000000000,StsW38_2:0.0000000000):0.0000000000,StsW38_1:0.0000000000):0.0000027401,StsC09_2:0.0000027401)100:0.0146165658,(StsCM_1:0.0000027401,StsCM_2:0.0000027401)58:0.0000027401)67:0.0000027617,StsC3:0.0806676698)84:0.0146293754)100:0.2187067130,(((((StAfJ3_1:0.0000027401,StAfJ3_2:0.0000027401)100:0.0837723413,((((((((((((StAua_2:0.0000000000,StRir_1:0.0000000000):0.0000000000,StRi_5:0.0000000000):0.0000000000,StRi_6:0.0000000000):0.0000000000,StRir_20:0.0000000000):0.0000000000,StRi_3:0.0000000000):0.0000000000,StsW83_2:0.0000000000):0.0000000000,rim:0.0000000000):0.0000000000,StRi_1:0.0000000000):0.0000000000,StRiR_1:0.0000000000):0.0000000000,StsW25_2:0.0000000000):0.0000000000,StsW83_1:0.0000000000):0.0000027401,StRi1:0.0000027401)100:0.0478764799)99:0.0712416807,(StCr:0.0000027401,(StMo_1:0.0330274538,StPo:0.0166455742)82:0.0155632972)82:0.0189912092)79:0.0000026763,(StsC2_1:0.0000027401,StsC2_2:0.0000027401)99:0.0305091316)98:0.1294625915,(StVrN_B:0.0000027401,StVr_1_A:0.0000027401)100:0.1874988566)82:0.0723839946)83:0.0266592411,(StAq:0.0000027401,(StsTL_1:0.0000027401,StsTL_3:0.0000027401)100:0.0161887637)100:0.1363043766)82:0.0705525492,((StAvMA_2:0.1203706307,((((((((StCar_1:0.0000000000,StCar_3:0.0000000000):0.0000000000,StCar_4:0.0000000000):0.0000000000,StsTu:0.0000000000):0.0000027401,StCar_2:0.0000027401)99:0.0149291752,(((StLaN18:0.0000000000,StsK_3:0.0000000000):0.0000000000,StsW2_2:0.0000000000):0.0000027401,StsK_1:0.0000027401)74:0.0000027401)88:0.0150999044,StsPA_1:0.0000027401)100:0.2994363639,(((((((StFr_4:0.0000000000,StX_2:0.0000000000):0.0000000000,StX_4:0.0000000000):0.0000000000,StX_3:0.0000000000):0.0000027401,StX_1:0.0000027401)100:0.0151660172,(((StsMU:0.0000000000,StsW0_2:0.0000000000):0.0000027401,StsW0_1:0.0000027401)98:0.0151610977,StsS0:0.0863251922)82:0.0152165311)67:0.0000027401,StX:0.0156715612)99:0.1591108109,((StSe_1:0.0000027401,StSe_2:0.0000027401)100:0.0931928911,StsY_B:0.0056467146)100:0.1665548864)79:0.0762613731)73:0.0079097572,(StDu:0.0242235493,(StsBA_1:0.0000027401,StsBA_2:0.0000027401)100:0.0789280320)100:0.1130551759)79:0.1211209111)98:0.1138767719,((StDa_1:0.0299237077,US5:0.0372133193)100:0.2519923954,StFu:0.0801545350)99:0.0937248625)70:0.0643084141)79:0.0574544140,((((((StAfa_2:0.0000000000,StFr_3:0.0000000000):0.0000027401,StAfa_6:0.0000027401)100:0.0704237848,(StAn_2:0.0508598067,(Sts1:0.1112083023,(StsW52_1:0.0000027401,StsW52_2:0.0000027401)67:0.0000027401)50:0.0358155369)50:0.0379647518)54:0.0434701994,StLtNB:0.0806618811)56:0.0929304670,((StVe_1:0.0000027401,StVe_4:0.0000027401)99:0.0102852322,(StVe_3:0.0000027401,StVe_5:0.0000027401)100:0.0401110681)100:0.0552280032)55:0.0286051045,(StFo_1:0.0000027401,StFo_2:0.0000027401)94:0.0216023945)100:0.7546991612)97:0.1606175232)47:0.0204356905)100:0.1117162294,(A50:0.0000027401,NnCxD5_1:0.0000027401)100:0.0728352412)100:0.0613174346,NnGe:0.0000027401):0.0000027401,NnGeA9:0.0000000000);

ALISIM COMMAND
--------------
To simulate an alignment of the same length as the original alignment, using the tree and model parameters estimated from this analysis, you can use the following command:

--alisim simulated_MSA -t /media/hdd_2tb/GPA_reclassification_clean/A_dataset_creation/5_basic_phylogenetics/2_trimmed_complete_basic_phylogeny/2_OGs_with_domains_phylogeny/4_mafft_iqtree_ML_trees/PCP_domains_1_mafft_iqtree.treefile -m "JTT+I{0.0742152}+G4{1.64057}" --length 71

To mimic the alignment used to produce this analysis, i.e. simulate an alignment of the same length as the original alignment, using the tree and model parameters estimated from this analysis *and* copying the same gap positions as the original alignment, you can use the following command:

iqtree -s /media/hdd_2tb/GPA_reclassification_clean/A_dataset_creation/5_basic_phylogenetics/2_trimmed_complete_basic_phylogeny/2_OGs_with_domains_phylogeny/1_mafft_MSAs/PCP_domains_1_mafftMSA.faa --alisim mimicked_MSA

To simulate any number of alignments in either of the two commandlines above, use the --num-alignments options, for example mimic 100 alignments you would use the command line:

iqtree -s /media/hdd_2tb/GPA_reclassification_clean/A_dataset_creation/5_basic_phylogenetics/2_trimmed_complete_basic_phylogeny/2_OGs_with_domains_phylogeny/1_mafft_MSAs/PCP_domains_1_mafftMSA.faa --alisim mimicked_MSA --num-alignments 100

For more information on using AliSim, please visit: www.iqtree.org/doc/AliSim

TIME STAMP
----------

Date and time: Thu Feb 15 11:51:25 2024
Total CPU time used: 789.915797 seconds (0h:13m:9s)
Total wall-clock time used: 404.2093121 seconds (0h:6m:44s)
```
