## Supplementary Data 7 for "Structural and evolutionary analyses support reclassification of glycopeptide antibiotics as xyclopeptides": PCP_domains_1_mafft_iqtree.log

```
IQ-TREE multicore version 2.2.5 COVID-edition for Linux 64-bit built Sep 15 2023
Developed by Bui Quang Minh, James Barbetti, Nguyen Lam Tung,
Olga Chernomor, Heiko Schmidt, Dominik Schrempf, Michael Woodhams, Ly Trong Nhan.

Host:    athina-desktop (AVX2, FMA3, 62 GB RAM)
Command: /home/athina/anaconda3/envs/iqtree2/bin/iqtree2 -nt AUTO -s /media/hdd_2tb/GPA_reclassification_clean/A_dataset_creation/5_basic_phylogenetics/2_trimmed_complete_basic_phylogeny/2_OGs_with_domains_phylogeny/1_mafft_MSAs/PCP_domains_1_mafftMSA.faa -m JTT+I+G4 -pre /media/hdd_2tb/GPA_reclassification_clean/A_dataset_creation/5_basic_phylogenetics/2_trimmed_complete_basic_phylogeny/2_OGs_with_domains_phylogeny/4_mafft_iqtree_ML_trees/PCP_domains_1_mafft_iqtree -redo -bb 1000
Seed:    84363 (Using SPRNG - Scalable Parallel Random Number Generator)
Time:    Thu Feb 15 11:44:41 2024
Kernel:  AVX+FMA - auto-detect threads (32 CPU cores detected)

Reading alignment file /media/hdd_2tb/GPA_reclassification_clean/A_dataset_creation/5_basic_phylogenetics/2_trimmed_complete_basic_phylogeny/2_OGs_with_domains_phylogeny/1_mafft_MSAs/PCP_domains_1_mafftMSA.faa ... Fasta format detected
Reading fasta file: done in 0.000322299 secs
Alignment most likely contains protein sequences
Constructing alignment: done in 0.000200379 secs using 211.1% CPU
Alignment has 178 sequences with 71 columns, 68 distinct patterns
59 parsimony-informative, 2 singleton sites, 10 constant sites
           Gap/Ambiguity  Composition  p-value
Analyzing sequences: done in 0.0011976 secs using 8523% CPU
   1  A40          5.63%    passed     99.88%
   2  A47          5.63%    passed     47.85%
   3  A50          5.63%    passed     29.21%
   4  AkAan_1      8.45%    passed     99.50%
   5  AkAan_2      8.45%    passed     99.50%
   6  AmAaD2_3     7.04%    passed     97.38%
   7  AmAzD3_3     8.45%    passed     99.98%
   8  AmAzD3_5     8.45%    passed     99.98%
   9  AmBlD4       8.45%    passed     99.99%
  10  AmBlD59_1    8.45%    passed     99.99%
  11  AmBlD59_2    8.45%    passed     99.99%
  12  AmBlFH       8.45%    passed     99.99%
  13  AmBr_2       8.45%    passed    100.00%
  14  AmDeD9_1     7.04%    passed    100.00%
  15  AmDeD9_2     7.04%    passed    100.00%
  16  AmDeD9_3     7.04%    passed    100.00%
  17  AmJaD4       8.45%    passed     99.98%
  18  AmJa_1       8.45%    passed     99.98%
  19  AmJa_2       8.45%    passed     99.98%
  20  AmKeF        5.63%    passed     97.66%
  21  AmKe_2       7.04%    passed    100.00%
  22  AmKe_3       5.63%    passed     97.66%
  23  AmKe_4       7.04%    passed    100.00%
  24  AmKen_2      5.63%    passed     97.66%
  25  AmLrN2_1     8.45%    passed    100.00%
  26  AmLrN2_2     8.45%    passed    100.00%
  27  AmLr_1       8.45%    passed    100.00%
  28  AmLr_2       8.45%    passed    100.00%
  29  AmOrD0       8.45%    passed     99.71%
  30  AmOrH        7.04%    passed    100.00%
  31  AmOr_2       8.45%    passed     99.71%
  32  AmOv         7.04%    passed    100.00%
  33  AmRgN0       8.45%    passed     99.88%
  34  AmRg_4       8.45%    passed     99.88%
  35  AmRg_5       8.45%    passed     99.88%
  36  AmRg_6       8.45%    passed     99.88%
  37  AmRo_1       8.45%    passed    100.00%
  38  AmRo_2       8.45%    passed    100.00%
  39  AmVs_1       8.45%    passed     99.93%
  40  AmVs_2       8.45%    passed     99.93%
  41  AmsBJ_3      7.04%    passed    100.00%
  42  AmsBJ_4      7.04%    passed    100.00%
  43  AmsC0_2      8.45%    passed     99.96%
  44  AmsMJ_2      8.45%    passed     99.96%
  45  AmsMJ_3      8.45%    passed     99.96%
  46  AmsMJ_4      8.45%    passed     99.96%
  47  AmsTN        8.45%    passed    100.00%
  48  AmsW1_1      7.04%    passed    100.00%
  49  AmsW1_2      7.04%    passed    100.00%
  50  AmsW5_2      7.04%    passed    100.00%
  51  AmsW69_1     7.04%    passed    100.00%
  52  AmsW6_1      7.04%    passed    100.00%
  53  AmsW6_2      7.04%    passed    100.00%
  54  AmsW8_1      8.45%    passed    100.00%
  55  AmsW8_2      8.45%    passed    100.00%
  56  AmsW97       7.04%    passed    100.00%
  57  AmsW9_1      8.45%    passed     99.96%
  58  AmsW9_2      8.45%    passed     99.96%
  59  ApRc         8.45%    failed      0.12%
  60  ApTi         8.45%    passed     90.61%
  61  ApTi_4       8.45%    passed     90.61%
  62  ApTi_5       8.45%    passed     90.61%
  63  ApsA3_2      8.45%    passed     99.97%
  64  KbArN5       7.04%    passed     99.98%
  65  KbAr_1       7.04%    passed     99.87%
  66  KbAr_2       7.04%    passed     99.98%
  67  KbAr_3       7.04%    passed     99.87%
  68  KbPh         7.04%    passed     99.92%
  69  Kus          8.45%    passed     99.99%
  70  NcTr_1       8.45%    passed     99.52%
  71  NcTr_2       8.45%    passed     99.52%
  72  NnCxD5_1     5.63%    passed     29.21%
  73  NnGe         5.63%    passed     99.88%
  74  NnGeA9       5.63%    passed     99.88%
  75  NnsW4_1      8.45%    passed     47.13%
  76  StAc         7.04%    passed     99.98%
  77  StAfJ3_1     5.63%    passed     99.05%
  78  StAfJ3_2     5.63%    passed     99.05%
  79  StAfa_2      4.23%    passed     24.16%
  80  StAfa_6      4.23%    passed     24.16%
  81  StAn_2       4.23%    passed     37.80%
  82  StAq         7.04%    passed     77.60%
  83  StAua_2      8.45%    passed     99.98%
  84  StAvMA_2     5.63%    passed     95.40%
  85  StCar_1      7.04%    passed     18.49%
  86  StCar_2      7.04%    passed     18.49%
  87  StCar_3      7.04%    passed     18.49%
  88  StCar_4      7.04%    passed     18.49%
  89  StCr         8.45%    passed     96.88%
  90  StDa_1       7.04%    passed     97.23%
  91  StDu         5.63%    passed     27.08%
  92  StFo_1       4.23%    passed     28.88%
  93  StFo_2       4.23%    passed     28.88%
  94  StFr_3       4.23%    passed     24.16%
  95  StFr_4       5.63%    passed     99.07%
  96  StFu         8.45%    passed     62.05%
  97  StLaN18      7.04%    passed     19.01%
  98  StLtNB       2.82%    passed     66.25%
  99  StMo_1       8.45%    passed     92.58%
 100  StPo         9.86%    passed     89.34%
 101  StRi1        8.45%    passed     99.98%
 102  StRiR_1      8.45%    passed     99.98%
 103  StRi_1       8.45%    passed     99.98%
 104  StRi_3       8.45%    passed     99.98%
 105  StRi_5       8.45%    passed     99.98%
 106  StRi_6       8.45%    passed     99.98%
 107  StRir_1      8.45%    passed     99.98%
 108  StRir_20     8.45%    passed     99.98%
 109  StSe_1       5.63%    passed     86.17%
 110  StSe_2       5.63%    passed     86.17%
 111  StTo         5.63%    passed     47.85%
 112  StToN1       5.63%    passed     47.85%
 113  StVe_1       2.82%    failed      0.10%
 114  StVe_3       2.82%    failed      1.96%
 115  StVe_4       2.82%    failed      0.10%
 116  StVe_5       2.82%    failed      1.96%
 117  StVrN_B      9.86%    passed     29.45%
 118  StVr_1_A     9.86%    passed     29.45%
 119  StX          7.04%    passed     99.66%
 120  StX_1        5.63%    passed     99.07%
 121  StX_2        5.63%    passed     99.07%
 122  StX_3        5.63%    passed     99.07%
 123  StX_4        5.63%    passed     99.07%
 124  Sts1         2.82%    passed     64.64%
 125  StsAN        7.04%    passed     16.38%
 126  StsBA_1      8.45%    passed     23.30%
 127  StsBA_2      8.45%    passed     23.30%
 128  StsC09_1     5.63%    passed     99.92%
 129  StsC09_2     5.63%    passed     99.92%
 130  StsC25       5.63%    passed     99.80%
 131  StsC2_1      7.04%    passed     99.76%
 132  StsC2_2      7.04%    passed     99.76%
 133  StsC3        5.63%    passed     26.47%
 134  StsC8        5.63%    passed     99.80%
 135  StsCM_1      5.63%    passed     99.89%
 136  StsCM_2      5.63%    passed     99.89%
 137  StsCT        5.63%    passed     99.80%
 138  StsCY        5.63%    passed     99.80%
 139  StsK_1       7.04%    passed     19.01%
 140  StsK_3       7.04%    passed     19.01%
 141  StsMC        7.04%    passed     92.36%
 142  StsMU        5.63%    passed     99.26%
 143  StsPA_1      7.04%    passed     18.98%
 144  StsS0        7.04%    passed     59.96%
 145  StsTL_1      7.04%    passed     84.65%
 146  StsTL_3      7.04%    passed     84.65%
 147  StsTu        7.04%    passed     18.49%
 148  StsW00       7.04%    passed     98.92%
 149  StsW0_1      5.63%    passed     99.26%
 150  StsW0_2      5.63%    passed     99.26%
 151  StsW25_2     8.45%    passed     99.98%
 152  StsW2_2      7.04%    passed     19.01%
 153  StsW38_1     5.63%    passed     99.92%
 154  StsW38_2     5.63%    passed     99.92%
 155  StsW52_1     4.23%    passed     43.26%
 156  StsW52_2     4.23%    passed     43.26%
 157  StsW83_1     8.45%    passed     99.98%
 158  StsW83_2     8.45%    passed     99.98%
 159  StsY_A       7.04%    passed     99.29%
 160  StsY_B       8.45%    passed     90.64%
 161  UK6          8.45%    passed     99.97%
 162  UME          7.04%    passed     99.59%
 163  US5          8.45%    passed     99.94%
 164  US8          7.04%    passed     98.92%
 165  Uc37         8.45%    passed     99.08%
 166  Uc878        7.04%    passed     99.55%
 167  Ue26         7.04%    passed     96.63%
 168  UsB          7.04%    passed     99.94%
 169  bal          8.45%    passed     99.99%
 170  dec_1        8.45%    passed     99.88%
 171  dec_2        7.04%    passed    100.00%
 172  ker          5.63%    passed     97.66%
 173  rim          8.45%    passed     99.98%
 174  ris          8.45%    passed    100.00%
 175  risA         8.45%    passed     99.98%
 176  tei_1        8.45%    passed     90.61%
 177  tei_2        8.45%    passed     90.61%
 178  van          7.04%    passed    100.00%
****  TOTAL        7.10%  5 sequences failed composition chi2 test (p-value<5%; df=19)
NOTE: NnGe is identical to A40 but kept for subsequent analysis
NOTE: StTo is identical to A47 but kept for subsequent analysis
NOTE: NnCxD5_1 is identical to A50 but kept for subsequent analysis
NOTE: AkAan_2 is identical to AkAan_1 but kept for subsequent analysis
NOTE: AmAzD3_5 is identical to AmAzD3_3 but kept for subsequent analysis
NOTE: AmBlD59_1 is identical to AmBlD4 but kept for subsequent analysis
NOTE: AmDeD9_2 is identical to AmDeD9_1 but kept for subsequent analysis
NOTE: AmJa_1 is identical to AmJaD4 but kept for subsequent analysis
NOTE: AmKe_3 is identical to AmKeF but kept for subsequent analysis
NOTE: AmKe_4 is identical to AmKe_2 but kept for subsequent analysis
NOTE: AmLrN2_2 is identical to AmLrN2_1 but kept for subsequent analysis
NOTE: AmOr_2 is identical to AmOrD0 but kept for subsequent analysis
NOTE: AmRg_4 is identical to AmRgN0 but kept for subsequent analysis
NOTE: AmVs_2 is identical to AmVs_1 but kept for subsequent analysis
NOTE: AmsBJ_4 is identical to AmsBJ_3 but kept for subsequent analysis
NOTE: AmsMJ_2 is identical to AmsC0_2 but kept for subsequent analysis
NOTE: AmsW1_2 is identical to AmsW1_1 but kept for subsequent analysis
NOTE: ApTi_4 is identical to ApTi but kept for subsequent analysis
NOTE: UK6 is identical to ApsA3_2 but kept for subsequent analysis
NOTE: KbAr_2 is identical to KbArN5 but kept for subsequent analysis
NOTE: KbAr_3 is identical to KbAr_1 but kept for subsequent analysis
NOTE: NcTr_2 is identical to NcTr_1 but kept for subsequent analysis
NOTE: StAfJ3_2 is identical to StAfJ3_1 but kept for subsequent analysis
NOTE: StAfa_6 is identical to StAfa_2 but kept for subsequent analysis
NOTE: StRi1 is identical to StAua_2 but kept for subsequent analysis
NOTE: StCar_2 is identical to StCar_1 but kept for subsequent analysis
NOTE: StFo_2 is identical to StFo_1 but kept for subsequent analysis
NOTE: StX_1 is identical to StFr_4 but kept for subsequent analysis
NOTE: StsK_1 is identical to StLaN18 but kept for subsequent analysis
NOTE: StSe_2 is identical to StSe_1 but kept for subsequent analysis
NOTE: StVe_4 is identical to StVe_1 but kept for subsequent analysis
NOTE: StVe_5 is identical to StVe_3 but kept for subsequent analysis
NOTE: StVr_1_A is identical to StVrN_B but kept for subsequent analysis
NOTE: StsBA_2 is identical to StsBA_1 but kept for subsequent analysis
NOTE: StsC09_2 is identical to StsC09_1 but kept for subsequent analysis
NOTE: StsC8 is identical to StsC25 but kept for subsequent analysis
NOTE: StsC2_2 is identical to StsC2_1 but kept for subsequent analysis
NOTE: StsCM_2 is identical to StsCM_1 but kept for subsequent analysis
NOTE: StsW0_1 is identical to StsMU but kept for subsequent analysis
NOTE: StsTL_3 is identical to StsTL_1 but kept for subsequent analysis
NOTE: US8 is identical to StsW00 but kept for subsequent analysis
NOTE: StsW52_2 is identical to StsW52_1 but kept for subsequent analysis
Checking for duplicate sequences: done in 0.00159147 secs using 1310% CPU
Identifying sites to remove: done in 0.000149933 secs using 8778% CPU
NOTE: 58 identical sequences (see below) will be ignored for subsequent analysis
NOTE: NnGeA9 (identical to A40) is ignored but added at the end
NOTE: StToN1 (identical to A47) is ignored but added at the end
NOTE: AmBlD59_2 (identical to AmBlD4) is ignored but added at the end
NOTE: AmBlFH (identical to AmBlD4) is ignored but added at the end
NOTE: bal (identical to AmBlD4) is ignored but added at the end
NOTE: AmDeD9_3 (identical to AmDeD9_1) is ignored but added at the end
NOTE: dec_2 (identical to AmDeD9_1) is ignored but added at the end
NOTE: AmJa_2 (identical to AmJaD4) is ignored but added at the end
NOTE: risA (identical to AmJaD4) is ignored but added at the end
NOTE: AmKen_2 (identical to AmKeF) is ignored but added at the end
NOTE: ker (identical to AmKeF) is ignored but added at the end
NOTE: AmOrH (identical to AmKe_2) is ignored but added at the end
NOTE: AmsW69_1 (identical to AmKe_2) is ignored but added at the end
NOTE: van (identical to AmKe_2) is ignored but added at the end
NOTE: AmLr_1 (identical to AmLrN2_1) is ignored but added at the end
NOTE: AmLr_2 (identical to AmLrN2_1) is ignored but added at the end
NOTE: AmRo_2 (identical to AmLrN2_1) is ignored but added at the end
NOTE: AmsW8_1 (identical to AmLrN2_1) is ignored but added at the end
NOTE: AmsW8_2 (identical to AmLrN2_1) is ignored but added at the end
NOTE: ris (identical to AmLrN2_1) is ignored but added at the end
NOTE: AmRg_5 (identical to AmRgN0) is ignored but added at the end
NOTE: AmRg_6 (identical to AmRgN0) is ignored but added at the end
NOTE: dec_1 (identical to AmRgN0) is ignored but added at the end
NOTE: AmsMJ_3 (identical to AmsC0_2) is ignored but added at the end
NOTE: AmsMJ_4 (identical to AmsC0_2) is ignored but added at the end
NOTE: AmsW9_1 (identical to AmsC0_2) is ignored but added at the end
NOTE: AmsW9_2 (identical to AmsC0_2) is ignored but added at the end
NOTE: AmsW5_2 (identical to AmsW1_1) is ignored but added at the end
NOTE: AmsW6_1 (identical to AmsW1_1) is ignored but added at the end
NOTE: AmsW6_2 (identical to AmsW1_1) is ignored but added at the end
NOTE: ApTi_5 (identical to ApTi) is ignored but added at the end
NOTE: tei_1 (identical to ApTi) is ignored but added at the end
NOTE: tei_2 (identical to ApTi) is ignored but added at the end
NOTE: StFr_3 (identical to StAfa_2) is ignored but added at the end
NOTE: StRiR_1 (identical to StAua_2) is ignored but added at the end
NOTE: StRi_1 (identical to StAua_2) is ignored but added at the end
NOTE: StRi_3 (identical to StAua_2) is ignored but added at the end
NOTE: StRi_5 (identical to StAua_2) is ignored but added at the end
NOTE: StRi_6 (identical to StAua_2) is ignored but added at the end
NOTE: StRir_1 (identical to StAua_2) is ignored but added at the end
NOTE: StRir_20 (identical to StAua_2) is ignored but added at the end
NOTE: StsW25_2 (identical to StAua_2) is ignored but added at the end
NOTE: StsW83_1 (identical to StAua_2) is ignored but added at the end
NOTE: StsW83_2 (identical to StAua_2) is ignored but added at the end
NOTE: rim (identical to StAua_2) is ignored but added at the end
NOTE: StCar_3 (identical to StCar_1) is ignored but added at the end
NOTE: StCar_4 (identical to StCar_1) is ignored but added at the end
NOTE: StsTu (identical to StCar_1) is ignored but added at the end
NOTE: StX_2 (identical to StFr_4) is ignored but added at the end
NOTE: StX_3 (identical to StFr_4) is ignored but added at the end
NOTE: StX_4 (identical to StFr_4) is ignored but added at the end
NOTE: StsK_3 (identical to StLaN18) is ignored but added at the end
NOTE: StsW2_2 (identical to StLaN18) is ignored but added at the end
NOTE: StsW38_1 (identical to StsC09_1) is ignored but added at the end
NOTE: StsW38_2 (identical to StsC09_1) is ignored but added at the end
NOTE: StsCT (identical to StsC25) is ignored but added at the end
NOTE: StsCY (identical to StsC25) is ignored but added at the end
NOTE: StsW0_2 (identical to StsMU) is ignored but added at the end
Alignment was printed to /media/hdd_2tb/GPA_reclassification_clean/A_dataset_creation/5_basic_phylogenetics/2_trimmed_complete_basic_phylogeny/2_OGs_with_domains_phylogeny/4_mafft_iqtree_ML_trees/PCP_domains_1_mafft_iqtree.uniqueseq.phy

For your convenience alignment with unique sequences printed to /media/hdd_2tb/GPA_reclassification_clean/A_dataset_creation/5_basic_phylogenetics/2_trimmed_complete_basic_phylogeny/2_OGs_with_domains_phylogeny/4_mafft_iqtree_ML_trees/PCP_domains_1_mafft_iqtree.uniqueseq.phy

Create initial parsimony tree by phylogenetic likelihood library (PLL)... 0.012 seconds
Generating 1000 samples for ultrafast bootstrap (seed: 84363)...

NOTE: 6 MB RAM (0 GB) is required!
Measuring multi-threading efficiency up to 32 CPU cores
Increase to 10 rounds for branch lengths
110 trees examined
Threads: 1 / Time: 32.083 sec / Speedup: 1.000 / Efficiency: 100% / LogL: -7658
Threads: 2 / Time: 29.646 sec / Speedup: 1.082 / Efficiency: 54% / LogL: -7658
Threads: 3 / Time: 28.118 sec / Speedup: 1.141 / Efficiency: 38% / LogL: -7658
Determining AUTO threadcount: done in 89.8477 secs using 193.4% CPU
BEST NUMBER OF THREADS: 2

Estimate model parameters (epsilon = 0.100)
Thoroughly optimizing +I+G parameters from 10 start values...
Init pinv, alpha: 0.000, 1.000 / Estimate: 0.000, 1.089 / LogL: -2697.199
Init pinv, alpha: 0.016, 1.000 / Estimate: 0.062, 1.489 / LogL: -2695.731
Init pinv, alpha: 0.031, 1.000 / Estimate: 0.063, 1.498 / LogL: -2695.720
Init pinv, alpha: 0.047, 1.000 / Estimate: 0.064, 1.509 / LogL: -2695.707
Init pinv, alpha: 0.063, 1.000 / Estimate: 0.065, 1.514 / LogL: -2695.705
Init pinv, alpha: 0.078, 1.000 / Estimate: 0.068, 1.539 / LogL: -2695.682
Init pinv, alpha: 0.094, 1.000 / Estimate: 0.070, 1.556 / LogL: -2695.671
Init pinv, alpha: 0.110, 1.000 / Estimate: 0.072, 1.569 / LogL: -2695.666
Init pinv, alpha: 0.125, 1.000 / Estimate: 0.073, 1.578 / LogL: -2695.663
Init pinv, alpha: 0.141, 1.000 / Estimate: 0.074, 1.586 / LogL: -2695.662
Optimal pinv,alpha: 0.074, 1.586 / LogL: -2695.662

Parameters optimization took 5.788 sec
Wrote distance file to... 
Computing ML distances based on estimated model parameters...
Calculating distance matrix: done in 0.593877 secs using 200% CPU
Computing ML distances took 0.594017 sec (of wall-clock time) 1.187606 sec (of CPU time)
Setting up auxiliary I and S matrices: done in 0.000355442 secs using 178.7% CPU
Constructing RapidNJ tree: done in 0.0680678 secs using 38.96% CPU
Computing RapidNJ tree took 0.068582 sec (of wall-clock time) 0.027271 sec (of CPU time)
Log-likelihood of RapidNJ tree: -2697.061
--------------------------------------------------------------------
|             INITIALIZING CANDIDATE TREE SET                      |
--------------------------------------------------------------------
Generating 98 parsimony trees... 1.471 second
Computing log-likelihood of 98 initial trees ... 3.312 seconds
Current best score: -2669.243

Do NNI search on 20 best initial trees
Optimizing NNI: done in 1.16628 secs using 199.2% CPU
Estimate model parameters (epsilon = 0.100)
BETTER TREE FOUND at iteration 1: -2660.394
Optimizing NNI: done in 1.27775 secs using 198.2% CPU
Optimizing NNI: done in 0.784076 secs using 198.4% CPU
Optimizing NNI: done in 0.837913 secs using 197.8% CPU
Optimizing NNI: done in 1.31101 secs using 199.7% CPU
Optimizing NNI: done in 1.20234 secs using 198.4% CPU
Optimizing NNI: done in 1.18367 secs using 197.9% CPU
Optimizing NNI: done in 1.03298 secs using 198.4% CPU
Optimizing NNI: done in 0.998216 secs using 196.1% CPU
Optimizing NNI: done in 1.24882 secs using 198.4% CPU
Iteration 10 / LogL: -2665.255 / Time: 0h:1m:52s
Optimizing NNI: done in 1.37434 secs using 195.2% CPU
Optimizing NNI: done in 0.979949 secs using 197.5% CPU
Optimizing NNI: done in 1.41039 secs using 198.1% CPU
Optimizing NNI: done in 0.89185 secs using 198.2% CPU
Optimizing NNI: done in 1.12927 secs using 197.4% CPU
Optimizing NNI: done in 1.20506 secs using 197.9% CPU
Optimizing NNI: done in 1.24117 secs using 198.2% CPU
Optimizing NNI: done in 0.857556 secs using 200.2% CPU
Optimizing NNI: done in 0.826474 secs using 197.7% CPU
Optimizing NNI: done in 0.99936 secs using 196.8% CPU
Iteration 20 / LogL: -2678.411 / Time: 0h:2m:3s
Finish initializing candidate tree set (20)
Current best tree score: -2660.394 / CPU time: 26.999
Number of iterations: 20
--------------------------------------------------------------------
|               OPTIMIZING CANDIDATE TREE SET                      |
--------------------------------------------------------------------
Optimizing NNI: done in 1.20629 secs using 199.5% CPU
Optimizing NNI: done in 1.5884 secs using 198.9% CPU
Estimate model parameters (epsilon = 0.100)
BETTER TREE FOUND at iteration 22: -2659.548
Optimizing NNI: done in 1.36303 secs using 197.6% CPU
Optimizing NNI: done in 1.39437 secs using 198.2% CPU
Optimizing NNI: done in 1.42779 secs using 198.9% CPU
Optimizing NNI: done in 1.48558 secs using 198.2% CPU
Optimizing NNI: done in 1.77694 secs using 198.1% CPU
Optimizing NNI: done in 1.35829 secs using 198.3% CPU
Optimizing NNI: done in 1.67628 secs using 196.3% CPU
Optimizing NNI: done in 1.58335 secs using 197.5% CPU
Iteration 30 / LogL: -2672.286 / Time: 0h:2m:18s (0h:7m:20s left)
Optimizing NNI: done in 1.40747 secs using 198% CPU
Optimizing NNI: done in 1.55621 secs using 198.2% CPU
Optimizing NNI: done in 1.2251 secs using 197.9% CPU
Optimizing NNI: done in 1.52534 secs using 197.5% CPU
Optimizing NNI: done in 1.23188 secs using 198.7% CPU
Optimizing NNI: done in 1.01172 secs using 195% CPU
Optimizing NNI: done in 1.50206 secs using 198.1% CPU
Optimizing NNI: done in 1.5289 secs using 198.4% CPU
Optimizing NNI: done in 1.60804 secs using 195.4% CPU
Optimizing NNI: done in 0.951808 secs using 198.5% CPU
Iteration 40 / LogL: -2662.452 / Time: 0h:2m:32s (0h:5m:20s left)
Optimizing NNI: done in 1.51259 secs using 198% CPU
Optimizing NNI: done in 1.68041 secs using 197.8% CPU
Optimizing NNI: done in 1.30371 secs using 197.8% CPU
Optimizing NNI: done in 0.88272 secs using 198.2% CPU
Optimizing NNI: done in 1.65216 secs using 198.2% CPU
Optimizing NNI: done in 1.72629 secs using 197% CPU
Optimizing NNI: done in 1.62146 secs using 196.4% CPU
Optimizing NNI: done in 1.6874 secs using 197.6% CPU
Optimizing NNI: done in 1.76656 secs using 197.9% CPU
Optimizing NNI: done in 1.76444 secs using 199% CPU
Iteration 50 / LogL: -2659.586 / Time: 0h:2m:48s (0h:4m:7s left)
Log-likelihood cutoff on original alignment: -2699.629
Optimizing NNI: done in 0.881258 secs using 198.3% CPU
Optimizing NNI: done in 1.37559 secs using 199.1% CPU
Optimizing NNI: done in 1.69817 secs using 198.4% CPU
Optimizing NNI: done in 1.44856 secs using 198.5% CPU
Optimizing NNI: done in 1.37073 secs using 198.6% CPU
Optimizing NNI: done in 2.05376 secs using 198.1% CPU
Optimizing NNI: done in 1.54807 secs using 198.1% CPU
Optimizing NNI: done in 1.46883 secs using 198.5% CPU
Optimizing NNI: done in 1.46634 secs using 198.7% CPU
Optimizing NNI: done in 1.40192 secs using 198.7% CPU
Iteration 60 / LogL: -2665.094 / Time: 0h:3m:3s (0h:3m:12s left)
Optimizing NNI: done in 0.767452 secs using 197.4% CPU
Optimizing NNI: done in 1.18053 secs using 198.2% CPU
Optimizing NNI: done in 0.698367 secs using 198.9% CPU
Optimizing NNI: done in 1.58207 secs using 197.4% CPU
Estimate model parameters (epsilon = 0.100)
BETTER TREE FOUND at iteration 64: -2659.456
Optimizing NNI: done in 1.43808 secs using 199% CPU
Optimizing NNI: done in 1.56227 secs using 197% CPU
Optimizing NNI: done in 1.25278 secs using 198.4% CPU
Optimizing NNI: done in 1.38526 secs using 198.7% CPU
Optimizing NNI: done in 1.1342 secs using 198.6% CPU
Optimizing NNI: done in 1.04924 secs using 196.4% CPU
Iteration 70 / LogL: -2668.045 / Time: 0h:3m:15s (0h:4m:26s left)
Optimizing NNI: done in 0.674021 secs using 196.5% CPU
Optimizing NNI: done in 0.862438 secs using 195.4% CPU
Optimizing NNI: done in 1.3503 secs using 198.6% CPU
Optimizing NNI: done in 1.51304 secs using 197% CPU
Optimizing NNI: done in 1.60729 secs using 199.7% CPU
Optimizing NNI: done in 1.72206 secs using 197.3% CPU
Optimizing NNI: done in 1.51088 secs using 198.5% CPU
Optimizing NNI: done in 1.52628 secs using 197.5% CPU
Optimizing NNI: done in 1.54643 secs using 198.5% CPU
Optimizing NNI: done in 1.50502 secs using 199.3% CPU
Iteration 80 / LogL: -2661.948 / Time: 0h:3m:29s (0h:3m:42s left)
Optimizing NNI: done in 1.8085 secs using 198.7% CPU
Optimizing NNI: done in 1.78215 secs using 198% CPU
Estimate model parameters (epsilon = 0.100)
BETTER TREE FOUND at iteration 82: -2659.177
Optimizing NNI: done in 1.36477 secs using 198.9% CPU
Optimizing NNI: done in 1.99284 secs using 198.1% CPU
Optimizing NNI: done in 1.74912 secs using 198.5% CPU
Optimizing NNI: done in 1.2583 secs using 198.2% CPU
Optimizing NNI: done in 1.46111 secs using 198.2% CPU
Optimizing NNI: done in 1.50403 secs using 198.3% CPU
Optimizing NNI: done in 1.57956 secs using 197.3% CPU
Optimizing NNI: done in 1.18395 secs using 197.9% CPU
Iteration 90 / LogL: -2659.835 / Time: 0h:3m:45s (0h:3m:53s left)
Optimizing NNI: done in 1.24895 secs using 198.9% CPU
Optimizing NNI: done in 1.50559 secs using 198.2% CPU
Optimizing NNI: done in 1.79944 secs using 197.4% CPU
Estimate model parameters (epsilon = 0.100)
BETTER TREE FOUND at iteration 93: -2659.012
Optimizing NNI: done in 1.16303 secs using 198.6% CPU
Optimizing NNI: done in 1.64375 secs using 198% CPU
Estimate model parameters (epsilon = 0.100)
BETTER TREE FOUND at iteration 95: -2658.824
Optimizing NNI: done in 1.33103 secs using 193.9% CPU
Estimate model parameters (epsilon = 0.100)
BETTER TREE FOUND at iteration 96: -2658.809
Optimizing NNI: done in 1.4963 secs using 197.3% CPU
Optimizing NNI: done in 2.26468 secs using 197.4% CPU
Optimizing NNI: done in 1.50003 secs using 198.6% CPU
Optimizing NNI: done in 1.07306 secs using 198.4% CPU
Iteration 100 / LogL: -2658.810 / Time: 0h:4m:1s (0h:3m:53s left)
Log-likelihood cutoff on original alignment: -2699.629
NOTE: Bootstrap correlation coefficient of split occurrence frequencies: 0.995
Optimizing NNI: done in 1.47924 secs using 197.5% CPU
Optimizing NNI: done in 1.41531 secs using 198.6% CPU
Optimizing NNI: done in 1.37234 secs using 197.3% CPU
Estimate model parameters (epsilon = 0.100)
BETTER TREE FOUND at iteration 103: -2657.862
Optimizing NNI: done in 1.20911 secs using 198.9% CPU
Optimizing NNI: done in 1.78882 secs using 198.6% CPU
Optimizing NNI: done in 1.35105 secs using 197.4% CPU
Optimizing NNI: done in 1.19461 secs using 196.4% CPU
Optimizing NNI: done in 1.27907 secs using 198.5% CPU
Optimizing NNI: done in 1.47778 secs using 198% CPU
Optimizing NNI: done in 1.8149 secs using 198.2% CPU
Iteration 110 / LogL: -2664.316 / Time: 0h:4m:15s (0h:3m:38s left)
Optimizing NNI: done in 1.37441 secs using 198.3% CPU
Optimizing NNI: done in 1.50936 secs using 198% CPU
Optimizing NNI: done in 1.43486 secs using 197.5% CPU
Optimizing NNI: done in 0.947768 secs using 197.7% CPU
Optimizing NNI: done in 1.8667 secs using 198.2% CPU
Optimizing NNI: done in 1.8803 secs using 196.9% CPU
Optimizing NNI: done in 1.36191 secs using 198.7% CPU
Optimizing NNI: done in 1.38243 secs using 197.5% CPU
Optimizing NNI: done in 1.60506 secs using 198.1% CPU
Optimizing NNI: done in 1.65224 secs using 199.1% CPU
Iteration 120 / LogL: -2657.862 / Time: 0h:4m:31s (0h:3m:9s left)
Optimizing NNI: done in 1.76145 secs using 198.3% CPU
Optimizing NNI: done in 1.20334 secs using 198% CPU
Optimizing NNI: done in 1.03478 secs using 198.1% CPU
Optimizing NNI: done in 1.46413 secs using 198.6% CPU
Optimizing NNI: done in 1.39854 secs using 198.2% CPU
Optimizing NNI: done in 1.54631 secs using 198.7% CPU
Optimizing NNI: done in 1.64518 secs using 197.6% CPU
Optimizing NNI: done in 1.54905 secs using 197.4% CPU
Optimizing NNI: done in 1.06496 secs using 197.5% CPU
Optimizing NNI: done in 1.86261 secs using 197.2% CPU
Iteration 130 / LogL: -2657.863 / Time: 0h:4m:45s (0h:2m:41s left)
Optimizing NNI: done in 1.43352 secs using 195.9% CPU
Optimizing NNI: done in 1.98937 secs using 197.8% CPU
Optimizing NNI: done in 1.51808 secs using 198.5% CPU
Optimizing NNI: done in 1.88035 secs using 198.8% CPU
Optimizing NNI: done in 1.51294 secs using 198.3% CPU
Optimizing NNI: done in 1.51722 secs using 196.4% CPU
Optimizing NNI: done in 1.47356 secs using 197.1% CPU
Optimizing NNI: done in 1.84017 secs using 196.6% CPU
Optimizing NNI: done in 1.40624 secs using 198.3% CPU
Optimizing NNI: done in 1.53148 secs using 197.5% CPU
Iteration 140 / LogL: -2657.862 / Time: 0h:5m:2s (0h:2m:16s left)
Optimizing NNI: done in 1.69504 secs using 198.5% CPU
Optimizing NNI: done in 1.20364 secs using 197.7% CPU
Optimizing NNI: done in 1.96523 secs using 198.9% CPU
Optimizing NNI: done in 1.58767 secs using 198.2% CPU
Optimizing NNI: done in 1.45662 secs using 197.4% CPU
Optimizing NNI: done in 1.20919 secs using 197.2% CPU
Optimizing NNI: done in 0.935137 secs using 198.4% CPU
Optimizing NNI: done in 1.83596 secs using 197.9% CPU
Optimizing NNI: done in 1.31063 secs using 197.6% CPU
Optimizing NNI: done in 1.03916 secs using 197.7% CPU
Iteration 150 / LogL: -2657.862 / Time: 0h:5m:16s (0h:1m:52s left)
Log-likelihood cutoff on original alignment: -2699.629
Optimizing NNI: done in 1.64807 secs using 197.5% CPU
Optimizing NNI: done in 1.35126 secs using 198.5% CPU
Optimizing NNI: done in 1.42457 secs using 197.7% CPU
Optimizing NNI: done in 1.76642 secs using 198.7% CPU
Optimizing NNI: done in 1.20322 secs using 198.7% CPU
Optimizing NNI: done in 1.26695 secs using 198.4% CPU
Optimizing NNI: done in 1.32684 secs using 198.6% CPU
Optimizing NNI: done in 1.24824 secs using 197.3% CPU
Optimizing NNI: done in 1.50208 secs using 197.7% CPU
Optimizing NNI: done in 1.35258 secs using 198.4% CPU
Iteration 160 / LogL: -2657.863 / Time: 0h:5m:31s (0h:1m:29s left)
Optimizing NNI: done in 1.73081 secs using 198.7% CPU
Optimizing NNI: done in 1.46568 secs using 197.6% CPU
Optimizing NNI: done in 1.35553 secs using 198.4% CPU
Optimizing NNI: done in 1.32484 secs using 198.3% CPU
Optimizing NNI: done in 1.3119 secs using 198% CPU
Optimizing NNI: done in 1.77877 secs using 197.8% CPU
Optimizing NNI: done in 1.21474 secs using 198.4% CPU
Optimizing NNI: done in 2.0113 secs using 194.1% CPU
Optimizing NNI: done in 1.78422 secs using 197.7% CPU
Optimizing NNI: done in 1.71437 secs using 197.7% CPU
Iteration 170 / LogL: -2658.225 / Time: 0h:5m:46s (0h:1m:7s left)
Optimizing NNI: done in 1.53893 secs using 194.7% CPU
Optimizing NNI: done in 1.59899 secs using 198.4% CPU
Optimizing NNI: done in 1.66492 secs using 197.7% CPU
Optimizing NNI: done in 2.14792 secs using 197% CPU
Optimizing NNI: done in 1.58948 secs using 198.6% CPU
Optimizing NNI: done in 1.57858 secs using 196.7% CPU
Optimizing NNI: done in 1.31316 secs using 197.1% CPU
Optimizing NNI: done in 1.75188 secs using 198.6% CPU
Optimizing NNI: done in 1.46992 secs using 198.4% CPU
Optimizing NNI: done in 1.71374 secs using 196.7% CPU
Iteration 180 / LogL: -2657.862 / Time: 0h:6m:3s (0h:0m:46s left)
Optimizing NNI: done in 1.64629 secs using 197% CPU
Optimizing NNI: done in 1.43494 secs using 194.7% CPU
Optimizing NNI: done in 1.961 secs using 198.1% CPU
Optimizing NNI: done in 2.16731 secs using 197.3% CPU
Optimizing NNI: done in 1.33935 secs using 185.1% CPU
Optimizing NNI: done in 1.78287 secs using 194.1% CPU
Optimizing NNI: done in 2.04419 secs using 197.4% CPU
Optimizing NNI: done in 2.3986 secs using 197.3% CPU
Optimizing NNI: done in 1.63216 secs using 197.3% CPU
Optimizing NNI: done in 1.68764 secs using 198.1% CPU
Iteration 190 / LogL: -2659.123 / Time: 0h:6m:21s (0h:0m:26s left)
Optimizing NNI: done in 1.21803 secs using 198.5% CPU
Optimizing NNI: done in 1.45265 secs using 196.7% CPU
Optimizing NNI: done in 1.72159 secs using 198.7% CPU
Optimizing NNI: done in 1.66191 secs using 196.5% CPU
Optimizing NNI: done in 1.88628 secs using 196.9% CPU
Optimizing NNI: done in 1.09445 secs using 196.4% CPU
Optimizing NNI: done in 1.4656 secs using 197.1% CPU
Optimizing NNI: done in 1.49635 secs using 198% CPU
Optimizing NNI: done in 1.66312 secs using 197.1% CPU
Optimizing NNI: done in 1.3513 secs using 197.2% CPU
Iteration 200 / LogL: -2657.862 / Time: 0h:6m:36s (0h:0m:5s left)
Log-likelihood cutoff on original alignment: -2699.629
NOTE: Bootstrap correlation coefficient of split occurrence frequencies: 0.994
Optimizing NNI: done in 1.72874 secs using 197.7% CPU
Optimizing NNI: done in 1.56121 secs using 197.6% CPU
Optimizing NNI: done in 1.51739 secs using 198.5% CPU
Optimizing NNI: done in 1.47089 secs using 198.9% CPU
TREE SEARCH COMPLETED AFTER 204 ITERATIONS / Time: 0h:6m:43s

--------------------------------------------------------------------
|                    FINALIZING TREE SEARCH                        |
--------------------------------------------------------------------
Performs final model parameters optimization
Estimate model parameters (epsilon = 0.010)
1. Initial log-likelihood: -2657.862
Optimal log-likelihood: -2657.861
Proportion of invariable sites: 0.074
Gamma shape alpha: 1.641
Parameters optimization took 1 rounds (0.090 sec)
BEST SCORE FOUND : -2657.861
Creating bootstrap support values...
Split supports printed to NEXUS file /media/hdd_2tb/GPA_reclassification_clean/A_dataset_creation/5_basic_phylogenetics/2_trimmed_complete_basic_phylogeny/2_OGs_with_domains_phylogeny/4_mafft_iqtree_ML_trees/PCP_domains_1_mafft_iqtree.splits.nex
Total tree length: 8.805

Total number of iterations: 204
CPU time used for tree search: 602.480 sec (0h:10m:2s)
Wall-clock time used for tree search: 306.856 sec (0h:5m:6s)
Total CPU time used: 789.916 sec (0h:13m:9s)
Total wall-clock time used: 403.864 sec (0h:6m:43s)

Computing bootstrap consensus tree...
Reading input file /media/hdd_2tb/GPA_reclassification_clean/A_dataset_creation/5_basic_phylogenetics/2_trimmed_complete_basic_phylogeny/2_OGs_with_domains_phylogeny/4_mafft_iqtree_ML_trees/PCP_domains_1_mafft_iqtree.splits.nex...
120 taxa and 913 splits.
Consensus tree written to /media/hdd_2tb/GPA_reclassification_clean/A_dataset_creation/5_basic_phylogenetics/2_trimmed_complete_basic_phylogeny/2_OGs_with_domains_phylogeny/4_mafft_iqtree_ML_trees/PCP_domains_1_mafft_iqtree.contree
Reading input trees file /media/hdd_2tb/GPA_reclassification_clean/A_dataset_creation/5_basic_phylogenetics/2_trimmed_complete_basic_phylogeny/2_OGs_with_domains_phylogeny/4_mafft_iqtree_ML_trees/PCP_domains_1_mafft_iqtree.contree
Log-likelihood of consensus tree: -2660.684

Analysis results written to: 
  IQ-TREE report:                /media/hdd_2tb/GPA_reclassification_clean/A_dataset_creation/5_basic_phylogenetics/2_trimmed_complete_basic_phylogeny/2_OGs_with_domains_phylogeny/4_mafft_iqtree_ML_trees/PCP_domains_1_mafft_iqtree.iqtree
  Maximum-likelihood tree:       /media/hdd_2tb/GPA_reclassification_clean/A_dataset_creation/5_basic_phylogenetics/2_trimmed_complete_basic_phylogeny/2_OGs_with_domains_phylogeny/4_mafft_iqtree_ML_trees/PCP_domains_1_mafft_iqtree.treefile
  Likelihood distances:          /media/hdd_2tb/GPA_reclassification_clean/A_dataset_creation/5_basic_phylogenetics/2_trimmed_complete_basic_phylogeny/2_OGs_with_domains_phylogeny/4_mafft_iqtree_ML_trees/PCP_domains_1_mafft_iqtree.mldist

Ultrafast bootstrap approximation results written to:
  Split support values:          /media/hdd_2tb/GPA_reclassification_clean/A_dataset_creation/5_basic_phylogenetics/2_trimmed_complete_basic_phylogeny/2_OGs_with_domains_phylogeny/4_mafft_iqtree_ML_trees/PCP_domains_1_mafft_iqtree.splits.nex
  Consensus tree:                /media/hdd_2tb/GPA_reclassification_clean/A_dataset_creation/5_basic_phylogenetics/2_trimmed_complete_basic_phylogeny/2_OGs_with_domains_phylogeny/4_mafft_iqtree_ML_trees/PCP_domains_1_mafft_iqtree.contree
  Screen log file:               /media/hdd_2tb/GPA_reclassification_clean/A_dataset_creation/5_basic_phylogenetics/2_trimmed_complete_basic_phylogeny/2_OGs_with_domains_phylogeny/4_mafft_iqtree_ML_trees/PCP_domains_1_mafft_iqtree.log

Date and Time: Thu Feb 15 11:51:25 2024
```
