## Supplementary Data 7 for "Structural and evolutionary analyses support reclassification of glycopeptide antibiotics as xyclopeptides": PCP_domains_1_mafft_iqtree.mldist

```
120
A40        0.0000000 0.2861890 0.1303540 0.3597736 0.3597736 0.3707796 0.3884257 0.3884257 0.3251350 0.3251350 0.3558437 0.3802036 0.3802036 0.3408078 0.3408078 0.4851398 0.3528550 0.4851398 0.3528550 0.3659899 0.3659899 0.3306500 0.3306500 0.3751360 0.3521188 0.3521188 0.3436409 0.3041706 0.3041706 0.3808386 0.3808386 0.3766263 0.3766263 0.3952126 0.3087491 0.3087491 0.3436409 0.6926455 0.3102273 0.3102273 0.4013348 0.2705395 0.2831885 0.2705395 0.2831885 0.2553197 0.2990863 0.2859695 0.2859695 0.1303540 0.0000010 0.3372324 0.7761063 0.7586763 0.7586763 1.2825756 1.2825756 1.3260119 0.6740309 0.8082233 0.6746467 0.9861035 0.9861035 0.7719011 0.7297955 0.7989092 1.3030097 1.3030097 0.7787216 0.7832839 0.9511751 1.3023613 0.7900427 0.8027433 0.8082233 0.9023862 0.9023862 0.2861890 1.3341433 1.3428095 1.3341433 1.3428095 0.7357800 0.7357800 0.7988741 0.7787216 1.1411006 0.3408554 0.8832073 0.8832073 0.7858936 0.7858936 0.7761063 0.8287184 0.8287184 0.8419602 0.7761063 0.8130901 0.8130901 0.9511751 0.3747874 0.7506101 0.9461904 0.7727688 0.6471906 0.6471906 0.3237839 0.7506101 1.3257367 1.3257367 0.2956824 0.8265169 0.4013348 0.3415339 0.7605002 0.3237839 0.3744412 0.2540980 0.3026036 0.2322643 
A47        0.2861890 0.0000000 0.2805777 0.2734366 0.2734366 0.2786872 0.2836534 0.2836534 0.3174586 0.3174586 0.2835161 0.3472454 0.3472454 0.3374368 0.3374368 0.5475877 0.3214746 0.5475877 0.3214746 0.2818197 0.2818197 0.2975416 0.2975416 0.3490564 0.3187326 0.3187326 0.3025505 0.3021835 0.3021835 0.3509873 0.3509873 0.3728579 0.3728579 0.3066514 0.3790302 0.3790302 0.3215394 0.4923100 0.2351451 0.2351451 0.2720679 0.2309519 0.2795292 0.2309519 0.2795292 0.3141961 0.2959063 0.3366798 0.3366798 0.2805777 0.2861890 0.2510292 0.6696144 0.7529785 0.7529785 1.3310015 1.3310015 1.4329484 0.6372603 0.6086651 0.6661491 1.0087140 1.0087140 0.5978717 0.7507126 0.6820850 1.2977813 1.2977813 0.6642862 0.5982691 0.9746772 1.3847905 0.6640690 0.6752465 0.6086651 0.7680428 0.7680428 0.0000010 1.3279210 1.3432744 1.3279210 1.3432744 0.6759444 0.6759444 0.6386322 0.6642862 1.2820962 0.3904448 0.8123050 0.8123050 0.7125083 0.7125083 0.7041952 0.6370505 0.6370505 0.7289641 0.7041952 0.7374374 0.7374374 0.9746772 0.3607517 0.6271699 0.9697111 0.6956033 0.6124157 0.6124157 0.4033654 0.6271699 1.4759243 1.4759243 0.3441052 0.7454480 0.2720679 0.3241113 0.6785395 0.4033654 0.3193026 0.2887255 0.3499755 0.2912086 
A50        0.1303540 0.2805777 0.0000000 0.3924654 0.3924654 0.3630943 0.3580677 0.3580677 0.3080035 0.3080035 0.3422656 0.3725975 0.3725975 0.3942414 0.3942414 0.5187202 0.3448667 0.5187202 0.3448667 0.3363070 0.3363070 0.3397420 0.3397420 0.3674357 0.3615039 0.3615039 0.3146341 0.3286412 0.3286412 0.3728911 0.3728911 0.4331377 0.4331377 0.3640514 0.3029410 0.3029410 0.3146341 0.5975029 0.2651642 0.2651642 0.3674403 0.2981620 0.3144567 0.2981620 0.3144567 0.2796945 0.2976354 0.2948679 0.2948679 0.0000010 0.1303540 0.2555280 0.7169410 0.7370437 0.7370437 1.3783166 1.3783166 1.4253637 0.6579294 0.7555940 0.6491576 1.0531446 1.0531446 0.7212550 0.7996986 0.7676503 1.4008314 1.4008314 0.8183323 0.7546765 1.0175366 1.3997793 0.7377087 0.7499621 0.7555940 0.8984136 0.8984136 0.2805777 1.3589284 1.3674521 1.3589284 1.3674521 0.6201084 0.6201084 0.7923126 0.8183323 1.2308327 0.3120259 0.8520029 0.8520029 0.7257752 0.7257752 0.7169410 0.7757897 0.7757897 0.7095245 0.7169410 0.7518896 0.7518896 1.0175366 0.3889969 0.7736167 1.0121337 0.8346515 0.6315718 0.6315718 0.3315660 0.7736167 1.4252032 1.4252032 0.3129993 0.8225241 0.3674403 0.3562747 0.8172681 0.3315660 0.3420043 0.2853972 0.3194658 0.2638513 
AkAan_1    0.3597736 0.2734366 0.3924654 0.0000000 0.0000010 0.1772123 0.1601895 0.1601895 0.2083368 0.2083368 0.2400559 0.2407292 0.2407292 0.1614012 0.1614012 0.3028821 0.2172471 0.3028821 0.2172471 0.1591404 0.1591404 0.1728467 0.1728467 0.2418540 0.1927650 0.1927650 0.1780319 0.2499226 0.2499226 0.1776927 0.1776927 0.1880518 0.1880518 0.1800195 0.2061972 0.2061972 0.1780319 0.4836676 0.3332475 0.3332475 0.3510362 0.1717614 0.1585878 0.1717614 0.1585878 0.1987418 0.1934562 0.3252931 0.3252931 0.3924654 0.3597736 0.2526240 0.6809267 0.7130014 0.7130014 1.0208657 1.0208657 1.0838103 0.6375631 0.7204586 0.5713613 0.9270572 0.9270572 0.7083748 0.7745617 0.7463316 1.0351163 1.0351163 0.5889756 0.6418496 0.8939717 1.0782630 0.7822058 0.7946079 0.7204586 0.7414195 0.7414195 0.2734366 1.0624791 1.0717287 1.0624791 1.0717287 0.6847793 0.6847793 0.5896280 0.5889756 0.9811685 0.4147461 0.8817360 0.8817360 0.6892418 0.6892418 0.6809267 0.7183024 0.7183024 0.7400054 0.6809267 0.7148863 0.7148863 0.8939717 0.4289558 0.5723892 0.8895203 0.6506203 0.6127839 0.6127839 0.4200488 0.5723892 1.1270245 1.1270245 0.3668399 0.7320863 0.3510362 0.1618172 0.7336640 0.4200488 0.3201342 0.1548444 0.3732294 0.2150387 
AkAan_2    0.3597736 0.2734366 0.3924654 0.0000010 0.0000000 0.1772123 0.1601895 0.1601895 0.2083368 0.2083368 0.2400559 0.2407292 0.2407292 0.1614012 0.1614012 0.3028821 0.2172471 0.3028821 0.2172471 0.1591404 0.1591404 0.1728467 0.1728467 0.2418540 0.1927650 0.1927650 0.1780319 0.2499226 0.2499226 0.1776927 0.1776927 0.1880518 0.1880518 0.1800195 0.2061972 0.2061972 0.1780319 0.4836676 0.3332475 0.3332475 0.3510362 0.1717614 0.1585878 0.1717614 0.1585878 0.1987418 0.1934562 0.3252931 0.3252931 0.3924654 0.3597736 0.2526240 0.6809267 0.7130014 0.7130014 1.0208657 1.0208657 1.0838103 0.6375631 0.7204586 0.5713613 0.9270572 0.9270572 0.7083748 0.7745617 0.7463316 1.0351163 1.0351163 0.5889756 0.6418496 0.8939717 1.0782630 0.7822058 0.7946079 0.7204586 0.7414195 0.7414195 0.2734366 1.0624791 1.0717287 1.0624791 1.0717287 0.6847793 0.6847793 0.5896280 0.5889756 0.9811685 0.4147461 0.8817360 0.8817360 0.6892418 0.6892418 0.6809267 0.7183024 0.7183024 0.7400054 0.6809267 0.7148863 0.7148863 0.8939717 0.4289558 0.5723892 0.8895203 0.6506203 0.6127839 0.6127839 0.4200488 0.5723892 1.1270245 1.1270245 0.3668399 0.7320863 0.3510362 0.1618172 0.7336640 0.4200488 0.3201342 0.1548444 0.3732294 0.2150387 
AmAaD2_3   0.3707796 0.2786872 0.3630943 0.1772123 0.1772123 0.0000000 0.1779937 0.1779937 0.1559041 0.1559041 0.2947359 0.0864807 0.0864807 0.2087590 0.2087590 0.3048549 0.0682172 0.3048549 0.0682172 0.1767409 0.1767409 0.0875478 0.0875478 0.0648427 0.1055690 0.1055690 0.1972876 0.2911437 0.2911437 0.2222911 0.2222911 0.2404369 0.2404369 0.1680366 0.2154724 0.2154724 0.2163977 0.5378174 0.3521453 0.3521453 0.2900019 0.1436434 0.2163513 0.1436434 0.2163513 0.2375240 0.1849005 0.2887489 0.2887489 0.3630943 0.3707796 0.2885672 0.6483393 0.6911057 0.6911057 1.0779743 1.0779743 1.1564099 0.5936010 0.6544465 0.6460714 0.9603086 0.9603086 0.6694708 0.7330461 0.6666864 1.0705966 1.0705966 0.5975555 0.6211457 0.9267687 1.1306227 0.7412957 0.7534104 0.6544465 0.6408561 0.6408561 0.2786872 1.1439029 1.1590903 1.1439029 1.1590903 0.6716188 0.6716188 0.5983190 0.5975555 1.0323819 0.3707594 0.8125751 0.8125751 0.6563080 0.6563080 0.6483393 0.7108385 0.7108385 0.6807686 0.6483393 0.6819107 0.6819107 0.9267687 0.3841020 0.5618531 0.9220985 0.6486448 0.5686519 0.5686519 0.4092510 0.5618531 1.1802087 1.1802087 0.3237684 0.6493707 0.2900019 0.2145824 0.6603202 0.4092510 0.3230737 0.1819611 0.3297659 0.2699124 
AmAzD3_3   0.3884257 0.2836534 0.3580677 0.1601895 0.1601895 0.1779937 0.0000000 0.0000010 0.1685610 0.1685610 0.1805062 0.1694802 0.1694802 0.1058841 0.1058841 0.3585174 0.1483229 0.3585174 0.1483229 0.0156647 0.0156647 0.1646820 0.1646820 0.1890426 0.1838600 0.1838600 0.0315571 0.1997620 0.1997620 0.0852263 0.0852263 0.1298671 0.1298671 0.0318041 0.0815742 0.0815742 0.0315571 0.6132717 0.3164018 0.3164018 0.2999222 0.1459026 0.1185923 0.1459026 0.1185923 0.1971819 0.1948240 0.3363730 0.3363730 0.3580677 0.3884257 0.2222691 0.6573398 0.6459689 0.6459689 1.0035227 1.0035227 1.1036160 0.5949664 0.6250063 0.5283633 1.0366573 1.0366573 0.5890873 0.7608336 0.8196809 1.0171179 1.0171179 0.6926300 0.6547143 1.0019585 1.0591689 0.6554200 0.6665933 0.6250063 0.8844121 0.8844121 0.2836534 1.0858250 1.0949423 1.0858250 1.0949423 0.6643211 0.6643211 0.6946721 0.6926300 1.0025500 0.3963943 0.9598074 0.9598074 0.6653046 0.6653046 0.6573398 0.6238194 0.6238194 0.7147820 0.6573398 0.6905886 0.6905886 1.0019585 0.4355613 0.6538015 0.9967651 0.6982631 0.5707802 0.5707802 0.4095818 0.6538015 1.1462257 1.1462257 0.3487298 0.8589511 0.2999222 0.1178295 0.7451019 0.4095818 0.2472730 0.1365914 0.3549837 0.1954648 
AmAzD3_5   0.3884257 0.2836534 0.3580677 0.1601895 0.1601895 0.1779937 0.0000010 0.0000000 0.1685610 0.1685610 0.1805062 0.1694802 0.1694802 0.1058841 0.1058841 0.3585174 0.1483229 0.3585174 0.1483229 0.0156647 0.0156647 0.1646820 0.1646820 0.1890426 0.1838600 0.1838600 0.0315571 0.1997620 0.1997620 0.0852263 0.0852263 0.1298671 0.1298671 0.0318041 0.0815742 0.0815742 0.0315571 0.6132717 0.3164018 0.3164018 0.2999222 0.1459026 0.1185923 0.1459026 0.1185923 0.1971819 0.1948240 0.3363730 0.3363730 0.3580677 0.3884257 0.2222691 0.6573398 0.6459689 0.6459689 1.0035227 1.0035227 1.1036160 0.5949664 0.6250063 0.5283633 1.0366573 1.0366573 0.5890873 0.7608336 0.8196809 1.0171179 1.0171179 0.6926300 0.6547143 1.0019585 1.0591689 0.6554200 0.6665933 0.6250063 0.8844121 0.8844121 0.2836534 1.0858250 1.0949423 1.0858250 1.0949423 0.6643211 0.6643211 0.6946721 0.6926300 1.0025500 0.3963943 0.9598074 0.9598074 0.6653046 0.6653046 0.6573398 0.6238194 0.6238194 0.7147820 0.6573398 0.6905886 0.6905886 1.0019585 0.4355613 0.6538015 0.9967651 0.6982631 0.5707802 0.5707802 0.4095818 0.6538015 1.1462257 1.1462257 0.3487298 0.8589511 0.2999222 0.1178295 0.7451019 0.4095818 0.2472730 0.1365914 0.3549837 0.1954648 
AmBlD4     0.3251350 0.3174586 0.3080035 0.2083368 0.2083368 0.1559041 0.1685610 0.1685610 0.0000000 0.0000010 0.2557327 0.1487076 0.1487076 0.1812910 0.1812910 0.2673959 0.1281287 0.2673959 0.1281287 0.1492016 0.1492016 0.1514872 0.1514872 0.1299791 0.1711769 0.1711769 0.1481835 0.1596796 0.1596796 0.1761075 0.1761075 0.2108549 0.2108549 0.1707851 0.1312081 0.1312081 0.1481835 0.5429461 0.2740583 0.2740583 0.1410317 0.1256916 0.1493559 0.1256916 0.1493559 0.2039560 0.1213006 0.2291003 0.2291003 0.3080035 0.3251350 0.2299549 0.5306008 0.6520053 0.6520053 1.0568328 1.0568328 1.0920059 0.5464459 0.6888325 0.5840227 0.9372849 0.9372849 0.6726288 0.7808648 0.6894142 1.0719936 1.0719936 0.6331121 0.6089775 0.9027313 1.0724210 0.7123579 0.7245611 0.6888325 0.8331528 0.8331528 0.3174586 1.0221892 1.0313261 1.0221892 1.0313261 0.7030505 0.7030505 0.6343959 0.6331121 0.9468257 0.3159119 0.8239699 0.8239699 0.5368019 0.5368019 0.5306008 0.7087632 0.7087632 0.5805970 0.5306008 0.5607229 0.5607229 0.9027313 0.3745729 0.5939529 0.8980370 0.6578002 0.5212361 0.5212361 0.2541333 0.5939529 1.0914874 1.0914874 0.2711215 0.7831717 0.1410317 0.1108291 0.7654742 0.2541333 0.2190303 0.1281551 0.2764359 0.1908088 
AmBlD59_1  0.3251350 0.3174586 0.3080035 0.2083368 0.2083368 0.1559041 0.1685610 0.1685610 0.0000010 0.0000000 0.2557327 0.1487076 0.1487076 0.1812910 0.1812910 0.2673959 0.1281287 0.2673959 0.1281287 0.1492016 0.1492016 0.1514872 0.1514872 0.1299791 0.1711769 0.1711769 0.1481835 0.1596796 0.1596796 0.1761075 0.1761075 0.2108549 0.2108549 0.1707851 0.1312081 0.1312081 0.1481835 0.5429461 0.2740583 0.2740583 0.1410317 0.1256916 0.1493559 0.1256916 0.1493559 0.2039560 0.1213006 0.2291003 0.2291003 0.3080035 0.3251350 0.2299549 0.5306008 0.6520053 0.6520053 1.0568328 1.0568328 1.0920059 0.5464459 0.6888325 0.5840227 0.9372849 0.9372849 0.6726288 0.7808648 0.6894142 1.0719936 1.0719936 0.6331121 0.6089775 0.9027313 1.0724210 0.7123579 0.7245611 0.6888325 0.8331528 0.8331528 0.3174586 1.0221892 1.0313261 1.0221892 1.0313261 0.7030505 0.7030505 0.6343959 0.6331121 0.9468257 0.3159119 0.8239699 0.8239699 0.5368019 0.5368019 0.5306008 0.7087632 0.7087632 0.5805970 0.5306008 0.5607229 0.5607229 0.9027313 0.3745729 0.5939529 0.8980370 0.6578002 0.5212361 0.5212361 0.2541333 0.5939529 1.0914874 1.0914874 0.2711215 0.7831717 0.1410317 0.1108291 0.7654742 0.2541333 0.2190303 0.1281551 0.2764359 0.1908088 
AmBr_2     0.3558437 0.2835161 0.3422656 0.2400559 0.2400559 0.2947359 0.1805062 0.1805062 0.2557327 0.2557327 0.0000000 0.3126998 0.3126998 0.2748672 0.2748672 0.3374481 0.2869060 0.3374481 0.2869060 0.1616288 0.1616288 0.2764953 0.2764953 0.3143314 0.2976276 0.2976276 0.1807978 0.1855672 0.1855672 0.2291416 0.2291416 0.3083365 0.3083365 0.1828508 0.2297649 0.2297649 0.1807978 0.6214920 0.3636874 0.3636874 0.3267583 0.1871154 0.1805268 0.1871154 0.1805268 0.2152480 0.1612554 0.2548006 0.2548006 0.3422656 0.3558437 0.2410492 0.5821842 0.7509827 0.7509827 1.2510557 1.2510557 1.2928351 0.6598360 0.7021859 0.6690953 1.1417387 1.1417387 0.6545129 0.8462591 0.7874316 1.2705544 1.2705544 0.7760511 0.6964383 1.1039632 1.3185207 0.7265373 0.7215983 0.7021859 0.9659771 0.9659771 0.2835161 1.2841006 1.2818351 1.2841006 1.2818351 0.6055164 0.6055164 0.7795211 0.7760511 1.1780089 0.3704730 0.9242222 0.9242222 0.6385838 0.6385838 0.5821842 0.6028659 0.6028659 0.6361229 0.5821842 0.6141118 0.6141118 1.1039632 0.4126416 0.7335197 1.0978096 0.7702429 0.6851182 0.6851182 0.3837645 0.7335197 1.3419197 1.3419197 0.3254211 0.9512224 0.3267583 0.1661574 0.8291554 0.3837645 0.2985917 0.1399627 0.3550182 0.1945624 
AmDeD9_1   0.3802036 0.3472454 0.3725975 0.2407292 0.2407292 0.0864807 0.1694802 0.1694802 0.1487076 0.1487076 0.3126998 0.0000000 0.0000010 0.2576309 0.2576309 0.3037002 0.0156546 0.3037002 0.0156546 0.1500304 0.1500304 0.1203489 0.1203489 0.0478894 0.1383650 0.1383650 0.1697641 0.2788803 0.2788803 0.2164699 0.2164699 0.2921145 0.2921145 0.1717284 0.2012253 0.2012253 0.1882685 0.5790812 0.3701078 0.3701078 0.2777922 0.1200185 0.1651044 0.1200185 0.1651044 0.2897801 0.2010149 0.3065180 0.3065180 0.3725975 0.3802036 0.2360375 0.6592144 0.6956516 0.6956516 1.1087711 1.1087711 1.1575976 0.6722322 0.5878849 0.6325891 0.9080013 0.9080013 0.6476533 0.7377315 0.6403472 1.1020231 1.1020231 0.6171906 0.6650484 0.8760190 1.1612579 0.7188808 0.7309015 0.5878849 0.6607992 0.6607992 0.3472454 1.1757590 1.1907052 1.1757590 1.1907052 0.7566158 0.7566158 0.6181990 0.6171906 1.0355676 0.3538355 0.7854940 0.7854940 0.6673922 0.6673922 0.6592144 0.7155351 0.7155351 0.6922082 0.6592144 0.6932895 0.6932895 0.8760190 0.3663724 0.5806490 0.8717978 0.6278977 0.6463376 0.6463376 0.3557759 0.5806490 1.1809662 1.1809662 0.3085968 0.6644138 0.2777922 0.2053695 0.7037431 0.3557759 0.3406141 0.1978092 0.3670290 0.2866704 
AmDeD9_2   0.3802036 0.3472454 0.3725975 0.2407292 0.2407292 0.0864807 0.1694802 0.1694802 0.1487076 0.1487076 0.3126998 0.0000010 0.0000000 0.2576309 0.2576309 0.3037002 0.0156546 0.3037002 0.0156546 0.1500304 0.1500304 0.1203489 0.1203489 0.0478894 0.1383650 0.1383650 0.1697641 0.2788803 0.2788803 0.2164699 0.2164699 0.2921145 0.2921145 0.1717284 0.2012253 0.2012253 0.1882685 0.5790812 0.3701078 0.3701078 0.2777922 0.1200185 0.1651044 0.1200185 0.1651044 0.2897801 0.2010149 0.3065180 0.3065180 0.3725975 0.3802036 0.2360375 0.6592144 0.6956516 0.6956516 1.1087711 1.1087711 1.1575976 0.6722322 0.5878849 0.6325891 0.9080013 0.9080013 0.6476533 0.7377315 0.6403472 1.1020231 1.1020231 0.6171906 0.6650484 0.8760190 1.1612579 0.7188808 0.7309015 0.5878849 0.6607992 0.6607992 0.3472454 1.1757590 1.1907052 1.1757590 1.1907052 0.7566158 0.7566158 0.6181990 0.6171906 1.0355676 0.3538355 0.7854940 0.7854940 0.6673922 0.6673922 0.6592144 0.7155351 0.7155351 0.6922082 0.6592144 0.6932895 0.6932895 0.8760190 0.3663724 0.5806490 0.8717978 0.6278977 0.6463376 0.6463376 0.3557759 0.5806490 1.1809662 1.1809662 0.3085968 0.6644138 0.2777922 0.2053695 0.7037431 0.3557759 0.3406141 0.1978092 0.3670290 0.2866704 
AmJaD4     0.3408078 0.3374368 0.3942414 0.1614012 0.1614012 0.2087590 0.1058841 0.1058841 0.1812910 0.1812910 0.2748672 0.2576309 0.2576309 0.0000000 0.0000010 0.4215011 0.2324349 0.4215011 0.2324349 0.1051812 0.1051812 0.2444661 0.2444661 0.2593897 0.2659694 0.2659694 0.1044872 0.1900101 0.1900101 0.1100111 0.1100111 0.0162539 0.0162539 0.1248630 0.1003609 0.1003609 0.1044872 0.6592291 0.3718841 0.3718841 0.3818897 0.2312564 0.1896936 0.2312564 0.1896936 0.2480830 0.2029318 0.3887269 0.3887269 0.3942414 0.3408078 0.2882971 0.7202839 0.7065366 0.7065366 1.1640114 1.1640114 1.2364577 0.7020340 0.7941990 0.5978660 1.0848871 1.0848871 0.7250504 0.7463312 0.9347539 1.1822207 1.1822207 0.7100007 0.7788863 1.0481309 1.2299910 0.7666700 0.7792482 0.7941990 0.9860109 0.9860109 0.3374368 1.2666424 1.2758377 1.2666424 1.2758377 0.8446063 0.8446063 0.7281261 0.7100007 1.1214139 0.4125734 1.0938022 1.0938022 0.7293655 0.7293655 0.7202839 0.7911974 0.7911974 0.7832464 0.7202839 0.7561051 0.7561051 1.0481309 0.4274831 0.6847221 1.0424064 0.8040816 0.6750325 0.6750325 0.4125420 0.6847221 1.2855507 1.2855507 0.3622868 0.9339933 0.3818897 0.1432506 0.7065120 0.4125420 0.2649253 0.1807074 0.3689626 0.2455768 
AmJa_1     0.3408078 0.3374368 0.3942414 0.1614012 0.1614012 0.2087590 0.1058841 0.1058841 0.1812910 0.1812910 0.2748672 0.2576309 0.2576309 0.0000010 0.0000000 0.4215011 0.2324349 0.4215011 0.2324349 0.1051812 0.1051812 0.2444661 0.2444661 0.2593897 0.2659694 0.2659694 0.1044872 0.1900101 0.1900101 0.1100111 0.1100111 0.0162539 0.0162539 0.1248630 0.1003609 0.1003609 0.1044872 0.6592291 0.3718841 0.3718841 0.3818897 0.2312564 0.1896936 0.2312564 0.1896936 0.2480830 0.2029318 0.3887269 0.3887269 0.3942414 0.3408078 0.2882971 0.7202839 0.7065366 0.7065366 1.1640114 1.1640114 1.2364577 0.7020340 0.7941990 0.5978660 1.0848871 1.0848871 0.7250504 0.7463312 0.9347539 1.1822207 1.1822207 0.7100007 0.7788863 1.0481309 1.2299910 0.7666700 0.7792482 0.7941990 0.9860109 0.9860109 0.3374368 1.2666424 1.2758377 1.2666424 1.2758377 0.8446063 0.8446063 0.7281261 0.7100007 1.1214139 0.4125734 1.0938022 1.0938022 0.7293655 0.7293655 0.7202839 0.7911974 0.7911974 0.7832464 0.7202839 0.7561051 0.7561051 1.0481309 0.4274831 0.6847221 1.0424064 0.8040816 0.6750325 0.6750325 0.4125420 0.6847221 1.2855507 1.2855507 0.3622868 0.9339933 0.3818897 0.1432506 0.7065120 0.4125420 0.2649253 0.1807074 0.3689626 0.2455768 
AmKeF      0.4851398 0.5475877 0.5187202 0.3028821 0.3028821 0.3048549 0.3585174 0.3585174 0.2673959 0.2673959 0.3374481 0.3037002 0.3037002 0.4215011 0.4215011 0.0000000 0.2787390 0.0000010 0.2787390 0.3365643 0.3365643 0.2529414 0.2529414 0.2882071 0.3054213 0.3054213 0.3590949 0.3637302 0.3637302 0.3646257 0.3646257 0.4628153 0.4628153 0.3470147 0.3473972 0.3473972 0.3737065 0.4230582 0.4786739 0.4786739 0.3620227 0.2930214 0.3482619 0.2930214 0.3482619 0.3661786 0.2246096 0.3389818 0.3389818 0.5187202 0.4851398 0.4102220 0.5625651 0.6979835 0.6979835 1.1266320 1.1266320 1.1812116 0.7474337 0.7224558 0.6386077 0.7538181 0.7538181 0.7480563 0.9311186 0.6979142 1.1552688 1.1552688 0.5819503 0.7077950 0.7246932 1.1690215 0.8242007 0.8197220 0.7224558 0.7393611 0.7393611 0.5475877 1.1668331 1.1524741 1.1668331 1.1524741 0.6403023 0.6403023 0.5547263 0.5819503 1.0237534 0.4300706 0.7621564 0.7621564 0.5981985 0.5981985 0.5910645 0.6643231 0.6643231 0.7175307 0.5910645 0.6230734 0.6230734 0.7246932 0.4948251 0.5481244 0.7215244 0.5740916 0.7215948 0.7215948 0.4380826 0.5481244 1.1660783 1.1660783 0.3822240 0.6752870 0.3620227 0.3788598 0.8660452 0.4380826 0.4003682 0.2930136 0.4452713 0.3572139 
AmKe_2     0.3528550 0.3214746 0.3448667 0.2172471 0.2172471 0.0682172 0.1483229 0.1483229 0.1281287 0.1281287 0.2869060 0.0156546 0.0156546 0.2324349 0.2324349 0.2787390 0.0000000 0.2787390 0.0000010 0.1292578 0.1292578 0.1015550 0.1015550 0.0314584 0.1191872 0.1191872 0.1485719 0.2546539 0.2546539 0.1938829 0.1938829 0.2654787 0.2654787 0.1502167 0.1798740 0.1798740 0.1667852 0.5595058 0.3434139 0.3434139 0.2536281 0.1012749 0.1851890 0.1012749 0.1851890 0.2657179 0.1797382 0.2811073 0.2811073 0.3448667 0.3528550 0.2595150 0.6212709 0.6569558 0.6569558 1.1611863 1.1611863 1.2126410 0.6335382 0.6208453 0.5965340 0.9227254 0.9227254 0.6098329 0.7781701 0.6501852 1.1551858 1.1551858 0.6506638 0.6274714 0.8902260 1.2158301 0.6784243 0.6899952 0.6208453 0.6965446 0.6965446 0.3214746 1.2332700 1.2485203 1.2332700 1.2485203 0.7144132 0.7144132 0.6521160 0.6506638 1.0857230 0.3282445 0.7928370 0.7928370 0.6288636 0.6288636 0.6212709 0.6760699 0.6760699 0.6528732 0.6212709 0.6541749 0.6541749 0.8902260 0.3399359 0.6129502 0.8858690 0.6623799 0.6081964 0.6081964 0.3290148 0.6129502 1.2366659 1.2366659 0.2842682 0.7005520 0.2536281 0.1837932 0.7423227 0.3290148 0.3149825 0.1769389 0.3405992 0.2630017 
AmKe_3     0.4851398 0.5475877 0.5187202 0.3028821 0.3028821 0.3048549 0.3585174 0.3585174 0.2673959 0.2673959 0.3374481 0.3037002 0.3037002 0.4215011 0.4215011 0.0000010 0.2787390 0.0000000 0.2787390 0.3365643 0.3365643 0.2529414 0.2529414 0.2882071 0.3054213 0.3054213 0.3590949 0.3637302 0.3637302 0.3646257 0.3646257 0.4628153 0.4628153 0.3470147 0.3473972 0.3473972 0.3737065 0.4230582 0.4786739 0.4786739 0.3620227 0.2930214 0.3482619 0.2930214 0.3482619 0.3661786 0.2246096 0.3389818 0.3389818 0.5187202 0.4851398 0.4102220 0.5625651 0.6979835 0.6979835 1.1266320 1.1266320 1.1812116 0.7474337 0.7224558 0.6386077 0.7538181 0.7538181 0.7480563 0.9311186 0.6979142 1.1552688 1.1552688 0.5819503 0.7077950 0.7246932 1.1690215 0.8242007 0.8197220 0.7224558 0.7393611 0.7393611 0.5475877 1.1668331 1.1524741 1.1668331 1.1524741 0.6403023 0.6403023 0.5547263 0.5819503 1.0237534 0.4300706 0.7621564 0.7621564 0.5981985 0.5981985 0.5910645 0.6643231 0.6643231 0.7175307 0.5910645 0.6230734 0.6230734 0.7246932 0.4948251 0.5481244 0.7215244 0.5740916 0.7215948 0.7215948 0.4380826 0.5481244 1.1660783 1.1660783 0.3822240 0.6752870 0.3620227 0.3788598 0.8660452 0.4380826 0.4003682 0.2930136 0.4452713 0.3572139 
AmKe_4     0.3528550 0.3214746 0.3448667 0.2172471 0.2172471 0.0682172 0.1483229 0.1483229 0.1281287 0.1281287 0.2869060 0.0156546 0.0156546 0.2324349 0.2324349 0.2787390 0.0000010 0.2787390 0.0000000 0.1292578 0.1292578 0.1015550 0.1015550 0.0314584 0.1191872 0.1191872 0.1485719 0.2546539 0.2546539 0.1938829 0.1938829 0.2654787 0.2654787 0.1502167 0.1798740 0.1798740 0.1667852 0.5595058 0.3434139 0.3434139 0.2536281 0.1012749 0.1851890 0.1012749 0.1851890 0.2657179 0.1797382 0.2811073 0.2811073 0.3448667 0.3528550 0.2595150 0.6212709 0.6569558 0.6569558 1.1611863 1.1611863 1.2126410 0.6335382 0.6208453 0.5965340 0.9227254 0.9227254 0.6098329 0.7781701 0.6501852 1.1551858 1.1551858 0.6506638 0.6274714 0.8902260 1.2158301 0.6784243 0.6899952 0.6208453 0.6965446 0.6965446 0.3214746 1.2332700 1.2485203 1.2332700 1.2485203 0.7144132 0.7144132 0.6521160 0.6506638 1.0857230 0.3282445 0.7928370 0.7928370 0.6288636 0.6288636 0.6212709 0.6760699 0.6760699 0.6528732 0.6212709 0.6541749 0.6541749 0.8902260 0.3399359 0.6129502 0.8858690 0.6623799 0.6081964 0.6081964 0.3290148 0.6129502 1.2366659 1.2366659 0.2842682 0.7005520 0.2536281 0.1837932 0.7423227 0.3290148 0.3149825 0.1769389 0.3405992 0.2630017 
AmLrN2_1   0.3659899 0.2818197 0.3363070 0.1591404 0.1591404 0.1767409 0.0156647 0.0156647 0.1492016 0.1492016 0.1616288 0.1500304 0.1500304 0.1051812 0.1051812 0.3365643 0.1292578 0.3365643 0.1292578 0.0000000 0.0000010 0.1840072 0.1840072 0.1694403 0.2033620 0.2033620 0.0156892 0.1807922 0.1807922 0.0679050 0.0679050 0.1289769 0.1289769 0.0158074 0.0649032 0.0649032 0.0156892 0.6095198 0.2956185 0.2956185 0.2787876 0.1271683 0.1011013 0.1271683 0.1011013 0.1783742 0.1762929 0.3151877 0.3151877 0.3363070 0.3659899 0.2018183 0.6309946 0.6200903 0.6200903 1.0370691 1.0370691 1.0706002 0.5695162 0.5989195 0.5040693 1.0055453 1.0055453 0.5633075 0.7549998 0.7910324 1.0513502 1.0513502 0.7012711 0.6292828 0.9711923 1.0937778 0.6288007 0.6398076 0.5989195 0.8736913 0.8736913 0.2818197 1.1218516 1.1308571 1.1218516 1.1308571 0.6373609 0.6373609 0.7034515 0.7012711 0.9705951 0.3838875 0.9298771 0.9298771 0.6386578 0.6386578 0.6309946 0.5979784 0.5979784 0.6873621 0.6309946 0.6638623 0.6638623 0.9711923 0.4216442 0.6620057 0.9661946 0.7270098 0.5453814 0.5453814 0.3961546 0.6620057 1.1126437 1.1126437 0.3372672 0.8599299 0.2787876 0.1004694 0.7410558 0.3961546 0.2272537 0.1189316 0.3433077 0.1768759 
AmLrN2_2   0.3659899 0.2818197 0.3363070 0.1591404 0.1591404 0.1767409 0.0156647 0.0156647 0.1492016 0.1492016 0.1616288 0.1500304 0.1500304 0.1051812 0.1051812 0.3365643 0.1292578 0.3365643 0.1292578 0.0000010 0.0000000 0.1840072 0.1840072 0.1694403 0.2033620 0.2033620 0.0156892 0.1807922 0.1807922 0.0679050 0.0679050 0.1289769 0.1289769 0.0158074 0.0649032 0.0649032 0.0156892 0.6095198 0.2956185 0.2956185 0.2787876 0.1271683 0.1011013 0.1271683 0.1011013 0.1783742 0.1762929 0.3151877 0.3151877 0.3363070 0.3659899 0.2018183 0.6309946 0.6200903 0.6200903 1.0370691 1.0370691 1.0706002 0.5695162 0.5989195 0.5040693 1.0055453 1.0055453 0.5633075 0.7549998 0.7910324 1.0513502 1.0513502 0.7012711 0.6292828 0.9711923 1.0937778 0.6288007 0.6398076 0.5989195 0.8736913 0.8736913 0.2818197 1.1218516 1.1308571 1.1218516 1.1308571 0.6373609 0.6373609 0.7034515 0.7012711 0.9705951 0.3838875 0.9298771 0.9298771 0.6386578 0.6386578 0.6309946 0.5979784 0.5979784 0.6873621 0.6309946 0.6638623 0.6638623 0.9711923 0.4216442 0.6620057 0.9661946 0.7270098 0.5453814 0.5453814 0.3961546 0.6620057 1.1126437 1.1126437 0.3372672 0.8599299 0.2787876 0.1004694 0.7410558 0.3961546 0.2272537 0.1189316 0.3433077 0.1768759 
AmOrD0     0.3306500 0.2975416 0.3397420 0.1728467 0.1728467 0.0875478 0.1646820 0.1646820 0.1514872 0.1514872 0.2764953 0.1203489 0.1203489 0.2444661 0.2444661 0.2529414 0.1015550 0.2529414 0.1015550 0.1840072 0.1840072 0.0000000 0.0000010 0.1207672 0.0334511 0.0334511 0.2035171 0.2319554 0.2319554 0.2327342 0.2327342 0.2770572 0.2770572 0.2059191 0.2035319 0.2035319 0.2035171 0.5294291 0.3299649 0.3299649 0.2822492 0.1207550 0.1892185 0.1207550 0.1892185 0.2202773 0.1745355 0.2522088 0.2522088 0.3397420 0.3306500 0.2702473 0.5736875 0.6858371 0.6858371 1.0836164 1.0836164 1.1903206 0.5785220 0.6712975 0.6416671 0.9169129 0.9169129 0.6863249 0.7517864 0.7473951 1.0993072 1.0993072 0.6200875 0.6382990 0.8835832 1.1236012 0.7580528 0.7701136 0.6712975 0.6974681 0.6974681 0.2975416 1.1151132 1.1243600 1.1151132 1.1243600 0.6965048 0.6965048 0.6211426 0.6200875 1.0640948 0.3668690 0.8835147 0.8835147 0.5805892 0.5805892 0.5736875 0.6852863 0.6852863 0.6819156 0.5736875 0.6053256 0.6053256 0.8835832 0.3799568 0.5831266 0.8791488 0.6110802 0.5543513 0.5543513 0.3992891 0.5831266 1.2143579 1.2143579 0.3204939 0.6827091 0.2822492 0.1654314 0.7676127 0.3992891 0.3175218 0.1575779 0.3263922 0.2188549 
AmOr_2     0.3306500 0.2975416 0.3397420 0.1728467 0.1728467 0.0875478 0.1646820 0.1646820 0.1514872 0.1514872 0.2764953 0.1203489 0.1203489 0.2444661 0.2444661 0.2529414 0.1015550 0.2529414 0.1015550 0.1840072 0.1840072 0.0000010 0.0000000 0.1207672 0.0334511 0.0334511 0.2035171 0.2319554 0.2319554 0.2327342 0.2327342 0.2770572 0.2770572 0.2059191 0.2035319 0.2035319 0.2035171 0.5294291 0.3299649 0.3299649 0.2822492 0.1207550 0.1892185 0.1207550 0.1892185 0.2202773 0.1745355 0.2522088 0.2522088 0.3397420 0.3306500 0.2702473 0.5736875 0.6858371 0.6858371 1.0836164 1.0836164 1.1903206 0.5785220 0.6712975 0.6416671 0.9169129 0.9169129 0.6863249 0.7517864 0.7473951 1.0993072 1.0993072 0.6200875 0.6382990 0.8835832 1.1236012 0.7580528 0.7701136 0.6712975 0.6974681 0.6974681 0.2975416 1.1151132 1.1243600 1.1151132 1.1243600 0.6965048 0.6965048 0.6211426 0.6200875 1.0640948 0.3668690 0.8835147 0.8835147 0.5805892 0.5805892 0.5736875 0.6852863 0.6852863 0.6819156 0.5736875 0.6053256 0.6053256 0.8835832 0.3799568 0.5831266 0.8791488 0.6110802 0.5543513 0.5543513 0.3992891 0.5831266 1.2143579 1.2143579 0.3204939 0.6827091 0.2822492 0.1654314 0.7676127 0.3992891 0.3175218 0.1575779 0.3263922 0.2188549 
AmOv       0.3751360 0.3490564 0.3674357 0.2418540 0.2418540 0.0648427 0.1890426 0.1890426 0.1299791 0.1299791 0.3143314 0.0478894 0.0478894 0.2593897 0.2593897 0.2882071 0.0314584 0.2882071 0.0314584 0.1694403 0.1694403 0.1207672 0.1207672 0.0000000 0.1388634 0.1388634 0.1893571 0.2591008 0.2591008 0.2180599 0.2180599 0.2939962 0.2939962 0.1471351 0.2056509 0.2056509 0.2079403 0.6007497 0.3721073 0.3721073 0.2580445 0.1378372 0.1880726 0.1378372 0.1880726 0.2412360 0.2018523 0.3080923 0.3080923 0.3674357 0.3751360 0.2886795 0.6049512 0.6582216 0.6582216 1.1657448 1.1657448 1.2176064 0.6346874 0.6219081 0.5838123 0.8991172 0.8991172 0.6121268 0.7584725 0.6346615 1.1597895 1.1597895 0.6518930 0.6124210 0.8674651 1.2207622 0.6809150 0.6925179 0.6219081 0.6792323 0.6792323 0.3490564 1.2385345 1.2538624 1.2385345 1.2538624 0.7160806 0.7160806 0.6533696 0.6518930 1.0898243 0.3556691 0.7736106 0.7736106 0.6122109 0.6122109 0.6049512 0.6774538 0.6774538 0.6356220 0.6049512 0.6369993 0.6369993 0.8674651 0.3683321 0.6139506 0.8633272 0.6637044 0.6091998 0.6091998 0.3353446 0.6139506 1.2417719 1.2417719 0.3101146 0.6829983 0.2580445 0.1866247 0.7227530 0.3353446 0.3423821 0.1986158 0.3689918 0.2880374 
AmRgN0     0.3521188 0.3187326 0.3615039 0.1927650 0.1927650 0.1055690 0.1838600 0.1838600 0.1711769 0.1711769 0.2976276 0.1383650 0.1383650 0.2659694 0.2659694 0.3054213 0.1191872 0.3054213 0.1191872 0.2033620 0.2033620 0.0334511 0.0334511 0.1388634 0.0000000 0.0000010 0.2230457 0.2834362 0.2834362 0.2530613 0.2530613 0.2994150 0.2994150 0.2257459 0.2231043 0.2231043 0.2230457 0.5772789 0.3511350 0.3511350 0.3038559 0.1388039 0.2091703 0.1388039 0.2091703 0.2400215 0.1930849 0.2729505 0.2729505 0.3615039 0.3521188 0.2918139 0.6411680 0.6262583 0.6262583 1.0607130 1.0607130 1.1675048 0.6003340 0.6396270 0.6695433 0.9773611 0.9773611 0.6264198 0.7836936 0.7784401 1.0760917 1.0760917 0.6150750 0.6400894 0.9429699 1.1275747 0.6946978 0.7062147 0.6396270 0.6852321 0.6852321 0.3187326 1.0912716 1.1006915 1.0912716 1.1006915 0.6918201 0.6918201 0.6160741 0.6150750 1.0412242 0.3892241 0.8871917 0.8871917 0.6490157 0.6490157 0.6411680 0.6470042 0.6470042 0.7061525 0.6411680 0.6744628 0.6744628 0.9429699 0.4028994 0.5780094 0.9381029 0.6058458 0.5758742 0.5758742 0.4232536 0.5780094 1.1916849 1.1916849 0.3422286 0.6597017 0.3038559 0.1846718 0.7991409 0.4232536 0.3390666 0.1760705 0.3067141 0.2383798 
AmRg_4     0.3521188 0.3187326 0.3615039 0.1927650 0.1927650 0.1055690 0.1838600 0.1838600 0.1711769 0.1711769 0.2976276 0.1383650 0.1383650 0.2659694 0.2659694 0.3054213 0.1191872 0.3054213 0.1191872 0.2033620 0.2033620 0.0334511 0.0334511 0.1388634 0.0000010 0.0000000 0.2230457 0.2834362 0.2834362 0.2530613 0.2530613 0.2994150 0.2994150 0.2257459 0.2231043 0.2231043 0.2230457 0.5772789 0.3511350 0.3511350 0.3038559 0.1388039 0.2091703 0.1388039 0.2091703 0.2400215 0.1930849 0.2729505 0.2729505 0.3615039 0.3521188 0.2918139 0.6411680 0.6262583 0.6262583 1.0607130 1.0607130 1.1675048 0.6003340 0.6396270 0.6695433 0.9773611 0.9773611 0.6264198 0.7836936 0.7784401 1.0760917 1.0760917 0.6150750 0.6400894 0.9429699 1.1275747 0.6946978 0.7062147 0.6396270 0.6852321 0.6852321 0.3187326 1.0912716 1.1006915 1.0912716 1.1006915 0.6918201 0.6918201 0.6160741 0.6150750 1.0412242 0.3892241 0.8871917 0.8871917 0.6490157 0.6490157 0.6411680 0.6470042 0.6470042 0.7061525 0.6411680 0.6744628 0.6744628 0.9429699 0.4028994 0.5780094 0.9381029 0.6058458 0.5758742 0.5758742 0.4232536 0.5780094 1.1916849 1.1916849 0.3422286 0.6597017 0.3038559 0.1846718 0.7991409 0.4232536 0.3390666 0.1760705 0.3067141 0.2383798 
AmRo_1     0.3436409 0.3025505 0.3146341 0.1780319 0.1780319 0.1972876 0.0315571 0.0315571 0.1481835 0.1481835 0.1807978 0.1697641 0.1697641 0.1044872 0.1044872 0.3590949 0.1485719 0.3590949 0.1485719 0.0156892 0.0156892 0.2035171 0.2035171 0.1893571 0.2230457 0.2230457 0.0000000 0.1796093 0.1796093 0.0507225 0.0507225 0.1280983 0.1280983 0.0318541 0.0484058 0.0484058 0.0000010 0.6378481 0.3077779 0.3077779 0.3004108 0.1461438 0.1187802 0.1461438 0.1187802 0.1597216 0.1579062 0.2941377 0.2941377 0.3146341 0.3436409 0.2226432 0.6273541 0.5942782 0.5942782 1.0050784 1.0050784 1.0377792 0.5441592 0.6259902 0.4798639 0.9746083 0.9746083 0.5900261 0.7257839 0.7624591 1.0187159 1.0187159 0.6743299 0.6039725 0.9405809 1.0608157 0.6022676 0.6130962 0.6259902 0.9051748 0.9051748 0.3025505 1.0875593 1.0966782 1.0875593 1.0966782 0.6653752 0.6653752 0.6761290 0.6743299 0.9387752 0.3621530 0.9000828 0.9000828 0.6349653 0.6349653 0.6273541 0.6247930 0.6247930 0.6835114 0.6273541 0.6601304 0.6601304 0.9405809 0.3984637 0.6355527 0.9357751 0.6993712 0.5200734 0.5200734 0.3731544 0.6355527 1.0792780 1.0792780 0.3160445 0.8301043 0.3004108 0.0998355 0.7126311 0.3731544 0.2073786 0.1014271 0.3218766 0.1584304 
AmVs_1     0.3041706 0.3021835 0.3286412 0.2499226 0.2499226 0.2911437 0.1997620 0.1997620 0.1596796 0.1596796 0.1855672 0.2788803 0.2788803 0.1900101 0.1900101 0.3637302 0.2546539 0.3637302 0.2546539 0.1807922 0.1807922 0.2319554 0.2319554 0.2591008 0.2834362 0.2834362 0.1796093 0.0000000 0.0000010 0.2320263 0.2320263 0.2186833 0.2186833 0.2024080 0.2265400 0.2265400 0.1796093 0.6537206 0.3655233 0.3655233 0.2899403 0.1624036 0.1807429 0.1624036 0.1807429 0.2388691 0.1573932 0.3751297 0.3751297 0.3286412 0.3041706 0.2106392 0.5620281 0.7698885 0.7698885 1.2228842 1.2228842 1.2640298 0.6103664 0.7821434 0.6331784 1.0156880 1.0156880 0.6902110 0.7790761 0.7755599 1.2419297 1.2419297 0.7485024 0.6847006 0.9792999 1.2896980 0.7307969 0.7431977 0.7821434 0.9575675 0.9575675 0.3021835 1.2710034 1.2798604 1.2710034 1.2798604 0.7558100 0.7558100 0.7677157 0.7485024 1.1499788 0.4011437 0.9190590 0.9190590 0.6180401 0.6180401 0.5620281 0.7152855 0.7152855 0.6701851 0.5620281 0.5936100 0.5936100 0.9792999 0.4622489 0.7216623 0.9739671 0.7933484 0.6357141 0.6357141 0.4064266 0.7216623 1.3127515 1.3127515 0.3539711 0.9130515 0.2899403 0.1231511 0.7640694 0.4064266 0.3640682 0.1615292 0.3852166 0.2174232 
AmVs_2     0.3041706 0.3021835 0.3286412 0.2499226 0.2499226 0.2911437 0.1997620 0.1997620 0.1596796 0.1596796 0.1855672 0.2788803 0.2788803 0.1900101 0.1900101 0.3637302 0.2546539 0.3637302 0.2546539 0.1807922 0.1807922 0.2319554 0.2319554 0.2591008 0.2834362 0.2834362 0.1796093 0.0000010 0.0000000 0.2320263 0.2320263 0.2186833 0.2186833 0.2024080 0.2265400 0.2265400 0.1796093 0.6537206 0.3655233 0.3655233 0.2899403 0.1624036 0.1807429 0.1624036 0.1807429 0.2388691 0.1573932 0.3751297 0.3751297 0.3286412 0.3041706 0.2106392 0.5620281 0.7698885 0.7698885 1.2228842 1.2228842 1.2640298 0.6103664 0.7821434 0.6331784 1.0156880 1.0156880 0.6902110 0.7790761 0.7755599 1.2419297 1.2419297 0.7485024 0.6847006 0.9792999 1.2896980 0.7307969 0.7431977 0.7821434 0.9575675 0.9575675 0.3021835 1.2710034 1.2798604 1.2710034 1.2798604 0.7558100 0.7558100 0.7677157 0.7485024 1.1499788 0.4011437 0.9190590 0.9190590 0.6180401 0.6180401 0.5620281 0.7152855 0.7152855 0.6701851 0.5620281 0.5936100 0.5936100 0.9792999 0.4622489 0.7216623 0.9739671 0.7933484 0.6357141 0.6357141 0.4064266 0.7216623 1.3127515 1.3127515 0.3539711 0.9130515 0.2899403 0.1231511 0.7640694 0.4064266 0.3640682 0.1615292 0.3852166 0.2174232 
AmsBJ_3    0.3808386 0.3509873 0.3728911 0.1776927 0.1776927 0.2222911 0.0852263 0.0852263 0.1761075 0.1761075 0.2291416 0.2164699 0.2164699 0.1100111 0.1100111 0.3646257 0.1938829 0.3646257 0.1938829 0.0679050 0.0679050 0.2327342 0.2327342 0.2180599 0.2530613 0.2530613 0.0507225 0.2320263 0.2320263 0.0000000 0.0000010 0.1347262 0.1347262 0.0861554 0.0672004 0.0672004 0.0674414 0.6370003 0.3657078 0.3657078 0.3365062 0.1914180 0.1430286 0.1914180 0.1430286 0.2048631 0.1626706 0.3287512 0.3287512 0.3728911 0.3808386 0.2748488 0.7487305 0.6303677 0.6303677 1.0234488 1.0234488 1.0680936 0.6620283 0.7063471 0.4591818 0.8872278 0.8872278 0.6648571 0.8692200 0.6856566 1.0155218 1.0155218 0.6272486 0.6812610 0.8555862 1.0907612 0.6792719 0.6908053 0.7063471 0.8020122 0.8020122 0.3509873 1.0824846 1.0968815 1.0824846 1.0968815 0.7495330 0.7495330 0.6283790 0.6272486 0.9702069 0.3631087 0.8354514 0.8354514 0.7578976 0.7578976 0.7487305 0.7355413 0.7355413 0.7835890 0.7487305 0.7840651 0.7840651 0.8555862 0.3990681 0.5906024 0.8515055 0.6502317 0.6367344 0.6367344 0.3822252 0.5906024 1.1091769 1.1091769 0.3174087 0.7513530 0.3365062 0.1227877 0.7976480 0.3822252 0.2334300 0.1223733 0.3232027 0.2030029 
AmsBJ_4    0.3808386 0.3509873 0.3728911 0.1776927 0.1776927 0.2222911 0.0852263 0.0852263 0.1761075 0.1761075 0.2291416 0.2164699 0.2164699 0.1100111 0.1100111 0.3646257 0.1938829 0.3646257 0.1938829 0.0679050 0.0679050 0.2327342 0.2327342 0.2180599 0.2530613 0.2530613 0.0507225 0.2320263 0.2320263 0.0000010 0.0000000 0.1347262 0.1347262 0.0861554 0.0672004 0.0672004 0.0674414 0.6370003 0.3657078 0.3657078 0.3365062 0.1914180 0.1430286 0.1914180 0.1430286 0.2048631 0.1626706 0.3287512 0.3287512 0.3728911 0.3808386 0.2748488 0.7487305 0.6303677 0.6303677 1.0234488 1.0234488 1.0680936 0.6620283 0.7063471 0.4591818 0.8872278 0.8872278 0.6648571 0.8692200 0.6856566 1.0155218 1.0155218 0.6272486 0.6812610 0.8555862 1.0907612 0.6792719 0.6908053 0.7063471 0.8020122 0.8020122 0.3509873 1.0824846 1.0968815 1.0824846 1.0968815 0.7495330 0.7495330 0.6283790 0.6272486 0.9702069 0.3631087 0.8354514 0.8354514 0.7578976 0.7578976 0.7487305 0.7355413 0.7355413 0.7835890 0.7487305 0.7840651 0.7840651 0.8555862 0.3990681 0.5906024 0.8515055 0.6502317 0.6367344 0.6367344 0.3822252 0.5906024 1.1091769 1.1091769 0.3174087 0.7513530 0.3365062 0.1227877 0.7976480 0.3822252 0.2334300 0.1223733 0.3232027 0.2030029 
AmsC0_2    0.3766263 0.3728579 0.4331377 0.1880518 0.1880518 0.2404369 0.1298671 0.1298671 0.2108549 0.2108549 0.3083365 0.2921145 0.2921145 0.0162539 0.0162539 0.4628153 0.2654787 0.4628153 0.2654787 0.1289769 0.1289769 0.2770572 0.2770572 0.2939962 0.2994150 0.2994150 0.1280983 0.2186833 0.2186833 0.1347262 0.1347262 0.0000000 0.0000010 0.1499425 0.1229044 0.1229044 0.1280983 0.7164528 0.4091322 0.4091322 0.4220220 0.2641749 0.2187286 0.2641749 0.2187286 0.2797988 0.2318760 0.4287856 0.4287856 0.4331377 0.3766263 0.3226680 0.7773823 0.7639279 0.7639279 1.2479129 1.2479129 1.3250498 0.7599603 0.8560294 0.6487491 1.1604060 1.1604060 0.7824335 0.8054646 1.0046089 1.2681419 1.2681419 0.7665251 0.8386249 1.1219572 1.3180354 0.8268334 0.8399592 0.8560294 1.0585998 1.0585998 0.3728579 1.3593634 1.3682550 1.3593634 1.3682550 0.9102129 0.9102129 0.7859459 0.7665251 1.2041001 0.4533879 1.1709078 1.1709078 0.7873223 0.7873223 0.7773823 0.8523699 0.8523699 0.8442142 0.7773823 0.8149020 0.8149020 1.1219572 0.4697435 0.7394210 1.1156065 0.8671128 0.7321787 0.7321787 0.4544864 0.7394210 1.3769709 1.3769709 0.4008056 1.0040638 0.4220220 0.1688812 0.7627654 0.4544864 0.2969101 0.2083205 0.4080122 0.2767463 
AmsMJ_2    0.3766263 0.3728579 0.4331377 0.1880518 0.1880518 0.2404369 0.1298671 0.1298671 0.2108549 0.2108549 0.3083365 0.2921145 0.2921145 0.0162539 0.0162539 0.4628153 0.2654787 0.4628153 0.2654787 0.1289769 0.1289769 0.2770572 0.2770572 0.2939962 0.2994150 0.2994150 0.1280983 0.2186833 0.2186833 0.1347262 0.1347262 0.0000010 0.0000000 0.1499425 0.1229044 0.1229044 0.1280983 0.7164528 0.4091322 0.4091322 0.4220220 0.2641749 0.2187286 0.2641749 0.2187286 0.2797988 0.2318760 0.4287856 0.4287856 0.4331377 0.3766263 0.3226680 0.7773823 0.7639279 0.7639279 1.2479129 1.2479129 1.3250498 0.7599603 0.8560294 0.6487491 1.1604060 1.1604060 0.7824335 0.8054646 1.0046089 1.2681419 1.2681419 0.7665251 0.8386249 1.1219572 1.3180354 0.8268334 0.8399592 0.8560294 1.0585998 1.0585998 0.3728579 1.3593634 1.3682550 1.3593634 1.3682550 0.9102129 0.9102129 0.7859459 0.7665251 1.2041001 0.4533879 1.1709078 1.1709078 0.7873223 0.7873223 0.7773823 0.8523699 0.8523699 0.8442142 0.7773823 0.8149020 0.8149020 1.1219572 0.4697435 0.7394210 1.1156065 0.8671128 0.7321787 0.7321787 0.4544864 0.7394210 1.3769709 1.3769709 0.4008056 1.0040638 0.4220220 0.1688812 0.7627654 0.4544864 0.2969101 0.2083205 0.4080122 0.2767463 
AmsTN      0.3952126 0.3066514 0.3640514 0.1800195 0.1800195 0.1680366 0.0318041 0.0318041 0.1707851 0.1707851 0.1828508 0.1717284 0.1717284 0.1248630 0.1248630 0.3470147 0.1502167 0.3470147 0.1502167 0.0158074 0.0158074 0.2059191 0.2059191 0.1471351 0.2257459 0.2257459 0.0318541 0.2024080 0.2024080 0.0861554 0.0861554 0.1499425 0.1499425 0.0000000 0.0824280 0.0824280 0.0318541 0.6513119 0.3213494 0.3213494 0.3046526 0.1477285 0.1199444 0.1477285 0.1199444 0.1568141 0.1973349 0.3417934 0.3417934 0.3640514 0.3952126 0.2254938 0.6129392 0.6194824 0.6194824 1.0379738 1.0379738 1.0716465 0.5687325 0.5982274 0.4910697 0.9768687 0.9768687 0.5624897 0.7335394 0.7693334 1.0523232 1.0523232 0.7009412 0.6130275 0.9433638 1.0949093 0.6282085 0.6392533 0.5982274 0.8493450 0.8493450 0.3066514 1.1231294 1.1321622 1.1231294 1.1321622 0.6367938 0.6367938 0.7031249 0.7009412 0.9712613 0.4126908 0.9046724 0.9046724 0.6202372 0.6202372 0.6129392 0.5972893 0.5972893 0.6674022 0.6129392 0.6448727 0.6448727 0.9433638 0.4531303 0.6615393 0.9386195 0.7267668 0.5445087 0.5445087 0.4268755 0.6615393 1.1138551 1.1138551 0.3644929 0.8359558 0.3046526 0.1191615 0.7191958 0.4268755 0.2508501 0.1381894 0.3709059 0.1979931 
AmsW1_1    0.3087491 0.3790302 0.3029410 0.2061972 0.2061972 0.2154724 0.0815742 0.0815742 0.1312081 0.1312081 0.2297649 0.2012253 0.2012253 0.1003609 0.1003609 0.3473972 0.1798740 0.3473972 0.1798740 0.0649032 0.0649032 0.2035319 0.2035319 0.2056509 0.2231043 0.2231043 0.0484058 0.2265400 0.2265400 0.0672004 0.0672004 0.1229044 0.1229044 0.0824280 0.0000000 0.0000010 0.0473136 0.6330820 0.3194398 0.3194398 0.2829015 0.1777135 0.1595403 0.1777135 0.1595403 0.1433815 0.1247385 0.2834073 0.2834073 0.3029410 0.3087491 0.2650870 0.7252001 0.5635279 0.5635279 1.0686148 1.0686148 1.0904179 0.6316430 0.6623765 0.5158429 0.9643477 0.9643477 0.6186188 0.7910758 0.7946608 1.0542914 1.0542914 0.6800141 0.6588228 0.9310840 1.0714596 0.6315505 0.6425503 0.6623765 0.9391032 0.9391032 0.3790302 1.1246076 1.0788736 1.1246076 1.0788736 0.7181165 0.7181165 0.6818641 0.6800141 0.9499206 0.3448106 0.9070909 0.9070909 0.7341721 0.7341721 0.7252001 0.6936314 0.6936314 0.7746987 0.7252001 0.7604296 0.7604296 0.9310840 0.3903460 0.6417247 0.9264308 0.7048291 0.6067180 0.6067180 0.3531393 0.6417247 1.0899139 1.0899139 0.2989774 0.8351199 0.2829015 0.1390107 0.7437174 0.3531393 0.1918258 0.1049980 0.3046507 0.1422558 
AmsW1_2    0.3087491 0.3790302 0.3029410 0.2061972 0.2061972 0.2154724 0.0815742 0.0815742 0.1312081 0.1312081 0.2297649 0.2012253 0.2012253 0.1003609 0.1003609 0.3473972 0.1798740 0.3473972 0.1798740 0.0649032 0.0649032 0.2035319 0.2035319 0.2056509 0.2231043 0.2231043 0.0484058 0.2265400 0.2265400 0.0672004 0.0672004 0.1229044 0.1229044 0.0824280 0.0000010 0.0000000 0.0473136 0.6330820 0.3194398 0.3194398 0.2829015 0.1777135 0.1595403 0.1777135 0.1595403 0.1433815 0.1247385 0.2834073 0.2834073 0.3029410 0.3087491 0.2650870 0.7252001 0.5635279 0.5635279 1.0686148 1.0686148 1.0904179 0.6316430 0.6623765 0.5158429 0.9643477 0.9643477 0.6186188 0.7910758 0.7946608 1.0542914 1.0542914 0.6800141 0.6588228 0.9310840 1.0714596 0.6315505 0.6425503 0.6623765 0.9391032 0.9391032 0.3790302 1.1246076 1.0788736 1.1246076 1.0788736 0.7181165 0.7181165 0.6818641 0.6800141 0.9499206 0.3448106 0.9070909 0.9070909 0.7341721 0.7341721 0.7252001 0.6936314 0.6936314 0.7746987 0.7252001 0.7604296 0.7604296 0.9310840 0.3903460 0.6417247 0.9264308 0.7048291 0.6067180 0.6067180 0.3531393 0.6417247 1.0899139 1.0899139 0.2989774 0.8351199 0.2829015 0.1390107 0.7437174 0.3531393 0.1918258 0.1049980 0.3046507 0.1422558 
AmsW97     0.3436409 0.3215394 0.3146341 0.1780319 0.1780319 0.2163977 0.0315571 0.0315571 0.1481835 0.1481835 0.1807978 0.1882685 0.1882685 0.1044872 0.1044872 0.3737065 0.1667852 0.3737065 0.1667852 0.0156892 0.0156892 0.2035171 0.2035171 0.2079403 0.2230457 0.2230457 0.0000010 0.1796093 0.1796093 0.0674414 0.0674414 0.1280983 0.1280983 0.0318541 0.0473136 0.0473136 0.0000000 0.6378481 0.3077779 0.3077779 0.3004108 0.1640453 0.1356445 0.1640453 0.1356445 0.1558920 0.1579062 0.2941377 0.2941377 0.3146341 0.3436409 0.2226432 0.6658400 0.5778709 0.5778709 1.0527011 1.0527011 1.0740696 0.5771572 0.6259902 0.4984187 1.0130214 1.0130214 0.5900261 0.7591268 0.7892533 1.0383256 1.0383256 0.6866207 0.6039725 0.9785639 1.0971648 0.6022676 0.6130962 0.6259902 0.9335958 0.9335958 0.3215394 1.1075061 1.0624010 1.1075061 1.0624010 0.6653752 0.6653752 0.6885613 0.6866207 0.9743479 0.3823136 0.9000828 0.9000828 0.6739356 0.6739356 0.6658400 0.6373741 0.6373741 0.7122194 0.6658400 0.6993547 0.6993547 0.9785639 0.4199621 0.6482157 0.9735151 0.7115893 0.5529904 0.5529904 0.3944874 0.6482157 1.1159920 1.1159920 0.3357570 0.8301043 0.3004108 0.1163682 0.7126311 0.3944874 0.2073786 0.1181942 0.3417785 0.1546692 
ApRc       0.6926455 0.4923100 0.5975029 0.4836676 0.4836676 0.5378174 0.6132717 0.6132717 0.5429461 0.5429461 0.6214920 0.5790812 0.5790812 0.6592291 0.6592291 0.4230582 0.5595058 0.4230582 0.5595058 0.6095198 0.6095198 0.5294291 0.5294291 0.6007497 0.5772789 0.5772789 0.6378481 0.6537206 0.6537206 0.6370003 0.6370003 0.7164528 0.7164528 0.6513119 0.6330820 0.6330820 0.6378481 0.0000000 0.5607166 0.5607166 0.5544604 0.5711157 0.5515170 0.5711157 0.5515170 0.6038445 0.4760770 0.5794090 0.5794090 0.5975029 0.6926455 0.5358498 0.7821705 0.8374786 0.8374786 1.2440569 1.2440569 1.3191870 1.0203697 0.8541207 0.7257059 0.9722737 0.9722737 0.8951433 0.9985079 0.9002040 1.3627834 1.3627834 0.7925784 0.7748809 0.9367841 1.2362651 0.9897835 0.9850175 0.8541207 0.7672467 0.7672467 0.4923100 1.2994925 1.2971044 1.2994925 1.2971044 0.8830522 0.8830522 0.7965444 0.7925784 1.0971719 0.6387708 0.8101135 0.8101135 0.7929289 0.7929289 0.7821705 0.8135852 0.8135852 0.9211171 0.7821705 0.8226310 0.8226310 0.9367841 0.7001751 0.7472587 0.9317966 0.8444020 0.9875594 0.9875594 0.6354515 0.7472587 1.3189039 1.3189039 0.6381494 0.7639769 0.5544604 0.6599031 0.9050626 0.6354515 0.5158577 0.5604351 0.6629856 0.6003471 
ApTi       0.3102273 0.2351451 0.2651642 0.3332475 0.3332475 0.3521453 0.3164018 0.3164018 0.2740583 0.2740583 0.3636874 0.3701078 0.3701078 0.3718841 0.3718841 0.4786739 0.3434139 0.4786739 0.3434139 0.2956185 0.2956185 0.3299649 0.3299649 0.3721073 0.3511350 0.3511350 0.3077779 0.3655233 0.3655233 0.3657078 0.3657078 0.4091322 0.4091322 0.3213494 0.3194398 0.3194398 0.3077779 0.5607166 0.0000000 0.0000010 0.2493951 0.3129028 0.3317872 0.3129028 0.3317872 0.3144026 0.2930452 0.3000879 0.3000879 0.2651642 0.3102273 0.3389718 0.6356835 0.7423630 0.7423630 1.1027499 1.1027499 1.1389308 0.6437387 0.6396037 0.5978997 1.0260384 1.0260384 0.6486521 0.8561776 0.7202076 1.1630155 1.1630155 0.7040254 0.5771359 0.9907086 1.1630158 0.7127761 0.7246355 0.6396037 0.8857152 0.8857152 0.2351451 1.1259909 1.1349162 1.1259909 1.1349162 0.7294944 0.7294944 0.6780972 0.7040254 1.0160915 0.4759685 0.8547074 0.8547074 0.6431616 0.6431616 0.6356835 0.6585762 0.6585762 0.6904894 0.6356835 0.6676102 0.6676102 0.9907086 0.4414261 0.6639118 0.9854771 0.7491830 0.6182370 0.6182370 0.4286678 0.6639118 1.1384701 1.1384701 0.4364156 0.8664305 0.2493951 0.3282490 0.7767592 0.4286678 0.1856095 0.2703601 0.4146853 0.2969754 
ApTi_4     0.3102273 0.2351451 0.2651642 0.3332475 0.3332475 0.3521453 0.3164018 0.3164018 0.2740583 0.2740583 0.3636874 0.3701078 0.3701078 0.3718841 0.3718841 0.4786739 0.3434139 0.4786739 0.3434139 0.2956185 0.2956185 0.3299649 0.3299649 0.3721073 0.3511350 0.3511350 0.3077779 0.3655233 0.3655233 0.3657078 0.3657078 0.4091322 0.4091322 0.3213494 0.3194398 0.3194398 0.3077779 0.5607166 0.0000010 0.0000000 0.2493951 0.3129028 0.3317872 0.3129028 0.3317872 0.3144026 0.2930452 0.3000879 0.3000879 0.2651642 0.3102273 0.3389718 0.6356835 0.7423630 0.7423630 1.1027499 1.1027499 1.1389308 0.6437387 0.6396037 0.5978997 1.0260384 1.0260384 0.6486521 0.8561776 0.7202076 1.1630155 1.1630155 0.7040254 0.5771359 0.9907086 1.1630158 0.7127761 0.7246355 0.6396037 0.8857152 0.8857152 0.2351451 1.1259909 1.1349162 1.1259909 1.1349162 0.7294944 0.7294944 0.6780972 0.7040254 1.0160915 0.4759685 0.8547074 0.8547074 0.6431616 0.6431616 0.6356835 0.6585762 0.6585762 0.6904894 0.6356835 0.6676102 0.6676102 0.9907086 0.4414261 0.6639118 0.9854771 0.7491830 0.6182370 0.6182370 0.4286678 0.6639118 1.1384701 1.1384701 0.4364156 0.8664305 0.2493951 0.3282490 0.7767592 0.4286678 0.1856095 0.2703601 0.4146853 0.2969754 
ApsA3_2    0.4013348 0.2720679 0.3674403 0.3510362 0.3510362 0.2900019 0.2999222 0.2999222 0.1410317 0.1410317 0.3267583 0.2777922 0.2777922 0.3818897 0.3818897 0.3620227 0.2536281 0.3620227 0.2536281 0.2787876 0.2787876 0.2822492 0.2822492 0.2580445 0.3038559 0.3038559 0.3004108 0.2899403 0.2899403 0.3365062 0.3365062 0.4220220 0.4220220 0.3046526 0.2829015 0.2829015 0.3004108 0.5544604 0.2493951 0.2493951 0.0000000 0.2032341 0.2802948 0.2032341 0.2802948 0.2711010 0.2635072 0.3284437 0.3284437 0.3674403 0.4013348 0.2686926 0.6788969 0.7912303 0.7912303 1.1898042 1.1898042 1.2107858 0.6920651 0.7220582 0.6634027 0.9956669 0.9956669 0.7055893 0.9292338 0.6248817 1.2076829 1.2076829 0.7240032 0.6512172 0.9608259 1.1897433 0.7807799 0.7933839 0.7220582 0.8909348 0.8909348 0.2720679 1.1374348 1.1462619 1.1374348 1.1462619 0.8348003 0.8348003 0.6974684 0.7240032 1.0760876 0.3742996 0.7520901 0.7520901 0.6872996 0.6872996 0.6788969 0.7421441 0.7421441 0.7386333 0.6788969 0.7132595 0.7132595 0.9608259 0.4224913 0.6823627 0.9637817 0.7847096 0.6655192 0.6655192 0.3467133 0.6823627 1.2103998 1.2103998 0.3394976 0.8765975 0.0000010 0.2891150 0.8439359 0.3467133 0.2018304 0.2774706 0.3707691 0.2428630 
KbArN5     0.2705395 0.2309519 0.2981620 0.1717614 0.1717614 0.1436434 0.1459026 0.1459026 0.1256916 0.1256916 0.1871154 0.1200185 0.1200185 0.2312564 0.2312564 0.2930214 0.1012749 0.2930214 0.1012749 0.1271683 0.1271683 0.1207550 0.1207550 0.1378372 0.1388039 0.1388039 0.1461438 0.1624036 0.1624036 0.1914180 0.1914180 0.2641749 0.2641749 0.1477285 0.1777135 0.1777135 0.1640453 0.5711157 0.3129028 0.3129028 0.2032341 0.0000000 0.1238064 0.0000010 0.1238064 0.1747566 0.1379485 0.2572480 0.2572480 0.2981620 0.2705395 0.1595570 0.6561825 0.6567997 0.6567997 1.1848831 1.1848831 1.2369244 0.6118432 0.6182341 0.6043304 0.9521013 0.9521013 0.6073611 0.8486807 0.6447480 1.1792865 1.1792865 0.6776028 0.6315125 0.9194432 1.2398638 0.6748904 0.6862665 0.6182341 0.7998468 0.7998468 0.2309519 1.2055390 1.2204680 1.2055390 1.2204680 0.6340446 0.6340446 0.6794142 0.6776028 1.1091452 0.2950709 0.7885805 0.7885805 0.6639620 0.6639620 0.6561825 0.6726487 0.6726487 0.6876307 0.6561825 0.6886915 0.6886915 0.9194432 0.3184303 0.6394568 0.9149277 0.7022781 0.5874621 0.5874621 0.3241799 0.6394568 1.2609587 1.2609587 0.2536015 0.8075926 0.2032341 0.1454948 0.7794785 0.3241799 0.3001914 0.1181772 0.2801345 0.1551512 
KbAr_1     0.2831885 0.2795292 0.3144567 0.1585878 0.1585878 0.2163513 0.1185923 0.1185923 0.1493559 0.1493559 0.1805268 0.1651044 0.1651044 0.1896936 0.1896936 0.3482619 0.1851890 0.3482619 0.1851890 0.1011013 0.1011013 0.1892185 0.1892185 0.1880726 0.2091703 0.2091703 0.1187802 0.1807429 0.1807429 0.1430286 0.1430286 0.2187286 0.2187286 0.1199444 0.1595403 0.1595403 0.1356445 0.5515170 0.3317872 0.3317872 0.2802948 0.1238064 0.0000000 0.1238064 0.0000010 0.1954804 0.1760436 0.3084887 0.3084887 0.3144567 0.2831885 0.1797529 0.6966556 0.6585135 0.6585135 1.1083973 1.1083973 1.1565682 0.6506676 0.5704958 0.6132892 0.9234211 0.9234211 0.6045499 0.7568980 0.7398320 1.1017306 1.1017306 0.6720168 0.6997487 0.8918182 1.1799959 0.6726250 0.6841045 0.5704958 0.7222902 0.7222902 0.2795292 1.1253804 1.1398305 1.1253804 1.1398305 0.6808512 0.6808512 0.6737609 0.6720168 1.0539998 0.3475898 0.8423109 0.8423109 0.7051414 0.7051414 0.6966556 0.6693411 0.6693411 0.7299782 0.6966556 0.7308039 0.7308039 0.8918182 0.3816533 0.6337493 0.8875739 0.6966607 0.6254448 0.6254448 0.3265930 0.6337493 1.1998757 1.1998757 0.3033668 0.7284469 0.2802948 0.0838370 0.6937780 0.3265930 0.2973313 0.0992419 0.3088692 0.1752217 
KbAr_2     0.2705395 0.2309519 0.2981620 0.1717614 0.1717614 0.1436434 0.1459026 0.1459026 0.1256916 0.1256916 0.1871154 0.1200185 0.1200185 0.2312564 0.2312564 0.2930214 0.1012749 0.2930214 0.1012749 0.1271683 0.1271683 0.1207550 0.1207550 0.1378372 0.1388039 0.1388039 0.1461438 0.1624036 0.1624036 0.1914180 0.1914180 0.2641749 0.2641749 0.1477285 0.1777135 0.1777135 0.1640453 0.5711157 0.3129028 0.3129028 0.2032341 0.0000010 0.1238064 0.0000000 0.1238064 0.1747566 0.1379485 0.2572480 0.2572480 0.2981620 0.2705395 0.1595570 0.6561825 0.6567997 0.6567997 1.1848831 1.1848831 1.2369244 0.6118432 0.6182341 0.6043304 0.9521013 0.9521013 0.6073611 0.8486807 0.6447480 1.1792865 1.1792865 0.6776028 0.6315125 0.9194432 1.2398638 0.6748904 0.6862665 0.6182341 0.7998468 0.7998468 0.2309519 1.2055390 1.2204680 1.2055390 1.2204680 0.6340446 0.6340446 0.6794142 0.6776028 1.1091452 0.2950709 0.7885805 0.7885805 0.6639620 0.6639620 0.6561825 0.6726487 0.6726487 0.6876307 0.6561825 0.6886915 0.6886915 0.9194432 0.3184303 0.6394568 0.9149277 0.7022781 0.5874621 0.5874621 0.3241799 0.6394568 1.2609587 1.2609587 0.2536015 0.8075926 0.2032341 0.1454948 0.7794785 0.3241799 0.3001914 0.1181772 0.2801345 0.1551512 
KbAr_3     0.2831885 0.2795292 0.3144567 0.1585878 0.1585878 0.2163513 0.1185923 0.1185923 0.1493559 0.1493559 0.1805268 0.1651044 0.1651044 0.1896936 0.1896936 0.3482619 0.1851890 0.3482619 0.1851890 0.1011013 0.1011013 0.1892185 0.1892185 0.1880726 0.2091703 0.2091703 0.1187802 0.1807429 0.1807429 0.1430286 0.1430286 0.2187286 0.2187286 0.1199444 0.1595403 0.1595403 0.1356445 0.5515170 0.3317872 0.3317872 0.2802948 0.1238064 0.0000010 0.1238064 0.0000000 0.1954804 0.1760436 0.3084887 0.3084887 0.3144567 0.2831885 0.1797529 0.6966556 0.6585135 0.6585135 1.1083973 1.1083973 1.1565682 0.6506676 0.5704958 0.6132892 0.9234211 0.9234211 0.6045499 0.7568980 0.7398320 1.1017306 1.1017306 0.6720168 0.6997487 0.8918182 1.1799959 0.6726250 0.6841045 0.5704958 0.7222902 0.7222902 0.2795292 1.1253804 1.1398305 1.1253804 1.1398305 0.6808512 0.6808512 0.6737609 0.6720168 1.0539998 0.3475898 0.8423109 0.8423109 0.7051414 0.7051414 0.6966556 0.6693411 0.6693411 0.7299782 0.6966556 0.7308039 0.7308039 0.8918182 0.3816533 0.6337493 0.8875739 0.6966607 0.6254448 0.6254448 0.3265930 0.6337493 1.1998757 1.1998757 0.3033668 0.7284469 0.2802948 0.0838370 0.6937780 0.3265930 0.2973313 0.0992419 0.3088692 0.1752217 
KbPh       0.2553197 0.3141961 0.2796945 0.1987418 0.1987418 0.2375240 0.1971819 0.1971819 0.2039560 0.2039560 0.2152480 0.2897801 0.2897801 0.2480830 0.2480830 0.3661786 0.2657179 0.3661786 0.2657179 0.1783742 0.1783742 0.2202773 0.2202773 0.2412360 0.2400215 0.2400215 0.1597216 0.2388691 0.2388691 0.2048631 0.2048631 0.2797988 0.2797988 0.1568141 0.1433815 0.1433815 0.1558920 0.6038445 0.3144026 0.3144026 0.2711010 0.1747566 0.1954804 0.1747566 0.1954804 0.0000000 0.1760402 0.2578724 0.2578724 0.2796945 0.2553197 0.2444940 0.6300789 0.5509537 0.5509537 1.0451321 1.0451321 1.0664087 0.5801291 0.6092801 0.5661510 0.9520773 0.9520773 0.6179692 0.7988427 0.6479686 1.0532414 1.0532414 0.6360920 0.5828556 0.9190732 1.0323435 0.6309262 0.6419574 0.6092801 0.8592516 0.8592516 0.3141961 1.0802722 1.0364857 1.0802722 1.0364857 0.6517322 0.6517322 0.6373377 0.6360920 0.9596627 0.3299221 0.7155968 0.7155968 0.6374842 0.6374842 0.6300789 0.6403084 0.6403084 0.6736609 0.6300789 0.6618798 0.6618798 0.9190732 0.3992679 0.5991432 0.9145132 0.6593958 0.5559604 0.5559604 0.3822597 0.5991432 1.0658764 1.0658764 0.2856591 0.7609236 0.2711010 0.1788732 0.7503157 0.3822597 0.2460571 0.1177133 0.3143488 0.0479341 
Kus        0.2990863 0.2959063 0.2976354 0.1934562 0.1934562 0.1849005 0.1948240 0.1948240 0.1213006 0.1213006 0.1612554 0.2010149 0.2010149 0.2029318 0.2029318 0.2246096 0.1797382 0.2246096 0.1797382 0.1762929 0.1762929 0.1745355 0.1745355 0.2018523 0.1930849 0.1930849 0.1579062 0.1573932 0.1573932 0.1626706 0.1626706 0.2318760 0.2318760 0.1973349 0.1247385 0.1247385 0.1579062 0.4760770 0.2930452 0.2930452 0.2635072 0.1379485 0.1760436 0.1379485 0.1760436 0.1760402 0.0000000 0.1962069 0.1962069 0.2976354 0.2990863 0.2237526 0.4991594 0.5725310 0.5725310 0.9727067 0.9727067 1.0046428 0.4881937 0.6543369 0.5117105 0.8561215 0.8561215 0.6290874 0.7255627 0.6409374 0.9857106 0.9857106 0.5527055 0.5477416 0.8237894 0.9865054 0.6425520 0.6371158 0.6543369 0.7737848 0.7737848 0.2959063 0.9964078 0.9954104 0.9964078 0.9954104 0.5717145 0.5717145 0.5529778 0.5527055 0.8675876 0.2807974 0.7659908 0.7659908 0.5522596 0.5522596 0.4991594 0.5796597 0.5796597 0.5477734 0.4991594 0.5287838 0.5287838 0.8237894 0.3159361 0.5174783 0.8197741 0.5736009 0.5116412 0.5116412 0.2627147 0.5174783 1.0040258 1.0040258 0.2388855 0.7025726 0.2635072 0.1420614 0.7122877 0.2627147 0.1987061 0.0662565 0.2435764 0.1563253 
NcTr_1     0.2859695 0.3366798 0.2948679 0.3252931 0.3252931 0.2887489 0.3363730 0.3363730 0.2291003 0.2291003 0.2548006 0.3065180 0.3065180 0.3887269 0.3887269 0.3389818 0.2811073 0.3389818 0.2811073 0.3151877 0.3151877 0.2522088 0.2522088 0.3080923 0.2729505 0.2729505 0.2941377 0.3751297 0.3751297 0.3287512 0.3287512 0.4287856 0.4287856 0.3417934 0.2834073 0.2834073 0.2941377 0.5794090 0.3000879 0.3000879 0.3284437 0.2572480 0.3084887 0.2572480 0.3084887 0.2578724 0.1962069 0.0000000 0.0000010 0.2948679 0.2859695 0.3594274 0.5440136 0.7270410 0.7270410 1.2572293 1.2572293 1.2999426 0.6205364 0.7466880 0.6667158 0.9952756 0.9952756 0.7722432 0.7695006 0.7783624 1.2771959 1.2771959 0.6763147 0.6571092 0.9600717 1.2766602 0.7901226 0.7855187 0.7466880 0.9087956 0.9087956 0.3366798 1.2221389 1.2201662 1.2221389 1.2201662 0.6708038 0.6708038 0.6781787 0.6763147 1.1365160 0.2467457 0.9151044 0.9151044 0.5503214 0.5503214 0.5440136 0.7167238 0.7167238 0.5941597 0.5440136 0.5740866 0.5740866 0.9600717 0.2611274 0.6367552 0.9550082 0.5930037 0.5952832 0.5952832 0.2028989 0.6367552 1.2996366 1.2996366 0.2052786 0.8327347 0.3284437 0.2969950 0.7843542 0.2028989 0.2552774 0.2179478 0.1939723 0.2426811 
NcTr_2     0.2859695 0.3366798 0.2948679 0.3252931 0.3252931 0.2887489 0.3363730 0.3363730 0.2291003 0.2291003 0.2548006 0.3065180 0.3065180 0.3887269 0.3887269 0.3389818 0.2811073 0.3389818 0.2811073 0.3151877 0.3151877 0.2522088 0.2522088 0.3080923 0.2729505 0.2729505 0.2941377 0.3751297 0.3751297 0.3287512 0.3287512 0.4287856 0.4287856 0.3417934 0.2834073 0.2834073 0.2941377 0.5794090 0.3000879 0.3000879 0.3284437 0.2572480 0.3084887 0.2572480 0.3084887 0.2578724 0.1962069 0.0000010 0.0000000 0.2948679 0.2859695 0.3594274 0.5440136 0.7270410 0.7270410 1.2572293 1.2572293 1.2999426 0.6205364 0.7466880 0.6667158 0.9952756 0.9952756 0.7722432 0.7695006 0.7783624 1.2771959 1.2771959 0.6763147 0.6571092 0.9600717 1.2766602 0.7901226 0.7855187 0.7466880 0.9087956 0.9087956 0.3366798 1.2221389 1.2201662 1.2221389 1.2201662 0.6708038 0.6708038 0.6781787 0.6763147 1.1365160 0.2467457 0.9151044 0.9151044 0.5503214 0.5503214 0.5440136 0.7167238 0.7167238 0.5941597 0.5440136 0.5740866 0.5740866 0.9600717 0.2611274 0.6367552 0.9550082 0.5930037 0.5952832 0.5952832 0.2028989 0.6367552 1.2996366 1.2996366 0.2052786 0.8327347 0.3284437 0.2969950 0.7843542 0.2028989 0.2552774 0.2179478 0.1939723 0.2426811 
NnCxD5_1   0.1303540 0.2805777 0.0000010 0.3924654 0.3924654 0.3630943 0.3580677 0.3580677 0.3080035 0.3080035 0.3422656 0.3725975 0.3725975 0.3942414 0.3942414 0.5187202 0.3448667 0.5187202 0.3448667 0.3363070 0.3363070 0.3397420 0.3397420 0.3674357 0.3615039 0.3615039 0.3146341 0.3286412 0.3286412 0.3728911 0.3728911 0.4331377 0.4331377 0.3640514 0.3029410 0.3029410 0.3146341 0.5975029 0.2651642 0.2651642 0.3674403 0.2981620 0.3144567 0.2981620 0.3144567 0.2796945 0.2976354 0.2948679 0.2948679 0.0000000 0.1303540 0.2555280 0.7169410 0.7370437 0.7370437 1.3783166 1.3783166 1.4253637 0.6579294 0.7555940 0.6491576 1.0531446 1.0531446 0.7212550 0.7996986 0.7676503 1.4008314 1.4008314 0.8183323 0.7546765 1.0175366 1.3997793 0.7377087 0.7499621 0.7555940 0.8984136 0.8984136 0.2805777 1.3589284 1.3674521 1.3589284 1.3674521 0.6201084 0.6201084 0.7923126 0.8183323 1.2308327 0.3120259 0.8520029 0.8520029 0.7257752 0.7257752 0.7169410 0.7757897 0.7757897 0.7095245 0.7169410 0.7518896 0.7518896 1.0175366 0.3889969 0.7736167 1.0121337 0.8346515 0.6315718 0.6315718 0.3315660 0.7736167 1.4252032 1.4252032 0.3129993 0.8225241 0.3674403 0.3562747 0.8172681 0.3315660 0.3420043 0.2853972 0.3194658 0.2638513 
NnGe       0.0000010 0.2861890 0.1303540 0.3597736 0.3597736 0.3707796 0.3884257 0.3884257 0.3251350 0.3251350 0.3558437 0.3802036 0.3802036 0.3408078 0.3408078 0.4851398 0.3528550 0.4851398 0.3528550 0.3659899 0.3659899 0.3306500 0.3306500 0.3751360 0.3521188 0.3521188 0.3436409 0.3041706 0.3041706 0.3808386 0.3808386 0.3766263 0.3766263 0.3952126 0.3087491 0.3087491 0.3436409 0.6926455 0.3102273 0.3102273 0.4013348 0.2705395 0.2831885 0.2705395 0.2831885 0.2553197 0.2990863 0.2859695 0.2859695 0.1303540 0.0000000 0.3372324 0.7761063 0.7586763 0.7586763 1.2825756 1.2825756 1.3260119 0.6740309 0.8082233 0.6746467 0.9861035 0.9861035 0.7719011 0.7297955 0.7989092 1.3030097 1.3030097 0.7787216 0.7832839 0.9511751 1.3023613 0.7900427 0.8027433 0.8082233 0.9023862 0.9023862 0.2861890 1.3341433 1.3428095 1.3341433 1.3428095 0.7357800 0.7357800 0.7988741 0.7787216 1.1411006 0.3408554 0.8832073 0.8832073 0.7858936 0.7858936 0.7761063 0.8287184 0.8287184 0.8419602 0.7761063 0.8130901 0.8130901 0.9511751 0.3747874 0.7506101 0.9461904 0.7727688 0.6471906 0.6471906 0.3237839 0.7506101 1.3257367 1.3257367 0.2956824 0.8265169 0.4013348 0.3415339 0.7605002 0.3237839 0.3744412 0.2540980 0.3026036 0.2322643 
NnsW4_1    0.3372324 0.2510292 0.2555280 0.2526240 0.2526240 0.2885672 0.2222691 0.2222691 0.2299549 0.2299549 0.2410492 0.2360375 0.2360375 0.2882971 0.2882971 0.4102220 0.2595150 0.4102220 0.2595150 0.2018183 0.2018183 0.2702473 0.2702473 0.2886795 0.2918139 0.2918139 0.2226432 0.2106392 0.2106392 0.2748488 0.2748488 0.3226680 0.3226680 0.2254938 0.2650870 0.2650870 0.2226432 0.5358498 0.3389718 0.3389718 0.2686926 0.1595570 0.1797529 0.1595570 0.1797529 0.2444940 0.2237526 0.3594274 0.3594274 0.2555280 0.3372324 0.0000000 0.6396201 0.7239764 0.7239764 1.0669026 1.0669026 1.1011914 0.6524293 0.6301254 0.5933643 0.9576887 0.9576887 0.6016868 0.7315647 0.7253634 1.1652621 1.1652621 0.6531723 0.7148858 0.9253510 1.1244731 0.6666326 0.6775710 0.6301254 0.8180696 0.8180696 0.2510292 1.1911149 1.1999051 1.1911149 1.1999051 0.6270203 0.6270203 0.6280163 0.6531723 1.0002168 0.2929161 0.7956794 0.7956794 0.6474686 0.6474686 0.6396201 0.7010034 0.7010034 0.6969837 0.6396201 0.6729788 0.6729788 0.9253510 0.4364836 0.6151266 0.9208521 0.6875863 0.6270315 0.6270315 0.4100454 0.6151266 1.1437003 1.1437003 0.3383245 0.8047914 0.2686926 0.2507575 0.7187930 0.4100454 0.3407470 0.2356907 0.3693075 0.2226741 
StAc       0.7761063 0.6696144 0.7169410 0.6809267 0.6809267 0.6483393 0.6573398 0.6573398 0.5306008 0.5306008 0.5821842 0.6592144 0.6592144 0.7202839 0.7202839 0.5625651 0.6212709 0.5625651 0.6212709 0.6309946 0.6309946 0.5736875 0.5736875 0.6049512 0.6411680 0.6411680 0.6273541 0.5620281 0.5620281 0.7487305 0.7487305 0.7773823 0.7773823 0.6129392 0.7252001 0.7252001 0.6658400 0.7821705 0.6356835 0.6356835 0.6788969 0.6561825 0.6966556 0.6561825 0.6966556 0.6300789 0.4991594 0.5440136 0.5440136 0.7169410 0.7761063 0.6396201 0.0000000 0.5258516 0.5258516 1.3520996 1.3520996 1.3629054 0.3748744 0.4228015 0.5197164 0.8566161 0.8566161 0.3686545 0.7319353 0.7390509 1.2744180 1.2744180 0.6673172 0.4918020 0.8441060 1.3704848 0.3968035 0.3479020 0.4228015 0.8235314 0.8235314 0.6696144 1.4628289 1.4843879 1.4628289 1.4843879 0.4083852 0.4083852 0.6689960 0.6673172 1.3390864 0.6654572 0.7859364 0.7859364 0.0308535 0.0308535 0.0000010 0.3413596 0.3413596 0.0689303 0.0000010 0.0153641 0.0153641 0.8441060 0.6729250 0.6292243 0.8399620 0.7200427 0.3963557 0.3963557 0.6940349 0.6292243 1.4139449 1.4139449 0.6649685 0.7835727 0.6788969 0.6033585 0.6770800 0.6940349 0.6089152 0.5956317 0.7258768 0.6838771 
StAfJ3_1   0.7586763 0.7529785 0.7370437 0.7130014 0.7130014 0.6911057 0.6459689 0.6459689 0.6520053 0.6520053 0.7509827 0.6956516 0.6956516 0.7065366 0.7065366 0.6979835 0.6569558 0.6979835 0.6569558 0.6200903 0.6200903 0.6858371 0.6858371 0.6582216 0.6262583 0.6262583 0.5942782 0.7698885 0.7698885 0.6303677 0.6303677 0.7639279 0.7639279 0.6194824 0.5635279 0.5635279 0.5778709 0.8374786 0.7423630 0.7423630 0.7912303 0.6567997 0.6585135 0.6567997 0.6585135 0.5509537 0.5725310 0.7270410 0.7270410 0.7370437 0.7586763 0.7239764 0.5258516 0.0000000 0.0000010 0.9903418 0.9903418 0.8057129 0.4378460 0.1202163 0.6316791 1.0060953 1.0060953 0.1579198 0.8644939 0.7003308 0.8144928 0.8144928 0.5745023 0.6121172 1.0083021 0.9325470 0.1401626 0.1415202 0.1202163 0.7829076 0.7829076 0.7529785 0.9891175 0.9540482 0.9891175 0.9540482 0.3777413 0.3777413 0.5616184 0.5745023 0.8867400 0.7088908 0.7599086 0.7599086 0.5437377 0.5437377 0.5376044 0.1757883 0.1757883 0.5869186 0.5376044 0.5670773 0.5670773 1.0083021 0.8055412 0.5400897 1.0084431 0.5782929 0.4156579 0.4156579 0.7915564 0.5400897 0.8954230 0.8954230 0.6987309 0.7780662 0.7912303 0.6691960 0.8317156 0.7915564 0.7069401 0.5816685 0.7320181 0.5296683 
StAfJ3_2   0.7586763 0.7529785 0.7370437 0.7130014 0.7130014 0.6911057 0.6459689 0.6459689 0.6520053 0.6520053 0.7509827 0.6956516 0.6956516 0.7065366 0.7065366 0.6979835 0.6569558 0.6979835 0.6569558 0.6200903 0.6200903 0.6858371 0.6858371 0.6582216 0.6262583 0.6262583 0.5942782 0.7698885 0.7698885 0.6303677 0.6303677 0.7639279 0.7639279 0.6194824 0.5635279 0.5635279 0.5778709 0.8374786 0.7423630 0.7423630 0.7912303 0.6567997 0.6585135 0.6567997 0.6585135 0.5509537 0.5725310 0.7270410 0.7270410 0.7370437 0.7586763 0.7239764 0.5258516 0.0000010 0.0000000 0.9903418 0.9903418 0.8057129 0.4378460 0.1202163 0.6316791 1.0060953 1.0060953 0.1579198 0.8644939 0.7003308 0.8144928 0.8144928 0.5745023 0.6121172 1.0083021 0.9325470 0.1401626 0.1415202 0.1202163 0.7829076 0.7829076 0.7529785 0.9891175 0.9540482 0.9891175 0.9540482 0.3777413 0.3777413 0.5616184 0.5745023 0.8867400 0.7088908 0.7599086 0.7599086 0.5437377 0.5437377 0.5376044 0.1757883 0.1757883 0.5869186 0.5376044 0.5670773 0.5670773 1.0083021 0.8055412 0.5400897 1.0084431 0.5782929 0.4156579 0.4156579 0.7915564 0.5400897 0.8954230 0.8954230 0.6987309 0.7780662 0.7912303 0.6691960 0.8317156 0.7915564 0.7069401 0.5816685 0.7320181 0.5296683 
StAfa_2    1.2825756 1.3310015 1.3783166 1.0208657 1.0208657 1.0779743 1.0035227 1.0035227 1.0568328 1.0568328 1.2510557 1.1087711 1.1087711 1.1640114 1.1640114 1.1266320 1.1611863 1.1266320 1.1611863 1.0370691 1.0370691 1.0836164 1.0836164 1.1657448 1.0607130 1.0607130 1.0050784 1.2228842 1.2228842 1.0234488 1.0234488 1.2479129 1.2479129 1.0379738 1.0686148 1.0686148 1.0527011 1.2440569 1.1027499 1.1027499 1.1898042 1.1848831 1.1083973 1.1848831 1.1083973 1.0451321 0.9727067 1.2572293 1.2572293 1.3783166 1.2825756 1.0669026 1.3520996 0.9903418 0.9903418 0.0000000 0.0000010 0.1533731 1.3353733 1.0939832 1.1882366 1.5624143 1.5624143 1.2836408 1.1513876 1.2689082 0.2101691 0.2101691 1.1142890 1.0896820 1.5341418 0.1642724 1.2656633 1.1951181 1.0939832 1.1847678 1.1847678 1.3310015 0.2120376 0.2229509 0.2120376 0.2229509 1.1590142 1.1590142 1.1192779 1.1142890 0.1858953 1.3814886 1.1577011 1.1577011 1.4179586 1.4179586 1.3997929 1.3041274 1.3041274 1.5275266 1.3997929 1.4219769 1.4219769 1.5341418 1.5588603 1.0202436 1.5239592 1.0246622 1.3314371 1.3314371 1.5385491 1.0202436 0.1364230 0.1364230 1.3869863 0.9846007 1.1898042 1.1315254 1.1393144 1.5385491 1.2075325 1.0315065 1.2973762 1.0808770 
StAfa_6    1.2825756 1.3310015 1.3783166 1.0208657 1.0208657 1.0779743 1.0035227 1.0035227 1.0568328 1.0568328 1.2510557 1.1087711 1.1087711 1.1640114 1.1640114 1.1266320 1.1611863 1.1266320 1.1611863 1.0370691 1.0370691 1.0836164 1.0836164 1.1657448 1.0607130 1.0607130 1.0050784 1.2228842 1.2228842 1.0234488 1.0234488 1.2479129 1.2479129 1.0379738 1.0686148 1.0686148 1.0527011 1.2440569 1.1027499 1.1027499 1.1898042 1.1848831 1.1083973 1.1848831 1.1083973 1.0451321 0.9727067 1.2572293 1.2572293 1.3783166 1.2825756 1.0669026 1.3520996 0.9903418 0.9903418 0.0000010 0.0000000 0.1533731 1.3353733 1.0939832 1.1882366 1.5624143 1.5624143 1.2836408 1.1513876 1.2689082 0.2101691 0.2101691 1.1142890 1.0896820 1.5341418 0.1642724 1.2656633 1.1951181 1.0939832 1.1847678 1.1847678 1.3310015 0.2120376 0.2229509 0.2120376 0.2229509 1.1590142 1.1590142 1.1192779 1.1142890 0.1858953 1.3814886 1.1577011 1.1577011 1.4179586 1.4179586 1.3997929 1.3041274 1.3041274 1.5275266 1.3997929 1.4219769 1.4219769 1.5341418 1.5588603 1.0202436 1.5239592 1.0246622 1.3314371 1.3314371 1.5385491 1.0202436 0.1364230 0.1364230 1.3869863 0.9846007 1.1898042 1.1315254 1.1393144 1.5385491 1.2075325 1.0315065 1.2973762 1.0808770 
StAn_2     1.3260119 1.4329484 1.4253637 1.0838103 1.0838103 1.1564099 1.1036160 1.1036160 1.0920059 1.0920059 1.2928351 1.1575976 1.1575976 1.2364577 1.2364577 1.1812116 1.2126410 1.1812116 1.2126410 1.0706002 1.0706002 1.1903206 1.1903206 1.2176064 1.1675048 1.1675048 1.0377792 1.2640298 1.2640298 1.0680936 1.0680936 1.3250498 1.3250498 1.0716465 1.0904179 1.0904179 1.0740696 1.3191870 1.1389308 1.1389308 1.2107858 1.2369244 1.1565682 1.2369244 1.1565682 1.0664087 1.0046428 1.2999426 1.2999426 1.4253637 1.3260119 1.1011914 1.3629054 0.8057129 0.8057129 0.1533731 0.1533731 0.0000000 1.2098083 0.9128591 1.1527920 1.5344197 1.5344197 1.0951885 1.1262369 1.2560232 0.2255465 0.2255465 1.0777831 1.0149190 1.5383244 0.1748307 1.0545257 1.0368002 0.9128591 1.2728285 1.2728285 1.4329484 0.2293166 0.2381496 0.2293166 0.2381496 1.0644953 1.0644953 1.1378592 1.0777831 0.1949508 1.4488103 1.1418639 1.1418639 1.3793786 1.3793786 1.3641727 1.1210997 1.1210997 1.4020029 1.3641727 1.3832531 1.3832531 1.5383244 1.6354218 1.0170379 1.5345798 1.1653838 1.2062196 1.2062196 1.6144263 1.0170379 0.0709260 0.0709260 1.4551276 1.0851355 1.2107858 1.1816830 1.1542401 1.6144263 1.2473438 1.0771122 1.3620398 1.0355844 
StAq       0.6740309 0.6372603 0.6579294 0.6375631 0.6375631 0.5936010 0.5949664 0.5949664 0.5464459 0.5464459 0.6598360 0.6722322 0.6722322 0.7020340 0.7020340 0.7474337 0.6335382 0.7474337 0.6335382 0.5695162 0.5695162 0.5785220 0.5785220 0.6346874 0.6003340 0.6003340 0.5441592 0.6103664 0.6103664 0.6620283 0.6620283 0.7599603 0.7599603 0.5687325 0.6316430 0.6316430 0.5771572 1.0203697 0.6437387 0.6437387 0.6920651 0.6118432 0.6506676 0.6118432 0.6506676 0.5801291 0.4881937 0.6205364 0.6205364 0.6579294 0.6740309 0.6524293 0.3748744 0.4378460 0.4378460 1.3353733 1.3353733 1.2098083 0.0000000 0.4181993 0.5818977 0.9086204 0.9086204 0.3487980 0.5945410 0.7105493 1.0214434 1.0214434 0.5927446 0.3927533 0.9076001 1.2166101 0.3422987 0.3616746 0.4181993 0.8925064 0.8925064 0.6372603 1.2564123 1.2636278 1.2564123 1.2636278 0.4229852 0.4229852 0.6214296 0.5927446 1.1676614 0.7806230 0.8338345 0.8338345 0.3977136 0.3977136 0.3748744 0.3720013 0.3720013 0.3878516 0.3748744 0.3761781 0.3761781 0.9076001 0.7980918 0.5828980 0.8660062 0.6715342 0.0157589 0.0157589 0.8360591 0.5828980 1.2552934 1.2552934 0.7136558 0.8210316 0.6920651 0.6108588 0.5645409 0.8360591 0.6955411 0.5296164 0.6986698 0.5843532 
StAua_2    0.8082233 0.6086651 0.7555940 0.7204586 0.7204586 0.6544465 0.6250063 0.6250063 0.6888325 0.6888325 0.7021859 0.5878849 0.5878849 0.7941990 0.7941990 0.7224558 0.6208453 0.7224558 0.6208453 0.5989195 0.5989195 0.6712975 0.6712975 0.6219081 0.6396270 0.6396270 0.6259902 0.7821434 0.7821434 0.7063471 0.7063471 0.8560294 0.8560294 0.5982274 0.6623765 0.6623765 0.6259902 0.8541207 0.6396037 0.6396037 0.7220582 0.6182341 0.5704958 0.6182341 0.5704958 0.6092801 0.6543369 0.7466880 0.7466880 0.7555940 0.8082233 0.6301254 0.4228015 0.1202163 0.1202163 1.0939832 1.0939832 0.9128591 0.4181993 0.0000000 0.5250990 0.9273279 0.9273279 0.1244015 0.7761164 0.6208685 0.9013863 0.9013863 0.5362882 0.6071264 0.9292372 0.9721117 0.1434802 0.1448784 0.0000010 0.6897453 0.6897453 0.6086651 1.0962946 1.1107415 1.0962946 1.1107415 0.3950898 0.3950898 0.5363870 0.5362882 0.9497491 0.7714852 0.6948473 0.6948473 0.4275996 0.4275996 0.4228015 0.1264863 0.1264863 0.4765759 0.4228015 0.4507876 0.4507876 0.9292372 0.7897055 0.5027742 0.9297968 0.5699673 0.3959446 0.3959446 0.8624346 0.5027742 0.9598786 0.9598786 0.7616603 0.7306442 0.7220582 0.6826608 0.7783716 0.8624346 0.6957792 0.6001769 0.8266296 0.5872419 
StAvMA_2   0.6746467 0.6661491 0.6491576 0.5713613 0.5713613 0.6460714 0.5283633 0.5283633 0.5840227 0.5840227 0.6690953 0.6325891 0.6325891 0.5978660 0.5978660 0.6386077 0.5965340 0.6386077 0.5965340 0.5040693 0.5040693 0.6416671 0.6416671 0.5838123 0.6695433 0.6695433 0.4798639 0.6331784 0.6331784 0.4591818 0.4591818 0.6487491 0.6487491 0.4910697 0.5158429 0.5158429 0.4984187 0.7257059 0.5978997 0.5978997 0.6634027 0.6043304 0.6132892 0.6043304 0.6132892 0.5661510 0.5117105 0.6667158 0.6667158 0.6491576 0.6746467 0.5933643 0.5197164 0.6316791 0.6316791 1.1882366 1.1882366 1.1527920 0.5818977 0.5250990 0.0000000 0.5964043 0.5964043 0.5010345 0.6407576 0.3601852 1.1260193 1.1260193 0.4783999 0.4390738 0.5695177 1.1967590 0.5107882 0.5205834 0.5250990 0.5793236 0.5793236 0.6661491 1.2564055 1.3168116 1.2564055 1.3168116 0.5910548 0.5910548 0.4519971 0.4783999 1.0781254 0.6585995 0.3609544 0.3609544 0.6009174 0.6009174 0.5469965 0.5575048 0.5575048 0.6128632 0.5469965 0.5773488 0.5773488 0.5695177 0.6112202 0.4474279 0.5672793 0.4962465 0.6068207 0.6068207 0.7015041 0.4474279 1.1940354 1.1940354 0.6580963 0.4636109 0.6634027 0.5935982 0.6345030 0.7015041 0.5650463 0.5280140 0.6984951 0.6098636 
StCar_1    0.9861035 1.0087140 1.0531446 0.9270572 0.9270572 0.9603086 1.0366573 1.0366573 0.9372849 0.9372849 1.1417387 0.9080013 0.9080013 1.0848871 1.0848871 0.7538181 0.9227254 0.7538181 0.9227254 1.0055453 1.0055453 0.9169129 0.9169129 0.8991172 0.9773611 0.9773611 0.9746083 1.0156880 1.0156880 0.8872278 0.8872278 1.1604060 1.1604060 0.9768687 0.9643477 0.9643477 1.0130214 0.9722737 1.0260384 1.0260384 0.9956669 0.9521013 0.9234211 0.9521013 0.9234211 0.9520773 0.8561215 0.9952756 0.9952756 1.0531446 0.9861035 0.9576887 0.8566161 1.0060953 1.0060953 1.5624143 1.5624143 1.5344197 0.9086204 0.9273279 0.5964043 0.0000000 0.0000010 0.8137717 0.8269287 0.4931370 1.5816702 1.5816702 0.5349891 0.6414109 0.0149245 1.5701614 0.8097183 0.8462230 0.9273279 0.6128397 0.6128397 1.0087140 1.5678104 1.5608287 1.5678104 1.5608287 0.9896830 0.9896830 0.5703221 0.5349891 1.4744590 1.0855816 0.5391910 0.5391910 0.8950225 0.8950225 0.8566161 0.9655413 0.9655413 0.9380662 0.8566161 0.8672862 0.8672862 0.0149245 1.0053150 0.5529191 0.0303561 0.6410636 0.9375449 0.9375449 1.1164935 0.5529191 1.6440862 1.6440862 1.0074043 0.5150744 0.9956669 0.9779773 0.7462586 1.1164935 1.0616211 0.8881118 1.0186520 0.9803212 
StCar_2    0.9861035 1.0087140 1.0531446 0.9270572 0.9270572 0.9603086 1.0366573 1.0366573 0.9372849 0.9372849 1.1417387 0.9080013 0.9080013 1.0848871 1.0848871 0.7538181 0.9227254 0.7538181 0.9227254 1.0055453 1.0055453 0.9169129 0.9169129 0.8991172 0.9773611 0.9773611 0.9746083 1.0156880 1.0156880 0.8872278 0.8872278 1.1604060 1.1604060 0.9768687 0.9643477 0.9643477 1.0130214 0.9722737 1.0260384 1.0260384 0.9956669 0.9521013 0.9234211 0.9521013 0.9234211 0.9520773 0.8561215 0.9952756 0.9952756 1.0531446 0.9861035 0.9576887 0.8566161 1.0060953 1.0060953 1.5624143 1.5624143 1.5344197 0.9086204 0.9273279 0.5964043 0.0000010 0.0000000 0.8137717 0.8269287 0.4931370 1.5816702 1.5816702 0.5349891 0.6414109 0.0149245 1.5701614 0.8097183 0.8462230 0.9273279 0.6128397 0.6128397 1.0087140 1.5678104 1.5608287 1.5678104 1.5608287 0.9896830 0.9896830 0.5703221 0.5349891 1.4744590 1.0855816 0.5391910 0.5391910 0.8950225 0.8950225 0.8566161 0.9655413 0.9655413 0.9380662 0.8566161 0.8672862 0.8672862 0.0149245 1.0053150 0.5529191 0.0303561 0.6410636 0.9375449 0.9375449 1.1164935 0.5529191 1.6440862 1.6440862 1.0074043 0.5150744 0.9956669 0.9779773 0.7462586 1.1164935 1.0616211 0.8881118 1.0186520 0.9803212 
StCr       0.7719011 0.5978717 0.7212550 0.7083748 0.7083748 0.6694708 0.5890873 0.5890873 0.6726288 0.6726288 0.6545129 0.6476533 0.6476533 0.7250504 0.7250504 0.7480563 0.6098329 0.7480563 0.6098329 0.5633075 0.5633075 0.6863249 0.6863249 0.6121268 0.6264198 0.6264198 0.5900261 0.6902110 0.6902110 0.6648571 0.6648571 0.7824335 0.7824335 0.5624897 0.6186188 0.6186188 0.5900261 0.8951433 0.6486521 0.6486521 0.7055893 0.6073611 0.6045499 0.6073611 0.6045499 0.6179692 0.6290874 0.7722432 0.7722432 0.7212550 0.7719011 0.6016868 0.3686545 0.1579198 0.1579198 1.2836408 1.2836408 1.0951885 0.3487980 0.1244015 0.5010345 0.8137717 0.8137717 0.0000000 0.6649190 0.6766156 1.0781873 1.0781873 0.5202612 0.5066030 0.8122225 1.0802163 0.0478164 0.0321660 0.1244015 0.6764549 0.6764549 0.5978717 1.2741737 1.2832199 1.2741737 1.2832199 0.3378351 0.3378351 0.5202072 0.5202612 1.1524352 0.7814224 0.7699419 0.7699419 0.4167726 0.4167726 0.3686545 0.0482292 0.0482292 0.4188993 0.3686545 0.3948375 0.3948375 0.8122225 0.8060028 0.4861862 0.8133072 0.5549679 0.3697875 0.3697875 0.8606318 0.4861862 1.1667496 1.1667496 0.7716477 0.7318438 0.7055893 0.5958494 0.6686470 0.8606318 0.7210135 0.5605720 0.8069757 0.5957927 
StDa_1     0.7297955 0.7507126 0.7996986 0.7745617 0.7745617 0.7330461 0.7608336 0.7608336 0.7808648 0.7808648 0.8462591 0.7377315 0.7377315 0.7463312 0.7463312 0.9311186 0.7781701 0.9311186 0.7781701 0.7549998 0.7549998 0.7517864 0.7517864 0.7584725 0.7836936 0.7836936 0.7257839 0.7790761 0.7790761 0.8692200 0.8692200 0.8054646 0.8054646 0.7335394 0.7910758 0.7910758 0.7591268 0.9985079 0.8561776 0.8561776 0.9292338 0.8486807 0.7568980 0.8486807 0.7568980 0.7988427 0.7255627 0.7695006 0.7695006 0.7996986 0.7297955 0.7315647 0.7319353 0.8644939 0.8644939 1.1513876 1.1513876 1.1262369 0.5945410 0.7761164 0.6407576 0.8269287 0.8269287 0.6649190 0.0000000 0.8206823 1.1043910 1.1043910 0.7964147 0.3314698 0.8084683 1.2099114 0.6606279 0.6913331 0.7761164 0.7403684 0.7403684 0.7507126 1.2829953 1.3026896 1.2829953 1.3026896 0.7709176 0.7709176 0.8166333 0.7964147 1.2209739 0.9738277 0.8347357 0.8347357 0.7956713 0.7956713 0.7319353 0.8071342 0.8071342 0.8139104 0.7319353 0.7687331 0.7687331 0.8084683 0.9610609 0.7905075 0.8046953 0.8130712 0.6202616 0.6202616 1.0136415 0.7905075 1.2010161 1.2010161 0.8949674 0.6640821 0.9292338 0.8318278 0.0635726 1.0136415 0.9602658 0.7818877 0.9118119 0.8557510 
StDu       0.7989092 0.6820850 0.7676503 0.7463316 0.7463316 0.6666864 0.8196809 0.8196809 0.6894142 0.6894142 0.7874316 0.6403472 0.6403472 0.9347539 0.9347539 0.6979142 0.6501852 0.6979142 0.6501852 0.7910324 0.7910324 0.7473951 0.7473951 0.6346615 0.7784401 0.7784401 0.7624591 0.7755599 0.7755599 0.6856566 0.6856566 1.0046089 1.0046089 0.7693334 0.7946608 0.7946608 0.7892533 0.9002040 0.7202076 0.7202076 0.6248817 0.6447480 0.7398320 0.6447480 0.7398320 0.6479686 0.6409374 0.7783624 0.7783624 0.7676503 0.7989092 0.7253634 0.7390509 0.7003308 0.7003308 1.2689082 1.2689082 1.2560232 0.7105493 0.6208685 0.3601852 0.4931370 0.4931370 0.6766156 0.8206823 0.0000000 1.2509240 1.2509240 0.3854178 0.5635947 0.4673947 1.3236234 0.6922125 0.7045026 0.6208685 0.4742149 0.4742149 0.6820850 1.2237352 1.2388071 1.2237352 1.2388071 0.7180727 0.7180727 0.3449351 0.3854178 1.2223113 0.7324653 0.0983948 0.0983948 0.8094912 0.8094912 0.7482984 0.7195707 0.7195707 0.7859207 0.7482984 0.7837500 0.7837500 0.4673947 0.7301613 0.3580949 0.4691560 0.4090567 0.7379732 0.7379732 0.8511332 0.3580949 1.3297814 1.3297814 0.6921352 0.4298739 0.6248817 0.7533652 0.7838239 0.8511332 0.7139703 0.6386801 0.7721588 0.6423012 
StFo_1     1.3030097 1.2977813 1.4008314 1.0351163 1.0351163 1.0705966 1.0171179 1.0171179 1.0719936 1.0719936 1.2705544 1.1020231 1.1020231 1.1822207 1.1822207 1.1552688 1.1551858 1.1552688 1.1551858 1.0513502 1.0513502 1.0993072 1.0993072 1.1597895 1.0760917 1.0760917 1.0187159 1.2419297 1.2419297 1.0155218 1.0155218 1.2681419 1.2681419 1.0523232 1.0542914 1.0542914 1.0383256 1.3627834 1.1630155 1.1630155 1.2076829 1.1792865 1.1017306 1.1792865 1.1017306 1.0532414 0.9857106 1.2771959 1.2771959 1.4008314 1.3030097 1.1652621 1.2744180 0.8144928 0.8144928 0.2101691 0.2101691 0.2255465 1.0214434 0.9013863 1.1260193 1.5816702 1.5816702 1.0781873 1.1043910 1.2509240 0.0000000 0.0000010 1.2181019 1.0473129 1.5856233 0.2089001 1.0402529 1.0213016 0.9013863 1.2999866 1.2999866 1.2977813 0.1035345 0.1249080 0.1035345 0.1249080 1.0449525 1.0449525 1.2147975 1.2181019 0.2928978 1.4819086 1.2561675 1.2561675 1.3454403 1.3454403 1.3283386 1.0902403 1.0902403 1.3921381 1.3283386 1.3492257 1.3492257 1.5856233 1.5384652 1.1147404 1.5749074 1.0858956 1.0184906 1.0184906 1.5378444 1.1147404 0.2675019 0.2675019 1.3842959 1.0793844 1.2076829 1.1250746 1.0671352 1.5378444 1.2258763 1.0235862 1.2933774 1.0892525 
StFo_2     1.3030097 1.2977813 1.4008314 1.0351163 1.0351163 1.0705966 1.0171179 1.0171179 1.0719936 1.0719936 1.2705544 1.1020231 1.1020231 1.1822207 1.1822207 1.1552688 1.1551858 1.1552688 1.1551858 1.0513502 1.0513502 1.0993072 1.0993072 1.1597895 1.0760917 1.0760917 1.0187159 1.2419297 1.2419297 1.0155218 1.0155218 1.2681419 1.2681419 1.0523232 1.0542914 1.0542914 1.0383256 1.3627834 1.1630155 1.1630155 1.2076829 1.1792865 1.1017306 1.1792865 1.1017306 1.0532414 0.9857106 1.2771959 1.2771959 1.4008314 1.3030097 1.1652621 1.2744180 0.8144928 0.8144928 0.2101691 0.2101691 0.2255465 1.0214434 0.9013863 1.1260193 1.5816702 1.5816702 1.0781873 1.1043910 1.2509240 0.0000010 0.0000000 1.2181019 1.0473129 1.5856233 0.2089001 1.0402529 1.0213016 0.9013863 1.2999866 1.2999866 1.2977813 0.1035345 0.1249080 0.1035345 0.1249080 1.0449525 1.0449525 1.2147975 1.2181019 0.2928978 1.4819086 1.2561675 1.2561675 1.3454403 1.3454403 1.3283386 1.0902403 1.0902403 1.3921381 1.3283386 1.3492257 1.3492257 1.5856233 1.5384652 1.1147404 1.5749074 1.0858956 1.0184906 1.0184906 1.5378444 1.1147404 0.2675019 0.2675019 1.3842959 1.0793844 1.2076829 1.1250746 1.0671352 1.5378444 1.2258763 1.0235862 1.2933774 1.0892525 
StFr_4     0.7787216 0.6642862 0.8183323 0.5889756 0.5889756 0.5975555 0.6926300 0.6926300 0.6331121 0.6331121 0.7760511 0.6171906 0.6171906 0.7100007 0.7100007 0.5819503 0.6506638 0.5819503 0.6506638 0.7012711 0.7012711 0.6200875 0.6200875 0.6518930 0.6150750 0.6150750 0.6743299 0.7485024 0.7485024 0.6272486 0.6272486 0.7665251 0.7665251 0.7009412 0.6800141 0.6800141 0.6866207 0.7925784 0.7040254 0.7040254 0.7240032 0.6776028 0.6720168 0.6776028 0.6720168 0.6360920 0.5527055 0.6763147 0.6763147 0.8183323 0.7787216 0.6531723 0.6673172 0.5745023 0.5745023 1.1142890 1.1142890 1.0777831 0.5927446 0.5362882 0.4783999 0.5349891 0.5349891 0.5202612 0.7964147 0.3854178 1.2181019 1.2181019 0.0000000 0.6113395 0.5082988 1.1020088 0.5306095 0.5407111 0.5362882 0.3670008 0.3670008 0.6642862 1.1896884 1.1846395 1.1896884 1.1846395 0.5213984 0.5213984 0.0314549 0.0000010 1.0756763 0.7021580 0.3861638 0.3861638 0.7353809 0.7353809 0.6778586 0.5166354 0.5166354 0.7218578 0.6778586 0.7108826 0.7108826 0.5082988 0.7399405 0.0472522 0.5100856 0.1208923 0.6174428 0.6174428 0.8199566 0.0472522 1.1753990 1.1753990 0.7018150 0.3131346 0.7240032 0.6887162 0.7508304 0.8199566 0.7145545 0.5943519 0.7106339 0.6138169 
StFu       0.7832839 0.5982691 0.7546765 0.6418496 0.6418496 0.6211457 0.6547143 0.6547143 0.6089775 0.6089775 0.6964383 0.6650484 0.6650484 0.7788863 0.7788863 0.7077950 0.6274714 0.7077950 0.6274714 0.6292828 0.6292828 0.6382990 0.6382990 0.6124210 0.6400894 0.6400894 0.6039725 0.6847006 0.6847006 0.6812610 0.6812610 0.8386249 0.8386249 0.6130275 0.6588228 0.6588228 0.6039725 0.7748809 0.5771359 0.5771359 0.6512172 0.6315125 0.6997487 0.6315125 0.6997487 0.5828556 0.5477416 0.6571092 0.6571092 0.7546765 0.7832839 0.7148858 0.4918020 0.6121172 0.6121172 1.0896820 1.0896820 1.0149190 0.3927533 0.6071264 0.4390738 0.6414109 0.6414109 0.5066030 0.3314698 0.5635947 1.0473129 1.0473129 0.6113395 0.0000000 0.6711733 1.1621269 0.5144465 0.5260473 0.6071264 0.6326965 0.6326965 0.5982691 1.1790189 1.1883254 1.1790189 1.1883254 0.5931119 0.5931119 0.6122837 0.6113395 1.1943425 0.8031552 0.5931111 0.5931111 0.5436510 0.5436510 0.4918020 0.5161406 0.5161406 0.5390476 0.4918020 0.5206864 0.5206864 0.6711733 0.7447550 0.5937786 0.6682699 0.6522626 0.4147155 0.4147155 0.8593499 0.5937786 1.0829506 1.0829506 0.7364340 0.6048820 0.6512172 0.6314034 0.3260614 0.8593499 0.6559658 0.5512697 0.7263036 0.6277690 
StLaN18    0.9511751 0.9746772 1.0175366 0.8939717 0.8939717 0.9267687 1.0019585 1.0019585 0.9027313 0.9027313 1.1039632 0.8760190 0.8760190 1.0481309 1.0481309 0.7246932 0.8902260 0.7246932 0.8902260 0.9711923 0.9711923 0.8835832 0.8835832 0.8674651 0.9429699 0.9429699 0.9405809 0.9792999 0.9792999 0.8555862 0.8555862 1.1219572 1.1219572 0.9433638 0.9310840 0.9310840 0.9785639 0.9367841 0.9907086 0.9907086 0.9608259 0.9194432 0.8918182 0.9194432 0.8918182 0.9190732 0.8237894 0.9600717 0.9600717 1.0175366 0.9511751 0.9253510 0.8441060 1.0083021 1.0083021 1.5341418 1.5341418 1.5383244 0.9076001 0.9292372 0.5695177 0.0149245 0.0149245 0.8122225 0.8084683 0.4673947 1.5856233 1.5856233 0.5082988 0.6711733 0.0000000 1.5686517 0.8112714 0.8446374 0.9292372 0.5863679 0.5863679 0.9746772 1.5718494 1.5648259 1.5718494 1.5648259 0.9539348 0.9539348 0.5427623 0.5082988 1.4781905 1.0506562 0.5132502 0.5132502 0.8822679 0.8822679 0.8441060 0.9639454 0.9639454 0.9250153 0.8441060 0.8546039 0.8546039 0.0000010 0.9717494 0.5261196 0.0150742 0.6127991 0.9366110 0.9366110 1.0799345 0.5261196 1.6482934 1.6482934 0.9739288 0.4898920 0.9608259 0.9437391 0.7287790 1.0799345 1.0255819 0.8558820 0.9846362 0.9463785 
StLtNB     1.3023613 1.3847905 1.3997793 1.0782630 1.0782630 1.1306227 1.0591689 1.0591689 1.0724210 1.0724210 1.3185207 1.1612579 1.1612579 1.2299910 1.2299910 1.1690215 1.2158301 1.1690215 1.2158301 1.0937778 1.0937778 1.1236012 1.1236012 1.2207622 1.1275747 1.1275747 1.0608157 1.2896980 1.2896980 1.0907612 1.0907612 1.3180354 1.3180354 1.0949093 1.0714596 1.0714596 1.0971648 1.2362651 1.1630158 1.1630158 1.1897433 1.2398638 1.1799959 1.2398638 1.1799959 1.0323435 0.9865054 1.2766602 1.2766602 1.3997793 1.3023613 1.1244731 1.3704848 0.9325470 0.9325470 0.1642724 0.1642724 0.1748307 1.2166101 0.9721117 1.1967590 1.5701614 1.5701614 1.0802163 1.2099114 1.3236234 0.2089001 0.2089001 1.1020088 1.1621269 1.5686517 0.0000000 1.1398208 0.9971060 0.9721117 1.2751650 1.2751650 1.3847905 0.2278415 0.2423128 0.2278415 0.2423128 1.0587995 1.0587995 1.0972956 1.1020088 0.2203978 1.4171796 1.1585017 1.1585017 1.4450106 1.4450106 1.4264590 1.1061142 1.1061142 1.5006795 1.4264590 1.4491138 1.4491138 1.5686517 1.6275651 1.0059333 1.5646915 1.0699496 1.2129922 1.2129922 1.5787090 1.0059333 0.1382383 0.1382383 1.4231093 1.0649753 1.1897433 1.2058120 1.2359106 1.5787090 1.2255856 1.0584177 1.3600434 1.0020895 
StMo_1     0.7900427 0.6640690 0.7377087 0.7822058 0.7822058 0.7412957 0.6554200 0.6554200 0.7123579 0.7123579 0.7265373 0.7188808 0.7188808 0.7666700 0.7666700 0.8242007 0.6784243 0.8242007 0.6784243 0.6288007 0.6288007 0.7580528 0.7580528 0.6809150 0.6946978 0.6946978 0.6022676 0.7307969 0.7307969 0.6792719 0.6792719 0.8268334 0.8268334 0.6282085 0.6315505 0.6315505 0.6022676 0.9897835 0.7127761 0.7127761 0.7807799 0.6748904 0.6726250 0.6748904 0.6726250 0.6309262 0.6425520 0.7901226 0.7901226 0.7377087 0.7900427 0.6666326 0.3968035 0.1401626 0.1401626 1.2656633 1.2656633 1.0545257 0.3422987 0.1434802 0.5107882 0.8097183 0.8097183 0.0478164 0.6606279 0.6922125 1.0402529 1.0402529 0.5306095 0.5144465 0.8112714 1.1398208 0.0000000 0.0493652 0.1434802 0.7065237 0.7065237 0.6640690 1.2333191 1.2426412 1.2333191 1.2426412 0.3907812 0.3907812 0.5306561 0.5306095 1.0714093 0.7993066 0.7884269 0.7884269 0.4258868 0.4258868 0.3968035 0.1000339 0.1000339 0.4004176 0.3968035 0.4037007 0.4037007 0.8112714 0.8250217 0.4955825 0.8123881 0.5660021 0.3637553 0.3637553 0.8820965 0.4955825 1.0842891 1.0842891 0.7894467 0.7314150 0.7807799 0.6322622 0.6644528 0.8820965 0.7373448 0.5719720 0.8259464 0.6081795 
StPo       0.8027433 0.6752465 0.7499621 0.7946079 0.7946079 0.7534104 0.6665933 0.6665933 0.7245611 0.7245611 0.7215983 0.7309015 0.7309015 0.7792482 0.7792482 0.8197220 0.6899952 0.8197220 0.6899952 0.6398076 0.6398076 0.7701136 0.7701136 0.6925179 0.7062147 0.7062147 0.6130962 0.7431977 0.7431977 0.6908053 0.6908053 0.8399592 0.8399592 0.6392533 0.6425503 0.6425503 0.6130962 0.9850175 0.7246355 0.7246355 0.7933839 0.6862665 0.6841045 0.6862665 0.6841045 0.6419574 0.6371158 0.7855187 0.7855187 0.7499621 0.8027433 0.6775710 0.3479020 0.1415202 0.1415202 1.1951181 1.1951181 1.0368002 0.3616746 0.1448784 0.5205834 0.8462230 0.8462230 0.0321660 0.6913331 0.7045026 1.0213016 1.0213016 0.5407111 0.5260473 0.8446374 0.9971060 0.0493652 0.0000000 0.1448784 0.7636057 0.7636057 0.6752465 1.2229001 1.2329064 1.2229001 1.2329064 0.3728881 0.3728881 0.5408610 0.5407111 1.0674524 0.8116892 0.7699200 0.7699200 0.3958002 0.3958002 0.3479020 0.0684209 0.0684209 0.3976724 0.3479020 0.3738512 0.3738512 0.8446374 0.8378130 0.5052250 0.8456055 0.5762507 0.3833317 0.3833317 0.8775954 0.5052250 1.0804447 1.0804447 0.8019129 0.7621409 0.7933839 0.6436322 0.6948216 0.8775954 0.7324916 0.5824789 0.8386939 0.6190487 
StRi1      0.8082233 0.6086651 0.7555940 0.7204586 0.7204586 0.6544465 0.6250063 0.6250063 0.6888325 0.6888325 0.7021859 0.5878849 0.5878849 0.7941990 0.7941990 0.7224558 0.6208453 0.7224558 0.6208453 0.5989195 0.5989195 0.6712975 0.6712975 0.6219081 0.6396270 0.6396270 0.6259902 0.7821434 0.7821434 0.7063471 0.7063471 0.8560294 0.8560294 0.5982274 0.6623765 0.6623765 0.6259902 0.8541207 0.6396037 0.6396037 0.7220582 0.6182341 0.5704958 0.6182341 0.5704958 0.6092801 0.6543369 0.7466880 0.7466880 0.7555940 0.8082233 0.6301254 0.4228015 0.1202163 0.1202163 1.0939832 1.0939832 0.9128591 0.4181993 0.0000010 0.5250990 0.9273279 0.9273279 0.1244015 0.7761164 0.6208685 0.9013863 0.9013863 0.5362882 0.6071264 0.9292372 0.9721117 0.1434802 0.1448784 0.0000000 0.6897453 0.6897453 0.6086651 1.0962946 1.1107415 1.0962946 1.1107415 0.3950898 0.3950898 0.5363870 0.5362882 0.9497491 0.7714852 0.6948473 0.6948473 0.4275996 0.4275996 0.4228015 0.1264863 0.1264863 0.4765759 0.4228015 0.4507876 0.4507876 0.9292372 0.7897055 0.5027742 0.9297968 0.5699673 0.3959446 0.3959446 0.8624346 0.5027742 0.9598786 0.9598786 0.7616603 0.7306442 0.7220582 0.6826608 0.7783716 0.8624346 0.6957792 0.6001769 0.8266296 0.5872419 
StSe_1     0.9023862 0.7680428 0.8984136 0.7414195 0.7414195 0.6408561 0.8844121 0.8844121 0.8331528 0.8331528 0.9659771 0.6607992 0.6607992 0.9860109 0.9860109 0.7393611 0.6965446 0.7393611 0.6965446 0.8736913 0.8736913 0.6974681 0.6974681 0.6792323 0.6852321 0.6852321 0.9051748 0.9575675 0.9575675 0.8020122 0.8020122 1.0585998 1.0585998 0.8493450 0.9391032 0.9391032 0.9335958 0.7672467 0.8857152 0.8857152 0.8909348 0.7998468 0.7222902 0.7998468 0.7222902 0.8592516 0.7737848 0.9087956 0.9087956 0.8984136 0.9023862 0.8180696 0.8235314 0.7829076 0.7829076 1.1847678 1.1847678 1.2728285 0.8925064 0.6897453 0.5793236 0.6128397 0.6128397 0.6764549 0.7403684 0.4742149 1.2999866 1.2999866 0.3670008 0.6326965 0.5863679 1.2751650 0.7065237 0.7636057 0.6897453 0.0000000 0.0000010 0.7680428 1.3486540 1.3637591 1.3486540 1.3637591 0.7173592 0.7173592 0.3505057 0.3670008 1.0618600 0.8225402 0.4945266 0.4945266 0.8654566 0.8654566 0.8316727 0.6909883 0.6909883 0.8520996 0.8316727 0.8388866 0.8388866 0.5863679 0.8640958 0.3677117 0.5840886 0.4165549 0.9206731 0.9206731 0.9566926 0.3677117 1.2247546 1.2247546 0.8228297 0.1003732 0.8909348 0.8531829 0.7324927 0.9566926 0.9490373 0.7681115 0.8040835 0.9186678 
StSe_2     0.9023862 0.7680428 0.8984136 0.7414195 0.7414195 0.6408561 0.8844121 0.8844121 0.8331528 0.8331528 0.9659771 0.6607992 0.6607992 0.9860109 0.9860109 0.7393611 0.6965446 0.7393611 0.6965446 0.8736913 0.8736913 0.6974681 0.6974681 0.6792323 0.6852321 0.6852321 0.9051748 0.9575675 0.9575675 0.8020122 0.8020122 1.0585998 1.0585998 0.8493450 0.9391032 0.9391032 0.9335958 0.7672467 0.8857152 0.8857152 0.8909348 0.7998468 0.7222902 0.7998468 0.7222902 0.8592516 0.7737848 0.9087956 0.9087956 0.8984136 0.9023862 0.8180696 0.8235314 0.7829076 0.7829076 1.1847678 1.1847678 1.2728285 0.8925064 0.6897453 0.5793236 0.6128397 0.6128397 0.6764549 0.7403684 0.4742149 1.2999866 1.2999866 0.3670008 0.6326965 0.5863679 1.2751650 0.7065237 0.7636057 0.6897453 0.0000010 0.0000000 0.7680428 1.3486540 1.3637591 1.3486540 1.3637591 0.7173592 0.7173592 0.3505057 0.3670008 1.0618600 0.8225402 0.4945266 0.4945266 0.8654566 0.8654566 0.8316727 0.6909883 0.6909883 0.8520996 0.8316727 0.8388866 0.8388866 0.5863679 0.8640958 0.3677117 0.5840886 0.4165549 0.9206731 0.9206731 0.9566926 0.3677117 1.2247546 1.2247546 0.8228297 0.1003732 0.8909348 0.8531829 0.7324927 0.9566926 0.9490373 0.7681115 0.8040835 0.9186678 
StTo       0.2861890 0.0000010 0.2805777 0.2734366 0.2734366 0.2786872 0.2836534 0.2836534 0.3174586 0.3174586 0.2835161 0.3472454 0.3472454 0.3374368 0.3374368 0.5475877 0.3214746 0.5475877 0.3214746 0.2818197 0.2818197 0.2975416 0.2975416 0.3490564 0.3187326 0.3187326 0.3025505 0.3021835 0.3021835 0.3509873 0.3509873 0.3728579 0.3728579 0.3066514 0.3790302 0.3790302 0.3215394 0.4923100 0.2351451 0.2351451 0.2720679 0.2309519 0.2795292 0.2309519 0.2795292 0.3141961 0.2959063 0.3366798 0.3366798 0.2805777 0.2861890 0.2510292 0.6696144 0.7529785 0.7529785 1.3310015 1.3310015 1.4329484 0.6372603 0.6086651 0.6661491 1.0087140 1.0087140 0.5978717 0.7507126 0.6820850 1.2977813 1.2977813 0.6642862 0.5982691 0.9746772 1.3847905 0.6640690 0.6752465 0.6086651 0.7680428 0.7680428 0.0000000 1.3279210 1.3432744 1.3279210 1.3432744 0.6759444 0.6759444 0.6386322 0.6642862 1.2820962 0.3904448 0.8123050 0.8123050 0.7125083 0.7125083 0.7041952 0.6370505 0.6370505 0.7289641 0.7041952 0.7374374 0.7374374 0.9746772 0.3607517 0.6271699 0.9697111 0.6956033 0.6124157 0.6124157 0.4033654 0.6271699 1.4759243 1.4759243 0.3441052 0.7454480 0.2720679 0.3241113 0.6785395 0.4033654 0.3193026 0.2887255 0.3499755 0.2912086 
StVe_1     1.3341433 1.3279210 1.3589284 1.0624791 1.0624791 1.1439029 1.0858250 1.0858250 1.0221892 1.0221892 1.2841006 1.1757590 1.1757590 1.2666424 1.2666424 1.1668331 1.2332700 1.1668331 1.2332700 1.1218516 1.1218516 1.1151132 1.1151132 1.2385345 1.0912716 1.0912716 1.0875593 1.2710034 1.2710034 1.0824846 1.0824846 1.3593634 1.3593634 1.1231294 1.1246076 1.1246076 1.1075061 1.2994925 1.1259909 1.1259909 1.1374348 1.2055390 1.1253804 1.2055390 1.1253804 1.0802722 0.9964078 1.2221389 1.2221389 1.3589284 1.3341433 1.1911149 1.4628289 0.9891175 0.9891175 0.2120376 0.2120376 0.2293166 1.2564123 1.0962946 1.2564055 1.5678104 1.5678104 1.2741737 1.2829953 1.2237352 0.1035345 0.1035345 1.1896884 1.1790189 1.5718494 0.2278415 1.2333191 1.2229001 1.0962946 1.3486540 1.3486540 1.3279210 0.0000000 0.0486964 0.0000010 0.0486964 1.2199685 1.2199685 1.1859018 1.1896884 0.3149576 1.5184795 1.2461420 1.2461420 1.5416598 1.5416598 1.5214498 1.2674857 1.2674857 1.5978460 1.5214498 1.5461406 1.5461406 1.5718494 1.5774136 1.0851694 1.5677776 1.1264704 1.2526022 1.2526022 1.4542329 1.0851694 0.2721793 0.2721793 1.4174469 1.1202315 1.1374348 1.1415739 1.2389014 1.4542329 1.1740754 1.0453798 1.3237237 1.0445597 
StVe_3     1.3428095 1.3432744 1.3674521 1.0717287 1.0717287 1.1590903 1.0949423 1.0949423 1.0313261 1.0313261 1.2818351 1.1907052 1.1907052 1.2758377 1.2758377 1.1524741 1.2485203 1.1524741 1.2485203 1.1308571 1.1308571 1.1243600 1.1243600 1.2538624 1.1006915 1.1006915 1.0966782 1.2798604 1.2798604 1.0968815 1.0968815 1.3682550 1.3682550 1.1321622 1.0788736 1.0788736 1.0624010 1.2971044 1.1349162 1.1349162 1.1462619 1.2204680 1.1398305 1.2204680 1.1398305 1.0364857 0.9954104 1.2201662 1.2201662 1.3674521 1.3428095 1.1999051 1.4843879 0.9540482 0.9540482 0.2229509 0.2229509 0.2381496 1.2636278 1.1107415 1.3168116 1.5608287 1.5608287 1.2832199 1.3026896 1.2388071 0.1249080 0.1249080 1.1846395 1.1883254 1.5648259 0.2423128 1.2426412 1.2329064 1.1107415 1.3637591 1.3637591 1.3432744 0.0486964 0.0000000 0.0486964 0.0000010 1.2179682 1.2179682 1.1808237 1.1846395 0.3002583 1.5341510 1.2298761 1.2298761 1.5636236 1.5636236 1.5431853 1.2506796 1.2506796 1.5659003 1.5431853 1.5681585 1.5681585 1.5648259 1.5932425 1.0813749 1.5608369 1.1221997 1.2598617 1.2598617 1.4585681 1.0813749 0.2820433 0.2820433 1.4330089 1.1294903 1.1462619 1.1565831 1.2481647 1.4585681 1.1723782 1.0596734 1.3392373 1.0018388 
StVe_4     1.3341433 1.3279210 1.3589284 1.0624791 1.0624791 1.1439029 1.0858250 1.0858250 1.0221892 1.0221892 1.2841006 1.1757590 1.1757590 1.2666424 1.2666424 1.1668331 1.2332700 1.1668331 1.2332700 1.1218516 1.1218516 1.1151132 1.1151132 1.2385345 1.0912716 1.0912716 1.0875593 1.2710034 1.2710034 1.0824846 1.0824846 1.3593634 1.3593634 1.1231294 1.1246076 1.1246076 1.1075061 1.2994925 1.1259909 1.1259909 1.1374348 1.2055390 1.1253804 1.2055390 1.1253804 1.0802722 0.9964078 1.2221389 1.2221389 1.3589284 1.3341433 1.1911149 1.4628289 0.9891175 0.9891175 0.2120376 0.2120376 0.2293166 1.2564123 1.0962946 1.2564055 1.5678104 1.5678104 1.2741737 1.2829953 1.2237352 0.1035345 0.1035345 1.1896884 1.1790189 1.5718494 0.2278415 1.2333191 1.2229001 1.0962946 1.3486540 1.3486540 1.3279210 0.0000010 0.0486964 0.0000000 0.0486964 1.2199685 1.2199685 1.1859018 1.1896884 0.3149576 1.5184795 1.2461420 1.2461420 1.5416598 1.5416598 1.5214498 1.2674857 1.2674857 1.5978460 1.5214498 1.5461406 1.5461406 1.5718494 1.5774136 1.0851694 1.5677776 1.1264704 1.2526022 1.2526022 1.4542329 1.0851694 0.2721793 0.2721793 1.4174469 1.1202315 1.1374348 1.1415739 1.2389014 1.4542329 1.1740754 1.0453798 1.3237237 1.0445597 
StVe_5     1.3428095 1.3432744 1.3674521 1.0717287 1.0717287 1.1590903 1.0949423 1.0949423 1.0313261 1.0313261 1.2818351 1.1907052 1.1907052 1.2758377 1.2758377 1.1524741 1.2485203 1.1524741 1.2485203 1.1308571 1.1308571 1.1243600 1.1243600 1.2538624 1.1006915 1.1006915 1.0966782 1.2798604 1.2798604 1.0968815 1.0968815 1.3682550 1.3682550 1.1321622 1.0788736 1.0788736 1.0624010 1.2971044 1.1349162 1.1349162 1.1462619 1.2204680 1.1398305 1.2204680 1.1398305 1.0364857 0.9954104 1.2201662 1.2201662 1.3674521 1.3428095 1.1999051 1.4843879 0.9540482 0.9540482 0.2229509 0.2229509 0.2381496 1.2636278 1.1107415 1.3168116 1.5608287 1.5608287 1.2832199 1.3026896 1.2388071 0.1249080 0.1249080 1.1846395 1.1883254 1.5648259 0.2423128 1.2426412 1.2329064 1.1107415 1.3637591 1.3637591 1.3432744 0.0486964 0.0000010 0.0486964 0.0000000 1.2179682 1.2179682 1.1808237 1.1846395 0.3002583 1.5341510 1.2298761 1.2298761 1.5636236 1.5636236 1.5431853 1.2506796 1.2506796 1.5659003 1.5431853 1.5681585 1.5681585 1.5648259 1.5932425 1.0813749 1.5608369 1.1221997 1.2598617 1.2598617 1.4585681 1.0813749 0.2820433 0.2820433 1.4330089 1.1294903 1.1462619 1.1565831 1.2481647 1.4585681 1.1723782 1.0596734 1.3392373 1.0018388 
StVrN_B    0.7357800 0.6759444 0.6201084 0.6847793 0.6847793 0.6716188 0.6643211 0.6643211 0.7030505 0.7030505 0.6055164 0.7566158 0.7566158 0.8446063 0.8446063 0.6403023 0.7144132 0.6403023 0.7144132 0.6373609 0.6373609 0.6965048 0.6965048 0.7160806 0.6918201 0.6918201 0.6653752 0.7558100 0.7558100 0.7495330 0.7495330 0.9102129 0.9102129 0.6367938 0.7181165 0.7181165 0.6653752 0.8830522 0.7294944 0.7294944 0.8348003 0.6340446 0.6808512 0.6340446 0.6808512 0.6517322 0.5717145 0.6708038 0.6708038 0.6201084 0.7357800 0.6270203 0.4083852 0.3777413 0.3777413 1.1590142 1.1590142 1.0644953 0.4229852 0.3950898 0.5910548 0.9896830 0.9896830 0.3378351 0.7709176 0.7180727 1.0449525 1.0449525 0.5213984 0.5931119 0.9539348 1.0587995 0.3907812 0.3728881 0.3950898 0.7173592 0.7173592 0.6759444 1.2199685 1.2179682 1.2199685 1.2179682 0.0000000 0.0000010 0.4959490 0.5213984 1.1540051 0.7188847 0.7816071 0.7816071 0.4568537 0.4568537 0.4083852 0.2988165 0.2988165 0.4502955 0.4083852 0.4349687 0.4349687 0.9539348 0.8781651 0.4864638 0.9543882 0.6067044 0.4454219 0.4454219 0.8309282 0.4864638 1.0805879 1.0805879 0.7850524 0.7628489 0.8348003 0.6728332 0.7733273 0.8309282 0.7683766 0.6012655 0.7401781 0.6286161 
StVr_1_A   0.7357800 0.6759444 0.6201084 0.6847793 0.6847793 0.6716188 0.6643211 0.6643211 0.7030505 0.7030505 0.6055164 0.7566158 0.7566158 0.8446063 0.8446063 0.6403023 0.7144132 0.6403023 0.7144132 0.6373609 0.6373609 0.6965048 0.6965048 0.7160806 0.6918201 0.6918201 0.6653752 0.7558100 0.7558100 0.7495330 0.7495330 0.9102129 0.9102129 0.6367938 0.7181165 0.7181165 0.6653752 0.8830522 0.7294944 0.7294944 0.8348003 0.6340446 0.6808512 0.6340446 0.6808512 0.6517322 0.5717145 0.6708038 0.6708038 0.6201084 0.7357800 0.6270203 0.4083852 0.3777413 0.3777413 1.1590142 1.1590142 1.0644953 0.4229852 0.3950898 0.5910548 0.9896830 0.9896830 0.3378351 0.7709176 0.7180727 1.0449525 1.0449525 0.5213984 0.5931119 0.9539348 1.0587995 0.3907812 0.3728881 0.3950898 0.7173592 0.7173592 0.6759444 1.2199685 1.2179682 1.2199685 1.2179682 0.0000010 0.0000000 0.4959490 0.5213984 1.1540051 0.7188847 0.7816071 0.7816071 0.4568537 0.4568537 0.4083852 0.2988165 0.2988165 0.4502955 0.4083852 0.4349687 0.4349687 0.9539348 0.8781651 0.4864638 0.9543882 0.6067044 0.4454219 0.4454219 0.8309282 0.4864638 1.0805879 1.0805879 0.7850524 0.7628489 0.8348003 0.6728332 0.7733273 0.8309282 0.7683766 0.6012655 0.7401781 0.6286161 
StX        0.7988741 0.6386322 0.7923126 0.5896280 0.5896280 0.5983190 0.6946721 0.6946721 0.6343959 0.6343959 0.7795211 0.6181990 0.6181990 0.7281261 0.7281261 0.5547263 0.6521160 0.5547263 0.6521160 0.7034515 0.7034515 0.6211426 0.6211426 0.6533696 0.6160741 0.6160741 0.6761290 0.7677157 0.7677157 0.6283790 0.6283790 0.7859459 0.7859459 0.7031249 0.6818641 0.6818641 0.6885613 0.7965444 0.6780972 0.6780972 0.6974684 0.6794142 0.6737609 0.6794142 0.6737609 0.6373377 0.5529778 0.6781787 0.6781787 0.7923126 0.7988741 0.6280163 0.6689960 0.5616184 0.5616184 1.1192779 1.1192779 1.1378592 0.6214296 0.5363870 0.4519971 0.5703221 0.5703221 0.5202072 0.8166333 0.3449351 1.2147975 1.2147975 0.0314549 0.6122837 0.5427623 1.0972956 0.5306561 0.5408610 0.5363870 0.3505057 0.3505057 0.6386322 1.1859018 1.1808237 1.1859018 1.1808237 0.4959490 0.4959490 0.0000000 0.0314549 1.0798454 0.6771911 0.3599525 0.3599525 0.7282369 0.7282369 0.6689960 0.5165494 0.5165494 0.7442487 0.6689960 0.7029630 0.7029630 0.5427623 0.7427150 0.0478611 0.5445524 0.1201436 0.6465020 0.6465020 0.8242417 0.0478611 1.1820021 1.1820021 0.7040073 0.3119582 0.6974684 0.6907763 0.7698675 0.8242417 0.6886184 0.5950976 0.7129836 0.6147850 
StX_1      0.7787216 0.6642862 0.8183323 0.5889756 0.5889756 0.5975555 0.6926300 0.6926300 0.6331121 0.6331121 0.7760511 0.6171906 0.6171906 0.7100007 0.7100007 0.5819503 0.6506638 0.5819503 0.6506638 0.7012711 0.7012711 0.6200875 0.6200875 0.6518930 0.6150750 0.6150750 0.6743299 0.7485024 0.7485024 0.6272486 0.6272486 0.7665251 0.7665251 0.7009412 0.6800141 0.6800141 0.6866207 0.7925784 0.7040254 0.7040254 0.7240032 0.6776028 0.6720168 0.6776028 0.6720168 0.6360920 0.5527055 0.6763147 0.6763147 0.8183323 0.7787216 0.6531723 0.6673172 0.5745023 0.5745023 1.1142890 1.1142890 1.0777831 0.5927446 0.5362882 0.4783999 0.5349891 0.5349891 0.5202612 0.7964147 0.3854178 1.2181019 1.2181019 0.0000010 0.6113395 0.5082988 1.1020088 0.5306095 0.5407111 0.5362882 0.3670008 0.3670008 0.6642862 1.1896884 1.1846395 1.1896884 1.1846395 0.5213984 0.5213984 0.0314549 0.0000000 1.0756763 0.7021580 0.3861638 0.3861638 0.7353809 0.7353809 0.6778586 0.5166354 0.5166354 0.7218578 0.6778586 0.7108826 0.7108826 0.5082988 0.7399405 0.0472522 0.5100856 0.1208923 0.6174428 0.6174428 0.8199566 0.0472522 1.1753990 1.1753990 0.7018150 0.3131346 0.7240032 0.6887162 0.7508304 0.8199566 0.7145545 0.5943519 0.7106339 0.6138169 
Sts1       1.1411006 1.2820962 1.2308327 0.9811685 0.9811685 1.0323819 1.0025500 1.0025500 0.9468257 0.9468257 1.1780089 1.0355676 1.0355676 1.1214139 1.1214139 1.0237534 1.0857230 1.0237534 1.0857230 0.9705951 0.9705951 1.0640948 1.0640948 1.0898243 1.0412242 1.0412242 0.9387752 1.1499788 1.1499788 0.9702069 0.9702069 1.2041001 1.2041001 0.9712613 0.9499206 0.9499206 0.9743479 1.0971719 1.0160915 1.0160915 1.0760876 1.1091452 1.0539998 1.1091452 1.0539998 0.9596627 0.8675876 1.1365160 1.1365160 1.2308327 1.1411006 1.0002168 1.3390864 0.8867400 0.8867400 0.1858953 0.1858953 0.1949508 1.1676614 0.9497491 1.0781254 1.4744590 1.4744590 1.1524352 1.2209739 1.2223113 0.2928978 0.2928978 1.0756763 1.1943425 1.4781905 0.2203978 1.0714093 1.0674524 0.9497491 1.0618600 1.0618600 1.2820962 0.3149576 0.3002583 0.3149576 0.3002583 1.1540051 1.1540051 1.0798454 1.0756763 0.0000000 1.2801560 1.1578280 1.1578280 1.3972114 1.3972114 1.3867945 1.1780873 1.1780873 1.4220689 1.3867945 1.4011721 1.4011721 1.4781905 1.4732981 1.0150805 1.4683778 1.0413950 1.1641912 1.1641912 1.4268429 1.0150805 0.1082429 0.1082429 1.2845567 0.9485792 1.0760876 1.0756729 1.2505073 1.4268429 1.0924626 0.9378343 1.1984757 0.9948128 
StsAN      0.3408554 0.3904448 0.3120259 0.4147461 0.4147461 0.3707594 0.3963943 0.3963943 0.3159119 0.3159119 0.3704730 0.3538355 0.3538355 0.4125734 0.4125734 0.4300706 0.3282445 0.4300706 0.3282445 0.3838875 0.3838875 0.3668690 0.3668690 0.3556691 0.3892241 0.3892241 0.3621530 0.4011437 0.4011437 0.3631087 0.3631087 0.4533879 0.4533879 0.4126908 0.3448106 0.3448106 0.3823136 0.6387708 0.4759685 0.4759685 0.3742996 0.2950709 0.3475898 0.2950709 0.3475898 0.3299221 0.2807974 0.2467457 0.2467457 0.3120259 0.3408554 0.2929161 0.6654572 0.7088908 0.7088908 1.3814886 1.3814886 1.4488103 0.7806230 0.7714852 0.6585995 1.0855816 1.0855816 0.7814224 0.9738277 0.7324653 1.4819086 1.4819086 0.7021580 0.8031552 1.0506562 1.4171796 0.7993066 0.8116892 0.7714852 0.8225402 0.8225402 0.3904448 1.5184795 1.5341510 1.5184795 1.5341510 0.7188847 0.7188847 0.6771911 0.7021580 1.2801560 0.0000000 0.7623972 0.7623972 0.6734446 0.6734446 0.6654572 0.8232450 0.8232450 0.6975177 0.6654572 0.6985317 0.6985317 1.0506562 0.1332127 0.6629607 1.0452043 0.7697259 0.7538960 0.7538960 0.1574062 0.6629607 1.4486852 1.4486852 0.0312182 0.8133237 0.3742996 0.4076239 0.8912667 0.1574062 0.3910197 0.3028559 0.0988645 0.3056048 
StsBA_1    0.8832073 0.8123050 0.8520029 0.8817360 0.8817360 0.8125751 0.9598074 0.9598074 0.8239699 0.8239699 0.9242222 0.7854940 0.7854940 1.0938022 1.0938022 0.7621564 0.7928370 0.7621564 0.7928370 0.9298771 0.9298771 0.8835147 0.8835147 0.7736106 0.8871917 0.8871917 0.9000828 0.9190590 0.9190590 0.8354514 0.8354514 1.1709078 1.1709078 0.9046724 0.9070909 0.9070909 0.9000828 0.8101135 0.8547074 0.8547074 0.7520901 0.7885805 0.8423109 0.7885805 0.8423109 0.7155968 0.7659908 0.9151044 0.9151044 0.8520029 0.8832073 0.7956794 0.7859364 0.7599086 0.7599086 1.1577011 1.1577011 1.1418639 0.8338345 0.6948473 0.3609544 0.5391910 0.5391910 0.7699419 0.8347357 0.0983948 1.2561675 1.2561675 0.3861638 0.5931111 0.5132502 1.1585017 0.7884269 0.7699200 0.6948473 0.4945266 0.4945266 0.8123050 1.2461420 1.2298761 1.2461420 1.2298761 0.7816071 0.7816071 0.3599525 0.3861638 1.1578280 0.7623972 0.0000000 0.0000010 0.8506571 0.8506571 0.7859364 0.7748216 0.7748216 0.8531064 0.7859364 0.8236091 0.8236091 0.5132502 0.8280948 0.3578895 0.5149782 0.4362002 0.8624079 0.8624079 0.9546574 0.3578895 1.1998972 1.1998972 0.7876792 0.4247486 0.7520901 0.9158697 0.8524770 0.9546574 0.8401047 0.7856006 0.8434875 0.7113962 
StsBA_2    0.8832073 0.8123050 0.8520029 0.8817360 0.8817360 0.8125751 0.9598074 0.9598074 0.8239699 0.8239699 0.9242222 0.7854940 0.7854940 1.0938022 1.0938022 0.7621564 0.7928370 0.7621564 0.7928370 0.9298771 0.9298771 0.8835147 0.8835147 0.7736106 0.8871917 0.8871917 0.9000828 0.9190590 0.9190590 0.8354514 0.8354514 1.1709078 1.1709078 0.9046724 0.9070909 0.9070909 0.9000828 0.8101135 0.8547074 0.8547074 0.7520901 0.7885805 0.8423109 0.7885805 0.8423109 0.7155968 0.7659908 0.9151044 0.9151044 0.8520029 0.8832073 0.7956794 0.7859364 0.7599086 0.7599086 1.1577011 1.1577011 1.1418639 0.8338345 0.6948473 0.3609544 0.5391910 0.5391910 0.7699419 0.8347357 0.0983948 1.2561675 1.2561675 0.3861638 0.5931111 0.5132502 1.1585017 0.7884269 0.7699200 0.6948473 0.4945266 0.4945266 0.8123050 1.2461420 1.2298761 1.2461420 1.2298761 0.7816071 0.7816071 0.3599525 0.3861638 1.1578280 0.7623972 0.0000010 0.0000000 0.8506571 0.8506571 0.7859364 0.7748216 0.7748216 0.8531064 0.7859364 0.8236091 0.8236091 0.5132502 0.8280948 0.3578895 0.5149782 0.4362002 0.8624079 0.8624079 0.9546574 0.3578895 1.1998972 1.1998972 0.7876792 0.4247486 0.7520901 0.9158697 0.8524770 0.9546574 0.8401047 0.7856006 0.8434875 0.7113962 
StsC09_1   0.7858936 0.7125083 0.7257752 0.6892418 0.6892418 0.6563080 0.6653046 0.6653046 0.5368019 0.5368019 0.6385838 0.6673922 0.6673922 0.7293655 0.7293655 0.5981985 0.6288636 0.5981985 0.6288636 0.6386578 0.6386578 0.5805892 0.5805892 0.6122109 0.6490157 0.6490157 0.6349653 0.6180401 0.6180401 0.7578976 0.7578976 0.7873223 0.7873223 0.6202372 0.7341721 0.7341721 0.6739356 0.7929289 0.6431616 0.6431616 0.6872996 0.6639620 0.7051414 0.6639620 0.7051414 0.6374842 0.5522596 0.5503214 0.5503214 0.7257752 0.7858936 0.6474686 0.0308535 0.5437377 0.5437377 1.4179586 1.4179586 1.3793786 0.3977136 0.4275996 0.6009174 0.8950225 0.8950225 0.4167726 0.7956713 0.8094912 1.3454403 1.3454403 0.7353809 0.5436510 0.8822679 1.4450106 0.4258868 0.3958002 0.4275996 0.8654566 0.8654566 0.7125083 1.5416598 1.5636236 1.5416598 1.5636236 0.4568537 0.4568537 0.7282369 0.7353809 1.3972114 0.6734446 0.8506571 0.8506571 0.0000000 0.0000010 0.0302333 0.3883831 0.3883831 0.0982327 0.0302333 0.0149661 0.0149661 0.8822679 0.6810311 0.6963245 0.8778423 0.7801606 0.3759407 0.3759407 0.7025123 0.6963245 1.4735961 1.4735961 0.6729832 0.8224786 0.6872996 0.6594320 0.7391816 0.7025123 0.6161763 0.6513244 0.7346498 0.6920475 
StsC09_2   0.7858936 0.7125083 0.7257752 0.6892418 0.6892418 0.6563080 0.6653046 0.6653046 0.5368019 0.5368019 0.6385838 0.6673922 0.6673922 0.7293655 0.7293655 0.5981985 0.6288636 0.5981985 0.6288636 0.6386578 0.6386578 0.5805892 0.5805892 0.6122109 0.6490157 0.6490157 0.6349653 0.6180401 0.6180401 0.7578976 0.7578976 0.7873223 0.7873223 0.6202372 0.7341721 0.7341721 0.6739356 0.7929289 0.6431616 0.6431616 0.6872996 0.6639620 0.7051414 0.6639620 0.7051414 0.6374842 0.5522596 0.5503214 0.5503214 0.7257752 0.7858936 0.6474686 0.0308535 0.5437377 0.5437377 1.4179586 1.4179586 1.3793786 0.3977136 0.4275996 0.6009174 0.8950225 0.8950225 0.4167726 0.7956713 0.8094912 1.3454403 1.3454403 0.7353809 0.5436510 0.8822679 1.4450106 0.4258868 0.3958002 0.4275996 0.8654566 0.8654566 0.7125083 1.5416598 1.5636236 1.5416598 1.5636236 0.4568537 0.4568537 0.7282369 0.7353809 1.3972114 0.6734446 0.8506571 0.8506571 0.0000010 0.0000000 0.0302333 0.3883831 0.3883831 0.0982327 0.0302333 0.0149661 0.0149661 0.8822679 0.6810311 0.6963245 0.8778423 0.7801606 0.3759407 0.3759407 0.7025123 0.6963245 1.4735961 1.4735961 0.6729832 0.8224786 0.6872996 0.6594320 0.7391816 0.7025123 0.6161763 0.6513244 0.7346498 0.6920475 
StsC25     0.7761063 0.7041952 0.7169410 0.6809267 0.6809267 0.6483393 0.6573398 0.6573398 0.5306008 0.5306008 0.5821842 0.6592144 0.6592144 0.7202839 0.7202839 0.5910645 0.6212709 0.5910645 0.6212709 0.6309946 0.6309946 0.5736875 0.5736875 0.6049512 0.6411680 0.6411680 0.6273541 0.5620281 0.5620281 0.7487305 0.7487305 0.7773823 0.7773823 0.6129392 0.7252001 0.7252001 0.6658400 0.7821705 0.6356835 0.6356835 0.6788969 0.6561825 0.6966556 0.6561825 0.6966556 0.6300789 0.4991594 0.5440136 0.5440136 0.7169410 0.7761063 0.6396201 0.0000010 0.5376044 0.5376044 1.3997929 1.3997929 1.3641727 0.3748744 0.4228015 0.5469965 0.8566161 0.8566161 0.3686545 0.7319353 0.7482984 1.3283386 1.3283386 0.6778586 0.4918020 0.8441060 1.4264590 0.3968035 0.3479020 0.4228015 0.8316727 0.8316727 0.7041952 1.5214498 1.5431853 1.5214498 1.5431853 0.4083852 0.4083852 0.6689960 0.6778586 1.3867945 0.6654572 0.7859364 0.7859364 0.0302333 0.0302333 0.0000000 0.3413596 0.3413596 0.0847022 0.0000010 0.0150558 0.0150558 0.8441060 0.6729250 0.6402308 0.8399620 0.7200427 0.3963557 0.3963557 0.6940349 0.6402308 1.4624584 1.4624584 0.6649685 0.7835727 0.6788969 0.6033585 0.6770800 0.6940349 0.6089152 0.5956317 0.7258768 0.6838771 
StsC2_1    0.8287184 0.6370505 0.7757897 0.7183024 0.7183024 0.7108385 0.6238194 0.6238194 0.7087632 0.7087632 0.6028659 0.7155351 0.7155351 0.7911974 0.7911974 0.6643231 0.6760699 0.6643231 0.6760699 0.5979784 0.5979784 0.6852863 0.6852863 0.6774538 0.6470042 0.6470042 0.6247930 0.7152855 0.7152855 0.7355413 0.7355413 0.8523699 0.8523699 0.5972893 0.6936314 0.6936314 0.6373741 0.8135852 0.6585762 0.6585762 0.7421441 0.6726487 0.6693411 0.6726487 0.6693411 0.6403084 0.5796597 0.7167238 0.7167238 0.7757897 0.8287184 0.7010034 0.3413596 0.1757883 0.1757883 1.3041274 1.3041274 1.1210997 0.3720013 0.1264863 0.5575048 0.9655413 0.9655413 0.0482292 0.8071342 0.7195707 1.0902403 1.0902403 0.5166354 0.5161406 0.9639454 1.1061142 0.1000339 0.0684209 0.1264863 0.6909883 0.6909883 0.6370505 1.2674857 1.2506796 1.2674857 1.2506796 0.2988165 0.2988165 0.5165494 0.5166354 1.1780873 0.8232450 0.7748216 0.7748216 0.3883831 0.3883831 0.3413596 0.0000000 0.0000010 0.4095806 0.3413596 0.3668030 0.3668030 0.9639454 0.8488721 0.4833781 0.9643309 0.5505837 0.3928322 0.3928322 0.8611371 0.4833781 1.1926048 1.1926048 0.8138628 0.7156259 0.7421441 0.6614544 0.7786081 0.8611371 0.6675131 0.5994730 0.8496869 0.6184798 
StsC2_2    0.8287184 0.6370505 0.7757897 0.7183024 0.7183024 0.7108385 0.6238194 0.6238194 0.7087632 0.7087632 0.6028659 0.7155351 0.7155351 0.7911974 0.7911974 0.6643231 0.6760699 0.6643231 0.6760699 0.5979784 0.5979784 0.6852863 0.6852863 0.6774538 0.6470042 0.6470042 0.6247930 0.7152855 0.7152855 0.7355413 0.7355413 0.8523699 0.8523699 0.5972893 0.6936314 0.6936314 0.6373741 0.8135852 0.6585762 0.6585762 0.7421441 0.6726487 0.6693411 0.6726487 0.6693411 0.6403084 0.5796597 0.7167238 0.7167238 0.7757897 0.8287184 0.7010034 0.3413596 0.1757883 0.1757883 1.3041274 1.3041274 1.1210997 0.3720013 0.1264863 0.5575048 0.9655413 0.9655413 0.0482292 0.8071342 0.7195707 1.0902403 1.0902403 0.5166354 0.5161406 0.9639454 1.1061142 0.1000339 0.0684209 0.1264863 0.6909883 0.6909883 0.6370505 1.2674857 1.2506796 1.2674857 1.2506796 0.2988165 0.2988165 0.5165494 0.5166354 1.1780873 0.8232450 0.7748216 0.7748216 0.3883831 0.3883831 0.3413596 0.0000010 0.0000000 0.4095806 0.3413596 0.3668030 0.3668030 0.9639454 0.8488721 0.4833781 0.9643309 0.5505837 0.3928322 0.3928322 0.8611371 0.4833781 1.1926048 1.1926048 0.8138628 0.7156259 0.7421441 0.6614544 0.7786081 0.8611371 0.6675131 0.5994730 0.8496869 0.6184798 
StsC3      0.8419602 0.7289641 0.7095245 0.7400054 0.7400054 0.6807686 0.7147820 0.7147820 0.5805970 0.5805970 0.6361229 0.6922082 0.6922082 0.7832464 0.7832464 0.7175307 0.6528732 0.7175307 0.6528732 0.6873621 0.6873621 0.6819156 0.6819156 0.6356220 0.7061525 0.7061525 0.6835114 0.6701851 0.6701851 0.7835890 0.7835890 0.8442142 0.8442142 0.6674022 0.7746987 0.7746987 0.7122194 0.9211171 0.6904894 0.6904894 0.7386333 0.6876307 0.7299782 0.6876307 0.7299782 0.6736609 0.5477734 0.5941597 0.5941597 0.7095245 0.8419602 0.6969837 0.0689303 0.5869186 0.5869186 1.5275266 1.5275266 1.4020029 0.3878516 0.4765759 0.6128632 0.9380662 0.9380662 0.4188993 0.8139104 0.7859207 1.3921381 1.3921381 0.7218578 0.5390476 0.9250153 1.5006795 0.4004176 0.3976724 0.4765759 0.8520996 0.8520996 0.7289641 1.5978460 1.5659003 1.5978460 1.5659003 0.4502955 0.4502955 0.7442487 0.7218578 1.4220689 0.6975177 0.8531064 0.8531064 0.0982327 0.0982327 0.0847022 0.4095806 0.4095806 0.0000000 0.0847022 0.0817518 0.0817518 0.9250153 0.7052883 0.6820967 0.9202572 0.7977539 0.4097741 0.4097741 0.7273736 0.6820967 1.5010662 1.5010662 0.6971560 0.8398700 0.7386333 0.6338237 0.7390620 0.7273736 0.6632880 0.6258008 0.7596801 0.7301025 
StsC8      0.7761063 0.7041952 0.7169410 0.6809267 0.6809267 0.6483393 0.6573398 0.6573398 0.5306008 0.5306008 0.5821842 0.6592144 0.6592144 0.7202839 0.7202839 0.5910645 0.6212709 0.5910645 0.6212709 0.6309946 0.6309946 0.5736875 0.5736875 0.6049512 0.6411680 0.6411680 0.6273541 0.5620281 0.5620281 0.7487305 0.7487305 0.7773823 0.7773823 0.6129392 0.7252001 0.7252001 0.6658400 0.7821705 0.6356835 0.6356835 0.6788969 0.6561825 0.6966556 0.6561825 0.6966556 0.6300789 0.4991594 0.5440136 0.5440136 0.7169410 0.7761063 0.6396201 0.0000010 0.5376044 0.5376044 1.3997929 1.3997929 1.3641727 0.3748744 0.4228015 0.5469965 0.8566161 0.8566161 0.3686545 0.7319353 0.7482984 1.3283386 1.3283386 0.6778586 0.4918020 0.8441060 1.4264590 0.3968035 0.3479020 0.4228015 0.8316727 0.8316727 0.7041952 1.5214498 1.5431853 1.5214498 1.5431853 0.4083852 0.4083852 0.6689960 0.6778586 1.3867945 0.6654572 0.7859364 0.7859364 0.0302333 0.0302333 0.0000010 0.3413596 0.3413596 0.0847022 0.0000000 0.0150558 0.0150558 0.8441060 0.6729250 0.6402308 0.8399620 0.7200427 0.3963557 0.3963557 0.6940349 0.6402308 1.4624584 1.4624584 0.6649685 0.7835727 0.6788969 0.6033585 0.6770800 0.6940349 0.6089152 0.5956317 0.7258768 0.6838771 
StsCM_1    0.8130901 0.7374374 0.7518896 0.7148863 0.7148863 0.6819107 0.6905886 0.6905886 0.5607229 0.5607229 0.6141118 0.6932895 0.6932895 0.7561051 0.7561051 0.6230734 0.6541749 0.6230734 0.6541749 0.6638623 0.6638623 0.6053256 0.6053256 0.6369993 0.6744628 0.6744628 0.6601304 0.5936100 0.5936100 0.7840651 0.7840651 0.8149020 0.8149020 0.6448727 0.7604296 0.7604296 0.6993547 0.8226310 0.6676102 0.6676102 0.7132595 0.6886915 0.7308039 0.6886915 0.7308039 0.6618798 0.5287838 0.5740866 0.5740866 0.7518896 0.8130901 0.6729788 0.0153641 0.5670773 0.5670773 1.4219769 1.4219769 1.3832531 0.3761781 0.4507876 0.5773488 0.8672862 0.8672862 0.3948375 0.7687331 0.7837500 1.3492257 1.3492257 0.7108826 0.5206864 0.8546039 1.4491138 0.4037007 0.3738512 0.4507876 0.8388866 0.8388866 0.7374374 1.5461406 1.5681585 1.5461406 1.5681585 0.4349687 0.4349687 0.7029630 0.7108826 1.4011721 0.6985317 0.8236091 0.8236091 0.0149661 0.0149661 0.0150558 0.3668030 0.3668030 0.0817518 0.0150558 0.0000000 0.0000010 0.8546039 0.7062588 0.6722673 0.8503485 0.7547406 0.3977136 0.3977136 0.7282176 0.6722673 1.4777990 1.4777990 0.6981767 0.7950166 0.7132595 0.6352031 0.7126868 0.7282176 0.6408319 0.6272191 0.7603080 0.7171345 
StsCM_2    0.8130901 0.7374374 0.7518896 0.7148863 0.7148863 0.6819107 0.6905886 0.6905886 0.5607229 0.5607229 0.6141118 0.6932895 0.6932895 0.7561051 0.7561051 0.6230734 0.6541749 0.6230734 0.6541749 0.6638623 0.6638623 0.6053256 0.6053256 0.6369993 0.6744628 0.6744628 0.6601304 0.5936100 0.5936100 0.7840651 0.7840651 0.8149020 0.8149020 0.6448727 0.7604296 0.7604296 0.6993547 0.8226310 0.6676102 0.6676102 0.7132595 0.6886915 0.7308039 0.6886915 0.7308039 0.6618798 0.5287838 0.5740866 0.5740866 0.7518896 0.8130901 0.6729788 0.0153641 0.5670773 0.5670773 1.4219769 1.4219769 1.3832531 0.3761781 0.4507876 0.5773488 0.8672862 0.8672862 0.3948375 0.7687331 0.7837500 1.3492257 1.3492257 0.7108826 0.5206864 0.8546039 1.4491138 0.4037007 0.3738512 0.4507876 0.8388866 0.8388866 0.7374374 1.5461406 1.5681585 1.5461406 1.5681585 0.4349687 0.4349687 0.7029630 0.7108826 1.4011721 0.6985317 0.8236091 0.8236091 0.0149661 0.0149661 0.0150558 0.3668030 0.3668030 0.0817518 0.0150558 0.0000010 0.0000000 0.8546039 0.7062588 0.6722673 0.8503485 0.7547406 0.3977136 0.3977136 0.7282176 0.6722673 1.4777990 1.4777990 0.6981767 0.7950166 0.7132595 0.6352031 0.7126868 0.7282176 0.6408319 0.6272191 0.7603080 0.7171345 
StsK_1     0.9511751 0.9746772 1.0175366 0.8939717 0.8939717 0.9267687 1.0019585 1.0019585 0.9027313 0.9027313 1.1039632 0.8760190 0.8760190 1.0481309 1.0481309 0.7246932 0.8902260 0.7246932 0.8902260 0.9711923 0.9711923 0.8835832 0.8835832 0.8674651 0.9429699 0.9429699 0.9405809 0.9792999 0.9792999 0.8555862 0.8555862 1.1219572 1.1219572 0.9433638 0.9310840 0.9310840 0.9785639 0.9367841 0.9907086 0.9907086 0.9608259 0.9194432 0.8918182 0.9194432 0.8918182 0.9190732 0.8237894 0.9600717 0.9600717 1.0175366 0.9511751 0.9253510 0.8441060 1.0083021 1.0083021 1.5341418 1.5341418 1.5383244 0.9076001 0.9292372 0.5695177 0.0149245 0.0149245 0.8122225 0.8084683 0.4673947 1.5856233 1.5856233 0.5082988 0.6711733 0.0000010 1.5686517 0.8112714 0.8446374 0.9292372 0.5863679 0.5863679 0.9746772 1.5718494 1.5648259 1.5718494 1.5648259 0.9539348 0.9539348 0.5427623 0.5082988 1.4781905 1.0506562 0.5132502 0.5132502 0.8822679 0.8822679 0.8441060 0.9639454 0.9639454 0.9250153 0.8441060 0.8546039 0.8546039 0.0000000 0.9717494 0.5261196 0.0150742 0.6127991 0.9366110 0.9366110 1.0799345 0.5261196 1.6482934 1.6482934 0.9739288 0.4898920 0.9608259 0.9437391 0.7287790 1.0799345 1.0255819 0.8558820 0.9846362 0.9463785 
StsMC      0.3747874 0.3607517 0.3889969 0.4289558 0.4289558 0.3841020 0.4355613 0.4355613 0.3745729 0.3745729 0.4126416 0.3663724 0.3663724 0.4274831 0.4274831 0.4948251 0.3399359 0.4948251 0.3399359 0.4216442 0.4216442 0.3799568 0.3799568 0.3683321 0.4028994 0.4028994 0.3984637 0.4622489 0.4622489 0.3990681 0.3990681 0.4697435 0.4697435 0.4531303 0.3903460 0.3903460 0.4199621 0.7001751 0.4414261 0.4414261 0.4224913 0.3184303 0.3816533 0.3184303 0.3816533 0.3992679 0.3159361 0.2611274 0.2611274 0.3889969 0.3747874 0.4364836 0.6729250 0.8055412 0.8055412 1.5588603 1.5588603 1.6354218 0.7980918 0.7897055 0.6112202 1.0053150 1.0053150 0.8060028 0.9610609 0.7301613 1.5384652 1.5384652 0.7399405 0.7447550 0.9717494 1.6275651 0.8250217 0.8378130 0.7897055 0.8640958 0.8640958 0.3607517 1.5774136 1.5932425 1.5774136 1.5932425 0.8781651 0.8781651 0.7427150 0.7399405 1.4732981 0.1332127 0.8280948 0.8280948 0.6810311 0.6810311 0.6729250 0.8488721 0.8488721 0.7052883 0.6729250 0.7062588 0.7062588 0.9717494 0.0000000 0.6996540 0.9668653 0.8187206 0.7710281 0.7710281 0.1350269 0.6996540 1.6642729 1.6642729 0.0982211 0.8563003 0.4224913 0.4472453 0.8789348 0.1350269 0.3879677 0.3437163 0.0962939 0.3720882 
StsMU      0.7506101 0.6271699 0.7736167 0.5723892 0.5723892 0.5618531 0.6538015 0.6538015 0.5939529 0.5939529 0.7335197 0.5806490 0.5806490 0.6847221 0.6847221 0.5481244 0.6129502 0.5481244 0.6129502 0.6620057 0.6620057 0.5831266 0.5831266 0.6139506 0.5780094 0.5780094 0.6355527 0.7216623 0.7216623 0.5906024 0.5906024 0.7394210 0.7394210 0.6615393 0.6417247 0.6417247 0.6482157 0.7472587 0.6639118 0.6639118 0.6823627 0.6394568 0.6337493 0.6394568 0.6337493 0.5991432 0.5174783 0.6367552 0.6367552 0.7736167 0.7506101 0.6151266 0.6292243 0.5400897 0.5400897 1.0202436 1.0202436 1.0170379 0.5828980 0.5027742 0.4474279 0.5529191 0.5529191 0.4861862 0.7905075 0.3580949 1.1147404 1.1147404 0.0472522 0.5937786 0.5261196 1.0059333 0.4955825 0.5052250 0.5027742 0.3677117 0.3677117 0.6271699 1.0851694 1.0813749 1.0851694 1.0813749 0.4864638 0.4864638 0.0478611 0.0472522 1.0150805 0.6629607 0.3578895 0.3578895 0.6963245 0.6963245 0.6402308 0.4833781 0.4833781 0.6820967 0.6402308 0.6722673 0.6722673 0.5261196 0.6996540 0.0000000 0.5278886 0.1017236 0.6072396 0.6072396 0.7758204 0.0000010 1.1083295 1.1083295 0.6624578 0.3139523 0.6823627 0.6485544 0.7456196 0.7758204 0.6741219 0.5577684 0.6706364 0.5773159 
StsPA_1    0.9461904 0.9697111 1.0121337 0.8895203 0.8895203 0.9220985 0.9967651 0.9967651 0.8980370 0.8980370 1.0978096 0.8717978 0.8717978 1.0424064 1.0424064 0.7215244 0.8858690 0.7215244 0.8858690 0.9661946 0.9661946 0.8791488 0.8791488 0.8633272 0.9381029 0.9381029 0.9357751 0.9739671 0.9739671 0.8515055 0.8515055 1.1156065 1.1156065 0.9386195 0.9264308 0.9264308 0.9735151 0.9317966 0.9854771 0.9854771 0.9637817 0.9149277 0.8875739 0.9149277 0.8875739 0.9145132 0.8197741 0.9550082 0.9550082 1.0121337 0.9461904 0.9208521 0.8399620 1.0084431 1.0084431 1.5239592 1.5239592 1.5345798 0.8660062 0.9297968 0.5672793 0.0303561 0.0303561 0.8133072 0.8046953 0.4691560 1.5749074 1.5749074 0.5100856 0.6682699 0.0150742 1.5646915 0.8123881 0.8456055 0.9297968 0.5840886 0.5840886 0.9697111 1.5677776 1.5608369 1.5677776 1.5608369 0.9543882 0.9543882 0.5445524 0.5100856 1.4683778 1.0452043 0.5149782 0.5149782 0.8778423 0.8778423 0.8399620 0.9643309 0.9643309 0.9202572 0.8399620 0.8503485 0.8503485 0.0150742 0.9668653 0.5278886 0.0000000 0.6102378 0.8945297 0.8945297 1.0740889 0.5278886 1.6435961 1.6435961 0.9690468 0.4881407 0.9637817 0.9388883 0.7255335 1.0740889 1.0200765 0.8517239 0.9796265 0.9468504 
StsS0      0.7727688 0.6956033 0.8346515 0.6506203 0.6506203 0.6486448 0.6982631 0.6982631 0.6578002 0.6578002 0.7702429 0.6278977 0.6278977 0.8040816 0.8040816 0.5740916 0.6623799 0.5740916 0.6623799 0.7270098 0.7270098 0.6110802 0.6110802 0.6637044 0.6058458 0.6058458 0.6993712 0.7933484 0.7933484 0.6502317 0.6502317 0.8671128 0.8671128 0.7267668 0.7048291 0.7048291 0.7115893 0.8444020 0.7491830 0.7491830 0.7847096 0.7022781 0.6966607 0.7022781 0.6966607 0.6593958 0.5736009 0.5930037 0.5930037 0.8346515 0.7727688 0.6875863 0.7200427 0.5782929 0.5782929 1.0246622 1.0246622 1.1653838 0.6715342 0.5699673 0.4962465 0.6410636 0.6410636 0.5549679 0.8130712 0.4090567 1.0858956 1.0858956 0.1208923 0.6522626 0.6127991 1.0699496 0.5660021 0.5762507 0.5699673 0.4165549 0.4165549 0.6956033 1.1264704 1.1221997 1.1264704 1.1221997 0.6067044 0.6067044 0.1201436 0.1208923 1.0413950 0.7697259 0.4362002 0.4362002 0.7801606 0.7801606 0.7200427 0.5505837 0.5505837 0.7977539 0.7200427 0.7547406 0.7547406 0.6127991 0.8187206 0.1017236 0.6102378 0.0000000 0.6969490 0.6969490 0.8868390 0.1017236 1.2085506 1.2085506 0.7596926 0.3607230 0.7847096 0.7148882 0.8122108 0.8868390 0.7601440 0.6167696 0.7696490 0.6909929 
StsTL_1    0.6471906 0.6124157 0.6315718 0.6127839 0.6127839 0.5686519 0.5707802 0.5707802 0.5212361 0.5212361 0.6851182 0.6463376 0.6463376 0.6750325 0.6750325 0.7215948 0.6081964 0.7215948 0.6081964 0.5453814 0.5453814 0.5543513 0.5543513 0.6091998 0.5758742 0.5758742 0.5200734 0.6357141 0.6357141 0.6367344 0.6367344 0.7321787 0.7321787 0.5445087 0.6067180 0.6067180 0.5529904 0.9875594 0.6182370 0.6182370 0.6655192 0.5874621 0.6254448 0.5874621 0.6254448 0.5559604 0.5116412 0.5952832 0.5952832 0.6315718 0.6471906 0.6270315 0.3963557 0.4156579 0.4156579 1.3314371 1.3314371 1.2062196 0.0157589 0.3959446 0.6068207 0.9375449 0.9375449 0.3697875 0.6202616 0.7379732 1.0184906 1.0184906 0.6174428 0.4147155 0.9366110 1.2129922 0.3637553 0.3833317 0.3959446 0.9206731 0.9206731 0.6124157 1.2526022 1.2598617 1.2526022 1.2598617 0.4454219 0.4454219 0.6465020 0.6174428 1.1641912 0.7538960 0.8624079 0.8624079 0.3759407 0.3759407 0.3963557 0.3928322 0.3928322 0.4097741 0.3963557 0.3977136 0.3977136 0.9366110 0.7710281 0.6072396 0.8945297 0.6969490 0.0000000 0.0000010 0.8078857 0.6072396 1.2515732 1.2515732 0.6874855 0.8495183 0.6655192 0.6358799 0.5895429 0.8078857 0.6695220 0.5534593 0.6728440 0.5601759 
StsTL_3    0.6471906 0.6124157 0.6315718 0.6127839 0.6127839 0.5686519 0.5707802 0.5707802 0.5212361 0.5212361 0.6851182 0.6463376 0.6463376 0.6750325 0.6750325 0.7215948 0.6081964 0.7215948 0.6081964 0.5453814 0.5453814 0.5543513 0.5543513 0.6091998 0.5758742 0.5758742 0.5200734 0.6357141 0.6357141 0.6367344 0.6367344 0.7321787 0.7321787 0.5445087 0.6067180 0.6067180 0.5529904 0.9875594 0.6182370 0.6182370 0.6655192 0.5874621 0.6254448 0.5874621 0.6254448 0.5559604 0.5116412 0.5952832 0.5952832 0.6315718 0.6471906 0.6270315 0.3963557 0.4156579 0.4156579 1.3314371 1.3314371 1.2062196 0.0157589 0.3959446 0.6068207 0.9375449 0.9375449 0.3697875 0.6202616 0.7379732 1.0184906 1.0184906 0.6174428 0.4147155 0.9366110 1.2129922 0.3637553 0.3833317 0.3959446 0.9206731 0.9206731 0.6124157 1.2526022 1.2598617 1.2526022 1.2598617 0.4454219 0.4454219 0.6465020 0.6174428 1.1641912 0.7538960 0.8624079 0.8624079 0.3759407 0.3759407 0.3963557 0.3928322 0.3928322 0.4097741 0.3963557 0.3977136 0.3977136 0.9366110 0.7710281 0.6072396 0.8945297 0.6969490 0.0000010 0.0000000 0.8078857 0.6072396 1.2515732 1.2515732 0.6874855 0.8495183 0.6655192 0.6358799 0.5895429 0.8078857 0.6695220 0.5534593 0.6728440 0.5601759 
StsW00     0.3237839 0.4033654 0.3315660 0.4200488 0.4200488 0.4092510 0.4095818 0.4095818 0.2541333 0.2541333 0.3837645 0.3557759 0.3557759 0.4125420 0.4125420 0.4380826 0.3290148 0.4380826 0.3290148 0.3961546 0.3961546 0.3992891 0.3992891 0.3353446 0.4232536 0.4232536 0.3731544 0.4064266 0.4064266 0.3822252 0.3822252 0.4544864 0.4544864 0.4268755 0.3531393 0.3531393 0.3944874 0.6354515 0.4286678 0.4286678 0.3467133 0.3241799 0.3265930 0.3241799 0.3265930 0.3822597 0.2627147 0.2028989 0.2028989 0.3315660 0.3237839 0.4100454 0.6940349 0.7915564 0.7915564 1.5385491 1.5385491 1.6144263 0.8360591 0.8624346 0.7015041 1.1164935 1.1164935 0.8606318 1.0136415 0.8511332 1.5378444 1.5378444 0.8199566 0.8593499 1.0799345 1.5787090 0.8820965 0.8775954 0.8624346 0.9566926 0.9566926 0.4033654 1.4542329 1.4585681 1.4542329 1.4585681 0.8309282 0.8309282 0.8242417 0.8199566 1.4268429 0.1574062 0.9546574 0.9546574 0.7025123 0.7025123 0.6940349 0.8611371 0.8611371 0.7273736 0.6940349 0.7282176 0.7282176 1.0799345 0.1350269 0.7758204 1.0740889 0.8868390 0.8078857 0.8078857 0.0000000 0.7758204 1.6145358 1.6145358 0.1203002 0.9520747 0.3467133 0.3666889 0.9265710 0.0000010 0.3528833 0.3325337 0.1178103 0.3612399 
StsW0_1    0.7506101 0.6271699 0.7736167 0.5723892 0.5723892 0.5618531 0.6538015 0.6538015 0.5939529 0.5939529 0.7335197 0.5806490 0.5806490 0.6847221 0.6847221 0.5481244 0.6129502 0.5481244 0.6129502 0.6620057 0.6620057 0.5831266 0.5831266 0.6139506 0.5780094 0.5780094 0.6355527 0.7216623 0.7216623 0.5906024 0.5906024 0.7394210 0.7394210 0.6615393 0.6417247 0.6417247 0.6482157 0.7472587 0.6639118 0.6639118 0.6823627 0.6394568 0.6337493 0.6394568 0.6337493 0.5991432 0.5174783 0.6367552 0.6367552 0.7736167 0.7506101 0.6151266 0.6292243 0.5400897 0.5400897 1.0202436 1.0202436 1.0170379 0.5828980 0.5027742 0.4474279 0.5529191 0.5529191 0.4861862 0.7905075 0.3580949 1.1147404 1.1147404 0.0472522 0.5937786 0.5261196 1.0059333 0.4955825 0.5052250 0.5027742 0.3677117 0.3677117 0.6271699 1.0851694 1.0813749 1.0851694 1.0813749 0.4864638 0.4864638 0.0478611 0.0472522 1.0150805 0.6629607 0.3578895 0.3578895 0.6963245 0.6963245 0.6402308 0.4833781 0.4833781 0.6820967 0.6402308 0.6722673 0.6722673 0.5261196 0.6996540 0.0000010 0.5278886 0.1017236 0.6072396 0.6072396 0.7758204 0.0000000 1.1083295 1.1083295 0.6624578 0.3139523 0.6823627 0.6485544 0.7456196 0.7758204 0.6741219 0.5577684 0.6706364 0.5773159 
StsW52_1   1.3257367 1.4759243 1.4252032 1.1270245 1.1270245 1.1802087 1.1462257 1.1462257 1.0914874 1.0914874 1.3419197 1.1809662 1.1809662 1.2855507 1.2855507 1.1660783 1.2366659 1.1660783 1.2366659 1.1126437 1.1126437 1.2143579 1.2143579 1.2417719 1.1916849 1.1916849 1.0792780 1.3127515 1.3127515 1.1091769 1.1091769 1.3769709 1.3769709 1.1138551 1.0899139 1.0899139 1.1159920 1.3189039 1.1384701 1.1384701 1.2103998 1.2609587 1.1998757 1.2609587 1.1998757 1.0658764 1.0040258 1.2996366 1.2996366 1.4252032 1.3257367 1.1437003 1.4139449 0.8954230 0.8954230 0.1364230 0.1364230 0.0709260 1.2552934 0.9598786 1.1940354 1.6440862 1.6440862 1.1667496 1.2010161 1.3297814 0.2675019 0.2675019 1.1753990 1.0829506 1.6482934 0.1382383 1.0842891 1.0804447 0.9598786 1.2247546 1.2247546 1.4759243 0.2721793 0.2820433 0.2721793 0.2820433 1.0805879 1.0805879 1.1820021 1.1753990 0.1082429 1.4486852 1.1998972 1.1998972 1.4735961 1.4735961 1.4624584 1.1926048 1.1926048 1.5010662 1.4624584 1.4777990 1.4777990 1.6482934 1.6642729 1.1083295 1.6435961 1.2085506 1.2515732 1.2515732 1.6145358 1.1083295 0.0000000 0.0000010 1.4550093 1.1105241 1.2103998 1.2265598 1.2299730 1.6145358 1.2469925 1.0765957 1.3618104 1.0350130 
StsW52_2   1.3257367 1.4759243 1.4252032 1.1270245 1.1270245 1.1802087 1.1462257 1.1462257 1.0914874 1.0914874 1.3419197 1.1809662 1.1809662 1.2855507 1.2855507 1.1660783 1.2366659 1.1660783 1.2366659 1.1126437 1.1126437 1.2143579 1.2143579 1.2417719 1.1916849 1.1916849 1.0792780 1.3127515 1.3127515 1.1091769 1.1091769 1.3769709 1.3769709 1.1138551 1.0899139 1.0899139 1.1159920 1.3189039 1.1384701 1.1384701 1.2103998 1.2609587 1.1998757 1.2609587 1.1998757 1.0658764 1.0040258 1.2996366 1.2996366 1.4252032 1.3257367 1.1437003 1.4139449 0.8954230 0.8954230 0.1364230 0.1364230 0.0709260 1.2552934 0.9598786 1.1940354 1.6440862 1.6440862 1.1667496 1.2010161 1.3297814 0.2675019 0.2675019 1.1753990 1.0829506 1.6482934 0.1382383 1.0842891 1.0804447 0.9598786 1.2247546 1.2247546 1.4759243 0.2721793 0.2820433 0.2721793 0.2820433 1.0805879 1.0805879 1.1820021 1.1753990 0.1082429 1.4486852 1.1998972 1.1998972 1.4735961 1.4735961 1.4624584 1.1926048 1.1926048 1.5010662 1.4624584 1.4777990 1.4777990 1.6482934 1.6642729 1.1083295 1.6435961 1.2085506 1.2515732 1.2515732 1.6145358 1.1083295 0.0000010 0.0000000 1.4550093 1.1105241 1.2103998 1.2265598 1.2299730 1.6145358 1.2469925 1.0765957 1.3618104 1.0350130 
StsY_A     0.2956824 0.3441052 0.3129993 0.3668399 0.3668399 0.3237684 0.3487298 0.3487298 0.2711215 0.2711215 0.3254211 0.3085968 0.3085968 0.3622868 0.3622868 0.3822240 0.2842682 0.3822240 0.2842682 0.3372672 0.3372672 0.3204939 0.3204939 0.3101146 0.3422286 0.3422286 0.3160445 0.3539711 0.3539711 0.3174087 0.3174087 0.4008056 0.4008056 0.3644929 0.2989774 0.2989774 0.3357570 0.6381494 0.4364156 0.4364156 0.3394976 0.2536015 0.3033668 0.2536015 0.3033668 0.2856591 0.2388855 0.2052786 0.2052786 0.3129993 0.2956824 0.3383245 0.6649685 0.6987309 0.6987309 1.3869863 1.3869863 1.4551276 0.7136558 0.7616603 0.6580963 1.0074043 1.0074043 0.7716477 0.8949674 0.6921352 1.3842959 1.3842959 0.7018150 0.7364340 0.9739288 1.4231093 0.7894467 0.8019129 0.7616603 0.8228297 0.8228297 0.3441052 1.4174469 1.4330089 1.4174469 1.4330089 0.7850524 0.7850524 0.7040073 0.7018150 1.2845567 0.0312182 0.7876792 0.7876792 0.6729832 0.6729832 0.6649685 0.8138628 0.8138628 0.6971560 0.6649685 0.6981767 0.6981767 0.9739288 0.0982211 0.6624578 0.9690468 0.7596926 0.6874855 0.6874855 0.1203002 0.6624578 1.4550093 1.4550093 0.0000000 0.8135672 0.3394976 0.3601053 0.8168847 0.1203002 0.3560029 0.2602788 0.0648247 0.2625342 
StsY_B     0.8265169 0.7454480 0.8225241 0.7320863 0.7320863 0.6493707 0.8589511 0.8589511 0.7831717 0.7831717 0.9512224 0.6644138 0.6644138 0.9339933 0.9339933 0.6752870 0.7005520 0.6752870 0.7005520 0.8599299 0.8599299 0.6827091 0.6827091 0.6829983 0.6597017 0.6597017 0.8301043 0.9130515 0.9130515 0.7513530 0.7513530 1.0040638 1.0040638 0.8359558 0.8351199 0.8351199 0.8301043 0.7639769 0.8664305 0.8664305 0.8765975 0.8075926 0.7284469 0.8075926 0.7284469 0.7609236 0.7025726 0.8327347 0.8327347 0.8225241 0.8265169 0.8047914 0.7835727 0.7780662 0.7780662 0.9846007 0.9846007 1.0851355 0.8210316 0.7306442 0.4636109 0.5150744 0.5150744 0.7318438 0.6640821 0.4298739 1.0793844 1.0793844 0.3131346 0.6048820 0.4898920 1.0649753 0.7314150 0.7621409 0.7306442 0.1003732 0.1003732 0.7454480 1.1202315 1.1294903 1.1202315 1.1294903 0.7628489 0.7628489 0.3119582 0.3131346 0.9485792 0.8133237 0.4247486 0.4247486 0.8224786 0.8224786 0.7835727 0.7156259 0.7156259 0.8398700 0.7835727 0.7950166 0.7950166 0.4898920 0.8563003 0.3139523 0.4881407 0.3607230 0.8495183 0.8495183 0.9520747 0.3139523 1.1105241 1.1105241 0.8135672 0.0000000 0.8765975 0.8263138 0.7077869 0.9520747 0.8718541 0.7166885 0.7783681 0.8170308 
UK6        0.4013348 0.2720679 0.3674403 0.3510362 0.3510362 0.2900019 0.2999222 0.2999222 0.1410317 0.1410317 0.3267583 0.2777922 0.2777922 0.3818897 0.3818897 0.3620227 0.2536281 0.3620227 0.2536281 0.2787876 0.2787876 0.2822492 0.2822492 0.2580445 0.3038559 0.3038559 0.3004108 0.2899403 0.2899403 0.3365062 0.3365062 0.4220220 0.4220220 0.3046526 0.2829015 0.2829015 0.3004108 0.5544604 0.2493951 0.2493951 0.0000010 0.2032341 0.2802948 0.2032341 0.2802948 0.2711010 0.2635072 0.3284437 0.3284437 0.3674403 0.4013348 0.2686926 0.6788969 0.7912303 0.7912303 1.1898042 1.1898042 1.2107858 0.6920651 0.7220582 0.6634027 0.9956669 0.9956669 0.7055893 0.9292338 0.6248817 1.2076829 1.2076829 0.7240032 0.6512172 0.9608259 1.1897433 0.7807799 0.7933839 0.7220582 0.8909348 0.8909348 0.2720679 1.1374348 1.1462619 1.1374348 1.1462619 0.8348003 0.8348003 0.6974684 0.7240032 1.0760876 0.3742996 0.7520901 0.7520901 0.6872996 0.6872996 0.6788969 0.7421441 0.7421441 0.7386333 0.6788969 0.7132595 0.7132595 0.9608259 0.4224913 0.6823627 0.9637817 0.7847096 0.6655192 0.6655192 0.3467133 0.6823627 1.2103998 1.2103998 0.3394976 0.8765975 0.0000000 0.2891150 0.8439359 0.3467133 0.2018304 0.2774706 0.3707691 0.2428630 
UME        0.3415339 0.3241113 0.3562747 0.1618172 0.1618172 0.2145824 0.1178295 0.1178295 0.1108291 0.1108291 0.1661574 0.2053695 0.2053695 0.1432506 0.1432506 0.3788598 0.1837932 0.3788598 0.1837932 0.1004694 0.1004694 0.1654314 0.1654314 0.1866247 0.1846718 0.1846718 0.0998355 0.1231511 0.1231511 0.1227877 0.1227877 0.1688812 0.1688812 0.1191615 0.1390107 0.1390107 0.1163682 0.6599031 0.3282490 0.3282490 0.2891150 0.1454948 0.0838370 0.1454948 0.0838370 0.1788732 0.1420614 0.2969950 0.2969950 0.3562747 0.3415339 0.2507575 0.6033585 0.6691960 0.6691960 1.1315254 1.1315254 1.1816830 0.6108588 0.6826608 0.5935982 0.9779773 0.9779773 0.5958494 0.8318278 0.7533652 1.1250746 1.1250746 0.6887162 0.6314034 0.9437391 1.2058120 0.6322622 0.6436322 0.6826608 0.8531829 0.8531829 0.3241113 1.1415739 1.1565831 1.1415739 1.1565831 0.6728332 0.6728332 0.6907763 0.6887162 1.0756729 0.4076239 0.9158697 0.9158697 0.6594320 0.6594320 0.6033585 0.6614544 0.6614544 0.6338237 0.6033585 0.6352031 0.6352031 0.9437391 0.4472453 0.6485544 0.9388883 0.7148882 0.6358799 0.6358799 0.3666889 0.6485544 1.2265598 1.2265598 0.3601053 0.8263138 0.2891150 0.0000000 0.7617295 0.3666889 0.2855095 0.0666606 0.3664022 0.1778789 
US5        0.7605002 0.6785395 0.8172681 0.7336640 0.7336640 0.6603202 0.7451019 0.7451019 0.7654742 0.7654742 0.8291554 0.7037431 0.7037431 0.7065120 0.7065120 0.8660452 0.7423227 0.8660452 0.7423227 0.7410558 0.7410558 0.7676127 0.7676127 0.7227530 0.7991409 0.7991409 0.7126311 0.7640694 0.7640694 0.7976480 0.7976480 0.7627654 0.7627654 0.7191958 0.7437174 0.7437174 0.7126311 0.9050626 0.7767592 0.7767592 0.8439359 0.7794785 0.6937780 0.7794785 0.6937780 0.7503157 0.7122877 0.7843542 0.7843542 0.8172681 0.7605002 0.7187930 0.6770800 0.8317156 0.8317156 1.1393144 1.1393144 1.1542401 0.5645409 0.7783716 0.6345030 0.7462586 0.7462586 0.6686470 0.0635726 0.7838239 1.0671352 1.0671352 0.7508304 0.3260614 0.7287790 1.2359106 0.6644528 0.6948216 0.7783716 0.7324927 0.7324927 0.6785395 1.2389014 1.2481647 1.2389014 1.2481647 0.7733273 0.7733273 0.7698675 0.7508304 1.2505073 0.8912667 0.8524770 0.8524770 0.7391816 0.7391816 0.6770800 0.7786081 0.7786081 0.7390620 0.6770800 0.7126868 0.7126868 0.7287790 0.8789348 0.7456196 0.7255335 0.8122108 0.5895429 0.5895429 0.9265710 0.7456196 1.2299730 1.2299730 0.8168847 0.7077869 0.8439359 0.7617295 0.0000000 0.9265710 0.8743647 0.7153403 0.8340546 0.8056748 
US8        0.3237839 0.4033654 0.3315660 0.4200488 0.4200488 0.4092510 0.4095818 0.4095818 0.2541333 0.2541333 0.3837645 0.3557759 0.3557759 0.4125420 0.4125420 0.4380826 0.3290148 0.4380826 0.3290148 0.3961546 0.3961546 0.3992891 0.3992891 0.3353446 0.4232536 0.4232536 0.3731544 0.4064266 0.4064266 0.3822252 0.3822252 0.4544864 0.4544864 0.4268755 0.3531393 0.3531393 0.3944874 0.6354515 0.4286678 0.4286678 0.3467133 0.3241799 0.3265930 0.3241799 0.3265930 0.3822597 0.2627147 0.2028989 0.2028989 0.3315660 0.3237839 0.4100454 0.6940349 0.7915564 0.7915564 1.5385491 1.5385491 1.6144263 0.8360591 0.8624346 0.7015041 1.1164935 1.1164935 0.8606318 1.0136415 0.8511332 1.5378444 1.5378444 0.8199566 0.8593499 1.0799345 1.5787090 0.8820965 0.8775954 0.8624346 0.9566926 0.9566926 0.4033654 1.4542329 1.4585681 1.4542329 1.4585681 0.8309282 0.8309282 0.8242417 0.8199566 1.4268429 0.1574062 0.9546574 0.9546574 0.7025123 0.7025123 0.6940349 0.8611371 0.8611371 0.7273736 0.6940349 0.7282176 0.7282176 1.0799345 0.1350269 0.7758204 1.0740889 0.8868390 0.8078857 0.8078857 0.0000010 0.7758204 1.6145358 1.6145358 0.1203002 0.9520747 0.3467133 0.3666889 0.9265710 0.0000000 0.3528833 0.3325337 0.1178103 0.3612399 
Uc37       0.3744412 0.3193026 0.3420043 0.3201342 0.3201342 0.3230737 0.2472730 0.2472730 0.2190303 0.2190303 0.2985917 0.3406141 0.3406141 0.2649253 0.2649253 0.4003682 0.3149825 0.4003682 0.3149825 0.2272537 0.2272537 0.3175218 0.3175218 0.3423821 0.3390666 0.3390666 0.2073786 0.3640682 0.3640682 0.2334300 0.2334300 0.2969101 0.2969101 0.2508501 0.1918258 0.1918258 0.2073786 0.5158577 0.1856095 0.1856095 0.2018304 0.3001914 0.2973313 0.3001914 0.2973313 0.2460571 0.1987061 0.2552774 0.2552774 0.3420043 0.3744412 0.3407470 0.6089152 0.7069401 0.7069401 1.2075325 1.2075325 1.2473438 0.6955411 0.6957792 0.5650463 1.0616211 1.0616211 0.7210135 0.9602658 0.7139703 1.2258763 1.2258763 0.7145545 0.6559658 1.0255819 1.2255856 0.7373448 0.7324916 0.6957792 0.9490373 0.9490373 0.3193026 1.1740754 1.1723782 1.1740754 1.1723782 0.7683766 0.7683766 0.6886184 0.7145545 1.0924626 0.3910197 0.8401047 0.8401047 0.6161763 0.6161763 0.6089152 0.6675131 0.6675131 0.6632880 0.6089152 0.6408319 0.6408319 1.0255819 0.3879677 0.6741219 1.0200765 0.7601440 0.6695220 0.6695220 0.3528833 0.6741219 1.2469925 1.2469925 0.3560029 0.8718541 0.2018304 0.2855095 0.8743647 0.3528833 0.0000000 0.2062081 0.3622404 0.2310615 
Uc878      0.2540980 0.2887255 0.2853972 0.1548444 0.1548444 0.1819611 0.1365914 0.1365914 0.1281551 0.1281551 0.1399627 0.1978092 0.1978092 0.1807074 0.1807074 0.2930136 0.1769389 0.2930136 0.1769389 0.1189316 0.1189316 0.1575779 0.1575779 0.1986158 0.1760705 0.1760705 0.1014271 0.1615292 0.1615292 0.1223733 0.1223733 0.2083205 0.2083205 0.1381894 0.1049980 0.1049980 0.1181942 0.5604351 0.2703601 0.2703601 0.2774706 0.1181772 0.0992419 0.1181772 0.0992419 0.1177133 0.0662565 0.2179478 0.2179478 0.2853972 0.2540980 0.2356907 0.5956317 0.5816685 0.5816685 1.0315065 1.0315065 1.0771122 0.5296164 0.6001769 0.5280140 0.8881118 0.8881118 0.5605720 0.7818877 0.6386801 1.0235862 1.0235862 0.5943519 0.5512697 0.8558820 1.0584177 0.5719720 0.5824789 0.6001769 0.7681115 0.7681115 0.2887255 1.0453798 1.0596734 1.0453798 1.0596734 0.6012655 0.6012655 0.5950976 0.5943519 0.9378343 0.3028559 0.7856006 0.7856006 0.6513244 0.6513244 0.5956317 0.5994730 0.5994730 0.6258008 0.5956317 0.6272191 0.6272191 0.8558820 0.3437163 0.5577684 0.8517239 0.6167696 0.5534593 0.5534593 0.3325337 0.5577684 1.0765957 1.0765957 0.2602788 0.7166885 0.2774706 0.0666606 0.7153403 0.3325337 0.2062081 0.0000000 0.2652427 0.0996106 
Ue26       0.3026036 0.3499755 0.3194658 0.3732294 0.3732294 0.3297659 0.3549837 0.3549837 0.2764359 0.2764359 0.3550182 0.3670290 0.3670290 0.3689626 0.3689626 0.4452713 0.3405992 0.4452713 0.3405992 0.3433077 0.3433077 0.3263922 0.3263922 0.3689918 0.3067141 0.3067141 0.3218766 0.3852166 0.3852166 0.3232027 0.3232027 0.4080122 0.4080122 0.3709059 0.3046507 0.3046507 0.3417785 0.6629856 0.4146853 0.4146853 0.3707691 0.2801345 0.3088692 0.2801345 0.3088692 0.3143488 0.2435764 0.1939723 0.1939723 0.3194658 0.3026036 0.3693075 0.7258768 0.7320181 0.7320181 1.2973762 1.2973762 1.3620398 0.6986698 0.8266296 0.6984951 1.0186520 1.0186520 0.8069757 0.9118119 0.7721588 1.2933774 1.2933774 0.7106339 0.7263036 0.9846362 1.3600434 0.8259464 0.8386939 0.8266296 0.8040835 0.8040835 0.3499755 1.3237237 1.3392373 1.3237237 1.3392373 0.7401781 0.7401781 0.7129836 0.7106339 1.1984757 0.0988645 0.8434875 0.8434875 0.7346498 0.7346498 0.7258768 0.8496869 0.8496869 0.7596801 0.7258768 0.7603080 0.7603080 0.9846362 0.0962939 0.6706364 0.9796265 0.7696490 0.6728440 0.6728440 0.1178103 0.6706364 1.3618104 1.3618104 0.0648247 0.7783681 0.3707691 0.3664022 0.8340546 0.1178103 0.3622404 0.2652427 0.0000000 0.2902018 
UsB        0.2322643 0.2912086 0.2638513 0.2150387 0.2150387 0.2699124 0.1954648 0.1954648 0.1908088 0.1908088 0.1945624 0.2866704 0.2866704 0.2455768 0.2455768 0.3572139 0.2630017 0.3572139 0.2630017 0.1768759 0.1768759 0.2188549 0.2188549 0.2880374 0.2383798 0.2383798 0.1584304 0.2174232 0.2174232 0.2030029 0.2030029 0.2767463 0.2767463 0.1979931 0.1422558 0.1422558 0.1546692 0.6003471 0.2969754 0.2969754 0.2428630 0.1551512 0.1752217 0.1551512 0.1752217 0.0479341 0.1563253 0.2426811 0.2426811 0.2638513 0.2322643 0.2226741 0.6838771 0.5296683 0.5296683 1.0808770 1.0808770 1.0355844 0.5843532 0.5872419 0.6098636 0.9803212 0.9803212 0.5957927 0.8557510 0.6423012 1.0892525 1.0892525 0.6138169 0.6277690 0.9463785 1.0020895 0.6081795 0.6190487 0.5872419 0.9186678 0.9186678 0.2912086 1.0445597 1.0018388 1.0445597 1.0018388 0.6286161 0.6286161 0.6147850 0.6138169 0.9948128 0.3056048 0.7113962 0.7113962 0.6920475 0.6920475 0.6838771 0.6184798 0.6184798 0.7301025 0.6838771 0.7171345 0.7171345 0.9463785 0.3720882 0.5773159 0.9468504 0.6909929 0.5601759 0.5601759 0.3612399 0.5773159 1.0350130 1.0350130 0.2625342 0.8170308 0.2428630 0.1778789 0.8056748 0.3612399 0.2310615 0.0996106 0.2902018 0.0000000 
```
