## Supplementary Data 7 for "Structural and evolutionary analyses support reclassification of glycopeptide antibiotics as xyclopeptides": PCP_domains_1_mafft_iqtree.treefile

```
(A40:0.0000000000,((((((A47:0.0000000000,StToN1:0.0000000000):0.0000029006,StTo:0.0000029330)100:0.1458407397,(((((ApTi:0.0000000000,tei_2:0.0000000000):0.0000000000,ApTi_5:0.0000000000):0.0000000000,tei_1:0.0000000000):0.0000023912,ApTi_4:0.0000023652)100:0.0634635319,Uc37:0.1299835778)65:0.0468969083)49:0.0415433530,(((((((AkAan_1:0.0000010012,AkAan_2:0.0000010012)100:0.1164279441,((((AmKeF:0.0000000000,ker:0.0000000000):0.0000000000,AmKen_2:0.0000000000):0.0000010012,AmKe_3:0.0000010012)100:0.0863468649,ApRc:0.3856635079)90:0.1220580569)56:0.0207849695,(((AmAaD2_3:0.0355347509,(((((AmDeD9_1:0.0000000000,AmDeD9_3:0.0000000000):0.0000000000,dec_2:0.0000000000):0.0000010012,AmDeD9_2:0.0000010012)100:0.0163243218,((((AmKe_2:0.0000000000,AmsW69_1:0.0000000000):0.0000000000,van:0.0000000000):0.0000000000,AmOrH:0.0000000000):0.0000010012,AmKe_4:0.0000010012)46:0.0000029917)68:0.0000029610,AmOv:0.0329585591)92:0.0339350567)99:0.0219841942,((AmOrD0:0.0000010012,AmOr_2:0.0000010012)98:0.0118443986,((((AmRgN0:0.0000000000,dec_1:0.0000000000):0.0000000000,AmRg_6:0.0000000000):0.0000000000,AmRg_5:0.0000000000):0.0000010012,AmRg_4:0.0000010012)100:0.0344411297)100:0.0386906250)98:0.0337550104,(KbArN5:0.0000010012,KbAr_2:0.0000010012)94:0.0512116104)82:0.0166257229)23:0.0000029172,(((((AmBlD4:0.0000000000,AmBlFH:0.0000000000):0.0000000000,bal:0.0000000000):0.0000000000,AmBlD59_2:0.0000000000):0.0000026973,AmBlD59_1:0.0000021622)99:0.0174689712,(ApsA3_2:0.0000020705,UK6:0.0000020732)100:0.1309639662)56:0.0588554479)29:0.0160494029,((((((((AmAzD3_3:0.0000021421,AmAzD3_5:0.0000020095)99:0.0168739879,((((((((((AmJaD4:0.0000000000,risA:0.0000000000):0.0000000000,AmJa_2:0.0000000000):0.0000024328,AmJa_1:0.0000028069)52:0.0000024341,(((((AmsC0_2:0.0000000000,AmsW9_1:0.0000000000):0.0000000000,AmsW9_2:0.0000000000):0.0000000000,AmsMJ_3:0.0000000000):0.0000000000,AmsMJ_4:0.0000000000):0.0000020104,AmsMJ_2:0.0000025704)100:0.0165284354)100:0.0900064086,((((AmsW1_1:0.0000000000,AmsW6_2:0.0000000000):0.0000000000,AmsW5_2:0.0000000000):0.0000000000,AmsW6_1:0.0000000000):0.0000020094,AmsW1_2:0.0000029047)98:0.0179671429)85:0.0070845213,(AmsBJ_3:0.0000029305,AmsBJ_4:0.0000026002)99:0.0487833664)68:0.0271355276,(AmRo_1:0.0000025802,AmsW97:0.0000029087)44:0.0000020500)83:0.0198476587,AmLrN2_2:0.0000021166)24:0.0000024249,AmsTN:0.0170451627)12:0.0000020315,((((((AmLrN2_1:0.0000000000,AmRo_2:0.0000000000):0.0000000000,AmsW8_1:0.0000000000):0.0000000000,AmLr_1:0.0000000000):0.0000000000,AmsW8_2:0.0000000000):0.0000000000,ris:0.0000000000):0.0000000000,AmLr_2:0.0000000000):0.0000010012)22:0.0000022259)98:0.0803057678,((KbAr_1:0.0000010012,KbAr_3:0.0000010012)100:0.0190229332,NnsW4_1:0.1659488194)29:0.0176279150)22:0.0172061778,((AmVs_1:0.0000021506,AmVs_2:0.0000028237)100:0.1054437386,UME:0.0190894980)44:0.0172116761)24:0.0166448857,AmBr_2:0.1110757073)57:0.0354921252,Uc878:0.0000020687)16:0.0000026685,(KbPh:0.0347260996,UsB:0.0157491362)99:0.0913942889)25:0.0256442907,Kus:0.0493383273)31:0.0304724459)45:0.0378552745,((NcTr_1:0.0000010012,NcTr_2:0.0000010012)100:0.0717345203,(((StsAN:0.0326708135,StsY_A:0.0000026824)99:0.0331199141,(StsMC:0.0659231693,(StsW00:0.0000010012,US8:0.0000010012)100:0.0875311412)52:0.0000020825)85:0.0181751065,Ue26:0.0142777866)99:0.1077204828)99:0.0544618279)47:0.0294976001,((((((StAc:0.0000021626,(((StsC25:0.0000000000,StsCT:0.0000000000):0.0000000000,StsCY:0.0000000000):0.0000010012,StsC8:0.0000010012)66:0.0000010011)61:0.0000020100,((((((StsC09_1:0.0000000000,StsW38_1:0.0000000000):0.0000000000,StsW38_2:0.0000000000):0.0000021425,StsC09_2:0.0000020275)100:0.0149177776,StsCM_2:0.0000024870)16:0.0000024652,StsCM_1:0.0000020443)67:0.0000021917,StsC3:0.0824410048)84:0.0149309017)100:0.2227639347,(((((StAfJ3_1:0.0000010012,StAfJ3_2:0.0000026599)100:0.0855364149,((((((((((((StAua_2:0.0000000000,StRi_5:0.0000000000):0.0000000000,StsW83_1:0.0000000000):0.0000000000,StRi_3:0.0000000000):0.0000000000,StRi_6:0.0000000000):0.0000000000,StRir_1:0.0000000000):0.0000000000,StRi_1:0.0000000000):0.0000000000,StsW83_2:0.0000000000):0.0000000000,StRir_20:0.0000000000):0.0000000000,StsW25_2:0.0000000000):0.0000000000,rim:0.0000000000):0.0000000000,StRiR_1:0.0000000000):0.0000024997,StRi1:0.0000027557)100:0.0488653617)99:0.0726700953,(StCr:0.0000020603,(StMo_1:0.0336869698,StPo:0.0169540235)82:0.0159408267)82:0.0194665463)79:0.0000026565,(StsC2_1:0.0000010012,StsC2_2:0.0000010012)99:0.0311088319)98:0.1317882955,(StVrN_B:0.0000020118,StVr_1_A:0.0000020202)100:0.1911819412)82:0.0744002953)83:0.0274772078,(StAq:0.0000020586,(StsTL_1:0.0000010012,StsTL_3:0.0000010012)100:0.0165175915)100:0.1389462993)82:0.0718364217,((StAvMA_2:0.1233592821,((((((((StCar_1:0.0000000000,StCar_4:0.0000000000):0.0000000000,StsTu:0.0000000000):0.0000000000,StCar_3:0.0000000000):0.0000020943,StCar_2:0.0000025109)99:0.0152474340,(((StLaN18:0.0000000000,StsW2_2:0.0000000000):0.0000000000,StsK_3:0.0000000000):0.0000010012,StsK_1:0.0000010012)74:0.0000028129)88:0.0154205077,StsPA_1:0.0000026519)100:0.3050192870,(((((((StFr_4:0.0000000000,StX_4:0.0000000000):0.0000000000,StX_2:0.0000000000):0.0000000000,StX_3:0.0000000000):0.0000010012,StX_1:0.0000010012)100:0.0154501048,(((StsMU:0.0000000000,StsW0_2:0.0000000000):0.0000010012,StsW0_1:0.0000010012)98:0.0154449297,StsS0:0.0880891203)82:0.0155015710)67:0.0000028378,StX:0.0159772667)99:0.1618364428,((StSe_1:0.0000010012,StSe_2:0.0000010012)100:0.0948318096,StsY_B:0.0062135227)100:0.1695230054)79:0.0796758386)73:0.0073984387,(StDu:0.0241700697,(StsBA_1:0.0000010012,StsBA_2:0.0000010012)100:0.0814442833)100:0.1153291397)79:0.1238403585)98:0.1160700717,((StDa_1:0.0304867320,US5:0.0380332288)100:0.2573330205,StFu:0.0819786538)99:0.0956751049)70:0.0657033433)79:0.0586353181,((((((StAfa_2:0.0000000000,StFr_3:0.0000000000):0.0000028373,StAfa_6:0.0000010012)100:0.0718408055,(StAn_2:0.0518689825,(Sts1:0.1135296329,(StsW52_1:0.0000010012,StsW52_2:0.0000010012)67:0.0000020334)50:0.0365726029)50:0.0387292062)54:0.0443854260,StLtNB:0.0820441430)56:0.0948575295,((StVe_1:0.0000010012,StVe_4:0.0000010012)99:0.0101693610,(StVe_3:0.0000029852,StVe_5:0.0000025058)100:0.0411591731)100:0.0563315870)55:0.0292183930,(StFo_1:0.0000010012,StFo_2:0.0000010012)94:0.0220074633)100:0.7711690520)97:0.1638303040)47:0.0208907725)100:0.1139548060,(A50:0.0000010012,NnCxD5_1:0.0000027188)100:0.0746300609)100:0.0625992062,NnGe:0.0000010012):0.0000010012,NnGeA9:0.0000000000);
```
