## Supplementary Data 7 for "Structural and evolutionary analyses support reclassification of glycopeptide antibiotics as xyclopeptides": PCP_domains_2_mafft_iqtree.bionj

```
(((((((((A40:4.6500278e-07,NnGe:5.3499724e-07):0.017802542,(A50:5e-07,NnCxD5_1:5e-07):0.012810759):0.19676265,(StAq:0.065817975,(StsTL_1:5e-07,StsTL_3:5e-07):0.017719649):0.72486115):0.0079291612,((StAvMA_2:0.16231458,(StDu:0.036095746,(StsBA_1:5e-07,StsBA_2:5e-07):0.028027842):0.0081849545):0.069356561,((((StFr_4:5e-07,StX_1:5e-07):0.008590864,(StX:0.030728607,StsS0:0.032907058):0.0074802325):0.020038197,(StsMU:5e-07,StsW0_1:5e-07):0.0036860164):0.13816465,((StSe_1:5e-07,StSe_2:5e-07):0.006179723,StsY_B:0.023975797):0.22177245):0.029613692):0.15984522):0.098023683,(((((((StVe_3:5e-07,StVe_1:5e-07):0.054595299,(((StCar_1:-0.0017266013,StCar_3:0.017273335):0.00080245052,StCar_2:-0.0008019504):0.0087674055,(StsK_1:5e-07,StsK_3:5e-07):0.0067103552):0.26678097):0.01246277,(StFo_2:5e-07,StFo_1:5e-07):0.041861635):0.042553857,(((((StsC2_1:5e-07,StsC2_2:5e-07):0.041475728,StMo_1:0.0065671802):0.0039566187,StCr:-0.0035652847):0.0019717598,StPo:-0.0019712597):0.041686133,(((StRi1:5e-07,StRiR_1:5e-07):0.020270333,StAua_2:-0.0047602751):0.011608161,(StAfJ3_1:5e-07,StAfJ3_2:5e-07):0.0040537715):0.042628124):0.10031541):0.019845642,(StVrN_B:5e-07,StVr_1_A:5e-07):0.18753555):0.014862604,((((Sts1:0.02789687,(StsW52_1:5e-07,StsW52_2:5e-07):0.0032309433):0.016230576,(StAfa_2:5e-07,StAfa_6:5e-07):0.015285156):0.015792076,StAn_2:0.032296944):0.0052410807,StLtNB:0.0094414502):0.092441253):0.038653567,((StsC09_2:-0.011104228,((((StsC25:-0.0048200879,StsCT:0.019622477):0.0023379684,StAc:-0.0023374683):0.019422825,(StsC3:0.047940083,(StsCM_2:5e-07,StsCM_1:5e-07):0.020331265):0.013681933):0.022073343,StsC09_1:-0.021610633):0.011104729):0.12032849,((StDa_1:0.019744754,US5:0.063697137):0.17314225,StFu:0.23601529):0.10446224):0.026353756):0.035599396):0.035750426,((((A47:5e-07,StTo:5e-07):0.22243258,((Uc37:0.040299576,(ApsA3_2:5e-07,UK6:5e-07):0.060959805):0.025555084,(ApRc:0.23771392,(ApTi:5e-07,ApTi_4:5e-07):0.073698089):0.064194523):0.034315318):0.025392998,NnsW4_1:0.095678687):0.029786367,((((((US8:5e-07,StsW00:5e-07):0.047910802,StsMC:0.080073081):0.0046420912,Ue26:-0.00059276028):0.013303602,(StsAN:0.017665651,StsY_A:0.032366622):0.032453068):0.05824165,((((((((AmAaD2_3:0.022453291,AmOv:-0.0076407776):0.013744405,(AmOrD0:5e-07,AmOr_2:5e-07):0.0011726324):0.057268351,((AmDeD9_1:5e-07,AmDeD9_2:5e-07):0.0086446172,(AmKe_2:5e-07,AmKe_4:5e-07):0.0067118229):0.0083671678):0.012748377,(AmRgN0:5e-07,AmRg_4:5e-07):0.01817373):0.02107176,(AmBlD4:5e-07,AmBlD59_1:5e-07):0.017343683):0.010170233,(KbArN5:5e-07,KbAr_2:5e-07):0.016974969):0.023404703,((AmVs_1:5e-07,AmVs_2:5e-07):0.0029808991,(KbAr_1:5e-07,KbAr_3:5e-07):0.089201227):0.082167879):0.0057945848,AmBr_2:0.078513488):0.11681846):0.012244642,(NcTr_1:5e-07,NcTr_2:5e-07):0.13614425):0.018057283):0.03628432):0.049702659,(NnsA5_2:5e-07,NnsA5_3:5e-07):0.36590356):0.12956621,(((AmsBJ_3:5e-07,AmsBJ_4:5e-07):0.027453922,(((((AkAan_1:5e-07,AkAan_2:5e-07):0.038143821,Kus:0.095159419):0.013136767,(UME:0.044369977,Uc878:0.037433866):0.0093192607):0.0058707329,(KbPh:0.023565309,UsB:0.022606662):0.015451632):0.011323191,(AmAzD3_3:5e-07,AmAzD3_5:5e-07):0.046141811):0.0073163947):0.0061192112,(((AmsW1_1:-0.00070907641,(AmsW6_2:5e-07,AmsW6_1:5e-07):0.016084153):-0.00016904228,AmsW1_2:0.00016954193):0.0014915895,(ker:0.0012335451,(AmKeF:5e-07,AmKe_3:5e-07):0.013656657):0.062762067):0.011499907):0.011137381):0.031826016,((((AmJa_1:5e-07,AmJaD4:5e-07):0.013995258,AmRo_2:0.0012922306):0.0003261028,AmsMJ_3:-0.00032560268):0.00082756433,AmsMJ_2:-0.00082706433):0.0050094929,(AmsTN:0.013222003,(AmsW8_1:-0.0018114097,(AmRo_1:-0.0027147741,(AmLrN2_2:5e-07,AmLrN2_1:5e-07):0.0027152742):0.0018119096):0.0020884853):0.010505319);
```
