## Supplementary Data 7 for "Structural and evolutionary analyses support reclassification of glycopeptide antibiotics as xyclopeptides": PCP_domains_2_mafft_iqtree.ckp

```
--- # IQ-TREE Checkpoint ver >= 1.6
CandidateSet:
 00: -2346.70372332 (0:0.0000010000,((((((((1:0.0000028905,83:0.0000010000):0.3223446729,((((((((3:0.0000010000,4:0.0000010000):0.03369766998,49:0.1191611210):0.02025500169,(((6:0.0000023694,7:0.0000027245):0.05759421003,((((((13:0.0000020930,14:0.0000027147):0.01900557662,(((19:0.0000022332,20:0.0000020408):1e-06,((26:0.0000010000,34:0.0191127460):1e-06,39:0.0000010000):2.218829379e-06):0.01826430121,27:0.0000029311):2.812209406e-06):2.101791619e-06,33:0.0000010000):2.299622381e-06,32:0.0000010000):0.03528939372,(30:0.0000010000,31:0.0000010000):0.03588161609):2.533208933e-06,((((15:0.0000010000,17:0.0000020231):0.01771730396,124:0.0000021408):0.07196052406,(37:0.0000020594,38:0.0000020270):0.0187572873):2.23534292e-06,(35:0.0000010000,36:0.0000010000):2.111038986e-06):0.01759332562):0.01741689092):0.01821281665,(48:0.0359061989,123:0.0183548809):0.018294337):0.02052883799):2.524384661e-06,121:0.0565350966):0.03837965218,117:0.0215586022):0.2901399707,(((((((((5:0.0179259518,23:0.0000024906):0.01798472017,(21:0.0000010000,22:0.0000010000):2.212688962e-06):0.05471271712,((11:0.0000010000,(16:0.0000010000,18:0.0000010000):0.01925071595):2.110938886e-06,12:0.0000010000):0.02106028184):0.01720925989,(24:0.0000010000,25:0.0000010000):0.03662528523):0.02024980557,((8:0.0000010000,9:0.0000010000):2.011580305e-06,(44:0.0000010000,46:0.0000010000):0.03803038065):0.01810795637):0.02840196514,10:0.0927252304):0.05804259155,((28:0.0000010000,29:0.0000010000):0.02435303213,(45:0.0000010000,47:0.0000010000):0.08861225661):0.07257517228):0.1162463364,((91:0.0189668611,114:0.0408199211):0.03783739299,((105:0.1113993722,122:0.0199426669):2.325206207e-06,(110:0.0000010000,119:0.0000029675):0.0380412764):0.02018668612):0.06018334954):0.04144023233,(50:0.0000010000,51:0.0000021394):0.1329133166):0.0007339849652):2.887428319e-06,56:0.2184054449):0.1024240302,((43:0.0000010000,116:0.0000010000):0.05573510693,120:0.0613183885):0.01874646834):0.03292661401):0.05390124138,(41:0.0000020845,42:0.0000023930):0.08128119104):0.1038349786,40:0.2013553802):0.1401243623,((((63:0.0999454701,(108:0.0000026081,109:0.0000010000):2.388938591e-06):1.15607225,((81:0.0000027793,82:0.0000010000):0.0376808818,115:0.0000026461):0.09609276089):0.1528559043,(((74:0.0000010000,89:0.0000010000):0.005590979283,(88:0.0367436574,107:0.0373757255):0.01774033179):0.03375665175,(106:0.0000021347,111:0.0000010000):2.863970215e-06):0.1557497062):2.250795725e-06,(65:0.1561695285,(71:0.0548105817,(92:0.0000010000,93:0.0000010000):0.02372427494):0.05942543364):0.1167464675):0.2500022278):0.0631030602,(((((((57:0.0000010000,96:0.0000010000):2.542746677e-06,102:0.0172049616):2.359143086e-06,(((94:0.0000010000,(100:0.0000021095,101:0.0000021093):0.03851181288):2.12673742e-06,95:0.0000010000):0.03654972292,99:0.0834352182):2.240938089e-06):0.1983272352,((70:0.0375297973,118:0.0661920267):0.1625388236,75:0.3627881713):0.2073503878):2.105399876e-06,(((66:0.0000010000,67:0.0000010000):2.123096726e-06,68:0.0195040159):0.01839687181,(103:0.0000010000,104:0.0000010000):2.489933456e-06):0.283816197):0.03813579614,(((((60:0.0000010000,61:0.0000010000):0.03541840844,(90:0.0175424380,(112:0.0000029489,113:0.0000010000):0.01764046769):2.789526561e-06):0.01762500522,62:0.0359291698):2.456643035e-06,76:0.0170288410):0.1695676477,((72:0.0000010000,73:0.0000010000):0.04009097852,(84:0.0000010000,85:0.0000026866):0.08866025518):2.212795586e-06):0.077885818):0.05821462972,(((58:0.0000010000,59:0.0000010000):2.688054956e-06,((64:0.0000029995,(79:0.0000010000,80:0.0000010000):0.01857577897):0.01034844442,(((69:0.0000010000,78:0.0000010000):1e-06,77:0.0000010000):0.03875597563,(97:0.0000010000,98:0.0000010000):0.01881506339):0.07694954893):0.009641498201):0.123593545,(86:0.0000010000,87:0.0000010000):0.2026558139):0.09117687773):0.03083883758):0.2399843435,(54:0.0000010000,55:0.0000010000):0.3845036422):0.3545523077,(2:0.0000010000,52:0.0000010000):0.03867384079):2.461184256e-06,53:0.0000010000);
 01: -2346.70408712 (0:0.0000010000,((((((((1:0.0000028905,83:0.0000010000):0.3228045717,((((((((3:0.0000010000,4:0.0000010000):0.03374234129,49:0.1193397734):0.02028568664,(((6:0.0000023694,7:0.0000027245):0.05768072202,(((((13:0.0000022036,14:0.0000020969):0.01903262493,(((((19:0.0000022332,(34:0.0191400090,39:0.0000010000):1e-06):2.218829379e-06,20:0.0000020988):2.57963301e-06,26:0.0000010000):0.01829318311,27:0.0000020530):2.044951551e-06,33:0.0000020461):2.159382819e-06):2.425255634e-06,32:0.0000010000):0.03534191886,(30:0.0000010000,31:0.0000010000):0.03593570447):2.094117246e-06,(((15:0.0000010000,17:0.0000027369):0.01774380916,124:0.0000020642):0.07206728977,(35:0.0000010000,(36:0.0000010000,(37:0.0000020594,38:0.0000020270):0.01878597908):2.171560435e-06):2.12256087e-06):0.01761954811):0.01744267364):0.01823947987,(48:0.0359589567,123:0.0183822378):0.01832139227):0.02056268753):2.129103823e-06,121:0.0566186739):0.03842874368,117:0.0215903454):0.2905627675,(((((((((5:0.0179499520,23:0.0000024906):0.01800889466,(21:0.0000010000,22:0.0000010000):2.212688962e-06):0.05478622791,((11:0.0000010000,12:0.0000010000):2.110938886e-06,(16:0.0000010000,18:0.0000010000):0.01927742303):0.02108877376):0.01723152454,(24:0.0000010000,25:0.0000010000):0.03667342475):0.02027618154,((8:0.0000010000,9:0.0000010000):2.973390385e-06,(44:0.0000010000,46:0.0000010000):0.03808414153):0.01813232706):0.02843125913,10:0.0928649795):0.05813004354,((28:0.0000010000,29:0.0000010000):0.02437292332,(45:0.0000010000,47:0.0000010000):0.08875629292):0.07268647159):0.1164211726,((91:0.0189947420,114:0.0408798907):0.03789299123,((105:0.1115688196,122:0.0199721702):2.325206207e-06,(110:0.0000010000,119:0.0000029675):0.03809466544):0.02021159399):0.06024714813):0.04149803137,(50:0.0000010000,51:0.0000021394):0.133114949):0.0007197255885):2.216308923e-06,56:0.2187190354):0.1025525322,((43:0.0000010000,116:0.0000010000):0.05580414411,120:0.0613986786):0.01878316653):0.03292319208):0.05398733849,(41:0.0000020845,42:0.0000023930):0.08138734569):0.1038972529,40:0.2016678568):0.1402401162,((((63:0.1000699112,(108:0.0000026081,109:0.0000010000):2.388938591e-06):1.157352606,((81:0.0000027793,82:0.0000010000):0.03772197482,115:0.0000026461):0.09629514007):0.1528508194,(((74:0.0000010000,89:0.0000010000):0.005593263309,(88:0.0367811138,107:0.0374141310):0.01775932678):0.03379433092,(106:0.0000021347,111:0.0000010000):2.863970215e-06):0.1559360472):2.028868848e-06,(65:0.1563573085,(71:0.0548694922,(92:0.0000010000,93:0.0000010000):0.02375335152):0.0594991249):0.1168690674):0.2502990915):0.06314927232,(((((((57:0.0000010000,96:0.0000010000):2.359143086e-06,102:0.0172198907):2.542746677e-06,(((94:0.0000010000,(100:0.0000021095,101:0.0000021093):0.03854541005):2.12673742e-06,95:0.0000010000):0.03656863287,99:0.0835014857):2.240938089e-06):0.198551541,(((66:0.0000010000,67:0.0000010000):2.123096726e-06,68:0.0195219734):0.01841322425,(103:0.0000010000,104:0.0000010000):2.489933456e-06):0.2840819294):2.341212186e-06,((70:0.0375500518,118:0.0662615999):0.1627394426,75:0.3630417158):0.2075192473):0.03814213768,(((((60:0.0000010000,61:0.0000010000):0.03545334747,(90:0.0175594648,(112:0.0000020624,113:0.0000024608):0.01765769589):2.03895645e-06):0.0176426524,62:0.0359651928):2.456643035e-06,76:0.0170443480):0.1697488967,((72:0.0000010000,73:0.0000010000):0.04013602208,(84:0.0000010000,85:0.0000026866):0.08873873106):2.502178665e-06):0.07793849017):0.0582798917,(((58:0.0000010000,((64:0.0000029995,(79:0.0000010000,80:0.0000010000):0.01859557322):0.009942663789,(((69:0.0000010000,78:0.0000010000):1e-06,77:0.0000010000):0.0387949629,(97:0.0000010000,98:0.0000010000):0.01883423728):0.07701190524):0.01020452406):2.428611154e-06,59:0.0000010000):0.1237622081,(86:0.0000010000,87:0.0000010000):0.2028548903):0.09126951112):0.03089122441):0.2401389755,(54:0.0000010000,55:0.0000010000):0.3849353132):0.3549036929,(2:0.0000010000,52:0.0000010000):0.0387102366):2.461184256e-06,53:0.0000010000);
 02: -2346.70412516 (0:0.0000010000,((((((((1:0.0000028905,83:0.0000010000):0.323229488,((((((((3:0.0000010000,4:0.0000010000):0.03378035934,49:0.1194974604):0.02031223538,121:0.0566938779):2.524384661e-06,(((6:0.0000023694,7:0.0000027245):0.05775783127,(((((13:0.0000020930,14:0.0000027147):0.0190563513,((((19:0.0000022332,20:0.0000020408):2.239865092e-06,((26:0.0000010000,34:0.0191639621):1e-06,39:0.0000010000):2.218829379e-06):0.01831862358,27:0.0000020630):2.605067614e-06,32:0.0000010000):2.046700113e-06):2.779960522e-06,33:0.0000010000):0.03538708589,(((15:0.0000010000,17:0.0000020231):0.01776716615,124:0.0000020301):0.07216179959,((35:0.0000010000,(37:0.0000020594,38:0.0000020270):0.01881121647):2.099381945e-06,36:0.0000010000):2.037748659e-06):0.0176423759):2.760196946e-06,(30:0.0000010000,31:0.0000010000):0.03598291812):0.01746556617):0.01826286865,(48:0.0360048491,123:0.0184072213):0.01834542868):0.02059251947):0.03847324664,117:0.0216175822):0.2909654732,56:0.2190788392):2.676647748e-06,(((((((((5:0.0179711795,23:0.0000024906):0.01803029145,(21:0.0000010000,22:0.0000010000):2.212688962e-06):0.05485133207,(11:0.0000010000,(12:0.0000010000,(16:0.0000010000,18:0.0000010000):0.01930098712):2.110938886e-06):0.02111466762):0.01725229356,(24:0.0000010000,25:0.0000010000):0.03671752454):0.02029669376,((8:0.0000010000,9:0.0000010000):2.011580305e-06,(44:0.0000010000,46:0.0000010000):0.0381318813):0.01815375711):0.02845693955,10:0.0929892323):0.05820776976,((28:0.0000010000,29:0.0000010000):0.02439117179,(45:0.0000010000,47:0.0000010000):0.0888848912):0.07278588728):0.1165743994,((91:0.0190193157,114:0.0409330868):0.03794216784,((105:0.1117211781,122:0.0199983108):2.325206207e-06,(110:0.0000010000,119:0.0000029675):0.03814167758):0.02023331669):0.06030313499):0.04154997692,(50:0.0000010000,51:0.0000021394):0.1332966704):0.0007135646465):0.1026690418,((43:0.0000010000,116:0.0000010000):0.05586621168,120:0.0614701831):0.01881628571):0.03292311253):0.05406267337,(41:0.0000020845,42:0.0000023930):0.08147244132):0.1040251069,40:0.2019289086):0.140370042,((((63:0.1001849157,(108:0.0000026081,109:0.0000010000):2.388938591e-06):1.158731871,((81:0.0000027793,82:0.0000010000):0.03775996157,115:0.0000026461):0.0964651121):0.1528893532,(((74:0.0000010000,89:0.0000010000):0.005603590244,(88:0.0368159089,107:0.0374499924):0.01777330623):0.03381861044,(106:0.0000021347,111:0.0000010000):2.863970215e-06):0.1561140693):2.034594999e-06,(65:0.1565353246,(71:0.0549248484,(92:0.0000010000,93:0.0000010000):0.02378128598):0.05956474046):0.1169900435):0.2505223949):0.06320978297,(((((((57:0.0000010000,96:0.0000010000):2.542746677e-06,102:0.0172329613):2.359143086e-06,(((94:0.0000010000,(100:0.0000021095,101:0.0000021093):0.03857477457):2.12673742e-06,95:0.0000010000):0.03658612144,99:0.0835612355):2.696419981e-06):0.1987667754,(((66:0.0000010000,67:0.0000010000):2.123096726e-06,68:0.0195380975):0.01842765462,(103:0.0000010000,104:0.0000010000):2.489933456e-06):0.2843367654):2.679516682e-06,((70:0.0375697722,118:0.0663245957):0.1629313655,75:0.3632859677):0.2076907439):0.03814047255,(((((60:0.0000010000,61:0.0000010000):0.03548373182,(90:0.0175741272,(112:0.0000029489,113:0.0000010000):0.01767258233):2.427168932e-06):0.01765806366,62:0.0359965425):2.329924231e-06,76:0.0170576333):0.1699182233,((72:0.0000010000,73:0.0000010000):0.04017698963,(84:0.0000010000,85:0.0000026866):0.0888052674):2.34716305e-06):0.0779787018):0.05835133193,(((58:0.0000010000,59:0.0000010000):2.130164616e-06,((64:0.0000021506,(79:0.0000010000,80:0.0000010000):0.01861299129):0.01034924919,(((69:0.0000010000,78:0.0000010000):2.181998574e-06,77:0.0000010000):0.03882946524,(97:0.0000010000,98:0.0000010000):0.0188512537):0.07709483242):0.009685276335):0.1239489239,(86:0.0000028518,87:0.0000025356):0.2030139018):0.09134568531):0.0309214541):0.24032949,(54:0.0000010000,55:0.0000010000):0.3853166299):0.355308964,(2:0.0000010000,52:0.0000010000):0.03874513089):2.461184256e-06,53:0.0000010000);
 03: -2346.70459971 (0:0.0000010000,((((((((1:0.0000028905,83:0.0000010000):0.3230020075,((((((((3:0.0000010000,4:0.0000026158):0.03376008802,49:0.1194192795):0.02029882418,121:0.0566561239):2.174824e-06,(((6:0.0000023694,7:0.0000027245):0.0577181018,((((((13:0.0000022036,14:0.0000020969):0.0190439838,((((19:0.0000022332,(34:0.0191522074,39:0.0000010000):1e-06):2.218829379e-06,20:0.0000020988):2.57963301e-06,26:0.0000010000):0.01830611738,27:0.0000020530):2.603021793e-06):2.159382819e-06,32:0.0000010000):2.701191717e-06,33:0.0000020461):0.03536332271,(30:0.0000010000,31:0.0000010000):0.03595848988):2.294436807e-06,(((15:0.0000010000,17:0.0000027369):0.01775506623,124:0.0000020642):0.07211278833,((35:0.0000010000,36:0.0000010000):2.001908245e-06,(37:0.0000021230,38:0.0000021238):0.01879883108):2.171560435e-06):0.0176311768):0.01745449037):0.01825100044,(48:0.0359808486,123:0.0183948736):0.01833317267):0.02057824658):0.03844894888,117:0.0216053129):0.290741895,(((((((((5:0.0179603214,23:0.0000024906):0.01801934353,(21:0.0000010000,22:0.0000010000):2.212688962e-06):0.05481698545,((11:0.0000010000,12:0.0000010000):2.214221742e-06,(16:0.0000029620,18:0.0000010000):0.01928875859):0.02110181219):0.01724125508,(24:0.0000010000,25:0.0000010000):0.03669382856):0.02028757055,((8:0.0000010000,9:0.0000010000):2.973390385e-06,(44:0.0000010000,46:0.0000010000):0.03810729214):0.01814272496):0.02844333379,10:0.0929267814):0.05816802841,((28:0.0000010000,29:0.0000010000):0.02438334224,(45:0.0000010000,47:0.0000010000):0.08881807489):0.0727336159):0.1165006231,((91:0.0190065269,114:0.0409054526):0.03791656575,((105:0.1116412940,122:0.0199849722):2.325206207e-06,(110:0.0000010000,119:0.0000029675):0.03811787455):0.02022224941):0.06027020211):0.04152282101,(50:0.0000010000,51:0.0000021394):0.1332025746):0.0006968251592):2.216308923e-06,56:0.2188630113):0.1026130264,((43:0.0000010000,116:0.0000010000):0.0558328069,120:0.0614319193):0.01879790025):0.0329210647):0.05402457048,(41:0.0000020845,42:0.0000023930):0.08143168009):0.1039361736,40:0.2018020746):0.1402889978,((((63:0.1001199893,(108:0.0000026081,109:0.0000010000):2.388938591e-06):1.157960685,((81:0.0000027793,82:0.0000010000):0.03773848053,115:0.0000026461):0.09635526321):0.1528992291,(((74:0.0000010000,89:0.0000029154):0.00559427216,(88:0.0367997385,107:0.0374332892):0.01776892305):0.03381161574,(106:0.0000021347,111:0.0000027199):2.863970215e-06):0.1560312355):2.501837368e-06,(65:0.1564381381,(71:0.0548941826,(92:0.0000010000,93:0.0000010000):0.02376619367):0.05952950621):0.1169221423):0.2504169177):0.06317312492,(((((((57:0.0000010000,96:0.0000010000):2.359143086e-06,102:0.0172257766):2.542746677e-06,(((94:0.0000010000,(100:0.0000021095,101:0.0000021093):0.03855845872):2.447833143e-06,95:0.0000023553):0.03657712005,99:0.0835284250):2.095889376e-06):0.1986432523,(((66:0.0000010000,67:0.0000010000):2.123096726e-06,68:0.0195292293):0.01841971241,(103:0.0000010000,104:0.0000010000):2.489933456e-06):0.2841942229):2.870006308e-06,((70:0.0375598987,118:0.0662894638):0.1628180445,75:0.3631673662):0.2076046363):0.0381500005,(((((60:0.0000010000,61:0.0000010000):0.03546684525,(90:0.0175659753,(112:0.0000020624,113:0.0000024608):0.01766430971):2.03895645e-06):0.01764948677,62:0.0359790713):2.456643035e-06,76:0.0170502599):0.1698241465,((72:0.0000021583,73:0.0000025518):0.04015395212,(84:0.0000010000,85:0.0000026866):0.08876906568):2.305781759e-06):0.07795945648):0.05830669309,(((58:0.0000010000,59:0.0000010000):2.245547371e-06,((64:0.0000029995,(79:0.0000010000,80:0.0000010000):0.01860324987):0.0105521684,(((69:0.0000010000,78:0.0000010000):1e-06,77:0.0000010000):0.03881025007,(97:0.0000010000,98:0.0000010000):0.01884169724):0.07706619448):0.009407355697):0.1238356486,(86:0.0000010000,87:0.0000010000):0.202939373):0.09130459442):0.03091160196):0.24022479,(54:0.0000010000,55:0.0000010000):0.3851285578):0.355073657,(2:0.0000010000,52:0.0000010000):0.03872637508):2.461184256e-06,53:0.0000010000);
 04: -2346.70465049 (0:0.0000010000,((((((((1:0.0000028905,83:0.0000010000):0.3234256508,((((((((3:0.0000010000,4:0.0000010000):0.03379904722,49:0.1195713865):0.02032497082,(((6:0.0000023694,7:0.0000027245):0.05779284417,(((((13:0.0000020930,14:0.0000027147):0.01906724959,(((19:0.0000022332,(20:0.0000020408,((26:0.0000010000,39:0.0000010000):2.218829379e-06,34:0.0191749616):1e-06):1e-06):0.01833026242,27:0.0000029311):2.838284463e-06,33:0.0000010000):2.000045273e-06):2.970000745e-06,32:0.0000010000):0.03540774696,(30:0.0000010000,31:0.0000010000):0.03600498455):2.122539068e-06,(((15:0.0000010000,17:0.0000020231):0.01777769844,124:0.0000026317):0.07220451144,(35:0.0000010000,(36:0.0000010000,(37:0.0000026984,38:0.0000023569):0.0188226854):2.276021943e-06):2.84950629e-06):0.01765275098):0.01747579009):0.01827394345,(48:0.0360250715,123:0.0184189425):0.01835630656):0.02060716538):2.524384661e-06,121:0.0567269729):0.03849497059,117:0.0216304581):0.2911138585,(((((((((5:0.0179811349,23:0.0000021887):0.01804035559,(21:0.0000010000,22:0.0000010000):2.02778863e-06):0.05488203266,((11:0.0000029229,12:0.0000026569):2.115028692e-06,(16:0.0000010000,18:0.0000029233):0.01931247788):0.02112547923):0.017260975,(24:0.0000026496,25:0.0000010000):0.03673585093):0.02030999525,((8:0.0000010000,9:0.0000010000):2.826807289e-06,(44:0.0000010000,46:0.0000010000):0.03815448011):0.01816395726):0.02846872332,10:0.0930496712):0.05824493676,((28:0.0000010000,29:0.0000010000):0.02440065046,(45:0.0000010000,47:0.0000010000):0.08894593905):0.07283269887):0.1166474934,((91:0.0190312161,114:0.0409581537):0.03796593265,((105:0.1117926812,122:0.0200104489):2.473939173e-06,(110:0.0000010000,119:0.0000029675):0.03816521331):0.02024371383):0.06032972458):0.04157496018,(50:0.0000010000,51:0.0000024240):0.1333838665):0.0007092191368):2.253690188e-06,56:0.2191377720):0.1027216066,((43:0.0000010000,116:0.0000010000):0.05589417679,120:0.0615040469):0.01883109908):0.0329225794):0.05409955357,(41:0.0000020845,42:0.0000023930):0.081515258):0.1040204966,40:0.2020727777):0.1404541129,((((63:0.1002345951,(108:0.0000026081,109:0.0000010000):2.388938591e-06):1.159329458,((81:0.0000027793,82:0.0000010000):0.03777614599,115:0.0000026461):0.09653684692):0.1529150183,(((74:0.0000010000,89:0.0000010000):0.005596218677,(88:0.0368373540,107:0.0374719771):0.01778828218):0.03384965678,(106:0.0000021347,111:0.0000010000):2.046883452e-06):0.1562197658):2.97522216e-06,(65:0.1566190183,(71:0.0549495749,(92:0.0000010000,93:0.0000010000):0.02379417225):0.05959305676):0.1170492041):0.2506659886):0.0632208482,(((((((57:0.0000010000,96:0.0000010000):2.359143086e-06,102:0.0172390189):2.542746677e-06,(((94:0.0000010000,(100:0.0000021095,101:0.0000021093):0.03858861325):2.12673742e-06,95:0.0000010000):0.03659363394,99:0.0835890023):2.832431587e-06):0.1988633786,(((66:0.0000010000,67:0.0000010000):2.123096726e-06,68:0.0195456261):0.01843418587,(103:0.0000010000,104:0.0000010000):2.775413239e-06):0.2844535712):2.56810468e-06,((70:0.0375791490,118:0.0663538249):0.163016499,75:0.3634103026):0.2077768202):0.03814776495,(((((60:0.0000010000,61:0.0000010000):0.03549803868,(90:0.0175810254,(112:0.0000029489,113:0.0000010000):0.01767958784):2.057264229e-06):0.01766530504,62:0.0360113080):2.12489851e-06,76:0.0170639266):0.169997607,((72:0.0000010000,73:0.0000010000):0.04019625957,(84:0.0000010000,85:0.0000026866):0.08883685861):2.092000457e-06):0.07799395962):0.05837102019,(((58:0.0000010000,59:0.0000010000):2.190581934e-06,((64:0.0000024213,(79:0.0000010000,80:0.0000010000):0.01862118036):0.01047826154,(((69:0.0000010000,78:0.0000010000):1e-06,77:0.0000010000):0.03884559945,(97:0.0000010000,98:0.0000010000):0.01885921097):0.07713272102):0.009525005508):0.1240065536,(86:0.0000010000,87:0.0000010000):0.2031272925):0.09139377202):0.03095702562):0.2404008241,(54:0.0000027751,55:0.0000029830):0.3855479139):0.3554542854,(2:0.0000010000,52:0.0000010000):0.03876163):2.079211239e-06,53:0.0000010000);
 05: -2346.7046562 (0:0.0000010000,((((((((1:0.0000028905,83:0.0000010000):0.3231413442,((((((((3:0.0000010000,4:0.0000010000):0.0337722938,49:0.1194618893):0.02030637934,(((6:0.0000023694,7:0.0000027245):0.05773971416,(((((13:0.0000020930,14:0.0000027147):0.01905088889,((((19:0.0000022332,20:0.0000020408):1e-06,((26:0.0000010000,34:0.0191584528):2.218829379e-06,39:0.0000010000):1e-06):0.01831274424,27:0.0000029311):2.838284463e-06,33:0.0000010000):2.000045273e-06):2.970000745e-06,32:0.0000010000):0.0353763647,(((15:0.0000010000,17:0.0000020231):0.01776156623,124:0.0000026317):0.07213894077,((35:0.0000010000,(37:0.0000026984,38:0.0000023569):0.01880532787):2.276021943e-06,36:0.0000010000):2.84950629e-06):0.01763717156):2.077484727e-06,(30:0.0000010000,31:0.0000010000):0.03597161174):0.01746012031):0.01825760328,(48:0.0359946949,123:0.0184007148):0.01833976736):0.02058595462):2.116346239e-06,121:0.0566757157):0.03846426956,117:0.0216113627):0.290845346,(((((((((5:0.0179665438,23:0.0000021887):0.01802564901,(21:0.0000010000,22:0.0000010000):2.02778863e-06):0.05483735333,((11:0.0000029229,12:0.0000026569):2.115028692e-06,(16:0.0000010000,18:0.0000029233):0.01929614569):0.02110812069):0.01724788344,(24:0.0000026496,25:0.0000010000):0.03670807327):0.02029233761,((8:0.0000010000,9:0.0000010000):2.826807289e-06,(44:0.0000010000,46:0.0000010000):0.03812143756):0.01814906285):0.02845093463,10:0.0929632656):0.05819087782,((28:0.0000025629,29:0.0000029909):0.02438824913,(45:0.0000010000,47:0.0000010000):0.08885635458):0.0727636971):0.1165409068,((91:0.0190138989,114:0.0409213777):0.03793149217,((105:0.1116877443,122:0.0199925676):2.473939173e-06,(110:0.0000010000,119:0.0000029675):0.03813130798):0.02022852755):0.06029126377):0.04153837393,(50:0.0000010000,51:0.0000024240):0.1332577214):0.0007244418722):2.922704047e-06,56:0.2189374439):0.1026293403,((43:0.0000010000,116:0.0000010000):0.05585231723,120:0.0614544057):0.0188132549):0.03291967276):0.05404485998,(41:0.0000020845,42:0.0000023930):0.0814624783):0.1039683548,40:0.2018868461):0.1403472102,((((63:0.1001582047,(108:0.0000026081,109:0.0000010000):2.388938591e-06):1.158393997,((81:0.0000027793,82:0.0000010000):0.037750793,115:0.0000025871):0.09645208348):0.1528239443,(((74:0.0000010000,89:0.0000010000):0.005595116374,(88:0.0368124517,107:0.0374463786):0.01777541887):0.0338254391,(106:0.0000021347,111:0.0000010000):2.589850773e-06):0.1560942834):2.870526337e-06,(65:0.1564983268,(71:0.0549129370,(92:0.0000010000,93:0.0000010000):0.02377532819):0.0595494456):0.1169652968):0.2505028145):0.06318676627,(((((((57:0.0000010000,96:0.0000010000):2.692748031e-06,102:0.0172300529):2.019483437e-06,(((94:0.0000010000,(100:0.0000021095,101:0.0000021093):0.0385681873):2.12673742e-06,95:0.0000010000):0.03658230329,99:0.0835480437):2.832431587e-06):0.1987112083,(((66:0.0000010000,67:0.0000010000):2.123096726e-06,68:0.0195345499):0.01842426773,(103:0.0000010000,104:0.0000010000):2.775413239e-06):0.2842774506):2.318253035e-06,((70:0.0375662685,118:0.0663102161):0.1628784348,75:0.3632559949):0.2076647098):0.03815502899,(((((60:0.0000010000,61:0.0000010000):0.03547696712,(90:0.0175708629,(112:0.0000029489,113:0.0000010000):0.01766927057):2.057264229e-06):0.01765461905,62:0.0359895420):2.12489851e-06,76:0.0170548007):0.1698801302,((72:0.0000010000,73:0.0000010000):0.04016750734,(84:0.0000010000,85:0.0000026866):0.08879159958):2.510644274e-06):0.07797364861):0.05832611652,(((58:0.0000010000,59:0.0000010000):2.199380205e-06,((64:0.0000024213,(79:0.0000010000,80:0.0000010000):0.01860905228):0.01029783516,(((69:0.0000010000,78:0.0000010000):1e-06,77:0.0000010000):0.03882167093,(97:0.0000010000,98:0.0000010000):0.01884740016):0.07707722488):0.009748157539):0.1238888337,(86:0.0000010000,87:0.0000010000):0.2030063268):0.09133600062):0.03092845793):0.240277991,(54:0.0000027751,55:0.0000029830):0.3852682779):0.3551934305,(2:0.0000010000,52:0.0000010000):0.03873795767):2.079211239e-06,53:0.0000010000);
 06: -2346.70470779 (0:0.0000010000,((((((((1:0.0000028905,83:0.0000010000):0.3231655372,((((((((3:0.0000010000,4:0.0000010000):0.03377428016,49:0.1194707799):0.02030792531,(((6:0.0000023027,7:0.0000020705):0.05774368391,((((13:0.0000022036,14:0.0000020969):0.01905221382,((((((19:0.0000022332,39:0.0000010000):1e-06,(20:0.0000020988,26:0.0000010000):2.57963301e-06):2.218829379e-06,34:0.0191598443):0.01831399774,27:0.0000020530):2.159382819e-06,33:0.0000020461):2.263736647e-06,32:0.0000010000):2.857066998e-06):0.03537900794,(30:0.0000010000,31:0.0000010000):0.03597468102):2.033282728e-06,(((15:0.0000010000,17:0.0000027369):0.01776272809,124:0.0000029824):0.07214364561,((35:0.0000010000,36:0.0000010000):2.951365882e-06,(37:0.0000020594,38:0.0000020270):0.01880662471):2.065493039e-06):0.01763831783):0.01746131912):0.01825880742,(48:0.0359960149,123:0.0184030895):0.0183410424):0.02058759798):2.171200443e-06,121:0.0566796993):0.03846637141,117:0.0216131447):0.2909015574,56:0.2190242551):2.490122664e-06,(((((((((5:0.0179684361,23:0.0000024906):0.01802752945,(21:0.0000010000,22:0.0000010000):2.109973337e-06):0.05484158818,((11:0.0000010000,12:0.0000010000):2.110938886e-06,(16:0.0000010000,18:0.0000010000):0.01929779632):0.02111155742):0.01724902687,(24:0.0000010000,25:0.0000010000):0.03670992327):0.02029630627,((8:0.0000010000,9:0.0000010000):2.862895779e-06,(44:0.0000010000,46:0.0000010000):0.03812549009):0.01815092955):0.02845293883,10:0.0929741754):0.05819668887,((28:0.0000010000,29:0.0000010000):0.02439042072,(45:0.0000010000,47:0.0000010000):0.08886681844):0.07277284476):0.1165536134,((91:0.0190153027,114:0.0409245285):0.03793693044,((105:0.1116993039,122:0.0199945128):2.325206207e-06,(110:0.0000010000,119:0.0000029675):0.03813528705):0.02023021098):0.06029610645):0.04154105521,(50:0.0000025614,51:0.0000025187):0.1332652802):0.0007123164577):0.1026611322,((43:0.0000010000,116:0.0000010000):0.05585819593,120:0.0614613232):0.01880573831):0.03293437892):0.05406008953,(41:0.0000020042,42:0.0000023930):0.08146258873):0.1039310061,40:0.2019318256):0.1403533449,((((63:0.1001718442,(108:0.0000026081,109:0.0000010000):2.388938591e-06):1.158570245,((81:0.0000027793,82:0.0000010000):0.03775581225,115:0.0000022928):0.09645044047):0.1528831135,(((74:0.0000010000,89:0.0000010000):0.005602588624,(88:0.0368117916,107:0.0374457386):0.01777166331):0.03381576647,(106:0.0000021347,111:0.0000010000):2.164790611e-06):0.1560920353):2.292995326e-06,(65:0.1565116939,(71:0.0549169662,(92:0.0000010000,93:0.0000010000):0.023777602):0.05955654141):0.1169746893):0.2505607216):0.06319434359,(((((((57:0.0000010000,96:0.0000010000):2.359143086e-06,102:0.0172312406):2.822925901e-06,(((94:0.0000028870,(100:0.0000021095,101:0.0000021093):0.03857037457):2.803191647e-06,95:0.0000020234):0.0365845351,99:0.0835535607):2.9395233e-06):0.1987137353,(((66:0.0000010000,67:0.0000010000):2.31445465e-06,68:0.0195358834):0.01842574529,(103:0.0000010000,104:0.0000010000):2.367862964e-06):0.2842934961):2.258665806e-06,((70:0.0375701471,118:0.0663140031):0.1628654505,75:0.3633271929):0.2077024049):0.03818959664,(((((60:0.0000026070,61:0.0000010000):0.03547994446,(90:0.0175723038,(112:0.0000020201,113:0.0000024608):0.01767073412):2.692358831e-06):0.01765614558,62:0.0359925851):2.391320174e-06,76:0.0170560112):0.1698976182,((72:0.0000010000,73:0.0000010000):0.04017287291,(84:0.0000010000,85:0.0000026866):0.08879858225):2.813188067e-06):0.07796861058):0.05830371286,(((58:0.0000010000,59:0.0000010000):2.67243505e-06,((64:0.0000022177,(79:0.0000010000,80:0.0000010000):0.01861072539):0.01064380611,(((69:0.0000010000,78:0.0000010000):1e-06,77:0.0000010000):0.03882504604,(97:0.0000010000,98:0.0000010000):0.01884899304):0.07710034842):0.009296466799):0.1238749925,(86:0.0000010000,87:0.0000010000):0.2030797843):0.09136481144):0.03095095717):0.2403000328,(54:0.0000026113,55:0.0000024867):0.3853360204):0.3552073329,(2:0.0000010000,52:0.0000021850):0.03874133177):2.773945872e-06,53:0.0000010000);
 07: -2346.70472124 (0:0.0000010000,((((((((1:0.0000028905,83:0.0000010000):0.3234868748,((((((((3:0.0000010000,4:0.0000010000):0.03380249908,49:0.1195987509):0.02032939677,121:0.0567405416):2.129103823e-06,(((6:0.0000023027,7:0.0000020705):0.05780452611,((((13:0.0000022036,14:0.0000020969):0.01907079869,((((((19:0.0000022332,34:0.0191785473):1e-06,39:0.0000010000):2.218829379e-06,(20:0.0000020988,26:0.0000010000):2.57963301e-06):0.01833408487,27:0.0000020530):2.159382819e-06,32:0.0000010000):2.044951551e-06,33:0.0000020461):2.144671684e-06):0.03541535064,(30:0.0000010000,31:0.0000010000):0.03601223277):2.862283636e-06,(((15:0.0000010000,17:0.0000027369):0.01778124895,124:0.0000020642):0.07221881884,(35:0.0000010000,(36:0.0000010000,(37:0.0000020594,38:0.0000020270):0.01882650872):2.951365882e-06):2.12256087e-06):0.01765623182):0.01747932692):0.01827763331,(48:0.0360322374,123:0.0184226886):0.01836008061):0.02061185248):0.03849480277,117:0.0216379463):0.2912140988,(((((((((5:0.0179849284,23:0.0000024906):0.01804425273,(21:0.0000010000,22:0.0000010000):2.109973337e-06):0.05489331486,((11:0.0000010000,12:0.0000010000):2.110938886e-06,(16:0.0000010000,18:0.0000010000):0.01931638186):0.02113156475):0.01726643228,(24:0.0000010000,25:0.0000010000):0.03674248691):0.02031363743,((8:0.0000010000,9:0.0000010000):2.862895779e-06,(44:0.0000010000,46:0.0000010000):0.03816211006):0.01816735144):0.02847281012,10:0.0930695426):0.05825744306,((28:0.0000010000,29:0.0000010000):0.02440374335,(45:0.0000010000,47:0.0000010000):0.08896626992):0.07284863089):0.1166841805,((91:0.0190339923,114:0.0409651281):0.03797565395,((105:0.1118170788,122:0.0200147409):2.325206207e-06,(110:0.0000010000,119:0.0000029675):0.03817157648):0.02024678234):0.06032535814):0.04158016549,(50:0.0000010000,51:0.0000021394):0.133404548):0.0006637482217):2.296468575e-06,56:0.2192039805):0.1027507827,((43:0.0000010000,116:0.0000010000):0.05590320209,120:0.0615129357):0.01883762528):0.03291903881):0.05411211816,(41:0.0000020845,42:0.0000023930):0.08153681635):0.1040534362,40:0.2021235099):0.140442251,((((63:0.1002554008,(108:0.0000026081,109:0.0000010000):2.388938591e-06):1.159567962,((81:0.0000027793,82:0.0000010000):0.03778325514,115:0.0000022928):0.09658976053):0.1528772449,(((74:0.0000010000,89:0.0000010000):0.005607469029,(88:0.0368371389,107:0.0374718500):0.01778289904):0.03383655027,(106:0.0000021347,111:0.0000010000):2.164790611e-06):0.1562247765):2.292995326e-06,(65:0.1566420054,(71:0.0549579575,(92:0.0000010000,93:0.0000010000):0.02379809773):0.05960515142):0.1170603105):0.2507073041):0.0632344522,(((((((57:0.0000010000,96:0.0000010000):2.359143086e-06,102:0.0172410484):2.542746677e-06,((94:0.0000029669,(95:0.0000020234,(100:0.0000021095,101:0.0000021093):0.03859286237):2.803191647e-06):0.0365965419,99:0.0835983077):2.892068088e-06):0.1988864186,(((66:0.0000010000,67:0.0000010000):2.31445465e-06,68:0.0195481191):0.01843662838,(103:0.0000010000,104:0.0000010000):2.474804255e-06):0.2844899458):2.496650197e-06,((70:0.0375832043,118:0.0663630374):0.1630321318,75:0.3634814227):0.2078188182):0.03816391841,(((((60:0.0000026070,61:0.0000010000):0.03550273445,(90:0.0175832973,(112:0.0000020201,113:0.0000024608):0.0176818931):2.692358831e-06):0.01766770519,62:0.0360161379):2.794762484e-06,76:0.0170656958):0.1700243934,((72:0.0000010000,73:0.0000010000):0.04020291173,(84:0.0000010000,85:0.0000026866):0.08884765713):2.092711459e-06):0.07800533005):0.05837554257,(((58:0.0000010000,59:0.0000010000):2.233052852e-06,((64:0.0000029995,(79:0.0000010000,80:0.0000010000):0.01862387037):0.01049484997,(((69:0.0000010000,78:0.0000010000):1e-06,77:0.0000010000):0.03885090123,(97:0.0000010000,98:0.0000010000):0.01886183738):0.07714406895):0.009506341515):0.1240266253,(86:0.0000010000,87:0.0000010000):0.2031616606):0.09140801687):0.03096504884):0.2404297538,(54:0.0000026113,55:0.0000024867):0.3856089553):0.355506156,(2:0.0000010000,52:0.0000021850):0.03876649255):2.773945872e-06,53:0.0000010000);
 08: -2346.70479734 (0:0.0000010000,((((((((1:0.0000028905,83:0.0000010000):0.3223146864,((((((((3:0.0000010000,4:0.0000010000):0.03369921935,49:0.1191625958):0.02025526643,121:0.0565364740):2.524384661e-06,(((6:0.0000023694,7:0.0000027245):0.05759568713,((((13:0.0000020930,14:0.0000027147):0.01900655773,(((((19:0.0000022332,20:0.0000020408):1e-06,((26:0.0000010000,34:0.0191137192):2.218829379e-06,39:0.0000010000):1e-06):0.01826489325,27:0.0000029311):2.838284463e-06,32:0.0000010000):2.000045273e-06,33:0.0000010000):2.970000745e-06):0.03529079124,(30:0.0000010000,31:0.0000010000):0.03588245649):2.122539068e-06,(((15:0.0000010000,17:0.0000020231):0.01771795377,124:0.0000026317):0.07196292154,((35:0.0000010000,36:0.0000010000):2.111038986e-06,(37:0.0000020594,38:0.0000020270):0.01875810266):2.53467628e-06):0.01759394482):0.01741729196):0.01821307162,(48:0.0359075117,123:0.0183550998):0.0182945755):0.02052856236):0.03837905803,117:0.0215602475):0.2901387557,(((((((((5:0.0179257770,23:0.0000024906):0.01798454088,(21:0.0000010000,22:0.0000010000):2.157253124e-06):0.05471157094,((11:0.0000029229,12:0.0000026569):2.115028692e-06,(16:0.0000010000,18:0.0000029233):0.01925056116):0.02105994568):0.01720960767,(24:0.0000026496,25:0.0000010000):0.03662518851):0.02024911782,((8:0.0000010000,9:0.0000010000):2.826807289e-06,(44:0.0000010000,46:0.0000010000):0.03803014424):0.01810779948):0.02840219418,10:0.0927221228):0.05804094467,((28:0.0000010000,29:0.0000010000):0.02435060987,(45:0.0000010000,47:0.0000010000):0.08861028739):0.0725734351):0.1162439317,((91:0.0189672278,114:0.0408199260):0.03783785118,((105:0.1113966649,122:0.0199427406):2.325206207e-06,(110:0.0000010000,119:0.0000029675):0.03804107364):0.0201862945):0.06018332112):0.04143872026,(50:0.0000010000,51:0.0000021394):0.1329089133):0.0007321291748):2.887428319e-06,56:0.2183918642):0.1024179794,((43:0.0000010000,116:0.0000010000):0.05573405722,120:0.0613166263):0.01874471425):0.0329206128):0.05388934039,(41:0.0000020845,42:0.0000023930):0.081297199):0.1038377095,40:0.2012402725):0.1400705284,((((63:0.0999400016,(108:0.0000026081,109:0.0000010000):2.388938591e-06):1.155807105,((81:0.0000027793,82:0.0000010000):0.03767925156,115:0.0000026461):0.09610418606):0.1528117816,(((74:0.0000010000,89:0.0000010000):0.005590513621,(88:0.0367421458,107:0.0373739644):0.01773973837):0.03375637059,(106:0.0000021347,111:0.0000010000):2.863970215e-06):0.1557133074):2.816018774e-06,(65:0.1561599898,(71:0.0548095774,(92:0.0000010000,93:0.0000010000):0.02372125585):0.05942139003):0.1167223514):0.2499769869):0.0630680966,(((((((57:0.0000010000,96:0.0000010000):2.359143086e-06,102:0.0172036656):2.542746677e-06,(((94:0.0000010000,(100:0.0000021095,101:0.0000021093):0.03850949884):2.12673742e-06,95:0.0000010000):0.03654623246,99:0.0834282674):2.240938089e-06):0.1976992782,(((66:0.0000010000,67:0.0000010000):2.123096726e-06,68:0.0195013822):0.01839489309,(103:0.0000010000,104:0.0000010000):2.489933456e-06):0.2844209776):2.96957148e-06,((70:0.0375275014,118:0.0661819710):0.1617060148,75:0.3638170697):0.2078249942):0.0387333657,(((((60:0.0000010000,61:0.0000010000):0.03541904208,(90:0.0175431343,(112:0.0000029489,113:0.0000010000):0.01764111099):2.057264229e-06):0.01762843039,62:0.0359326582):2.12489851e-06,76:0.0170274500):0.1687386511,((72:0.0000010000,73:0.0000010000):0.04007260916,(84:0.0000010000,85:0.0000026866):0.08866854448):0.0009412319665):0.07748197965):0.05714588493,(((58:0.0000010000,59:0.0000010000):2.688054956e-06,((64:0.0000029995,(79:0.0000010000,80:0.0000010000):0.01857472566):0.0103427872,(((69:0.0000010000,78:0.0000010000):1e-06,77:0.0000010000):0.03875367328,(97:0.0000010000,98:0.0000010000):0.01881376957):0.07694436128):0.009647476149):0.1235869986,(86:0.0000010000,87:0.0000010000):0.202546669):0.0911364076):0.03081550364):0.2398073738,(54:0.0000010000,55:0.0000010000):0.3844305979):0.3544391913,(2:0.0000010000,52:0.0000010000):0.03867173363):2.461184256e-06,53:0.0000010000);
 09: -2346.70479825 (0:0.0000010000,((((((((1:0.0000028905,83:0.0000010000):0.3223081639,((((((((3:0.0000026853,4:0.0000010000):0.03369744022,49:0.1191558919):0.02025400263,121:0.0565332740):2.740690233e-06,(((6:0.0000023694,7:0.0000027245):0.05759239333,(((((13:0.0000021643,14:0.0000027349):0.01900534029,((((19:0.0000022332,20:0.0000020988):2.218829379e-06,((26:0.0000010000,34:0.0191122578):2.57963301e-06,39:0.0000010000):1e-06):0.01826381952,27:0.0000020530):2.044951551e-06,32:0.0000010000):2.65401637e-06):2.408389067e-06,33:0.0000020461):0.03528966167,(30:0.0000010000,31:0.0000010000):0.03588148422):2.797111607e-06,(((15:0.0000010000,17:0.0000027369):0.01771673407,124:0.0000021993):0.07196011674,((35:0.0000010000,36:0.0000022775):2.827857833e-06,(37:0.0000029002,38:0.0000028620):0.01875649328):2.215775601e-06):0.01759276368):0.01741677056):0.01821207598,(48:0.0359054928,123:0.0183543597):0.01829287267):0.0205267278):0.03837659474,117:0.0215579849):0.2901350155,(((((((((5:0.0179248596,23:0.0000021759):0.01798363178,(21:0.0000010000,22:0.0000010000):2.131759477e-06):0.05470921195,((11:0.0000025550,12:0.0000027650):2.599911208e-06,(16:0.0000022393,18:0.0000020558):0.01924908114):0.02105851202):0.01720761604,(24:0.0000010000,25:0.0000010000):0.03662313393):0.02024885295,((8:0.0000010000,9:0.0000010000):2.820337004e-06,(44:0.0000029798,46:0.0000027776):0.0380277998):0.01810700471):0.0284020278,10:0.0927137812):0.05803777387,((28:0.0000010000,29:0.0000010000):0.0243463266,(45:0.0000010000,47:0.0000010000):0.0886062791):0.07257127015):0.1162384634,((91:0.0189660361,114:0.0408176177):0.0378352617,((105:0.1113899428,122:0.0199414913):2.104896551e-06,(110:0.0000010000,119:0.0000029675):0.03803955271):0.02018602644):0.06018040867):0.04143832989,(50:0.0000010000,51:0.0000021394):0.1329012521):0.000735603702):2.084555681e-06,56:0.2183802391):0.102412214,((43:0.0000010000,116:0.0000010000):0.05573196182,120:0.0613141565):0.01874642789):0.03291972475):0.05389505521,(41:0.0000020845,42:0.0000020950):0.08128320628):0.1038277239,40:0.2013252894):0.1401021214,((((63:0.0999369500,(108:0.0000026081,109:0.0000010000):2.388938591e-06):1.155759276,((81:0.0000027793,82:0.0000010000):0.03767805236,115:0.0000022901):0.09609604808):0.1528024576,(((74:0.0000010000,89:0.0000010000):0.005590325659,(88:0.0367413115,107:0.0373731791):0.01773904077):0.03375416901,(106:0.0000021347,111:0.0000010000):2.863970215e-06):0.1557298728):2.042635214e-06,(65:0.1561588752,(71:0.0548115467,(92:0.0000010000,93:0.0000010000):0.02372033754):0.05942419263):0.1167273944):0.2499759386):0.063090654,(((((((57:0.0000010000,96:0.0000010000):2.12407652e-06,102:0.0172041283):2.041887093e-06,(((94:0.0000022496,(100:0.0000026523,101:0.0000025853):0.03850980471):2.199206653e-06,95:0.0000022946):0.03654743892,99:0.0834292370):2.29697926e-06):0.198304137,(((66:0.0000010000,67:0.0000010000):2.123096726e-06,68:0.0195024487):0.01839575861,(103:0.0000010000,104:0.0000010000):2.489933456e-06):0.283778747):2.349874885e-06,((70:0.0375254046,118:0.0661860308):0.1625228628,75:0.3627142857):0.2072975715):0.03812266639,(((((60:0.0000010000,61:0.0000010000):0.03541656113,(90:0.0175417072,(112:0.0000020624,113:0.0000024608):0.01763966854):2.03895645e-06):0.01762400063,62:0.0359271920):2.456643035e-06,76:0.0170283658):0.1695446867,((72:0.0000010000,73:0.0000010000):0.04008684406,(84:0.0000021309,85:0.0000021055):0.08865655463):2.352631619e-06):0.07788601631):0.05821341697,(((58:0.0000010000,59:0.0000010000):2.030194124e-06,((64:0.0000021413,(79:0.0000010000,80:0.0000010000):0.01857442461):0.01041484229,(((69:0.0000010000,78:0.0000010000):1e-06,77:0.0000010000):0.03875340694,(97:0.0000010000,98:0.0000010000):0.01881356147):0.07694676236):0.009552818833):0.1235858441,(86:0.0000010000,87:0.0000010000):0.2026120166):0.09115898737):0.0308306456):0.2399486001,(54:0.0000010000,55:0.0000010000):0.3844398349):0.3544938056,(2:0.0000010000,52:0.0000010000):0.0386701495):2.461184256e-06,53:0.0000010000);
 10: -2346.70481216 (0:0.0000010000,((((((((1:0.0000028905,83:0.0000010000):0.3225315318,((((((((3:0.0000010000,4:0.0000010000):0.03371860995,49:0.1192443547):0.02026911179,121:0.0565746909):2.591439447e-06,(((6:0.0000023694,7:0.0000027245):0.05763506028,((((13:0.0000022036,14:0.0000020969):0.01901883357,((((19:0.0000022332,(20:0.0000020988,((26:0.0000023781,39:0.0000010000):1e-06,34:0.0191261086):2.69196676e-06):2.218829379e-06):0.01827806283,27:0.0000021858):2.023678695e-06,33:0.0000020461):2.159382819e-06,32:0.0000010000):2.425255634e-06):0.03531491783,(30:0.0000010000,31:0.0000010000):0.03590705636):2.094117246e-06,(((15:0.0000010000,17:0.0000027369):0.01772986098,124:0.0000020657):0.07201092921,((35:0.0000010000,36:0.0000010000):2.111112088e-06,(37:0.0000021489,38:0.0000021489):0.01877100456):2.086010808e-06):0.01760580687):0.01742910786):0.01822513499,(48:0.0359308700,123:0.0183680171):0.01830690501):0.02054406372):0.03840117595,117:0.0215747366):0.2903244824,(((((((((5:0.0179366387,23:0.0000020289):0.01799545784,(21:0.0000010000,22:0.0000010000):2.660866883e-06):0.05474506808,((11:0.0000010000,12:0.0000010000):2.110938886e-06,(16:0.0000010000,18:0.0000010000):0.01926274286):0.02107279713):0.01721978771,(24:0.0000010000,25:0.0000010000):0.03664690199):0.02026095824,((8:0.0000010000,9:0.0000010000):2.444882023e-06,(44:0.0000010000,46:0.0000010000):0.03805464498):0.01811881964):0.02841531236,10:0.0927864721):0.05808094625,((28:0.0000010000,29:0.0000010000):0.02436072971,(45:0.0000010000,47:0.0000010000):0.08867601117):0.07262416339):0.1163244294,((91:0.0189797169,114:0.0408470639):0.037862824,((105:0.1114744509,122:0.0199560728):2.792669917e-06,(110:0.0000010000,119:0.0000029675):0.03806512898):0.0201975419):0.06021075816):0.04146521856,(50:0.0000010000,51:0.0000021394):0.1330024166):0.0007242106224):2.098131057e-06,56:0.2185389267):0.1024756976,((43:0.0000010000,116:0.0000010000):0.05576522175,120:0.0613526102):0.01876307602):0.03291908881):0.05392882158,(41:0.0000020845,42:0.0000023930):0.08134148926):0.1038688708,40:0.2014025149):0.1401328641,((((63:0.0999975103,(108:0.0000026081,109:0.0000010000):2.388938591e-06):1.15649163,((81:0.0000027793,82:0.0000010000):0.03769824374,115:0.0000026461):0.09619376452):0.1528225852,(((74:0.0000010000,89:0.0000010000):0.005591506625,(88:0.0367593446,107:0.0373916671):0.01774853317):0.03377298686,(106:0.0000021347,111:0.0000010000):2.863970215e-06):0.155805261):2.070265197e-06,(65:0.1562461180,(71:0.0548362192,(92:0.0000010000,93:0.0000010000):0.02373511456):0.0594558362):0.1167809043):0.2501116917):0.06309866151,(((((((57:0.0000010000,96:0.0000010000):2.359143086e-06,102:0.0172103869):2.542746677e-06,((94:0.0000010000,(95:0.0000021107,(100:0.0000021095,101:0.0000021093):0.03852462136):2.148449677e-06):0.03655527953,99:0.0834588379):2.01858639e-06):0.1979284351,(((66:0.0000010000,67:0.0000010000):2.123096726e-06,68:0.0195096380):0.01840225809,(103:0.0000010000,104:0.0000010000):2.489933456e-06):0.2843895132):2.051228266e-06,((70:0.0375384186,118:0.0662135934):0.1619577857,75:0.3637581519):0.2078218025):0.03863757059,(((((60:0.0000010000,61:0.0000010000):0.03543448994,(90:0.0175505457,(112:0.0000020624,113:0.0000024608):0.0176486361):2.03895645e-06):0.01763509193,62:0.0359479740):2.135406432e-06,76:0.0170346500):0.1690216978,((72:0.0000025105,73:0.0000022657):0.04009848874,(84:0.0000024871,85:0.0000025549):0.08871261119):0.0007137484334):0.07755329874):0.05731060924,(((58:0.0000010000,59:0.0000010000):2.831915018e-06,((64:0.0000029995,(79:0.0000010000,80:0.0000010000):0.01858362792):0.01040361647,(((69:0.0000010000,78:0.0000010000):1e-06,77:0.0000010000):0.03877126517,(97:0.0000010000,98:0.0000010000):0.01882246201):0.07698196777):0.009577857795):0.1236526706,(86:0.0000010000,87:0.0000010000):0.2026690818):0.09118695423):0.03084678652):0.2399127102,(54:0.0000020504,55:0.0000027170):0.3846464748):0.3546239717,(2:0.0000010000,52:0.0000010000):0.03868894622):2.318652337e-06,53:0.0000010000);
 11: -2346.70484497 (0:0.0000010000,((((((((1:0.0000028905,83:0.0000010000):0.3230533907,((((((((3:0.0000026853,4:0.0000010000):0.03376393389,49:0.1194343031):0.02030132551,121:0.0566633966):2.073078903e-06,(((6:0.0000023694,7:0.0000027245):0.05772557516,(((((13:0.0000022036,14:0.0000020969):0.01904730377,((((19:0.0000022332,20:0.0000020988):2.218829379e-06,((26:0.0000010000,34:0.0191538769):2.57963301e-06,39:0.0000010000):1e-06):0.01830784186,27:0.0000020530):2.044951551e-06,33:0.0000020461):2.65401637e-06):2.807218113e-06,32:0.0000010000):0.03536775593,(30:0.0000010000,31:0.0000010000):0.03596310968):2.408927386e-06,(((15:0.0000010000,17:0.0000027369):0.01775729949,124:0.0000021993):0.07212184876,((35:0.0000010000,36:0.0000022775):2.827857833e-06,(37:0.0000029002,38:0.0000028620):0.01880067333):2.215775601e-06):0.01763264141):0.0174559862):0.01825329832,(48:0.0359852833,123:0.0183972371):0.01833544194):0.02058028994):0.03845362777,117:0.0216079306):0.2907477357,(((((((((5:0.0179626430,23:0.0000024906):0.01802168302,(21:0.0000010000,22:0.0000010000):2.212688962e-06):0.05482405071,((11:0.0000025550,12:0.0000027650):2.790600855e-06,(16:0.0000022393,18:0.0000020558):0.01929135694):0.02110463281):0.01724342836,(24:0.0000010000,25:0.0000010000):0.03669851028):0.02028995939,((8:0.0000010000,9:0.0000010000):2.973390385e-06,(44:0.0000010000,46:0.0000010000):0.03811254303):0.01814510712):0.02844583149,10:0.0929413160):0.05817655869,((28:0.0000010000,29:0.0000010000):0.02438587255,(45:0.0000010000,47:0.0000010000):0.08883196943):0.07274491137):0.1165158065,((91:0.0190087920,114:0.0409104113):0.03792403952,((105:0.1116585424,122:0.0199875388):2.325206207e-06,(110:0.0000010000,119:0.0000029675):0.03812250071):0.02022384258):0.06027749653):0.04152429891,(50:0.0000010000,51:0.0000021394):0.1332208521):0.000710238679):2.641003333e-06,56:0.2188872117):0.1026130408,((43:0.0000010000,116:0.0000010000):0.05583989186,120:0.0614396127):0.01880627521):0.03291928894):0.05403012329,(41:0.0000020845,42:0.0000023930):0.08144320487):0.1039384952,40:0.2018383479):0.1402975589,((((63:0.1001337044,(108:0.0000026081,109:0.0000010000):2.388938591e-06):1.158103436,((81:0.0000027793,82:0.0000010000):0.03774292111,115:0.0000022901):0.09640977301):0.1528287842,(((74:0.0000010000,89:0.0000010000):0.00559388081,(88:0.0368038060,107:0.0374375034):0.01777113144):0.03381723521,(106:0.0000021347,111:0.0000010000):2.863970215e-06):0.1560539662):2.042635214e-06,(65:0.1564558029,(71:0.0549004527,(92:0.0000010000,93:0.0000010000):0.02376913966):0.05953919478):0.116934547):0.2504611918):0.06318427382,(((((((57:0.0000010000,96:0.0000010000):2.12407652e-06,102:0.0172271930):2.041887093e-06,((94:0.0000022496,(95:0.0000022946,(100:0.0000026523,101:0.0000025853):0.03856175818):2.199206653e-06):0.03657890385,99:0.0835349558):2.29697926e-06):0.1986667184,(((66:0.0000010000,67:0.0000010000):2.123096726e-06,68:0.0195310028):0.01842129951,(103:0.0000010000,104:0.0000010000):2.489933456e-06):0.2842215579):2.621499787e-06,((70:0.0375618660,118:0.0662964439):0.1628397757,75:0.3631939468):0.207622948):0.03815045747,(((((60:0.0000010000,61:0.0000010000):0.03547015376,(90:0.0175675742,(112:0.0000020624,113:0.0000024608):0.01766593201):2.03895645e-06):0.01765116505,62:0.0359825025):2.456643035e-06,76:0.0170516891):0.1698429273,((72:0.0000010000,73:0.0000010000):0.04015874082,(84:0.0000028183,85:0.0000026866):0.08877568322):2.008014888e-06):0.07796384692):0.0583116954,(((58:0.0000010000,59:0.0000010000):2.030194124e-06,((64:0.0000029995,(79:0.0000010000,80:0.0000010000):0.01860518175):0.01053348833,(((69:0.0000010000,78:0.0000010000):1e-06,77:0.0000010000):0.03881405327,(97:0.0000010000,98:0.0000010000):0.01884357313):0.07707290938):0.009432949554):0.1238509679,(86:0.0000010000,87:0.0000010000):0.2029813814):0.09132726858):0.03092170785):0.2402387146,(54:0.0000010000,55:0.0000010000):0.3851804381):0.3551110722,(2:0.0000010000,52:0.0000010000):0.03873037148):2.461184256e-06,53:0.0000010000);
 12: -2346.70496844 (0:0.0000010000,((((((((1:0.0000028905,83:0.0000010000):0.3227622159,((((((((3:0.0000010000,4:0.0000026158):0.03373894916,49:0.1193282715):0.02028320998,(((6:0.0000023694,7:0.0000027245):0.05767461244,((((((13:0.0000024977,14:0.0000026886):0.01903063136,((19:0.0000022332,(20:0.0000020988,((26:0.0000010000,39:0.0000010000):1e-06,34:0.0191376108):2.655250668e-06):2.218829379e-06):0.01829062206,27:0.0000023436):2.314496306e-06):2.782380214e-06,32:0.0000010000):2.983328855e-06,33:0.0000020461):0.03533656699,(((15:0.0000010000,17:0.0000027369):0.01774190484,124:0.0000027455):0.07205959673,((35:0.0000010000,36:0.0000010000):2.001908245e-06,(37:0.0000021230,38:0.0000021238):0.01878359996):2.084905902e-06):0.01761723329):2.106077315e-06,(30:0.0000010000,31:0.0000010000):0.03593063256):0.01744062229):0.01823762342,(48:0.0359549131,123:0.0183808221):0.01831957848):0.02055962577):2.109716251e-06,121:0.0566128852):0.03842454752,117:0.0215889579):0.2905332518,(((((((((5:0.0179480157,23:0.0000024906):0.01800693552,(21:0.0000010000,22:0.0000010000):2.212688962e-06):0.05477974569,((11:0.0000010000,12:0.0000010000):2.214221742e-06,(16:0.0000029620,18:0.0000010000):0.01927508863):0.02108692432):0.01722989193,(24:0.0000010000,25:0.0000010000):0.03666941543):0.02027410037,((8:0.0000010000,9:0.0000010000):2.065815133e-06,(44:0.0000010000,46:0.0000010000):0.03807971708):0.01813024778):0.02842006637,10:0.0928851240):0.05813602041,((28:0.0000010000,29:0.0000010000):0.02439713277,(45:0.0000010000,47:0.0000020846):0.08873637139):0.07264948003):0.1164083812,((91:0.0189927270,114:0.0408754602):0.03790204497,((105:0.1115567432,122:0.0199701327):2.325206207e-06,(110:0.0000010000,119:0.0000029675):0.03809085589):0.0202022792):0.06023368399):0.04149397215,(50:0.0000010000,51:0.0000021394):0.1330941911):0.0007136191552):2.300036816e-06,56:0.2186946282):0.1025472833,((43:0.0000010000,116:0.0000010000):0.05579842722,120:0.0613919521):0.01877727224):0.03292762322):0.05398071326,(41:0.0000020845,42:0.0000023930):0.08137871545):0.1039010434,40:0.2016419483):0.1402349036,((((63:0.1000593454,(108:0.0000026081,109:0.0000027919):2.443392454e-06):1.157249325,((81:0.0000027793,82:0.0000010000):0.03771976486,115:0.0000026461):0.09624851254):0.1529151971,(((74:0.0000010000,89:0.0000029154):0.005594215571,(88:0.0367801776,107:0.0374131541):0.01775865044):0.03379142411,(106:0.0000021347,111:0.0000027199):2.863970215e-06):0.1559294216):2.803130772e-06,(65:0.1563464164,(71:0.0548665102,(92:0.0000010000,93:0.0000010000):0.02375121135):0.0594921007):0.1168625528):0.2502722793):0.06314730059,(((((((57:0.0000010000,96:0.0000010000):2.359143086e-06,102:0.0172184295):2.542746677e-06,((94:0.0000010000,(95:0.0000023553,(100:0.0000021095,101:0.0000021093):0.03854173909):2.447833143e-06):0.03656781219,99:0.0834948720):2.095889376e-06):0.1985236044,(((66:0.0000010000,67:0.0000010000):2.123096726e-06,68:0.0195201101):0.01841155254,(103:0.0000010000,104:0.0000010000):2.489933456e-06):0.2840518249):2.870006308e-06,((70:0.0375559424,118:0.0662475794):0.1627098574,75:0.3630247462):0.2075097775):0.03814957187,(((((60:0.0000010000,61:0.0000010000):0.03544961432,(90:0.0175576617,(112:0.0000020624,113:0.0000024608):0.01765587135):2.03842581e-06):0.01764074645,62:0.0359612567):2.456643035e-06,76:0.0170428073):0.1697287995,((72:0.0000021583,73:0.0000025518):0.0401312673,(84:0.0000010000,85:0.0000026866):0.08873051932):2.214746749e-06):0.07793208555):0.05826901372,(((58:0.0000010000,59:0.0000010000):2.969082794e-06,((64:0.0000029995,(79:0.0000010000,80:0.0000010000):0.01859333159):0.0108273501,(((69:0.0000010000,78:0.0000010000):1e-06,77:0.0000010000):0.03879075288,(97:0.0000010000,98:0.0000010000):0.01883196099):0.07704295499):0.009036881511):0.1237470399,(86:0.0000010000,87:0.0000010000):0.202851772):0.0912656094):0.03089095936):0.2401448232,(54:0.0000010000,55:0.0000010000):0.3849103368):0.354880257,(2:0.0000010000,52:0.0000010000):0.03870824314):2.461184256e-06,53:0.0000010000);
 13: -2346.70512186 (0:0.0000022597,((((((((1:0.0000028905,83:0.0000010000):0.3224171514,((((((((3:0.0000010000,4:0.0000010000):0.03370824967,49:0.1192005923):0.02026173856,121:0.0565541849):2.171200443e-06,(((6:0.0000023027,7:0.0000020705):0.05761389073,((((13:0.0000022036,14:0.0000020969):0.01901215738,(((((19:0.0000022332,20:0.0000020988):1e-06,(26:0.0000010000,(34:0.0191193778,39:0.0000010000):2.57963301e-06):2.218829379e-06):0.0182709707,27:0.0000020530):2.159382819e-06,33:0.0000020461):2.263736647e-06,32:0.0000010000):2.610915145e-06):0.03530201731,(30:0.0000010000,31:0.0000010000):0.0358938524):2.033282728e-06,(((15:0.0000010000,17:0.0000027369):0.01772347696,124:0.0000029824):0.07198523489,((35:0.0000010000,36:0.0000010000):2.951365882e-06,(37:0.0000020594,38:0.0000020270):0.01876408094):2.700477869e-06):0.01759941741):0.017422737):0.0182186926,(48:0.0359183423,123:0.0183611021):0.01830032601):0.02053579948):0.03838933519,117:0.0215668624):0.2902314627,(((((((((5:0.0179309161,23:0.0000028557):0.01798969968,(21:0.0000010000,22:0.0000010000):2.182784908e-06):0.05472734269,((11:0.0000010000,12:0.0000010000):2.110938886e-06,(16:0.0000010000,18:0.0000010000):0.01925624951):0.02106610315):0.01721429038,(24:0.0000010000,25:0.0000010000):0.03663539496):0.0202548581,((8:0.0000010000,9:0.0000010000):2.862895779e-06,(44:0.0000010000,46:0.0000010000):0.03804159584):0.01811299471):0.02840830008,10:0.0927525632):0.05805985533,((28:0.0000010000,29:0.0000010000):0.02435550342,(45:0.0000010000,47:0.0000010000):0.08864114096):0.07259724094):0.1162821254,((91:0.0189730568,114:0.0408326006):0.0378495172,((105:0.1114330898,122:0.0199489850):2.14055475e-06,(110:0.0000010000,119:0.0000029675):0.03805243719):0.02019165924):0.06019624845):0.04145136067,(50:0.0000025614,51:0.0000025187):0.1329523735):0.0007263827929):2.05417012e-06,56:0.2184625279):0.102448089,((43:0.0000010000,116:0.0000010000):0.05574877074,120:0.0613338721):0.01875238295):0.03292134048):0.05391053392,(41:0.0000020042,42:0.0000023930):0.08131607167):0.1038351112,40:0.2013396375):0.1401136197,((((63:0.0999672973,(108:0.0000026081,109:0.0000010000):2.388938591e-06):1.156132419,((81:0.0000027793,82:0.0000010000):0.03768839004,115:0.0000022928):0.0961426685):0.1528247727,(((74:0.0000010000,89:0.0000010000):0.005591896823,(88:0.0367503275,107:0.0373823988):0.01774345974):0.03376255652,(106:0.0000021347,111:0.0000010000):2.195321034e-06):0.1557596521):2.097086639e-06,(65:0.1562015201,(71:0.0548222280,(92:0.0000010000,93:0.0000010000):0.02372888819):0.05943773188):0.116753323):0.2500472552):0.06308292469,(((((((57:0.0000010000,96:0.0000010000):2.359143086e-06,102:0.0172073467):2.822925901e-06,((94:0.0000028870,(95:0.0000020234,(100:0.0000021095,101:0.0000021093):0.03851635577):2.803191647e-06):0.03655010445,99:0.0834428639):2.9395233e-06):0.1979434674,(((66:0.0000010000,67:0.0000010000):2.31445465e-06,68:0.0195060693):0.01839922169,(103:0.0000010000,104:0.0000010000):2.367862964e-06):0.2842340333):2.258665806e-06,((70:0.0375331217,118:0.0661966665):0.1620015774,75:0.3635690171):0.2077143358):0.03857304898,(((((60:0.0000026070,61:0.0000010000):0.0354262516,(90:0.0175465524,(112:0.0000020201,113:0.0000024608):0.01764457871):2.692358831e-06):0.01763059234,62:0.0359391304):2.391320174e-06,76:0.0170312243):0.169085029,((72:0.0000010000,73:0.0000010000):0.04009031585,(84:0.0000010000,85:0.0000026866):0.08869810015):0.0005884850329):0.07757198752):0.05738069483,(((58:0.0000024655,59:0.0000010000):2.068795857e-06,((64:0.0000020740,(79:0.0000010000,80:0.0000010000):0.01857976131):0.01044096228,(((69:0.0000010000,78:0.0000010000):1e-06,77:0.0000010000):0.03876202406,(97:0.0000010000,98:0.0000010000):0.01881868052):0.07696536724):0.009523518013):0.1235985772,(86:0.0000010000,87:0.0000010000):0.2026366191):0.09116826702):0.03084226283):0.2398772265,(54:0.0000026113,55:0.0000027788):0.3845499831):0.3545249231,(2:0.0000010000,52:0.0000021850):0.03867983159):2.301087536e-06,53:0.0000026327);
 14: -2346.70542103 (0:0.0000010000,((((((((1:0.0000028905,83:0.0000010000):0.3231948236,((((((((3:0.0000010000,4:0.0000010000):0.03377665558,49:0.1194806383):0.02030991136,(((6:0.0000023027,7:0.0000020705):0.05774851031,(((((13:0.0000022036,14:0.0000020969):0.01905351994,(((19:0.0000022332,(20:0.0000020988,((26:0.0000010000,34:0.0191611069):2.57963301e-06,39:0.0000010000):2.218829379e-06):1e-06):0.01831538817,27:0.0000020530):2.159382819e-06,32:0.0000010000):2.263736647e-06):2.857066998e-06,33:0.0000020461):0.03538151976,(30:0.0000010000,31:0.0000010000):0.03597725002):2.435686232e-06,(((15:0.0000010000,17:0.0000027369):0.0177641771,124:0.0000029824):0.07214973949,((35:0.0000010000,36:0.0000010000):2.951365882e-06,(37:0.0000020594,38:0.0000020270):0.01880822318):2.176072947e-06):0.01763943408):0.01746269261):0.01826028351,(48:0.0359988280,123:0.0184046111):0.01834250457):0.02058968643):2.127944277e-06,121:0.0566842979):0.03846857273,117:0.0216147460):0.2908991599,(((((((((5:0.0179693022,23:0.0000026210):0.01802838476,(21:0.0000010000,22:0.0000010000):2.250480779e-06):0.05484557632,((11:0.0000010000,(16:0.0000010000,18:0.0000010000):0.0192989332):2.110938886e-06,12:0.0000010000):0.02111247472):0.01725055011,(24:0.0000010000,25:0.0000010000):0.03671371544):0.02029503394,((8:0.0000010000,9:0.0000010000):2.013886298e-06,(44:0.0000010000,46:0.0000010000):0.03812763266):0.01815181074):0.02844889109,10:0.0929920499):0.05820510114,((28:0.0000024115,29:0.0000023475):0.02441686645,(45:0.0000010000,47:0.0000020436):0.08884490653):0.07276133612):0.1165587099,((91:0.0190168404,114:0.0409278135):0.03794178604,((105:0.1117065627,122:0.0199957684):2.020979052e-06,(110:0.0000010000,119:0.0000029675):0.03813699074):0.02022860187):0.06029507404):0.04154728047,(50:0.0000025614,51:0.0000025187):0.1332765037):0.0007175496366):2.466911804e-06,56:0.2189763967):0.1026554666,((43:0.0000010000,116:0.0000010000):0.05586048078,120:0.0614640974):0.01881430026):0.03292339807):0.05405751682,(41:0.0000020042,42:0.0000023930):0.08146987082):0.1039632737,40:0.2019325905):0.1403409895,((((63:0.1001746341,(108:0.0000026081,109:0.0000010000):2.388938591e-06):1.158607639,((81:0.0000027793,82:0.0000010000):0.03775684614,115:0.0000022928):0.09644617098):0.1529003049,(((74:0.0000010000,89:0.0000010000):0.005602618955,(88:0.0368126064,107:0.0374465841):0.01777214886):0.03381679016,(106:0.0000021347,111:0.0000010000):2.164790611e-06):0.15609858):2.292995326e-06,(65:0.1565160581,(71:0.0549181699,(92:0.0000010000,93:0.0000010000):0.02377850067):0.05955964519):0.1169740358):0.2505491231):0.06320267173,(((((((57:0.0000010000,96:0.0000010000):2.09275074e-06,102:0.0172314496):2.889098355e-06,((94:0.0000028870,(95:0.0000024606,(100:0.0000021095,101:0.0000021093):0.03857112118):2.444575831e-06):0.0365843442,99:0.0835544766):2.953496241e-06):0.1987337461,(((66:0.0000010000,67:0.0000010000):2.31445465e-06,68:0.0195362790):0.01842610223,(103:0.0000010000,104:0.0000010000):2.367862964e-06):0.2843038567):2.362779401e-06,((70:0.0375687147,118:0.0663168380):0.1628985172,75:0.3632833091):0.2076841192):0.03815594274,(((((60:0.0000026070,61:0.0000010000):0.03548007613,(90:0.0175723640,(112:0.0000020201,113:0.0000024608):0.0176707967):2.132932253e-06):0.017656194,62:0.0359927261):2.391320174e-06,76:0.0170560577):0.1698979394,((72:0.0000010000,73:0.0000010000):0.04017203287,(84:0.0000010000,85:0.0000026866):0.0887977287):2.19809471e-06):0.07797846653):0.05833060748,((58:0.0000010000,(59:0.0000010000,((64:0.0000025875,(79:0.0000010000,80:0.0000028148):0.01861086243):0.01081990518,(((69:0.0000010000,78:0.0000010000):1e-06,77:0.0000010000):0.03882532299,(97:0.0000022889,98:0.0000029674):0.01884907439):0.07711097797):0.009069438583):2.214187252e-06):0.1239050049,(86:0.0000022104,87:0.0000010000):0.2030516661):0.09136016118):0.03093815888):0.2403020058,(54:0.0000026113,55:0.0000024867):0.3853202781):0.3552341898,(2:0.0000010000,52:0.0000021850):0.03874197532):2.867861823e-06,53:0.0000010000);
 15: -2346.70551613 (0:0.0000010000,((((((((1:0.0000028905,83:0.0000010000):0.3227574767,((((((((3:0.0000010000,4:0.0000026158):0.03373933693,49:0.1193262490):0.02028319729,(((6:0.0000021360,7:0.0000025468):0.0576747208,(((((13:0.0000022036,14:0.0000020969):0.01903114055,(((((19:0.0000022332,(34:0.0191385060,39:0.0000010000):1e-06):2.218829379e-06,20:0.0000020988):2.57963301e-06,26:0.0000010000):0.01829110987,27:0.0000020530):2.595509692e-06,32:0.0000010000):2.714938131e-06):2.511996637e-06,33:0.0000029940):0.03533773195,(((15:0.0000010000,17:0.0000027369):0.01774173714,124:0.0000027398):0.07205887554,(35:0.0000010000,(36:0.0000010000,(37:0.0000021522,38:0.0000021515):0.01878399474):2.001908245e-06):2.131399766e-06):0.01761847998):2.120395084e-06,(30:0.0000010000,31:0.0000010000):0.0359310493):0.01744063269):0.01823734622,(48:0.0359546363,123:0.0183805770):0.01831921401):0.02055989774):2.259152359e-06,121:0.0566127028):0.03842532744,117:0.0215886987):0.2905274487,(((((((((5:0.0179479878,23:0.0000024906):0.01800686699,(21:0.0000010000,22:0.0000010000):2.743904084e-06):0.05477913032,((11:0.0000010000,12:0.0000010000):2.214221742e-06,(16:0.0000029620,18:0.0000010000):0.01927530452):0.02108670946):0.01723048278,(24:0.0000020285,25:0.0000020659):0.03666936981):0.02027335118,((8:0.0000010000,9:0.0000025183):2.837152429e-06,(44:0.0000020328,46:0.0000022564):0.03808003597):0.01813024484):0.02842855217,10:0.0928535653):0.05812221809,((28:0.0000010000,29:0.0000010000):0.02437149671,(45:0.0000010000,47:0.0000010000):0.08874417927):0.07267689605):0.1164048472,((91:0.0189928028,114:0.0408753760):0.03788908815,((105:0.1115558419,122:0.0199700013):2.325206207e-06,(110:0.0000010000,119:0.0000029675):0.03809007577):0.02020910983):0.06024195262):0.04149262718,(50:0.0000010000,51:0.0000021394):0.133098849):0.0007231472631):2.38653403e-06,56:0.2186891224):0.1025357313,((43:0.0000010000,116:0.0000010000):0.05579783898,120:0.0613911762):0.01878032495):0.03291819115):0.05397083471,(41:0.0000020845,42:0.0000023930):0.08139318947):0.1038940616,40:0.2015519851):0.1401925817,((((63:0.1000567345,(108:0.0000026081,109:0.0000010000):2.388938591e-06):1.15721725,((81:0.0000027793,82:0.0000010000):0.03771980063,115:0.0000026461):0.09629320947):0.1528261272,(((74:0.0000010000,89:0.0000029154):0.005592436179,(88:0.0367775389,107:0.0374103242):0.01775790928):0.0337916269,(106:0.0000021347,111:0.0000027199):2.863970215e-06):0.1558965064):2.501837368e-06,(65:0.1563380669,(71:0.0548642387,(92:0.0000010000,93:0.0000010000):0.02374963143):0.0594907091):0.116841034):0.2502640964):0.06312115807,(((((((57:0.0000010000,96:0.0000010000):2.827935176e-06,102:0.0172174242):2.269888244e-06,(((94:0.0000010000,(100:0.0000021095,101:0.0000021093):0.0385405403):2.447833143e-06,95:0.0000023553):0.03656450224,99:0.0834912168):2.07571013e-06):0.1979678679,(((66:0.0000010000,67:0.0000010000):2.123096726e-06,68:0.0195183719):0.01841009691,(103:0.0000010000,104:0.0000010000):2.469449929e-06):0.2846113372):2.026778685e-06,((70:0.0375494159,118:0.0662475456):0.1619616173,75:0.3640252300):0.2079801149):0.0387097002,(((((60:0.0000010000,61:0.0000010000):0.03545105821,(90:0.0175585676,(112:0.0000020624,113:0.0000024608):0.01765678134):2.03895645e-06):0.01764382577,62:0.0359654075):2.456643035e-06,76:0.0170414615):0.1690062758,((72:0.0000021583,73:0.0000025518):0.04011807606,(84:0.0000010000,85:0.0000026866):0.08874626592):0.0008367361113):0.07754376498):0.05724672202,(((58:0.0000010000,59:0.0000010000):2.138780979e-06,((64:0.0000029995,(79:0.0000010000,80:0.0000010000):0.01859301076):0.01032713732,(((69:0.0000010000,78:0.0000010000):1e-06,77:0.0000010000):0.03878974684,(97:0.0000010000,98:0.0000010000):0.018831642):0.07701534707):0.009690313719):0.1237341412,(86:0.0000010000,87:0.0000010000):0.2027728526):0.09123424754):0.03087290957):0.2399878304,(54:0.0000010000,55:0.0000010000):0.3848755679):0.3548035218,(2:0.0000010000,52:0.0000010000):0.03870738435):2.461184256e-06,53:0.0000010000);
 16: -2346.70557813 (0:0.0000010000,((((((((1:0.0000028905,83:0.0000010000):0.3221715924,((((((((3:0.0000010000,4:0.0000010000):0.0336862024,49:0.1191077418):0.02024596362,121:0.0565108341):2.524384661e-06,(((6:0.0000023694,7:0.0000027245):0.05756928209,((((13:0.0000021615,14:0.0000026933):0.01899833035,(((((19:0.0000021667,((26:0.0000010000,39:0.0000010000):2.218829379e-06,34:0.0191053981):2.226092486e-06):2.165225693e-06,20:0.0000021927):0.01825606966,27:0.0000029311):2.838284463e-06,32:0.0000010000):2.578052946e-06,33:0.0000027827):2.406924474e-06):0.03527504996,(30:0.0000010000,31:0.0000010000):0.03586602796):2.122539068e-06,(((15:0.0000010000,17:0.0000020231):0.01770996845,124:0.0000026317):0.07193071129,((35:0.0000010000,36:0.0000010000):2.276021943e-06,(37:0.0000026984,38:0.0000023569):0.01874947781):2.84950629e-06):0.01758604723):0.01740946078):0.01820497682,(48:0.0358918300,123:0.0183464585):0.01828630875):0.02051816159):0.03836431996,117:0.0215505029):0.2900036993,(((((((((5:0.0179184252,23:0.0000021104):0.0179771494,(21:0.0000010000,22:0.0000010000):2.15324539e-06):0.05468937771,((11:0.0000029229,12:0.0000026569):2.115028692e-06,(16:0.0000010000,18:0.0000029233):0.01924244002):0.02105099237):0.01720276597,(24:0.0000026496,25:0.0000010000):0.03661063108):0.02024108287,((8:0.0000010000,9:0.0000010000):2.826807289e-06,(44:0.0000010000,46:0.0000010000):0.0380136986):0.0181003906):0.02839355535,10:0.0926784351):0.05801386348,((28:0.0000010000,29:0.0000010000):0.02434337408,(45:0.0000010000,47:0.0000010000):0.08856618958):0.07253982211):0.1161891737,((91:0.0189588080,114:0.0408016540):0.03782093094,((105:0.1113444810,122:0.0199336816):2.473939173e-06,(110:0.0000010000,119:0.0000029675):0.03802468076):0.02017879359):0.0601656266):0.04142084133,(50:0.0000010000,51:0.0000024240):0.1328465771):0.0007421959109):2.253690188e-06,56:0.2182915139):0.1023756665,((43:0.0000010000,116:0.0000010000):0.05571329658,120:0.0612923857):0.01873418229):0.0329206539):0.05386202499,(41:0.0000020845,42:0.0000023930):0.08126817664):0.1038200895,40:0.2011342503):0.1400246357,((((63:0.0999034548,(108:0.0000026081,109:0.0000010000):2.388938591e-06):1.15536254,((81:0.0000027793,82:0.0000020627):0.03766652302,115:0.0000021316):0.09605469801):0.1527884367,(((74:0.0000010000,89:0.0000026202):0.005589942914,(88:0.0367296455,107:0.0373611067):0.01773330343):0.03374400664,(106:0.0000021347,111:0.0000010000):2.833801553e-06):0.1556488565):2.806525994e-06,(65:0.1561015825,(71:0.0547921827,(92:0.0000010000,93:0.0000010000):0.02371186978):0.05939941358):0.1166818728):0.2498866215):0.0630497368,(((((((57:0.0000010000,96:0.0000010000):2.359143086e-06,102:0.0171991484):2.542746677e-06,(((94:0.0000010000,(100:0.0000021095,101:0.0000021093):0.03849929994):2.568257381e-06,95:0.0000021258):0.03654002845,99:0.0834076905):2.108513141e-06):0.1975616175,(((66:0.0000010000,67:0.0000010000):2.123096726e-06,68:0.0194958229):0.0183897255,(103:0.0000010000,104:0.0000010000):2.775413239e-06):0.2844219848):2.535019587e-06,((70:0.0375202813,118:0.0661606027):0.1615563024,75:0.3638322598):0.2078158077):0.03878465659,(((((60:0.0000010000,61:0.0000010000):0.03540858556,(90:0.0175381102,(112:0.0000029489,113:0.0000010000):0.01763600924):2.057264229e-06):0.01762292571,62:0.0359222175):2.273152799e-06,76:0.0170225680):0.1685735488,((72:0.0000010000,73:0.0000010000):0.04005583128,(84:0.0000010000,85:0.0000026866):0.08863975449):0.00106482078):0.07744083333):0.05705406202,(((58:0.0000010000,59:0.0000010000):2.190581934e-06,((64:0.0000021615,(79:0.0000010000,80:0.0000010000):0.01856875046):0.0103532438,(((69:0.0000010000,78:0.0000010000):1e-06,77:0.0000010000):0.0387419103,(97:0.0000010000,98:0.0000010000):0.01880793912):0.07692148383):0.009626933807):0.1235457183,(86:0.0000010000,87:0.0000010000):0.2024644643):0.09110371884):0.0307946441):0.2397382742,(54:0.0000027751,55:0.0000029830):0.3842857695):0.3543163324,(2:0.0000010000,52:0.0000010000):0.03866006356):2.98935168e-06,53:0.0000010000);
 17: -2346.70558557 (0:0.0000010000,((((((((1:0.0000028905,83:0.0000010000):0.3224618434,((((((((3:0.0000010000,4:0.0000010000):0.03371300465,49:0.1192207343):0.02026510337,121:0.0565637729):2.524384661e-06,(((6:0.0000023694,7:0.0000027245):0.05762390521,((((13:0.0000020930,14:0.0000027147):0.01901552257,(((((19:0.0000021899,20:0.0000020408):1e-06,((26:0.0000010000,39:0.0000010000):2.218829379e-06,34:0.0191227948):1e-06):0.01827434556,27:0.0000020741):2.640009417e-06,32:0.0000010000):2.000045273e-06,33:0.0000010000):2.102921433e-06):0.03530817927,(30:0.0000010000,31:0.0000010000):0.0358998908):2.675422639e-06,(((15:0.0000010000,17:0.0000020231):0.01772640604,124:0.0000026317):0.07199700108,((35:0.0000010000,36:0.0000010000):2.276021943e-06,(37:0.0000026984,38:0.0000023569):0.01876749014):2.361425539e-06):0.01760233343):0.01742554979):0.01822161096,(48:0.0359241502,123:0.0183642657):0.01830328105):0.02053956909):0.03839428804,117:0.0215709241):0.2902807663,(((((((((5:0.0179334141,23:0.0000020621):0.01799226241,(21:0.0000010000,22:0.0000010000):2.11775103e-06):0.05473496261,((11:0.0000029229,12:0.0000026569):2.031746422e-06,(16:0.0000025108,18:0.0000023678):0.01925923815):0.02106888599):0.01721707481,(24:0.0000026496,25:0.0000010000):0.03664050264):0.02025719303,((8:0.0000010000,9:0.0000010000):2.455167187e-06,(44:0.0000010000,46:0.0000010000):0.03804753684):0.01811553878):0.02841136382,10:0.0927674912):0.05806894735,((28:0.0000010000,29:0.0000010000):0.02435789634,(45:0.0000010000,47:0.0000010000):0.08865655903):0.07260902727):0.1163004703,((91:0.0189761696,114:0.0408391830):0.03785562159,((105:0.1114519620,122:0.0199522284):2.473939173e-06,(110:0.0000010000,119:0.0000029675):0.0380579483):0.02019410691):0.0602019784):0.04145746789,(50:0.0000010000,51:0.0000024240):0.1329744608):0.0007216325614):2.335999227e-06,56:0.2184966593):0.1024606728,((43:0.0000010000,116:0.0000010000):0.05575553239,120:0.0613417293):0.01875619349):0.03291879673):0.05391460186,(41:0.0000020845,42:0.0000023930):0.08133443119):0.1038742474,40:0.2013086952):0.140088115,((((63:0.0999790372,(108:0.0000026081,109:0.0000010000):2.398455463e-06):1.156280796,((81:0.0000027793,82:0.0000010000):0.03769303769,115:0.0000020967):0.09617249054):0.152809305,(((74:0.0000010000,89:0.0000010000):0.005591207885,(88:0.0367545476,107:0.0373867100):0.01774619972):0.03376839228,(106:0.0000021347,111:0.0000010000):2.046883452e-06):0.1557724189):2.127566536e-06,(65:0.1562191121,(71:0.0548281040,(92:0.0000010000,93:0.0000010000):0.02373053318):0.05944478381):0.1167569061):0.2500729493):0.06308177835,(((((((57:0.0000010000,96:0.0000010000):2.359143086e-06,102:0.0172081814):2.832431587e-06,(((94:0.0000010000,(100:0.0000021095,101:0.0000021093):0.03851990591):2.12673742e-06,95:0.0000010000):0.03655199671,99:0.0834494077):2.542746677e-06):0.1975217419,(((66:0.0000010000,67:0.0000010000):2.021381326e-06,68:0.0195070707):0.01840001585,(103:0.0000010000,104:0.0000010000):2.502255296e-06):0.284823243):2.620200087e-06,((70:0.0375342605,118:0.0662045604):0.1614401777,75:0.3643264614):0.2080944597):0.03895664115,(((((60:0.0000010000,61:0.0000010000):0.03543000437,(90:0.0175485110,(112:0.0000029489,113:0.0000010000):0.01764656953):2.087045615e-06):0.01763465118,62:0.0359452005):2.147921832e-06,76:0.0170312013):0.1684113486,((72:0.0000010000,73:0.0000010000):0.04007763128,(84:0.0000010000,85:0.0000026866):0.08867715226):0.001386819552):0.07739321232):0.05686680154,(((58:0.0000010000,59:0.0000010000):2.87954558e-06,((64:0.0000024213,(79:0.0000010000,80:0.0000010000):0.01858089319):0.01041752379,(((69:0.0000010000,78:0.0000010000):1e-06,77:0.0000010000):0.0387658261,(97:0.0000026095,98:0.0000026418):0.01881979465):0.07697196102):0.009556243587):0.1236687404,(86:0.0000027434,87:0.0000022925):0.2025687652):0.09115649873):0.03081677781):0.2398234539,(54:0.0000027751,55:0.0000029830):0.3845618546):0.3545539143,(2:0.0000010000,52:0.0000010000):0.03868409316):2.079211239e-06,53:0.0000010000);
 18: -2346.71706051 (0:0.0000010000,((((((((1:0.0000028905,83:0.0000010000):0.3239912148,(((((((((3:0.0000010000,4:0.0000010000):0.0338618897,49:0.1198523293):0.02037134927,(((6:0.0000023694,7:0.0000027245):0.05792852291,((((((13:0.0000021695,14:0.0000021682):0.01911266326,((19:0.0000022332,(20:0.0000020408,((26:0.0000010000,39:0.0000010000):1e-06,34:0.0192210525):2.218829379e-06):1e-06):0.01837578317,27:0.0000029311):2.812209406e-06):2.074270243e-06,33:0.0000010000):2.299622381e-06,32:0.0000010000):0.03548951373,(30:0.0000010000,31:0.0000010000):0.03608637695):2.973129645e-06,((((15:0.0000010000,17:0.0000020231):0.01781686386,124:0.0000021408):0.07236306633,(37:0.0000020594,38:0.0000020270):0.01886762247):2.23534292e-06,(35:0.0000010000,36:0.0000010000):2.111038986e-06):0.0176921959):0.0175140375):0.01831292795,(48:0.0361033915,123:0.0184622596):0.01839639887):0.02065751037):2.524384661e-06,121:0.0568544366):0.03855212226,117:0.0216886859):0.2921669431,56:0.2200302726):2.887428319e-06,(50:0.0000010000,51:0.0000021394):0.1336782256):2.536632344e-06,((((((((5:0.0180147915,23:0.0000025235):0.01807419035,(21:0.0000010000,22:0.0000010000):2.88406263e-06):0.05497966581,((11:0.0000022276,(16:0.0000020620,18:0.0000026989):0.01935105115):2.163236626e-06,12:0.0000022120):0.02116659677):0.01729772007,(24:0.0000010000,25:0.0000010000):0.03680280317):0.02034329742,((8:0.0000010000,9:0.0000010000):2.011580305e-06,(44:0.0000010000,46:0.0000010000):0.03823275373):0.01819748373):0.02850541002,10:0.0932548667):0.05836268988,((28:0.0000010000,29:0.0000010000):0.0244402312,(45:0.0000010000,47:0.0000010000):0.08914517432):0.07298708913):0.1168622688,((91:0.0190707119,114:0.0410430289):0.03804461975,(105:0.1120401074,((110:0.0000010000,119:0.0000029675):0.03823535698,122:0.0200526790):2.325206207e-06):0.02027573615):0.06043833506):0.04166779218):0.1031815671,((43:0.0000010000,116:0.0000010000):0.05598484561,120:0.0616126875):0.01883362391):0.03286586806):0.05421819918,(41:0.0000020845,42:0.0000023930):0.08178647077):0.1040057029,40:0.2020427387):0.1399139926,((((63:0.1004056866,(108:0.0000026081,109:0.0000010000):2.388938591e-06):1.161479925,((81:0.0000027793,82:0.0000010000):0.03784370119,115:0.0000026461):0.09696606085):0.1527383118,((((74:0.0000010000,89:0.0000010000):0.005594150984,(88:0.0368829841,107:0.0375184821):0.01781454448):0.03390198034,106:0.0000021347):2.863970215e-06,111:0.0000010000):0.1563674819):2.948927754e-06,(65:0.1568613078,(71:0.0550288939,(92:0.0000010000,93:0.0000010000):0.02382842805):0.0596891622):0.1170992077):0.2516612723):0.06324383562,(((((((57:0.0000010000,96:0.0000010000):2.542746677e-06,102:0.0172561810):2.359143086e-06,((94:0.0000010000,(95:0.0000010000,(100:0.0000021095,101:0.0000021093):0.03863514719):2.12673742e-06):0.03660967439,99:0.0836776812):2.240938089e-06):0.1937693103,((70:0.0375954747,118:0.0664394284):0.1558350415,75:0.3729697977):0.2123855925):2.531439688e-06,(((66:0.0000010000,68:0.0195739269):2.123096726e-06,67:0.0000010000):0.01846056172,(103:0.0000010000,104:0.0000010000):2.489933456e-06):0.291259463):0.04330768416,((((((60:0.0000010000,61:0.0000010000):0.03554842571,(112:0.0000029489,113:0.0000010000):0.01770640841):2.982363103e-06,90:0.0176074001):0.01771299494,62:0.0360861274):2.456643035e-06,76:0.0170691325):0.1623406942,((72:0.0000010000,73:0.0000010000):0.04008843055,(84:0.0000010000,85:0.0000026866):0.08866732376):0.008976393081):0.07599475425):0.05154948501,(((58:0.0000010000,59:0.0000010000):2.325352243e-06,((64:0.0000021862,(79:0.0000010000,80:0.0000024991):0.01864702898):0.0107834925,(((69:0.0000010000,78:0.0000010000):1e-06,77:0.0000010000):0.03889548912,(97:0.0000010000,98:0.0000010000):0.01888435822):0.07724997269):0.009158263308):0.1244755167,(86:0.0000020200,87:0.0000010000):0.202767123):0.09127805861):0.03082054215):0.2396847958,(54:0.0000010000,55:0.0000010000):0.3861277795):0.3555071244,(2:0.0000010000,52:0.0000010000):0.03881777023):2.461184256e-06,53:0.0000010000);
 19: -2346.78507258 (0:0.0000010000,((((((((1:0.0000028905,83:0.0000010000):0.3231886037,((((((((3:0.0000010000,4:0.0000010000):0.03381665432,49:0.1196674328):0.02033982887,121:0.0567690381):2.524384661e-06,(((6:0.0000023694,7:0.0000027245):0.05783450282,((((((13:0.0000020930,14:0.0000027147):0.01906953789,(((19:0.0000022332,20:0.0000020408):1e-06,((26:0.0000010000,34:0.0191771851):1e-06,39:0.0000010000):2.218829379e-06):0.01834310343,27:0.0000022123):2.035451918e-06):2.050633918e-06,33:0.0000010000):2.773703703e-06,32:0.0000010000):0.03542982224,(30:0.0000010000,31:0.0000010000):0.03603779755):2.162048196e-06,(((15:0.0000010000,17:0.0000020231):0.01779720407,124:0.0000028084):0.07228557229,((35:0.0000010000,(37:0.0000021079,38:0.0000025519):0.01883474539):2.111038986e-06,36:0.0000010000):2.063167054e-06):0.01766749535):0.01749275628):0.01828924774,(48:0.0360513060,123:0.0184347832):0.01837308039):0.02062666395):0.03851327721,117:0.0216345343):0.2914901409,56:0.2195767941):2.94956837e-06,(((((((((5:0.0179940979,23:0.0000024906):0.01805336374,(21:0.0000010000,22:0.0000010000):2.212688962e-06):0.05494294719,((11:0.0000010000,(16:0.0000010000,18:0.0000010000):0.01932096226):2.110938886e-06,12:0.0000010000):0.02116290054):0.01722687176,(24:0.0000010000,25:0.0000010000):0.0367781518):0.02034798525,((8:0.0000010000,9:0.0000010000):2.011580305e-06,(44:0.0000010000,46:0.0000010000):0.03818083961):0.01817989651):0.02849403158,10:0.0931303362):0.05830930438,((28:0.0000010000,29:0.0000010000):0.02439018339,(45:0.0000010000,47:0.0000010000):0.08904503503):0.07290228579):0.1168058977,((91:0.0190436899,114:0.0409844162):0.03798722657,((105:0.1118635870,122:0.0200240687):2.200353653e-06,(110:0.0000010000,119:0.0000029675):0.03819681755):0.02026212203):0.06035077848):0.04160824641,(50:0.0000010000,51:0.0000021394):0.1334700546):0.0005915122292):0.1032539014,((43:0.0000010000,116:0.0000010000):0.05599148636,120:0.0614982402):0.01866933292):0.0334722711):0.05393307418,(41:0.0000020845,42:0.0000023930):0.0806676716):0.1272143306,40:0.1905161041):0.1411225854,((((63:0.1003344689,(108:0.0000026081,109:0.0000010000):2.388938591e-06):1.160870155,((81:0.0000027793,82:0.0000010000):0.03780739888,115:0.0000026461):0.09612221428):0.1532327032,(((74:0.0000010000,89:0.0000010000):0.005602190509,(88:0.0368553284,107:0.0374920376):0.01779484481):0.03386046471,(106:0.0000021347,111:0.0000010000):2.863970215e-06):0.1559517948):2.043753522e-06,(65:0.1566405453,(71:0.0550063422,(92:0.0000010000,93:0.0000010000):0.02380538856):0.05976225292):0.1170993976):0.2307393402):0.06133875669,(((((57:0.0000010000,96:0.0000010000):2.542746677e-06,102:0.0172594383):2.359143086e-06,((94:0.0000010000,(95:0.0000010000,(100:0.0000021095,101:0.0000021093):0.03860845995):2.12673742e-06):0.03662044196,99:0.0836295826):2.240938089e-06):0.2137841162,(((((((60:0.0000010000,61:0.0000010000):0.03553006572,(90:0.0175930862,(112:0.0000029489,113:0.0000010000):0.0176920005):2.156347479e-06):0.01767758457,62:0.0360336145):2.048147545e-06,76:0.0170795937):0.1681842734,((72:0.0000010000,73:0.0000010000):0.04048537471,(84:0.0000010000,85:0.0000026866):0.08713825033):2.456896357e-06):0.07965316773,(((66:0.0000010000,67:0.0000010000):2.123096726e-06,68:0.0195513472):0.01844131088,(103:0.0000010000,104:0.0000010000):2.489933456e-06):0.299655237):2.522963281e-06,((70:0.0373530152,118:0.0665440727):0.2022020273,75:0.3222311414):0.2055779327):0.04318448589):0.05377642987,(((58:0.0000010000,59:0.0000010000):2.162685705e-06,((64:0.0000029995,(79:0.0000010000,80:0.0000010000):0.01863647761):0.01034110046,(((69:0.0000010000,78:0.0000010000):1e-06,77:0.0000010000):0.03887527208,(97:0.0000010000,98:0.0000010000):0.01887477959):0.07718428118):0.009724962125):0.1479322439,(86:0.0000010000,87:0.0000010000):0.1772880711):0.08952275798):0.02703920383):0.2491935133,(54:0.0000010000,55:0.0000010000):0.3760109918):0.3675075526,(2:0.0000010000,52:0.0000010000):0.03876733597):2.461184256e-06,53:0.0000010000);
PhyloTree:
 newick: (0:0.0000010000,((((((((1:0.0000028905,83:0.0000010000)100:0.3223446729,((((((((3:0.0000010000,4:0.0000010000)98:0.03369766998,49:0.1191611210)33:0.02025500169,(((6:0.0000023694,7:0.0000027245)100:0.05759421003,((((((13:0.0000020930,14:0.0000027147)99:0.01900557662,(((19:0.0000022332,20:0.0000020408)68:1e-06,((26:0.0000010000,34:0.0191127460)13:1e-06,39:0.0000010000)52:2.218829379e-06)99:0.01826430121,27:0.0000029311)77:2.812209406e-06)40:2.101791619e-06,33:0.0000010000)35:2.299622381e-06,32:0.0000010000)100:0.03528939372,(30:0.0000010000,31:0.0000010000)100:0.03588161609)43:2.533208933e-06,((((15:0.0000010000,17:0.0000020231)99:0.01771730396,124:0.0000021408)100:0.07196052406,(37:0.0000020594,38:0.0000020270)99:0.0187572873)22:2.23534292e-06,(35:0.0000010000,36:0.0000010000)55:2.111038986e-06)98:0.01759332562)81:0.01741689092)89:0.01821281665,(48:0.0359061989,123:0.0183548809)83:0.018294337)69:0.02052883799)17:2.524384661e-06,121:0.0565350966)33:0.03837965218,117:0.0215586022)100:0.2901399707,(((((((((5:0.0179259518,23:0.0000024906)99:0.01798472017,(21:0.0000010000,22:0.0000010000)59:2.212688962e-06)99:0.05471271712,((11:0.0000010000,(16:0.0000010000,18:0.0000010000)100:0.01925071595)32:2.110938886e-06,12:0.0000010000)98:0.02106028184)61:0.01720925989,(24:0.0000010000,25:0.0000010000)99:0.03662528523)99:0.02024980557,((8:0.0000010000,9:0.0000010000)80:2.011580305e-06,(44:0.0000010000,46:0.0000010000)99:0.03803038065)75:0.01810795637)99:0.02840196514,10:0.0927252304)100:0.05804259155,((28:0.0000010000,29:0.0000010000)100:0.02435303213,(45:0.0000010000,47:0.0000010000)100:0.08861225661)100:0.07257517228)97:0.1162463364,((91:0.0189668611,114:0.0408199211)92:0.03783739299,((105:0.1113993722,122:0.0199426669)61:2.325206207e-06,(110:0.0000010000,119:0.0000029675)100:0.0380412764)75:0.02018668612)92:0.06018334954)71:0.04144023233,(50:0.0000010000,51:0.0000021394)100:0.1329133166)66:0.0007339849652)48:2.887428319e-06,56:0.2184054449)33:0.1024240302,((43:0.0000010000,116:0.0000010000)100:0.05573510693,120:0.0613183885)99:0.01874646834)31:0.03292661401)32:0.05390124138,(41:0.0000020845,42:0.0000023930)100:0.08128119104)42:0.1038349786,40:0.2013553802)71:0.1401243623,((((63:0.0999454701,(108:0.0000026081,109:0.0000010000)74:2.388938591e-06)100:1.15607225,((81:0.0000027793,82:0.0000010000)99:0.0376808818,115:0.0000026461)98:0.09609276089)46:0.1528559043,(((74:0.0000010000,89:0.0000010000)100:0.005590979283,(88:0.0367436574,107:0.0373757255)100:0.01774033179)98:0.03375665175,(106:0.0000021347,111:0.0000010000)57:2.863970215e-06)99:0.1557497062)17:2.250795725e-06,(65:0.1561695285,(71:0.0548105817,(92:0.0000010000,93:0.0000010000)100:0.02372427494)94:0.05942543364)98:0.1167464675)37:0.2500022278)38:0.0631030602,(((((((57:0.0000010000,96:0.0000010000)68:2.542746677e-06,102:0.0172049616)79:2.359143086e-06,(((94:0.0000010000,(100:0.0000021095,101:0.0000021093)99:0.03851181288)35:2.12673742e-06,95:0.0000010000)74:0.03654972292,99:0.0834352182)70:2.240938089e-06)97:0.1983272352,((70:0.0375297973,118:0.0661920267)99:0.1625388236,75:0.3627881713)89:0.2073503878)16:2.105399876e-06,(((66:0.0000010000,67:0.0000010000)76:2.123096726e-06,68:0.0195040159)94:0.01839687181,(103:0.0000010000,104:0.0000010000)83:2.489933456e-06)100:0.283816197)32:0.03813579614,(((((60:0.0000010000,61:0.0000010000)100:0.03541840844,(90:0.0175424380,(112:0.0000029489,113:0.0000010000)100:0.01764046769)74:2.789526561e-06)100:0.01762500522,62:0.0359291698)79:2.456643035e-06,76:0.0170288410)99:0.1695676477,((72:0.0000010000,73:0.0000010000)100:0.04009097852,(84:0.0000010000,85:0.0000026866)100:0.08866025518)74:2.212795586e-06)68:0.077885818)36:0.05821462972,(((58:0.0000010000,59:0.0000010000)83:2.688054956e-06,((64:0.0000029995,(79:0.0000010000,80:0.0000010000)100:0.01857577897)87:0.01034844442,(((69:0.0000010000,78:0.0000010000)87:1e-06,77:0.0000010000)99:0.03875597563,(97:0.0000010000,98:0.0000010000)100:0.01881506339)100:0.07694954893)53:0.009641498201)98:0.123593545,(86:0.0000010000,87:0.0000010000)100:0.2026558139)70:0.09117687773)77:0.03083883758)54:0.2399843435,(54:0.0000010000,55:0.0000010000)100:0.3845036422)93:0.3545523077,(2:0.0000010000,52:0.0000010000)99:0.03867384079)84:2.461184256e-06,53:0.0000010000);
RateGamma:
 gamma_shape: 0.7880948599
StopRule:
 curIteration: 215
 start_real_time: 2331188.741
 time_vec: 114, 57, 31, 29, 26, 24, 10, 3, 2, 1
UFBoot:
 000: 6 -2403.929443 -2363.464416 (0,(((((((((1,83),(41,42)),((43,116),120)),((((40,(((((57,102),96),(((94,(100,101)),95),99)),((((((((58,59),(((69,78),77),(97,98))),(64,(79,80))),(86,87)),((66,(67,68)),(103,104))),((((((60,61),(112,113)),90),62),76),(84,85))),(72,73)),((70,118),75))),((65,(71,(92,93))),(((((74,89),(88,107)),111),106),((81,82),115))))),56),((91,114),((105,122),(110,119)))),(50,51))),((((((((5,23),(21,22)),(24,25)),((11,(16,18)),12)),(8,9)),(44,46)),10),((28,29),(45,47)))),(((3,4),(((((6,7),((((13,14),((((19,20),((26,39),34)),27),33)),32),(((15,17),124),((35,36),(37,38))))),(48,123)),((30,31),121)),117)),49)),(54,55)),(63,(108,109))),(2,52)),53);
 001: 2 -2202.291504 -2352.287534 (0,((((((((1,83),((((((((3,4),49),121),(((6,7),((((((13,14),((((19,20),(26,39)),34),27)),32),33),(((15,17),124),((35,36),(37,38)))),(30,31))),(48,123))),117),(((((((((5,23),(21,22)),((11,12),(16,18))),(24,25)),10),((8,9),(44,46))),((28,29),(45,47))),((91,(110,119)),((105,122),114))),(50,51))),56),((43,116),120))),(41,42)),40),(((63,(108,109)),((81,82),115)),((65,(71,(92,93))),((((74,89),(88,107)),111),106)))),(((((((57,96),102),(((94,(100,101)),95),99)),((70,118),75)),(((66,67),68),(103,104))),(((((60,61),(90,(112,113))),62),76),((72,73),(84,85)))),(((58,59),((64,(79,80)),(((69,78),77),(97,98)))),(86,87)))),(54,55)),(2,52)),53);
 002: 1 -2695.976807 -2360.764232 (0,(((((((((1,83),(40,(41,42))),((43,116),120)),((((((3,4),121),49),(((6,7),((((((13,14),(((19,(20,(26,39))),34),27)),33),32),((((15,17),124),(35,(37,38))),36)),(30,31))),(48,123))),117),((((((((((5,23),21),22),((11,(16,18)),12)),(24,25)),((8,9),(44,46))),10),((28,29),(45,47))),((91,114),(105,((110,119),122)))),(50,51)))),56),((((((((((57,96),(94,(95,(99,(100,101))))),102),((70,118),75)),(((66,67),68),(103,104))),(84,85)),(72,73)),(((60,61),(90,(112,113))),(62,76))),((58,59),((64,(79,80)),(((69,78),77),(97,98))))),(86,87))),((((((63,108),109),(81,82)),115),((((74,89),(88,107)),111),106)),((65,71),(92,93)))),(54,55)),(2,52)),53);
 003: 1 -1850.264038 -2361.149799 (0,((((((((((1,83),(40,(41,42))),((43,116),120)),((((((((((5,23),(21,22)),(24,25)),((11,12),(16,18))),(8,9)),(44,46)),10),((28,29),(45,47))),((91,114),((105,122),(110,119)))),(50,51))),(((((3,4),123),(117,121)),(((6,7),(((((13,14),(((((19,20),(26,39)),34),27),32)),33),(30,31)),(((15,17),124),((35,36),(37,38))))),48)),49)),56),(((57,96),102),((94,(99,(100,101))),95))),(((((58,59),((64,(79,80)),(((69,78),77),(97,98)))),(86,87)),(((((60,61),(90,(112,113))),62),76),((((66,67),68),(103,104)),((72,73),(84,85))))),((((65,(71,(92,93))),((81,82),115)),(((74,89),(88,107)),(106,111))),((70,118),75)))),(54,55)),((2,52),(63,(108,109)))),53);
 004: 1 -2359.457031 -2355.047846 (0,(((((((((1,83),(((((3,4),((((6,7),(((((13,14),((((19,20),((26,34),39)),27),32)),33),(((15,17),124),(35,(36,(37,38))))),(30,31))),(48,123)),(117,121))),49),((((((((((5,23),21),22),(24,25)),((11,12),(16,18))),((8,9),(44,46))),10),((28,29),(45,47))),((91,114),((105,122),(110,119)))),(50,51))),((43,116),120))),(41,42)),40),56),(((54,55),(86,87)),(((((((57,96),102),((94,(95,(100,101))),99)),(((66,67),68),(103,104))),((70,118),75)),(((((58,59),(((69,78),77),(97,98))),(64,(79,80))),(84,85)),(72,73))),((((60,61),(90,(112,113))),76),62)))),(((63,(108,109)),((81,82),115)),(65,(71,(92,93))))),(((74,89),(88,107)),(106,111))),(2,52)),53);
 005: 4 -2612.182129 -2361.455647 (0,(((((((((1,83),(41,42)),((43,116),120)),((((40,((((((57,102),96),(((94,(100,101)),95),99)),(((((((58,59),((69,(77,78)),(97,98))),(64,(79,80))),((66,(67,68)),(103,104))),((72,73),(84,85))),((70,118),75)),((((60,61),(90,(112,113))),62),76))),(86,87)),((65,(71,(92,93))),(((((74,89),(88,107)),106),111),((81,82),115))))),56),(((91,114),(110,119)),(105,122))),(50,51))),(((((((5,23),(21,22)),(24,25)),((11,12),(16,18))),((8,9),(44,46))),10),((28,29),(45,47)))),(((3,4),(((((6,7),(((((13,14),(((19,20),((26,39),34)),27)),33),32),(((15,17),124),((35,36),(37,38))))),(48,123)),((30,31),121)),117)),49)),(54,55)),(63,(108,109))),(2,52)),53);
 006: 2 -2102.095459 -2354.958138 (0,(((((((((1,83),(((((3,4),((((6,7),(((((13,14),((((19,20),((26,34),39)),27),32)),33),(((15,17),124),(35,(36,(37,38))))),(30,31))),(48,123)),(117,121))),49),((((((((((5,23),21),22),(24,25)),((11,12),(16,18))),((8,9),(44,46))),10),((28,29),(45,47))),((91,114),((105,122),(110,119)))),(50,51))),((43,116),120))),(41,42)),40),(((54,55),(86,87)),((((((57,96),102),((94,(95,(100,101))),99)),(((66,67),68),(103,104))),((70,118),75)),((((((58,59),(((69,78),77),(97,98))),(64,(79,80))),(84,85)),(72,73)),((((60,61),(90,(112,113))),76),62))))),56),(((63,(108,109)),((81,82),115)),(65,(71,(92,93))))),(((74,89),(88,107)),(106,111))),(2,52)),53);
 007: 2 -2178.789551 -2354.59262 (0,((((((((((1,83),((((((3,4),(((((6,7),(((((13,14),(((((19,20),39),26),34),27)),32),33),((((15,17),124),(35,(37,38))),36))),(30,31)),((48,123),121)),117)),49),((((((((5,23),(21,22)),(11,(12,(16,18)))),(24,25)),((8,9),(44,46))),10),((28,29),(45,47))),((91,114),(105,((110,119),122))))),(50,51)),((43,116),120))),(41,42)),40),56),(((65,(71,(92,93))),((((74,89),(88,107)),111),106)),((81,82),115))),(((((((58,59),(((69,78),77),(97,98))),(64,(79,80))),(86,87)),((70,118),75)),(63,(108,109))),((((((60,61),(90,(112,113))),62),76),(84,85)),(72,73)))),((((57,102),96),(((94,(100,101)),95),99)),(((66,67),68),(103,104)))),(54,55)),(2,52)),53);
 008: 1 -2351.425781 -2361.35523 (0,(((((((((1,83),(41,42)),((43,116),120)),((((((40,(((((57,96),102),((94,(95,(100,101))),99)),((((((((58,59),(((69,77),78),(97,98))),(64,(79,80))),((((66,67),68),103),104)),(84,85)),(72,73)),((((60,61),(90,(112,113))),62),76)),((70,118),75))),(86,87))),(((65,(92,93)),71),((((74,89),(88,107)),(106,111)),((81,82),115)))),56),(105,((110,119),122))),(91,114)),(50,51))),((((((((5,23),21),22),((11,(16,18)),12)),(24,25)),((8,9),(44,46))),10),((28,29),(45,47)))),(((3,4),(((((6,7),((((13,14),(((((19,20),((26,39),34)),27),32),33)),(30,31)),(((15,17),124),((35,36),(37,38))))),(48,123)),117),121)),49)),(54,55)),((63,108),109)),(2,52)),53);
 009: 4 -2458.672607 -2347.402494 (0,(((((((1,83),((((((((3,4),49),(((6,7),((((((13,14),((((19,(34,39)),20),26),27)),32),33),(30,31)),((((15,17),124),(37,38)),(35,36)))),(48,123))),121),117),56),((((((((((5,23),22),21),(24,25)),((11,12),(16,18))),((8,(44,46)),9)),10),((28,29),(45,47))),((91,114),((105,122),(110,119)))),(50,51))),((43,116),120))),(41,42)),40),(((((63,109),108),((81,82),115)),((((74,89),(88,107)),111),106)),(65,(71,(92,93))))),(((((57,96),102),((94,(95,(100,101))),99)),(((((58,59),(((69,78),77),(97,98))),(64,(79,80))),((70,118),75)),((((((60,61),(90,(112,113))),62),76),((72,73),(84,85))),((((66,67),68),103),104)))),(86,87))),(54,55)),((2,52),53));
 010: 4 -2106.566162 -2359.898693 (0,((((((((((1,83),(((((3,4),((((6,7),((((((13,14),(((19,20),(26,(34,39))),27)),32),33),(30,31)),(((15,17),124),(35,(36,(37,38)))))),(48,123)),(117,121))),49),((((((((((5,23),21),22),((11,12),(16,18))),(24,25)),((8,9),(44,46))),10),((28,29),(45,47))),((91,114),((105,122),(110,119)))),(50,51))),((43,116),120))),(41,42)),40),56),(63,(108,109))),(((65,(71,(92,93))),(((74,89),(88,107)),(106,111))),((81,82),115))),((((((57,96),102),((((66,67),68),(103,104)),(94,(95,(99,(100,101)))))),((70,118),75)),(((((60,61),(90,(112,113))),62),76),((72,73),(84,85)))),(((58,59),((64,(79,80)),(((69,78),77),(97,98)))),(86,87)))),(54,55)),(2,52)),53);
 011: 1 -2462.512451 -2362.52262 (0,(((((((((1,83),(((((((3,4),49),121),(((6,7),(((((13,14),(32,33)),((((19,20),(26,39)),34),27)),((((15,17),124),(37,38)),(35,36))),(30,31))),(48,123))),117),((((((((((5,23),21),22),(24,25)),((11,(16,18)),12)),((8,(44,46)),9)),10),((28,29),(45,47))),((91,114),((105,122),(110,119)))),(50,51))),((43,116),120))),(41,42)),40),56),((((63,(108,109)),((81,82),115)),(((74,89),(88,107)),(106,111))),(65,(71,(92,93))))),(((((57,102),(((((70,118),75),(100,101)),(94,95)),96)),99),((((((58,59),(64,(79,80))),(97,98)),77),(69,78)),((((((60,61),(90,(112,113))),62),76),((72,73),(84,85))),(((66,67),68),(103,104))))),(86,87))),(54,55)),53),(2,52));
 012: 3 -2115.668701 -2351.559251 (0,(((((((((1,83),(((((((((3,4),49),121),(((6,7),(((((13,14),((((19,20),((26,34),39)),32),27)),33),(30,31)),((((15,17),124),(37,38)),(35,36)))),(48,123))),117),56),((((((((5,23),(21,22)),(11,(12,(16,18)))),(24,25)),((8,9),(44,46))),10),((28,29),(45,47))),(((91,114),(110,119)),(105,122)))),(50,51)),((43,116),120))),(41,42)),40),((((63,(108,109)),((81,82),115)),((((74,89),(88,107)),106),111)),(65,(71,(92,93))))),((((((58,59),((64,(79,80)),(((69,78),77),(97,98)))),(86,87)),((70,118),75)),((((((60,61),(112,113)),90),62),76),((72,73),(84,85)))),((((66,68),67),103),104))),(((57,96),102),(((94,(100,101)),95),99))),(54,55)),(2,52)),53);
 013: 1 -2233.418701 -2355.047846 (0,(((((((((1,83),(((((3,4),((((6,7),(((((13,14),((((19,20),((26,34),39)),27),32)),33),(((15,17),124),(35,(36,(37,38))))),(30,31))),(48,123)),(117,121))),49),((((((((((5,23),21),22),(24,25)),((11,12),(16,18))),((8,9),(44,46))),10),((28,29),(45,47))),((91,114),((105,122),(110,119)))),(50,51))),((43,116),120))),(41,42)),40),56),(((54,55),(86,87)),(((((((57,96),102),((94,(95,(100,101))),99)),(((66,67),68),(103,104))),((70,118),75)),(((((58,59),(((69,78),77),(97,98))),(64,(79,80))),(84,85)),(72,73))),((((60,61),(90,(112,113))),76),62)))),(((63,(108,109)),((81,82),115)),(65,(71,(92,93))))),(((74,89),(88,107)),(106,111))),(2,52)),53);
 014: 2 -2084.17627 -2372.049763 (0,((((((((((((1,83),((43,116),120)),(41,42)),40),(((((((((((((5,21),23),22),(24,25)),((11,12),(16,18))),((8,9),(44,46))),10),((28,29),(45,47))),(50,51)),(91,114)),(110,119)),122),105)),56),((((57,96),102),(((94,(100,101)),95),99)),(((((((58,59),((64,(79,80)),(((69,78),77),(97,98)))),((70,118),75)),(((66,67),68),(103,104))),((72,73),(84,85))),(((((60,61),(112,113)),90),62),76)),(86,87)))),(((((((((3,4),49),(117,121)),(48,123)),(6,7)),((((((13,14),32),(((19,(26,39)),20),34)),27),33),(30,31))),36),(35,(37,38))),((15,17),124))),(54,55)),((65,(71,(92,93))),((((74,89),(88,107)),(106,111)),((81,82),115)))),((63,108),109)),(2,52)),53);
 015: 1 -2515.287598 -2355.047846 (0,(((((((((1,83),(((((3,4),((((6,7),(((((13,14),((((19,20),((26,34),39)),27),32)),33),(((15,17),124),(35,(36,(37,38))))),(30,31))),(48,123)),(117,121))),49),((((((((((5,23),21),22),(24,25)),((11,12),(16,18))),((8,9),(44,46))),10),((28,29),(45,47))),((91,114),((105,122),(110,119)))),(50,51))),((43,116),120))),(41,42)),40),56),(((54,55),(86,87)),(((((((57,96),102),((94,(95,(100,101))),99)),(((66,67),68),(103,104))),((70,118),75)),(((((58,59),(((69,78),77),(97,98))),(64,(79,80))),(84,85)),(72,73))),((((60,61),(90,(112,113))),76),62)))),(((63,(108,109)),((81,82),115)),(65,(71,(92,93))))),(((74,89),(88,107)),(106,111))),(2,52)),53);
 016: 2 -1956.246826 -2364.46582 (0,(((((((((((((1,83),(41,42)),((43,116),120)),(((((((((5,23),(21,22)),(24,25)),(11,(12,(16,18)))),8),9),(44,46)),10),((28,29),(45,47)))),(((((((3,4),123),121),117),((6,7),(((((13,14),((((19,20),((26,39),34)),32),27)),33),(((15,17),124),((35,36),(37,38)))),(30,31)))),48),49)),(50,51)),((((91,(110,119)),114),122),105)),56),40),((65,(71,(92,93))),(((((74,89),(88,107)),106),111),((81,82),115)))),(((((57,(96,99)),102),(94,(95,(100,101)))),((70,118),75)),(((((58,59),((64,(79,80)),(((69,78),77),(97,98)))),(86,87)),(((66,(103,104)),67),68)),(((((60,61),(90,(112,113))),62),76),((72,73),(84,85)))))),(54,55)),53),((2,(63,(108,109))),52));
 017: 4 -2263.178223 -2351.992085 (0,(((((((((((1,83),(40,(41,42))),((43,116),120)),56),(((((((((5,23),(21,22)),((11,12),(16,18))),(24,25)),((8,9),(44,46))),10),((28,29),(45,47))),((91,114),((105,122),(110,119)))),(50,51))),(((((3,4),49),(((6,7),((((((13,14),(((19,20),(26,(34,39))),27)),33),32),(((15,17),124),((35,36),(37,38)))),(30,31))),(48,123))),121),117)),(((((((57,96),((94,(95,(100,101))),99)),102),((70,118),75)),(((66,67),68),(103,104))),((((((60,61),(112,113)),90),62),76),((72,73),(84,85)))),(((58,59),((64,(79,80)),(((69,78),77),(97,98)))),(86,87)))),(54,55)),(((65,(71,(92,93))),(((74,89),(88,107)),(106,111))),((81,82),115))),(63,(108,109))),(2,52)),53);
 018: 1 -2365.948242 -2363.829912 (0,(((((((((1,83),(41,42)),((43,116),120)),(((((((5,23),(21,22)),((11,12),(16,18))),(24,25)),((8,(44,46)),9)),10),((28,29),(45,47)))),((((40,56),(((((((57,96),((94,95),(100,101))),(99,102)),((70,118),75)),(((((60,61),(90,(112,113))),76),62),(((66,(67,68)),(103,104)),((72,73),(84,85))))),(((58,59),((64,(79,80)),(((69,78),77),(97,98)))),(86,87))),(((65,(71,(92,93))),((((74,89),(88,107)),106),111)),((81,82),115)))),((((91,114),(110,119)),105),122)),(50,51))),(((((3,4),123),(117,121)),(((6,7),((((((13,14),(((19,20),((26,39),34)),27)),33),32),(30,31)),(((15,17),124),((35,36),(37,38))))),48)),49)),(54,55)),((63,108),109)),(2,52)),53);
 019: 4 -2302.553223 -2366.992901 (0,((((((((((1,83),((((((((3,4),49),121),(((6,7),((((((13,14),(((19,20),(26,(34,39))),27)),33),32),(30,31)),((((15,17),124),(36,(37,38))),35))),(48,123))),117),(((((((((((5,23),21),22),((11,12),(16,18))),(24,25)),((8,9),(44,46))),10),((28,29),(45,47))),(91,114)),((105,122),(110,119))),(50,51))),56),((43,116),120))),(41,42)),40),(((63,(108,109)),((81,82),115)),((65,(71,(92,93))),(((74,89),(88,107)),(106,111))))),(86,87)),((((((57,96),102),(((94,(100,101)),95),99)),(70,118)),(((66,67),68),(103,104))),((((58,59),(((69,78),77),(97,98))),(64,(79,80))),75))),(((((60,61),(90,(112,113))),76),((72,73),(84,85))),62)),(54,55)),(2,52)),53);
 020: 2 -2230.553711 -2358.60825 (0,(((((((((1,83),(41,42)),((43,116),120)),((((40,((((((57,(96,102)),(94,(95,(100,101)))),99),(((((((((58,59),(((69,78),77),(97,98))),64),(79,80)),(84,85)),(72,73)),((((60,61),(90,(112,113))),76),62)),((70,118),75)),((((66,67),68),103),104))),(86,87)),(((65,71),(92,93)),(((((74,89),(88,107)),111),106),((81,82),115))))),56),((91,114),((105,122),(110,119)))),(50,51))),(((((((5,23),(21,22)),((11,(16,18)),12)),(24,25)),((8,(44,46)),9)),10),((28,29),(45,47)))),(((3,4),((((6,7),((((13,14),(((((19,20),((26,39),34)),27),33),32)),(30,31)),(((15,17),124),((35,36),(37,38))))),(48,123)),(117,121))),49)),(54,55)),(63,(108,109))),(2,52)),53);
 021: 1 -2722.978516 -2362.853886 (0,(((((((((1,83),(41,42)),((43,116),120)),((((40,(((((((((57,96),102),99),((94,95),(100,101))),((70,118),75)),(((((((58,59),(((69,78),77),(97,98))),64),(79,80)),((((66,67),68),104),103)),(84,85)),(72,73))),(((((60,61),(112,113)),90),62),76)),(86,87)),(((65,(71,(92,93))),(((74,89),(88,107)),(106,111))),((81,82),115)))),56),((((91,114),(110,119)),105),122)),(50,51))),(((((((5,23),(21,22)),(24,25)),((11,(16,18)),12)),((8,(44,46)),9)),10),((28,29),(45,47)))),(((3,4),(((((6,7),(((((13,14),(((19,20),((26,39),34)),27)),32),33),(((15,17),124),((35,36),(37,38))))),(48,123)),((30,31),121)),117)),49)),(54,55)),((63,108),109)),(2,52)),53);
 022: 1 -2647.366699 -2369.745906 (0,(((((((((((1,83),56),(40,(((((((((57,102),96),(94,95)),(99,(100,101))),(((58,59),(64,(79,80))),(((69,77),78),(97,98)))),(((((66,(103,104)),68),67),(72,73)),(84,85))),((70,118),75)),(((((60,61),(90,(112,113))),62),76),(86,87))),(((65,(71,(92,93))),(((74,89),(88,107)),(106,111))),((81,82),115))))),(41,42)),((43,116),120)),((50,51),((91,114),((105,122),(110,119))))),(((((((((5,23),21),22),(24,25)),((11,12),(16,18))),(8,9)),(44,46)),10),((28,29),(45,47)))),(((3,4),((((6,7),(((((((13,14),(19,(20,((26,34),39)))),27),32),33),(30,31)),((((15,17),124),35),(36,(37,38))))),(48,123)),(117,121))),49)),(54,55)),((63,108),109)),(2,52)),53);
 023: 2 -2362.513428 -2358.738089 (0,(((((((((1,83),(41,42)),((43,116),120)),(((((40,(((((57,(96,(99,102))),((94,(100,101)),95)),((((((((58,59),(((69,77),78),(97,98))),64),(79,80)),((66,(67,68)),(103,104))),((72,73),(84,85))),(((((60,61),(112,113)),90),76),62)),((70,118),75))),(86,87)),(((65,(71,(92,93))),((((74,89),(88,107)),111),106)),((81,82),115)))),56),((105,122),(110,119))),(91,114)),(50,51))),(((((((5,23),(21,22)),(24,25)),((11,(16,18)),12)),((8,9),(44,46))),10),((28,29),(45,47)))),(((3,4),((((6,7),(((((13,14),((((19,20),((26,39),34)),27),33)),32),(30,31)),(((15,17),124),((35,36),(37,38))))),(48,123)),(117,121))),49)),(54,55)),(63,(108,109))),(2,52)),53);
 024: 2 -2543.936768 -2351.114371 (0,((((((((((1,83),(40,(41,42))),((43,116),120)),((((((((((5,23),21),22),(24,25)),((11,(16,18)),12)),((8,9),(44,46))),10),((28,29),(45,47))),((91,114),(105,((110,119),122)))),(50,51))),56),(((((3,4),49),(((6,7),((((((13,14),(((19,(20,(26,39))),34),27)),33),32),((((15,17),124),(35,(37,38))),36)),(30,31))),(48,123))),121),117)),((((63,108),109),((81,82),115)),((65,(71,(92,93))),((((74,89),(88,107)),111),106)))),(((((((57,96),102),(94,(95,(99,(100,101))))),((70,118),75)),(((66,67),68),(103,104))),(((((60,61),(90,(112,113))),62),76),((72,73),(84,85)))),(((58,59),((64,(79,80)),(((69,78),77),(97,98)))),(86,87)))),(54,55)),(2,52)),53);
 025: 2 -2351.978027 -2361.295721 (0,((((((1,83),((((((((3,4),49),121),(((6,7),((((13,14),(((((((19,39),34),20),26),33),27),32)),(((((15,17),124),(37,38)),36),35)),(30,31))),(48,123))),117),((((((((((5,23),(21,22)),(24,25)),((11,12),(16,18))),(8,9)),(44,46)),10),((28,29),(45,47))),((91,114),((105,122),(110,119)))),(50,51))),56),((43,116),120))),(41,42)),40),((54,55),(((((((57,(96,102)),(94,(95,(100,101)))),99),(((66,(67,68)),104),103)),((70,118),75)),((((((58,59),(((69,78),77),(97,98))),(64,(79,80))),(84,85)),(72,73)),(((((60,61),(112,113)),90),62),76))),(86,87)))),((63,(108,109)),(((65,((((74,89),(88,107)),106),111)),(71,(92,93))),((81,82),115)))),((2,52),53));
 026: 1 -2483.067139 -2363.954213 (0,((((((((((((1,83),((43,116),120)),(41,42)),40),((((((((((((((5,23),21),22),((11,12),(16,18))),(24,25)),(8,9)),(44,46)),10),((28,29),(45,47))),(50,51)),(91,114)),(110,119)),122),105)),56),((((57,96),102),(((94,(100,101)),95),99)),((((((((((58,59),(((69,78),77),(97,98))),64),(79,80)),((70,118),75)),(84,85)),(72,73)),(((66,67),68),(103,104))),(((((60,61),(112,113)),90),62),76)),(86,87)))),(((((((((3,4),49),(117,121)),(48,123)),(6,7)),(((13,14),(((((19,20),((26,39),34)),27),33),32)),(30,31))),36),(35,(37,38))),((15,17),124))),(54,55)),(((65,(71,(92,93))),((81,82),115)),(((74,89),(88,107)),(106,111)))),((63,108),109)),(2,52)),53);
 027: 2 -2332.157959 -2367.337999 (0,((((((((((1,83),(40,(41,42))),((43,116),120)),((((((((((5,23),(21,22)),(24,25)),((11,12),(16,18))),(8,9)),(44,46)),10),((28,29),(45,47))),((91,114),((105,122),(110,119)))),(50,51))),56),(((((3,4),123),(117,121)),(((6,7),(((((13,14),(((((19,20),(26,39)),34),27),32)),33),(30,31)),(((15,17),124),((35,36),(37,38))))),48)),49)),(((57,96),102),((94,(99,(100,101))),95))),(((((58,59),((64,(79,80)),(((69,78),77),(97,98)))),(86,87)),(((((60,61),(90,(112,113))),62),76),((((66,67),68),(103,104)),((72,73),(84,85))))),((((65,(71,(92,93))),(81,(82,115))),(((74,89),(88,107)),(106,111))),((70,118),75)))),(54,55)),((2,52),(63,(108,109)))),53);
 028: 6 -2133.765137 -2350.988984 (0,((((((((1,83),((((((((3,4),49),(((6,7),((((((13,14),((19,(20,((26,39),34))),27)),33),32),(30,31)),(((15,17),124),((35,36),(37,38))))),(48,123))),121),117),56),(((((((((5,23),(21,22)),((11,(16,18)),12)),(24,25)),((8,9),(44,46))),10),((28,29),(45,47))),((91,114),(105,((110,119),122)))),(50,51))),((43,116),120))),(41,42)),40),((((63,(108,109)),(81,82)),115),((65,(71,(92,93))),(((74,89),(88,107)),(106,111))))),(((((((57,96),102),(((94,(100,101)),95),99)),(70,118)),(((66,67),68),(103,104))),(((((60,61),(90,(112,113))),62),76),((72,73),(84,85)))),((((58,59),((64,(79,80)),(((69,78),77),(97,98)))),(86,87)),75))),(54,55)),(2,52)),53);
 029: 2 -2399.291016 -2354.817866 (0,(((((((((1,83),((((((((3,4),49),(((6,7),((((13,14),(((((19,(20,(26,39))),34),27),32),33)),(((((15,17),124),(37,38)),35),36)),(30,31))),(48,123))),121),117),(((((((((5,23),21),22),(24,25)),((11,(16,18)),12)),((8,9),(44,46))),10),((28,29),(45,47))),((91,114),(105,((110,119),122))))),(50,51)),((43,116),120))),(41,42)),40),56),(((63,(108,109)),((81,82),115)),((65,(71,(92,93))),((((74,89),(88,107)),111),106)))),((((((((57,96),99),((94,(100,101)),95)),102),((70,118),75)),((((66,67),68),104),103)),(((((60,61),(90,(112,113))),62),76),((72,73),(84,85)))),((58,(59,((64,(79,80)),((69,78),(77,(97,98)))))),(86,87)))),(54,55)),(2,52)),53);
 030: 4 -2024.79126 -2368.494532 (0,((((((((((1,83),(40,(41,42))),((43,116),120)),((50,51),(56,((((91,114),(110,119)),122),105)))),((((((((5,23),22),21),(24,25)),((11,(16,18)),12)),(8,(9,(44,46)))),10),((28,29),(45,47)))),(((((3,4),49),(((6,7),(((((((13,14),32),((19,20),((26,39),34))),33),27),(((((15,124),17),(37,38)),36),35)),(30,31))),(48,123))),121),117)),((57,(((((94,(100,101)),95),102),96),99)),((((((58,59),((64,(79,80)),(((69,78),77),(97,98)))),(86,87)),((((66,68),67),103),104)),((((((60,61),(112,113)),90),62),76),((72,73),(84,85)))),((((65,(71,(92,93))),((((74,89),(88,107)),111),106)),((81,82),115)),((70,118),75))))),(54,55)),(63,(108,109))),(2,52)),53);
 031: 2 -2431.186035 -2363.037142 (0,((((((((((1,83),((((3,4),((((((6,7),(((((13,14),(((((19,(26,39)),20),34),27),33)),32),((((15,17),124),(37,38)),(35,36))),(30,31))),48),123),(117,121)),49)),((((((((((5,23),22),21),((11,(16,18)),12)),(24,25)),((8,(44,46)),9)),10),((28,29),(45,47))),((91,114),((105,122),(110,119)))),(50,51))),((43,116),120))),(41,42)),40),56),(((((57,96),(94,(95,(100,101)))),(99,102)),(((((((60,61),(90,(112,113))),62),76),((72,73),(84,85))),(((66,67),68),(103,104))),(70,(75,118)))),(((58,59),((64,(79,80)),(((69,78),77),(97,98)))),(86,87)))),(((63,(108,109)),((81,82),115)),(65,(71,(92,93))))),(((74,89),(88,107)),(106,111))),(54,55)),(2,52)),53);
 032: 2 -2539.208496 -2357.851649 (0,(((((((((1,83),(41,42)),((43,116),120)),(((((40,(((65,(71,(92,93))),(((74,89),(88,107)),(106,111))),((81,82),115))),(((((57,96),102),(((94,(100,101)),95),99)),((((((((58,59),(((69,78),77),(97,98))),(64,(79,80))),(84,85)),(72,73)),(((((60,61),(112,113)),90),62),76)),(((66,68),67),(103,104))),((70,118),75))),(86,87))),((91,114),(105,((110,119),122)))),56),(50,51))),((((((((5,23),21),22),((11,12),(16,18))),(24,25)),((8,9),(44,46))),10),((28,29),(45,47)))),(((3,4),((((6,7),((((13,14),(((((19,20),((26,39),34)),27),33),32)),(30,31)),(((15,17),124),((35,36),(37,38))))),(48,123)),(117,121))),49)),(54,55)),(63,(108,109))),(2,52)),53);
 033: 1 -2225.867676 -2359.93755 (0,((((((((((1,83),((((3,4),((((((6,7),(((((13,14),(((((19,(26,39)),20),34),27),33)),32),((((15,17),124),(37,38)),(35,36))),(30,31))),48),123),(117,121)),49)),((((((((((5,23),22),21),((11,(16,18)),12)),(24,25)),((8,(44,46)),9)),10),((28,29),(45,47))),((91,114),((105,122),(110,119)))),(50,51))),((43,116),120))),(41,42)),40),56),(((((57,96),(94,(95,(100,101)))),(99,102)),(((((((60,61),(90,(112,113))),62),76),((72,73),(84,85))),(((66,67),68),(103,104))),((70,118),75))),(((58,59),((64,(79,80)),(((69,78),77),(97,98)))),(86,87)))),((63,(108,109)),((65,(71,(92,93))),((81,82),115)))),(((74,89),(88,107)),(106,111))),(54,55)),(2,52)),53);
 034: 2 -2298.916992 -2354.476523 (0,(((((((((1,83),(((((3,4),((((6,7),((((((13,14),((((19,20),(26,39)),34),27)),33),32),(30,31)),((((15,17),124),(35,(37,38))),36))),(48,123)),(117,121))),49),((((((((((5,23),21),22),((11,12),(16,18))),(24,25)),((8,9),(44,46))),10),((28,29),(45,47))),((91,114),(105,((110,119),122)))),(50,51))),((43,116),120))),(41,42)),((63,108),109)),56),40),(((65,(71,(92,93))),((((74,89),106),(88,107)),111)),((81,82),115))),(((((((57,96),102),((94,(95,(100,101))),99)),(70,118)),(((66,67),68),(103,104))),(((((60,61),(90,(112,113))),62),76),((72,73),(84,85)))),(((58,(59,((64,(79,80)),(((69,78),77),(97,98))))),(86,87)),75))),(54,55)),((2,52),53));
 035: 2 -2386.833496 -2355.640729 (0,(((((((((1,83),((((((((3,4),49),(((6,7),(((((13,14),((((19,20),((26,39),34)),27),33)),32),(30,31)),(((15,17),124),((35,36),(37,38))))),(48,123))),121),117),((((((((5,23),(21,22)),(24,25)),((11,12),(16,18))),((8,9),(44,46))),10),((28,29),(45,47))),((91,114),((105,122),(110,119))))),(50,51)),((43,116),120))),(41,42)),40),56),(((63,(108,109)),((81,82),115)),((65,(71,(92,93))),(((74,89),(88,107)),(106,111))))),(((57,(((((((70,118),75),(95,(100,101))),94),99),96),102)),(((((((58,59),(((69,78),77),(97,98))),(64,(79,80))),(((66,67),68),(103,104))),(84,85)),(72,73)),((((60,61),(90,(112,113))),76),62))),(86,87))),(54,55)),(2,52)),53);
 036: 7 -2118.106445 -2354.764065 (0,((((((((1,83),((((((((3,4),49),(((6,7),((((((13,14),(((19,20),((26,39),34)),27)),33),32),(30,31)),((((15,17),124),(37,38)),(35,36)))),(48,123))),121),117),(((((((((5,23),(21,22)),(11,(12,(16,18)))),(24,25)),((8,9),(44,46))),10),((28,29),(45,47))),((91,(110,119)),((105,122),114))),(50,51))),56),((43,116),120))),(41,42)),40),((((63,(108,109)),((81,82),115)),(((74,89),(88,107)),(106,111))),(65,(71,(92,93))))),(((((((57,96),102),((94,(95,(100,101))),99)),(((66,67),68),(103,104))),(70,(75,118))),(((((60,61),(90,(112,113))),62),76),((72,73),(84,85)))),((58,(59,((64,(79,80)),(((69,78),77),(97,98))))),(86,87)))),(54,55)),(2,52)),53);
 037: 9 -2458.182617 -2358.461546 (0,(((((((((1,83),(((((3,4),((((6,7),((((((13,14),((19,((20,(26,34)),39)),27)),33),32),(30,31)),(((15,17),124),((35,(37,38)),36)))),(48,123)),(117,121))),49),((((((((((5,23),(21,22)),(24,25)),((11,12),(16,18))),(8,9)),(44,46)),10),((28,29),(45,47))),((91,114),((105,122),(110,119)))),(50,51))),((43,116),120))),(41,42)),40),56),((((63,(108,109)),((81,82),115)),(((74,89),(88,107)),(106,111))),(65,(71,(92,93))))),(((((57,96),102),((((94,101),100),95),99)),((70,118),75)),(((((58,59),((64,(79,80)),(((69,78),77),(97,98)))),(86,87)),(((66,67),68),(103,104))),(((((60,61),(90,(112,113))),62),76),((72,73),(84,85)))))),(54,55)),(2,52)),53);
 038: 1 -2381.981201 -2356.880634 (0,((((((((((1,83),(40,(41,42))),((43,116),120)),((((((((((5,23),21),22),((11,(16,18)),12)),(24,25)),((8,9),(44,46))),10),((28,29),(45,47))),((91,114),(105,((110,119),122)))),(50,51))),56),((((63,108),109),((81,82),115)),((65,(71,(92,93))),((((74,89),(88,107)),111),106)))),(((((3,4),49),(((6,7),((((((13,14),(((19,(20,(26,39))),34),27)),33),32),((((15,17),124),(35,(37,38))),36)),(30,31))),(48,123))),121),117)),(((((((57,96),102),(94,(95,(99,(100,101))))),((70,118),75)),(((66,67),68),(103,104))),(((((60,61),(90,(112,113))),62),76),((72,73),(84,85)))),(((58,59),((64,(79,80)),(((69,78),77),(97,98)))),(86,87)))),(54,55)),(2,52)),53);
 039: 1 -2404.709229 -2360.471468 (0,(((((((((1,83),((((((((3,4),49),121),((((6,7),((((13,14),((((19,(20,(26,39))),34),27),33)),32),(((15,17),124),((35,(37,38)),36)))),(48,123)),(30,31))),117),56),(((((((((5,23),(21,22)),((11,(16,18)),12)),(24,25)),((8,9),(44,46))),10),((28,29),(45,47))),(((91,114),(110,119)),(105,122))),(50,51))),((43,116),120))),(41,42)),40),((((57,96),102),(94,(95,(99,(100,101))))),(((((((58,59),(((69,78),77),(97,98))),(64,(79,80))),(86,87)),(((66,67),68),(103,104))),(((((60,61),(90,(112,113))),62),76),((72,73),(84,85)))),((70,118),75)))),(((63,(108,109)),((81,82),115)),(65,(71,(92,93))))),(((74,89),(88,107)),(106,111))),(54,55)),(2,52)),53);
 040: 3 -2367.503174 -2353.642524 (0,(((((((((1,83),(((((3,4),((((((6,7),((((13,14),((((19,20),39),(26,34)),27)),33),32)),(((15,17),124),((35,(37,38)),36))),(48,123)),(30,31)),(117,121))),49),(((((((((5,23),(21,22)),((11,12),(16,18))),(24,25)),((8,9),(44,46))),10),((28,29),(45,47))),((91,114),((105,122),(110,119)))),(50,51))),((43,116),120))),(41,42)),40),56),((65,(71,(92,93))),((((74,89),(88,107)),(106,111)),((81,82),115)))),((((((57,96),102),((94,(95,(100,101))),99)),(((66,67),68),(103,104))),(((((60,61),(90,(112,113))),62),76),((72,73),(84,85)))),(((((58,59),(((69,78),77),(97,98))),(64,(79,80))),(86,87)),((63,(108,109)),((70,118),75))))),(54,55)),(2,52)),53);
 041: 2 -2297.215576 -2353.812745 (0,((((((((1,83),(((((3,4),(((((6,7),(((((((13,14),33),27),(((19,(26,39)),20),34)),32),(30,31)),((((15,17),124),(37,38)),(35,36)))),117),(48,123)),121)),49),((((((((((5,23),(21,22)),(24,25)),((11,(16,18)),12)),((8,9),(44,46))),10),((28,29),(45,47))),((91,114),(105,((110,119),122)))),(50,51)),56)),((43,116),120))),(41,42)),40),((((63,(108,109)),((81,82),115)),(65,(71,(92,93)))),(((74,89),(88,107)),(106,111)))),(((((((57,96),102),((94,(99,(100,101))),95)),(70,118)),(((66,67),68),(103,104))),(((((60,61),(90,(112,113))),62),76),((72,73),(84,85)))),((((58,59),((64,(79,80)),(((69,78),77),(97,98)))),(86,87)),75))),(54,55)),(2,52)),53);
 042: 3 -2521.875977 -2356.907496 (0,(((((((((1,83),(41,42)),((43,116),120)),((((40,((((((57,(96,102)),(94,(95,(100,101)))),99),(((((((((58,59),(((69,78),77),(97,98))),64),(79,80)),(84,85)),(72,73)),((((60,61),(90,(112,113))),76),62)),((70,118),75)),((((66,67),68),103),104))),(86,87)),((65,(71,(92,93))),(((((74,89),(88,107)),111),106),((81,82),115))))),56),((91,114),((105,122),(110,119)))),(50,51))),(((((((5,23),(21,22)),(24,25)),((11,(16,18)),12)),((8,(44,46)),9)),10),((28,29),(45,47)))),(((3,4),((((6,7),((((13,14),(((((19,20),((26,39),34)),27),33),32)),(30,31)),(((15,17),124),((35,36),(37,38))))),(48,123)),(117,121))),49)),(54,55)),(63,(108,109))),(2,52)),53);
 043: 2 -1904.303589 -2365.472243 (0,((((((((((1,83),((40,((((((((57,96),102),((94,95),(99,(100,101)))),(((58,59),((64,(79,80)),(((69,78),77),(97,98)))),((((66,(103,104)),67),68),((72,73),(84,85))))),(((((60,61),(112,113)),90),76),62)),(86,87)),((70,118),75)),((65,(71,(92,93))),(((((74,89),(88,107)),106),111),((81,82),115))))),56)),(41,42)),((43,116),120)),((50,51),((91,114),(105,((110,119),122))))),(((((((5,23),(21,22)),(24,25)),((11,(16,18)),12)),((8,9),(44,46))),10),((28,29),(45,47)))),(((3,4),((((6,7),((((((13,14),(((19,20),((26,34),39)),27)),33),32),(((15,17),124),(35,(36,(37,38))))),(30,31))),(48,123)),(117,121))),49)),(54,55)),(63,(108,109))),(2,52)),53);
 044: 3 -1926.297241 -2367.508779 (0,(((((((((1,83),(41,42)),((43,116),120)),(((((((5,23),(21,22)),((11,12),(16,18))),(24,25)),((8,(44,46)),9)),10),((28,29),(45,47)))),((((40,(((((((57,96),((94,95),(100,101))),(99,102)),((70,118),75)),(((((60,61),(90,(112,113))),76),62),(((66,(67,68)),(103,104)),((72,73),(84,85))))),(((58,59),((64,(79,80)),(((69,78),(97,98)),77))),(86,87))),(((65,(71,(92,93))),((((74,89),(88,107)),106),111)),((81,82),115)))),56),((((91,114),(110,119)),105),122)),(50,51))),(((((3,4),123),(117,121)),(((6,7),((((((13,14),(((19,20),((26,39),34)),27)),33),32),(30,31)),(((15,17),124),((35,36),(37,38))))),48)),49)),(54,55)),((63,108),109)),(2,52)),53);
 045: 2 -2458.346436 -2347.524051 (0,((((((((1,83),(((((((3,4),49),(((6,7),((((((13,14),33),(((19,20),((26,39),34)),27)),32),(((15,17),124),((35,36),(37,38)))),(30,31))),(48,123))),121),117),((((((((((((5,23),21),22),((11,12),(16,18))),(24,25)),(8,9)),(44,46)),10),((28,29),(45,47))),((91,114),(105,((110,119),122)))),(50,51)),56)),((43,116),120))),(41,42)),40),(((63,(108,109)),((81,82),115)),((65,(71,(92,93))),(((74,89),(88,107)),(106,111))))),(((((57,102),96),((94,(95,(100,101))),99)),((((((58,59),(((69,78),77),(97,98))),64),(79,80)),((70,118),75)),((((((60,61),(90,(112,113))),62),76),((72,73),(84,85))),(((66,67),68),(103,104))))),(86,87))),(54,55)),(2,52)),53);
 046: 1 -2765.907471 -2360.099203 (0,((((((((((1,83),(41,42)),((43,116),120)),((((((((5,23),21),22),(11,(12,(16,18)))),(24,25)),((8,9),(44,46))),10),((28,29),(45,47)))),((((40,((65,(71,(92,93))),((((74,89),(88,107)),(106,111)),((81,82),115)))),(((((57,((94,(95,(100,101))),96)),102),99),(((((((60,61),(112,113)),90),62),76),((((((66,67),68),104),103),(84,85)),(72,73))),((70,118),75))),((58,(59,((64,(79,80)),(((69,77),78),(97,98))))),(86,87)))),(((91,114),(110,119)),(105,122))),56)),(50,51)),(((((3,4),123),(117,121)),(((6,7),((((((13,14),(((19,20),((26,39),34)),27)),32),33),(((15,17),124),((35,(37,38)),36))),(30,31))),48)),49)),(54,55)),(63,(108,109))),(2,52)),53);
 047: 2 -2337.804443 -2363.223092 (0,((((((((1,83),(((41,42),120),(43,116))),((((((((5,23),(21,22)),(24,25)),((11,(16,18)),12)),((8,9),(44,46))),10),((28,29),(45,47))),(((((40,(((65,(71,(92,93))),((((74,89),(88,107)),111),106)),((81,82),115))),((((57,(96,(99,102))),((94,(100,101)),95)),((70,118),75)),(((((((((58,59),(((69,77),78),(97,98))),64),(79,80)),(84,85)),(((66,68),67),(103,104))),(72,73)),(((((60,61),(112,113)),90),76),62)),(86,87)))),56),((91,114),((105,122),(110,119)))),(50,51)))),((3,4),(((((6,7),((((((13,14),(((19,20),((26,34),39)),27)),32),33),(((15,17),124),((35,36),(37,38)))),(30,31))),(48,123)),117),121))),49),(54,55)),(63,(108,109))),(2,52)),53);
 048: 2 -2463.990234 -2357.512924 (0,(((((((((1,83),((((((((3,4),49),(((6,7),((((((13,14),((((19,20),39),(26,34)),27)),32),33),((((15,17),124),(36,(37,38))),35)),(30,31))),(48,123))),121),117),56),(((((((((((5,23),22),21),(24,25)),((11,(16,18)),12)),(8,9)),(44,46)),10),((28,29),(45,47))),((91,114),(105,((110,119),122)))),(50,51))),((43,116),120))),(41,42)),40),((((((57,(96,102)),(((((((58,59),(((69,78),77),(97,98))),(64,(79,80))),(86,87)),(((((60,61),(90,(112,113))),62),76),((72,73),(84,85)))),((70,118),75)),(((66,68),67),(103,104)))),99),94),95),(100,101))),(65,(71,(92,93)))),(((63,108),109),((81,82),115))),(((74,89),(88,107)),(106,111))),(54,55)),((2,52),53));
 049: 4 -2446.763428 -2356.45343 (0,(((((((((1,83),(((((((3,4),49),121),(((6,7),((((13,14),((((19,(20,((26,34),39))),27),33),32)),(((15,17),124),(35,(36,(37,38))))),(30,31))),(48,123))),117),(((((((((5,23),(21,22)),((11,12),(16,18))),(24,25)),((8,9),(44,46))),10),((28,29),(45,47))),((91,114),((105,122),(110,119)))),(50,51))),((43,116),120))),(41,42)),40),((((63,(108,109)),((81,82),115)),(((74,89),(88,107)),(106,111))),(65,(71,(92,93))))),56),((((57,(((((70,118),75),(94,(95,(100,101)))),99),96)),102),(((((((58,59),(((69,78),77),(97,98))),64),(79,80)),(((66,67),68),(103,104))),((72,73),(84,85))),((((60,61),(90,(112,113))),62),76))),(86,87))),(54,55)),(2,52)),53);
 050: 2 -2554.026367 -2355.74102 (0,(((((((((1,83),(((((3,4),((((6,7),(((((13,14),((((19,20),((26,34),39)),27),32)),33),(((15,17),124),(35,(36,(37,38))))),(30,31))),(48,123)),(117,121))),49),((((((((((5,23),21),22),(24,25)),((11,12),(16,18))),((8,9),(44,46))),10),((28,29),(45,47))),((91,((105,122),(110,119))),114)),(50,51))),((43,116),120))),(41,42)),40),56),(((54,55),(86,87)),((((((57,96),102),((94,(95,(100,101))),99)),(((66,67),68),(103,104))),((70,118),75)),((((((58,59),(((69,78),77),(97,98))),(64,(79,80))),(84,85)),(72,73)),((((60,61),(90,(112,113))),76),62))))),(((63,(108,109)),((81,82),115)),(65,(71,(92,93))))),(((74,89),(88,107)),(106,111))),(2,52)),53);
 051: 1 -2349.415527 -2362.281536 (0,(((((((((1,83),((40,((((((((57,96),((94,((99,100),101)),95)),102),(((((58,59),(((69,77),78),(97,98))),(64,(79,80))),(((66,(103,104)),68),67)),((72,73),(84,85)))),((((60,61),(90,(112,113))),62),76)),((70,118),75)),(86,87)),(((65,(71,(92,93))),(((74,89),(88,107)),(106,111))),((81,82),115)))),56)),((41,42),((43,116),120))),((50,51),((91,114),((105,122),(110,119))))),((((((((5,23),21),22),(24,25)),((11,12),(16,18))),(8,(9,(44,46)))),10),((28,29),(45,47)))),(((3,4),((((6,7),((((((13,14),(((19,20),((26,39),34)),27)),32),33),(30,31)),(((15,17),124),((35,36),(37,38))))),(48,123)),(117,121))),49)),(54,55)),((63,108),109)),(2,52)),53);
 052: 2 -1978.029785 -2368.143533 (0,(((((((((1,83),(41,42)),((43,116),120)),((((40,(((((57,(94,(95,(100,101)))),(96,(99,102))),((((60,61),(((62,76),90),(112,113))),((((66,(67,68)),104),103),((72,73),(84,85)))),((70,118),75))),(((58,(((69,78),77),(97,98))),(59,(64,(79,80)))),(86,87))),(((65,(71,(92,93))),((((74,89),(88,107)),106),111)),((81,82),115)))),56),((((91,(110,119)),114),105),122)),(50,51))),((((((((5,23),(21,22)),(24,25)),((11,12),(16,18))),(8,9)),(44,46)),10),((28,29),(45,47)))),(((3,4),((((6,7),((((((13,14),(((19,20),((26,39),34)),27)),32),33),(30,31)),(((15,17),124),((35,36),(37,38))))),(48,123)),(117,121))),49)),(54,55)),(63,(108,109))),(2,52)),53);
 053: 1 -2157.197266 -2355.72323 (0,(((((((((1,83),(((((((((3,4),49),(((6,7),(((((13,14),((((19,(34,39)),(20,26)),27),33)),32),(30,31)),((((15,17),124),(36,(37,38))),35))),(48,123))),121),117),(((((((((5,23),21),22),(24,25)),((11,(16,18)),12)),((8,9),(44,46))),10),((28,29),(45,47))),((91,114),(105,((110,119),122))))),(50,51)),56),((43,116),120))),(41,42)),40),(((54,55),(86,87)),((((((57,96),102),(((94,(100,101)),95),99)),(((66,67),68),(103,104))),((70,118),75)),((((((58,59),(((69,78),77),(97,98))),(64,(79,80))),(84,85)),(72,73)),((((60,61),(90,(112,113))),76),62))))),((65,(71,(92,93))),((81,82),115))),(((74,89),(88,107)),(106,111))),((63,109),108)),(2,52)),53);
 054: 1 -2131.322266 -2368.095783 (0,((((((((1,83),((((((((3,4),49),121),(((6,7),((((((13,14),((((19,20),39),(26,34)),27)),32),33),((((15,17),124),(35,(37,38))),36)),(30,31))),(48,123))),117),((((((((5,23),(21,22)),((11,12),(16,18))),(24,25)),((8,9),(44,46))),10),(((28,29),(45,47)),((91,(110,119)),((105,122),114)))),(50,51))),56),((43,116),120))),(41,42)),40),(((63,(108,109)),((81,82),115)),((65,(71,(92,93))),(((74,89),(88,107)),(106,111))))),(((((((57,96),(((94,(100,101)),95),99)),102),((70,118),75)),((((66,67),68),103),104)),(((((60,61),(90,(112,113))),62),76),((72,73),(84,85)))),((((58,59),(64,(79,80))),(((69,78),(97,98)),77)),(86,87)))),(54,55)),(2,52)),53);
 055: 4 -2498.253906 -2353.521308 (0,((((((((1,83),(((((3,4),((((6,7),((((((13,14),(((19,20),((26,39),34)),27)),32),33),((((15,17),124),(37,38)),(35,36))),(30,31))),(48,123)),(117,121))),49),((((((((((5,23),21),22),(24,25)),((11,(16,18)),12)),((8,9),(44,46))),10),((28,29),(45,47))),((91,114),(105,((110,119),122)))),(50,51))),((43,116),120))),(41,42)),56),40),((54,55),(((((((57,(96,102)),((94,(100,101)),95)),99),((70,75),118)),(((66,67),68),(103,104))),((((((60,61),(112,113)),90),76),62),((72,73),(84,85)))),(((58,59),((64,(79,80)),(((69,78),77),(97,98)))),(86,87))))),(((63,(108,109)),((81,82),115)),(65,(71,(92,93))))),(((74,89),(88,107)),(106,111))),((2,52),53));
 056: 10 -2389.339844 -2353.131062 (0,((((((((((1,83),(((((3,4),((((6,7),(((((((13,14),(((((19,20),26),39),34),27)),33),32),(30,31)),((((15,17),124),(37,38)),(35,36))),(48,123))),117),121)),49),(((((((((((5,23),21),22),(24,25)),((11,12),(16,18))),(8,9)),(44,46)),10),((28,29),(45,47))),((91,114),((105,122),(110,119)))),(50,51))),((43,116),120))),(41,42)),(63,(108,109))),56),40),(((65,(71,(92,93))),(((74,89),(88,107)),(106,111))),((81,82),115))),(((((((57,96),102),((94,(95,(100,101))),99)),(70,118)),(((66,67),68),(103,104))),(((((60,61),(90,(112,113))),62),76),((72,73),(84,85)))),((((58,59),((64,(79,80)),(((69,78),77),(97,98)))),(86,87)),75))),(54,55)),(2,52)),53);
 057: 1 -2288.317139 -2350.560681 (0,(((((((((1,83),(((((3,4),((((6,7),((((13,14),((((((19,20),(26,39)),34),27),33),32)),(((15,17),124),((35,36),(37,38)))),(30,31))),(48,123)),(117,121))),49),(((((((((5,23),(21,22)),(24,25)),((11,(16,18)),12)),((8,9),(44,46))),10),((28,29),(45,47))),((91,114),((105,122),(110,119)))),(50,51))),((43,116),120))),(41,42)),40),56),((((63,(108,109)),((81,82),115)),(((74,89),(88,107)),(106,111))),(65,(71,(92,93))))),((((((((57,96),102),((94,(99,(100,101))),95)),(((66,67),68),(103,104))),((70,118),75)),(((((60,61),(90,(112,113))),62),76),((72,73),(84,85)))),((58,59),((64,(79,80)),(((69,78),77),(97,98))))),(86,87))),(54,55)),(2,52)),53);
 058: 2 -2011.347046 -2361.642628 (0,((((((1,83),((((((3,4),(((((6,7),(((13,14),(((((19,20),((26,39),34)),27),33),32)),(((15,17),124),((35,36),(37,38))))),(30,31)),(117,121)),(48,123))),49),56),((((((((((5,23),21),22),((11,(16,18)),12)),(24,25)),((8,(44,46)),9)),10),((28,29),(45,47))),((91,114),((105,122),(110,119)))),(50,51))),((43,116),120))),(41,42)),40),(((((((57,96),102),((94,(95,(100,101))),99)),(((66,67),68),(103,104))),((70,118),75)),((((((60,61),(112,113)),90),62),76),((72,73),(84,85)))),(((58,59),((64,(79,80)),(((69,78),77),(97,98)))),(86,87)))),(54,55)),(((2,52),53),((((63,(108,109)),((81,82),115)),(65,(71,(92,93)))),((((74,89),(88,107)),106),111))));
 059: 1 -1952.038574 -2362.668817 (0,((((((((1,83),(41,42)),((43,116),120)),((((40,(((((((57,102),96),99),((94,(100,101)),95)),((((66,68),67),103),104)),((((((((((58,59),(((69,78),77),(97,98))),64),(79,80)),(86,87)),75),(84,85)),(72,73)),((((60,61),(90,(112,113))),62),76)),(70,118))),((65,(71,(92,93))),(((((74,89),(88,107)),106),111),((81,82),115))))),((91,114),((105,122),(110,119)))),56),(50,51))),(((((((5,23),(21,22)),((11,12),(16,18))),(24,25)),((8,(44,46)),9)),10),(((28,29),(45,47)),(63,(108,109))))),(((3,4),((((6,7),((((13,14),(((((19,20),((26,39),34)),27),33),32)),(30,31)),(((15,17),124),((35,36),(37,38))))),(48,123)),(117,121))),49)),(54,55)),(2,52)),53);
 060: 3 -2342.290771 -2364.065772 (0,(((((((((((((1,83),(41,42)),((43,116),120)),(((((((((5,23),(21,22)),(24,25)),(11,(12,(16,18)))),8),9),(44,46)),10),((28,29),(45,47)))),(((((((3,4),123),121),117),((6,7),(((((13,14),((((19,20),((26,39),34)),27),32)),33),(((15,17),124),((35,36),(37,38)))),(30,31)))),48),49)),(50,51)),((((91,(110,119)),114),122),105)),56),40),((65,(71,(92,93))),(((((74,89),(88,107)),106),111),((81,82),115)))),((((((57,96),102),99),(94,(95,(100,101)))),((70,118),75)),(((((58,59),((64,(79,80)),(((69,78),77),(97,98)))),(86,87)),(((66,67),68),(103,104))),(((((60,61),(90,(112,113))),62),76),((72,73),(84,85)))))),(54,55)),53),((2,(63,(108,109))),52));
 061: 1 -2086.662842 -2368.30863 (0,(((((((1,83),(((((((((((5,23),21),22),(11,(12,(16,18)))),(24,25)),(8,9)),(44,46)),10),((28,29),(45,47))),((((40,(((((((57,102),96),(99,(100,101))),(94,95)),((((58,(59,((64,(((69,78),77),(97,98))),(79,80)))),(86,87)),(66,(67,(68,(103,104))))),(((((((60,61),(112,113)),90),62),76),(72,73)),(84,85)))),((70,118),75)),((65,(71,(92,93))),(((((74,(88,107)),89),111),106),((81,82),115))))),(41,42)),((43,116),120)),((50,51),((91,114),((105,122),(110,119)))))),56)),(((3,4),(((((6,7),((((13,14),((((((19,39),34),20),26),32),27)),33),((((((15,17),124),36),(37,38)),35),(30,31)))),(48,123)),121),117)),49)),(54,55)),(63,(108,109))),2),52),53);
 062: 1 -2799.822754 -2361.5717 (0,(((((((1,83),(((41,42),120),(43,116))),(((((((((5,23),(21,22)),(24,25)),((11,(16,18)),12)),(8,9)),(44,46)),10),((28,29),(45,47))),(((((40,(((65,(71,(92,93))),((((74,89),(88,107)),111),106)),((81,82),115))),((((57,(96,(99,102))),((94,(100,101)),95)),((70,118),75)),(((((((((58,59),(((69,77),78),(97,98))),64),(79,80)),(84,85)),(((66,68),67),(103,104))),(72,73)),(((((60,61),(112,113)),90),76),62)),(86,87)))),56),((91,114),((105,122),(110,119)))),(50,51)))),(((3,4),(((((6,7),((((((13,14),(((19,20),((26,34),39)),27)),32),33),(((15,17),124),((35,36),(37,38)))),(30,31))),(48,123)),117),121)),49)),(54,55)),(63,(108,109))),(2,52)),53);
 063: 5 -2630.78125 -2351.265347 (0,(((((((((1,83),(((((3,4),((((6,7),(((((13,14),((((19,20),((26,39),34)),27),33)),32),(((15,17),124),((35,(37,38)),36))),(30,31))),(48,123)),(117,121))),49),(((((((((5,23),(21,22)),((11,12),(16,18))),(24,25)),((8,9),(44,46))),10),((28,29),(45,47))),((91,114),((105,122),(110,119)))),(50,51))),((43,116),120))),(41,42)),40),56),(((54,55),(((58,59),((64,(79,80)),(((69,78),77),(97,98)))),(86,87))),((((((57,96),102),(((94,(100,101)),95),99)),(70,(75,118))),(((66,67),68),(103,104))),(((((60,61),(90,(112,113))),62),76),((72,73),(84,85)))))),(((65,(71,(92,93))),((81,82),115)),(((74,89),(88,107)),(106,111)))),(63,(108,109))),(2,52)),53);
 064: 1 -2191.501709 -2355.051963 (0,(((((((((((1,83),(((((3,4),(((((6,7),((((((13,14),(((((19,20),26),39),34),27)),32),33),(30,31)),(((15,17),124),(35,(36,(37,38)))))),(48,123)),117),121)),49),((((((((((5,23),22),21),((11,12),(16,18))),(24,25)),((8,(44,46)),9)),10),((28,29),(45,47))),((91,114),(105,((110,119),122)))),(50,51))),((43,116),120))),(41,42)),40),56),(63,(108,109))),(((((((57,96),102),(94,(95,(99,(100,101))))),(((66,67),68),(103,104))),((70,118),75)),(((((60,61),(90,(112,113))),62),76),((72,73),(84,85)))),(((58,59),((64,(79,80)),(((69,78),77),(97,98)))),(86,87)))),((65,(71,(92,93))),((81,82),115))),((((74,89),(88,107)),111),106)),(54,55)),(2,52)),53);
 065: 1 -2561.905273 -2350.902885 (0,((((((((((1,83),(((((3,4),(((((6,7),(((((((13,14),(((19,20),(26,39)),34)),27),33),32),(30,31)),(((15,17),124),((35,36),(37,38))))),(48,123)),117),121)),49),((((((((((5,23),(21,22)),(24,25)),((11,12),(16,18))),(8,9)),(44,46)),10),((28,29),(45,47))),((91,114),((105,122),(110,119)))),(50,51))),((43,116),120))),(41,42)),56),40),(((54,55),(((58,((64,(79,80)),(((69,78),77),(97,98)))),59),(86,87))),((((((57,96),102),((94,(95,(100,101))),99)),(((66,67),68),(103,104))),((70,118),75)),(((((60,61),(90,(112,113))),62),76),((72,73),(84,85)))))),(65,(71,(92,93)))),((63,(108,109)),((81,82),115))),((((74,89),(88,107)),111),106)),(2,52)),53);
 066: 1 -2560.5979 -2352.539311 (0,((((((((1,83),(((((3,4),((((6,7),(((((13,14),((((19,((26,39),34)),20),27),33)),32),(((15,17),124),((35,36),(37,38)))),(30,31))),(48,123)),(117,121))),49),(((((((((5,((21,22),23)),(24,25)),(11,(12,(16,18)))),((8,9),(44,46))),10),((28,29),(45,47))),((91,114),((105,122),(110,119)))),(50,51)),56)),((43,116),120))),(41,42)),40),(((((63,108),109),115),(81,82)),((65,(71,(92,93))),((((74,89),(88,107)),111),106)))),((((57,102),((94,(95,(99,(100,101)))),96)),(((((((60,61),(90,(112,113))),62),76),((72,73),(84,85))),(((66,67),68),(103,104))),((70,118),75))),(((58,((64,(79,80)),(((69,78),77),(97,98)))),59),(86,87)))),(54,55)),(2,52)),53);
 067: 4 -2155.394775 -2353.646129 (0,((((((((((1,83),(((((3,4),((((6,7),((((((13,14),((((19,20),(26,39)),34),27)),33),32),(30,31)),((((15,17),124),36),(35,(37,38))))),(48,123)),(117,121))),49),(((((((((((5,23),21),22),(16,18)),(11,12)),(24,25)),((8,9),(44,46))),10),((28,29),(45,47))),((91,114),(105,((110,119),122)))),(50,51))),((43,116),120))),(41,42)),(63,(108,109))),56),40),(((65,(71,(92,93))),((((74,89),(88,107)),106),111)),((81,82),115))),(((((((57,96),102),((94,(95,(100,101))),99)),(70,118)),(((66,67),68),(103,104))),(((((60,61),(90,(112,113))),62),76),((72,73),(84,85)))),((((58,59),((64,(79,80)),(((69,78),77),(97,98)))),(86,87)),75))),(54,55)),(2,52)),53);
 068: 1 -2296.833496 -2357.764382 (0,(((((((((1,83),(41,42)),((43,116),120)),((((40,(((((57,(94,(95,(100,101)))),(96,(99,102))),(((((60,61),(90,(112,113))),(62,76)),((((66,(67,68)),104),103),((72,73),(84,85)))),((70,118),75))),(((58,(((69,78),77),(97,98))),(59,(64,(79,80)))),(86,87))),(((65,(71,(92,93))),((((74,89),(88,107)),106),111)),((81,82),115)))),((91,114),((105,122),(110,119)))),56),(50,51))),((((((((5,23),(21,22)),(24,25)),((11,12),(16,18))),(8,9)),(44,46)),10),((28,29),(45,47)))),(((3,4),((((6,7),(((((13,14),((((19,20),((26,39),34)),27),33)),32),(30,31)),(((15,17),124),((35,36),(37,38))))),(48,123)),(117,121))),49)),(54,55)),(63,(108,109))),(2,52)),53);
 069: 1 -2440.913086 -2352.465914 (0,(((((((1,83),((((((((3,4),49),(((6,7),(((((13,14),(((((19,39),(20,26)),34),33),32)),27),(30,31)),(((15,17),124),(35,(36,(37,38)))))),(48,123))),121),117),((50,51),((91,114),((105,122),(110,119))))),((((((((5,23),(21,22)),((11,12),(16,18))),(24,25)),((8,9),(44,46))),10),((28,29),(45,47))),56)),((43,116),120))),(41,42)),40),(((63,(108,109)),((81,82),115)),((65,(71,(92,93))),(((74,89),(88,107)),(106,111))))),((((((((57,102),((94,(99,(100,101))),95)),96),((70,118),75)),(((66,67),68),(103,104))),(((((60,61),(90,(112,113))),62),76),((72,73),(84,85)))),((58,59),((64,(79,80)),(((69,78),77),(97,98))))),(86,87))),(54,55)),((2,52),53));
 070: 3 -2165.413086 -2356.062494 (0,(((((((((1,83),((((((((3,4),(48,123)),121),(((((6,7),((((13,14),(((19,20),((26,34),39)),27)),32),33)),(((15,17),124),((35,36),(37,38)))),(30,31)),49)),117),56),(((((((((5,23),(21,22)),((11,(16,18)),12)),(24,25)),((8,9),(44,46))),10),((28,29),(45,47))),((91,114),((105,122),(110,119)))),(50,51))),((43,116),120))),(41,42)),40),(((54,55),(((58,59),((64,(79,80)),(((69,78),77),(97,98)))),(86,87))),((((((57,96),102),((94,(99,(100,101))),95)),(((66,67),68),(103,104))),((70,118),75)),(((((60,61),(90,(112,113))),62),76),((72,73),(84,85)))))),((65,(71,(92,93))),((81,82),115))),(((74,89),(88,107)),(106,111))),(63,(108,109))),(2,52)),53);
 071: 2 -2380.148682 -2352.840666 (0,((((((((1,83),((((((((3,4),49),(((6,7),(((((13,14),((((((19,39),34),20),26),27),33)),32),(30,31)),(((15,17),124),((35,36),(37,38))))),(48,123))),121),117),56),(((((((((5,23),(21,22)),((11,(16,18)),12)),(24,25)),((8,9),(44,46))),10),((28,29),(45,47))),(((91,114),(110,119)),(105,122))),(50,51))),((43,116),120))),(41,42)),40),((((57,(96,102)),((94,(95,(100,101))),99)),(((66,67),68),(103,104))),((((((58,59),(((69,78),77),(97,98))),(64,(79,80))),(86,87)),((70,118),75)),(((((60,61),(90,(112,113))),62),76),((72,73),(84,85)))))),(54,55)),((63,(108,109)),((65,(71,(92,93))),((((74,89),(88,107)),(106,111)),((81,82),115))))),(2,52)),53);
 072: 2 -2624.434082 -2351.918229 (0,((((((((1,83),(((((((3,4),(117,121)),(((6,7),((((13,14),(((((19,(26,39)),(20,34)),32),27),33)),(((15,17),124),((35,36),(37,38)))),(30,31))),(48,123))),49),56),((((((((((5,23),21),22),((11,12),(16,18))),(24,25)),((8,9),(44,46))),10),((28,29),(45,47))),((91,114),((105,122),(110,119)))),(50,51))),((43,116),120))),(41,42)),40),((((63,(108,109)),((81,82),115)),((((74,89),(88,107)),111),106)),(65,(71,(92,93))))),(((((((57,96),102),(94,(95,(99,(100,101))))),(70,118)),(((66,67),68),(103,104))),(((((60,61),(90,(112,113))),62),76),((72,73),(84,85)))),((((58,((64,(79,80)),(((69,78),77),(97,98)))),59),(86,87)),75))),(54,55)),(2,52)),53);
 073: 1 -2574.525879 -2352.902187 (0,((((((((1,83),(((((3,4),((((6,7),((((13,14),((((((19,(26,39)),34),20),27),33),32)),((((15,17),124),36),(35,(37,38)))),(30,31))),(48,123)),(117,121))),49),((((((((((5,23),22),21),((11,(16,18)),12)),((8,(44,46)),9)),(24,25)),10),((28,29),(45,47))),((91,114),(105,((110,119),122)))),(50,51))),((43,116),120))),(41,42)),40),56),(((((63,108),109),((81,82),115)),((((74,89),(88,107)),106),111)),(65,(71,(92,93))))),(((((57,96),(((94,(99,(100,101))),95),102)),(((((((60,61),(90,(112,113))),62),76),(84,85)),(72,73)),((((66,67),68),103),104))),(((58,59),((64,(79,80)),(((69,78),77),(97,98)))),((70,118),75))),(86,87))),(54,55)),((2,52),53));
 074: 2 -2294.236328 -2361.45688 (0,(((((((((1,83),(41,42)),((43,116),120)),((((40,(((((((57,96),102),99),(94,(95,(100,101)))),(((((((((58,59),(((69,78),77),(97,98))),64),(79,80)),((((66,67),68),104),103)),(84,85)),(72,73)),((70,118),75)),(((((60,61),(112,113)),90),62),76))),(86,87)),(((65,(71,(92,93))),(((74,89),(88,107)),(106,111))),((81,82),115)))),56),((((91,114),(110,119)),105),122)),(50,51))),(((((((5,23),(21,22)),(24,25)),((11,(16,18)),12)),((8,9),(44,46))),10),((28,29),(45,47)))),(((3,4),(((((6,7),(((((13,14),(((19,20),((26,39),34)),27)),32),33),(((15,17),124),((35,36),(37,38))))),(48,123)),((30,31),121)),117)),49)),(54,55)),(63,(108,109))),(2,52)),53);
 075: 1 -2562.625 -2355.047846 (0,(((((((((1,83),(((((3,4),((((6,7),(((((13,14),((((19,20),((26,34),39)),27),32)),33),(((15,17),124),(35,(36,(37,38))))),(30,31))),(48,123)),(117,121))),49),((((((((((5,23),21),22),(24,25)),((11,12),(16,18))),((8,9),(44,46))),10),((28,29),(45,47))),((91,114),((105,122),(110,119)))),(50,51))),((43,116),120))),(41,42)),40),56),(((54,55),(86,87)),(((((((57,96),102),((94,(95,(100,101))),99)),(((66,67),68),(103,104))),((70,118),75)),(((((58,59),(((69,78),77),(97,98))),(64,(79,80))),(84,85)),(72,73))),((((60,61),(90,(112,113))),76),62)))),(((63,(108,109)),((81,82),115)),(65,(71,(92,93))))),(((74,89),(88,107)),(106,111))),(2,52)),53);
 076: 2 -2332.431885 -2362.769886 (0,(((((((((1,83),(41,42)),((43,116),120)),(((((40,((65,(71,(92,93))),(((((74,89),(88,107)),106),111),((81,82),115)))),(((((57,102),96),(((94,(100,101)),95),99)),((70,118),75)),(((((((58,59),(((69,77),78),(97,98))),(64,(79,80))),(((66,68),67),(103,104))),((72,73),(84,85))),((((60,61),(90,(112,113))),76),62)),(86,87)))),56),((((91,114),105),(110,119)),122)),(50,51))),((((((((5,23),21),22),((11,12),(16,18))),(24,25)),((8,9),(44,46))),10),((28,29),(45,47)))),(((3,4),((((6,7),(((((13,14),32),(((19,((26,39),34)),20),27)),33),(((15,17),124),((35,36),(37,38))))),(48,123)),(((30,31),121),117))),49)),(54,55)),(63,(108,109))),(2,52)),53);
 077: 1 -2451.414062 -2351.498567 (0,((((((((((1,83),(40,(41,42))),((43,116),120)),(((((((((((5,23),21),22),((11,(16,18)),12)),(24,25)),(8,9)),(44,46)),10),((28,29),(45,47))),((91,114),(105,((110,119),122)))),(50,51))),56),(((((3,4),49),(((6,7),((((((13,14),(((19,(20,(26,39))),34),27)),33),32),((((15,17),124),(35,(37,38))),36)),(30,31))),(48,123))),121),117)),((((63,108),109),((81,82),115)),((65,(71,(92,93))),((((74,89),(88,107)),111),106)))),(((((((57,96),102),(94,(95,(99,(100,101))))),((70,118),75)),(((66,67),68),(103,104))),(((((60,61),(90,(112,113))),62),76),((72,73),(84,85)))),(((58,59),((64,(79,80)),(((69,78),77),(97,98)))),(86,87)))),(54,55)),(2,52)),53);
 078: 8 -2251.993164 -2366.621865 (0,(((((((((1,83),(41,42)),((43,116),120)),((((40,((((((57,102),96),(((94,(100,101)),95),99)),(((((((58,59),((69,(77,78)),(97,98))),(64,(79,80))),((66,(67,68)),(103,104))),((72,73),(84,85))),((((60,61),(90,(112,113))),62),76)),((70,118),75))),(86,87)),((65,(71,(92,93))),(((((74,89),(88,107)),106),111),((81,82),115))))),56),(((91,114),(110,119)),(105,122))),(50,51))),(((((((5,23),(21,22)),(24,25)),(((11,12),18),16)),((8,9),(44,46))),10),((28,29),(45,47)))),(((3,4),(((((6,7),(((((13,14),(((19,20),((26,39),34)),27)),33),32),(((15,17),124),((35,36),(37,38))))),(48,123)),((30,31),121)),117)),49)),(54,55)),(63,(108,109))),(2,52)),53);
 079: 12 -2508.002441 -2349.715258 (0,((((((((1,83),((((((((3,4),(48,123)),((((6,7),(((13,14),((((19,20),(26,(34,39))),33),32)),27)),(((15,17),124),((35,36),(37,38)))),(30,31))),(49,121)),117),56),(((((((((5,23),(21,22)),(24,25)),((11,12),(16,18))),((8,(44,46)),9)),10),((28,29),(45,47))),((91,114),(105,((110,119),122)))),(50,51))),((43,116),120))),(41,42)),40),(((63,(108,109)),((81,82),115)),((65,(71,(92,93))),((((74,89),(88,107)),111),106)))),((((((57,(99,102)),(((94,(100,101)),95),96)),(((66,67),68),(103,104))),((70,118),75)),(((((60,61),(90,(112,113))),62),76),((72,73),(84,85)))),(((58,((64,(79,80)),(((69,78),77),(97,98)))),59),(86,87)))),(54,55)),(2,52)),53);
 080: 1 -1907.132324 -2357.499421 (0,((((((((1,83),(((((3,4),(((((6,7),((((13,14),(((((((19,20),26),39),34),27),33),32)),((((15,17),124),(35,(37,38))),36)),(30,31))),(48,123)),117),121)),49),((((((((((5,23),(21,22)),((11,12),(16,18))),(24,25)),((8,(44,46)),9)),10),((28,29),(45,47))),((91,114),(105,((110,119),122)))),(50,51)),56)),((43,116),120))),(41,42)),40),(((63,(108,109)),((81,82),115)),(65,((71,(92,93)),(((74,89),(88,107)),(106,111)))))),((((57,96),102),((94,(95,(100,101))),99)),((((((((58,59),(((69,78),77),(97,98))),64),(79,80)),(86,87)),(((66,67),68),(103,104))),(((((60,61),(90,(112,113))),62),76),((72,73),(84,85)))),((70,118),75)))),(54,55)),(2,52)),53);
 081: 1 -1901.229126 -2365.402362 (0,(((((((((1,83),(41,42)),((43,116),120)),(((((((5,23),(21,22)),(24,25)),((11,12),(16,18))),((8,(44,46)),9)),10),((28,29),(45,47)))),((((40,((((((((57,96),102),(99,(100,101))),94),95),((70,118),75)),(((((58,(64,(79,80))),(((69,78),77),(97,98))),59),(86,87)),(((((60,61),(90,(112,113))),76),62),((((66,68),67),(103,104)),((72,73),(84,85)))))),(((65,(71,(92,93))),((((74,89),(88,107)),106),111)),((81,82),115)))),56),((((91,114),(110,119)),105),122)),(50,51))),(((((((3,4),123),121),117),((6,7),(((((((13,14),32),((19,20),((26,34),39))),33),27),(30,31)),((((15,17),124),(35,(37,38))),36)))),48),49)),(54,55)),((63,108),109)),(2,52)),53);
 082: 3 -2166.78418 -2362.689619 (0,(((((((((1,83),(41,42)),((43,116),120)),(((((((5,23),(21,22)),((11,12),(16,18))),(24,25)),((8,(44,46)),9)),10),((28,29),(45,47)))),((((40,(((((((57,96),((94,95),(100,101))),(99,102)),((70,118),75)),(((((60,61),(90,(112,113))),76),62),(((66,(67,68)),(103,104)),((72,73),(84,85))))),(((58,59),((64,(79,80)),(((69,78),77),(97,98)))),(86,87))),(((65,(71,(92,93))),((((74,89),(88,107)),106),111)),((81,82),115)))),56),((((91,114),(110,119)),105),122)),(50,51))),(((((3,4),123),(117,121)),((((6,7),(((((13,14),(((19,20),((26,39),34)),27)),33),32),(30,31))),(((15,17),124),((35,36),(37,38)))),48)),49)),(54,55)),((63,108),109)),(2,52)),53);
 083: 2 -2286.705322 -2360.186499 (0,(((((((((1,83),(41,42)),((43,116),120)),((((40,(((((((57,96),102),99),(94,(95,(100,101)))),(((((((((58,59),(((69,78),77),(97,98))),64),(79,80)),((((66,67),68),104),103)),(84,85)),(72,73)),(((((60,61),(112,113)),90),62),76)),((70,118),75))),(86,87)),(((65,(71,(92,93))),(((74,89),(88,107)),(106,111))),((81,82),115)))),56),((((91,114),(110,119)),105),122)),(50,51))),(((((((5,23),(21,22)),((11,(16,18)),12)),(24,25)),((8,9),(44,46))),10),((28,29),(45,47)))),(((3,4),(((((6,7),(((((13,14),(((19,20),((26,39),34)),27)),32),33),(((15,17),124),((35,36),(37,38))))),(48,123)),((30,31),121)),117)),49)),(54,55)),(63,(108,109))),(2,52)),53);
 084: 1 -2149.71875 -2363.513078 (0,((((((((((1,83),((((((((3,4),49),(48,123)),(((((6,7),((((13,14),32),33),(((19,34),(20,(26,39))),27))),((((15,17),124),36),(35,(37,38)))),(30,31)),121)),117),(((((((((5,23),(21,22)),((11,12),(16,18))),(24,25)),((8,9),(44,46))),10),((28,29),(45,47))),(((91,114),(110,119)),(105,122))),(50,51))),56),((43,116),120))),(41,42)),40),((((57,96),102),((94,(99,(100,101))),95)),((((((((58,59),(((69,77),78),(97,98))),64),(79,80)),(86,87)),(((((60,61),(90,(112,113))),62),76),((72,73),(84,85)))),((((66,68),67),103),104)),((70,118),75)))),(65,(71,(92,93)))),(((63,108),109),((81,82),115))),(((74,89),(88,107)),106)),111),(54,55)),((2,52),53));
 085: 1 -2235.074707 -2351.456449 (0,((((((((1,83),(((((3,4),((((6,7),(((((13,14),((((19,((26,39),34)),20),27),33)),32),(((15,17),124),((35,36),(37,38)))),(30,31))),(48,123)),(117,121))),49),((((((((((5,((21,22),23)),(24,25)),(11,(12,(16,18)))),(8,9)),(44,46)),10),((28,29),(45,47))),((91,114),((105,122),(110,119)))),(50,51)),56)),((43,116),120))),(41,42)),40),((((63,108),109),((81,82),115)),((65,(71,(92,93))),((((74,89),(88,107)),111),106)))),((((57,102),((94,(95,(99,(100,101)))),96)),(((((((60,61),(90,(112,113))),62),76),((72,73),(84,85))),(((66,67),68),(103,104))),((70,118),75))),(((58,((64,(79,80)),(((69,78),77),(97,98)))),59),(86,87)))),(54,55)),(2,52)),53);
 086: 1 -2138.22168 -2366.339208 (0,(((((((((((1,83),((43,116),120)),(41,42)),40),56),(((((((((((5,23),(21,22)),(24,25)),(11,(12,(16,18)))),((8,(44,46)),9)),10),((28,29),(45,47))),(50,51)),(91,114)),((110,119),122)),105)),((((57,(96,102)),99),(94,(95,(100,101)))),((((((((58,59),(((69,77),78),(97,98))),(64,(79,80))),((70,118),75)),((72,73),(84,85))),(((66,(67,68)),103),104)),((((60,61),(90,(112,113))),76),62)),(86,87)))),(((((((((3,4),49),(117,121)),(48,123)),(6,7)),(30,31)),((((13,14),32),((((19,20),(26,39)),34),27)),33)),36),(((15,17),124),(35,(37,38))))),(54,55)),((((65,71),(92,93)),((81,82),115)),((((74,89),(88,107)),111),106))),(63,(108,109))),((2,52),53));
 087: 1 -2162.908203 -2351.870734 (0,(((((((((1,83),((((((((3,4),49),121),117),(((6,7),((((13,14),(((((19,(34,39)),(20,26)),27),33),32)),((((15,17),124),(37,38)),(35,36))),(30,31))),(48,123))),(((((((((5,23),(21,22)),((11,12),(16,18))),(24,25)),((8,9),(44,46))),10),((28,29),(45,47))),(((91,114),(110,119)),(105,122))),(50,51))),56),((43,116),120))),(41,42)),40),((((((57,96),102),((94,(100,101)),95)),99),(((66,68),67),(103,104))),((((((58,59),(((69,78),77),(97,98))),(64,(79,80))),(86,87)),((70,118),75)),((((((60,61),(112,113)),90),62),76),((72,73),(84,85)))))),((65,(71,(92,93))),((((74,89),(88,107)),(106,111)),((81,82),115)))),(63,(108,109))),(54,55)),53),(2,52));
 088: 8 -2467.199219 -2361.420461 (0,(((((((((1,83),(41,42)),((43,116),120)),((((40,((((((57,96),102),((94,(95,(100,101))),99)),((((((((58,59),(((69,78),77),(97,98))),(64,(79,80))),(((66,67),68),(103,104))),(84,85)),(72,73)),((70,118),75)),((((60,61),(90,(112,113))),62),76))),(86,87)),((65,(71,(92,93))),((((74,89),(88,107)),(106,111)),((81,82),115))))),56),((91,114),((105,122),(110,119)))),(50,51))),(((((((5,23),(21,22)),(24,25)),((11,12),(16,18))),((8,9),(44,46))),10),((28,29),(45,47)))),(((3,4),(((((6,7),(((((13,14),(((19,20),((26,39),34)),27)),32),33),(((15,17),124),((35,36),(37,38))))),(48,123)),((30,31),121)),117)),49)),(54,55)),(63,(108,109))),(2,52)),53);
 089: 3 -2264.999023 -2379.438066 (0,(((((((((1,83),(40,(41,42))),((43,116),120)),((((((((((5,23),21),22),((11,(16,18)),12)),(24,25)),(((8,9),44),46)),10),((28,29),(45,47))),((91,114),((105,122),(110,119)))),(50,51))),56),((((((3,4),123),117),121),(((6,7),((((13,14),((((((19,26),20),(34,39)),27),33),32)),(30,31)),(((((15,17),124),(37,38)),35),36))),48)),49)),(((((57,96),102),99),((94,(100,101)),95)),((((((((58,59),(((69,77),78),(97,98))),64),(79,80)),(86,87)),(((66,(103,104)),68),67)),(((((60,61),(90,(112,113))),62),76),((72,73),(84,85)))),(((63,(108,109)),((70,118),75)),(((65,(71,(92,93))),((81,82),115)),((((74,89),(88,107)),111),106)))))),(54,55)),(2,52)),53);
 090: 1 -2419.888184 -2357.90293 (0,(((((((((1,83),(41,42)),((43,116),120)),((((40,(((((57,(96,(99,102))),((94,(100,101)),95)),((((((((58,59),(((69,77),78),(97,98))),64),(79,80)),((66,(67,68)),(103,104))),((72,73),(84,85))),(((((60,61),(112,113)),90),76),62)),((70,118),75))),(86,87)),(((65,(71,(92,93))),((((74,89),(88,107)),111),106)),((81,82),115)))),56),((91,114),((105,122),(110,119)))),(50,51))),((((((((5,23),(21,22)),25),24),((11,(16,18)),12)),((8,9),(44,46))),10),((28,29),(45,47)))),(((3,4),((((6,7),(((((13,14),((((19,20),((26,39),34)),27),33)),32),(30,31)),(((15,17),124),((35,36),(37,38))))),(48,123)),(117,121))),49)),(54,55)),(63,(108,109))),(2,52)),53);
 091: 1 -2244.034912 -2356.226808 (0,(((((((((1,83),(40,(41,42))),((43,116),120)),(((((((((5,23),(21,22)),((11,12),(16,18))),(24,25)),((8,(44,46)),9)),10),((28,29),(45,47))),((91,114),(105,((110,119),122)))),(50,51))),56),((((((3,4),123),(117,121)),((6,7),(((((13,14),((((19,26),(20,(34,39))),33),27)),32),((((15,17),124),(35,(37,38))),36)),(30,31)))),48),49)),((((57,102),96),((94,95),(99,(100,101)))),(((((((58,59),(((69,78),77),(97,98))),(64,(79,80))),(86,87)),(((66,(103,104)),67),68)),((((((60,61),(90,(112,113))),76),62),(84,85)),(72,73))),((((63,108),109),((70,118),75)),(((65,(71,(92,93))),(((74,89),(88,107)),(106,111))),((81,82),115)))))),(54,55)),(2,52)),53);
 092: 2 -2495.700928 -2350.947749 (0,((((((((1,83),((((((((3,4),49),121),(((6,7),((((((13,14),(((19,20),(26,(34,39))),27)),33),32),(30,31)),(((15,17),124),((35,36),(37,38))))),(48,123))),117),(((((((((5,23),(21,22)),(24,25)),((11,12),(16,18))),((8,9),(44,46))),10),((28,29),(45,47))),((91,114),((105,122),(110,119)))),(50,51))),56),((43,116),120))),(41,42)),40),(((63,(108,109)),((81,82),115)),((65,(71,(92,93))),(((74,89),(88,107)),(106,111))))),(((((((((57,96),102),((94,(100,101)),95)),99),(70,118)),(((66,67),68),(103,104))),(((((60,61),(90,(112,113))),62),76),((72,73),(84,85)))),((((58,59),(((69,78),77),(97,98))),(64,(79,80))),75)),(86,87))),(54,55)),(2,52)),53);
 093: 3 -2284.964111 -2359.028904 (0,(((((((((((((1,83),(41,42)),((43,116),120)),(((((((((5,23),(21,22)),(24,25)),(11,(12,(16,18)))),8),9),(44,46)),10),((28,29),(45,47)))),(((((((3,4),123),121),117),((6,7),(((((13,14),((((19,20),((26,39),34)),27),32)),33),(((15,17),124),((35,36),(37,38)))),(30,31)))),48),49)),(50,51)),56),((((91,114),(110,119)),122),105)),40),((65,(71,(92,93))),(((((74,89),(88,107)),106),111),((81,82),115)))),((((((57,96),102),99),(94,(95,(100,101)))),((70,118),75)),(((((58,59),((64,(79,80)),(((69,78),77),(97,98)))),(86,87)),(((66,67),68),(103,104))),(((((60,61),(90,(112,113))),62),76),((72,73),(84,85)))))),(54,55)),53),((2,(63,(108,109))),52));
 094: 2 -2119.812256 -2353.696632 (0,(((((((((1,83),(((((3,4),(((((6,7),((((((13,14),((((19,20),(26,39)),34),27)),32),33),(30,31)),(((15,17),124),((35,(37,38)),36)))),(48,123)),117),121)),49),((((((((((5,23),(21,22)),(11,(12,(16,18)))),(24,25)),(8,9)),(44,46)),10),((28,29),(45,47))),((91,114),((105,122),(110,119)))),(50,51))),((43,116),120))),(41,42)),(63,(108,109))),56),40),(((65,(71,(92,93))),(((74,89),(88,107)),(106,111))),((81,82),115))),(((((((((57,96),102),(((94,(100,101)),95),99)),((70,118),75)),((((66,67),68),104),103)),((72,73),(84,85))),(((((60,61),(112,113)),90),76),62)),((58,59),((64,(79,80)),((69,(77,78)),(97,98))))),(86,87))),(54,55)),((2,52),53));
 095: 1 -2093.225098 -2364.979758 (0,((((((((((1,83),(41,42)),((43,116),120)),((((((((5,23),21),22),(11,(12,(16,18)))),(24,25)),((8,9),(44,46))),10),((28,29),(45,47)))),((((40,((65,(71,(92,93))),((((74,89),(88,107)),(106,111)),((81,82),115)))),(((((57,((94,(95,(100,101))),96)),102),99),(((((((60,61),(112,113)),90),62),76),((((((66,67),68),104),103),(84,85)),(72,73))),((70,118),75))),((58,(59,((64,(79,80)),(((69,77),78),(97,98))))),(86,87)))),56),(((91,(110,119)),114),(105,122)))),(50,51)),(((((3,4),123),(117,121)),(((6,7),((((((13,14),(((19,20),((26,39),34)),27)),32),33),(((15,17),124),((35,(37,38)),36))),(30,31))),48)),49)),(54,55)),(63,(108,109))),(2,52)),53);
 096: 4 -2231.991699 -2348.292055 (0,((((((((1,83),((((((((3,4),49),121),(((6,7),(((((((13,14),(((19,34),39),(20,26))),27),33),32),(((15,17),124),((35,36),(37,38)))),(30,31))),(48,123))),117),((((((((5,23),(21,22)),((11,(16,18)),12)),(24,25)),(((8,9),(44,46)),10)),((28,29),(45,47))),((91,114),(105,((110,119),122)))),(50,51))),56),((43,116),120))),(41,42)),40),(((63,(108,109)),((81,82),115)),((65,(71,(92,93))),(((74,89),(88,107)),(106,111))))),(((((57,96),(((94,(100,101)),95),99)),102),(((((((58,59),(((69,78),77),(97,98))),64),(79,80)),((70,118),75)),(((((60,61),(90,(112,113))),62),76),((72,73),(84,85)))),(((66,68),67),(103,104)))),(86,87))),(54,55)),(2,52)),53);
 097: 4 -2404.170898 -2352.022105 (0,(((((((((1,83),(((((((((3,4),49),121),(((6,7),(((((13,14),((((19,20),((26,34),39)),32),27)),33),(30,31)),((((15,17),124),(37,38)),(35,36)))),(48,123))),117),56),((((((((5,23),(21,22)),(11,(12,(16,18)))),(24,25)),((8,9),(44,46))),10),((28,29),(45,47))),((91,114),((105,122),(110,119))))),(50,51)),((43,116),120))),(41,42)),40),((((63,(108,109)),((81,82),115)),((((74,89),(88,107)),106),111)),(65,(71,(92,93))))),((((((58,59),((64,(79,80)),((((69,78),77),97),98))),(86,87)),((70,118),75)),((((((60,61),(112,113)),90),62),76),((72,73),(84,85)))),((((66,68),67),103),104))),(((57,96),102),(((94,(100,101)),95),99))),(54,55)),(2,52)),53);
 098: 1 -1958.738525 -2351.345714 (0,((((((((1,83),(((((3,4),((((6,7),((((((13,14),(((19,20),(26,(34,39))),27)),32),33),(30,31)),(((15,17),124),((35,36),(37,38))))),(48,123)),(117,121))),49),(((((((((5,23),(21,22)),((11,12),(16,18))),(24,25)),((8,9),(44,46))),10),((28,29),(45,47))),((91,114),((105,122),(110,119)))),(50,51))),((43,116),120))),(41,42)),(56,(63,(108,109)))),40),(((65,(71,(92,93))),(((74,89),(88,107)),(106,111))),((81,82),115))),((((((57,((94,(100,101)),95)),96),99),102),(((((60,61),(90,(112,113))),62),76),((((((66,67),68),103),104),((70,118),75)),((72,73),(84,85))))),(((58,59),((64,(79,80)),(((69,77),78),(97,98)))),(86,87)))),(54,55)),((2,52),53));
 099: 2 -2231.400146 -2357.036101 (0,(((((((1,83),((43,116),120)),(40,(41,42))),(((((3,4),((((6,7),((((13,14),(((((19,20),((26,39),34)),27),33),32)),(30,31)),(((15,17),124),((35,36),(37,38))))),(48,123)),(117,121))),49),(((((((((5,23),(21,22)),((11,12),(16,18))),(24,25)),((8,9),(44,46))),10),((28,29),(45,47))),((91,114),((105,122),(110,119)))),(50,51))),56)),((((63,(108,109)),((81,82),115)),((65,71),(92,93))),(((74,89),(88,107)),(106,111)))),(((((((57,96),102),(((94,(100,101)),95),99)),(70,118)),(((66,67),68),(103,104))),(((((60,61),(90,(112,113))),62),76),((72,73),(84,85)))),((((58,59),((64,(79,80)),(((69,78),77),(97,98)))),(86,87)),75))),(54,55)),((2,52),53));
 100: 1 -2657.786621 -2352.902187 (0,((((((((1,83),(((((3,4),((((6,7),((((13,14),((((((19,(26,39)),34),20),27),33),32)),((((15,17),124),36),(35,(37,38)))),(30,31))),(48,123)),(117,121))),49),((((((((((5,23),22),21),((11,(16,18)),12)),((8,(44,46)),9)),(24,25)),10),((28,29),(45,47))),((91,114),(105,((110,119),122)))),(50,51))),((43,116),120))),(41,42)),40),56),(((((63,108),109),((81,82),115)),((((74,89),(88,107)),106),111)),(65,(71,(92,93))))),(((((57,96),(((94,(99,(100,101))),95),102)),(((((((60,61),(90,(112,113))),62),76),(84,85)),(72,73)),((((66,67),68),103),104))),(((58,59),((64,(79,80)),(((69,78),77),(97,98)))),((70,118),75))),(86,87))),(54,55)),((2,52),53));
 101: 2 -2585.720459 -2360.061101 (0,((((((((((1,83),(41,42)),((43,116),120)),(((((((((5,23),(21,22)),((11,12),(16,18))),(24,25)),((8,9),(44,46))),10),((28,29),(45,47))),(((40,(110,119)),(105,122)),(91,114))),(50,51))),(((((3,4),49),121),(((6,7),((((((13,14),(((19,((26,39),34)),20),27)),33),32),(((15,17),124),((35,36),(37,38)))),(30,31))),(48,123))),117)),56),((((63,(108,109)),((81,82),115)),((65,71),(92,93))),(((74,89),(88,107)),(106,111)))),(((((((57,96),102),(94,(95,(99,(100,101))))),(((66,67),68),(103,104))),((70,118),75)),(((((60,61),(90,(112,113))),62),76),((72,73),(84,85)))),(((58,59),((64,(79,80)),(((69,78),77),(97,98)))),(86,87)))),(54,55)),(2,52)),53);
 102: 5 -2610.708008 -2364.010373 (0,(((((((((1,83),(41,42)),((43,116),120)),((((40,((((((57,102),96),(((94,(100,101)),95),99)),(((((((58,59),((69,(77,78)),(97,98))),(64,(79,80))),((66,(67,68)),(103,104))),((72,73),(84,85))),((((60,61),(90,(112,113))),62),76)),((70,118),75))),(86,87)),((65,(71,(92,93))),(((((74,89),(88,107)),106),111),((81,82),115))))),56),((((91,114),110),119),(105,122))),(50,51))),(((((((5,23),(21,22)),(24,25)),((11,12),(16,18))),((8,9),(44,46))),10),((28,29),(45,47)))),(((3,4),(((((6,7),(((((13,14),(((19,20),((26,39),34)),27)),33),32),(((15,17),124),((35,36),(37,38))))),(48,123)),((30,31),121)),117)),49)),(54,55)),(63,(108,109))),(2,52)),53);
 103: 3 -2173.437012 -2355.394442 (0,((((((((1,83),(((((3,4),((((6,7),((((((13,14),(((19,((20,34),26)),39),27)),32),33),((((15,17),124),(37,38)),(35,36))),(30,31))),(48,123)),(117,121))),49),(((((((((5,23),(21,22)),(24,25)),(((11,12),18),16)),((8,9),(44,46))),10),((28,29),(45,47))),((91,114),((105,122),(110,119)))),(50,51))),((41,42),((43,116),120)))),56),40),(((63,(108,109)),((81,82),115)),((65,(71,(92,93))),((((74,89),(88,107)),111),106)))),(((((57,102),96),(((94,(100,101)),95),99)),(((((((60,61),(90,(112,113))),62),76),((72,73),(84,85))),(((66,67),68),(103,104))),((70,118),75))),(((58,59),((64,(79,80)),(((69,78),77),(97,98)))),(86,87)))),(54,55)),(2,52)),53);
 104: 2 -2583.474121 -2347.524051 (0,((((((((1,83),(((((((3,4),49),(((6,7),((((((13,14),33),(((19,20),((26,39),34)),27)),32),(((15,17),124),((35,36),(37,38)))),(30,31))),(48,123))),121),117),((((((((((((5,23),21),22),((11,12),(16,18))),(24,25)),(8,9)),(44,46)),10),((28,29),(45,47))),((91,114),(105,((110,119),122)))),(50,51)),56)),((43,116),120))),(41,42)),40),(((63,(108,109)),((81,82),115)),((65,(71,(92,93))),(((74,89),(88,107)),(106,111))))),(((((57,102),96),((94,(95,(100,101))),99)),((((((58,59),(((69,78),77),(97,98))),64),(79,80)),((70,118),75)),((((((60,61),(90,(112,113))),62),76),((72,73),(84,85))),(((66,67),68),(103,104))))),(86,87))),(54,55)),(2,52)),53);
 105: 4 -2442.370117 -2350.861111 (0,((((((((((1,83),(((((3,4),(((((6,7),((((((13,14),((((19,20),(26,39)),34),27)),32),33),(30,31)),(((15,17),124),((35,(37,38)),36)))),(48,123)),117),121)),49),(((((((((((5,23),(21,22)),25),24),((11,(16,18)),12)),(8,9)),(44,46)),10),((28,29),(45,47))),((91,114),((105,122),(110,119)))),(50,51))),((43,116),120))),(41,42)),(63,(108,109))),56),40),(((65,(71,(92,93))),(((74,89),(88,107)),(106,111))),((81,82),115))),(((((((57,96),102),(((94,(100,101)),95),99)),(((66,67),68),(103,104))),((70,118),75)),((((((60,61),(112,113)),90),62),76),((72,73),(84,85)))),(((58,59),((64,(79,80)),(((69,78),77),(97,98)))),(86,87)))),(54,55)),(2,52)),53);
 106: 2 -2341.795898 -2351.422641 (0,((((((((1,83),(((((((3,4),49),121),(((6,7),(((((((13,14),33),27),(((19,20),(26,39)),34)),32),(30,31)),((((15,17),124),(37,38)),(35,36)))),(48,123))),117),(((((((((5,23),(21,22)),(24,25)),((11,(16,18)),12)),(((8,(44,46)),9),10)),((28,29),(45,47))),((91,114),((105,122),(110,119)))),56),(50,51))),((43,116),120))),(41,42)),40),((((63,(108,109)),((81,82),115)),((((74,89),(88,107)),106),111)),(65,(71,(92,93))))),((((((57,96),102),((94,(100,101)),95)),99),(((((58,59),(((69,78),77),(97,98))),(64,(79,80))),((70,118),75)),((((((60,61),(90,(112,113))),76),62),((72,73),(84,85))),((((66,67),68),104),103)))),(86,87))),(54,55)),(2,52)),53);
 107: 3 -2725.375 -2357.367939 (0,(((((((((((1,83),(40,(41,42))),((43,116),120)),56),(((((((((5,23),(21,22)),((11,12),(16,18))),(24,25)),((8,9),(44,46))),10),((28,29),(45,47))),((91,114),((105,122),(110,119)))),(50,51))),(((((3,4),49),(((6,7),((((((13,14),(((19,20),(26,(34,39))),27)),33),32),(((15,17),124),((35,36),(37,38)))),(30,31))),(48,123))),121),117)),(((((((57,96),((94,(95,(100,101))),99)),102),((70,118),75)),(((66,67),68),(103,104))),(((((60,61),(112,113)),(62,90)),76),((72,73),(84,85)))),(((58,59),((64,(79,80)),(((69,78),77),(97,98)))),(86,87)))),(54,55)),(((65,(71,(92,93))),((81,82),115)),(((74,89),(88,107)),(106,111)))),(63,(108,109))),(2,52)),53);
 108: 2 -2267.68335 -2363.676501 (0,((((((((((((1,83),((43,116),120)),(41,42)),40),((((((((((((((5,23),21),22),((11,12),(16,18))),(24,25)),(8,9)),(44,46)),10),((28,29),(45,47))),(50,51)),(91,114)),(110,119)),122),105)),56),((((57,96),102),(((94,(100,101)),95),99)),(((((((((58,59),(((69,78),77),(97,98))),(64,(79,80))),((70,118),75)),(84,85)),(72,73)),(((66,67),68),(103,104))),(((((60,61),(112,113)),90),62),76)),(86,87)))),(((((((3,4),49),(117,121)),(48,123)),(6,7)),((((13,14),((((19,20),((26,39),34)),27),33)),32),(30,31))),(((15,17),124),((35,36),(37,38))))),(54,55)),(((65,(71,(92,93))),((81,82),115)),(((74,89),(88,107)),(106,111)))),((63,108),109)),(2,52)),53);
 109: 1 -2663.557129 -2383.415679 (0,((((((((((1,83),(41,42)),((43,116),120)),((((((((5,23),21),22),(11,(12,(16,18)))),(24,25)),(((8,9),46),44)),10),((28,29),(45,47)))),((((40,((65,(71,(92,93))),((((74,89),(88,107)),(106,111)),((81,82),115)))),(((((57,((94,(95,(100,101))),96)),102),99),(((((((60,61),(112,113)),90),62),76),((((((66,67),68),104),103),(84,85)),(72,73))),((70,118),75))),((58,(59,((64,(79,80)),(((69,77),78),(97,98))))),(86,87)))),56),(((91,114),(110,119)),(105,122)))),(50,51)),(((((3,4),123),(117,121)),(((6,7),((((((13,14),(((19,20),((26,39),34)),27)),32),33),(((15,17),124),((35,(37,38)),36))),(30,31))),48)),49)),(54,55)),(63,(108,109))),(2,52)),53);
 110: 1 -2146.527344 -2355.349605 (0,((((((((((1,83),(((((3,4),(((((6,7),(((((13,14),(((((19,(26,39)),20),34),27),33)),32),((((15,17),124),(37,38)),(35,36))),(30,31))),48),123),(117,121))),49),((((((((((5,23),22),21),((11,(16,18)),12)),(24,25)),((8,(44,46)),9)),10),((28,29),(45,47))),((91,114),((105,122),(110,119)))),(50,51))),((43,116),120))),(41,42)),40),56),(((((57,96),(94,(95,(100,101)))),(99,102)),(((((((60,61),(90,(112,113))),62),76),((72,73),(84,85))),(((66,67),68),(103,104))),((70,118),75))),(((58,59),((64,(79,80)),(((69,78),77),(97,98)))),(86,87)))),(((63,(108,109)),((81,82),115)),(65,(71,(92,93))))),(((74,89),(88,107)),(106,111))),(54,55)),(2,52)),53);
 111: 5 -2429.928467 -2350.736786 (0,((((((((((1,83),(((((3,4),(((((6,7),((((((13,14),(((((19,20),26),39),34),27)),33),32),(30,31)),((((15,17),124),(37,38)),(35,36)))),(48,123)),117),121)),49),(((((((((((5,23),21),22),((11,12),(16,18))),(24,25)),(8,9)),(44,46)),10),((28,29),(45,47))),((91,114),((105,122),(110,119)))),(50,51))),((43,116),120))),(41,42)),(63,(108,109))),56),40),(((65,(71,(92,93))),(((74,89),(88,107)),(106,111))),((81,82),115))),(((((((57,96),102),((94,(95,(100,101))),99)),(70,118)),(((66,67),68),(103,104))),(((((60,61),(90,(112,113))),62),76),((72,73),(84,85)))),((((58,59),((64,(79,80)),(((69,78),77),(97,98)))),(86,87)),75))),(54,55)),(2,52)),53);
 112: 7 -2062.002686 -2357.187198 (0,(((((((((1,83),(((((3,4),((((6,7),(((((13,14),((((19,20),((26,34),39)),27),32)),33),(((15,17),124),(35,(36,(37,38))))),(30,31))),(48,123)),(117,121))),49),(((((((((((5,23),21),22),(24,25)),(11,12)),(16,18)),((8,9),(44,46))),10),((28,29),(45,47))),((91,114),((105,122),(110,119)))),(50,51))),((43,116),120))),(41,42)),40),56),(((54,55),(86,87)),((((((57,96),102),((94,(95,(100,101))),99)),(((66,67),68),(103,104))),((70,118),75)),((((((58,59),(((69,78),77),(97,98))),(64,(79,80))),(84,85)),(72,73)),((((60,61),(90,(112,113))),76),62))))),(((63,(108,109)),((81,82),115)),(65,(71,(92,93))))),(((74,89),(88,107)),(106,111))),(2,52)),53);
 113: 3 -2286.132568 -2349.114523 (0,(((((((1,83),((((((((3,4),49),121),(((6,7),((((13,14),((((19,(20,((26,39),34))),27),33),32)),((((15,17),124),(36,(37,38))),35)),(30,31))),(48,123))),117),((((((((((5,23),22),21),(11,(12,(16,18)))),(24,25)),((8,9),(44,46))),10),((28,29),(45,47))),((91,114),(105,((110,119),122)))),(50,51))),56),((43,116),120))),(41,42)),40),((((((63,108),109),115),(81,82)),(((74,89),(88,107)),(106,111))),(65,(71,(92,93))))),(((((((57,96),102),(94,(95,(99,(100,101))))),((70,118),75)),(((66,67),68),(103,104))),(((((60,61),(90,(112,113))),62),76),((72,73),(84,85)))),(((58,((64,(79,80)),(((69,77),78),(97,98)))),59),(86,87)))),(54,55)),((2,52),53));
 114: 1 -2238.50293 -2362.054198 (0,((((((((1,83),(((((((((3,4),49),(((6,7),(((((13,14),((((19,(34,39)),(20,26)),27),33)),32),(30,31)),((((15,17),124),(36,(37,38))),35))),(48,123))),121),117),((((((((5,23),21),22),(24,25)),((11,(16,18)),12)),((8,9),(44,46))),10),(((28,29),(45,47)),((91,114),(105,((110,119),122)))))),(50,51)),56),((43,116),120))),(41,42)),40),(((54,55),(86,87)),((((((57,96),102),(((94,(100,101)),95),99)),(((66,67),68),(103,104))),((70,118),75)),((((((58,59),(((69,78),77),(97,98))),(64,(79,80))),(84,85)),(72,73)),((((60,61),(90,(112,113))),76),62))))),(((65,(71,(92,93))),((81,82),115)),(((74,89),(88,107)),(106,111)))),((63,109),108)),(2,52)),53);
 115: 2 -2469.47583 -2360.023181 (0,(((((((1,83),((43,116),120)),(40,(41,42))),(((((3,4),((((6,7),(((((13,14),((((19,((26,34),39)),20),27),33)),32),(((15,17),124),((35,36),(37,38)))),(30,31))),(48,123)),(117,121))),49),(((((((((5,23),(21,22)),((11,12),(16,18))),(24,25)),((8,9),(44,46))),10),((28,29),(45,47))),((91,114),((105,122),(110,119)))),(50,51))),56)),((((63,(108,109)),((81,82),115)),(((74,89),(88,107)),(106,111))),(65,(71,(92,93))))),((54,55),(((((((57,96),102),((94,(95,(100,101))),99)),(70,118)),(((66,67),68),(103,104))),(((((60,61),(90,(112,113))),62),76),((72,73),(84,85)))),((((58,59),((64,(79,80)),(((69,78),77),(97,98)))),(86,87)),75)))),(2,52)),53);
 116: 1 -2025.369141 -2359.234263 (0,((((((((((1,83),(41,42)),((43,116),120)),((((3,4),((((6,7),((((13,14),((((((19,(26,39)),34),20),33),32),27)),((((15,17),124),(36,(37,38))),35)),(30,31))),(48,123)),(117,121))),49),((((((((((5,23),21),22),(11,(12,(16,18)))),(24,25)),(8,(9,(44,46)))),10),((28,29),(45,47))),((((91,(110,119)),114),122),105)),(50,51)))),56),40),((65,(71,(92,93))),(((((74,89),(88,107)),106),111),((81,82),115)))),((((((57,96),102),((94,(95,(100,101))),99)),(((((58,59),(((69,78),77),(97,98))),(64,(79,80))),(86,87)),((((66,68),67),103),104))),((((((60,61),(112,113)),90),76),62),((72,73),(84,85)))),((63,(108,109)),((70,118),75)))),(54,55)),(2,52)),53);
 117: 5 -2124.603516 -2361.050297 (0,(((((((((1,83),(41,42)),((43,116),120)),(((((((5,23),(21,22)),((11,12),(16,18))),(24,25)),((8,9),(44,46))),10),((28,29),(45,47)))),((((40,((((((57,96),((94,(95,(100,101))),99)),102),(((((((60,61),(112,113)),90),62),76),(((((66,67),68),(103,104)),(84,85)),(72,73))),((70,118),75))),(((58,59),((64,(79,80)),(((69,77),78),(97,98)))),(86,87))),(((65,71),(92,93)),((((74,89),(88,107)),(106,111)),((81,82),115))))),56),((91,114),(105,((110,119),122)))),(50,51))),(((((3,4),123),(117,121)),(((6,7),((((13,14),(((((19,20),((26,39),34)),27),33),32)),(30,31)),(((15,17),124),((35,36),(37,38))))),48)),49)),(54,55)),(63,(108,109))),(2,52)),53);
 118: 1 -2673.199951 -2364.118238 (0,(((((((((1,83),(41,42)),((43,116),120)),((((40,((((((((57,96),102),99),94),(95,(100,101))),(((((((((58,59),(((69,78),77),(97,98))),64),(79,80)),((((66,67),68),104),103)),(84,85)),(72,73)),(((((60,61),(112,113)),90),62),76)),((70,118),75))),(86,87)),(((65,(71,(92,93))),(((74,89),(88,107)),(106,111))),((81,82),115)))),56),((((91,114),(110,119)),105),122)),(50,51))),(((((((5,23),(21,22)),(24,25)),((11,(16,18)),12)),((8,9),(44,46))),10),((28,29),(45,47)))),(((3,4),(((((6,7),(((((13,14),(((19,20),((26,39),34)),27)),32),33),(((15,17),124),((35,36),(37,38))))),(48,123)),((30,31),121)),117)),49)),(54,55)),(63,(108,109))),(2,52)),53);
 119: 1 -2734.919678 -2354.29352 (0,(((((((((1,83),((((((((3,4),49),121),(((6,7),((((13,14),(((((19,((26,39),34)),20),27),33),32)),(30,31)),((((15,17),124),(35,(37,38))),36))),(48,123))),117),(((((((((5,23),22),21),((11,12),(16,18))),(24,25)),((8,9),(44,46))),10),((28,29),(45,47))),((91,114),((105,122),(110,119))))),(50,51)),((43,116),120))),(41,42)),40),56),((((63,(108,109)),((81,82),115)),(((74,89),(88,107)),(106,111))),(65,(71,(92,93))))),(((((((57,96),102),((94,(100,101)),95)),99),(((66,68),67),(103,104))),(((((60,61),(90,(112,113))),76),62),((72,73),(84,85)))),((((58,((64,(79,80)),(((69,78),77),(97,98)))),59),((70,118),75)),(86,87)))),(54,55)),53),(2,52));
 120: 1 -2367.529053 -2357.764382 (0,(((((((((1,83),(41,42)),((43,116),120)),((((40,(((((57,(94,(95,(100,101)))),(96,(99,102))),(((((60,61),(90,(112,113))),(62,76)),((((66,(67,68)),104),103),((72,73),(84,85)))),((70,118),75))),(((58,(((69,78),77),(97,98))),(59,(64,(79,80)))),(86,87))),(((65,(71,(92,93))),((((74,89),(88,107)),106),111)),((81,82),115)))),((91,114),((105,122),(110,119)))),56),(50,51))),((((((((5,23),(21,22)),(24,25)),((11,12),(16,18))),(8,9)),(44,46)),10),((28,29),(45,47)))),(((3,4),((((6,7),(((((13,14),((((19,20),((26,39),34)),27),33)),32),(30,31)),(((15,17),124),((35,36),(37,38))))),(48,123)),(117,121))),49)),(54,55)),(63,(108,109))),(2,52)),53);
 121: 1 -2467.295654 -2354.690234 (0,(((((((((1,83),((((((((3,4),123),(117,121)),((6,7),((((13,14),(((((19,20),(26,39)),34),27),33)),32),((((15,17),124),((35,36),(37,38))),(30,31))))),48),49),(((((((((5,23),(21,22)),((11,12),(16,18))),(24,25)),((8,9),(44,46))),10),((28,29),(45,47))),((91,114),((105,122),(110,119)))),(50,51))),((43,116),120))),(41,42)),40),56),((((63,(108,109)),((81,82),115)),(((74,89),(88,107)),(106,111))),(65,(71,(92,93))))),((((((((57,96),102),(((94,(100,101)),95),99)),(((66,67),68),(103,104))),((70,118),75)),((72,73),(84,85))),((((60,61),(90,(112,113))),62),76)),(((58,59),((64,(79,80)),(((69,78),77),(97,98)))),(86,87)))),(54,55)),(2,52)),53);
 122: 4 -2696.456543 -2359.767601 (0,((((((((((1,83),((((3,4),((((((6,7),(((((13,14),(((((19,(26,39)),20),34),27),33)),32),((((15,17),124),(37,38)),(35,36))),(30,31))),48),123),(117,121)),49)),((((((((((5,23),22),21),((11,(16,18)),12)),(24,25)),((8,(44,46)),9)),10),((28,29),(45,47))),(((91,114),(105,122)),(110,119))),(50,51))),((43,116),120))),(41,42)),40),56),(((((57,96),(94,(95,(100,101)))),(99,102)),(((((((60,61),(90,(112,113))),62),76),((72,73),(84,85))),(((66,67),68),(103,104))),((70,118),75))),(((58,59),((64,(79,80)),(((69,78),77),(97,98)))),(86,87)))),(((63,(108,109)),((81,82),115)),(65,(71,(92,93))))),(((74,89),(88,107)),(106,111))),(54,55)),(2,52)),53);
 123: 2 -2439.971191 -2349.275148 (0,((((((((1,83),(((((((3,4),(117,121)),(48,123)),((6,7),((((((13,14),((((19,20),39),(26,34)),27)),32),33),(30,31)),((((15,17),124),(36,(37,38))),35)))),49),(((((((((((5,23),21),22),(24,25)),((11,12),(16,18))),((8,9),(44,46))),10),((28,29),(45,47))),((91,114),(105,((110,119),122)))),(50,51)),56)),((43,116),120))),(41,42)),40),(((54,55),(((58,59),((64,(79,80)),(((69,78),77),(97,98)))),(86,87))),((((((57,96),102),(((94,(100,101)),95),99)),((70,118),75)),(((66,67),68),(103,104))),((((((60,61),(112,113)),90),62),76),((72,73),(84,85)))))),((65,(71,(92,93))),(((((74,89),(88,107)),111),106),((81,82),115)))),((63,109),108)),(2,52)),53);
 124: 5 -2462.730469 -2354.774157 (0,((((((((1,83),((((((((3,4),49),121),(((6,7),((((((13,14),((((19,20),(26,39)),34),27)),32),33),(((15,17),124),((35,36),(37,38)))),(30,31))),(48,123))),117),(((((((((5,23),(21,22)),((11,12),(16,18))),(24,25)),((8,9),(44,46))),10),((28,29),(45,47))),((91,(110,119)),((105,122),114))),(50,51))),56),((43,116),120))),(41,42)),(((63,(108,109)),((81,82),115)),((65,(71,(92,93))),(((74,89),(88,107)),(106,111))))),40),(((((((57,96),102),(((94,(100,101)),95),99)),(((66,67),68),(103,104))),((70,118),75)),(((((60,61),(90,(112,113))),62),76),((72,73),(84,85)))),(((58,59),((64,(79,80)),(((69,78),77),(97,98)))),(86,87)))),(54,55)),(2,52)),53);
 125: 1 -2188.821777 -2356.268281 (0,((((((((1,83),((((((((3,4),49),121),(((6,7),((((13,14),(((((19,20),((26,39),34)),32),27),33)),(((15,17),124),((35,36),(37,38)))),(30,31))),(48,123))),117),(50,51)),(((((((((5,23),(21,22)),((11,12),(16,18))),(24,25)),(8,9)),(44,46)),10),((28,29),(45,47))),((91,114),((105,122),(110,119))))),((43,116),120))),(41,42)),40),56),((63,(108,109)),(((65,(71,(92,93))),((((74,89),(88,107)),106),111)),(81,(82,115))))),(((((((57,96),102),(((94,(100,101)),95),99)),(((66,67),68),(103,104))),((70,118),75)),(((((60,61),(90,(112,113))),76),62),((72,73),(84,85)))),((58,(59,((64,(79,80)),(((69,78),77),(97,98))))),(86,87)))),(54,55)),((2,52),53));
 126: 4 -2309.979492 -2363.593175 (0,(((((((((1,83),((((((((3,4),123),(117,121)),((6,7),((((13,14),(((((19,20),((26,39),34)),27),33),32)),(((15,17),124),((35,37),(36,38)))),(30,31)))),48),49),(((((((((((5,23),21),22),((11,(16,18)),12)),(24,25)),((8,9),(44,46))),10),((28,29),(45,47))),(91,114)),((105,122),(110,119))),(50,51))),((43,116),120))),(41,42)),40),56),(((63,(108,109)),((81,82),115)),((65,(71,(92,93))),((((74,89),(88,107)),106),111)))),(((((((57,96),102),(((94,(100,101)),95),99)),(70,118)),(((66,67),68),(103,104))),(((((60,61),(90,(112,113))),62),76),((72,73),(84,85)))),((((58,59),((64,(79,80)),(((69,78),77),(97,98)))),(86,87)),75))),(54,55)),(2,52)),53);
 127: 1 -2021.87085 -2364.704777 (0,(((((((((1,83),((40,(((((((57,(99,(100,101))),102),96),(94,95)),((((((((60,61),(112,113)),90),62),76),((72,73),(84,85))),(((66,68),67),(103,104))),((70,118),75))),(((58,59),((64,(79,80)),(((69,78),77),(97,98)))),(86,87))),((((65,(92,93)),71),(((74,89),(88,107)),(106,111))),((81,82),115)))),(41,42))),((43,116),120)),((50,51),(56,(((91,114),(110,119)),(105,122))))),(((((((5,23),(21,22)),((11,12),(16,18))),(24,25)),((8,(44,46)),9)),10),((28,29),(45,47)))),(((((3,4),123),(117,121)),(((6,7),48),((((13,14),(((((19,20),((26,39),34)),27),33),32)),(((15,17),124),((35,36),(37,38)))),(30,31)))),49)),(54,55)),((63,108),109)),(2,52)),53);
 128: 1 -2070.112793 -2359.657759 (0,((((((((1,83),(((((3,4),((((6,7),(((((13,14),((((19,((20,34),26)),39),27),32)),33),((((15,17),124),(37,38)),(35,36))),(30,31))),(48,123)),(117,121))),49),(((((((((5,23),(21,22)),((11,12),(16,18))),(24,25)),(8,(9,(44,46)))),10),(((28,29),(45,47)),((91,114),((105,122),(110,119))))),(50,51)),56)),((43,116),120))),(41,42)),40),((((63,(108,109)),((81,82),115)),(((74,89),(88,107)),(106,111))),(65,(71,(92,93))))),(((((((57,96),102),(((94,(100,101)),95),99)),(70,118)),(((66,67),68),(103,104))),(((((60,61),(90,(112,113))),62),76),((72,73),(84,85)))),((((58,((64,(79,80)),(((69,78),77),(97,98)))),59),(86,87)),75))),(54,55)),(2,52)),53);
 129: 2 -2323.611328 -2353.646076 (0,(((((((((1,83),(((((3,4),(((((6,7),(((((13,14),(((((19,20),39),26),34),27)),32),33),((((15,17),124),(35,(37,38))),36))),(48,123)),(30,31)),(117,121))),49),(((((((((5,23),(21,22)),((11,(16,18)),12)),(24,25)),((8,9),(44,46))),10),((28,29),(45,47))),((91,114),(105,((110,119),122)))),(50,51))),((43,116),120))),(41,42)),40),56),(((65,(71,(92,93))),((((74,89),(88,107)),111),106)),((81,82),115))),(((((((57,102),96),((94,(100,101)),95)),99),(((66,67),68),(103,104))),((((((60,61),(112,113)),90),62),76),((72,73),(84,85)))),(((((58,59),(((69,78),77),(97,98))),(64,(79,80))),(86,87)),((63,(108,109)),((70,118),75))))),(54,55)),(2,52)),53);
 130: 2 -1800.103882 -2367.25134 (0,(((((((((1,83),(((((((((3,4),49),(((6,7),(((((13,14),((((19,20),(26,(34,39))),33),27)),32),(30,31)),(((((15,17),124),(37,38)),36),35))),(48,123))),121),117),(50,51)),((((((((5,23),(21,22)),(24,25)),((11,12),(16,18))),((8,(44,46)),9)),10),((28,29),(45,47))),((91,114),((105,122),(110,119))))),56),((43,116),120))),(41,42)),40),((((63,(108,109)),((81,82),115)),((((74,89),(88,107)),106),111)),65)),(71,(92,93))),((((((57,(96,102)),((94,(99,(100,101))),95)),(((66,68),67),(103,104))),((70,118),75)),(((((((60,61),(112,113)),90),62),76),(84,85)),(72,73))),(((58,59),((64,(79,80)),(((69,78),77),(97,98)))),(86,87)))),(54,55)),(2,52)),53);
 131: 2 -2439.054199 -2368.315586 (0,((((((((((1,83),(40,(41,42))),((43,116),120)),(((((((((5,23),21),22),(24,25)),(11,(12,(16,18)))),(8,9)),(44,46)),10),((28,29),(45,47)))),((50,51),(56,(((91,(110,119)),114),(105,122))))),(((((3,4),123),(117,121)),(((6,7),(((((13,14),((((((19,39),34),26),20),27),32)),33),(30,31)),(((15,17),124),((35,36),(37,38))))),48)),49)),(((57,96),102),((94,(99,(100,101))),95))),(((((58,59),((64,(79,80)),(((69,78),77),(97,98)))),(86,87)),((((((60,61),(112,113)),90),62),76),((((66,67),68),(103,104)),((72,73),(84,85))))),((((65,(71,(92,93))),((81,82),115)),(((74,89),(88,107)),(106,111))),((70,118),75)))),(54,55)),((2,52),(63,(108,109)))),53);
 132: 1 -2562.106201 -2358.300081 (0,((((((((1,83),(40,(41,42))),((43,116),120)),(((((((((((5,23),21),22),((11,(16,18)),12)),(24,25)),((8,9),(44,46))),10),((28,29),(45,47))),((91,114),((105,122),(110,119)))),(50,51)),56)),((((((3,4),123),117),121),(((6,7),((((13,14),(((((19,((20,39),34)),26),27),33),32)),(30,31)),(((((15,17),124),(37,38)),35),36))),48)),49)),(((((57,96),102),99),((94,(100,101)),95)),(((((((((58,59),(((69,77),78),(97,98))),64),(79,80)),(86,87)),(((66,(103,104)),68),67)),((72,73),(84,85))),((((60,61),(90,(112,113))),62),76)),((63,(108,109)),((((65,(71,(92,93))),((81,82),115)),((((74,89),(88,107)),111),106)),((70,118),75)))))),(54,55)),(2,52)),53);
 133: 2 -2180.132812 -2349.244823 (0,(((((((((1,83),(((((3,4),((((6,7),((((13,14),((((((19,(26,39)),34),20),27),33),32)),(30,31)),((((15,17),124),(36,(37,38))),35))),(48,123)),(117,121))),49),(((((((((((5,23),22),21),((11,(16,18)),12)),(24,25)),(8,9)),(44,46)),10),((28,29),(45,47))),((91,114),(105,((110,119),122)))),(50,51))),((43,116),120))),(41,42)),40),56),((65,(71,(92,93))),((((74,89),(88,107)),(106,111)),((81,82),115)))),((((57,96),102),(((94,(100,101)),95),99)),(((((((58,59),(((69,78),77),(97,98))),(64,(79,80))),(86,87)),(((66,67),68),(103,104))),(((((60,61),(90,(112,113))),62),76),((72,73),(84,85)))),((63,(108,109)),((70,118),75))))),(54,55)),(2,52)),53);
 134: 2 -2519.118896 -2354.451528 (0,((((((((1,83),((((((((3,4),49),(((6,7),((((((13,14),(((19,20),((26,34),39)),27)),33),32),(30,31)),((((15,17),124),(35,(37,38))),36))),(48,123))),121),117),56),(((((((((((5,23),21),22),((11,12),(16,18))),(24,25)),((8,(44,46)),9)),10),((28,29),(45,47))),(91,114)),(105,((110,119),122))),(50,51))),((43,116),120))),(41,42)),40),(((((63,108),109),((81,82),115)),((((74,89),(88,107)),106),111)),(65,(71,(92,93))))),(((((57,96),102),((94,(95,(100,101))),99)),(((66,67),68),(103,104))),((((((58,59),(86,87)),(((69,78),77),(97,98))),(64,(79,80))),((70,118),75)),(((((60,61),(90,(112,113))),62),76),((72,73),(84,85)))))),(54,55)),(2,52)),53);
 135: 2 -2542.220947 -2350.742643 (0,((((((((1,83),(((((3,4),((((6,7),((((13,14),((((19,34),(20,(26,39))),27),(32,33))),(30,31)),((((15,17),124),(37,38)),(35,36)))),(48,123)),(117,121))),49),((((((((((5,23),21),22),((11,12),(16,18))),(24,25)),((8,(44,46)),9)),10),((28,29),(45,47))),((91,114),((105,122),(110,119)))),(50,51))),((43,116),120))),(41,42)),56),40),((((63,(108,109)),((81,82),115)),(((74,89),(88,107)),(106,111))),(65,(71,(92,93))))),((((((((57,96),102),((94,(99,(100,101))),95)),(((66,67),68),(103,104))),((70,118),75)),(((((60,61),(90,(112,113))),62),76),((72,73),(84,85)))),((58,((64,(79,80)),(((69,78),77),(97,98)))),59)),(86,87))),(54,55)),((2,52),53));
 136: 5 -2430.45166 -2352.475303 (0,(((((((((1,83),(((((3,4),((((6,7),(((((13,14),((((19,20),((26,39),34)),27),32)),33),(((15,17),124),((35,36),(37,38)))),(30,31))),(48,123)),(117,121))),49),(((((((((((5,23),(21,22)),(24,25)),(11,(16,18))),12),(8,9)),(44,46)),10),((28,29),(45,47))),((91,114),((105,122),(110,119)))),(50,51))),((43,116),120))),(41,42)),56),40),(((63,(108,109)),((81,82),115)),((65,(71,(92,93))),(((74,89),(88,107)),(106,111))))),(((((((57,96),102),(((94,(100,101)),95),99)),(((66,67),68),(103,104))),(((((60,61),(90,(112,113))),62),76),((72,73),(84,85)))),((((58,59),(((69,78),77),(97,98))),(64,(79,80))),((70,118),75))),(86,87))),(54,55)),(2,52)),53);
 137: 3 -2199.682129 -2353.142665 (0,((((((((((1,83),(((((3,4),((((6,7),((((((13,14),((((19,20),(26,39)),34),27)),33),32),(30,31)),((((15,17),124),36),(35,(37,38))))),(48,123)),(117,121))),49),((((((((((5,23),21),22),((11,12),(16,18))),(24,25)),((8,9),(44,46))),10),((28,29),(45,47))),(91,((105,((110,119),122)),114))),(50,51))),((43,116),120))),(41,42)),(63,(108,109))),56),40),(((65,(71,(92,93))),((((74,89),(88,107)),106),111)),((81,82),115))),(((((((57,96),102),((94,(95,(100,101))),99)),(70,118)),(((66,67),68),(103,104))),(((((60,61),(90,(112,113))),62),76),((72,73),(84,85)))),((((58,59),((64,(79,80)),(((69,78),77),(97,98)))),(86,87)),75))),(54,55)),(2,52)),53);
 138: 4 -2406.135742 -2354.672942 (0,((((((((1,83),((((((3,4),(((((6,7),((((((13,14),(((19,20),((26,39),34)),27)),32),33),(((15,17),124),((35,(37,38)),36))),(30,31))),(48,123)),117),121)),49),((((((((((5,23),21),22),(24,25)),((11,12),(16,18))),((8,9),(44,46))),10),((28,29),(45,47))),((91,114),((105,122),(110,119)))),(50,51))),56),((43,116),120))),(41,42)),40),(((((57,102),96),((94,(95,(100,101))),99)),((((66,68),67),103),104)),(((((((58,59),(((69,78),77),(97,98))),64),(86,87)),(79,80)),((70,118),75)),((((((60,61),(90,(112,113))),62),76),(84,85)),(72,73))))),((((63,108),109),((81,82),115)),(65,(71,(92,93))))),(((74,89),(88,107)),(106,111))),(54,55)),((2,52),53));
 139: 3 -2312.559082 -2355.69785 (0,((((((((1,83),((((((((3,4),123),((((6,7),(((((13,14),((((19,20),((26,39),34)),27),33)),32),(((15,17),124),((35,(37,38)),36))),(30,31))),48),49)),121),117),(((((((((5,23),(21,22)),((11,12),(16,18))),(24,25)),((8,9),(44,46))),10),((28,29),(45,47))),((91,114),((105,122),(110,119)))),(50,51))),56),((43,116),120))),(41,42)),40),((((63,(108,109)),((81,82),115)),(((74,89),(88,107)),(106,111))),((65,71),(92,93)))),((((57,102),96),((94,(95,(100,101))),99)),(((((((58,59),(((69,78),77),(97,98))),(64,(79,80))),(86,87)),(((66,67),68),(103,104))),(((((60,61),(90,(112,113))),62),76),((72,73),(84,85)))),((70,118),75)))),(54,55)),(2,52)),53);
 140: 2 -2151.50708 -2378.630842 (0,(((((((((((((1,83),((43,116),120)),(41,42)),40),(((((((((((((5,23),21),22),(24,25)),((11,12),(16,18))),((8,9),(44,46))),10),((28,29),(45,47))),(50,51)),(91,114)),(110,119)),122),105)),56),((((57,96),102),(((94,(100,101)),95),99)),(((((((58,59),((64,(79,80)),(((69,78),77),(97,98)))),((70,118),75)),(((66,67),68),(103,104))),((72,73),(84,85))),(((((60,61),(112,113)),90),62),76)),(86,87)))),((((((((3,4),49),(117,121)),(48,123)),(6,7)),((((((13,14),32),(((19,(26,39)),20),34)),27),33),(30,31))),36),(35,(37,38)))),((15,17),124)),(54,55)),((65,(71,(92,93))),((((74,89),(88,107)),(106,111)),((81,82),115)))),((63,108),109)),(2,52)),53);
 141: 1 -2078.941406 -2355.861478 (0,((((((((((1,83),((43,116),120)),(41,42)),((((((3,4),49),121),(((6,7),((((((13,14),33),27),(((19,20),((26,34),39)),32)),(((((15,17),124),(37,38)),35),36)),(30,31))),(48,123))),117),((((((((((5,23),22),21),(24,25)),((11,(16,18)),12)),(8,9)),(44,46)),10),((28,29),(45,47))),((50,51),((91,114),(105,((110,119),122))))))),56),40),((((63,(108,109)),((81,82),115)),(((74,89),(88,107)),(106,111))),(65,(71,(92,93))))),(((((57,(96,99)),((94,(100,101)),95)),102),((70,118),75)),(((((((58,59),(((69,78),77),(97,98))),64),(79,80)),(86,87)),(((66,67),68),(103,104))),(((((60,61),(90,(112,113))),76),62),((72,73),(84,85)))))),(54,55)),(2,52)),53);
 142: 5 -1980.548584 -2349.837155 (0,((((((((1,83),((((((((3,4),49),121),(((6,7),((((13,14),((((19,(20,((26,39),34))),27),33),32)),((((15,17),124),(36,(37,38))),35)),(30,31))),(48,123))),117),(((((((((5,23),(21,22)),(11,(12,(16,18)))),(24,25)),((8,9),(44,46))),10),((28,29),(45,47))),((91,114),(105,((110,119),122)))),(50,51))),56),((43,116),120))),(41,42)),40),((((63,(108,109)),((81,82),115)),(((74,89),(88,107)),(106,111))),((65,71),(92,93)))),(((((((57,96),102),(94,(95,(99,(100,101))))),(((66,67),68),(103,104))),((70,118),75)),(((((60,61),(90,(112,113))),62),76),((72,73),(84,85)))),(((58,59),((64,(79,80)),(((69,78),77),(97,98)))),(86,87)))),(54,55)),(2,52)),53);
 143: 1 -2298.93042 -2358.949121 (0,(((((((((1,83),(((((3,4),(((((6,7),(((((13,14),(((((19,20),39),26),34),27)),32),33),((((15,17),124),(35,(37,38))),36))),(30,31)),((48,123),121)),117)),49),(((((((((5,23),(21,22)),((11,(16,18)),12)),(24,25)),(((8,9),46),44)),10),((28,29),(45,47))),((91,114),(105,((110,119),122)))),(50,51))),((43,116),120))),(41,42)),40),56),(((65,(71,(92,93))),((((74,89),(88,107)),111),106)),((81,82),115))),((((((57,102),96),(((94,(100,101)),95),99)),(((66,67),68),(103,104))),(((((((60,61),(112,113)),90),62),76),(84,85)),(72,73))),(((((58,59),(((69,78),77),(97,98))),(64,(79,80))),(86,87)),((63,(108,109)),((70,118),75))))),(54,55)),(2,52)),53);
 144: 1 -2752.410156 -2352.829595 (0,((((((((1,83),((((((((3,4),49),(((6,7),(((((13,14),((((((19,39),34),20),26),33),27)),32),(30,31)),(((15,17),124),((35,36),(37,38))))),(48,123))),121),117),56),(((((((((5,23),(21,22)),((11,(16,18)),12)),(24,25)),((8,9),(44,46))),10),((28,29),(45,47))),(((91,114),(110,119)),(105,122))),(50,51))),((43,116),120))),(41,42)),40),(((((57,96),102),((94,(95,(100,101))),99)),((((66,67),68),104),103)),((((((58,59),(((69,78),77),(97,98))),(64,(79,80))),(86,87)),((70,118),75)),(((((60,61),(90,(112,113))),62),76),((72,73),(84,85)))))),(54,55)),(((63,108),109),((65,(71,(92,93))),((((74,89),(88,107)),(106,111)),((81,82),115))))),(2,52)),53);
 145: 2 -2303.140137 -2350.027756 (0,(((((((((1,83),(40,(41,42))),((43,116),120)),(((((((((5,23),(21,22)),(24,25)),((11,12),(16,18))),((8,9),(44,46))),10),((28,29),(45,47))),((91,114),((105,122),(110,119)))),(50,51))),56),(((((3,4),49),121),(((6,7),((((((13,14),(((19,34),(20,(26,39))),27)),32),33),(30,31)),(((15,17),124),((35,(37,38)),36)))),(48,123))),117)),(((((((57,(96,102)),((94,(99,(100,101))),95)),((70,118),75)),(((66,67),68),(103,104))),((((((60,61),(112,113)),90),62),76),((72,73),(84,85)))),(((58,59),((64,(79,80)),(((69,78),77),(97,98)))),(86,87))),((((63,(108,109)),((81,82),115)),(65,(71,(92,93)))),(((74,89),(88,107)),(106,111))))),(54,55)),(2,52)),53);
 146: 3 -2015.174683 -2355.69866 (0,((((((((1,83),(((((((3,4),123),((((6,7),((((13,14),((((((19,20),(26,39)),34),27),33),32)),(30,31)),(((15,17),124),((35,36),(37,38))))),48),49)),121),117),((((((((((5,23),(21,22)),((11,(16,18)),12)),(24,25)),((8,9),(44,46))),10),((28,29),(45,47))),((91,114),((105,122),(110,119)))),(50,51)),56)),((43,116),120))),(41,42)),40),(((63,(108,109)),((81,82),115)),(((65,71),(92,93)),(((74,89),(88,107)),(106,111))))),((((57,102),((((94,(100,101)),95),99),96)),((70,118),75)),((((((58,59),(((69,78),77),(97,98))),(64,(79,80))),(86,87)),(((66,67),68),(103,104))),(((((60,61),(90,(112,113))),62),76),((72,73),(84,85)))))),(54,55)),(2,52)),53);
 147: 4 -2426.464844 -2362.083016 (0,((((((((((1,83),(40,(41,42))),((43,116),120)),((50,51),(56,(((91,(110,119)),114),(105,122))))),(((((((5,23),(21,22)),((11,12),(16,18))),(24,25)),((8,9),(44,46))),10),((28,29),(45,47)))),(((((3,4),49),121),(((6,7),(((((((13,14),(((19,20),(26,39)),34)),32),27),33),(30,31)),((((15,17),124),(36,(37,38))),35))),(48,123))),117)),(((57,((94,(95,(100,101))),(96,102))),99),((((((58,59),((64,(79,80)),(((69,78),77),(97,98)))),(86,87)),(((66,67),68),(103,104))),(((((60,61),(90,(112,113))),62),76),((72,73),(84,85)))),((((65,(71,(92,93))),((81,82),115)),(((74,89),(88,107)),(106,111))),((70,118),75))))),(54,55)),(63,(108,109))),(2,52)),53);
 148: 2 -2243.184326 -2362.319947 (0,((((((((((1,83),(41,42)),((43,116),120)),((((((((5,23),21),22),(11,(12,(16,18)))),(24,25)),((8,9),(44,46))),10),((28,29),(45,47)))),((((40,(((((57,96),(99,102)),(94,(95,(100,101)))),((70,118),75)),(((58,(59,((64,(79,80)),(((69,77),78),(97,98))))),(86,87)),((((((60,61),(112,113)),90),62),76),((((((66,67),68),104),103),(84,85)),(72,73)))))),((65,(71,(92,93))),((((74,89),(88,107)),(106,111)),((81,82),115)))),((((91,114),105),(110,119)),122)),56)),(50,51)),(((((3,4),123),(117,121)),(((6,7),((((((13,14),(((19,20),((26,39),34)),27)),32),33),(((15,17),124),((35,(37,38)),36))),(30,31))),48)),49)),(54,55)),(63,(108,109))),(2,52)),53);
 149: 1 -2345.97998 -2355.051963 (0,(((((((((((1,83),(((((3,4),(((((6,7),((((((13,14),(((((19,20),26),39),34),27)),32),33),(30,31)),(((15,17),124),(35,(36,(37,38)))))),(48,123)),117),121)),49),((((((((((5,23),22),21),((11,12),(16,18))),(24,25)),((8,(44,46)),9)),10),((28,29),(45,47))),((91,114),(105,((110,119),122)))),(50,51))),((43,116),120))),(41,42)),40),56),(63,(108,109))),(((((((57,96),102),(94,(95,(99,(100,101))))),(((66,67),68),(103,104))),((70,118),75)),(((((60,61),(90,(112,113))),62),76),((72,73),(84,85)))),(((58,59),((64,(79,80)),(((69,78),77),(97,98)))),(86,87)))),((65,(71,(92,93))),((81,82),115))),((((74,89),(88,107)),111),106)),(54,55)),(2,52)),53);
 150: 1 -2526.422119 -2350.057544 (0,(((((((((1,83),(((((((((3,4),49),121),(((6,7),(((((13,14),((((19,20),((26,34),39)),32),27)),33),(30,31)),((((15,17),124),(37,38)),(35,36)))),(48,123))),117),56),(((((((((5,23),(21,22)),(11,(12,(16,18)))),(24,25)),(8,9)),(44,46)),10),((28,29),(45,47))),((91,114),((105,122),(110,119))))),(50,51)),((43,116),120))),(41,42)),40),((((63,(108,109)),((81,82),115)),((((74,89),(88,107)),106),111)),(65,(71,(92,93))))),((((((58,59),((64,(79,80)),(((69,78),77),(97,98)))),(86,87)),((70,118),75)),((((((60,61),(112,113)),90),62),76),((72,73),(84,85)))),((((66,68),67),103),104))),(((57,96),102),(((94,(100,101)),95),99))),(54,55)),(2,52)),53);
 151: 3 -2464.236816 -2351.97786 (0,((((((((1,83),((((((((3,4),49),121),(((6,7),((((((13,14),(((19,20),(26,(34,39))),27)),33),32),(30,31)),(((15,17),124),((35,36),(37,38))))),(48,123))),117),(((((((((5,23),(21,22)),((11,12),(16,18))),(24,25)),((8,9),(44,46))),10),((28,29),(45,47))),((91,114),((105,122),(110,119)))),(50,51))),56),((43,116),120))),(41,42)),40),((63,(108,109)),(((65,(71,(92,93))),(((74,89),(88,107)),(106,111))),((81,82),115)))),(((((((((57,96),102),((94,(100,101)),95)),99),(70,118)),(((66,67),68),(103,104))),(((((60,61),(90,(112,113))),62),76),((72,73),(84,85)))),((((58,59),(((69,78),77),(97,98))),(64,(79,80))),75)),(86,87))),(54,55)),(2,52)),53);
 152: 1 -2603.735352 -2353.061773 (0,(((((((((1,83),(((((3,4),((((6,7),((((13,14),((((((19,20),(26,39)),34),33),27),32)),(30,31)),((((15,17),124),(35,(37,38))),36))),(48,123)),(117,121))),49),((((((((((5,23),22),21),((11,(16,18)),12)),(24,25)),((8,9),(44,46))),10),((28,29),(45,47))),((91,114),((105,122),(110,119)))),(50,51))),((43,116),120))),(41,42)),40),56),((54,55),(((((((57,96),((94,(95,(100,101))),99)),102),(((66,(67,68)),103),104)),((70,118),75)),(((((60,61),(90,(112,113))),62),76),((72,73),(84,85)))),(((58,59),((64,(79,80)),(((69,78),77),(97,98)))),(86,87))))),((((74,89),(88,107)),(106,111)),((81,82),115))),(65,(71,(92,93)))),(63,(108,109))),((2,52),53));
 153: 1 -2369.51416 -2360.287625 (0,((((((((1,83),(41,42)),((43,116),120)),((((40,(((((57,96),102),(((94,95),(100,101)),99)),(((((((((58,59),(((69,78),77),(97,98))),(64,(79,80))),(86,87)),75),(84,85)),((((((60,61),(112,113)),90),76),62),(72,73))),(70,118)),(((66,67),68),(103,104)))),(((65,(71,(92,93))),(((74,89),(88,107)),(106,111))),((81,82),115)))),56),((91,114),(105,((110,119),122)))),(50,51))),((((((((5,23),(21,22)),((11,(16,18)),12)),(24,25)),(8,9)),(44,46)),10),(((28,29),(45,47)),(63,(108,109))))),(((3,4),((((6,7),((((13,14),(((((19,20),((26,39),34)),27),33),32)),(30,31)),(((15,17),124),((35,36),(37,38))))),(48,123)),(117,121))),49)),(54,55)),(2,52)),53);
 154: 4 -2322.805908 -2352.499944 (0,(((((((((((1,83),(40,(41,42))),((43,116),120)),56),(((((((((5,23),(21,22)),((11,12),(16,18))),(24,25)),((8,9),(44,46))),10),((28,29),(45,47))),((91,114),((105,122),(110,119)))),(50,51))),(((((3,4),49),(((6,7),((((((13,14),(((19,20),(26,(34,39))),27)),33),32),(((15,17),124),((35,36),(37,38)))),(30,31))),(48,123))),121),117)),(((((((57,(96,102)),(94,(95,(100,101)))),99),((70,118),75)),((((66,67),68),103),104)),(((((((60,61),(112,113)),90),76),62),(84,85)),(72,73))),(((58,59),((64,(79,80)),(((69,78),77),(97,98)))),(86,87)))),(54,55)),(((65,(71,(92,93))),((81,82),115)),(((74,89),(88,107)),(106,111)))),(2,52)),(63,(108,109))),53);
 155: 3 -1968.081299 -2351.643561 (0,(((((((((1,83),((((((((3,4),49),(((6,7),(((((13,14),((((19,20),((26,39),34)),27),32)),33),(30,31)),((((15,17),124),(37,38)),(35,36)))),(48,123))),121),117),((((((((5,23),(21,22)),(24,25)),(11,(12,(16,18)))),((8,9),(44,46))),10),((28,29),(45,47))),((91,114),((105,122),(110,119))))),(50,51)),((43,116),120))),(41,42)),56),40),((((63,(108,109)),((81,82),115)),((((74,89),(88,107)),106),111)),(65,(71,(92,93))))),((((((((57,96),102),(((94,(100,101)),95),99)),(70,118)),(((66,67),68),(103,104))),(((((60,61),(90,(112,113))),62),76),((72,73),(84,85)))),((((58,59),(((69,78),77),(97,98))),(64,(79,80))),75)),(86,87))),(54,55)),(2,52)),53);
 156: 2 -2305.751953 -2348.412234 (0,((((((((1,83),(((((3,4),((((6,7),((((13,14),(((((19,20),(26,(34,39))),27),33),32)),(30,31)),((((15,17),124),(37,38)),(35,36)))),(48,123)),(117,121))),49),(((((((((((5,23),(21,22)),((11,12),(16,18))),(24,25)),(8,9)),(44,46)),10),((28,29),(45,47))),((91,114),((105,122),(110,119)))),(50,51)),56)),((43,116),120))),(41,42)),40),((((63,(108,109)),((81,82),115)),(((74,89),(88,107)),(106,111))),(65,(71,(92,93))))),(((((57,102),96),((94,(99,(100,101))),95)),(((((((60,61),(90,(112,113))),62),76),((72,73),(84,85))),(((66,67),68),(103,104))),((70,118),75))),(((58,59),((64,(79,80)),(((69,78),77),(97,98)))),(86,87)))),(54,55)),(2,52)),53);
 157: 2 -2236.198242 -2352.322541 (0,((((((((1,83),((((((((3,4),49),121),117),(((6,7),(((((((13,14),(19,(20,((26,39),34)))),27),32),33),((((15,17),124),36),(35,(37,38)))),(30,31))),(48,123))),(((((((((((5,23),(21,22)),((11,(16,18)),12)),(24,25)),(8,9)),44),46),10),((28,29),(45,47))),((91,114),(105,((110,119),122)))),(50,51))),56),((43,116),120))),(41,42)),40),(((63,(108,109)),((81,82),115)),((65,(71,(92,93))),(((74,89),(88,107)),(106,111))))),(((((((57,96),102),((94,(95,(100,101))),99)),(((66,67),68),(103,104))),((70,118),75)),(((((60,61),(90,(112,113))),62),76),((72,73),(84,85)))),(((58,59),((64,(79,80)),(((69,78),77),(97,98)))),(86,87)))),(54,55)),(2,52)),53);
 158: 1 -2073.768555 -2355.145603 (0,((((((((((1,83),(41,42)),((43,116),120)),((((((3,4),49),(((6,7),((((13,14),(((((19,20),(26,(34,39))),27),32),33)),(30,31)),(((15,17),124),((35,36),(37,38))))),(48,123))),121),117),(((((((((5,23),(21,22)),(24,25)),((11,(16,18)),12)),((8,9),(44,46))),10),((28,29),(45,47))),((91,114),((105,122),(110,119)))),(50,51)))),56),40),((54,55),(((((57,96),102),(((94,(100,101)),95),99)),((((((((60,61),(90,(112,113))),62),76),(72,73)),(84,85)),(((66,67),68),(103,104))),((70,118),75))),(((58,59),((64,(79,80)),(((69,78),77),(97,98)))),(86,87))))),(((63,(108,109)),(65,(71,(92,93)))),((81,82),115))),((((74,89),(88,107)),106),111)),(2,52)),53);
 159: 1 -2216.853027 -2362.319947 (0,((((((((((1,83),(41,42)),((43,116),120)),((((((((5,23),21),22),(11,(12,(16,18)))),(24,25)),((8,9),(44,46))),10),((28,29),(45,47)))),((((40,(((((57,96),(99,102)),(94,(95,(100,101)))),((70,118),75)),(((58,(59,((64,(79,80)),(((69,77),78),(97,98))))),(86,87)),((((((60,61),(112,113)),90),62),76),((((((66,67),68),104),103),(84,85)),(72,73)))))),((65,(71,(92,93))),((((74,89),(88,107)),(106,111)),((81,82),115)))),((((91,114),105),(110,119)),122)),56)),(50,51)),(((((3,4),123),(117,121)),(((6,7),((((((13,14),(((19,20),((26,39),34)),27)),32),33),(((15,17),124),((35,(37,38)),36))),(30,31))),48)),49)),(54,55)),(63,(108,109))),(2,52)),53);
 160: 1 -2513.871826 -2348.908702 (0,(((((((((1,83),(((((3,4),((((6,7),(((((13,14),((((19,20),((26,39),34)),27),32)),33),(((15,17),124),((35,36),(37,38)))),(30,31))),(48,123)),(117,121))),49),((((((((((5,23),(21,22)),((11,(16,18)),12)),(24,25)),(8,9)),(44,46)),10),((28,29),(45,47))),((91,114),((105,122),(110,119)))),(50,51))),((43,116),120))),(41,42)),56),40),(((63,(108,109)),((81,82),115)),((65,(71,(92,93))),(((74,89),(88,107)),(106,111))))),(((((((57,96),102),(((94,(100,101)),95),99)),(((66,67),68),(103,104))),(((((60,61),(90,(112,113))),62),76),((72,73),(84,85)))),((((58,59),(((69,78),77),(97,98))),(64,(79,80))),((70,118),75))),(86,87))),(54,55)),(2,52)),53);
 161: 1 -2197.940674 -2355.047846 (0,(((((((((1,83),(((((3,4),((((6,7),(((((13,14),((((19,20),((26,34),39)),27),32)),33),(((15,17),124),(35,(36,(37,38))))),(30,31))),(48,123)),(117,121))),49),((((((((((5,23),21),22),(24,25)),((11,12),(16,18))),((8,9),(44,46))),10),((28,29),(45,47))),((91,114),((105,122),(110,119)))),(50,51))),((43,116),120))),(41,42)),40),56),(((54,55),(86,87)),(((((((57,96),102),((94,(95,(100,101))),99)),(((66,67),68),(103,104))),((70,118),75)),(((((58,59),(((69,78),77),(97,98))),(64,(79,80))),(84,85)),(72,73))),((((60,61),(90,(112,113))),76),62)))),(((63,(108,109)),((81,82),115)),(65,(71,(92,93))))),(((74,89),(88,107)),(106,111))),(2,52)),53);
 162: 1 -2272.816895 -2366.793687 (0,((((((((((((1,83),((43,116),120)),(41,42)),40),(((((((((((((5,23),21),22),(24,25)),((11,12),(16,18))),((8,9),(44,46))),10),((28,29),(45,47))),(50,51)),(91,114)),(110,119)),122),105)),56),((((57,96),102),(((94,(100,101)),95),99)),(((((((58,59),((64,(79,80)),(((69,78),77),(97,98)))),(((66,67),68),(103,104))),((70,118),75)),((72,73),(84,85))),(((((60,61),(112,113)),90),62),76)),(86,87)))),(((((((((3,4),49),(117,121)),(48,123)),(6,7)),((((((13,14),32),(((19,(26,39)),20),34)),27),33),(30,31))),36),(35,(37,38))),((15,17),124))),(54,55)),((65,(71,(92,93))),((((74,89),(88,107)),(106,111)),((81,82),115)))),((63,108),109)),(2,52)),53);
 163: 1 -2422.01416 -2355.047846 (0,(((((((((1,83),(((((3,4),((((6,7),(((((13,14),((((19,20),((26,34),39)),27),32)),33),(((15,17),124),(35,(36,(37,38))))),(30,31))),(48,123)),(117,121))),49),((((((((((5,23),21),22),(24,25)),((11,12),(16,18))),((8,9),(44,46))),10),((28,29),(45,47))),((91,114),((105,122),(110,119)))),(50,51))),((43,116),120))),(41,42)),40),56),(((54,55),(86,87)),(((((((57,96),102),((94,(95,(100,101))),99)),(((66,67),68),(103,104))),((70,118),75)),(((((58,59),(((69,78),77),(97,98))),(64,(79,80))),(84,85)),(72,73))),((((60,61),(90,(112,113))),76),62)))),(((63,(108,109)),((81,82),115)),(65,(71,(92,93))))),(((74,89),(88,107)),(106,111))),(2,52)),53);
 164: 2 -2732.699219 -2347.402494 (0,(((((((1,83),((((((((3,4),49),(((6,7),((((((13,14),((((19,(34,39)),20),26),27)),32),33),(30,31)),((((15,17),124),(37,38)),(35,36)))),(48,123))),121),117),56),((((((((((5,23),22),21),(24,25)),((11,12),(16,18))),((8,(44,46)),9)),10),((28,29),(45,47))),((91,114),((105,122),(110,119)))),(50,51))),((43,116),120))),(41,42)),40),(((((63,109),108),((81,82),115)),((((74,89),(88,107)),111),106)),(65,(71,(92,93))))),(((((57,96),102),((94,(95,(100,101))),99)),(((((58,59),(((69,78),77),(97,98))),(64,(79,80))),((70,118),75)),((((((60,61),(90,(112,113))),62),76),((72,73),(84,85))),((((66,67),68),103),104)))),(86,87))),(54,55)),((2,52),53));
 165: 2 -2371.924316 -2353.227048 (0,((((((((((1,83),(41,42)),((43,116),120)),((((((3,4),49),(((6,7),((((13,14),(((((19,20),(26,(34,39))),27),32),33)),(30,31)),(((15,17),124),((35,36),(37,38))))),(48,123))),121),117),((((((((((5,23),(21,22)),(24,25)),((11,(16,18)),12)),(8,9)),(44,46)),10),((28,29),(45,47))),((91,114),((105,122),(110,119)))),(50,51)))),56),40),((54,55),(((((57,96),102),(((94,(100,101)),95),99)),((((((((60,61),(90,(112,113))),62),76),(72,73)),(84,85)),(((66,67),68),(103,104))),((70,118),75))),(((58,59),((64,(79,80)),(((69,78),77),(97,98)))),(86,87))))),(((63,(108,109)),((81,82),115)),(65,(71,(92,93))))),((((74,89),(88,107)),106),111)),(2,52)),53);
 166: 5 -2408.981201 -2351.836458 (0,((((((((((1,83),(40,(41,42))),((43,116),120)),56),(((((((((5,23),(21,22)),((11,12),(16,18))),(24,25)),((8,9),(44,46))),10),((28,29),(45,47))),((91,114),((105,122),(110,119)))),(50,51))),(((((3,4),49),(((6,7),((((((13,14),(((19,20),(26,(34,39))),27)),33),32),(((15,17),124),((35,36),(37,38)))),(30,31))),(48,123))),121),117)),(((((((57,96),((94,(95,(100,101))),99)),102),((70,118),75)),(((66,67),68),(103,104))),((((((60,61),(112,113)),90),62),76),((72,73),(84,85)))),(((58,59),((64,(79,80)),(((69,78),77),(97,98)))),(86,87)))),(54,55)),(((65,(71,(92,93))),((81,82),115)),(((74,89),(88,107)),(106,111)))),((2,52),(63,(108,109)))),53);
 167: 1 -2214.218262 -2364.979758 (0,((((((((((1,83),(41,42)),((43,116),120)),((((((((5,23),21),22),(11,(12,(16,18)))),(24,25)),((8,9),(44,46))),10),((28,29),(45,47)))),((((40,((65,(71,(92,93))),((((74,89),(88,107)),(106,111)),((81,82),115)))),(((((57,((94,(95,(100,101))),96)),102),99),(((((((60,61),(112,113)),90),62),76),((((((66,67),68),104),103),(84,85)),(72,73))),((70,118),75))),((58,(59,((64,(79,80)),(((69,77),78),(97,98))))),(86,87)))),56),(((91,(110,119)),114),(105,122)))),(50,51)),(((((3,4),123),(117,121)),(((6,7),((((((13,14),(((19,20),((26,39),34)),27)),32),33),(((15,17),124),((35,(37,38)),36))),(30,31))),48)),49)),(54,55)),(63,(108,109))),(2,52)),53);
 168: 4 -2421.999512 -2352.995556 (0,(((((((1,83),(((((((((3,4),(48,123)),(((6,7),(((13,14),((((19,((26,39),34)),20),(32,33)),27)),((((15,17),124),(37,38)),(35,36)))),(30,31))),49),121),117),((((((((((5,23),21),22),(24,25)),((8,9),(44,46))),((11,(16,18)),12)),10),((28,29),(45,47))),((91,114),((105,122),(110,119)))),(50,51))),56),((43,116),120))),(41,42)),40),((((63,(108,109)),((81,82),115)),(((74,89),(88,107)),(106,111))),(65,(71,(92,93))))),((((((57,(99,102)),96),(94,(95,(100,101)))),((((66,67),68),(103,104)),((70,118),75))),(((((((60,61),(112,113)),90),76),62),(72,73)),(84,85))),(((58,59),((64,(79,80)),(((69,78),77),(97,98)))),(86,87)))),(54,55)),((2,52),53));
 169: 3 -2343.920898 -2358.682417 (0,(((((((((1,83),(41,42)),((43,116),120)),(((((40,((((((57,96),(((94,(100,101)),95),99)),102),((((((((58,59),(((69,78),77),(97,98))),64),(79,80)),(((66,68),67),(103,104))),((72,73),(84,85))),(((((60,61),(112,113)),90),76),62)),((70,118),75))),(86,87)),((65,(71,(92,93))),(((((74,89),(88,107)),106),111),((81,82),115))))),56),((105,122),(110,119))),(91,114)),(50,51))),(((((((5,23),(21,22)),((11,12),(16,18))),(24,25)),((8,9),(44,46))),10),((28,29),(45,47)))),(((3,4),((((6,7),((((13,14),(((((19,20),((26,39),34)),27),32),33)),(30,31)),(((15,17),124),((35,36),(37,38))))),(48,123)),(117,121))),49)),(54,55)),(63,(108,109))),(2,52)),53);
 170: 1 -2512.407959 -2352.417028 (0,((((((((1,83),((((((((3,4),49),121),117),(48,123)),((6,7),((((13,14),(((((19,(20,(26,39))),34),33),27),32)),(30,31)),(((((15,17),124),(37,38)),35),36)))),((((((((((5,23),21),22),((11,12),(16,18))),(24,25)),(8,(9,(44,46)))),10),((28,29),(45,47))),(56,((91,114),((105,122),(110,119))))),(50,51))),((43,116),120))),(41,42)),40),(((((63,108),109),((81,82),115)),(((74,(88,107)),89),(106,111))),(65,(71,(92,93))))),((((((57,96),102),(94,(95,(99,(100,101))))),((((66,67),68),(103,104)),((70,118),75))),((((60,61),(90,(112,113))),(62,76)),((72,73),(84,85)))),(((58,((64,(79,80)),(((69,77),78),(97,98)))),59),(86,87)))),(54,55)),(2,52)),53);
 171: 1 -2118.666992 -2367.288188 (0,(((((((((1,83),(41,42)),((43,116),120)),((((40,((((((((57,96),102),99),((94,95),(100,101))),((70,118),75)),((((((((58,59),(((69,78),77),(97,98))),64),(79,80)),((((66,67),68),104),103)),(84,85)),(72,73)),(((((60,61),(112,113)),90),62),76))),(((65,(71,(92,93))),(((74,89),(88,107)),(106,111))),((81,82),115))),(86,87))),56),((((91,114),(110,119)),105),122)),(50,51))),(((((((5,23),(21,22)),(24,25)),((11,(16,18)),12)),((8,(44,46)),9)),10),((28,29),(45,47)))),(((3,4),(((((6,7),(((((13,14),(((19,20),((26,39),34)),27)),32),33),(((15,17),124),((35,36),(37,38))))),(48,123)),((30,31),121)),117)),49)),(54,55)),((63,108),109)),(2,52)),53);
 172: 1 -2108.1521 -2363.347018 (0,(((((((((1,83),(41,42)),((43,116),120)),(((((40,((((((57,96),102),((94,(95,(100,101))),99)),((((((((58,59),(((69,78),77),(97,98))),(64,(79,80))),(((66,67),68),(103,104))),(84,85)),(72,73)),(((((60,61),(112,113)),90),62),76)),((70,118),75))),(86,87)),(((65,(71,(92,93))),(((74,89),(88,107)),(106,111))),((81,82),115)))),56),((105,122),(110,119))),(91,114)),(50,51))),(((((((5,23),(21,22)),(24,25)),((11,12),(16,18))),((8,9),(44,46))),10),((28,29),(45,47)))),(((3,4),(((((6,7),(((((13,14),(((19,20),((26,39),34)),27)),32),33),(((15,17),124),((35,36),(37,38))))),(48,123)),((30,31),121)),117)),49)),(54,55)),(63,(108,109))),(2,52)),53);
 173: 1 -2097.453125 -2368.485966 (0,((((((((1,83),(41,42)),((43,116),120)),((((40,(((((57,96),102),(((94,95),(100,101)),99)),(((((((((58,59),(((69,78),77),(97,98))),(64,(79,80))),(86,87)),75),(84,85)),((((((60,61),(112,113)),90),76),62),(72,73))),(70,118)),(((66,67),68),(103,104)))),(((65,(71,(92,93))),(((74,89),(88,107)),(106,111))),((81,82),115)))),56),((91,114),(105,((110,119),122)))),(50,51))),((((((5,23),(((11,(16,18)),12),(21,22))),(24,25)),((8,9),(44,46))),10),(((28,29),(45,47)),(63,(108,109))))),(((3,4),((((6,7),((((13,14),(((((19,20),((26,39),34)),27),33),32)),(30,31)),(((15,17),124),((35,36),(37,38))))),(48,123)),(117,121))),49)),(54,55)),(2,52)),53);
 174: 1 -2231.422852 -2365.306303 (0,(((((((((((1,83),((43,116),120)),(41,42)),40),56),(((((((((((5,23),(21,22)),(24,25)),(11,(12,(16,18)))),((8,(44,46)),9)),10),((28,29),(45,47))),(91,114)),(50,51)),((110,119),122)),105)),((((57,(96,102)),99),(94,(95,(100,101)))),((((((((58,59),(((69,77),78),(97,98))),(64,(79,80))),((70,118),75)),((72,73),(84,85))),(((66,(67,68)),103),104)),((((60,61),(90,(112,113))),76),62)),(86,87)))),(((((((((3,4),49),(117,121)),(48,123)),(6,7)),(30,31)),((((13,14),32),((((19,20),(26,39)),34),27)),33)),36),(((15,17),124),(35,(37,38))))),(54,55)),(((65,(71,(92,93))),((81,82),115)),((((74,89),(88,107)),111),106))),(63,(108,109))),((2,52),53));
 175: 1 -2400.264404 -2368.768496 (0,((((((((((1,83),(((((3,4),(((((6,7),(((((((13,(((19,20),39),(26,34))),27),32),14),33),(30,31)),((((15,17),124),35),(36,(37,38))))),(48,123)),117),121)),49),(((((((((5,23),(21,22)),(24,25)),(11,(12,(16,18)))),((8,9),(44,46))),10),((28,29),(45,47))),((91,114),(105,((110,119),122)))),(50,51))),((43,116),120))),(41,42)),40),56),(((54,55),((((((57,102),96),((94,(100,101)),95)),((((66,(67,68)),104),103),99)),((70,118),75)),(((((((58,59),(((69,78),77),(97,98))),64),(79,80)),(84,85)),(72,73)),(((((60,61),(112,113)),90),62),76)))),(86,87))),(65,(71,(92,93)))),(((63,108),109),((81,82),115))),((((74,89),(88,107)),111),106)),(2,52)),53);
 176: 2 -1955.454224 -2378.89562 (0,(((((((1,83),((((((((((((5,23),21),22),(11,(12,(16,18)))),(24,25)),(8,9)),(44,46)),10),(28,29)),(45,47)),((((40,(((((((57,102),96),(99,(100,101))),(94,95)),((((58,(59,((64,(((69,78),77),(97,98))),(79,80)))),(86,87)),(((((((60,61),(112,113)),90),62),76),(72,73)),(84,85))),(66,(67,(68,(103,104)))))),((70,118),75)),((65,(71,(92,93))),(((((74,(88,107)),89),111),106),((81,82),115))))),(41,42)),((43,116),120)),((50,51),((91,114),((105,122),(110,119)))))),56)),(((3,4),(((((6,7),((((13,14),((((((19,39),34),20),26),32),27)),33),((((((15,17),124),36),(37,38)),35),(30,31)))),(48,123)),121),117)),49)),(54,55)),(63,(108,109))),2),52),53);
 177: 11 -2157.097656 -2355.018553 (0,((((((((1,83),((((((((3,4),(48,123)),((((6,7),(((((13,14),((19,(20,((26,39),34))),27)),33),32),((((15,17),124),(37,38)),(35,36)))),(30,31)),49)),121),117),(((((((((((5,23),21),22),(11,12)),(16,18)),(24,25)),((8,9),(44,46))),10),((28,29),(45,47))),((91,114),(105,((110,119),122)))),(50,51))),56),((43,116),120))),(41,42)),40),((54,55),(((((((57,96),102),(94,(95,(99,(100,101))))),(((66,67),68),(103,104))),((70,118),75)),(((((60,61),(90,(112,113))),62),76),((72,73),(84,85)))),(((58,59),((64,(79,80)),(((69,78),77),(97,98)))),(86,87))))),((65,(71,(92,93))),(((((74,89),(88,107)),111),106),((81,82),115)))),((63,108),109)),(2,52)),53);
 178: 1 -2481.511963 -2360.986431 (0,(((((((((1,83),(41,42)),((43,116),120)),((((40,((((((57,102),96),(((94,(100,101)),95),99)),(((((((58,59),(((69,77),78),(97,98))),(64,(79,80))),((66,(67,68)),(103,104))),((72,73),(84,85))),((((60,61),(90,(112,113))),76),62)),((70,118),75))),(86,87)),((65,(71,(92,93))),(((((74,89),(88,107)),106),111),((81,82),115))))),56),((((91,114),105),(110,119)),122)),(50,51))),(((((((((5,23),21),22),(24,25)),((11,12),(16,18))),(8,9)),(44,46)),10),((28,29),(45,47)))),(((3,4),((((6,7),(((((13,14),(((19,20),((26,39),34)),27)),33),32),(((15,17),124),((35,36),(37,38))))),(48,123)),(((30,31),121),117))),49)),(54,55)),(63,(108,109))),(2,52)),53);
 179: 1 -2225.960693 -2350.763747 (0,(((((((1,83),(((((((((3,4),(48,123)),((6,7),((((13,14),((((19,((26,39),34)),20),(32,33)),27)),((((15,17),124),(37,38)),(35,36))),(30,31)))),49),121),117),((((((((((5,23),21),22),(24,25)),((11,(16,18)),12)),((8,9),(44,46))),10),((28,29),(45,47))),((91,114),((105,122),(110,119)))),(50,51))),56),((43,116),120))),(41,42)),40),((((63,(108,109)),((81,82),115)),(((74,89),(88,107)),(106,111))),(65,(71,(92,93))))),((((((57,(99,102)),96),(94,(95,(100,101)))),((((66,67),68),(103,104)),((70,118),75))),(((((((60,61),(112,113)),90),76),62),(72,73)),(84,85))),(((58,59),((64,(79,80)),(((69,78),77),(97,98)))),(86,87)))),(54,55)),((2,52),53));
 180: 2 -2326.341064 -2360.471468 (0,(((((((((1,83),((((((((3,4),49),121),((((6,7),((((13,14),((((19,(20,(26,39))),34),27),33)),32),(((15,17),124),((35,(37,38)),36)))),(48,123)),(30,31))),117),56),(((((((((5,23),(21,22)),((11,(16,18)),12)),(24,25)),((8,9),(44,46))),10),((28,29),(45,47))),(((91,114),(110,119)),(105,122))),(50,51))),((43,116),120))),(41,42)),40),((((57,96),102),(94,(95,(99,(100,101))))),(((((((58,59),(((69,78),77),(97,98))),(64,(79,80))),(86,87)),(((66,67),68),(103,104))),(((((60,61),(90,(112,113))),62),76),((72,73),(84,85)))),((70,118),75)))),(((63,(108,109)),((81,82),115)),(65,(71,(92,93))))),(((74,89),(88,107)),(106,111))),(54,55)),(2,52)),53);
 181: 1 -2431.909668 -2360.800836 (0,(((((((((1,83),(41,42)),((43,116),120)),(((((40,((((((57,(96,102)),((94,95),(100,101))),99),(((((((((58,59),(((69,78),77),(97,98))),64),(79,80)),(84,85)),(72,73)),((((60,61),(90,(112,113))),76),62)),((70,118),75)),((((66,67),68),103),104))),(86,87)),((65,(71,(92,93))),(((((74,89),(88,107)),111),106),((81,82),115))))),56),((105,122),(110,119))),(91,114)),(50,51))),(((((((5,23),(21,22)),((11,(16,18)),12)),(24,25)),((8,(44,46)),9)),10),((28,29),(45,47)))),(((3,4),((((6,7),((((13,14),(((((19,20),((26,39),34)),27),33),32)),(30,31)),(((15,17),124),((35,(37,38)),36)))),(48,123)),(117,121))),49)),(54,55)),((63,108),109)),(2,52)),53);
 182: 1 -2414.305176 -2354.520891 (0,(((((((((1,83),(((((3,4),((((6,7),(((((13,14),((((19,20),((26,34),39)),27),32)),33),(((15,17),124),(35,(36,(37,38))))),(30,31))),(48,123)),(117,121))),49),((((((((((5,23),21),22),(24,25)),((11,12),(16,18))),((8,9),(44,46))),10),((28,29),(45,47))),((91,114),((105,122),(110,119)))),(50,51))),((43,116),120))),(41,42)),40),56),(((54,55),(86,87)),((((((57,96),102),((94,(95,(100,101))),99)),(((66,67),68),(103,104))),((70,118),75)),((((((58,59),(((69,78),77),(97,98))),(64,(79,80))),(84,85)),(72,73)),((((60,61),(90,(112,113))),76),62))))),((((63,(108,109)),(81,82)),115),(65,(71,(92,93))))),(((74,89),(88,107)),(106,111))),(2,52)),53);
 183: 1 -2275.490234 -2352.297851 (0,((((((((1,83),(((((((3,4),(48,123)),((((6,7),(((13,14),((((19,20),((26,34),39)),33),32)),27)),(((15,17),124),((35,36),(37,38)))),(30,31))),(49,121)),117),(((((((((((5,23),(21,22)),(24,25)),((11,12),(16,18))),(8,9)),(44,46)),10),((28,29),(45,47))),((91,114),(105,((110,119),122)))),(50,51)),56)),((43,116),120))),(41,42)),40),((63,(108,109)),(((65,(71,(92,93))),((((74,89),(88,107)),111),106)),((81,82),115)))),(((((((57,(99,102)),((94,(100,101)),95)),96),(((66,67),68),(103,104))),((70,118),75)),(((((60,61),(90,(112,113))),62),76),((72,73),(84,85)))),(((58,((64,(79,80)),(((69,78),77),(97,98)))),59),(86,87)))),(54,55)),(2,52)),53);
 184: 3 -2457.131348 -2350.160844 (0,(((((((((1,83),(((((3,4),((((6,7),((((13,14),((((((19,20),(26,39)),34),27),33),32)),(((15,17),124),((35,36),(37,38)))),(30,31))),(48,123)),(117,121))),49),((((((((((5,23),(21,22)),24),25),((11,(16,18)),12)),((8,9),(44,46))),10),((28,29),(45,47))),((91,114),((105,122),(110,119)))),(50,51))),((43,116),120))),(41,42)),40),56),((((63,(108,109)),((81,82),115)),(((74,89),(88,107)),(106,111))),(65,(71,(92,93))))),(((((((57,96),102),((94,(99,(100,101))),95)),(((66,67),68),(103,104))),((70,118),75)),(((((60,61),(90,(112,113))),62),76),((72,73),(84,85)))),(((58,59),((64,(79,80)),(((69,78),77),(97,98)))),(86,87)))),(54,55)),(2,52)),53);
 185: 7 -2124.558594 -2353.59291 (0,(((((((((1,83),(((((3,4),(((((6,7),((((((13,14),((((19,20),(26,39)),34),27)),33),32),(30,31)),(((15,17),124),((35,36),(37,38))))),117),(48,123)),121)),49),(((((((((5,23),(21,22)),(24,25)),((11,12),(16,18))),((8,9),(44,46))),10),((28,29),(45,47))),((91,114),((105,122),(110,119)))),(50,51))),((43,116),120))),(41,42)),56),40),(((54,55),(((58,59),((64,(79,80)),(((69,78),77),(97,98)))),(86,87))),((((((57,96),102),((94,(95,(100,101))),99)),(((66,67),68),(103,104))),((70,118),75)),(((((60,61),(90,(112,113))),62),76),((72,73),(84,85)))))),(((63,(108,109)),((81,82),115)),(65,(71,(92,93))))),((((74,89),(88,107)),111),106)),(2,52)),53);
 186: 1 -2365.753906 -2351.759859 (0,((((((((1,83),((((((((3,4),49),121),(((6,7),((((((13,14),((((19,20),(26,39)),34),27)),32),33),(((15,17),124),((35,36),(37,38)))),(30,31))),(48,123))),117),((((((((((5,23),(21,22)),((11,12),(16,18))),(24,25)),(8,9)),(44,46)),10),((28,29),(45,47))),((91,(110,119)),((105,122),114))),(50,51))),56),((43,116),120))),(41,42)),40),(((63,(108,109)),((81,82),115)),((65,(71,(92,93))),((((74,89),(88,107)),111),106)))),(((((((57,96),102),(((94,(100,101)),95),99)),((70,118),75)),(((66,67),68),(103,104))),(((((60,61),(90,(112,113))),62),76),((72,73),(84,85)))),(((58,59),((64,(79,80)),(((69,78),77),(97,98)))),(86,87)))),(54,55)),(2,52)),53);
 187: 1 -2294.654785 -2358.555111 (0,((((((((((1,83),(((((3,4),((((6,7),(((((13,14),((((19,20),((26,34),39)),27),32)),33),(((15,17),124),(35,(36,(37,38))))),(30,31))),(48,123)),(117,121))),49),((((((((((5,23),21),22),(24,25)),((11,12),(16,18))),((8,9),(44,46))),10),((28,29),(45,47))),((91,114),((105,122),(110,119)))),(50,51))),((43,116),120))),(41,42)),40),56),(((54,55),(86,87)),((((((57,96),102),((94,(95,(100,101))),99)),(((66,67),68),(103,104))),((70,118),75)),((((((58,59),(((69,78),77),(97,98))),(64,(79,80))),(84,85)),(72,73)),((((60,61),(90,(112,113))),76),62))))),(((63,(108,109)),((81,82),115)),(65,(71,(92,93))))),((74,89),(88,107))),(106,111)),(2,52)),53);
 188: 4 -2263.555664 -2359.09897 (0,((((((((1,83),((((((((3,4),49),(((6,7),(((((13,14),((((((19,39),34),20),26),27),33)),32),(30,31)),(((15,17),124),((35,36),(37,38))))),(48,123))),121),117),56),((((((((5,23),(((11,(16,18)),12),(21,22))),(24,25)),((8,9),(44,46))),10),((28,29),(45,47))),(((91,114),(110,119)),(105,122))),(50,51))),((43,116),120))),(41,42)),40),((((57,(96,102)),((94,(95,(100,101))),99)),(((66,67),68),(103,104))),((((((58,59),(((69,78),77),(97,98))),(64,(79,80))),(86,87)),((70,118),75)),(((((60,61),(90,(112,113))),62),76),((72,73),(84,85)))))),((63,(108,109)),((65,(71,(92,93))),((((74,89),(88,107)),(106,111)),((81,82),115))))),(54,55)),(2,52)),53);
 189: 2 -2494.591797 -2350.251846 (0,((((((((1,83),(((((((((3,4),49),(((6,7),((((((13,14),((((19,20),39),(26,34)),27)),32),33),(30,31)),((((15,17),124),(37,38)),(35,36)))),(48,123))),121),117),56),(50,51)),((((((((5,23),(21,22)),((11,12),(16,18))),(24,25)),((8,9),(44,46))),10),((28,29),(45,47))),((91,114),(105,((110,119),122))))),((43,116),120))),(41,42)),40),((63,(108,109)),(((65,(71,(92,93))),((((74,89),(88,107)),106),111)),((81,82),115)))),(((((((57,96),102),(((94,(100,101)),95),99)),(70,118)),(((66,67),68),(103,104))),(((((60,61),(90,(112,113))),62),76),((72,73),(84,85)))),((((58,59),((64,(79,80)),(((69,78),77),(97,98)))),(86,87)),75))),(54,55)),(2,52)),53);
 190: 4 -2465.676025 -2349.252252 (0,(((((((((1,83),(((((3,4),(((((6,7),(((((13,14),(((((19,(26,39)),20),34),27),33)),32),(((15,17),124),(35,(36,(37,38))))),(30,31))),(48,123)),117),121)),49),(((((((((5,23),(21,22)),(24,25)),((11,12),(16,18))),((8,(44,46)),9)),10),((28,29),(45,47))),((91,114),((105,122),(110,119)))),(50,51))),((43,116),120))),(41,42)),40),56),(((65,(71,(92,93))),((((74,89),(88,107)),111),106)),((81,82),115))),(((((57,102),96),(94,(95,(100,101)))),99),(((((((58,59),(((69,78),77),(97,98))),(64,(79,80))),(86,87)),(((66,67),68),(103,104))),(((((60,61),(90,(112,113))),62),76),((72,73),(84,85)))),((63,(108,109)),((70,118),75))))),(54,55)),(2,52)),53);
 191: 3 -2196.181152 -2356.903613 (0,(((((((((1,83),(41,42)),((43,116),120)),((((40,((((((57,(96,102)),99),((94,(100,101)),95)),((((((((58,59),(((69,78),77),(97,98))),64),(79,80)),(((66,68),67),(103,104))),((72,73),(84,85))),(((((60,61),(112,113)),90),76),62)),((70,118),75))),(86,87)),((65,(71,(92,93))),(((((74,89),(88,107)),106),111),((81,82),115))))),((91,114),((105,122),(110,119)))),56),(50,51))),(((((((5,23),(21,22)),((11,12),(16,18))),(24,25)),((8,9),(44,46))),10),((28,29),(45,47)))),(((3,4),((((6,7),((((13,14),(((((19,20),((26,39),34)),27),32),33)),(30,31)),(((15,17),124),((35,36),(37,38))))),(48,123)),(117,121))),49)),(54,55)),(63,(108,109))),(2,52)),53);
 192: 3 -2441.321289 -2367.076934 (0,(((((((((((1,83),(41,42)),((43,116),120)),((50,51),((91,114),((105,122),(110,119))))),56),(((((((((5,23),21),22),12),(11,(16,18))),(24,25)),(8,(9,(44,46)))),10),((28,29),(45,47)))),((((3,4),49),((((6,7),(((13,14),((((19,((20,(34,39)),26)),33),27),32)),(((((15,17),124),(37,38)),36),35))),(48,123)),((30,31),121))),117)),((((40,((65,(71,(92,93))),(((((74,89),(88,107)),111),106),((81,82),115)))),(((((57,96),(99,102)),94),95),(100,101))),((70,118),75)),(((((58,((64,(79,80)),(((69,78),77),(97,98)))),59),(86,87)),(((66,68),67),(103,104))),(((((60,61),(90,(112,113))),62),76),((72,73),(84,85)))))),(54,55)),(63,(108,109))),(2,52)),53);
 193: 2 -2501.593994 -2354.862443 (0,((((((((((1,83),(((((3,4),((((6,7),((((((13,14),((((19,20),26),(34,39)),27)),33),32),((((15,17),124),(36,(37,38))),35)),(30,31))),(48,123)),(117,121))),49),(((((((((5,23),(21,22)),((11,(16,18)),12)),(24,25)),((8,9),(44,46))),10),((28,29),(45,47))),((91,114),((105,122),(110,119)))),(50,51))),((43,116),120))),(41,42)),40),56),((63,109),108)),(((((((57,96),102),((94,(99,(100,101))),95)),(((66,67),68),(103,104))),(70,(75,118))),((((((60,61),(112,113)),90),62),76),((72,73),(84,85)))),(((58,59),((64,(79,80)),(((69,78),77),(97,98)))),(86,87)))),(54,55)),(((65,(71,(92,93))),((81,82),115)),(((74,89),(88,107)),(106,111)))),(2,52)),53);
 194: 1 -2482.536133 -2355.754594 (0,(((((((((1,83),(((((3,4),((((6,7),(((((13,14),((((19,20),((26,34),39)),27),32)),33),(((15,17),124),(35,(36,(37,38))))),(30,31))),(48,123)),(117,121))),49),(((((((((5,23),21),22),(24,25)),(((8,9),(44,46)),((11,12),(16,18)))),10),((28,29),(45,47))),((91,114),((105,122),(110,119)))),(50,51))),((43,116),120))),(41,42)),40),56),(((54,55),(86,87)),((((((57,96),102),((94,(95,(100,101))),99)),(((66,67),68),(103,104))),((70,118),75)),((((((58,59),(((69,78),77),(97,98))),(64,(79,80))),(84,85)),(72,73)),((((60,61),(90,(112,113))),76),62))))),(((63,(108,109)),((81,82),115)),(65,(71,(92,93))))),(((74,89),(88,107)),(106,111))),(2,52)),53);
 195: 1 -2267.464111 -2364.067431 (0,(((((((1,83),((43,116),120)),(40,(41,42))),(((((3,4),(((((6,7),((((13,14),((((((19,(26,34)),39),20),27),33),32)),(30,31)),((((15,17),124),(37,38)),(35,36)))),(48,123)),117),121)),49),(((((((((5,23),(21,22)),((11,12),(16,18))),(24,25)),((8,9),(44,46))),10),((28,29),(45,47))),((91,114),((105,122),(110,119)))),(50,51))),56)),((((((((57,96),102),(((94,(100,101)),95),99)),(70,118)),(((66,67),68),(103,104))),((72,73),(84,85))),(((((60,61),(112,113)),90),62),76)),((((58,59),((64,(79,80)),(((69,78),77),(97,98)))),(86,87)),75))),((((63,(108,109)),((81,82),115)),(((74,89),(88,107)),(106,111))),((65,(92,93)),71))),(54,55)),((2,52),53));
 196: 3 -2653.296875 -2363.676501 (0,((((((((((((1,83),((43,116),120)),(41,42)),40),((((((((((((((5,23),21),22),((11,12),(16,18))),(24,25)),(8,9)),(44,46)),10),((28,29),(45,47))),(50,51)),(91,114)),(110,119)),122),105)),56),((((57,96),102),(((94,(100,101)),95),99)),(((((((((58,59),(((69,78),77),(97,98))),(64,(79,80))),((70,118),75)),(84,85)),(72,73)),(((66,67),68),(103,104))),(((((60,61),(112,113)),90),62),76)),(86,87)))),(((((((3,4),49),(117,121)),(48,123)),(6,7)),((((13,14),((((19,20),((26,39),34)),27),33)),32),(30,31))),(((15,17),124),((35,36),(37,38))))),(54,55)),(((65,(71,(92,93))),((81,82),115)),(((74,89),(88,107)),(106,111)))),((63,108),109)),(2,52)),53);
 197: 1 -1891.570923 -2363.954213 (0,((((((((((((1,83),((43,116),120)),(41,42)),40),((((((((((((((5,23),21),22),((11,12),(16,18))),(24,25)),(8,9)),(44,46)),10),((28,29),(45,47))),(50,51)),(91,114)),(110,119)),122),105)),56),((((57,96),102),(((94,(100,101)),95),99)),((((((((((58,59),(((69,78),77),(97,98))),64),(79,80)),((70,118),75)),(84,85)),(72,73)),(((66,67),68),(103,104))),(((((60,61),(112,113)),90),62),76)),(86,87)))),(((((((((3,4),49),(117,121)),(48,123)),(6,7)),(((13,14),(((((19,20),((26,39),34)),27),33),32)),(30,31))),36),(35,(37,38))),((15,17),124))),(54,55)),(((65,(71,(92,93))),((81,82),115)),(((74,89),(88,107)),(106,111)))),((63,108),109)),(2,52)),53);
 198: 1 -2652.983887 -2347.448966 (0,((((((((1,83),(((((((3,4),49),121),(((6,7),(((((((13,14),33),27),(((19,20),(26,39)),34)),32),(30,31)),((((15,17),124),(37,38)),(35,36)))),(48,123))),117),((((((((((5,23),(21,22)),(24,25)),((11,(16,18)),12)),((8,(44,46)),9)),10),((28,29),(45,47))),((91,114),((105,122),(110,119)))),56),(50,51))),((43,116),120))),(41,42)),40),(((((63,108),109),((81,82),115)),((((74,89),(88,107)),106),111)),(65,(71,(92,93))))),((((((57,96),102),((94,(100,101)),95)),99),(((((58,59),(((69,78),77),(97,98))),(64,(79,80))),((70,118),75)),((((((60,61),(90,(112,113))),76),62),((72,73),(84,85))),((((66,67),68),104),103)))),(86,87))),(54,55)),(2,52)),53);
 199: 1 -2262.375488 -2350.902885 (0,((((((((((1,83),(((((3,4),(((((6,7),(((((((13,14),(((19,20),(26,39)),34)),27),33),32),(30,31)),(((15,17),124),((35,36),(37,38))))),(48,123)),117),121)),49),((((((((((5,23),(21,22)),(24,25)),((11,12),(16,18))),(8,9)),(44,46)),10),((28,29),(45,47))),((91,114),((105,122),(110,119)))),(50,51))),((43,116),120))),(41,42)),56),40),(((54,55),(((58,((64,(79,80)),(((69,78),77),(97,98)))),59),(86,87))),((((((57,96),102),((94,(95,(100,101))),99)),(((66,67),68),(103,104))),((70,118),75)),(((((60,61),(90,(112,113))),62),76),((72,73),(84,85)))))),(65,(71,(92,93)))),((63,(108,109)),((81,82),115))),((((74,89),(88,107)),111),106)),(2,52)),53);
 200: 1 -2508.813965 -2358.076133 (0,(((((((((1,83),(((((((3,4),(48,123)),117),((((6,7),((((13,14),33),((((19,(20,26)),39),34),(27,32))),((((15,17),124),(37,38)),(35,36)))),(30,31)),121)),49),(((((((((5,23),(21,22)),(24,25)),((11,12),(16,18))),((8,(44,46)),9)),10),((28,29),(45,47))),((91,(110,119)),((105,122),114))),(50,51))),((43,116),120))),(41,42)),56),40),(((((63,108),109),((81,82),115)),((((74,89),(88,107)),111),106)),(65,(71,(92,93))))),(((((57,102),96),(((94,(100,101)),95),99)),((70,118),75)),((((((58,59),(((69,78),77),(97,98))),(64,(79,80))),(86,87)),(((66,67),68),(103,104))),(((((60,61),(90,(112,113))),62),76),((72,73),(84,85)))))),(54,55)),(2,52)),53);
 201: 3 -2415.521973 -2355.861859 (0,(((((((1,83),((((((((3,4),49),(((6,7),((((((13,14),((((19,(34,39)),20),26),27)),32),33),(30,31)),((((15,17),124),(37,38)),(35,36)))),(48,123))),121),117),56),((((((((((5,23),22),21),((11,12),(16,18))),(24,25)),((8,(44,46)),9)),10),((28,29),(45,47))),((91,114),((105,122),(110,119)))),(50,51))),((43,116),120))),(41,42)),40),(((((63,109),108),((81,82),115)),((((74,89),(88,107)),111),106)),(65,(71,(92,93))))),(((((57,96),102),((94,(95,(100,101))),99)),(((((58,59),(((69,78),77),(97,98))),((70,118),75)),(64,(79,80))),((((((60,61),(90,(112,113))),62),76),((72,73),(84,85))),((((66,67),68),103),104)))),(86,87))),(54,55)),((2,52),53));
 202: 10 -2423.373535 -2358.350128 (0,(((((((((((1,83),(41,42)),((43,116),120)),(((((((((5,23),21),22),(24,25)),((11,12),(16,18))),(8,9)),(44,46)),10),((28,29),(45,47)))),((((((3,4),123),(117,121)),(((6,7),((((13,14),((((((19,20),(26,39)),34),27),32),33)),(30,31)),((((15,17),124),(37,38)),(35,36)))),48)),49),(50,51))),(((91,114),(110,119)),(105,122))),56),(40,(((65,(71,(92,93))),(((74,89),(88,107)),(106,111))),((81,82),115)))),((((57,(96,102)),(((94,(100,101)),95),99)),((70,118),75)),(((((58,59),((64,(79,80)),(((69,78),77),(97,98)))),(86,87)),((((66,67),68),104),103)),(((((60,61),(90,(112,113))),62),76),((72,73),(84,85)))))),(54,55)),((2,52),(63,(108,109)))),53);
 203: 1 -2422.562744 -2355.047846 (0,(((((((((1,83),(((((3,4),((((6,7),(((((13,14),((((19,20),((26,34),39)),27),32)),33),(((15,17),124),(35,(36,(37,38))))),(30,31))),(48,123)),(117,121))),49),((((((((((5,23),21),22),(24,25)),((11,12),(16,18))),((8,9),(44,46))),10),((28,29),(45,47))),((91,114),((105,122),(110,119)))),(50,51))),((43,116),120))),(41,42)),40),56),(((54,55),(86,87)),(((((((57,96),102),((94,(95,(100,101))),99)),(((66,67),68),(103,104))),((70,118),75)),(((((58,59),(((69,78),77),(97,98))),(64,(79,80))),(84,85)),(72,73))),((((60,61),(90,(112,113))),76),62)))),(((63,(108,109)),((81,82),115)),(65,(71,(92,93))))),(((74,89),(88,107)),(106,111))),(2,52)),53);
 204: 1 -2316.677246 -2365.11955 (0,((((((((((1,83),(((((3,4),(((((6,7),((((((13,14),(((((19,20),26),39),34),27)),32),33),(30,31)),(((15,17),124),(35,(36,(37,38)))))),(48,123)),117),121)),49),((((((((((5,23),21),22),((11,12),(16,18))),(24,25)),((8,(44,46)),9)),10),((28,29),(45,47))),((91,114),(105,((110,119),122)))),(50,51))),((43,116),120))),(41,42)),40),56),(63,(108,109))),(((((((57,96),102),(94,(95,(99,(100,101))))),((70,118),75)),(((66,67),68),(103,104))),(((((60,61),(90,(112,113))),62),76),((72,73),(84,85)))),(((58,59),((64,(79,80)),(((69,78),77),(97,98)))),(86,87)))),(54,55)),((((65,((81,82),115)),(71,(92,93))),(106,111)),((74,89),(88,107)))),(2,52)),53);
 205: 2 -2194.88623 -2371.317628 (0,((((((((((1,83),(40,(41,42))),((43,116),120)),((((((((5,23),(21,22)),(24,25)),((11,12),(16,18))),(8,9)),(44,46)),10),((28,29),(45,47)))),(50,51)),(56,((((91,114),122),105),(110,119)))),((((((3,4),123),(117,121)),((6,7),((((13,14),((((((19,(34,39)),20),26),27),32),33)),((((15,17),124),(35,36)),(37,38))),(30,31)))),48),49)),((((((57,102),96),(99,(100,101))),95),94),(((((58,((69,78),(77,(97,98)))),(59,(64,(79,80)))),(86,87)),(((((60,61),(90,(112,113))),62),76),((((66,(67,(103,104))),68),(84,85)),(72,73)))),((((65,(71,(92,93))),((81,82),115)),((((74,89),(88,107)),106),111)),((70,118),75))))),(54,55)),((2,52),((63,108),109))),53);
 206: 1 -2512.14502 -2360.243308 (0,(((((((((1,83),((((((((3,4),49),121),117),(((6,7),(((((13,14),(((((19,20),(26,39)),34),33),27)),32),(((15,17),124),((35,36),(37,38)))),(30,31))),(48,123))),(((((((((5,23),(21,22)),(24,25)),(11,(12,(16,18)))),((8,9),(44,46))),10),((28,29),(45,47))),((91,114),(105,((110,119),122)))),(50,51))),56),((43,116),120))),(41,42)),40),(65,(71,(92,93)))),((63,(108,109)),((81,82),115))),(((74,89),(88,107)),(106,111))),((54,55),(((((57,96),102),((94,(100,101)),95)),99),((((((((58,59),(((69,78),77),(97,98))),64),(79,80)),(86,87)),(((66,67),68),(103,104))),(((((60,61),(90,(112,113))),62),76),((72,73),(84,85)))),((70,118),75))))),(2,52)),53);
 207: 1 -2529.262695 -2358.010365 (0,((((((((((1,83),(40,(41,42))),((43,116),120)),(((50,51),(((91,114),(110,119)),(105,122))),56)),((((((((5,23),(21,22)),(24,25)),((11,12),(16,18))),(8,9)),(44,46)),10),((28,29),(45,47)))),(((((3,4),49),121),(((6,7),(((((((13,14),(((19,20),34),(26,39))),32),27),33),(30,31)),((((15,17),124),(36,(37,38))),35))),(48,123))),117)),(((57,((((94,95),(100,101)),96),102)),99),((((((58,((64,(79,80)),(((69,78),77),(97,98)))),59),(86,87)),(((66,67),68),(103,104))),(((((60,61),(90,(112,113))),76),62),((72,73),(84,85)))),((((65,(71,(92,93))),((81,82),115)),(((74,89),(88,107)),(106,111))),((70,118),75))))),(54,55)),((63,108),109)),(2,52)),53);
 208: 2 -2360.705566 -2350.613358 (0,(((((((((1,83),(((((((((3,4),49),121),(((6,7),(((((13,14),((((19,20),((26,34),39)),32),27)),33),(30,31)),((((15,17),124),(37,38)),(35,36)))),(48,123))),117),56),(((((((5,23),(21,22)),(11,(12,(16,18)))),(24,25)),(((8,9),(44,46)),10)),((28,29),(45,47))),((91,114),((105,122),(110,119))))),(50,51)),((43,116),120))),(41,42)),40),((((63,(108,109)),((81,82),115)),((((74,89),(88,107)),106),111)),(65,(71,(92,93))))),((((((58,59),((64,(79,80)),(((69,78),77),(97,98)))),(86,87)),((70,118),75)),((((((60,61),(112,113)),90),62),76),((72,73),(84,85)))),((((66,68),67),103),104))),(((57,96),102),(((94,(100,101)),95),99))),(54,55)),(2,52)),53);
 209: 1 -2558.103271 -2359.588038 (0,((((((((1,83),(((((((((3,4),123),48),((6,7),((((((13,14),((((19,20),39),(26,34)),27)),33),32),(30,31)),((((15,17),124),(37,38)),(35,36))))),(49,121)),117),((((((((((5,23),21),22),((11,12),(16,18))),(24,25)),((8,(44,46)),9)),10),((28,29),(45,47))),((91,114),(105,((110,119),122)))),(50,51))),56),((43,116),120))),(41,42)),40),((54,55),((((((57,96),(94,(95,((99,100),101)))),102),((70,118),75)),((((((60,61),(90,(112,113))),62),76),((72,73),(84,85))),(((66,(67,68)),103),104))),((58,(59,((64,(79,80)),(((69,78),77),(97,98))))),(86,87))))),(((63,(108,109)),((81,82),115)),((((74,89),(88,107)),111),106))),(65,(71,(92,93)))),53),(2,52));
 210: 1 -2705.844727 -2358.608077 (0,((((((((1,83),(((((((3,4),49),121),(((6,7),(((((((13,14),33),27),(((19,20),(26,39)),34)),32),(30,31)),((((15,17),124),(37,38)),(35,36)))),(48,123))),117),(((((((((((5,23),(21,22)),(24,25)),((11,(16,18)),12)),((8,(44,46)),9)),10),(45,47)),(28,29)),((91,114),((105,122),(110,119)))),56),(50,51))),((43,116),120))),(41,42)),40),((((63,(108,109)),((81,82),115)),((((74,89),(88,107)),106),111)),(65,(71,(92,93))))),((((((57,96),102),((94,(100,101)),95)),99),(((((58,59),(((69,78),77),(97,98))),(64,(79,80))),((70,118),75)),((((((60,61),(90,(112,113))),76),62),((72,73),(84,85))),((((66,67),68),104),103)))),(86,87))),(54,55)),(2,52)),53);
 211: 1 -2009.966064 -2368.326783 (0,((((((((((1,83),(40,(41,42))),((43,116),120)),((((((((5,23),(21,22)),(24,25)),((11,12),(16,18))),(8,9)),(44,46)),10),((28,29),(45,47)))),((50,51),(56,((((91,(110,119)),114),122),105)))),((((((3,4),123),(117,121)),((6,7),((((13,14),((((((19,(34,39)),20),26),27),32),33)),((((15,17),124),(37,38)),(35,36))),(30,31)))),48),49)),(((57,102),96),(94,(95,(99,(100,101)))))),(((((58,59),((64,(79,80)),(((69,78),77),(97,98)))),(86,87)),(((((60,61),(90,(112,113))),62),76),((((66,(67,68)),(103,104)),(84,85)),(72,73)))),((((65,(71,(92,93))),((81,82),115)),((((74,89),(88,107)),106),111)),((70,118),75)))),(54,55)),((2,52),((63,108),109))),53);
 212: 1 -2448.857422 -2354.383703 (0,((((((((((1,83),(((((3,4),(((((6,7),(((((((13,14),(((19,20),(26,39)),34)),27),33),32),(30,31)),(((15,17),124),((35,36),(37,38))))),(48,123)),117),121)),49),(((((((((5,23),(21,22)),(24,25)),((11,12),(16,18))),((8,9),(44,46))),10),((28,29),(45,47))),((91,114),((105,122),(110,119)))),(50,51))),((43,116),120))),(41,42)),56),40),(((54,55),(((58,((64,(79,80)),(((69,78),77),(97,98)))),59),(86,87))),(((((((57,96),102),((94,(95,(100,101))),99)),(((66,67),68),(103,104))),((70,118),75)),((72,73),(84,85))),((((60,61),(90,(112,113))),62),76)))),(65,(71,(92,93)))),((63,(108,109)),((81,82),115))),((((74,89),(88,107)),111),106)),(2,52)),53);
 213: 4 -2281.720215 -2351.561347 (0,(((((((((1,83),(((((((((3,4),49),121),(((6,7),(((((13,14),((((19,20),((26,34),39)),32),27)),33),(30,31)),((((15,17),124),(37,38)),(35,36)))),(48,123))),117),56),((((((((5,23),(21,22)),(11,(12,(16,18)))),(24,25)),((8,9),(44,46))),10),((28,29),(45,47))),(((91,114),(105,122)),(110,119)))),(50,51)),((43,116),120))),(41,42)),40),((((63,(108,109)),((81,82),115)),((((74,89),(88,107)),106),111)),(65,(71,(92,93))))),((((((58,59),((64,(79,80)),(((69,78),77),(97,98)))),(86,87)),((70,118),75)),((((((60,61),(112,113)),90),62),76),((72,73),(84,85)))),((((66,68),67),103),104))),(((57,96),102),(((94,(100,101)),95),99))),(54,55)),(2,52)),53);
 214: 1 -2304.874512 -2355.047846 (0,(((((((((1,83),(((((3,4),((((6,7),(((((13,14),((((19,20),((26,34),39)),27),32)),33),(((15,17),124),(35,(36,(37,38))))),(30,31))),(48,123)),(117,121))),49),((((((((((5,23),21),22),(24,25)),((11,12),(16,18))),((8,9),(44,46))),10),((28,29),(45,47))),((91,114),((105,122),(110,119)))),(50,51))),((43,116),120))),(41,42)),40),56),(((54,55),(86,87)),(((((((57,96),102),((94,(95,(100,101))),99)),(((66,67),68),(103,104))),((70,118),75)),(((((58,59),(((69,78),77),(97,98))),(64,(79,80))),(84,85)),(72,73))),((((60,61),(90,(112,113))),76),62)))),(((63,(108,109)),((81,82),115)),(65,(71,(92,93))))),(((74,89),(88,107)),(106,111))),(2,52)),53);
 215: 5 -2336.688477 -2363.127234 (0,(((((((1,83),((43,116),120)),(40,(41,42))),(((((3,4),((((6,7),((((13,14),(((((19,20),((26,39),34)),27),33),32)),(30,31)),(((15,17),124),((35,36),(37,38))))),(48,123)),(117,121))),49),(((((((((5,23),(21,22)),((11,12),(16,18))),(24,25)),((8,9),(44,46))),10),((28,29),(45,47))),((91,114),((105,122),(110,119)))),(50,51))),56)),((((63,(108,109)),((81,82),115)),(65,(71,(92,93)))),(((74,89),(88,107)),(106,111)))),(((((((57,96),102),((((94,100),101),95),99)),(70,118)),(((66,67),68),(103,104))),(((((60,61),(90,(112,113))),62),76),((72,73),(84,85)))),((((58,59),((64,(79,80)),(((69,78),77),(97,98)))),(86,87)),75))),(54,55)),((2,52),53));
 216: 1 -2308.679688 -2366.729675 (0,((((((((((1,83),((43,116),120)),(40,(41,42))),56),(((((((((((5,23),(21,22)),(11,(12,(16,18)))),(24,25)),((8,(44,46)),9)),10),((28,29),(45,47))),(50,51)),(91,114)),((110,119),122)),105)),((((57,(96,102)),99),(94,(95,(100,101)))),(((((((((58,59),(((69,78),77),(97,98))),(64,(79,80))),((70,118),75)),(84,85)),(((66,(67,68)),103),104)),(72,73)),((((60,61),(90,(112,113))),76),62)),(86,87)))),((((((((((3,4),49),(117,121)),(48,123)),(6,7)),(30,31)),((13,14),((((((19,20),(26,39)),34),27),33),32))),36),((15,17),124)),(35,(37,38)))),(54,55)),(((65,(71,(92,93))),((81,82),115)),((((74,89),(88,107)),111),106))),(63,(108,109))),((2,52),53));
 217: 1 -2331.627441 -2382.329565 (0,(((((((((((1,83),(40,(41,42))),((43,116),120)),(50,51)),(((((((((5,23),22),21),((11,(16,18)),12)),(24,25)),((8,(44,46)),9)),10),((28,29),(45,47))),((91,114),(105,((110,119),122))))),56),((((((3,4),121),117),(48,123)),((6,7),((((13,14),((((((19,(26,39)),34),20),33),27),32)),(30,31)),((((15,17),124),35),(36,(37,38)))))),49)),(54,55)),(((((((57,(96,102)),99),(((((((60,61),(90,(112,113))),62),76),((72,73),(84,85))),(((66,67),68),(103,104))),((70,118),75))),95),94),(100,101)),(((((58,59),(86,87)),(64,(79,80))),(97,98)),((69,78),77)))),(((65,(92,93)),71),((((74,89),(88,107)),111),(((81,82),115),106)))),((2,52),(63,(108,109)))),53);
 218: 4 -2502.59668 -2358.359631 (0,(((((((((1,83),(40,(41,42))),((43,116),120)),(((((((((5,23),(21,22)),((11,12),(16,18))),(24,25)),(8,(9,(44,46)))),10),((28,29),(45,47))),((91,114),((105,122),(110,119)))),(50,51))),56),((((((3,4),123),(117,121)),((6,7),((((13,14),(((((19,20),(26,(34,39))),33),27),32)),(30,31)),((((15,17),124),(37,38)),(35,36))))),48),49)),((((57,(94,(95,(100,101)))),99),(96,102)),(((((((58,59),(((69,78),77),(97,98))),(64,(79,80))),(86,87)),(((66,67),68),(103,104))),(((((60,61),(90,(112,113))),76),62),((72,73),(84,85)))),(((63,(108,109)),((((65,71),(92,93)),((81,82),115)),(((74,89),(88,107)),(106,111)))),((70,118),75))))),(54,55)),(2,52)),53);
 219: 1 -2187.933594 -2358.554065 (0,(((((((((1,83),(40,(41,42))),((43,116),120)),((((((3,4),121),49),(((6,7),((((((13,14),(((19,(20,(26,39))),34),27)),33),32),((((15,17),124),(35,(37,38))),36)),(30,31))),(48,123))),117),(((((((((((5,23),21),22),((11,(16,18)),12)),(24,25)),(8,9)),(44,46)),10),((28,29),(45,47))),((91,114),(105,((110,119),122)))),(50,51)))),56),(((((((((57,96),(94,(95,(99,(100,101))))),102),((70,118),75)),(((66,67),68),(103,104))),(84,85)),(72,73)),(((60,61),(90,(112,113))),(62,76))),(((58,59),((64,(79,80)),(((69,78),77),(97,98)))),(86,87)))),((((((63,108),109),(81,82)),115),((((74,89),(88,107)),111),106)),((65,71),(92,93)))),(54,55)),(2,52)),53);
 220: 3 -2285.88501 -2377.301239 (0,((((((((((1,83),(((((3,4),((((((6,7),(((((13,14),(((19,(20,(26,39))),34),27)),33),32),((((15,17),124),(35,(37,38))),36))),(30,31)),121),117),(48,123))),49),(((((((((5,23),(21,22)),((11,(16,18)),12)),(24,25)),(((8,9),46),44)),10),((28,29),(45,47))),((91,114),((105,122),(110,119)))),(50,51))),((43,116),120))),(41,42)),56),(63,(108,109))),40),((65,(71,(92,93))),((((74,89),(88,107)),(106,111)),((81,82),115)))),(((((((57,96),(94,(95,(99,(100,101))))),102),((((66,67),68),103),104)),(70,118)),((((((60,61),(112,113)),90),76),62),((72,73),(84,85)))),((((58,59),((64,(79,80)),(((69,78),77),(97,98)))),(86,87)),75))),(54,55)),(2,52)),53);
 221: 2 -2470.345215 -2354.863296 (0,((((((((1,83),(((((3,4),(((((6,7),(((((((13,14),33),27),(((19,(26,39)),20),34)),32),(30,31)),((((15,17),124),(37,38)),(35,36)))),(48,123)),117),121)),49),(((((((((((5,23),(21,22)),(24,25)),(11,(16,18))),12),((8,9),(44,46))),10),((28,29),(45,47))),((91,114),(105,((110,119),122)))),(50,51)),56)),((43,116),120))),(41,42)),40),((((63,(108,109)),((81,82),115)),(65,(71,(92,93)))),(((74,89),(88,107)),(106,111)))),(((((((57,96),102),((94,(99,(100,101))),95)),(70,118)),(((66,67),68),(103,104))),(((((60,61),(90,(112,113))),62),76),((72,73),(84,85)))),((((58,59),((64,(79,80)),(((69,78),77),(97,98)))),(86,87)),75))),(54,55)),(2,52)),53);
 222: 18 -2668.157227 -2356.292267 (0,((((((((1,83),((((((((3,4),(48,123)),((((6,7),(((((13,14),((19,(20,((26,39),34))),27)),33),32),((((15,17),124),(37,38)),(35,36)))),(30,31)),49)),121),117),((((((((((5,23),21),22),((11,12),(16,18))),(24,25)),((8,9),(44,46))),10),((28,29),(45,47))),((91,114),(105,((110,119),122)))),(50,51))),56),((43,116),120))),(41,42)),40),((54,55),((((((((57,96),102),(95,(99,(100,101)))),94),(((66,67),68),(103,104))),((70,118),75)),(((((60,61),(90,(112,113))),62),76),((72,73),(84,85)))),(((58,59),((64,(79,80)),(((69,78),77),(97,98)))),(86,87))))),((65,(71,(92,93))),(((((74,89),(88,107)),111),106),((81,82),115)))),((63,108),109)),(2,52)),53);
 223: 3 -2215.657227 -2356.88356 (0,(((((((((1,83),(41,42)),((43,116),120)),(((((40,(((65,(71,(92,93))),(((74,89),(88,107)),(106,111))),((81,82),115))),(((((57,96),102),((94,(95,(100,101))),99)),((((((((58,59),(((69,77),78),(97,98))),(64,(79,80))),((((66,67),68),103),104)),(84,85)),(72,73)),((((60,61),(90,(112,113))),62),76)),((70,118),75))),(86,87))),((91,114),(105,((110,119),122)))),56),(50,51))),((((((((5,23),21),22),((11,(16,18)),12)),(24,25)),((8,9),(44,46))),10),((28,29),(45,47)))),(((3,4),((((6,7),((((13,14),(((((19,20),((26,39),34)),27),32),33)),(30,31)),(((15,17),124),((35,36),(37,38))))),(48,123)),(117,121))),49)),(54,55)),(63,(108,109))),(2,52)),53);
 224: 1 -2423.599609 -2363.954213 (0,((((((((((((1,83),((43,116),120)),(41,42)),40),((((((((((((((5,23),21),22),((11,12),(16,18))),(24,25)),(8,9)),(44,46)),10),((28,29),(45,47))),(50,51)),(91,114)),(110,119)),122),105)),56),((((57,96),102),(((94,(100,101)),95),99)),((((((((((58,59),(((69,78),77),(97,98))),64),(79,80)),((70,118),75)),(84,85)),(72,73)),(((66,67),68),(103,104))),(((((60,61),(112,113)),90),62),76)),(86,87)))),(((((((((3,4),49),(117,121)),(48,123)),(6,7)),(((13,14),(((((19,20),((26,39),34)),27),33),32)),(30,31))),36),(35,(37,38))),((15,17),124))),(54,55)),(((65,(71,(92,93))),((81,82),115)),(((74,89),(88,107)),(106,111)))),((63,108),109)),(2,52)),53);
 225: 4 -2532.269287 -2357.980949 (0,((((((((((1,83),(40,(41,42))),((43,116),120)),((50,51),(56,((((91,114),122),(110,119)),105)))),((((((((5,23),22),21),((11,(16,18)),12)),(24,25)),(8,(9,(44,46)))),10),((28,29),(45,47)))),(((((3,4),49),(((6,7),(((((((13,14),32),((19,20),((26,39),34))),33),27),(((15,17),124),(35,(36,(37,38))))),(30,31))),(48,123))),121),117)),((57,(((((94,(100,101)),95),102),96),99)),((((((58,59),((64,(79,80)),(((69,78),77),(97,98)))),(86,87)),(((66,67),68),(103,104))),((((((60,61),(112,113)),90),62),76),((72,73),(84,85)))),((((65,(71,(92,93))),((((74,89),(88,107)),111),106)),((81,82),115)),((70,118),75))))),(54,55)),(63,(108,109))),(2,52)),53);
 226: 1 -2688.952393 -2356.025239 (0,((((((((((1,83),(((((3,4),((((6,7),((((((13,14),((((19,20),26),(34,39)),27)),33),32),((((15,17),124),(36,(37,38))),35)),(30,31))),(48,123)),(117,121))),49),(((((((((5,23),(21,22)),((11,(16,18)),12)),(24,25)),((8,9),(44,46))),10),((28,29),(45,47))),((91,114),((105,122),(110,119)))),(50,51))),((43,116),120))),(41,42)),40),56),((63,109),108)),((((((((57,96),102),((94,(99,(100,101))),95)),(((66,67),68),(103,104))),((70,118),75)),((72,73),(84,85))),(((((60,61),(112,113)),90),62),76)),(((58,59),((64,(79,80)),(((69,78),77),(97,98)))),(86,87)))),(54,55)),(((65,(71,(92,93))),((81,82),115)),(((74,89),(88,107)),(106,111)))),(2,52)),53);
 227: 1 -2318.80127 -2363.873237 (0,(((((((((1,83),(41,42)),((43,116),120)),((((40,((((((57,96),102),99),(((((((58,59),(((69,77),78),(97,98))),(64,(79,80))),(86,87)),(((66,67),68),(103,104))),(((((60,61),(90,(112,113))),76),62),((72,73),(84,85)))),((70,118),75))),(94,(95,(100,101)))),(((65,(71,(92,93))),(((74,89),(88,107)),(106,111))),((81,82),115)))),56),((91,114),(105,((110,119),122)))),(50,51))),((((((((5,23),(21,22)),(24,25)),((11,12),(16,18))),(8,9)),(44,46)),10),((28,29),(45,47)))),(((3,4),(((((6,7),(((13,14),(((((19,20),((26,39),34)),27),33),32)),(((15,17),124),((35,36),(37,38))))),(48,123)),((30,31),121)),117)),49)),(54,55)),(63,(108,109))),(2,52)),53);
 228: 4 -2277.953613 -2356.197975 (0,(((((((((1,83),(40,(41,42))),((43,116),120)),(((((((((((5,23),21),22),((11,(16,18)),12)),(24,25)),(8,9)),(44,46)),10),((28,29),(45,47))),((91,114),((105,122),(110,119)))),(50,51))),56),((((((3,4),123),117),121),(((6,7),((((13,14),((((((19,26),20),(34,39)),27),33),32)),(30,31)),(((((15,17),124),(37,38)),35),36))),48)),49)),(((((57,96),102),99),((94,(100,101)),95)),((((((((58,59),(((69,77),78),(97,98))),64),(79,80)),(86,87)),(((66,(103,104)),68),67)),(((((60,61),(90,(112,113))),62),76),((72,73),(84,85)))),(((63,(108,109)),((70,118),75)),(((65,(71,(92,93))),((81,82),115)),((((74,89),(88,107)),111),106)))))),(54,55)),(2,52)),53);
 229: 3 -2222.399414 -2351.971805 (0,(((((((((((1,83),(40,(41,42))),((43,116),120)),(((((((((5,23),(21,22)),((11,12),(16,18))),(24,25)),((8,9),(44,46))),10),((28,29),(45,47))),((91,114),((105,122),(110,119)))),(50,51))),56),(((((3,4),49),121),(((6,7),((((((13,14),((19,(20,((26,39),34))),27)),32),33),(30,31)),(((15,17),124),(35,(36,(37,38)))))),(48,123))),117)),((((((((57,96),102),(((94,(100,101)),95),99)),(((66,67),68),(103,104))),((70,118),75)),((72,73),(84,85))),((((60,61),(90,(112,113))),62),76)),(((58,59),((64,(79,80)),(((69,78),77),(97,98)))),(86,87)))),(54,55)),(((65,(71,(92,93))),((81,82),115)),(((74,89),(88,107)),(106,111)))),(63,(108,109))),(2,52)),53);
 230: 3 -2268.904785 -2350.54373 (0,(((((((((1,83),(((((3,4),((((6,7),(((((13,14),((((19,20),((26,39),34)),27),32)),33),(((15,17),124),((35,36),(37,38)))),(30,31))),(48,123)),(117,121))),49),((((((((((5,23),(21,22)),(24,25)),((11,(16,18)),12)),(8,9)),(44,46)),10),((28,29),(45,47))),((91,114),((105,122),(110,119)))),(50,51))),((43,116),120))),(41,42)),56),40),((((63,(108,109)),115),(81,82)),((65,(71,(92,93))),(((74,89),(88,107)),(106,111))))),(((((((57,96),102),(((94,(100,101)),95),99)),(((66,67),68),(103,104))),(((((60,61),(90,(112,113))),62),76),((72,73),(84,85)))),((((58,59),(((69,78),77),(97,98))),(64,(79,80))),((70,118),75))),(86,87))),(54,55)),(2,52)),53);
 231: 4 -2110.82959 -2357.07077 (0,(((((((((1,83),(((((3,4),((((6,7),(((((13,14),((((19,20),((26,39),34)),27),33)),32),(((15,17),124),((35,(37,38)),36))),(30,31))),(48,123)),(117,121))),49),(((((((((5,23),((11,12),(16,18))),(21,22)),(24,25)),((8,9),(44,46))),10),((28,29),(45,47))),((91,114),((105,122),(110,119)))),(50,51))),((43,116),120))),(41,42)),40),56),(((54,55),(((58,59),((64,(79,80)),(((69,78),77),(97,98)))),(86,87))),((((((57,96),102),(((94,(100,101)),95),99)),((70,118),75)),(((66,67),68),(103,104))),(((((60,61),(90,(112,113))),62),76),((72,73),(84,85)))))),(((65,(71,(92,93))),((81,82),115)),(((74,89),(88,107)),(106,111)))),(63,(108,109))),(2,52)),53);
 232: 1 -2260.033936 -2355.051963 (0,(((((((((((1,83),(((((3,4),(((((6,7),((((((13,14),(((((19,20),26),39),34),27)),32),33),(30,31)),(((15,17),124),(35,(36,(37,38)))))),(48,123)),117),121)),49),((((((((((5,23),22),21),((11,12),(16,18))),(24,25)),((8,(44,46)),9)),10),((28,29),(45,47))),((91,114),(105,((110,119),122)))),(50,51))),((43,116),120))),(41,42)),40),56),(63,(108,109))),(((((((57,96),102),(94,(95,(99,(100,101))))),(((66,67),68),(103,104))),((70,118),75)),(((((60,61),(90,(112,113))),62),76),((72,73),(84,85)))),(((58,59),((64,(79,80)),(((69,78),77),(97,98)))),(86,87)))),((65,(71,(92,93))),((81,82),115))),((((74,89),(88,107)),111),106)),(54,55)),(2,52)),53);
 233: 1 -2550.452148 -2363.931449 (0,(((((((((1,83),(41,42)),((43,116),120)),((((40,(((((57,((96,102),99)),(94,(95,(100,101)))),((((((((58,59),(((69,78),77),(97,98))),(64,(79,80))),(((66,67),68),(103,104))),(84,85)),(72,73)),((((60,61),(90,(112,113))),62),76)),((70,118),75))),(86,87)),((65,(71,(92,93))),((((74,89),(88,107)),(106,111)),(81,(82,115)))))),56),((91,114),((105,122),(110,119)))),(50,51))),(((((((5,23),(21,22)),(24,25)),((11,12),(16,18))),((8,9),(44,46))),10),((28,29),(45,47)))),(((3,4),((((6,7),((((13,14),(((((19,20),((26,39),34)),27),33),32)),(30,31)),(((15,17),124),((35,36),(37,38))))),(48,123)),(117,121))),49)),(54,55)),(63,(108,109))),(2,52)),53);
 234: 2 -2240.672852 -2353.644307 (0,(((((((((1,83),(((((3,4),(((((((6,7),((((13,14),((((19,20),39),(26,34)),27)),33),32)),(((15,17),124),((35,(37,38)),36))),(48,123)),(30,31)),117),121)),49),((((((((((5,23),21),22),((11,12),(16,18))),(24,25)),((8,9),(44,46))),10),((28,29),(45,47))),((91,114),((105,122),(110,119)))),(50,51))),((43,116),120))),(41,42)),40),56),((65,(71,(92,93))),((((74,89),(88,107)),(106,111)),((81,82),115)))),((((((57,96),102),((94,(95,(100,101))),99)),(((66,67),68),(103,104))),(((((60,61),(90,(112,113))),62),76),((72,73),(84,85)))),(((((58,59),(((69,78),77),(97,98))),(64,(79,80))),(86,87)),((63,(108,109)),((70,118),75))))),(54,55)),(2,52)),53);
 235: 2 -2152.870117 -2352.259896 (0,((((((((1,83),((((((((((3,4),49),121),(((6,7),((((13,14),((((((19,39),34),(20,26)),27),33),32)),((((15,17),124),(36,(37,38))),35)),(30,31))),(48,123))),117),((91,114),(105,((110,119),122)))),(50,51)),56),((((((((5,23),22),21),(11,(12,(16,18)))),(24,25)),((8,9),(44,46))),10),((28,29),(45,47)))),((43,116),120))),(41,42)),40),((((63,(108,109)),((81,82),115)),((((74,89),(88,107)),106),111)),((65,71),(92,93)))),(((((((57,96),102),(94,(95,(99,(100,101))))),(((66,67),68),(103,104))),((70,118),75)),(((((60,61),(90,(112,113))),62),76),((72,73),(84,85)))),(((58,59),((64,(79,80)),(((69,78),77),(97,98)))),(86,87)))),(54,55)),(2,52)),53);
 236: 3 -2225.92041 -2351.661269 (0,(((((((1,83),(((((3,4),((((6,7),(((((13,14),((((19,20),((26,39),34)),27),32)),33),(((15,17),124),(35,(36,(37,38))))),(30,31))),(48,123)),(117,121))),49),(((((((((((5,23),21),22),(24,25)),((11,12),(16,18))),(8,9)),(10,(44,46))),((28,29),(45,47))),((91,114),((105,122),(110,119)))),(50,51)),56)),((43,116),120))),(41,42)),40),((((((((57,96),99),102),(94,(95,(100,101)))),(((66,67),68),(103,104))),((70,118),75)),(((((60,61),(90,(112,113))),62),76),((72,73),(84,85)))),(((58,59),((64,(79,80)),(((69,78),77),(97,98)))),(86,87)))),(54,55)),((((63,(108,109)),((81,82),115)),(65,(71,(92,93)))),((((74,89),(88,107)),111),106))),((2,52),53));
 237: 2 -2659.437012 -2363.368031 (0,(((((((((1,83),(41,42)),((43,116),120)),(((((40,((((((57,102),96),(((94,(100,101)),95),99)),(((((((58,59),(((69,78),77),(97,98))),(64,(79,80))),((66,(67,68)),(103,104))),((72,73),(84,85))),((((60,61),(90,(112,113))),62),76)),((70,118),75))),(86,87)),((65,(71,(92,93))),((((74,89),(88,107)),(106,111)),((81,82),115))))),56),(105,((110,119),122))),(91,114)),(50,51))),(((((((5,23),(21,22)),(24,25)),((11,12),(16,18))),((8,9),(44,46))),10),((28,29),(45,47)))),(((3,4),(((((6,7),(((((13,14),(((19,20),((26,39),34)),27)),32),33),(((15,17),124),((35,36),(37,38))))),(48,123)),((30,31),121)),117)),49)),(54,55)),(63,(108,109))),(2,52)),53);
 238: 2 -2734.687012 -2359.526151 (0,((((((((1,83),((((((((3,4),(48,123)),117),121),((((6,7),((13,14),((((((19,20),26),(34,39)),27),32),33))),(((15,17),124),((35,36),(37,38)))),(30,31))),49),((((((((((5,23),21),22),((11,(16,18)),12)),(24,25)),((8,9),(44,46))),10),((28,29),(45,47))),((91,(110,119)),((105,122),114))),(50,51))),((43,116),120))),(41,42)),56),40),(((63,(108,109)),((81,82),115)),((65,(71,(92,93))),(((74,89),(88,107)),(106,111))))),((((57,96),102),((94,(95,(100,101))),99)),((((((((58,59),(((69,78),77),(97,98))),(64,(79,80))),(86,87)),(((66,67),68),(103,104))),((72,73),(84,85))),((((60,61),(90,(112,113))),62),76)),((70,118),75)))),(54,55)),((2,52),53));
 239: 2 -2427.731445 -2362.544564 (0,(((((((((1,83),(40,(41,42))),((43,116),120)),(((((((((((5,23),(21,22)),(24,25)),((11,12),(16,18))),(8,9)),(44,46)),10),((28,29),(45,47))),((91,114),((105,122),(110,119)))),(50,51)),56)),((((((3,4),123),(117,121)),((6,7),((((13,14),(((((19,20),((26,39),34)),27),32),33)),((((15,17),124),(37,38)),(35,36))),(30,31)))),48),49)),((((57,102),96),(94,(99,(100,101)))),95)),(((((58,59),((64,(79,80)),(((69,78),77),(97,98)))),(86,87)),(((((60,61),(90,(112,113))),62),76),((((66,67),68),(103,104)),((72,73),(84,85))))),(((65,(71,(92,93))),(((((74,89),106),(88,107)),111),((81,82),115))),((70,118),75)))),(54,55)),((2,52),(63,(108,109)))),53);
 240: 2 -2302.039062 -2365.326545 (0,((((((((((1,83),(40,(41,42))),((43,116),120)),((((((((((5,23),(21,22)),((11,12),(16,18))),(24,25)),(8,9)),(44,46)),10),((28,29),(45,47))),((91,114),((105,122),(110,119)))),(50,51))),56),(((((3,4),49),121),(((6,7),(((((((13,14),(19,(20,((26,39),34)))),27),32),33),(30,31)),((((15,17),124),(37,38)),(35,36)))),(48,123))),117)),(((((((57,96),(((94,(100,101)),95),99)),102),((70,118),75)),(((66,67),68),(103,104))),(((((60,61),(90,(112,113))),62),76),((72,73),(84,85)))),(((58,59),((64,(79,80)),(((69,78),77),(97,98)))),(86,87)))),(54,55)),(2,52)),((((63,(108,109)),((74,89),(88,107))),(106,111)),((65,(71,(92,93))),((81,82),115)))),53);
 241: 2 -2823.54834 -2355.639889 (0,(((((((((1,83),((((((((3,4),(48,123)),((((6,7),(((((13,14),((19,(20,((26,39),34))),27)),33),32),((((15,17),124),(37,38)),(35,36)))),(30,31)),49)),121),117),((((((((((5,23),21),22),((11,12),(16,18))),(24,25)),((8,9),(44,46))),10),((28,29),(45,47))),((91,114),(105,((110,119),122)))),(50,51))),56),((43,116),120))),(41,42)),40),((54,55),(((((((57,96),102),(94,(95,(99,(100,101))))),(((66,67),68),(103,104))),((70,118),75)),(((((60,61),(90,(112,113))),62),76),((72,73),(84,85)))),(((58,59),((64,(79,80)),(((69,78),77),(97,98)))),(86,87))))),(((((74,89),(88,107)),111),106),((81,82),115))),(65,(71,(92,93)))),((63,108),109)),(2,52)),53);
 242: 1 -2504.250732 -2359.299145 (0,((((((((1,83),(((((3,4),(((((((6,7),(((((13,14),(((19,20),39),(26,34))),27),33),32)),(((15,17),124),((35,(37,38)),36))),(30,31)),(48,123)),121),117)),49),((((((((((5,23),21),22),((11,12),(16,18))),(24,25)),((8,(44,46)),9)),10),((28,29),(45,47))),((91,114),((105,122),(110,119)))),(50,51))),((43,116),120))),(41,42)),40),56),((65,(71,(92,93))),((((74,89),(88,107)),(106,111)),((81,82),115)))),((((((57,96),102),(94,(95,(100,101)))),(((((66,68),67),104),103),99)),(((((60,61),(90,(112,113))),76),62),((72,73),(84,85)))),((((((58,59),(((69,78),77),(97,98))),64),(79,80)),(86,87)),(((63,108),109),((70,118),75))))),(54,55)),((2,52),53));
 243: 1 -2525.315918 -2359.091051 (0,(((((((((1,83),((((((((3,4),49),121),(((6,7),((((13,14),((((19,(20,((26,39),34))),27),32),33)),(((15,17),124),((35,(37,38)),36))),(30,31))),(48,123))),117),(((((((((5,23),(21,22)),((11,12),(16,18))),(24,25)),((8,9),(44,46))),10),((28,29),(45,47))),((91,114),((105,122),(110,119)))),(50,51))),56),((43,116),120))),(41,42)),40),((((((57,96),102),(94,(95,(100,101)))),99),(((66,67),68),(103,104))),((((((58,59),(((69,78),77),(97,98))),(64,(79,80))),(86,87)),((70,118),75)),(((((60,61),(90,(112,113))),62),76),(((72,73),85),84))))),((63,108),109)),((65,(71,(92,93))),((((74,89),(88,107)),(106,111)),((81,82),115)))),(54,55)),(2,52)),53);
 244: 2 -2193.768066 -2357.856678 (0,(((((((((1,83),(41,42)),((43,116),120)),((((40,((((((57,(96,102)),((94,95),(100,101))),99),(((((((((58,59),(((69,78),77),(97,98))),64),(79,80)),(84,85)),(72,73)),((((60,61),(90,(112,113))),76),62)),((70,118),75)),((((66,67),68),103),104))),(86,87)),((65,(71,(92,93))),(((((74,89),(88,107)),111),106),((81,82),115))))),((91,114),((105,122),(110,119)))),56),(50,51))),(((((((5,23),(21,22)),((11,(16,18)),12)),(24,25)),((8,(44,46)),9)),10),((28,29),(45,47)))),(((3,4),((((6,7),((((13,14),(((((19,20),((26,39),34)),27),33),32)),(30,31)),(((15,17),124),((35,(37,38)),36)))),(48,123)),(117,121))),49)),(54,55)),((63,108),109)),(2,52)),53);
 245: 5 -2390.621582 -2356.669492 (0,(((((((1,83),(((((((((3,4),123),48),((6,7),((((((13,14),((((19,20),39),(26,34)),27)),33),32),(30,31)),((((15,17),124),(37,38)),(35,36))))),(49,121)),117),((((((((((5,23),21),22),((11,12),(16,18))),(24,25)),((8,(44,46)),9)),10),((28,29),(45,47))),((91,114),((105,(110,119)),122))),(50,51))),56),((43,116),120))),(41,42)),40),((54,55),((((((57,96),(94,(95,((99,100),101)))),102),((70,118),75)),((((((60,61),(90,(112,113))),62),76),((72,73),(84,85))),(((66,(67,68)),103),104))),((58,(59,((64,(79,80)),(((69,78),77),(97,98))))),(86,87))))),((((63,(108,109)),((81,82),115)),((((74,89),(88,107)),111),106)),(65,(71,(92,93))))),53),(2,52));
 246: 1 -2267.570801 -2358.674144 (0,(((((((((1,83),(40,(41,42))),((43,116),120)),(((((((((5,23),(21,22)),((11,12),(16,18))),(24,25)),((8,(44,46)),9)),10),((28,29),(45,47))),((91,114),(105,((110,119),122)))),(50,51))),56),((((((3,4),123),(117,121)),((6,7),(((((13,14),((((19,26),(20,(34,39))),33),27)),32),((((15,17),124),(35,(37,38))),36)),(30,31)))),48),49)),((((57,102),96),(((94,95),(100,101)),99)),(((((((58,59),(((69,78),77),(97,98))),(86,87)),(64,(79,80))),(((66,(103,104)),67),68)),((((((60,61),(90,(112,113))),76),62),(84,85)),(72,73))),((((63,108),109),((70,118),75)),(((65,(71,(92,93))),(((74,89),(88,107)),(106,111))),((81,82),115)))))),(54,55)),(2,52)),53);
 247: 5 -2218.36377 -2350.024706 (0,((((((((((1,83),(((((3,4),(((((6,7),((((((13,14),((((19,20),(26,39)),34),27)),32),33),(30,31)),(((15,17),124),((35,(37,38)),36)))),(48,123)),117),121)),49),((((((((((5,23),(21,22)),(24,25)),((11,(16,18)),12)),(8,9)),(44,46)),10),((28,29),(45,47))),((91,114),((105,122),(110,119)))),(50,51))),((43,116),120))),(41,42)),(63,(108,109))),56),(((65,(71,(92,93))),(((74,89),(88,107)),(106,111))),((81,82),115))),40),(((((((57,96),102),(((94,(100,101)),95),99)),(((66,67),68),(103,104))),((70,118),75)),((((((60,61),(112,113)),90),62),76),((72,73),(84,85)))),(((58,59),((64,(79,80)),(((69,78),77),(97,98)))),(86,87)))),(54,55)),(2,52)),53);
 248: 1 -2126.590576 -2351.992085 (0,(((((((((((1,83),(40,(41,42))),((43,116),120)),56),(((((((((5,23),(21,22)),((11,12),(16,18))),(24,25)),((8,9),(44,46))),10),((28,29),(45,47))),((91,114),((105,122),(110,119)))),(50,51))),(((((3,4),49),(((6,7),((((((13,14),(((19,20),(26,(34,39))),27)),33),32),(((15,17),124),((35,36),(37,38)))),(30,31))),(48,123))),121),117)),(((((((57,96),((94,(95,(100,101))),99)),102),((70,118),75)),(((66,67),68),(103,104))),((((((60,61),(112,113)),90),62),76),((72,73),(84,85)))),(((58,59),((64,(79,80)),(((69,78),77),(97,98)))),(86,87)))),(54,55)),(((65,(71,(92,93))),(((74,89),(88,107)),(106,111))),((81,82),115))),(63,(108,109))),(2,52)),53);
 249: 5 -2474.922363 -2349.113685 (0,((((((((1,83),((((((((3,4),49),121),(((6,7),(((((((13,14),(((19,34),39),(20,26))),27),33),32),(((15,17),124),((35,36),(37,38)))),(30,31))),(48,123))),117),(((((((((5,23),(21,22)),((11,(16,18)),12)),(24,25)),((8,9),(44,46))),10),((28,29),(45,47))),((91,114),(105,((110,119),122)))),(50,51))),56),((43,116),120))),(41,42)),40),(((((57,96),(((94,(100,101)),95),99)),102),(((((((58,59),(((69,78),77),(97,98))),64),(79,80)),((70,118),75)),(((((60,61),(90,(112,113))),62),76),((72,73),(84,85)))),(((66,68),67),(103,104)))),(86,87))),(((63,(108,109)),((81,82),115)),((65,(71,(92,93))),(((74,89),(88,107)),(106,111))))),(54,55)),(2,52)),53);
 250: 2 -2476.744629 -2349.334717 (0,((((((((1,83),((((((((3,4),49),121),(((6,7),(((((13,14),(((19,(20,((26,39),34))),27),33)),32),(((15,17),124),((35,(37,38)),36))),(30,31))),(48,123))),117),56),((((((((((5,23),(21,22)),(24,25)),((11,12),(16,18))),(8,9)),(44,46)),10),((28,29),(45,47))),((91,114),(105,((110,119),122)))),(50,51))),((43,116),120))),(41,42)),40),(((54,55),(((58,59),((64,(79,80)),(((69,78),77),(97,98)))),(86,87))),((((57,96),102),(((94,(100,101)),95),99)),(((((((60,61),(90,(112,113))),62),76),((72,73),(84,85))),(((66,67),68),(103,104))),((70,118),75))))),(((63,(108,109)),((81,82),115)),(65,(71,(92,93))))),(((74,89),(88,107)),(106,111))),(2,52)),53);
 251: 2 -2585.49585 -2354.764765 (0,((((((((1,83),((((((3,4),((((6,7),((((13,14),(((((19,(26,39)),(20,34)),32),27),33)),(((15,17),124),((35,36),(37,38)))),(30,31))),(48,123)),(117,121))),49),56),((((((((((5,23),21),22),((11,12),(16,18))),(24,25)),((8,9),(44,46))),10),((28,29),(45,47))),((91,114),((105,122),(110,119)))),(50,51))),((43,116),120))),(41,42)),40),((((63,(108,109)),((81,82),115)),((((74,89),(88,107)),111),106)),(65,(71,(92,93))))),((((((((57,96),102),(95,(99,(100,101)))),94),(70,118)),(((66,67),68),(103,104))),(((((60,61),(90,(112,113))),62),76),((72,73),(84,85)))),((((58,((64,(79,80)),(((69,78),77),(97,98)))),59),(86,87)),75))),(54,55)),(2,52)),53);
 252: 1 -2629.470947 -2352.829595 (0,((((((((1,83),((((((((3,4),49),(((6,7),(((((13,14),((((((19,39),34),20),26),33),27)),32),(30,31)),(((15,17),124),((35,36),(37,38))))),(48,123))),121),117),56),(((((((((5,23),(21,22)),((11,(16,18)),12)),(24,25)),((8,9),(44,46))),10),((28,29),(45,47))),(((91,114),(110,119)),(105,122))),(50,51))),((43,116),120))),(41,42)),40),(((((57,96),102),((94,(95,(100,101))),99)),((((66,67),68),104),103)),((((((58,59),(((69,78),77),(97,98))),(64,(79,80))),(86,87)),((70,118),75)),(((((60,61),(90,(112,113))),62),76),((72,73),(84,85)))))),(54,55)),(((63,108),109),((65,(71,(92,93))),((((74,89),(88,107)),(106,111)),((81,82),115))))),(2,52)),53);
 253: 1 -2337.597656 -2357.269173 (0,(((((((((1,83),(((((3,4),(((((6,7),((((13,14),((((((19,20),(26,39)),34),27),32),33)),(30,31)),((((15,17),124),(37,38)),(35,36)))),(48,123)),117),121)),49),(((((((((((5,23),21),22),(24,25)),((11,12),(16,18))),(8,9)),(44,46)),10),((28,29),(45,47))),((91,114),(105,((110,119),122)))),(50,51))),((43,116),120))),(41,42)),56),40),(((((63,(108,109)),((81,82),115)),((((74,89),(88,107)),106),111)),65),(71,(92,93)))),(((((((57,96),102),((94,(95,(100,101))),99)),(((66,67),68),(103,104))),(((((60,61),(90,(112,113))),62),76),((72,73),(84,85)))),((((58,59),(((69,78),77),(97,98))),(64,(79,80))),((70,118),75))),(86,87))),(54,55)),(2,52)),53);
 254: 2 -2233.710693 -2361.854698 (0,(((((((((1,83),(40,(41,42))),((43,116),120)),((((((((((((5,23),(21,22)),(24,25)),((11,12),(16,18))),(8,9)),(44,46)),10),((28,29),(45,47))),(91,114)),((105,122),(110,119))),(50,51)),56)),((((((3,4),123),(117,121)),((6,7),((((13,14),(((((19,20),((26,39),34)),27),32),33)),((((15,17),124),(37,38)),(35,36))),(30,31)))),48),49)),((((57,102),96),(94,(99,(100,101)))),95)),(((((58,59),((64,(79,80)),(((69,78),77),(97,98)))),(86,87)),(((((60,61),(90,(112,113))),62),76),((((66,67),68),(103,104)),((72,73),(84,85))))),(((65,(71,(92,93))),(((((74,89),(88,107)),106),111),((81,82),115))),((70,118),75)))),(54,55)),((2,52),(63,(108,109)))),53);
 255: 1 -2146.34082 -2367.506242 (0,(((((((((1,83),(54,55)),(((((3,4),((((6,7),((((13,14),((((((19,20),26),39),34),27),(32,33))),((((15,17),124),36),(35,(37,38)))),(30,31))),(48,123)),(117,121))),49),(((((((((5,23),21),22),((11,(16,18)),12)),(24,25)),((8,9),(44,46))),10),((28,29),(45,47))),((50,51),(56,((((91,(110,119)),114),122),105))))),((43,116),120))),(41,42)),40),(((57,(((94,(95,(100,101))),(96,102)),99)),((70,118),75)),(((((((58,59),(((69,78),77),(97,98))),64),(79,80)),(86,87)),((66,(67,68)),(103,104))),((((((60,61),(90,(112,113))),62),76),(84,85)),(72,73))))),((65,(71,(92,93))),(((((74,89),(88,107)),106),111),((81,82),115)))),(63,(108,109))),53),(2,52));
 256: 2 -2492.974609 -2362.198703 (0,(((((((((1,83),((40,(((((((57,102),(99,(100,101))),96),(94,95)),((((((((60,61),(112,113)),90),62),76),((72,73),(84,85))),(((66,68),67),(103,104))),((70,118),75))),(((58,59),((64,(79,80)),(((69,78),77),(97,98)))),(86,87))),((((65,71),(92,93)),(((74,89),(88,107)),(106,111))),((81,82),115)))),(41,42))),((43,116),120)),((50,51),(56,(((91,114),(110,119)),(105,122))))),(((((((5,23),(21,22)),((11,12),(16,18))),(24,25)),((8,9),(44,46))),10),((28,29),(45,47)))),(((((3,4),123),(117,121)),(((6,7),((((13,14),(((((19,20),((26,39),34)),27),33),32)),(((15,17),124),((35,36),(37,38)))),(30,31))),48)),49)),(54,55)),(63,(108,109))),(2,52)),53);
 257: 4 -2088.643066 -2351.057069 (0,((((((((1,83),(((((((3,4),((((6,7),((((13,14),(((((19,(26,39)),(20,34)),32),27),33)),(((15,17),124),((35,36),(37,38)))),(30,31))),(48,123)),(117,121))),49),56),((((((((((5,23),21),22),((11,12),(16,18))),(24,25)),((8,9),(44,46))),10),((28,29),(45,47))),((91,114),((105,122),(110,119)))),(50,51))),(43,116)),120)),(41,42)),40),((((63,(108,109)),((81,82),115)),((((74,89),(88,107)),111),106)),(65,(71,(92,93))))),(((((((57,96),102),(94,(95,(99,(100,101))))),(70,118)),(((66,67),68),(103,104))),(((((60,61),(90,(112,113))),62),76),((72,73),(84,85)))),((((58,((64,(79,80)),(((69,78),77),(97,98)))),59),(86,87)),75))),(54,55)),(2,52)),53);
 258: 3 -2485.922363 -2353.125514 (0,(((((((((1,83),(40,(41,42))),((43,116),120)),(((((((((((5,23),21),22),((11,(16,18)),12)),(24,25)),((8,9),(44,46))),10),((28,29),(45,47))),(91,114)),(105,((110,119),122))),(50,51))),56),(((((3,4),49),(((6,7),((((((13,14),(((19,(20,(26,39))),34),27)),33),32),((((15,17),124),(35,(37,38))),36)),(30,31))),(48,123))),121),117)),((((((((57,96),102),(94,(95,(99,(100,101))))),(((66,67),68),(103,104))),((70,118),75)),(((((60,61),(90,(112,113))),62),76),((72,73),(84,85)))),(((58,59),((64,(79,80)),(((69,78),77),(97,98)))),(86,87))),((((63,(108,109)),((81,82),115)),((((74,89),(88,107)),111),106)),(65,(71,(92,93)))))),(54,55)),(2,52)),53);
 259: 2 -2391.730957 -2351.963812 (0,(((((((((((1,83),(40,(41,42))),((43,116),120)),(((((((((5,23),(21,22)),((11,12),(16,18))),(24,25)),((8,9),(44,46))),10),((28,29),(45,47))),((91,114),((105,122),(110,119)))),(50,51))),56),(((((3,4),49),121),(((6,7),((((((13,14),((19,(20,((26,39),34))),27)),32),33),(30,31)),((((15,17),124),(37,38)),(35,36)))),(48,123))),117)),((((((((57,96),102),(((94,(100,101)),95),99)),(((66,68),67),(103,104))),((70,118),75)),((72,73),(84,85))),((((60,61),(90,(112,113))),62),76)),(((58,59),((64,(79,80)),(((69,78),77),(97,98)))),(86,87)))),(54,55)),(((65,(71,(92,93))),((81,82),115)),((((74,89),(88,107)),106),111))),((63,108),109)),(2,52)),53);
 260: 3 -2295.390625 -2359.378322 (0,((((((((1,83),((((((((3,4),49),(((6,7),((((((13,14),(((19,20),((26,39),34)),27)),33),32),(30,31)),(((15,17),124),((35,(37,38)),36)))),(48,123))),121),117),(((((((((5,23),(21,22)),((11,12),(16,18))),(24,25)),((8,9),(44,46))),10),((28,29),(45,47))),((91,(110,119)),((105,122),114))),(50,51))),56),((43,116),120))),(41,42)),40),(((((63,(108,109)),((81,82),115)),(((74,89),(88,107)),(106,111))),65),(71,(92,93)))),(((((((57,96),102),((94,(95,(100,101))),99)),(((66,67),68),(103,104))),((70,118),75)),(((((60,61),(90,(112,113))),62),76),((72,73),(84,85)))),((58,(59,((64,(79,80)),(((69,78),77),(97,98))))),(86,87)))),(54,55)),(2,52)),53);
 261: 3 -2736.618408 -2354.089045 (0,((((((((((1,83),(((((3,4),((((6,7),((((((13,14),(((19,(20,(26,39))),34),27)),33),32),((((15,17),124),(35,(37,38))),36)),(30,31))),(48,123)),(117,121))),49),(((((((((5,23),(21,22)),((11,(16,18)),12)),(24,25)),((8,9),(44,46))),10),((28,29),(45,47))),((91,114),((105,122),(110,119)))),(50,51))),((43,116),120))),(41,42)),(63,(108,109))),56),40),((65,(71,(92,93))),((((74,89),(88,107)),(106,111)),((81,82),115)))),(((((((57,96),102),(94,(95,(99,(100,101))))),(70,118)),(((66,67),68),(103,104))),(((((60,61),(90,(112,113))),62),76),((72,73),(84,85)))),((((58,59),((64,(79,80)),(((69,78),77),(97,98)))),(86,87)),75))),(54,55)),(2,52)),53);
 262: 1 -2703.031738 -2356.025239 (0,((((((((((1,83),(((((3,4),((((6,7),((((((13,14),((((19,20),26),(34,39)),27)),33),32),((((15,17),124),(36,(37,38))),35)),(30,31))),(48,123)),(117,121))),49),(((((((((5,23),(21,22)),((11,(16,18)),12)),(24,25)),((8,9),(44,46))),10),((28,29),(45,47))),((91,114),((105,122),(110,119)))),(50,51))),((43,116),120))),(41,42)),40),56),((63,109),108)),((((((((57,96),102),((94,(99,(100,101))),95)),(((66,67),68),(103,104))),((70,118),75)),((72,73),(84,85))),(((((60,61),(112,113)),90),62),76)),(((58,59),((64,(79,80)),(((69,78),77),(97,98)))),(86,87)))),(54,55)),(((65,(71,(92,93))),((81,82),115)),(((74,89),(88,107)),(106,111)))),(2,52)),53);
 263: 2 -2544.10791 -2356.419161 (0,((((((((1,83),(((((((((3,4),49),(((6,7),(((((13,14),((((19,(34,39)),(20,26)),27),33)),32),(30,31)),((((15,17),124),(36,(37,38))),35))),(48,123))),121),117),((((((((((5,23),21),22),(24,25)),(11,(16,18))),12),((8,9),(44,46))),10),((28,29),(45,47))),((91,114),(105,((110,119),122))))),(50,51)),56),((43,116),120))),(41,42)),40),(((54,55),(86,87)),((((((57,96),102),(((94,(100,101)),95),99)),(((66,67),68),(103,104))),((70,118),75)),((((((58,59),(((69,78),77),(97,98))),(64,(79,80))),(84,85)),(72,73)),((((60,61),(90,(112,113))),76),62))))),(((65,(71,(92,93))),((81,82),115)),(((74,89),(88,107)),(106,111)))),((63,109),108)),(2,52)),53);
 264: 1 -1995.175049 -2365.038988 (0,(((((((((((1,83),(40,(41,42))),((43,116),120)),((((((((5,23),(21,22)),(24,25)),((11,12),(16,18))),(8,9)),(44,46)),10),((28,29),(45,47)))),((50,51),((91,114),((105,122),(110,119))))),56),(((((((3,4),123),121),117),((6,7),((((13,14),(((((19,20),((26,39),34)),27),32),33)),((((15,17),124),(37,38)),(35,36))),(30,31)))),48),49)),((((57,102),96),(94,(99,(100,101)))),95)),(((((58,59),((64,(79,80)),(((69,78),77),(97,98)))),(86,87)),(((((60,61),(90,(112,113))),62),76),((((66,67),68),(103,104)),((72,73),(84,85))))),((((65,(71,(92,93))),((((74,89),(88,107)),(106,111)),((81,82),115))),75),(70,118)))),(54,55)),((2,52),(63,(108,109)))),53);
 265: 1 -2355.705078 -2362.204972 (0,((((((((((1,83),(41,42)),((43,116),120)),(((((((((5,23),21),22),(11,(12,(16,18)))),(24,25)),(8,9)),(44,46)),10),((28,29),(45,47)))),((((40,(((((57,96),(99,102)),(94,(95,(100,101)))),((70,118),75)),(((58,(59,((64,(79,80)),(((69,77),78),(97,98))))),(86,87)),((((((60,61),(112,113)),90),62),76),((((((66,67),68),104),103),(84,85)),(72,73)))))),((65,(71,(92,93))),((((74,89),(88,107)),(106,111)),((81,82),115)))),56),((((91,114),105),(110,119)),122))),(50,51)),(((((3,4),123),(117,121)),(((6,7),((((((13,14),(((19,20),((26,39),34)),27)),32),33),(((15,17),124),((35,(37,38)),36))),(30,31))),48)),49)),(54,55)),(63,(108,109))),(2,52)),53);
 266: 1 -2297.239258 -2354.965872 (0,(((((((((1,83),(40,(41,42))),((43,116),120)),(((((((((5,23),(21,22)),((11,12),(16,18))),(24,25)),((8,(44,46)),9)),10),((28,29),(45,47))),((91,114),((105,122),(110,119)))),(50,51))),(((((3,4),49),121),(((6,7),(((((((13,14),((19,34),(20,(26,39)))),27),32),33),(30,31)),(((((15,17),124),(37,38)),35),36))),(48,123))),117)),56),(((((((((57,96),102),((94,(99,(100,101))),95)),((70,118),75)),(((66,67),68),(103,104))),((72,73),(84,85))),(((((60,61),(112,113)),90),62),76)),((58,(59,((64,(79,80)),(((69,78),77),(97,98))))),(86,87))),((((63,(108,109)),((81,82),115)),(((74,89),(88,107)),(106,111))),((65,71),(92,93))))),(54,55)),(2,52)),53);
 267: 1 -2151.479492 -2368.30863 (0,(((((((1,83),(((((((((((5,23),21),22),(11,(12,(16,18)))),(24,25)),(8,9)),(44,46)),10),((28,29),(45,47))),((((40,(((((((57,102),96),(99,(100,101))),(94,95)),((((58,(59,((64,(((69,78),77),(97,98))),(79,80)))),(86,87)),(66,(67,(68,(103,104))))),(((((((60,61),(112,113)),90),62),76),(72,73)),(84,85)))),((70,118),75)),((65,(71,(92,93))),(((((74,(88,107)),89),111),106),((81,82),115))))),(41,42)),((43,116),120)),((50,51),((91,114),((105,122),(110,119)))))),56)),(((3,4),(((((6,7),((((13,14),((((((19,39),34),20),26),32),27)),33),((((((15,17),124),36),(37,38)),35),(30,31)))),(48,123)),121),117)),49)),(54,55)),(63,(108,109))),2),52),53);
 268: 2 -1941.696289 -2357.438786 (0,(((((((((1,83),(41,42)),((43,116),120)),((((40,((((((57,96),(((94,(100,101)),95),99)),102),(((((((58,59),(((69,78),77),(97,98))),64),(79,80)),(((66,68),67),(103,104))),((((((60,61),(112,113)),90),76),62),((72,73),(84,85)))),((70,118),75))),(86,87)),((65,(71,(92,93))),(((((74,89),(88,107)),106),111),((81,82),115))))),56),((91,114),((105,122),(110,119)))),(50,51))),(((((((5,23),(21,22)),((11,12),(16,18))),(24,25)),((8,9),(44,46))),10),((28,29),(45,47)))),(((3,4),((((6,7),((((13,14),(((((19,20),((26,39),34)),27),32),33)),(30,31)),(((15,17),124),((35,36),(37,38))))),(48,123)),(117,121))),49)),(54,55)),(63,(108,109))),(2,52)),53);
 269: 1 -2379.327637 -2360.287625 (0,((((((((1,83),(41,42)),((43,116),120)),((((40,(((((57,96),102),(((94,95),(100,101)),99)),(((((((((58,59),(((69,78),77),(97,98))),(64,(79,80))),(86,87)),75),(84,85)),((((((60,61),(112,113)),90),76),62),(72,73))),(70,118)),(((66,67),68),(103,104)))),(((65,(71,(92,93))),(((74,89),(88,107)),(106,111))),((81,82),115)))),56),((91,114),(105,((110,119),122)))),(50,51))),((((((((5,23),(21,22)),((11,(16,18)),12)),(24,25)),(8,9)),(44,46)),10),(((28,29),(45,47)),(63,(108,109))))),(((3,4),((((6,7),((((13,14),(((((19,20),((26,39),34)),27),33),32)),(30,31)),(((15,17),124),((35,36),(37,38))))),(48,123)),(117,121))),49)),(54,55)),(2,52)),53);
 270: 1 -2413.85083 -2364.043181 (0,((((((((1,83),(41,42)),((43,116),120)),(((((40,(((((57,96),102),(((94,95),(100,101)),99)),(((((((((58,59),(((69,78),77),(97,98))),(64,(79,80))),(86,87)),75),(84,85)),((((((60,61),(112,113)),90),76),62),(72,73))),(70,118)),(((66,67),68),(103,104)))),(((65,(71,(92,93))),(((74,89),(88,107)),(106,111))),((81,82),115)))),56),(105,((110,119),122))),(91,114)),(50,51))),(((((((5,23),(21,22)),((11,(16,18)),12)),(24,25)),((8,9),(44,46))),10),(((28,29),(45,47)),(63,(108,109))))),(((3,4),((((6,7),((((13,14),(((((19,20),((26,39),34)),27),33),32)),(30,31)),(((15,17),124),((35,36),(37,38))))),(48,123)),(117,121))),49)),(54,55)),(2,52)),53);
 271: 4 -2418.244385 -2351.668295 (0,((((((((1,83),((((((((3,4),49),121),(((6,7),((((((13,14),((((19,20),(26,39)),34),27)),32),33),(((15,17),124),((35,36),(37,38)))),(30,31))),(48,123))),117),(((((((((5,23),(21,22)),(24,25)),((11,12),(16,18))),((8,9),(44,46))),10),((28,29),(45,47))),((91,(110,119)),((105,122),114))),(50,51))),56),((43,116),120))),(41,42)),40),(((63,(108,109)),((81,82),115)),((65,(71,(92,93))),(((74,89),(88,107)),(106,111))))),(((((((57,96),102),(((94,(100,101)),95),99)),(((66,67),68),(103,104))),((70,118),75)),(((((60,61),(90,(112,113))),62),76),((72,73),(84,85)))),(((58,59),((64,(79,80)),(((69,78),77),(97,98)))),(86,87)))),(54,55)),(2,52)),53);
 272: 2 -2047.525269 -2357.774825 (0,((((((((((1,83),(40,(41,42))),((43,116),120)),((50,51),(56,((((91,114),(110,119)),122),105)))),((((((((5,23),22),21),(24,25)),((11,(16,18)),12)),(8,(9,(44,46)))),10),((28,29),(45,47)))),(((((3,4),49),(((6,7),(((((((13,14),32),((19,20),((26,39),34))),33),27),(((((15,17),124),(37,38)),36),35)),(30,31))),(48,123))),121),117)),((57,(((((94,(100,101)),95),102),96),99)),(((((((58,59),((64,(79,80)),(((69,78),77),(97,98)))),(86,87)),((((66,68),67),103),104)),((72,73),(84,85))),(((((60,61),(112,113)),90),62),76)),((((65,(71,(92,93))),((((74,89),(88,107)),111),106)),((81,82),115)),((70,118),75))))),(54,55)),(63,(108,109))),(2,52)),53);
 273: 2 -2619.766113 -2353.122289 (0,(((((((((1,83),(40,(41,42))),((43,116),120)),((((((((((5,23),(21,22)),((11,12),(16,18))),(24,25)),((8,9),(44,46))),10),((28,29),(45,47))),(91,114)),((105,122),(110,119))),(50,51))),56),(((((3,4),49),121),(((6,7),((((((13,14),(((19,34),(20,(26,39))),27)),32),33),(30,31)),(((15,17),124),((35,(37,38)),36)))),(48,123))),117)),(((((((57,(96,102)),((94,(99,(100,101))),95)),((70,118),75)),(((66,67),68),(103,104))),((((((60,61),(112,113)),90),62),76),((72,73),(84,85)))),(((58,59),((64,(79,80)),(((69,78),77),(97,98)))),(86,87))),((((63,(108,109)),((81,82),115)),(65,(71,(92,93)))),(((74,89),(88,107)),(106,111))))),(54,55)),(2,52)),53);
 274: 4 -2215.61084 -2356.971358 (0,((((((((((1,83),(40,(41,42))),((43,116),120)),((50,51),(56,(((91,114),(110,119)),(105,122))))),(((((((5,23),(21,22)),((11,12),(16,18))),(24,25)),((8,9),(44,46))),10),((28,29),(45,47)))),(((((3,4),49),121),(((6,7),(((((((13,14),(((19,20),(26,39)),34)),32),27),33),(30,31)),((((15,17),124),(36,(37,38))),35))),(48,123))),117)),(((57,((94,(95,(100,101))),(96,102))),99),(((((((58,59),((64,(79,80)),(((69,78),77),(97,98)))),(86,87)),(((66,67),68),(103,104))),((((60,61),(90,(112,113))),76),62)),((72,73),(84,85))),((((65,(71,(92,93))),((81,82),115)),(((74,89),(88,107)),(106,111))),((70,118),75))))),(54,55)),((63,108),109)),(2,52)),53);
 275: 3 -2240.550781 -2351.828826 (0,((((((((((1,83),(40,(41,42))),((43,116),120)),56),(((((((((5,23),(21,22)),((11,12),(16,18))),(24,25)),((8,9),(44,46))),10),((28,29),(45,47))),((91,114),((105,122),(110,119)))),(50,51))),(((((3,4),49),(((6,7),((((((13,14),(((19,20),(26,(34,39))),27)),33),32),(((15,17),124),((35,36),(37,38)))),(30,31))),(48,123))),121),117)),(((((((57,(96,102)),(94,(95,(100,101)))),99),((70,118),75)),((((66,67),68),103),104)),(((((((60,61),(112,113)),90),76),62),(84,85)),(72,73))),(((58,59),((64,(79,80)),(((69,78),77),(97,98)))),(86,87)))),(54,55)),(((65,(71,(92,93))),((81,82),115)),(((74,89),(88,107)),(106,111)))),((2,52),(63,(108,109)))),53);
 276: 2 -1972.552612 -2353.271567 (0,((((((((1,83),((((((((3,4),123),((((6,7),(((((13,14),((((19,20),((26,39),34)),27),33)),32),(((15,17),124),((35,(37,38)),36))),(30,31))),48),49)),121),117),(((((((((5,23),(21,22)),(24,25)),((11,12),(16,18))),((8,9),(44,46))),10),((28,29),(45,47))),((91,114),((105,122),(110,119)))),(50,51))),56),((43,116),120))),(41,42)),40),((((63,(108,109)),((81,82),115)),(((74,89),(88,107)),(106,111))),(65,(71,(92,93))))),((((57,102),96),((94,(95,(100,101))),99)),(((((((58,59),(((69,78),77),(97,98))),(64,(79,80))),(86,87)),(((66,67),68),(103,104))),(((((60,61),(90,(112,113))),62),76),((72,73),(84,85)))),((70,118),75)))),(54,55)),(2,52)),53);
 277: 2 -2433.661377 -2353.6522 (0,(((((((((1,83),((((((((3,4),123),(117,121)),((6,7),((((13,14),(((((19,20),((26,39),34)),27),33),32)),(((15,17),124),((35,36),(37,38)))),(30,31)))),48),49),(((((((((5,23),(21,22)),(24,25)),((11,12),(16,18))),((8,9),(44,46))),10),((28,29),(45,47))),((91,114),((105,122),(110,119)))),(50,51))),((43,116),120))),(41,42)),40),56),(((63,(108,109)),((81,82),115)),((65,(71,(92,93))),(((74,89),(88,107)),(106,111))))),((((((((57,96),102),(((94,(100,101)),95),99)),(((66,67),68),(103,104))),((70,118),75)),(((((60,61),(90,(112,113))),62),76),((72,73),(84,85)))),((58,59),((64,(79,80)),(((69,78),77),(97,98))))),(86,87))),(54,55)),(2,52)),53);
 278: 2 -2218.868164 -2352.438289 (0,((((((((1,83),((((((((3,4),49),121),(((6,7),(((((13,14),(((19,(20,((26,39),34))),27),33)),32),(((15,17),124),((35,(37,38)),36))),(30,31))),(48,123))),117),56),((((((((((5,23),(21,22)),(24,25)),((11,12),(16,18))),((8,9),(44,46))),10),((28,29),(45,47))),(91,114)),(105,((110,119),122))),(50,51))),((43,116),120))),(41,42)),40),(((54,55),(((58,59),((64,(79,80)),(((69,78),77),(97,98)))),(86,87))),((((57,96),102),(((94,(100,101)),95),99)),(((((((60,61),(90,(112,113))),62),76),((72,73),(84,85))),(((66,67),68),(103,104))),((70,118),75))))),(((63,(108,109)),((81,82),115)),(65,(71,(92,93))))),(((74,89),(88,107)),(106,111))),(2,52)),53);
 279: 1 -2564.711182 -2361.854698 (0,(((((((((1,83),(40,(41,42))),((43,116),120)),((((((((((((5,23),(21,22)),(24,25)),((11,12),(16,18))),(8,9)),(44,46)),10),((28,29),(45,47))),(91,114)),((105,122),(110,119))),(50,51)),56)),((((((3,4),123),(117,121)),((6,7),((((13,14),(((((19,20),((26,39),34)),27),32),33)),((((15,17),124),(37,38)),(35,36))),(30,31)))),48),49)),((((57,102),96),(94,(99,(100,101)))),95)),(((((58,59),((64,(79,80)),(((69,78),77),(97,98)))),(86,87)),(((((60,61),(90,(112,113))),62),76),((((66,67),68),(103,104)),((72,73),(84,85))))),(((65,(71,(92,93))),(((((74,89),(88,107)),106),111),((81,82),115))),((70,118),75)))),(54,55)),((2,52),(63,(108,109)))),53);
 280: 2 -1964.254883 -2354.619424 (0,(((((((((1,83),((43,116),120)),(41,42)),40),((((((((((3,4),(((((6,7),((((13,14),((((19,((20,(26,39)),34)),27),33),32)),(((15,17),124),((35,36),(37,38)))),(30,31))),(48,123)),117),121)),49),(50,51)),(((((((5,23),(21,22)),(24,25)),((11,12),(16,18))),((8,9),(44,46))),10),((28,29),(45,47)))),(91,114)),(110,119)),122),105),56)),((((63,(108,109)),((81,82),115)),(((74,89),(88,107)),(106,111))),(65,(71,(92,93))))),(((((((57,96),102),(((94,(100,101)),95),99)),(((66,67),68),(103,104))),((70,118),75)),((((((60,61),(112,113)),90),62),76),((72,73),(84,85)))),(((58,59),((64,(79,80)),(((69,78),77),(97,98)))),(86,87)))),(54,55)),(2,52)),53);
 281: 1 -2377.653809 -2353.393076 (0,((((((((((1,83),(41,42)),((43,116),120)),((((3,4),(((((6,7),(((((13,14),((((19,(26,39)),20),34),(32,33))),27),(30,31)),(((15,17),124),(35,(36,(37,38)))))),(48,123)),117),121)),49),((((((((((5,23),(21,22)),((11,12),(16,18))),(24,25)),(8,9)),(44,46)),10),((28,29),(45,47))),(((91,114),(110,119)),(105,122))),(50,51)))),56),40),(((65,(71,(92,93))),(((74,89),(88,107)),(106,111))),((81,82),115))),(((((57,(96,102)),((94,(100,101)),95)),99),((((((58,59),(((69,78),77),(97,98))),(64,(79,80))),(86,87)),(((66,67),68),(103,104))),((((((60,61),(90,(112,113))),62),76),(84,85)),(72,73)))),((63,(108,109)),((70,118),75)))),(54,55)),(2,52)),53);
 282: 2 -2199.796631 -2362.026497 (0,((((((((((1,83),(((3,4),((((((6,7),(((((13,14),(((((19,(26,39)),20),34),27),33)),32),((((15,17),124),(37,38)),(35,36))),(30,31))),48),123),(117,121)),49)),(((((((((((5,23),22),21),((11,(16,18)),12)),(24,25)),((8,(44,46)),9)),10),((28,29),(45,47))),((91,114),((105,122),(110,119)))),(50,51)),((43,116),120)))),(41,42)),40),56),(((((57,96),(94,(95,(100,101)))),(99,102)),(((((((60,61),(90,(112,113))),62),76),((72,73),(84,85))),(((66,67),68),(103,104))),((70,118),75))),(((58,59),((64,(79,80)),(((69,78),77),(97,98)))),(86,87)))),(((63,(108,109)),((81,82),115)),(65,(71,(92,93))))),(((74,89),(88,107)),(106,111))),(54,55)),(2,52)),53);
 283: 1 -2653.477539 -2355.112832 (0,(((((((((1,83),((((((((3,4),49),(((6,7),(((((13,14),((((19,20),((26,39),34)),27),32)),33),(30,31)),((((15,17),124),(37,38)),(35,36)))),(48,123))),121),117),(((((((((5,23),(21,22)),(11,(12,(16,18)))),(24,25)),((8,9),(44,46))),10),((28,29),(45,47))),(91,114)),((105,122),(110,119)))),(50,51)),((43,116),120))),(41,42)),56),40),((((63,(108,109)),((81,82),115)),((((74,89),(88,107)),106),111)),(65,(71,(92,93))))),((((((((57,96),102),(((94,(100,101)),95),99)),(70,118)),(((66,67),68),(103,104))),(((((60,61),(90,(112,113))),62),76),((72,73),(84,85)))),((((58,59),(((69,78),77),(97,98))),(64,(79,80))),75)),(86,87))),(54,55)),(2,52)),53);
 284: 7 -2311.182129 -2357.162056 (0,((((((((1,83),((((((((3,4),49),121),(((6,7),((((13,14),(((((19,20),((26,34),39)),27),33),32)),(30,31)),(((15,17),124),((35,(37,38)),36)))),(48,123))),117),(((((((((5,23),(21,22)),((11,12),(16,18))),(24,25)),((8,9),(44,46))),10),((28,29),(45,47))),((91,114),((105,122),(110,119)))),(50,51))),56),((43,116),120))),(41,42)),40),(((63,(108,109)),((81,82),115)),(65,((71,(92,93)),(((74,89),(88,107)),(106,111)))))),((((((57,96),102),(((94,(100,101)),95),99)),(((66,67),68),(103,104))),(((((60,61),(90,(112,113))),62),76),((72,73),(84,85)))),(((((58,59),(((69,78),77),(97,98))),(64,(79,80))),(86,87)),((70,118),75)))),(54,55)),(2,52)),53);
 285: 2 -2301.955566 -2356.811606 (0,((((((((((1,83),((((((((3,4),49),(((((6,7),((13,14),((((19,((20,(26,39)),34)),27),33),32))),((((15,17),124),(35,(37,38))),36)),(30,31)),(48,123))),121),117),((((((((((5,23),(21,22)),((11,12),(16,18))),(24,25)),(8,9)),(44,46)),10),((28,29),(45,47))),(((91,114),(110,119)),(105,122))),(50,51))),56),((43,116),120))),(41,42)),40),((((57,96),102),((94,(99,(100,101))),95)),(((((((58,59),(((69,78),77),(97,98))),(64,(79,80))),(86,87)),(((66,67),68),(103,104))),(((((60,61),(90,(112,113))),62),76),((72,73),(84,85)))),((70,118),75)))),(65,(71,(92,93)))),(((63,108),109),((81,82),115))),((((74,89),(88,107)),111),106)),(54,55)),(2,52)),53);
 286: 1 -2079.995117 -2373.184405 (0,(((((((((((1,83),(41,42)),((43,116),120)),((((((((5,23),22),21),(24,25)),(11,(12,(16,18)))),((8,9),(44,46))),10),((28,29),(45,47)))),(((40,(((((((57,(96,102)),(99,(100,101))),95),94),(((((58,(64,(79,80))),59),(((69,77),78),(97,98))),(((((((60,61),(112,113)),90),62),76),((72,73),(84,85))),(((66,68),(103,104)),67))),(86,87))),((70,118),75)),((65,(71,(92,93))),((((74,89),(88,107)),(106,111)),((81,82),115))))),(((91,114),(105,(110,119))),122)),56)),(50,51)),(((((3,4),123),(117,121)),(((6,7),((((((13,14),(19,(20,((26,39),34)))),32),27),33),((((((15,17),124),(37,38)),35),36),(30,31)))),48)),49)),(54,55)),(63,(108,109))),52),2),53);
 287: 2 -2396.324707 -2354.613212 (0,((((((((1,83),(((((((3,4),49),121),(((6,7),(((((((13,14),33),27),(((19,20),(26,39)),34)),32),(30,31)),((((15,17),124),(37,38)),(35,36)))),(48,123))),117),((((((((((5,23),(21,22)),(24,25)),((11,(16,18)),12)),((8,(44,46)),9)),10),((28,29),(45,47))),((91,114),((105,122),(110,119)))),56),(50,51))),((43,116),120))),(41,42)),40),((((63,(108,109)),((81,82),115)),((((74,89),106),(88,107)),111)),(65,(71,(92,93))))),((((((57,96),102),((94,(100,101)),95)),99),(((((58,59),(((69,78),77),(97,98))),(64,(79,80))),((70,118),75)),((((((60,61),(90,(112,113))),76),62),((72,73),(84,85))),((((66,67),68),104),103)))),(86,87))),(54,55)),(2,52)),53);
 288: 2 -2349.123291 -2352.376522 (0,(((((((((1,83),(((((3,4),((((6,7),((((((13,14),((((19,20),(26,39)),34),27)),33),32),(30,31)),((((15,17),124),(35,(37,38))),36))),(48,123)),(117,121))),49),((((((((((5,23),21),22),((11,12),(16,18))),(24,25)),((8,9),(44,46))),10),((28,29),(45,47))),((91,114),(105,((110,119),122)))),(50,51))),((43,116),120))),(41,42)),((63,108),109)),56),40),((((65,71),(92,93)),((((74,89),(88,107)),106),111)),((81,82),115))),(((((((57,96),102),((94,(95,(100,101))),99)),(70,118)),(((66,67),68),(103,104))),(((((60,61),(90,(112,113))),62),76),((72,73),(84,85)))),(((58,(59,((64,(79,80)),(((69,78),77),(97,98))))),(86,87)),75))),(54,55)),((2,52),53));
 289: 1 -2474.260742 -2350.057544 (0,(((((((((1,83),(((((((((3,4),49),121),(((6,7),(((((13,14),((((19,20),((26,34),39)),32),27)),33),(30,31)),((((15,17),124),(37,38)),(35,36)))),(48,123))),117),56),(((((((((5,23),(21,22)),(11,(12,(16,18)))),(24,25)),(8,9)),(44,46)),10),((28,29),(45,47))),((91,114),((105,122),(110,119))))),(50,51)),((43,116),120))),(41,42)),40),((((63,(108,109)),((81,82),115)),((((74,89),(88,107)),106),111)),(65,(71,(92,93))))),((((((58,59),((64,(79,80)),(((69,78),77),(97,98)))),(86,87)),((70,118),75)),((((((60,61),(112,113)),90),62),76),((72,73),(84,85)))),((((66,68),67),103),104))),(((57,96),102),(((94,(100,101)),95),99))),(54,55)),(2,52)),53);
 290: 3 -2138.780762 -2360.814619 (0,(((((((((1,83),(40,(41,42))),((43,116),120)),(((((((((((5,23),(21,22)),(24,25)),((11,12),(16,18))),(8,9)),(44,46)),10),((28,29),(45,47))),((91,114),((105,122),(110,119)))),(50,51)),56)),((((((3,4),123),(117,121)),(((6,7),(30,31)),(((13,14),(((((19,20),((26,39),34)),27),32),33)),((((15,17),124),(37,38)),(35,36))))),48),49)),((((57,102),96),(94,(99,(100,101)))),95)),(((((58,59),((64,(79,80)),(((69,78),77),(97,98)))),(86,87)),(((((60,61),(90,(112,113))),62),76),((((66,67),68),(103,104)),((72,73),(84,85))))),(((65,(71,(92,93))),(((((74,89),(88,107)),106),111),((81,82),115))),((70,118),75)))),(54,55)),((2,52),(63,(108,109)))),53);
 291: 3 -2126.621582 -2351.274395 (0,((((((((1,83),((((((((3,4),49),(((6,7),((((((13,14),((((19,(34,39)),20),26),27)),32),33),(30,31)),((((15,17),124),(37,38)),(35,36)))),(48,123))),121),117),56),(((((((((5,23),(21,22)),((11,12),(16,18))),(24,25)),((8,9),(44,46))),10),((28,29),(45,47))),((91,114),((105,122),(110,119)))),(50,51))),((43,116),120))),(41,42)),40),((((63,(108,109)),((81,82),115)),((((74,89),111),(88,107)),106)),(65,(71,(92,93))))),((((57,((94,(95,(100,101))),99)),(96,102)),(((((58,59),(((69,78),77),(97,98))),(64,(79,80))),((70,118),75)),((((((60,61),(90,(112,113))),62),76),((72,73),(84,85))),(((66,67),68),(103,104))))),(86,87))),(54,55)),(2,52)),53);
 292: 7 -2602.239746 -2354.161549 (0,((((((((((1,83),(((((3,4),((((6,7),((((((13,14),(((((19,20),26),39),34),27)),33),32),(30,31)),((((15,17),124),(37,38)),(35,36)))),((48,123),117)),121)),49),(((((((((((5,23),21),22),(24,25)),((11,12),(16,18))),(8,9)),(44,46)),10),((28,29),(45,47))),((91,114),((105,122),(110,119)))),(50,51))),((43,116),120))),(41,42)),(63,(108,109))),56),40),(((65,(71,(92,93))),(((74,89),(88,107)),(106,111))),((81,82),115))),(((((((57,96),102),((94,(95,(100,101))),99)),(70,118)),(((66,67),68),(103,104))),(((((60,61),(90,(112,113))),62),76),((72,73),(84,85)))),((((58,59),((64,(79,80)),(((69,78),77),(97,98)))),(86,87)),75))),(54,55)),(2,52)),53);
 293: 3 -2665.060059 -2363.399938 (0,(((((((((1,83),(41,42)),((43,116),120)),(((((40,((((((57,102),96),(((94,(100,101)),95),99)),(((((((58,59),(((69,78),77),(97,98))),(64,(79,80))),(((66,67),68),(103,104))),((72,73),(84,85))),((((60,61),(90,(112,113))),62),76)),((70,118),75))),(86,87)),((65,(71,(92,93))),((((74,89),(88,107)),(106,111)),((81,82),115))))),56),(105,((110,119),122))),(91,114)),(50,51))),(((((((5,23),(21,22)),(24,25)),((11,12),(16,18))),((8,9),(44,46))),10),((28,29),(45,47)))),(((3,4),(((((6,7),(((((13,14),(((19,20),((26,39),34)),27)),32),33),(((15,17),124),((35,36),(37,38))))),(48,123)),((30,31),121)),117)),49)),(54,55)),(63,(108,109))),(2,52)),53);
 294: 3 -2587.514648 -2354.334514 (0,((((((((1,83),((((((((3,4),49),121),(((6,7),((((((13,14),(((19,20),(26,(34,39))),27)),33),32),(30,31)),(((15,17),124),((35,36),(37,38))))),(48,123))),117),((((((((((5,23),(21,22)),(16,18)),(11,12)),(24,25)),((8,9),(44,46))),10),((28,29),(45,47))),((91,114),((105,122),(110,119)))),(50,51))),56),((43,116),120))),(41,42)),40),(((63,(108,109)),((81,82),115)),((65,(71,(92,93))),(((74,89),(88,107)),(106,111))))),(((((((((57,96),102),((94,(100,101)),95)),99),(70,118)),(((66,67),68),(103,104))),(((((60,61),(90,(112,113))),62),76),((72,73),(84,85)))),((((58,59),(((69,78),77),(97,98))),(64,(79,80))),75)),(86,87))),(54,55)),(2,52)),53);
 295: 2 -2483.03833 -2353.944961 (0,((((((((1,83),(((((((3,4),49),121),(((6,7),(((((13,14),(((((19,20),(26,39)),34),27),33)),32),(30,31)),((((15,17),124),(37,38)),(35,36)))),(48,123))),117),(((((((((5,23),(21,22)),((11,(16,18)),12)),(24,25)),((8,9),(44,46))),10),((28,29),(45,47))),((91,114),((105,122),(110,119)))),(50,51))),(((43,116),120),56))),(41,42)),40),((((63,(108,109)),((81,82),115)),((((74,89),(88,107)),111),106)),(65,(71,(92,93))))),(((((57,96),102),(((94,(100,101)),95),99)),(((((58,59),(((69,78),77),(97,98))),(64,(79,80))),((70,118),75)),((((((60,61),(90,(112,113))),62),76),((72,73),(84,85))),(((66,67),68),(103,104))))),(86,87))),(54,55)),(2,52)),53);
 296: 3 -2354.59082 -2353.754916 (0,((((((((((1,83),(41,42)),((43,116),120)),(((((((3,4),49),121),(((6,7),(((((13,14),(((19,(20,((26,39),34))),27),32)),33),((((15,17),124),(37,38)),(35,36))),(30,31))),(48,123))),117),((((((((5,23),(21,22)),(24,25)),((8,9),(44,46))),((11,12),(16,18))),10),((28,29),(45,47))),((91,114),((105,122),(110,119))))),(50,51))),56),40),(((54,55),(((58,59),((64,(79,80)),(((69,78),77),(97,98)))),(86,87))),((((57,102),96),((94,(95,(100,101))),99)),(((((((60,61),(90,(112,113))),62),76),((72,73),(84,85))),(((66,67),68),(103,104))),((70,118),75))))),(((63,(108,109)),((81,82),115)),(65,(71,(92,93))))),(((74,89),(88,107)),(106,111))),(2,52)),53);
 297: 1 -2362.608154 -2347.524051 (0,((((((((1,83),(((((((3,4),49),(((6,7),((((((13,14),33),(((19,20),((26,39),34)),27)),32),(((15,17),124),((35,36),(37,38)))),(30,31))),(48,123))),121),117),((((((((((((5,23),21),22),((11,12),(16,18))),(24,25)),(8,9)),(44,46)),10),((28,29),(45,47))),((91,114),(105,((110,119),122)))),(50,51)),56)),((43,116),120))),(41,42)),40),(((63,(108,109)),((81,82),115)),((65,(71,(92,93))),(((74,89),(88,107)),(106,111))))),(((((57,102),96),((94,(95,(100,101))),99)),((((((58,59),(((69,78),77),(97,98))),64),(79,80)),((70,118),75)),((((((60,61),(90,(112,113))),62),76),((72,73),(84,85))),(((66,67),68),(103,104))))),(86,87))),(54,55)),(2,52)),53);
 298: 1 -2356.51416 -2365.799552 (0,((((((((1,83),(40,(41,42))),((43,116),120)),((((((((((5,23),21),22),((11,(16,18)),12)),(24,25)),((8,9),(44,46))),10),(((28,29),(45,47)),((91,114),((105,122),(110,119))))),(50,51)),56)),((((((3,4),123),117),121),(((6,7),((((13,14),(((((19,((20,39),34)),26),27),33),32)),(30,31)),(((((15,17),124),(37,38)),35),36))),48)),49)),(((((57,96),102),99),((94,(100,101)),95)),((((((((58,59),(((69,77),78),(97,98))),64),(79,80)),(86,87)),(((66,(103,104)),68),67)),(((((60,61),(90,(112,113))),62),76),((72,73),(84,85)))),((63,(108,109)),((((65,(71,(92,93))),((81,82),115)),((((74,89),(88,107)),111),106)),((70,118),75)))))),(54,55)),(2,52)),53);
 299: 1 -2041.278076 -2377.171097 (0,((((((((((((1,83),(41,42)),120),(43,116)),((((((((5,23),22),21),(24,25)),(11,(12,(16,18)))),((8,9),(44,46))),10),((28,29),(45,47)))),(((40,(((((((57,(96,102)),(99,(100,101))),95),94),((((((58,(64,(79,80))),59),(97,98)),((69,77),78)),(((((((60,61),(112,113)),90),62),76),((72,73),(84,85))),(((66,68),(103,104)),67))),(86,87))),((70,118),75)),((65,(71,(92,93))),((((74,89),(88,107)),(106,111)),((81,82),115))))),(((91,114),(105,(110,119))),122)),56)),(50,51)),(((((3,4),123),(117,121)),(((6,7),((((((13,14),(19,(20,((26,39),34)))),32),27),33),((((((15,17),124),(37,38)),35),36),(30,31)))),48)),49)),(54,55)),(63,(108,109))),52),2),53);
 300: 1 -2241.725098 -2358.472698 (0,((((((((1,83),(((((((((3,4),49),121),(((6,7),(((((13,14),((((((19,27),20),39),26),34),32)),33),(30,31)),((((15,17),124),36),(35,(37,38))))),(48,123))),117),(50,51)),(((((((((5,23),21),22),(24,25)),((11,12),(16,18))),((8,(44,46)),9)),10),((28,29),(45,47))),((91,114),((105,122),(110,119))))),56),((43,116),120))),(41,42)),40),(((((((57,96),102),(((94,(100,101)),95),99)),((70,118),75)),(((66,67),68),(103,104))),((((((60,61),(112,113)),90),76),62),((72,73),(84,85)))),(((58,59),((64,(79,80)),(((69,78),77),(97,98)))),(86,87)))),(((63,(108,109)),((81,82),115)),(65,(71,(92,93))))),(((74,89),(88,107)),(106,111))),((2,52),(54,55))),53);
 301: 2 -2227.605469 -2360.986431 (0,(((((((((1,83),(41,42)),((43,116),120)),((((40,((((((57,102),96),(((94,(100,101)),95),99)),(((((((58,59),(((69,77),78),(97,98))),(64,(79,80))),((66,(67,68)),(103,104))),((72,73),(84,85))),((((60,61),(90,(112,113))),76),62)),((70,118),75))),(86,87)),((65,(71,(92,93))),(((((74,89),(88,107)),106),111),((81,82),115))))),56),((((91,114),105),(110,119)),122)),(50,51))),(((((((((5,23),21),22),(24,25)),((11,12),(16,18))),(8,9)),(44,46)),10),((28,29),(45,47)))),(((3,4),((((6,7),(((((13,14),(((19,20),((26,39),34)),27)),33),32),(((15,17),124),((35,36),(37,38))))),(48,123)),(((30,31),121),117))),49)),(54,55)),(63,(108,109))),(2,52)),53);
 302: 2 -2299.55957 -2356.827743 (0,(((((((((1,83),((((((((3,4),49),(48,123)),(((((6,7),((((13,14),32),33),((19,((20,(26,39)),34)),27))),((((15,17),124),36),(35,(37,38)))),(30,31)),121)),117),((((((((((5,23),(21,22)),((11,12),(16,18))),(24,25)),(8,9)),(44,46)),10),((28,29),(45,47))),(((91,114),(110,119)),(105,122))),(50,51))),56),((43,116),120))),(41,42)),40),(((((57,96),102),((94,(99,(100,101))),95)),(((((((58,59),(((69,78),77),(97,98))),64),(79,80)),(86,87)),(((66,67),68),(103,104))),((((((60,61),(90,(112,113))),62),76),(84,85)),(72,73)))),((70,118),75))),(65,(71,(92,93)))),(((63,108),109),((81,82),115))),((((74,89),(88,107)),106),111)),(54,55)),((2,52),53));
 303: 1 -2336.080078 -2361.4887 (0,(((((((((1,83),(41,42)),((43,116),120)),((((40,(((((57,(96,102)),99),(94,(95,(100,101)))),((((((((((58,59),(((69,78),77),(97,98))),64),(79,80)),(72,73)),(84,85)),((((60,61),(90,(112,113))),76),62)),((70,118),75)),((((66,67),68),103),104)),(86,87))),((65,(71,(92,93))),(((((74,89),(88,107)),111),106),((81,82),115))))),((91,114),((105,122),(110,119)))),56),(50,51))),(((((((5,23),(21,22)),(24,25)),((11,(16,18)),12)),((8,(44,46)),9)),10),((28,29),(45,47)))),(((3,4),((((6,7),((((13,14),(((((19,20),((26,39),34)),27),33),32)),(30,31)),(((15,17),124),(35,(36,(37,38)))))),(48,123)),(117,121))),49)),(54,55)),((63,108),109)),(2,52)),53);
 304: 4 -2294.390137 -2350.322338 (0,(((((((((1,83),(((((((3,4),121),117),(((6,7),((((13,14),((((19,(20,((26,39),34))),32),27),33)),(30,31)),((((15,17),124),36),(35,(37,38))))),(48,123))),49),(((((((((5,23),(21,22)),(24,25)),(11,(12,(16,18)))),((8,(44,46)),9)),10),((28,29),(45,47))),((91,114),((105,122),(110,119)))),(50,51))),((43,116),120))),(41,42)),56),40),((63,(108,109)),(((65,(71,(92,93))),((((74,89),(88,107)),111),106)),((81,82),115)))),(((((((57,96),102),((94,(99,(100,101))),95)),(((66,67),68),(103,104))),((70,118),75)),(((((60,61),(90,(112,113))),62),76),((72,73),(84,85)))),(((58,59),((64,(79,80)),(((69,78),77),(97,98)))),(86,87)))),(54,55)),(2,52)),53);
 305: 3 -1983.573975 -2376.739871 (0,((((((((((1,83),(40,(41,42))),((43,116),120)),(((((((((5,23),(21,22)),((11,12),(16,18))),(24,25)),((8,9),(44,46))),10),((28,29),(45,47))),((91,114),((105,122),(110,119)))),(50,51))),56),((((3,4),(117,121)),(((6,7),(((((13,14),((((19,20),((26,39),34)),27),33)),32),(((15,17),124),(35,(36,(37,38))))),(30,31))),(48,123))),49)),((((((57,96),102),((((((((60,61),(90,(112,113))),62),76),((72,73),(84,85))),(((66,67),68),(103,104))),((70,118),75)),99)),(94,95)),(100,101)),(((((58,59),(86,87)),(64,(79,80))),(97,98)),((69,78),77)))),(54,55)),(((65,(71,(92,93))),((81,82),115)),((((74,89),106),(88,107)),111))),((2,52),(63,(108,109)))),53);
 306: 2 -2400.857178 -2348.396993 (0,(((((((((1,83),(((((3,4),((((6,7),(((((13,14),(((((19,(26,39)),20),34),27),33)),32),(30,31)),(((15,17),124),((35,(37,38)),36)))),(48,123)),(117,121))),49),((((((((((5,23),(21,22)),((11,12),(16,18))),(24,25)),(8,9)),(44,46)),10),((28,29),(45,47))),((91,114),((105,122),(110,119)))),(50,51))),((43,116),120))),(41,42)),40),56),(((63,(108,109)),((81,82),115)),((65,(71,(92,93))),(((74,89),(88,107)),(106,111))))),(((((((57,96),102),(94,(95,(99,(100,101))))),((70,118),75)),(((66,67),68),(103,104))),(((((60,61),(90,(112,113))),62),76),((72,73),(84,85)))),((58,(59,((64,(79,80)),(((69,78),77),(97,98))))),(86,87)))),(54,55)),(2,52)),53);
 307: 1 -2415.476562 -2356.880634 (0,((((((((((1,83),(40,(41,42))),((43,116),120)),((((((((((5,23),21),22),((11,(16,18)),12)),(24,25)),((8,9),(44,46))),10),((28,29),(45,47))),((91,114),(105,((110,119),122)))),(50,51))),56),((((63,108),109),((81,82),115)),((65,(71,(92,93))),((((74,89),(88,107)),111),106)))),(((((3,4),49),(((6,7),((((((13,14),(((19,(20,(26,39))),34),27)),33),32),((((15,17),124),(35,(37,38))),36)),(30,31))),(48,123))),121),117)),(((((((57,96),102),(94,(95,(99,(100,101))))),((70,118),75)),(((66,67),68),(103,104))),(((((60,61),(90,(112,113))),62),76),((72,73),(84,85)))),(((58,59),((64,(79,80)),(((69,78),77),(97,98)))),(86,87)))),(54,55)),(2,52)),53);
 308: 4 -2255.670166 -2357.129272 (0,(((((((((1,83),(((((3,4),((((6,7),(((((((13,14),32),(((19,20),26),(34,39))),33),27),(((15,17),124),((35,36),(37,38)))),(30,31))),(48,123)),(117,121))),49),((((((((((5,23),(21,22)),(24,25)),((11,(16,18)),12)),(8,9)),(44,46)),10),((28,29),(45,47))),((91,114),((105,122),(110,119)))),(50,51))),((43,116),120))),(41,42)),(56,((63,108),109))),40),((65,(71,(92,93))),(((((74,89),(88,107)),111),106),((81,82),115)))),((((((((57,96),102),((94,(100,101)),95)),99),(70,118)),(((66,67),68),(103,104))),(((((60,61),(90,(112,113))),62),76),((72,73),(84,85)))),((58,((59,((64,(79,80)),(((69,78),77),(97,98)))),(86,87))),75))),(54,55)),(2,52)),53);
 309: 5 -2246.950195 -2357.215809 (0,(((((((((1,83),(40,(41,42))),((43,116),120)),(((((((((5,23),(21,22)),((11,12),(16,18))),(24,25)),((8,(44,46)),9)),10),((28,29),(45,47))),((91,114),(105,((110,119),122)))),(50,51))),56),((((((3,4),123),(117,121)),((6,7),(((((13,14),((((((19,20),26),39),34),27),33)),32),((((15,17),124),(35,(37,38))),36)),(30,31)))),48),49)),((((57,102),96),((94,(95,(100,101))),99)),((((((((58,59),(((69,78),77),(97,98))),(64,(79,80))),(86,87)),(((66,67),68),(103,104))),((((((60,61),(112,113)),90),62),76),((72,73),(84,85)))),(((65,(71,(92,93))),(((74,89),(88,107)),(106,111))),((81,82),115))),((63,(108,109)),((70,118),75))))),(54,55)),(2,52)),53);
 310: 1 -2132.33667 -2359.234263 (0,((((((((((1,83),(41,42)),((43,116),120)),((((3,4),((((6,7),((((13,14),((((((19,(26,39)),34),20),33),32),27)),((((15,17),124),(36,(37,38))),35)),(30,31))),(48,123)),(117,121))),49),((((((((((5,23),21),22),(11,(12,(16,18)))),(24,25)),(8,(9,(44,46)))),10),((28,29),(45,47))),((((91,(110,119)),114),122),105)),(50,51)))),56),40),((65,(71,(92,93))),(((((74,89),(88,107)),106),111),((81,82),115)))),((((((57,96),102),((94,(95,(100,101))),99)),(((((58,59),(((69,78),77),(97,98))),(64,(79,80))),(86,87)),((((66,68),67),103),104))),((((((60,61),(112,113)),90),76),62),((72,73),(84,85)))),((63,(108,109)),((70,118),75)))),(54,55)),(2,52)),53);
 311: 2 -2344.314453 -2355.866139 (0,(((((((1,83),((((((((3,4),49),(((6,7),((((((13,14),((((19,(34,39)),20),26),27)),32),33),(30,31)),((((15,17),124),(37,38)),(35,36)))),(48,123))),121),117),56),((((((((((5,23),22),21),((11,12),(16,18))),(24,25)),((8,(44,46)),9)),10),((28,29),(45,47))),((91,114),((105,122),(110,119)))),(50,51))),((43,116),120))),(41,42)),40),(((((63,109),108),((81,82),115)),((((74,89),(88,107)),111),106)),(65,(71,(92,93))))),(((((57,96),102),((94,(95,(100,101))),99)),((((58,59),(((69,78),77),(97,98))),((64,(79,80)),((70,118),75))),((((((60,61),(90,(112,113))),62),76),((72,73),(84,85))),((((66,67),68),103),104)))),(86,87))),(54,55)),((2,52),53));
 312: 5 -2734.270996 -2348.702372 (0,(((((((((1,83),(((((3,4),(((((6,7),(((((13,14),(((19,(20,(26,39))),34),27)),(32,33)),(((15,17),124),((35,36),(37,38)))),(30,31))),(48,123)),117),121)),49),((((((((((5,23),(21,22)),((11,(16,18)),12)),(24,25)),(8,9)),(44,46)),10),((28,29),(45,47))),((91,114),(105,((110,119),122)))),(50,51))),((43,116),120))),(41,42)),56),40),((((63,108),109),((81,82),115)),((65,(71,(92,93))),((((74,89),(88,107)),106),111)))),(((((((57,96),102),(94,(95,(99,(100,101))))),((70,118),75)),(((66,67),68),(103,104))),(((((60,61),(90,(112,113))),62),76),((72,73),(84,85)))),(((58,59),((64,(79,80)),(((69,78),77),(97,98)))),(86,87)))),(54,55)),(2,52)),53);
 313: 2 -2089.915527 -2363.2876 (0,(((((((((1,83),(41,42)),((43,116),120)),((((40,((((((57,102),96),(((94,(100,101)),95),99)),(((((((58,59),(((69,77),78),(97,98))),(64,(79,80))),((66,(67,68)),(103,104))),((72,73),(84,85))),((((60,61),(90,(112,113))),76),62)),(70,(75,118)))),(86,87)),((65,(71,(92,93))),(((((74,89),(88,107)),106),111),((81,82),115))))),56),((((91,114),105),(110,119)),122)),(50,51))),((((((((5,23),21),22),(24,25)),((11,12),(16,18))),((8,9),(44,46))),10),((28,29),(45,47)))),(((3,4),((((6,7),(((((13,14),(((19,20),((26,39),34)),27)),33),32),(((15,17),124),((35,36),(37,38))))),(48,123)),(((30,31),121),117))),49)),(54,55)),(63,(108,109))),(2,52)),53);
 314: 1 -2181.861328 -2378.325089 (0,((((((((((1,83),(41,42)),((43,116),120)),((((40,((((((57,102),96),(((94,(100,101)),95),99)),(((((58,(64,(79,80))),59),(((69,77),78),(97,98))),((66,(67,(103,104))),68)),((72,73),(84,85)))),(((((60,61),(90,(112,113))),76),62),(86,87))),((((65,(71,(92,93))),((81,82),115)),(((((74,89),107),88),111),106)),((70,118),75)))),(((91,114),(105,(110,119))),122)),56),(50,51))),((((((((5,23),22),21),((11,12),(16,18))),(24,25)),((8,9),(44,46))),10),((28,29),(45,47)))),(((3,4),(((((6,7),((((((13,14),32),((((19,34),26),39),20)),33),27),(((((15,17),124),(37,38)),36),35))),(48,123)),117),((30,31),121))),49)),(54,55)),(63,(108,109))),2),52),53);
 315: 1 -2346.047852 -2360.422373 (0,((((((((1,83),(((((3,4),(((((6,7),((((((13,14),((((19,(26,39)),34),20),27)),33),32),(((((15,17),124),(37,38)),35),36)),(30,31))),(48,123)),117),121)),49),((((((((((5,23),21),22),(11,(12,(16,18)))),(24,25)),((8,(44,46)),9)),10),((28,29),(45,47))),((91,114),(105,((110,119),122)))),(50,51))),((43,116),120))),(41,42)),40),56),((((((63,108),109),((81,82),115)),((((74,89),(88,107)),111),106)),65),(71,(92,93)))),(((((((((57,96),((94,(100,101)),95)),102),99),(((66,67),68),(103,104))),((72,73),(84,85))),(((((60,61),(112,113)),90),76),62)),((70,118),75)),(((58,59),((64,(79,80)),(((69,78),77),(97,98)))),(86,87)))),(54,55)),((2,52),53));
 316: 2 -2127.716797 -2347.524051 (0,((((((((1,83),(((((((3,4),49),(((6,7),((((((13,14),33),(((19,20),((26,39),34)),27)),32),(((15,17),124),((35,36),(37,38)))),(30,31))),(48,123))),121),117),((((((((((((5,23),21),22),((11,12),(16,18))),(24,25)),(8,9)),(44,46)),10),((28,29),(45,47))),((91,114),(105,((110,119),122)))),(50,51)),56)),((43,116),120))),(41,42)),40),(((63,(108,109)),((81,82),115)),((65,(71,(92,93))),(((74,89),(88,107)),(106,111))))),(((((57,102),96),((94,(95,(100,101))),99)),((((((58,59),(((69,78),77),(97,98))),64),(79,80)),((70,118),75)),((((((60,61),(90,(112,113))),62),76),((72,73),(84,85))),(((66,67),68),(103,104))))),(86,87))),(54,55)),(2,52)),53);
 317: 2 -2178.098633 -2353.528875 (0,((((((((1,83),((((((((3,4),123),((((6,7),((((13,14),((((((19,20),(26,39)),34),27),33),32)),(30,31)),(((15,17),124),((35,36),(37,38))))),48),49)),121),117),(50,51)),(((((((((5,23),(21,22)),(24,25)),((11,(16,18)),12)),((8,(44,46)),9)),10),((28,29),(45,47))),((91,114),((105,122),(110,119)))),56)),((43,116),120))),(41,42)),40),(((63,(108,109)),((81,82),115)),((65,(71,(92,93))),(((74,89),(88,107)),(106,111))))),(((((57,102),((((94,(100,101)),95),99),96)),(((((58,59),(((69,78),77),(97,98))),(64,(79,80))),(86,87)),(((66,67),68),(103,104)))),((((((60,61),(90,(112,113))),76),62),(84,85)),(72,73))),((70,118),75))),(54,55)),(2,52)),53);
 318: 1 -2108.145996 -2361.246708 (0,((((((((((1,83),((43,116),120)),((((((3,4),117),121),(((((6,7),(30,31)),((15,17),124)),(((((13,14),((((19,(26,34)),39),20),27)),33),32),(35,(36,(37,38))))),(48,123))),49),((((((((((5,23),22),21),((11,12),(16,18))),(24,25)),((8,9),(44,46))),10),((28,29),(45,47))),((91,114),(105,((110,119),122)))),(50,51)))),56),(41,42)),40),((54,55),(((((((57,96),102),((94,95),(99,(100,101)))),(((66,67),68),(103,104))),((70,118),75)),((((((60,61),(90,(112,113))),62),76),(72,73)),(84,85))),(((58,59),((64,(79,80)),(((69,78),77),(97,98)))),(86,87))))),(((65,(71,(92,93))),((81,82),115)),(((74,89),(88,107)),(106,111)))),((63,108),109)),(2,52)),53);
 319: 3 -2610.478027 -2358.247303 (0,(((((((((1,83),(((((3,4),(((((6,7),((((13,14),(((((19,20),((26,39),34)),33),32),27)),(((15,17),124),((35,(37,38)),36))),(30,31))),(48,123)),117),121)),49),(((((((((5,23),(21,22)),((11,12),(16,18))),(24,25)),(((8,9),46),44)),10),((28,29),(45,47))),((91,114),(105,((110,119),122)))),(50,51))),((43,116),120))),(41,42)),40),56),(((54,55),(((58,((64,(79,80)),(((69,78),77),(97,98)))),59),(86,87))),(((((57,96),102),(((94,(100,101)),95),99)),((((66,67),68),(103,104)),((70,118),75))),(((((60,61),(90,(112,113))),62),76),((72,73),(84,85)))))),(((65,(71,(92,93))),((81,82),115)),((((74,89),(88,107)),106),111))),((63,108),109)),(2,52)),53);
 320: 1 -2096.819336 -2361.149799 (0,((((((((((1,83),(40,(41,42))),((43,116),120)),((((((((((5,23),(21,22)),(24,25)),((11,12),(16,18))),(8,9)),(44,46)),10),((28,29),(45,47))),((91,114),((105,122),(110,119)))),(50,51))),(((((3,4),123),(117,121)),(((6,7),(((((13,14),(((((19,20),(26,39)),34),27),32)),33),(30,31)),(((15,17),124),((35,36),(37,38))))),48)),49)),56),(((57,96),102),((94,(99,(100,101))),95))),(((((58,59),((64,(79,80)),(((69,78),77),(97,98)))),(86,87)),(((((60,61),(90,(112,113))),62),76),((((66,67),68),(103,104)),((72,73),(84,85))))),((((65,(71,(92,93))),((81,82),115)),(((74,89),(88,107)),(106,111))),((70,118),75)))),(54,55)),((2,52),(63,(108,109)))),53);
 321: 1 -2110.681396 -2353.222827 (0,(((((((((1,83),(40,(41,42))),((43,116),120)),(((((((((5,23),(21,22)),(24,25)),((11,12),(16,18))),((8,(44,46)),9)),10),((28,29),(45,47))),((91,114),((105,122),(110,119)))),(50,51))),(((((3,4),49),121),(((6,7),(((((((13,14),((19,34),(20,(26,39)))),27),32),33),(30,31)),(((((15,17),124),(37,38)),35),36))),(48,123))),117)),56),(((((((((57,96),102),((94,(99,(100,101))),95)),((70,118),75)),(((66,67),68),(103,104))),((72,73),(84,85))),(((((60,61),(112,113)),90),62),76)),((58,(59,((64,(79,80)),(((69,78),77),(97,98))))),(86,87))),((((63,(108,109)),((81,82),115)),(((74,89),(88,107)),(106,111))),(65,(71,(92,93)))))),(54,55)),(2,52)),53);
 322: 1 -2284.49292 -2355.047846 (0,(((((((((1,83),(((((3,4),((((6,7),(((((13,14),((((19,20),((26,34),39)),27),32)),33),(((15,17),124),(35,(36,(37,38))))),(30,31))),(48,123)),(117,121))),49),((((((((((5,23),21),22),(24,25)),((11,12),(16,18))),((8,9),(44,46))),10),((28,29),(45,47))),((91,114),((105,122),(110,119)))),(50,51))),((43,116),120))),(41,42)),40),56),(((54,55),(86,87)),(((((((57,96),102),((94,(95,(100,101))),99)),(((66,67),68),(103,104))),((70,118),75)),(((((58,59),(((69,78),77),(97,98))),(64,(79,80))),(84,85)),(72,73))),((((60,61),(90,(112,113))),76),62)))),(((63,(108,109)),((81,82),115)),(65,(71,(92,93))))),(((74,89),(88,107)),(106,111))),(2,52)),53);
 323: 1 -2394.241943 -2358.123486 (0,((((((((1,83),(((((3,4),((((6,7),(((((13,14),(((((19,20),(26,39)),34),27),33)),32),(30,31)),((((15,17),124),36),(35,(37,38))))),(48,123)),(117,121))),49),(((((((((5,23),(21,22)),((11,(16,18)),12)),(24,25)),((8,9),(44,46))),10),((28,29),(45,47))),((91,114),((105,122),(110,119)))),(50,51))),((43,116),120))),(41,42)),(63,(108,109))),(40,((((((57,96),102),99),(94,(95,(100,101)))),(((((((58,59),(((69,78),77),(97,98))),64),(79,80)),(86,87)),(((66,67),68),(103,104))),(((((60,61),(90,(112,113))),62),76),((72,73),(84,85))))),((((65,(71,(92,93))),(((74,89),(88,107)),(106,111))),((81,82),115)),((70,118),75))))),56),(54,55)),(2,52)),53);
 324: 1 -2827.855469 -2354.318868 (0,(((((((1,83),(((((((((3,4),49),(((6,7),(((((13,14),((((19,(34,39)),(20,26)),27),33)),32),(30,31)),((((15,17),124),(36,(37,38))),35))),(48,123))),121),117),(((((((((5,23),21),22),(24,25)),((11,(16,18)),12)),((8,9),(44,46))),10),((28,29),(45,47))),((91,114),(105,((110,119),122))))),(50,51)),56),((43,116),120))),(41,42)),40),(((54,55),(86,87)),((((((57,96),102),(((94,(100,101)),95),99)),(((66,67),68),(103,104))),((70,118),75)),((((((58,59),(((69,78),77),(97,98))),(64,(79,80))),(84,85)),(72,73)),((((60,61),(90,(112,113))),76),62))))),(((65,(71,(92,93))),((81,82),115)),(((74,89),(88,107)),(106,111)))),((2,52),((63,109),108))),53);
 325: 1 -2226.631104 -2367.853103 (0,(((((((((1,83),(40,(41,42))),((43,116),120)),((((((((((5,23),(21,22)),(24,25)),((11,12),(16,18))),(8,9)),(44,46)),10),(((28,29),(45,47)),((91,114),((105,122),(110,119))))),(50,51)),56)),((((((3,4),123),(117,121)),((6,7),((((13,14),(((((19,20),((26,39),34)),27),32),33)),((((15,17),124),(37,38)),(35,36))),(30,31)))),48),49)),((((57,102),96),(94,(99,(100,101)))),95)),(((((58,59),((64,(79,80)),(((69,78),77),(97,98)))),(86,87)),(((((60,61),(90,(112,113))),62),76),((((66,67),68),(103,104)),((72,73),(84,85))))),(((65,(71,(92,93))),(((((74,89),(88,107)),106),111),((81,82),115))),((70,118),75)))),(54,55)),((2,52),(63,(108,109)))),53);
 326: 1 -2156.868164 -2347.714379 (0,(((((((1,83),((((((((3,4),49),(((6,7),((((((13,14),27),33),(((19,20),((26,39),34)),32)),(((15,17),124),((35,36),(37,38)))),(30,31))),(48,123))),121),117),(50,51)),(((((((((((5,23),21),22),((11,12),(16,18))),(24,25)),(8,9)),(44,46)),10),((28,29),(45,47))),((91,114),(105,((110,119),122)))),56)),((43,116),120))),(41,42)),40),((((63,108),109),((81,82),115)),((65,(71,(92,93))),(((74,89),(88,107)),(106,111))))),(((((57,102),96),((94,(95,(100,101))),99)),((((((58,59),(((69,77),78),(97,98))),64),(79,80)),((70,118),75)),((((((60,61),(90,(112,113))),62),76),((72,73),(84,85))),((66,(67,68)),(103,104))))),(86,87))),(54,55)),((2,52),53));
 327: 1 -2374.076172 -2353.671978 (0,((((((((((1,83),((((((3,4),(117,121)),(((6,7),(((((((13,14),(((19,20),(26,39)),34)),27),33),32),(30,31)),((((15,17),124),(35,(37,38))),36))),(48,123))),49),((((((((((5,23),(21,22)),(24,25)),(11,(12,(16,18)))),((8,(44,46)),9)),10),((28,29),(45,47))),((91,114),(105,((110,119),122)))),(50,51)),56)),((43,116),120))),(41,42)),40),(((((((57,96),102),((94,(100,101)),95)),99),(((66,67),68),(103,104))),(((((58,59),(((69,78),77),(97,98))),(64,(79,80))),(86,87)),((70,118),75))),((((((60,61),(112,113)),90),76),62),((72,73),(84,85))))),(65,(71,(92,93)))),((63,(108,109)),((81,82),115))),((((74,89),(88,107)),111),106)),(54,55)),(2,52)),53);
 328: 6 -2173.559082 -2352.795958 (0,(((((((1,83),((((((((3,4),121),117),(((6,7),((((((13,14),(((((19,20),39),26),34),27)),33),32),(((15,17),124),(35,(36,(37,38))))),(30,31))),(48,123))),49),56),((((((((((5,23),(21,22)),((11,(16,18)),12)),(24,25)),((8,9),(44,46))),10),((28,29),(45,47))),(91,114)),((105,122),(110,119))),(50,51))),((43,116),120))),(41,42)),40),((54,55),(((((((57,96),102),((94,(95,(100,101))),99)),(((66,67),68),(103,104))),((70,118),75)),(((((60,61),(90,(112,113))),62),76),((72,73),(84,85)))),(((58,59),((64,(79,80)),(((69,78),77),(97,98)))),(86,87))))),(((65,(71,(92,93))),((81,82),115)),(((74,89),(88,107)),(106,111)))),(63,(108,109))),((2,52),53));
 329: 5 -2075.435059 -2375.100425 (0,(((((((((1,83),(41,42)),((43,116),120)),((((40,(((((57,((((94,95),(100,101)),96),99)),102),(((((((58,59),(((69,78),77),(97,98))),(79,80)),64),(86,87)),(((66,68),67),(103,104))),(((((((60,61),(112,113)),90),62),76),(84,85)),(72,73)))),((70,118),75)),((65,(71,(92,93))),(((((74,89),(88,107)),111),106),((81,82),115))))),56),((91,114),((105,122),(110,119)))),(50,51))),((((((((((5,23),22),21),(24,25)),((11,(16,18)),12)),9),8),(44,46)),10),((28,29),(45,47)))),(((3,4),((((6,7),(((((13,14),((19,(20,((26,34),39))),27)),32),33),((15,(17,124)),((35,36),(37,38))))),(48,123)),(((30,31),121),117))),49)),(54,55)),(63,(108,109))),(2,52)),53);
 330: 3 -2623.650146 -2351.31283 (0,((((((((((1,83),(((((3,4),((((((6,7),(((((((13,14),((19,20),((26,39),34))),27),32),33),(30,31)),(((15,17),124),((35,(37,38)),36)))),48),123),121),117)),49),(((((((((5,23),(21,22)),((11,12),(16,18))),(24,25)),((8,9),(44,46))),10),((28,29),(45,47))),((91,114),(105,((110,119),122)))),(50,51))),((43,116),120))),(41,42)),(63,(108,109))),56),40),(((65,(71,(92,93))),(((74,89),(88,107)),(106,111))),((81,82),115))),(((((((57,96),102),(((94,(100,101)),95),99)),((70,118),75)),(((66,67),68),(103,104))),((((((60,61),(112,113)),90),76),62),((72,73),(84,85)))),(((58,59),((64,(79,80)),(((69,78),77),(97,98)))),(86,87)))),(54,55)),(2,52)),53);
 331: 1 -2326.818848 -2360.986431 (0,(((((((((1,83),(41,42)),((43,116),120)),((((40,((((((57,102),96),(((94,(100,101)),95),99)),(((((((58,59),(((69,77),78),(97,98))),(64,(79,80))),((66,(67,68)),(103,104))),((72,73),(84,85))),((((60,61),(90,(112,113))),76),62)),((70,118),75))),(86,87)),((65,(71,(92,93))),(((((74,89),(88,107)),106),111),((81,82),115))))),56),((((91,114),105),(110,119)),122)),(50,51))),(((((((((5,23),21),22),(24,25)),((11,12),(16,18))),(8,9)),(44,46)),10),((28,29),(45,47)))),(((3,4),((((6,7),(((((13,14),(((19,20),((26,39),34)),27)),33),32),(((15,17),124),((35,36),(37,38))))),(48,123)),(((30,31),121),117))),49)),(54,55)),(63,(108,109))),(2,52)),53);
 332: 1 -2236.688477 -2351.924773 (0,((((((((1,83),((((((3,4),(((((6,7),((((((13,14),(((19,20),((26,39),34)),27)),32),33),(((15,17),124),((35,(37,38)),36))),(30,31))),(48,123)),117),121)),49),(((((((((((5,23),21),22),(24,25)),((11,12),(16,18))),(8,9)),(44,46)),10),((28,29),(45,47))),((91,114),((105,122),(110,119)))),(50,51))),56),((43,116),120))),(41,42)),40),(((((57,102),96),((94,(95,(100,101))),99)),((((66,68),67),103),104)),(((((((58,59),(((69,78),77),(97,98))),64),(79,80)),(86,87)),((70,118),75)),((((((60,61),(90,(112,113))),62),76),(84,85)),(72,73))))),((((63,108),109),((81,82),115)),(65,(71,(92,93))))),(((74,89),(88,107)),(106,111))),(54,55)),((2,52),53));
 333: 2 -2448.520752 -2352.767324 (0,(((((((((1,83),(((((((3,4),121),117),(((6,7),((((13,14),((((19,(20,((26,39),34))),32),27),33)),(30,31)),((((15,17),124),36),(35,(37,38))))),(48,123))),49),(((((((((5,23),(21,22)),(24,25)),((8,(44,46)),9)),(11,(12,(16,18)))),10),((28,29),(45,47))),((91,114),((105,122),(110,119)))),(50,51))),((43,116),120))),(41,42)),56),40),(((63,(108,109)),((81,82),115)),((65,(71,(92,93))),((((74,89),(88,107)),111),106)))),(((((((57,96),102),((94,(99,(100,101))),95)),(((66,67),68),(103,104))),((70,118),75)),(((((60,61),(90,(112,113))),62),76),((72,73),(84,85)))),(((58,59),((64,(79,80)),(((69,78),77),(97,98)))),(86,87)))),(54,55)),(2,52)),53);
 334: 8 -2325.860107 -2347.375673 (0,((((((((1,83),((((((((3,4),49),(((6,7),((((((13,14),((((19,(34,39)),20),26),27)),32),33),(30,31)),((((15,17),124),(37,38)),(35,36)))),(48,123))),121),117),56),(((((((((5,23),(21,22)),(24,25)),((11,12),(16,18))),((8,9),(44,46))),10),((28,29),(45,47))),((91,114),((105,122),(110,119)))),(50,51))),((43,116),120))),(41,42)),40),((((63,(108,109)),((81,82),115)),((((74,89),(88,107)),111),106)),(65,(71,(92,93))))),((((57,((94,(95,(100,101))),99)),(96,102)),(((((58,59),(((69,78),77),(97,98))),(64,(79,80))),((70,118),75)),((((((60,61),(90,(112,113))),62),76),((72,73),(84,85))),(((66,67),68),(103,104))))),(86,87))),(54,55)),(2,52)),53);
 335: 7 -2345.038574 -2354.549908 (0,((((((((((1,83),((((3,(4,(((((6,7),((((((13,14),(((((19,20),26),39),34),27)),32),33),(30,31)),(((15,17),124),(35,(36,(37,38)))))),(48,123)),117),121))),49),((((((((((5,23),22),21),((11,12),(16,18))),(24,25)),((8,(44,46)),9)),10),((28,29),(45,47))),((91,114),(105,((110,119),122)))),(50,51))),((43,116),120))),(41,42)),40),56),(63,(108,109))),(((((((57,96),102),(94,(95,(99,(100,101))))),(((66,67),68),(103,104))),((70,118),75)),(((((60,61),(90,(112,113))),62),76),((72,73),(84,85)))),(((58,59),((64,(79,80)),(((69,78),77),(97,98)))),(86,87)))),(((65,(71,(92,93))),((81,82),115)),((((74,89),(88,107)),111),106))),(54,55)),(2,52)),53);
 336: 2 -2340.770508 -2353.487987 (0,(((((((((1,83),(((((((3,4),(117,121)),(48,123)),((6,7),((((((13,14),((((19,20),39),(26,34)),27)),32),33),(30,31)),((((15,17),124),(36,(37,38))),35)))),49),(((((((((((5,23),21),22),((11,12),(16,18))),(24,25)),((8,9),(44,46))),10),((28,29),(45,47))),((91,114),(105,((110,119),122)))),(50,51)),56)),((43,116),120))),(41,42)),40),(((54,55),(((58,59),((64,(79,80)),(((69,78),77),(97,98)))),(86,87))),((((((57,96),102),(((94,(100,101)),95),99)),((70,118),75)),(((66,67),68),(103,104))),((((((60,61),(112,113)),90),62),76),((72,73),(84,85)))))),(((((74,89),(88,107)),111),106),((81,82),115))),(65,(71,(92,93)))),((63,109),108)),(2,52)),53);
 337: 2 -2239.626953 -2354.548592 (0,(((((((((1,83),(((((3,4),(((((6,7),((((13,14),((((((19,20),(26,39)),34),27),32),33)),(30,31)),((((15,17),124),(37,38)),(35,36)))),(48,123)),117),121)),49),((((((((((5,23),21),22),(24,25)),((8,9),((11,12),(16,18)))),(44,46)),10),((28,29),(45,47))),((91,114),(105,((110,119),122)))),(50,51))),((43,116),120))),(41,42)),56),40),((((63,(108,109)),((81,82),115)),((((74,89),(88,107)),106),111)),(65,(71,(92,93))))),(((((((57,96),102),((94,(95,(100,101))),99)),(((66,67),68),(103,104))),(((((60,61),(90,(112,113))),62),76),((72,73),(84,85)))),((((58,59),(((69,78),77),(97,98))),(64,(79,80))),((70,118),75))),(86,87))),(54,55)),(2,52)),53);
 338: 1 -2742.540039 -2355.247053 (0,(((((((((1,83),(((((3,4),(((6,7),((((((13,14),((((19,20),((26,34),39)),27),32)),33),(((15,17),124),(35,(36,(37,38))))),(30,31)),(48,123))),(117,121))),49),((((((((((5,23),21),22),(24,25)),((11,12),(16,18))),((8,9),(44,46))),10),((28,29),(45,47))),((91,114),((105,122),(110,119)))),(50,51))),((43,116),120))),(41,42)),40),56),(((54,55),(86,87)),((((((57,96),102),((94,(95,(100,101))),99)),(((66,67),68),(103,104))),((70,118),75)),((((((58,59),(((69,78),77),(97,98))),(64,(79,80))),(84,85)),(72,73)),((((60,61),(90,(112,113))),76),62))))),(((63,(108,109)),((81,82),115)),(65,(71,(92,93))))),(((74,89),(88,107)),(106,111))),(2,52)),53);
 339: 1 -2576.828857 -2358.899112 (0,((((((((1,83),(41,42)),((43,116),120)),((((((((5,23),(21,22)),(24,25)),((11,(16,18)),12)),((8,9),(44,46))),10),((28,29),(45,47))),(((((40,(((((57,(96,(99,102))),((94,(100,101)),95)),((((((((58,59),(((69,77),78),(97,98))),64),(79,80)),(((66,68),67),(103,104))),((72,73),(84,85))),(((((60,61),(112,113)),90),76),62)),((70,118),75))),(86,87)),(((65,(71,(92,93))),((((74,89),(88,107)),111),106)),((81,82),115)))),56),((105,122),(110,119))),(91,114)),(50,51)))),(((3,4),((((6,7),((((((13,14),(((19,20),((26,39),34)),27)),32),33),(((15,17),124),((35,36),(37,38)))),(30,31))),(48,123)),(117,121))),49)),(54,55)),(63,(108,109))),(2,52)),53);
 340: 1 -2324.143799 -2354.089045 (0,((((((((((1,83),(((((3,4),((((6,7),((((((13,14),(((19,(20,(26,39))),34),27)),33),32),((((15,17),124),(35,(37,38))),36)),(30,31))),(48,123)),(117,121))),49),(((((((((5,23),(21,22)),((11,(16,18)),12)),(24,25)),((8,9),(44,46))),10),((28,29),(45,47))),((91,114),((105,122),(110,119)))),(50,51))),((43,116),120))),(41,42)),(63,(108,109))),56),40),((65,(71,(92,93))),((((74,89),(88,107)),(106,111)),((81,82),115)))),(((((((57,96),102),(94,(95,(99,(100,101))))),(70,118)),(((66,67),68),(103,104))),(((((60,61),(90,(112,113))),62),76),((72,73),(84,85)))),((((58,59),((64,(79,80)),(((69,78),77),(97,98)))),(86,87)),75))),(54,55)),(2,52)),53);
 341: 1 -2568.412598 -2360.986431 (0,(((((((((1,83),(41,42)),((43,116),120)),((((40,((((((57,102),96),(((94,(100,101)),95),99)),(((((((58,59),(((69,77),78),(97,98))),(64,(79,80))),((66,(67,68)),(103,104))),((72,73),(84,85))),((((60,61),(90,(112,113))),76),62)),((70,118),75))),(86,87)),((65,(71,(92,93))),(((((74,89),(88,107)),106),111),((81,82),115))))),56),((((91,114),105),(110,119)),122)),(50,51))),(((((((((5,23),21),22),(24,25)),((11,12),(16,18))),(8,9)),(44,46)),10),((28,29),(45,47)))),(((3,4),((((6,7),(((((13,14),(((19,20),((26,39),34)),27)),33),32),(((15,17),124),((35,36),(37,38))))),(48,123)),(((30,31),121),117))),49)),(54,55)),(63,(108,109))),(2,52)),53);
 342: 2 -2241.957031 -2360.178026 (0,(((((((((1,83),(41,42)),((43,116),120)),(((((((5,23),(21,22)),((11,12),(16,18))),(24,25)),((8,9),(44,46))),10),((28,29),(45,47)))),((((40,(((((((57,96),((94,(100,101)),95)),99),102),((((((60,61),(90,(112,113))),76),62),(((66,(67,68)),(103,104)),((72,73),(84,85)))),((70,118),75))),(((58,59),((64,(79,80)),(((69,78),77),(97,98)))),(86,87))),(((65,(71,(92,93))),((((74,89),(88,107)),106),111)),((81,82),115)))),((91,114),((105,122),(110,119)))),56),(50,51))),(((((3,4),123),(117,121)),(((6,7),((((((13,14),(((19,20),((26,39),34)),27)),33),32),(30,31)),(((15,17),124),((35,36),(37,38))))),48)),49)),(54,55)),(63,(108,109))),(2,52)),53);
 343: 2 -2238.924316 -2352.818731 (0,((((((((1,83),(((((3,4),((((6,7),((((((13,14),(((19,20),((26,39),34)),27)),32),33),((((15,17),124),(37,38)),(35,36))),(30,31))),(48,123)),(117,121))),49),((((((((((5,23),21),22),(24,25)),((11,(16,18)),12)),((8,9),(44,46))),10),((28,29),(45,47))),((91,114),(105,((110,119),122)))),(50,51))),((43,116),120))),(41,42)),56),40),((54,55),(((((((57,(96,102)),((94,(100,101)),95)),99),((70,118),75)),(((66,67),68),(103,104))),((((((60,61),(112,113)),90),76),62),((72,73),(84,85)))),(((58,59),((64,(79,80)),(((69,78),77),(97,98)))),(86,87))))),(((63,(108,109)),(65,(71,(92,93)))),((81,82),115))),(((74,89),(88,107)),(106,111))),((2,52),53));
 344: 2 -2492.803711 -2352.360487 (0,((((((((((1,83),(((((3,4),((((6,7),((((((13,14),(((((19,20),26),39),34),27)),33),32),(((15,17),124),(35,(36,(37,38))))),(30,31))),(48,123)),(117,121))),49),(((((((((5,23),(21,22)),((11,(16,18)),12)),(24,25)),((8,9),(44,46))),10),((28,29),(45,47))),((91,114),(105,((110,119),122)))),(50,51))),((43,116),120))),(41,42)),(63,(108,109))),56),40),((65,(71,(92,93))),(((((74,89),(88,107)),106),111),((81,82),115)))),((((((57,96),(((94,95),(100,101)),99)),102),(((66,(67,68)),104),103)),((((((60,61),(90,(112,113))),62),76),(72,73)),(84,85))),(((((58,59),((((69,78),77),98),97)),(64,(79,80))),(86,87)),((70,118),75)))),(54,55)),(2,52)),53);
 345: 2 -2539.618164 -2350.616842 (0,((((((((((1,83),(((((3,4),((((6,7),((((((13,14),((((19,20),26),(34,39)),27)),33),32),((((15,17),124),(36,(37,38))),35)),(30,31))),(48,123)),(117,121))),49),(((((((((5,23),(21,22)),((11,(16,18)),12)),(24,25)),((8,9),(44,46))),10),((28,29),(45,47))),((91,114),((105,122),(110,119)))),(50,51))),((43,116),120))),(41,42)),40),56),(63,(108,109))),(((65,71),(92,93)),((((74,89),(88,107)),(106,111)),((81,82),115)))),(((((((57,96),102),((94,(99,(100,101))),95)),(((66,67),68),(103,104))),((70,118),75)),((((((60,61),(112,113)),90),62),76),((72,73),(84,85)))),(((58,59),((64,(79,80)),(((69,78),77),(97,98)))),(86,87)))),(54,55)),(2,52)),53);
 346: 3 -2192.311768 -2353.646076 (0,(((((((((1,83),(((((3,4),(((((6,7),(((((13,14),(((((19,20),39),26),34),27)),32),33),((((15,17),124),(35,(37,38))),36))),(48,123)),(30,31)),(117,121))),49),(((((((((5,23),(21,22)),((11,(16,18)),12)),(24,25)),((8,9),(44,46))),10),((28,29),(45,47))),((91,114),(105,((110,119),122)))),(50,51))),((43,116),120))),(41,42)),40),56),(((65,(71,(92,93))),((((74,89),(88,107)),111),106)),((81,82),115))),(((((((57,102),96),((94,(100,101)),95)),99),(((66,67),68),(103,104))),((((((60,61),(112,113)),90),62),76),((72,73),(84,85)))),(((((58,59),(((69,78),77),(97,98))),(64,(79,80))),(86,87)),((63,(108,109)),((70,118),75))))),(54,55)),(2,52)),53);
 347: 1 -2417.572266 -2359.540622 (0,((((((((((1,83),(40,(41,42))),((43,116),120)),((50,51),(56,(((91,114),(110,119)),(105,122))))),((((((((5,23),(21,22)),((11,12),(16,18))),24),25),((8,9),(44,46))),10),((28,29),(45,47)))),(((((3,4),49),121),(((6,7),(((((((13,14),(((19,20),(26,39)),34)),32),27),33),(30,31)),((((15,17),124),(36,(37,38))),35))),(48,123))),117)),(((57,((94,(95,(100,101))),(96,102))),99),(((((58,(59,((64,(79,80)),(((69,78),77),(97,98))))),(86,87)),(((66,67),68),(103,104))),(((((60,61),(90,(112,113))),76),62),((72,73),(84,85)))),((((65,(71,(92,93))),((81,82),115)),(((74,89),(88,107)),(106,111))),((70,118),75))))),(54,55)),((63,108),109)),(2,52)),53);
 348: 5 -2313.504395 -2356.071563 (0,(((((((((1,83),(((((3,4),(((((6,7),((((13,14),(((((19,20),((26,39),34)),27),33),32)),(30,31)),((((15,17),124),(35,(37,38))),36))),(48,123)),117),121)),49),(((((((((5,23),(21,22)),((11,12),(16,18))),(24,25)),((8,(44,46)),9)),10),((28,29),(45,47))),(((91,(110,119)),114),(105,122))),(50,51))),((43,116),120))),(41,42)),40),56),(((((63,108),109),((81,82),115)),(((74,89),(88,107)),(106,111))),(65,(71,(92,93))))),(((((((57,102),96),(94,(95,(99,(100,101))))),((70,118),75)),(((66,67),68),(103,104))),((((((60,61),(112,113)),90),76),62),((72,73),(84,85)))),(((58,59),((64,(79,80)),(((69,78),77),(97,98)))),(86,87)))),(54,55)),(2,52)),53);
 349: 2 -2291.549561 -2355.639889 (0,(((((((((1,83),((((((((3,4),(48,123)),((((6,7),(((((13,14),((19,(20,((26,39),34))),27)),33),32),((((15,17),124),(37,38)),(35,36)))),(30,31)),49)),121),117),((((((((((5,23),21),22),((11,12),(16,18))),(24,25)),((8,9),(44,46))),10),((28,29),(45,47))),((91,114),(105,((110,119),122)))),(50,51))),56),((43,116),120))),(41,42)),40),((54,55),(((((((57,96),102),(94,(95,(99,(100,101))))),(((66,67),68),(103,104))),((70,118),75)),(((((60,61),(90,(112,113))),62),76),((72,73),(84,85)))),(((58,59),((64,(79,80)),(((69,78),77),(97,98)))),(86,87))))),(((((74,89),(88,107)),111),106),((81,82),115))),(65,(71,(92,93)))),((63,108),109)),(2,52)),53);
 350: 1 -2289.333008 -2352.902187 (0,((((((((1,83),(((((3,4),((((6,7),((((13,14),((((((19,(26,39)),34),20),27),33),32)),((((15,17),124),36),(35,(37,38)))),(30,31))),(48,123)),(117,121))),49),((((((((((5,23),22),21),((11,(16,18)),12)),((8,(44,46)),9)),(24,25)),10),((28,29),(45,47))),((91,114),(105,((110,119),122)))),(50,51))),((43,116),120))),(41,42)),40),56),(((((63,108),109),((81,82),115)),((((74,89),(88,107)),106),111)),(65,(71,(92,93))))),(((((57,96),(((94,(99,(100,101))),95),102)),(((((((60,61),(90,(112,113))),62),76),(84,85)),(72,73)),((((66,67),68),103),104))),(((58,59),((64,(79,80)),(((69,78),77),(97,98)))),((70,118),75))),(86,87))),(54,55)),((2,52),53));
 351: 4 -2434.828125 -2350.801045 (0,(((((((((1,83),(((((((3,4),49),(((6,7),((((13,14),(((((19,20),((26,34),39)),27),33),32)),(30,31)),(((15,17),124),((35,36),(37,38))))),(48,123))),121),117),((((((((((5,23),21),22),((11,12),(16,18))),(24,25)),((8,(44,46)),9)),10),((28,29),(45,47))),((((91,114),(110,119)),122),105)),(50,51))),((43,116),120))),(41,42)),40),56),(((((63,108),109),115),(81,82)),((65,(71,(92,93))),((((74,89),(88,107)),106),111)))),(((((((57,96),102),((94,(95,(100,101))),99)),(((66,67),68),(103,104))),((70,118),75)),((((((60,61),(112,113)),90),62),76),((72,73),(84,85)))),(((58,(((69,78),77),(97,98))),(59,(64,(79,80)))),(86,87)))),(54,55)),53),(2,52));
 352: 2 -2132.044922 -2372.129742 (0,(((((((((((((1,83),(41,42)),((43,116),120)),(((3,4),(((((6,7),(((((((13,14),((19,20),((26,39),34))),32),33),27),(((((15,17),124),(37,38)),35),36)),(30,31))),(48,123)),121),117)),49)),((((((((5,23),22),21),((11,12),(16,18))),(24,25)),((8,(44,46)),9)),10),((28,29),(45,47)))),(50,51)),((91,114),((105,122),(110,119)))),56),(((40,(70,118)),(((((57,102),99),96),(94,(100,101))),95)),((((58,59),(((64,(79,80)),(((69,78),77),(97,98))),(86,87))),(((66,67),68),(103,104))),(((((60,61),(90,(112,113))),76),62),((72,73),(84,85)))))),(((65,(71,(92,93))),((((74,89),(88,107)),111),106)),((81,82),115))),((63,(108,109)),75)),(54,55)),(2,52)),53);
 353: 2 -2297.133789 -2354.089045 (0,((((((((((1,83),(((((3,4),((((6,7),((((((13,14),(((19,(20,(26,39))),34),27)),33),32),((((15,17),124),(35,(37,38))),36)),(30,31))),(48,123)),(117,121))),49),(((((((((5,23),(21,22)),((11,(16,18)),12)),(24,25)),((8,9),(44,46))),10),((28,29),(45,47))),((91,114),((105,122),(110,119)))),(50,51))),((43,116),120))),(41,42)),(63,(108,109))),56),40),((65,(71,(92,93))),((((74,89),(88,107)),(106,111)),((81,82),115)))),(((((((57,96),102),(94,(95,(99,(100,101))))),(70,118)),(((66,67),68),(103,104))),(((((60,61),(90,(112,113))),62),76),((72,73),(84,85)))),((((58,59),((64,(79,80)),(((69,78),77),(97,98)))),(86,87)),75))),(54,55)),(2,52)),53);
 354: 3 -2611.723877 -2358.833852 (0,(((((((((1,83),(41,42)),((43,116),120)),(((((40,(((((57,96),102),(((94,(100,101)),95),99)),(((((((58,59),(((69,78),77),(97,98))),(64,(79,80))),(84,85)),(72,73)),((((66,68),67),(103,104)),((70,118),75))),(((((60,61),(112,113)),90),62),76))),(86,87))),(((65,(71,(92,93))),(((74,89),(88,107)),(106,111))),((81,82),115))),56),(((91,114),(105,122)),(110,119))),(50,51))),((((((((5,23),21),22),((11,12),(16,18))),(24,25)),((8,9),(44,46))),10),((28,29),(45,47)))),(((3,4),((((6,7),((((13,14),(((((19,20),((26,39),34)),27),33),32)),(30,31)),(((15,17),124),((35,36),(37,38))))),(48,123)),(117,121))),49)),(54,55)),(63,(108,109))),(2,52)),53);
 355: 1 -2620.88623 -2350.559999 (0,((((((((1,83),(((((3,4),(((((6,7),((((13,14),(((((19,(26,39)),20),34),32),(27,33))),(30,31)),((((15,17),124),(37,38)),(35,36)))),(48,123)),117),121)),49),(((((((((((5,23),(21,22)),(11,(12,(16,18)))),(24,25)),(8,9)),(44,46)),10),((28,29),(45,47))),((91,114),(105,((110,119),122)))),(50,51)),56)),((43,116),120))),(41,42)),40),(((63,(108,109)),((81,82),115)),((65,(71,(92,93))),(((74,89),(88,107)),(106,111))))),(((((((57,96),102),((94,(99,(100,101))),95)),(70,118)),(((66,67),68),(103,104))),(((((60,61),(90,(112,113))),62),76),((72,73),(84,85)))),((((58,59),((64,(79,80)),(((69,78),77),(97,98)))),(86,87)),75))),(54,55)),(2,52)),53);
 356: 1 -2207.105957 -2355.656338 (0,((((((((1,83),(((((3,4),((((6,7),((((((13,14),((((19,20),(26,39)),34),27)),33),32),(30,31)),((((15,17),124),(35,(37,38))),36))),(48,123)),(117,121))),49),((((((((((5,23),21),22),((11,12),(16,18))),(24,25)),((8,9),(44,46))),10),((28,29),(45,47))),((91,114),(105,((110,119),122)))),(50,51))),((43,116),120))),(41,42)),((63,108),109)),56),40),(((65,(71,(92,93))),((((74,89),(88,107)),106),111)),((81,82),115))),((54,55),(((((((57,96),102),((94,(95,(100,101))),99)),(70,118)),(((66,67),68),(103,104))),(((((60,61),(90,(112,113))),62),76),((72,73),(84,85)))),(((58,(59,((64,(79,80)),(((69,78),77),(97,98))))),(86,87)),75)))),((2,52),53));
 357: 3 -2245.83667 -2351.470235 (0,(((((((((1,83),(40,(41,42))),((43,116),120)),(((3,4),((((6,7),(((((((13,14),32),((19,(26,39)),(20,34))),33),27),(30,31)),((((15,17),124),(37,38)),(35,36)))),(48,123)),(117,121))),49)),(((((((((((5,23),21),22),((11,12),(16,18))),(24,25)),(8,9)),(44,46)),10),((28,29),(45,47))),((91,114),((105,122),(110,119)))),(50,51))),56),((((63,(108,109)),((81,82),115)),(65,(71,(92,93)))),(((74,89),(88,107)),(106,111)))),(((((((57,96),102),((94,(95,(100,101))),99)),((70,118),75)),(((66,67),68),(103,104))),(((((60,61),(90,(112,113))),62),76),((72,73),(84,85)))),((58,(59,((64,(79,80)),((69,(77,78)),(97,98))))),(86,87)))),(54,55)),((2,52),53));
 358: 3 -2414.056885 -2355.802383 (0,((((((((((1,83),(40,(41,42))),((43,116),120)),(((50,51),((((91,114),(110,119)),122),105)),56)),((((((((5,23),22),21),((11,(16,18)),12)),(24,25)),(8,(9,(44,46)))),10),((28,29),(45,47)))),(((((3,4),49),(((6,7),(((((((13,14),32),((19,20),((26,39),34))),33),27),(((15,17),124),(35,(36,(37,38))))),(30,31))),(48,123))),121),117)),((57,(((((94,(100,101)),95),102),96),99)),((((((58,59),((64,(79,80)),(((69,78),77),(97,98)))),(86,87)),(((66,68),67),(103,104))),((((((60,61),(112,113)),90),62),76),((72,73),(84,85)))),((((65,(71,(92,93))),((((74,89),(88,107)),111),106)),((81,82),115)),((70,118),75))))),(54,55)),(63,(108,109))),(2,52)),53);
 359: 1 -2450.841309 -2359.140189 (0,(((((((((((1,83),(41,42)),((43,116),120)),(((((((3,4),49),121),(((6,7),(((((13,14),(((19,(20,((26,39),34))),27),32)),33),((((15,17),124),(37,38)),(35,36))),(30,31))),(48,123))),117),((((((((5,23),(21,22)),(24,25)),((11,12),(16,18))),((8,9),(44,46))),10),((28,29),(45,47))),((91,114),((105,122),(110,119))))),(50,51))),56),40),(((54,55),(((58,((64,(79,80)),(((69,78),77),(97,98)))),59),(86,87))),(((((57,102),96),(94,(95,(100,101)))),99),(((((((60,61),(90,(112,113))),62),76),((72,73),(84,85))),((70,118),75)),((((66,68),67),103),104))))),(71,(92,93))),65),((63,(108,109)),((81,82),115))),(((74,89),(88,107)),(106,111))),((2,52),53));
 360: 2 -2528.602051 -2358.001296 (0,(((((((((1,83),(41,42)),((43,116),120)),(((((40,(((((57,96),102),(((94,(100,101)),95),99)),(((((((58,59),(((69,78),77),(97,98))),(64,(79,80))),(84,85)),(72,73)),(((((60,61),(112,113)),90),62),76)),((((66,68),67),(103,104)),((70,118),75)))),(86,87))),(((65,(71,(92,93))),(((74,89),(88,107)),(106,111))),((81,82),115))),(((91,114),(105,122)),(110,119))),56),(50,51))),((((((((5,23),21),22),((11,12),(16,18))),(24,25)),((8,9),(44,46))),10),((28,29),(45,47)))),(((3,4),((((6,7),((((13,14),(((((19,20),((26,39),34)),27),33),32)),(30,31)),(((15,17),124),((35,36),(37,38))))),(48,123)),(117,121))),49)),(54,55)),(63,(108,109))),(2,52)),53);
 361: 1 -2698.562744 -2361.073235 (0,(((((((((1,83),(41,42)),((43,116),120)),(((((((5,23),(21,22)),(11,(12,(16,18)))),(24,25)),((8,9),(44,46))),10),((28,29),(45,47)))),(((((40,((65,(71,(92,93))),((((74,89),(88,107)),(106,111)),((81,82),115)))),(((((57,((94,(95,(100,101))),96)),102),99),((((((60,61),(112,113)),90),62),76),(((((((66,67),68),104),103),(84,85)),(72,73)),((70,118),75)))),(((58,59),((64,(79,80)),(((69,77),78),(97,98)))),(86,87)))),56),((91,114),(105,((110,119),122)))),(50,51))),(((((3,4),123),(117,121)),(((6,7),((((13,14),(((((19,20),((26,39),34)),27),33),32)),(30,31)),(((15,17),124),((35,36),(37,38))))),48)),49)),(54,55)),(63,(108,109))),(2,52)),53);
 362: 1 -2013.294189 -2357.635409 (0,(((((((((1,83),(40,(41,42))),((43,116),120)),(((50,51),(((91,114),(110,119)),(105,122))),56)),(((((((5,23),(21,22)),(24,25)),((11,12),(16,18))),((8,9),(44,46))),10),((28,29),(45,47)))),(((((3,4),49),121),(((6,7),(((((((13,14),(((19,20),34),(26,39))),32),27),33),(30,31)),((((15,17),124),(36,(37,38))),35))),(48,123))),117)),(((57,((((94,95),(100,101)),96),102)),99),((((((58,((64,(79,80)),(((69,78),77),(97,98)))),59),(86,87)),(((66,67),68),(103,104))),(((((60,61),(90,(112,113))),76),62),((72,73),(84,85)))),((((65,(71,(92,93))),((81,82),115)),(((74,89),(88,107)),(106,111))),((70,118),75))))),(54,55)),((2,52),((63,108),109))),53);
 363: 4 -2428.796387 -2356.876818 (0,(((((((((1,83),(41,42)),((43,116),120)),((((40,((((((57,96),102),(((94,(100,101)),95),99)),((((((((58,59),(((69,78),77),(97,98))),(64,(79,80))),(84,85)),(72,73)),(((((60,61),(112,113)),90),62),76)),(((66,68),67),(103,104))),((70,118),75))),(86,87)),(((65,(71,(92,93))),(((74,89),(88,107)),(106,111))),((81,82),115)))),56),((91,114),((105,122),(110,119)))),(50,51))),(((((((5,23),(21,22)),(24,25)),((11,12),(16,18))),((8,9),(44,46))),10),((28,29),(45,47)))),(((3,4),((((6,7),((((13,14),(((((19,20),((26,39),34)),27),33),32)),(30,31)),(((15,17),124),((35,36),(37,38))))),(48,123)),(117,121))),49)),(54,55)),(63,(108,109))),(2,52)),53);
 364: 2 -2353.410645 -2351.470235 (0,(((((((((1,83),(40,(41,42))),((43,116),120)),(((3,4),((((6,7),(((((((13,14),32),((19,(26,39)),(20,34))),33),27),(30,31)),((((15,17),124),(37,38)),(35,36)))),(48,123)),(117,121))),49)),(((((((((((5,23),21),22),((11,12),(16,18))),(24,25)),(8,9)),(44,46)),10),((28,29),(45,47))),((91,114),((105,122),(110,119)))),(50,51))),56),((((63,(108,109)),((81,82),115)),(65,(71,(92,93)))),(((74,89),(88,107)),(106,111)))),(((((((57,96),102),((94,(95,(100,101))),99)),((70,118),75)),(((66,67),68),(103,104))),(((((60,61),(90,(112,113))),62),76),((72,73),(84,85)))),((58,(59,((64,(79,80)),((69,(77,78)),(97,98))))),(86,87)))),(54,55)),((2,52),53));
 365: 2 -2162.879639 -2355.715999 (0,(((((((((1,83),((((((((3,4),(48,123)),((((6,7),(((((13,14),((19,(20,((26,39),34))),27)),33),32),((((15,17),124),(37,38)),(35,36)))),(30,31)),49)),121),117),((((((((((5,23),21),22),((11,12),(16,18))),(24,25)),((8,(44,46)),9)),10),((28,29),(45,47))),((91,114),(105,((110,119),122)))),(50,51))),56),((43,116),120))),(41,42)),40),((54,55),(((((((57,96),102),(94,(95,(99,(100,101))))),(((66,67),68),(103,104))),((70,118),75)),(((((60,61),(90,(112,113))),62),76),((72,73),(84,85)))),(((58,59),((64,(79,80)),(((69,78),77),(97,98)))),(86,87))))),((((74,89),(88,107)),(106,111)),((81,82),115))),(65,(71,(92,93)))),((63,108),109)),53),(2,52));
 366: 3 -2146.42749 -2360.846526 (0,(((((((((1,83),(41,42)),((43,116),120)),((((40,(((((57,(94,(95,(100,101)))),(96,(99,102))),(((((60,61),(90,(112,113))),(62,76)),((((66,(67,68)),104),103),((72,73),(84,85)))),((70,118),75))),(((58,(((69,78),77),(97,98))),(59,(64,(79,80)))),(86,87))),(((65,(71,(92,93))),((((74,89),106),(88,107)),111)),((81,82),115)))),56),((91,114),((105,122),(110,119)))),(50,51))),((((((((5,23),(21,22)),(24,25)),((11,12),(16,18))),(8,9)),(44,46)),10),((28,29),(45,47)))),(((3,4),((((6,7),(((((13,14),((((19,20),((26,39),34)),27),33)),32),(30,31)),(((15,17),124),((35,36),(37,38))))),(48,123)),(117,121))),49)),(54,55)),(63,(108,109))),(2,52)),53);
 367: 2 -2397.227051 -2353.204882 (0,((((((((1,83),((((((((3,4),49),121),(((6,7),((((((13,14),(((19,20),(26,(34,39))),27)),33),32),(30,31)),(((15,17),124),((35,36),(37,38))))),(48,123))),117),(((((((((5,23),(21,22)),((11,12),(16,18))),(24,25)),((8,9),(44,46))),10),((28,29),(45,47))),((91,114),((105,122),(110,119)))),(50,51))),56),((43,116),120))),(41,42)),40),(((63,(108,109)),((81,82),115)),(((65,71),(92,93)),(((74,89),(88,107)),(106,111))))),(((((((((57,96),102),((94,(100,101)),95)),99),(70,118)),(((66,67),68),(103,104))),(((((60,61),(90,(112,113))),62),76),((72,73),(84,85)))),((((58,59),(((69,78),77),(97,98))),(64,(79,80))),75)),(86,87))),(54,55)),(2,52)),53);
 368: 3 -2114.807617 -2353.644307 (0,(((((((((1,83),(((((3,4),(((((((6,7),((((13,14),((((19,20),39),(26,34)),27)),33),32)),(((15,17),124),((35,(37,38)),36))),(48,123)),(30,31)),117),121)),49),((((((((((5,23),21),22),((11,12),(16,18))),(24,25)),((8,9),(44,46))),10),((28,29),(45,47))),((91,114),((105,122),(110,119)))),(50,51))),((43,116),120))),(41,42)),40),56),((65,(71,(92,93))),((((74,89),(88,107)),(106,111)),((81,82),115)))),((((((57,96),102),((94,(95,(100,101))),99)),(((66,67),68),(103,104))),(((((60,61),(90,(112,113))),62),76),((72,73),(84,85)))),(((((58,59),(((69,78),77),(97,98))),(64,(79,80))),(86,87)),((63,(108,109)),((70,118),75))))),(54,55)),(2,52)),53);
 369: 6 -2492.709717 -2356.915517 (0,(((((((((1,83),(41,42)),((43,116),120)),(((((40,(((65,(71,(92,93))),(((74,89),(88,107)),(106,111))),((81,82),115))),(((((57,96),102),((94,(95,(100,101))),99)),((((((((58,59),(((69,77),78),(97,98))),(64,(79,80))),((((66,67),68),103),104)),(84,85)),(72,73)),((70,118),75)),((((60,61),(90,(112,113))),62),76))),(86,87))),56),((91,114),(105,((110,119),122)))),(50,51))),((((((((5,23),21),22),((11,(16,18)),12)),(24,25)),((8,9),(44,46))),10),((28,29),(45,47)))),(((3,4),((((6,7),((((13,14),(((((19,20),((26,39),34)),27),32),33)),(30,31)),(((15,17),124),((35,36),(37,38))))),(48,123)),(117,121))),49)),(54,55)),(63,(108,109))),(2,52)),53);
 370: 1 -2176.894043 -2362.403498 (0,((((((((((1,83),(((((((3,4),(117,121)),(48,123)),((6,7),(((((13,14),((((19,20),((26,34),39)),27),32)),33),(((15,17),124),((35,(37,38)),36))),(30,31)))),49),(((((((((((5,23),((11,12),(16,18))),22),21),(24,25)),(8,9)),(44,46)),10),((28,29),(45,47))),((91,114),(105,((110,119),122)))),(50,51))),((43,116),120))),(41,42)),56),40),((((63,(108,109)),((81,82),115)),(((74,89),(88,107)),(106,111))),(65,(71,(92,93))))),((58,(59,((64,(79,80)),(((69,78),77),(97,98))))),(86,87))),(((((((57,96),102),(94,(95,(99,(100,101))))),((70,118),75)),(((66,68),67),(103,104))),((72,73),(84,85))),(((((60,61),(112,113)),90),76),62))),(54,55)),53),(2,52));
 371: 1 -2502.050781 -2355.047846 (0,(((((((((1,83),(((((3,4),((((6,7),(((((13,14),((((19,20),((26,34),39)),27),32)),33),(((15,17),124),(35,(36,(37,38))))),(30,31))),(48,123)),(117,121))),49),((((((((((5,23),21),22),(24,25)),((11,12),(16,18))),((8,9),(44,46))),10),((28,29),(45,47))),((91,114),((105,122),(110,119)))),(50,51))),((43,116),120))),(41,42)),40),56),(((54,55),(86,87)),(((((((57,96),102),((94,(95,(100,101))),99)),(((66,67),68),(103,104))),((70,118),75)),(((((58,59),(((69,78),77),(97,98))),(64,(79,80))),(84,85)),(72,73))),((((60,61),(90,(112,113))),76),62)))),(((63,(108,109)),((81,82),115)),(65,(71,(92,93))))),(((74,89),(88,107)),(106,111))),(2,52)),53);
 372: 1 -2273.932617 -2363.954213 (0,((((((((((((1,83),((43,116),120)),(41,42)),40),((((((((((((((5,23),21),22),((11,12),(16,18))),(24,25)),(8,9)),(44,46)),10),((28,29),(45,47))),(50,51)),(91,114)),(110,119)),122),105)),56),((((57,96),102),(((94,(100,101)),95),99)),((((((((((58,59),(((69,78),77),(97,98))),64),(79,80)),((70,118),75)),(84,85)),(72,73)),(((66,67),68),(103,104))),(((((60,61),(112,113)),90),62),76)),(86,87)))),(((((((((3,4),49),(117,121)),(48,123)),(6,7)),(((13,14),(((((19,20),((26,39),34)),27),33),32)),(30,31))),36),(35,(37,38))),((15,17),124))),(54,55)),(((65,(71,(92,93))),((81,82),115)),(((74,89),(88,107)),(106,111)))),((63,108),109)),(2,52)),53);
 373: 2 -2214.588623 -2357.985984 (0,((((((((1,83),((((((((3,4),49),121),(((6,7),((((((13,14),(((19,20),((26,34),39)),27)),33),32),(((15,17),124),((35,36),(37,38)))),(30,31))),(48,123))),117),56),(((((((((5,23),(21,22)),((11,(16,18)),12)),(24,25)),((8,9),(44,46))),10),((28,29),(45,47))),((91,114),((105,122),(110,119)))),(50,51))),((43,116),120))),(41,42)),40),(((((63,(108,109)),((81,82),115)),(((74,89),(88,107)),(106,111))),65),(71,(92,93)))),(((((((57,96),102),((94,(95,(100,101))),99)),(70,118)),(((66,67),68),(103,104))),(((((60,61),(90,(112,113))),62),76),((72,73),(84,85)))),((((58,59),((64,(79,80)),(((69,78),77),(97,98)))),(86,87)),75))),(54,55)),(2,52)),53);
 374: 2 -2504.908691 -2353.210682 (0,(((((((((1,83),(((((3,4),(((((((6,7),((((13,14),((19,((20,(26,39)),34)),27)),32),33)),(((15,17),124),((35,(37,38)),36))),(30,31)),(48,123)),117),121)),49),((((((((((5,23),22),21),((11,12),(16,18))),(24,25)),((8,(44,46)),9)),10),((28,29),(45,47))),((91,114),(105,((110,119),122)))),(50,51))),((43,116),120))),(41,42)),40),(56,((63,109),108))),(((65,(71,(92,93))),((((74,89),(88,107)),106),111)),((81,82),115))),(((((((57,96),102),((94,(99,(100,101))),95)),(70,118)),(((66,67),68),(103,104))),(((((60,61),(90,(112,113))),62),76),((72,73),(84,85)))),((((58,59),((64,(79,80)),(((69,78),77),(97,98)))),(86,87)),75))),(54,55)),(2,52)),53);
 375: 3 -2240.409668 -2364.398275 (0,(((((((((((1,83),((43,116),120)),(41,42)),40),(((((((((((((5,23),21),22),((11,12),(16,18))),(24,25)),((8,9),(44,46))),10),((28,29),(45,47))),(50,51)),(91,114)),(110,119)),122),105)),56),((((57,96),102),(((94,(100,101)),95),99)),((((((((((58,59),(((69,78),77),(97,98))),64),(79,80)),((70,118),75)),(84,85)),(72,73)),(((66,67),68),(103,104))),(((((60,61),(112,113)),90),62),76)),(86,87)))),(((((((((3,4),49),(117,121)),(48,123)),(6,7)),(((13,14),(((((19,20),((26,39),34)),27),33),32)),(30,31))),36),(35,(37,38))),((15,17),124))),(54,55)),(((65,(71,(92,93))),((81,82),115)),(((74,89),(88,107)),(106,111)))),((2,52),((63,108),109))),53);
 376: 2 -2082.541992 -2352.037739 (0,(((((((((1,83),(((((3,4),(((((6,7),(((((13,14),((((19,20),((26,39),34)),27),33)),32),(((15,17),124),((35,(37,38)),36))),(30,31))),(48,123)),117),121)),49),((((((((((5,23),(21,22)),((11,12),(16,18))),(24,25)),((8,9),(44,46))),10),((28,29),(45,47))),(91,114)),(105,((110,119),122))),(50,51))),((43,116),120))),(41,42)),40),56),(((54,55),(((58,((64,(79,80)),(((69,78),77),(97,98)))),59),(86,87))),((((((57,96),102),(((94,(100,101)),95),99)),((70,118),75)),(((66,67),68),(103,104))),(((((60,61),(90,(112,113))),62),76),((72,73),(84,85)))))),(((65,(71,(92,93))),((81,82),115)),((((74,89),(88,107)),111),106))),(63,(108,109))),(2,52)),53);
 377: 2 -2047.089966 -2356.197975 (0,(((((((((1,83),(40,(41,42))),((43,116),120)),(((((((((((5,23),21),22),((11,(16,18)),12)),(24,25)),(8,9)),(44,46)),10),((28,29),(45,47))),((91,114),((105,122),(110,119)))),(50,51))),56),((((((3,4),123),117),121),(((6,7),((((13,14),((((((19,26),20),(34,39)),27),33),32)),(30,31)),(((((15,17),124),(37,38)),35),36))),48)),49)),(((((57,96),102),99),((94,(100,101)),95)),((((((((58,59),(((69,77),78),(97,98))),64),(79,80)),(86,87)),(((66,(103,104)),68),67)),(((((60,61),(90,(112,113))),62),76),((72,73),(84,85)))),(((63,(108,109)),((70,118),75)),(((65,(71,(92,93))),((81,82),115)),((((74,89),(88,107)),111),106)))))),(54,55)),(2,52)),53);
 378: 2 -2517.988525 -2358.12478 (0,(((((((((((1,83),(40,(41,42))),((43,116),120)),(((((((((5,23),(21,22)),((11,12),(16,18))),(24,25)),((8,9),(44,46))),10),((28,29),(45,47))),((91,114),((105,122),(110,119)))),(50,51))),56),(((((((57,96),102),(((94,(100,101)),95),99)),(((66,67),68),(103,104))),((70,118),75)),(((((60,61),(90,(112,113))),62),76),((72,73),(84,85)))),(((58,59),((64,(79,80)),(((69,78),77),(97,98)))),(86,87)))),(((((3,4),49),121),(((6,7),(((((((13,14),(19,(20,((26,39),34)))),27),32),33),(30,31)),((((15,17),124),(37,38)),(35,36)))),(48,123))),117)),(54,55)),(((65,(71,(92,93))),((81,82),115)),((((74,89),(88,107)),106),111))),((63,108),109)),53),(2,52));
 379: 1 -2219.285645 -2359.932044 (0,((((((((((1,83),(((((3,4),((((6,7),(((((((13,14),(((19,20),26),(34,39))),27),33),32),((((15,17),124),(36,(37,38))),35)),(30,31))),(48,123)),(117,121))),49),((((((((((5,23),(21,22)),((11,(16,18)),12)),(24,25)),(8,9)),(44,46)),10),((28,29),(45,47))),((91,114),((105,122),(110,119)))),(50,51))),((43,116),120))),(41,42)),40),56),((63,109),108)),(((((((57,96),((94,((99,100),101)),95)),102),((((66,67),68),104),103)),((70,118),75)),((((((60,61),(112,113)),90),76),62),((72,73),(84,85)))),(((58,59),((64,(79,80)),((69,(77,78)),(97,98)))),(86,87)))),(54,55)),(((((65,(71,(92,93))),((81,82),115)),111),106),((74,89),(88,107)))),53),(2,52));
 380: 2 -2134.898438 -2347.524051 (0,((((((((1,83),(((((((3,4),49),(((6,7),((((((13,14),33),(((19,20),((26,39),34)),27)),32),(((15,17),124),((35,36),(37,38)))),(30,31))),(48,123))),121),117),((((((((((((5,23),21),22),((11,12),(16,18))),(24,25)),(8,9)),(44,46)),10),((28,29),(45,47))),((91,114),(105,((110,119),122)))),(50,51)),56)),((43,116),120))),(41,42)),40),(((63,(108,109)),((81,82),115)),((65,(71,(92,93))),(((74,89),(88,107)),(106,111))))),(((((57,102),96),((94,(95,(100,101))),99)),((((((58,59),(((69,78),77),(97,98))),64),(79,80)),((70,118),75)),((((((60,61),(90,(112,113))),62),76),((72,73),(84,85))),(((66,67),68),(103,104))))),(86,87))),(54,55)),(2,52)),53);
 381: 1 -2588.808594 -2355.294243 (0,((((((((((1,83),(((((3,4),(((((6,7),(((((13,14),(((19,(20,(26,39))),34),27)),33),32),((((15,17),124),(35,(37,38))),36))),(30,31)),(48,123)),(117,121))),49),(((((((((5,23),(21,22)),((11,(16,18)),12)),(24,25)),((8,9),(44,46))),10),((28,29),(45,47))),((91,114),((105,122),(110,119)))),(50,51))),((43,116),120))),(41,42)),(63,(108,109))),56),40),(((65,71),(92,93)),((((74,89),(88,107)),(106,111)),((81,82),115)))),(((((((57,96),102),(94,(95,(99,(100,101))))),(70,118)),(((66,67),68),(103,104))),(((((60,61),(90,(112,113))),62),76),((72,73),(84,85)))),((((58,59),((64,(79,80)),(((69,78),77),(97,98)))),(86,87)),75))),(54,55)),(2,52)),53);
 382: 4 -2360.913086 -2354.150109 (0,(((((((1,83),((((((((3,4),49),(((6,7),((((((13,14),(32,33)),((((19,20),26),39),34)),27),((((15,17),124),(37,38)),(35,36))),(30,31))),(48,123))),121),117),((((((((((5,23),22),21),(24,25)),((11,(16,18)),12)),((8,(44,46)),9)),10),((28,29),(45,47))),((91,114),((105,122),(110,119)))),(50,51))),56),((43,116),120))),(41,42)),40),(((((((57,96),102),((94,(100,101)),95)),99),(((66,68),67),(103,104))),(((((58,59),(((69,78),77),(97,98))),(64,(79,80))),(86,87)),((70,118),75))),((((((60,61),(90,(112,113))),62),76),(84,85)),(72,73)))),((((63,(108,109)),((81,82),115)),(((74,89),(88,107)),(106,111))),(65,(71,(92,93))))),((2,52),(54,55))),53);
 383: 4 -2223.974121 -2360.788313 (0,((((((((1,83),((((((((3,123),4),((((6,7),((((13,14),((((((19,20),(26,39)),34),27),33),32)),(30,31)),(((15,17),124),((35,36),(37,38))))),48),49)),121),117),(50,51)),(((((((((5,23),(21,22)),((11,(16,18)),12)),(24,25)),((8,(44,46)),9)),10),((28,29),(45,47))),((91,114),((105,122),(110,119)))),56)),((43,116),120))),(41,42)),40),(((63,(108,109)),((81,82),115)),((65,(71,(92,93))),(((74,89),(88,107)),(106,111))))),(((((57,102),((((94,(100,101)),95),99),96)),(((((58,59),(((69,78),77),(97,98))),(64,(79,80))),(86,87)),(((66,67),68),(103,104)))),((((((60,61),(90,(112,113))),76),62),(84,85)),(72,73))),((70,118),75))),(54,55)),(2,52)),53);
 384: 2 -2333.486084 -2354.367629 (0,((((((((1,83),((((((3,4),(((((6,7),((((((13,14),(((19,20),((26,39),34)),27)),32),33),(((15,17),124),((35,(37,38)),36))),(30,31))),(48,123)),117),121)),49),((((((((((5,23),21),22),(24,25)),((11,12),(16,18))),((8,9),(44,46))),10),((28,29),(45,47))),((91,114),((105,122),(110,119)))),(50,51))),56),((43,116),120))),(41,42)),40),(((((57,102),96),((94,(95,(100,101))),99)),((((66,68),67),103),104)),(((((((58,59),(((69,78),77),(97,98))),64),(79,80)),(86,87)),((70,118),75)),((((((60,61),(90,(112,113))),62),76),(84,85)),(72,73))))),((((63,108),109),((81,82),115)),(65,(71,(92,93))))),(((74,89),(88,107)),(106,111))),((2,52),53)),(54,55));
 385: 2 -2703.226074 -2368.881078 (0,(((((((((1,83),(((((((3,4),49),121),(((6,7),((((13,14),((((19,(20,((26,34),39))),27),33),32)),(((15,17),124),(35,(36,(37,38))))),(30,31))),(48,123))),117),(((((((((5,23),(21,22)),((11,12),(16,18))),(24,25)),((8,9),(44,46))),10),((28,29),(45,47))),((91,114),((105,122),(110,119)))),(50,51))),((43,116),120))),(41,42)),40),56),((((63,(108,109)),((81,82),115)),(((74,89),(88,107)),(106,111))),(65,(71,(92,93))))),((((57,(((((70,118),(94,(95,(100,101)))),75),99),96)),102),(((((((58,59),(((69,78),77),(97,98))),64),(79,80)),(((66,67),68),(103,104))),((72,73),(84,85))),((((60,61),(90,(112,113))),62),76))),(86,87))),(54,55)),(2,52)),53);
 386: 2 -2488.39209 -2349.727554 (0,(((((((((1,83),(((((3,4),((((6,7),(((((13,14),((((19,20),((26,39),34)),27),33)),32),(30,31)),((((15,17),124),(37,38)),(35,36)))),(48,123)),(117,121))),49),((((((((((5,23),22),21),(24,25)),((11,12),(16,18))),((8,9),(44,46))),10),((28,29),(45,47))),((91,114),((105,122),(110,119)))),(50,51))),((43,116),120))),(41,42)),40),56),((((63,(108,109)),115),(81,82)),((65,(71,(92,93))),((((74,89),(88,107)),106),111)))),(((((((57,96),102),(94,(95,(99,(100,101))))),(((66,67),68),(103,104))),((70,118),75)),(((((60,61),(90,(112,113))),62),76),((72,73),(84,85)))),(((58,59),((64,(79,80)),(((69,78),77),(97,98)))),(86,87)))),(54,55)),(2,52)),53);
 387: 6 -2265.608887 -2352.69061 (0,((((((((1,83),((((((((3,4),49),121),117),(((6,7),((((((13,14),((19,(20,(26,(34,39)))),27)),32),33),(30,31)),(((15,17),124),((35,36),(37,38))))),(48,123))),(((((((((5,23),(21,22)),((11,12),(16,18))),(24,25)),((8,9),(44,46))),10),((28,29),(45,47))),((91,(110,119)),((105,122),114))),(50,51))),56),((43,116),120))),(41,42)),40),((((63,(108,109)),((81,82),115)),(((74,89),(88,107)),(106,111))),(65,(71,(92,93))))),(((((((57,96),102),(((94,(100,101)),95),99)),(((66,67),68),(103,104))),((70,118),75)),(((((60,61),(90,(112,113))),62),76),((72,73),(84,85)))),(((58,59),((64,(79,80)),(((69,78),77),(97,98)))),(86,87)))),(54,55)),(2,52)),53);
 388: 3 -1976.645752 -2347.984566 (0,(((((((1,83),(((((((3,4),(117,121)),(48,123)),((6,7),((((((13,14),(((19,20),((26,39),34)),27)),33),32),(((15,17),124),((35,(37,38)),36))),(30,31)))),49),(((((((((((5,23),22),21),(24,25)),((11,12),(16,18))),((8,(44,46)),9)),10),((28,29),(45,47))),((91,114),(105,((110,119),122)))),(50,51)),56)),((43,116),120))),(41,42)),40),(((63,(108,109)),((81,82),115)),((65,(71,(92,93))),(((74,89),(88,107)),(106,111))))),(((((((57,96),102),((94,(95,(100,101))),99)),((70,118),75)),(((66,67),68),(103,104))),(((((60,61),(90,(112,113))),62),76),((72,73),(84,85)))),(((58,59),((64,(79,80)),(((69,78),77),(97,98)))),(86,87)))),(54,55)),((2,52),53));
 389: 1 -2446.931152 -2355.715999 (0,(((((((((1,83),((((((((3,4),(48,123)),((((6,7),(((((13,14),((19,(20,((26,39),34))),27)),33),32),((((15,17),124),(37,38)),(35,36)))),(30,31)),49)),121),117),((((((((((5,23),21),22),((11,12),(16,18))),(24,25)),((8,(44,46)),9)),10),((28,29),(45,47))),((91,114),(105,((110,119),122)))),(50,51))),56),((43,116),120))),(41,42)),40),((54,55),(((((((57,96),102),(94,(95,(99,(100,101))))),(((66,67),68),(103,104))),((70,118),75)),(((((60,61),(90,(112,113))),62),76),((72,73),(84,85)))),(((58,59),((64,(79,80)),(((69,78),77),(97,98)))),(86,87))))),((((74,89),(88,107)),(106,111)),((81,82),115))),(65,(71,(92,93)))),((63,108),109)),53),(2,52));
 390: 2 -2264.217773 -2363.576421 (0,(((((((((1,83),(41,42)),((43,116),120)),(((((40,((65,(71,(92,93))),(((((74,89),(88,107)),106),111),((81,82),115)))),(((((57,102),96),(((94,(100,101)),95),99)),((70,118),75)),(((((((58,59),(((69,77),78),(97,98))),(64,(79,80))),(((66,68),67),(103,104))),((72,73),(84,85))),((((60,61),(90,(112,113))),76),62)),(86,87)))),56),((((91,114),105),(110,119)),122)),(50,51))),(((((((((5,23),21),22),(24,25)),((11,12),(16,18))),(8,9)),(44,46)),10),((28,29),(45,47)))),(((3,4),((((6,7),(((((13,14),32),(((19,((26,39),34)),20),27)),33),(((15,17),124),((35,36),(37,38))))),(48,123)),(((30,31),121),117))),49)),(54,55)),(63,(108,109))),(2,52)),53);
 391: 3 -2151.563965 -2364.328476 (0,((((((((((1,83),(40,(41,42))),((43,116),120)),((((((((5,23),(21,22)),(24,25)),((11,12),(16,18))),(8,9)),(44,46)),10),((28,29),(45,47)))),((50,51),(56,((((91,114),122),105),(110,119))))),((((((3,4),123),(117,121)),((6,7),((((13,14),((((((19,(34,39)),20),26),27),32),33)),((((15,17),124),(37,38)),(35,36))),(30,31)))),48),49)),(((57,102),96),(94,(95,(99,(100,101)))))),(((((58,59),(((69,78),77),(97,98))),(64,(79,80))),(86,87)),((((((60,61),(90,(112,113))),62),76),(((((66,67),68),(103,104)),(84,85)),(72,73))),((((65,(71,(92,93))),((81,82),115)),((((74,89),(88,107)),106),111)),((70,118),75))))),(54,55)),((2,52),((63,108),109))),53);
 392: 2 -1966.530396 -2366.667486 (0,((((((((1,83),(40,(41,42))),((43,116),120)),((((((((((5,23),(21,22)),(24,25)),((11,12),(16,18))),((8,(44,46)),9)),10),((28,29),(45,47))),((91,114),(105,((110,119),122)))),56),(50,51))),((((((3,4),123),(117,121)),((6,7),(((((13,14),(((19,((20,(34,39)),26)),33),27)),32),((((15,17),124),(35,(37,38))),36)),(30,31)))),48),49)),((((57,102),96),(((94,95),(100,101)),99)),((((((((58,59),((69,78),(77,(97,98)))),(64,(79,80))),(86,87)),(((66,(103,104)),67),68)),((((((60,61),(90,(112,113))),62),76),(72,73)),(84,85))),((((65,(71,(92,93))),(((74,89),(88,107)),(106,111))),((81,82),115)),((70,118),75))),((63,108),109)))),(54,55)),(2,52)),53);
 393: 2 -2828.1875 -2361.967738 (0,((((((((((1,83),(((((3,4),(((((6,7),(((((((13,(((19,20),39),(26,34))),27),32),14),33),(30,31)),((((15,17),124),35),(36,(37,38))))),(48,123)),117),121)),49),((((((((((5,23),(21,22)),25),24),(11,(12,(16,18)))),((8,9),(44,46))),10),((28,29),(45,47))),((91,114),(105,((110,119),122)))),(50,51))),((43,116),120))),(41,42)),40),56),(((54,55),(((((((57,102),96),((94,(100,101)),95)),99),(((66,(67,68)),104),103)),((70,118),75)),(((((((58,59),(((69,78),77),(97,98))),64),(79,80)),(84,85)),(72,73)),(((((60,61),(112,113)),90),62),76)))),(86,87))),(65,(71,(92,93)))),(((63,108),109),((81,82),115))),((((74,89),(88,107)),111),106)),(2,52)),53);
 394: 2 -2409.421387 -2349.51317 (0,(((((((1,83),((((((((3,4),49),(((6,7),(48,123)),((((((13,14),((((19,(34,39)),20),26),27)),32),33),(30,31)),((((15,17),124),(37,38)),(35,36))))),121),117),56),((((((((((5,23),22),21),((11,12),(16,18))),(24,25)),((8,(44,46)),9)),10),((28,29),(45,47))),((91,114),((105,122),(110,119)))),(50,51))),((43,116),120))),(41,42)),40),(((((63,109),108),((81,82),115)),((((74,89),(88,107)),111),106)),(65,(71,(92,93))))),(((((57,96),102),((94,(95,(100,101))),99)),(((((58,59),(((69,78),77),(97,98))),(64,(79,80))),((70,118),75)),((((((60,61),(90,(112,113))),62),76),((72,73),(84,85))),((((66,67),68),103),104)))),(86,87))),(54,55)),((2,52),53));
 395: 1 -2392.478027 -2359.299145 (0,((((((((1,83),(((((3,4),(((((((6,7),(((((13,14),(((19,20),39),(26,34))),27),33),32)),(((15,17),124),((35,(37,38)),36))),(30,31)),(48,123)),121),117)),49),((((((((((5,23),21),22),((11,12),(16,18))),(24,25)),((8,(44,46)),9)),10),((28,29),(45,47))),((91,114),((105,122),(110,119)))),(50,51))),((43,116),120))),(41,42)),40),56),((65,(71,(92,93))),((((74,89),(88,107)),(106,111)),((81,82),115)))),((((((57,96),102),(94,(95,(100,101)))),(((((66,68),67),104),103),99)),(((((60,61),(90,(112,113))),76),62),((72,73),(84,85)))),((((((58,59),(((69,78),77),(97,98))),64),(79,80)),(86,87)),(((63,108),109),((70,118),75))))),(54,55)),((2,52),53));
 396: 2 -2435.501953 -2351.575411 (0,(((((((((1,83),(((((3,4),((((6,7),(((((13,14),((((19,20),((26,39),34)),27),32)),33),(((15,17),124),((35,36),(37,38)))),(30,31))),(48,123)),(117,121))),49),((((((((((5,23),(21,22)),(24,25)),((11,(16,18)),12)),(8,9)),(44,46)),10),((28,29),(45,47))),((91,114),((105,122),(110,119)))),(50,51))),((43,116),120))),(41,42)),56),40),(((63,(108,109)),((81,82),115)),(((65,71),(92,93)),(((74,89),(88,107)),(106,111))))),(((((((57,96),102),(((94,(100,101)),95),99)),(((66,67),68),(103,104))),(((((60,61),(90,(112,113))),62),76),((72,73),(84,85)))),((((58,59),(((69,78),77),(97,98))),(64,(79,80))),((70,118),75))),(86,87))),(54,55)),(2,52)),53);
 397: 3 -2362.116943 -2351.759859 (0,((((((((1,83),((((((((3,4),49),121),(((6,7),((((((13,14),((((19,20),(26,39)),34),27)),32),33),(((15,17),124),((35,36),(37,38)))),(30,31))),(48,123))),117),((((((((((5,23),(21,22)),((11,12),(16,18))),(24,25)),(8,9)),(44,46)),10),((28,29),(45,47))),((91,(110,119)),((105,122),114))),(50,51))),56),((43,116),120))),(41,42)),40),(((63,(108,109)),((81,82),115)),((65,(71,(92,93))),((((74,89),(88,107)),111),106)))),(((((((57,96),102),(((94,(100,101)),95),99)),((70,118),75)),(((66,67),68),(103,104))),(((((60,61),(90,(112,113))),62),76),((72,73),(84,85)))),(((58,59),((64,(79,80)),(((69,78),77),(97,98)))),(86,87)))),(54,55)),(2,52)),53);
 398: 3 -2568.106201 -2351.815056 (0,((((((((1,83),((((((((3,4),49),121),(((6,7),((((((13,14),(((19,20),((26,34),39)),27)),32),33),((((15,17),124),(37,38)),(35,36))),(30,31))),(48,123))),117),((((((((((5,23),21),22),((11,12),(16,18))),(24,25)),((8,9),(44,46))),10),((28,29),(45,47))),((91,114),((105,122),(110,119)))),(50,51))),56),((43,116),120))),(41,42)),40),((((63,(108,109)),((81,82),115)),(((74,89),(88,107)),(106,111))),((65,71),(92,93)))),(((((((57,96),102),((94,(95,(100,101))),99)),(70,118)),(((66,67),68),(103,104))),(((((60,61),(90,(112,113))),62),76),((72,73),(84,85)))),(((58,(59,((64,(79,80)),(((69,78),77),(97,98))))),(86,87)),75))),(54,55)),(2,52)),53);
 399: 4 -2548.394531 -2355.969382 (0,((((((((((1,83),(((((3,4),((((((6,7),(((((13,14),(((19,(20,(26,39))),34),27)),33),32),((((15,17),124),(35,(37,38))),36))),(30,31)),121),117),(48,123))),49),(((((((((5,23),(21,22)),((11,(16,18)),12)),(24,25)),((8,9),(44,46))),10),((28,29),(45,47))),((91,114),((105,122),(110,119)))),(50,51))),((43,116),120))),(41,42)),56),(63,(108,109))),40),(((65,(92,93)),71),((((74,89),(88,107)),(106,111)),((81,82),115)))),(((((((57,96),(94,(95,(99,(100,101))))),102),((((66,67),68),103),104)),(70,118)),((((((60,61),(112,113)),90),76),62),((72,73),(84,85)))),((((58,59),((64,(79,80)),(((69,78),77),(97,98)))),(86,87)),75))),(54,55)),(2,52)),53);
 400: 3 -2939.3125 -2363.408511 (0,(((((((((1,83),(41,42)),((43,116),120)),(((((40,((((((57,96),102),((94,(95,(100,101))),99)),((((((((58,59),(((69,78),77),(97,98))),(64,(79,80))),(((66,67),68),(103,104))),(84,85)),(72,73)),((((60,61),(90,(112,113))),62),76)),((70,118),75))),(86,87)),((65,(71,(92,93))),((((74,89),(88,107)),(106,111)),((81,82),115))))),56),((105,122),(110,119))),(91,114)),(50,51))),(((((((5,23),(21,22)),(24,25)),((11,12),(16,18))),((8,9),(44,46))),10),((28,29),(45,47)))),(((3,4),(((((6,7),(((((13,14),(((19,20),((26,39),34)),27)),32),33),(((15,17),124),((35,36),(37,38))))),(48,123)),((30,31),121)),117)),49)),(54,55)),(63,(108,109))),(2,52)),53);
 401: 1 -2262.230957 -2351.269149 (0,(((((((((1,83),(((((((((3,4),123),(117,121)),((6,7),((((13,14),(((((19,20),((26,39),34)),27),33),32)),((((15,17),124),(36,(37,38))),35)),(30,31)))),48),49),(50,51)),((((((((((5,23),21),22),(24,25)),((11,(16,18)),12)),(8,9)),(44,46)),10),((28,29),(45,47))),((91,114),((105,122),(110,119))))),((43,116),120))),(41,42)),40),56),(((63,(108,109)),((81,82),115)),((65,(71,(92,93))),((((74,89),(88,107)),106),111)))),(((((((57,96),102),(((94,(100,101)),95),99)),(((66,67),68),(103,104))),((70,118),75)),((((((60,61),(112,113)),90),62),76),((72,73),(84,85)))),(((58,59),((64,(79,80)),((69,(77,78)),(97,98)))),(86,87)))),(54,55)),(2,52)),53);
 402: 2 -2719.850586 -2362.021312 (0,((((((((1,83),((43,116),120)),(40,(41,42))),((((((3,4),((((6,7),(((((13,14),((((((19,26),34),20),39),27),33)),32),(((15,17),124),((35,36),(37,38)))),(30,31))),(48,123)),(117,121))),49),((((((((5,23),(21,22)),(11,(12,(16,18)))),(24,25)),((8,9),(44,46))),10),((28,29),(45,47))),((91,114),((105,122),(110,119))))),(50,51)),56)),((((((((57,96),102),((94,(95,(100,101))),99)),(70,118)),(((66,67),68),(103,104))),(((((60,61),(90,(112,113))),62),76),((72,73),(84,85)))),(((58,((64,(79,80)),(((69,78),77),(97,98)))),59),(86,87))),75)),(((63,109),108),((((65,(92,93)),71),(((74,89),(88,107)),(106,111))),((81,82),115)))),(54,55)),(2,52)),53);
 403: 2 -2378.781738 -2358.494147 (0,((((((((1,83),((((((3,4),49),(117,121)),(((6,7),(((((13,14),((((19,34),(20,(26,39))),27),33)),32),((((15,17),124),(35,(37,38))),36)),(30,31))),(48,123))),(((((((((5,23),(21,22)),((11,(16,18)),12)),(24,25)),((8,9),(44,46))),10),(((28,29),(45,47)),((91,114),(105,((110,119),122))))),(50,51)),56)),((43,116),120))),(41,42)),40),(((63,(108,109)),((81,82),115)),((65,(71,(92,93))),((((74,89),(88,107)),111),106)))),(((((((57,96),102),((94,(99,(100,101))),95)),(((66,67),68),(103,104))),((70,118),75)),((((((60,61),(112,113)),90),62),76),((72,73),(84,85)))),(((58,59),((64,(79,80)),(((69,78),77),(97,98)))),(86,87)))),(54,55)),(2,52)),53);
 404: 1 -2180.878418 -2358.273605 (0,(((((((((1,83),((43,116),120)),(41,42)),40),(((((((((3,4),(((((6,7),((((13,14),((((19,((20,(26,39)),34)),33),27),32)),(((15,17),124),((35,36),(37,38)))),(30,31))),(48,123)),117),121)),49),(50,51)),(((((((5,23),(21,22)),((11,12),(16,18))),(24,25)),((8,9),(44,46))),10),((28,29),(45,47)))),(91,114)),((110,119),122)),105),56)),((((63,(108,109)),((81,82),115)),(((74,89),(88,107)),(106,111))),(65,(71,(92,93))))),((((((((57,96),102),(((94,(100,101)),95),99)),((70,118),75)),(((66,67),68),(103,104))),((72,73),(84,85))),(((((60,61),(112,113)),90),62),76)),(((58,59),((64,(79,80)),(((69,78),77),(97,98)))),(86,87)))),(54,55)),(2,52)),53);
 405: 4 -2304.69458 -2358.072505 (0,((((((((1,83),((43,116),120)),(41,42)),40),((((((((((3,4),((((6,7),(((((13,14),((((19,(20,(26,39))),34),27),33)),32),(30,31)),((((15,17),124),(37,38)),(35,36)))),(117,121)),(48,123))),49),(50,51)),((((((((5,23),21),22),((11,(16,18)),12)),(24,25)),((8,(44,46)),9)),10),((28,29),(45,47)))),(91,114)),(110,119)),122),105),56)),(((63,(108,109)),((81,82),115)),((65,(71,(92,93))),((((74,89),(88,107)),111),106)))),(((((((57,96),102),((94,(95,(100,101))),99)),(((66,67),68),(103,104))),((70,118),75)),(((((60,61),(90,(112,113))),62),76),((72,73),(84,85)))),(((58,((64,(79,80)),(((69,78),77),(97,98)))),59),(86,87)))),(54,55)),((2,52),53));
 406: 3 -2359.165039 -2357.423621 (0,((((((((1,83),(((((3,4),((((6,7),((((13,14),(((((19,20),(26,(34,39))),27),33),32)),(30,31)),((((15,17),124),(37,38)),(35,36)))),(48,123)),(117,121))),49),((((((((((5,23),(21,22)),((11,12),(16,18))),(24,25)),((8,9),(44,46))),10),((28,29),(45,47))),((91,114),((105,122),(110,119)))),(50,51)),56)),((43,116),120))),(41,42)),40),((((63,(108,109)),((81,82),115)),(((74,89),(88,107)),(106,111))),(65,(71,(92,93))))),(((((57,102),96),((94,(99,(100,101))),95)),(((((((60,61),(90,(112,113))),62),76),((72,73),(84,85))),(((66,67),68),(103,104))),((70,118),75))),((((58,59),((64,(79,80)),(((69,78),77),(97,98)))),87),86))),(54,55)),(2,52)),53);
 407: 1 -2282.025635 -2366.826695 (0,(((((((((1,83),(40,(41,42))),((43,116),120)),(50,51)),(((((((((5,23),22),21),((11,(16,18)),12)),(24,25)),((8,9),(44,46))),10),((28,29),(45,47))),(56,((91,114),((105,122),(110,119)))))),((((((3,4),123),121),117),(((6,7),((((13,14),(((((19,((20,34),39)),26),27),33),32)),(30,31)),(((((15,17),124),(37,38)),35),36))),48)),49)),((((((57,96),102),((94,(100,101)),95)),99),(((((((((58,(((69,77),78),(97,98))),59),64),(79,80)),(86,87)),(((66,(103,104)),68),67)),(((((60,61),(112,113)),90),(62,76)),((72,73),(84,85)))),((65,(71,(92,93))),(((((74,(88,107)),89),106),111),((81,82),115)))),((70,118),75))),(63,(108,109)))),(54,55)),(2,52)),53);
 408: 1 -2285.508789 -2358.974787 (0,((((((((1,83),((((((3,4),(((((6,7),((((((13,14),(((19,20),((26,39),34)),27)),32),33),(((15,17),124),((35,(37,38)),36))),(30,31))),(48,123)),117),121)),49),((((((((((5,23),21),22),(24,25)),((11,12),(16,18))),((8,9),(44,46))),10),((28,29),(45,47))),((91,114),((105,122),(110,119)))),(50,51))),56),((43,116),120))),(41,42)),40),(((((57,102),96),((94,(95,(100,101))),99)),((((66,68),67),103),104)),(((((((58,59),(((69,78),77),(97,98))),64),(79,80)),(86,87)),((70,118),75)),((((((60,61),(90,(112,113))),62),76),(84,85)),(72,73))))),(((((63,108),109),((81,82),115)),65),(71,(92,93)))),(((74,89),(88,107)),(106,111))),(54,55)),((2,52),53));
 409: 2 -2091.410645 -2353.67271 (0,((((((((1,83),((((((((3,4),49),121),(((6,7),((((((13,14),((((19,20),(26,39)),34),27)),32),33),(((15,17),124),((35,36),(37,38)))),(30,31))),(48,123))),117),(((((((((5,23),(21,22)),((11,12),(16,18))),(24,25)),((8,9),(44,46))),10),((28,29),(45,47))),((91,(110,119)),((105,122),114))),(50,51))),56),((43,116),120))),(41,42)),40),(((63,(108,109)),((81,82),115)),((65,(71,(92,93))),((((74,89),(88,107)),111),106)))),((((((57,96),102),(((94,(100,101)),95),99)),((70,118),75)),(((66,67),68),(103,104))),((((58,59),((64,(79,80)),(((69,78),77),(97,98)))),(86,87)),(((((60,61),(90,(112,113))),62),76),((72,73),(84,85)))))),(54,55)),(2,52)),53);
 410: 1 -2257.675781 -2360.248081 (0,((((((((((1,83),(41,42)),((43,116),120)),(((((((((5,23),21),22),(11,(12,(16,18)))),(24,25)),(8,9)),(44,46)),10),((28,29),(45,47)))),((((40,((65,(71,(92,93))),((((74,89),(88,107)),(106,111)),((81,82),115)))),(((((57,((94,(95,(100,101))),96)),102),99),(((((((60,61),(112,113)),90),62),76),((((((66,67),68),104),103),(84,85)),(72,73))),((70,118),75))),((58,(59,((64,(79,80)),(((69,77),78),(97,98))))),(86,87)))),56),(((91,114),(110,119)),(105,122)))),(50,51)),(((((3,4),123),(117,121)),(((6,7),((((((13,14),(((19,20),((26,39),34)),27)),32),33),(((15,17),124),((35,(37,38)),36))),(30,31))),48)),49)),(54,55)),(63,(108,109))),(2,52)),53);
 411: 2 -2599.32666 -2349.193567 (0,((((((((1,83),(((((((((3,4),49),(48,123)),((((6,7),((13,14),((((19,((20,(26,39)),34)),27),33),32))),(((15,17),124),((35,(37,38)),36))),(30,31))),121),117),((((((((((5,23),21),22),(24,25)),(11,(12,(16,18)))),((8,9),(44,46))),10),((28,29),(45,47))),((91,114),((105,122),(110,119)))),(50,51))),56),((43,116),120))),(41,42)),40),(((63,(108,109)),((81,82),115)),((65,(71,(92,93))),((((74,89),(88,107)),111),106)))),(((((((57,96),102),(((94,(100,101)),95),99)),((70,118),75)),(((66,67),68),(103,104))),(((((60,61),(90,(112,113))),62),76),((72,73),(84,85)))),(((58,((64,(79,80)),(((69,78),77),(97,98)))),59),(86,87)))),(54,55)),(2,52)),53);
 412: 2 -2249.762695 -2352.664426 (0,((((((((1,83),(((((((3,4),(48,123)),((((6,7),(((13,14),((((19,20),((26,34),39)),33),32)),27)),(((15,17),124),((35,36),(37,38)))),(30,31))),(49,121)),117),(((((((((((5,23),(21,22)),(24,25)),((11,12),(16,18))),(8,9)),(44,46)),10),((28,29),(45,47))),((91,114),(105,((110,119),122)))),(50,51)),56)),((43,116),120))),(41,42)),40),(((63,(108,109)),((81,82),115)),((65,(71,(92,93))),((((74,89),(88,107)),111),106)))),((((((57,(99,102)),((94,(100,101)),95)),96),(((66,67),68),(103,104))),((70,118),75)),((((58,((64,(79,80)),(((69,78),77),(97,98)))),59),(86,87)),(((((60,61),(90,(112,113))),62),76),((72,73),(84,85)))))),(54,55)),(2,52)),53);
 413: 5 -2216.956055 -2351.284928 (0,(((((((1,83),((((((((3,4),49),(((6,7),((((((13,14),((((19,(34,39)),20),26),27)),32),33),(30,31)),((((15,17),124),(37,38)),(35,36)))),(48,123))),121),117),56),((((((((((5,23),22),21),((11,12),(16,18))),(24,25)),((8,(44,46)),9)),10),((28,29),(45,47))),((91,114),((105,122),(110,119)))),(50,51))),((43,116),120))),(41,42)),40),(((((63,109),108),((81,82),115)),((((74,89),111),(88,107)),106)),(65,(71,(92,93))))),(((((57,96),102),((94,(95,(100,101))),99)),(((((58,59),(((69,78),77),(97,98))),(64,(79,80))),((70,118),75)),((((((60,61),(90,(112,113))),62),76),((72,73),(84,85))),((((66,67),68),103),104)))),(86,87))),(54,55)),((2,52),53));
 414: 1 -1863.59375 -2372.678394 (0,((((((((((((((1,83),(41,42)),((43,116),120)),((((((3,4),123),((((6,7),48),(((13,14),((((((19,20),34),(26,39)),27),32),33)),((((15,17),124),(35,36)),(37,38)))),(30,31))),121),117),49)),(((((((((5,23),21),22),(24,25)),((11,12),(16,18))),(8,9)),(44,46)),10),((28,29),(45,47)))),(50,51)),(((91,(110,119)),114),(105,122))),56),40),(((65,(71,(92,93))),(((74,89),(88,107)),(106,111))),((81,82),115))),((70,118),75)),(((((57,96),99),((94,95),(100,101))),102),((((((58,59),(64,(79,80))),(((69,78),77),(97,98))),(86,87)),(((66,(103,104)),68),67)),(((((60,61),(90,(112,113))),76),62),((72,73),(84,85)))))),(54,55)),((2,52),((63,108),109))),53);
 415: 1 -2178.969727 -2354.326826 (0,(((((((1,83),(((((((3,4),123),121),((((6,7),(((((13,14),((((19,20),((26,39),34)),33),27)),32),((((15,17),124),(37,38)),(35,36))),(30,31))),48),49)),117),((((((((((((5,23),21),22),((11,12),(16,18))),(24,25)),(8,9)),(44,46)),10),((28,29),(45,47))),((91,114),(105,((110,119),122)))),56),(50,51))),((43,116),120))),(41,42)),40),(((((63,108),109),((81,82),115)),((((74,89),(88,107)),111),106)),(65,(71,(92,93))))),((((((57,102),96),((94,(95,(100,101))),99)),(((((58,59),(((69,78),77),(97,98))),(64,(79,80))),(86,87)),((((66,68),67),103),104))),((70,118),75)),((((((60,61),(112,113)),90),62),76),((72,73),(84,85))))),(54,55)),((2,52),53));
 416: 2 -2932.281738 -2355.745494 (0,(((((((((1,83),(((((3,4),((((6,7),(((((13,14),((((19,20),((26,34),39)),27),32)),33),(((15,17),124),(35,(36,(37,38))))),(30,31))),(48,123)),(117,121))),49),((((((((((5,23),21),22),(24,25)),((8,9),(44,46))),((11,12),(16,18))),10),((28,29),(45,47))),((91,114),((105,122),(110,119)))),(50,51))),((43,116),120))),(41,42)),40),56),(((54,55),(86,87)),((((((57,96),102),((94,(95,(100,101))),99)),(((66,67),68),(103,104))),((70,118),75)),((((((58,59),(((69,78),77),(97,98))),(64,(79,80))),(84,85)),(72,73)),((((60,61),(90,(112,113))),76),62))))),(((63,(108,109)),((81,82),115)),(65,(71,(92,93))))),(((74,89),(88,107)),(106,111))),(2,52)),53);
 417: 1 -2292.976074 -2353.995689 (0,(((((((((1,83),((((((((3,4),49),(((6,7),(((((13,14),((((19,20),((26,39),34)),27),32)),33),(30,31)),((((15,17),124),(37,38)),(35,36)))),(48,123))),121),117),((((((((5,23),(21,22)),(11,(12,(16,18)))),(24,25)),((8,9),(44,46))),10),((28,29),(45,47))),((91,114),((105,122),(110,119))))),(50,51)),((43,116),120))),(41,42)),56),40),((((63,(108,109)),((81,82),115)),((((74,89),(88,107)),106),111)),((65,71),(92,93)))),((((((((57,96),102),(((94,(100,101)),95),99)),(70,118)),(((66,67),68),(103,104))),(((((60,61),(90,(112,113))),62),76),((72,73),(84,85)))),((((58,59),(((69,78),77),(97,98))),(64,(79,80))),75)),(86,87))),(54,55)),(2,52)),53);
 418: 1 -2490.430664 -2351.645571 (0,((((((((1,83),(((((3,4),((((6,7),((((13,14),((((((19,20),(26,39)),34),33),27),32)),(30,31)),((((15,17),124),(35,(37,38))),36))),(48,123)),(117,121))),49),((((((((((5,23),22),21),((11,(16,18)),12)),(24,25)),((8,9),(44,46))),10),((28,29),(45,47))),((91,114),((105,122),(110,119)))),(50,51))),((43,116),120))),(41,42)),40),56),((54,55),((((((((57,96),((94,(95,(100,101))),99)),102),(((66,(67,68)),103),104)),((70,118),75)),(((((60,61),(90,(112,113))),62),76),((72,73),(84,85)))),((58,59),((64,(79,80)),(((69,78),77),(97,98))))),(86,87)))),((65,(71,(92,93))),((((74,89),(88,107)),(106,111)),((81,82),115)))),(63,(108,109))),((2,52),53));
 419: 2 -2157.432129 -2356.920026 (0,(((((((((1,83),(41,42)),((43,116),120)),(((((40,(((65,(71,(92,93))),(((74,89),(88,107)),(106,111))),((81,82),115))),(((((57,96),102),((94,(95,(100,101))),99)),((((((((58,59),(((69,77),78),(97,98))),(64,(79,80))),((((66,67),68),103),104)),(84,85)),(72,73)),((((60,61),(90,(112,113))),62),76)),((70,118),75))),(86,87))),((91,114),(105,((110,119),122)))),56),(50,51))),((((((((5,23),21),22),((11,(16,18)),12)),(24,25)),((8,9),(44,46))),10),((28,29),(45,47)))),(((3,4),((((6,7),((((13,14),(((((19,20),((26,39),34)),27),32),33)),(30,31)),(((15,17),124),((35,36),(37,38))))),(48,123)),(117,121))),49)),(54,55)),(63,(108,109))),(2,52)),53);
 420: 1 -2738.779785 -2357.713425 (0,((((((((((1,83),(((((3,4),(((((6,7),(((((((13,(((19,20),(26,39)),34)),14),27),33),32),(30,31)),(((15,17),124),((35,36),(37,38))))),(48,123)),117),121)),49),(((((((((5,23),(21,22)),(24,25)),((11,12),(16,18))),((8,9),(44,46))),10),((28,29),(45,47))),((91,114),((105,122),(110,119)))),(50,51))),((43,116),120))),(41,42)),56),40),(((54,55),(((58,((64,(79,80)),(((69,78),77),(97,98)))),59),(86,87))),((((((57,96),102),((94,(95,(100,101))),99)),(((66,67),68),(103,104))),((70,118),75)),(((((60,61),(90,(112,113))),62),76),((72,73),(84,85)))))),(65,(71,(92,93)))),((63,(108,109)),((81,82),115))),((((74,89),(88,107)),111),106)),(2,52)),53);
 421: 2 -2462.022949 -2362.319947 (0,((((((((((1,83),(41,42)),((43,116),120)),((((((((5,23),21),22),(11,(12,(16,18)))),(24,25)),((8,9),(44,46))),10),((28,29),(45,47)))),((((40,(((((57,96),(99,102)),(94,(95,(100,101)))),((70,118),75)),(((58,(59,((64,(79,80)),(((69,77),78),(97,98))))),(86,87)),((((((60,61),(112,113)),90),62),76),((((((66,67),68),104),103),(84,85)),(72,73)))))),((65,(71,(92,93))),((((74,89),(88,107)),(106,111)),((81,82),115)))),((((91,114),105),(110,119)),122)),56)),(50,51)),(((((3,4),123),(117,121)),(((6,7),((((((13,14),(((19,20),((26,39),34)),27)),32),33),(((15,17),124),((35,(37,38)),36))),(30,31))),48)),49)),(54,55)),(63,(108,109))),(2,52)),53);
 422: 2 -2401.713623 -2357.367886 (0,(((((((1,83),((((((((3,4),49),(((6,7),(((((13,14),(((((19,(34,39)),20),26),27),33)),32),(30,31)),((((15,17),124),(35,(37,38))),36))),(48,123))),121),117),(((((((((5,23),21),22),((11,12),(16,18))),(24,25)),(8,(9,(44,46)))),10),(((28,29),(45,47)),((91,114),((105,122),(110,119))))),(50,51))),56),((43,116),120))),(41,42)),40),((((63,(108,109)),((81,82),115)),(65,(71,(92,93)))),((((74,89),(88,107)),106),111))),((((((57,102),(((94,(99,(100,101))),95),96)),(((66,67),68),(103,104))),((70,118),75)),((((((60,61),(90,(112,113))),62),76),(84,85)),(72,73))),(((58,((64,(79,80)),(((69,78),77),(97,98)))),59),(86,87)))),(54,55)),((2,52),53));
 423: 2 -2442.960205 -2355.009836 (0,(((((((1,83),((((((((3,4),49),(((6,7),(((((13,14),((((19,(20,(26,34))),39),32),27)),33),(30,31)),(((15,17),124),((35,36),(37,38))))),(48,123))),121),117),((((((((((5,23),(21,22)),((11,(16,18)),12)),(24,25)),(8,9)),(44,46)),((28,29),(45,47))),10),((91,114),(105,((110,119),122)))),(50,51))),56),((43,116),120))),(41,42)),40),(((63,(108,109)),((81,82),115)),((65,(71,(92,93))),((((74,89),(88,107)),106),111)))),((((((57,96),102),((94,(95,(100,101))),99)),((70,118),75)),(((66,67),68),(103,104))),(((((58,59),(64,(79,80))),(((69,78),77),(97,98))),(86,87)),(((((60,61),(90,(112,113))),62),76),((72,73),(84,85)))))),(54,55)),((2,52),53));
 424: 1 -2254.953125 -2373.489216 (0,(((((((((((1,83),(((3,4),(((((6,7),((((13,14),(((19,20),((26,39),34)),(27,(32,33)))),(30,31)),((((15,17),124),(37,38)),(35,36)))),(48,123)),117),121)),49)),(((((((((5,23),((((11,12),(16,18)),(24,25)),22)),21),(8,9)),(44,46)),10),((28,29),(45,47))),((91,114),((105,122),(110,119)))),(50,51))),((43,116),120)),(41,42)),56),40),((((((63,109),108),((81,82),115)),((((74,89),(88,107)),111),106)),65),(71,(92,93)))),((((((((((57,102),96),99),((94,(100,101)),95)),((70,118),75)),(((66,67),68),(103,104))),(((58,59),((64,(79,80)),(((69,78),77),(97,98)))),(86,87))),((72,73),(84,85))),(((60,61),(90,(112,113))),62)),76)),(54,55)),(2,52)),53);
 425: 4 -2188.333496 -2350.333185 (0,((((((((1,83),((((((((3,4),49),121),(((6,7),((((((13,14),(((19,20),((26,34),39)),27)),32),33),((((15,17),124),(37,38)),(35,36))),(30,31))),(48,123))),117),(((((((((((5,23),21),22),((11,12),(16,18))),(24,25)),(8,9)),(44,46)),10),((28,29),(45,47))),((91,114),((105,122),(110,119)))),(50,51))),56),((43,116),120))),(41,42)),40),((((63,(108,109)),((81,82),115)),(((74,89),(88,107)),(106,111))),(65,(71,(92,93))))),(((((((57,96),102),((94,(95,(100,101))),99)),(70,118)),(((66,67),68),(103,104))),(((((60,61),(90,(112,113))),62),76),((72,73),(84,85)))),(((58,(59,((64,(79,80)),(((69,78),77),(97,98))))),(86,87)),75))),(54,55)),(2,52)),53);
 426: 2 -2212.450195 -2349.920218 (0,((((((((1,83),((((((((3,4),49),121),(((6,7),((((13,14),(((((((19,39),34),20),26),27),33),32)),(((15,17),124),(35,(36,(37,38))))),(30,31))),(48,123))),117),56),((((((((((5,23),(21,22)),((11,12),(16,18))),(24,25)),(8,9)),(44,46)),10),((28,29),(45,47))),((91,114),((105,122),(110,119)))),(50,51))),((43,116),120))),(41,42)),40),((((63,(108,109)),((81,82),115)),(((74,89),(88,107)),(106,111))),(65,(71,(92,93))))),(((((57,96),102),((94,(99,(100,101))),95)),((70,118),75)),((((((58,59),(((69,78),77),(97,98))),(64,(79,80))),(86,87)),(((66,67),68),(103,104))),(((((60,61),(90,(112,113))),62),76),((72,73),(84,85)))))),(54,55)),(2,52)),53);
 427: 3 -2558.724365 -2361.750087 (0,(((((((((1,83),(41,42)),((43,116),120)),((((40,((((((57,102),96),(((94,(100,101)),95),99)),(((((((58,59),((69,(77,78)),(97,98))),(64,(79,80))),((66,(67,68)),(103,104))),((72,73),(84,85))),((((60,61),(90,(112,113))),62),76)),((70,118),75))),(86,87)),(((65,71),(92,93)),(((((74,89),(88,107)),106),111),((81,82),115))))),56),(((91,114),(110,119)),(105,122))),(50,51))),(((((((5,23),(21,22)),(24,25)),((11,12),(16,18))),((8,9),(44,46))),10),((28,29),(45,47)))),(((3,4),(((((6,7),(((((13,14),(((19,20),((26,39),34)),27)),33),32),(((15,17),124),((35,36),(37,38))))),(48,123)),((30,31),121)),117)),49)),(54,55)),(63,(108,109))),(2,52)),53);
 428: 1 -2745.859863 -2358.750413 (0,((((((((((1,83),((43,116),120)),((((3,4),((((6,7),(((((((13,14),((19,20),((26,39),34))),27),33),32),((((15,17),124),36),(35,(37,38)))),(30,31))),(48,123)),(117,121))),49),((((((((((((5,23),21),22),((11,12),(16,18))),(24,25)),8),9),(44,46)),10),((28,29),(45,47))),((91,114),(105,((110,119),122)))),(50,51)))),(41,42)),(56,((63,109),108))),40),((65,(71,(92,93))),(((((74,89),(88,107)),106),111),((81,82),115)))),((((((((((57,96),102),(94,(95,(100,101)))),99),((70,118),75)),(((66,67),68),(103,104))),((72,73),(84,85))),((58,((64,(79,80)),(((69,78),77),(97,98)))),59)),(86,87)),((((60,61),(90,(112,113))),62),76))),(54,55)),(2,52)),53);
 429: 6 -2146.060791 -2359.823516 (0,((((((((((1,83),(40,(41,42))),((43,116),120)),((((((((((5,23),(21,22)),(24,25)),((11,12),(16,18))),(8,9)),(44,46)),10),((28,29),(45,47))),((91,114),((105,122),(110,119)))),(50,51))),56),((((3,4),123),((((6,7),(((((13,14),(((((19,20),(26,39)),34),27),32)),33),(30,31)),(((15,17),124),((35,36),(37,38))))),48),(117,121))),49)),(((57,96),102),((94,(99,(100,101))),95))),(((((58,59),((64,(79,80)),(((69,78),77),(97,98)))),(86,87)),(((((60,61),(90,(112,113))),62),76),((((66,67),68),(103,104)),((72,73),(84,85))))),((((65,(71,(92,93))),((81,82),115)),(((74,89),(88,107)),(106,111))),((70,118),75)))),(54,55)),((2,52),(63,(108,109)))),53);
 430: 1 -2789.617676 -2353.944961 (0,((((((((1,83),(((((((3,4),49),121),(((6,7),(((((13,14),(((((19,20),(26,39)),34),27),33)),32),(30,31)),((((15,17),124),(37,38)),(35,36)))),(48,123))),117),(((((((((5,23),(21,22)),((11,(16,18)),12)),(24,25)),((8,9),(44,46))),10),((28,29),(45,47))),((91,114),((105,122),(110,119)))),(50,51))),(((43,116),120),56))),(41,42)),40),((((63,(108,109)),((81,82),115)),((((74,89),(88,107)),111),106)),(65,(71,(92,93))))),(((((57,96),102),(((94,(100,101)),95),99)),(((((58,59),(((69,78),77),(97,98))),(64,(79,80))),((70,118),75)),((((((60,61),(90,(112,113))),62),76),((72,73),(84,85))),(((66,67),68),(103,104))))),(86,87))),(54,55)),(2,52)),53);
 431: 4 -2376.313477 -2349.532315 (0,(((((((((1,83),(((((3,4),((((6,7),((((((13,14),((((19,20),(26,39)),34),27)),33),32),(((15,17),124),((35,36),(37,38)))),(30,31))),(48,123)),(117,121))),49),((((((((((5,23),(21,22)),(24,25)),((11,(16,18)),12)),(8,9)),(44,46)),10),((28,29),(45,47))),((91,114),(105,((110,119),122)))),(50,51))),((43,116),120))),(41,42)),56),40),(((((63,(108,109)),(81,82)),115),(((74,89),(88,107)),(106,111))),(65,(71,(92,93))))),(((((((57,96),102),((94,(95,(100,101))),99)),(((66,67),68),(103,104))),((70,118),75)),(((((60,61),(90,(112,113))),62),76),((72,73),(84,85)))),(((58,59),((64,(79,80)),(((69,78),77),(97,98)))),(86,87)))),(54,55)),(2,52)),53);
 432: 4 -2714.902344 -2352.428636 (0,((((((((1,83),((((((((3,4),49),121),(((6,7),((((((13,14),(((19,34),39),(20,26))),27),33),((((15,17),124),((35,36),(37,38))),32)),(30,31))),(48,123))),117),(((((((((5,23),(21,22)),((11,(16,18)),12)),(24,25)),((8,9),(44,46))),10),((28,29),(45,47))),((91,114),(105,((110,119),122)))),(50,51))),56),((43,116),120))),(41,42)),40),(((63,(108,109)),((81,82),115)),((65,(71,(92,93))),(((74,89),(88,107)),(106,111))))),(((((57,96),(((94,(100,101)),95),99)),102),(((((((58,59),(((69,78),77),(97,98))),64),(79,80)),((70,118),75)),(((((60,61),(90,(112,113))),62),76),((72,73),(84,85)))),(((66,68),67),(103,104)))),(86,87))),(54,55)),(2,52)),53);
 433: 1 -2048.828125 -2354.902197 (0,((((((((1,83),(((((3,4),(((((6,7),(((((((13,14),33),27),(((19,(26,39)),20),34)),32),(30,31)),((((15,17),124),(37,38)),(35,36)))),(48,123)),117),121)),49),(((((((((((5,23),(21,22)),(24,25)),((11,(16,18)),12)),((8,9),(44,46))),10),((28,29),(45,47))),(105,((110,119),122))),(91,114)),(50,51)),56)),((43,116),120))),(41,42)),40),((((63,(108,109)),((81,82),115)),(65,(71,(92,93)))),(((74,89),(88,107)),(106,111)))),(((((((57,96),102),((94,(99,(100,101))),95)),(70,118)),(((66,67),68),(103,104))),(((((60,61),(90,(112,113))),62),76),((72,73),(84,85)))),((((58,59),((64,(79,80)),(((69,78),77),(97,98)))),(86,87)),75))),(54,55)),(2,52)),53);
 434: 5 -2854.684326 -2353.141375 (0,(((((((((1,83),(((((3,4),(((((6,7),((((((13,14),((((19,20),(26,39)),34),27)),33),32),(30,31)),(((15,17),124),((35,36),(37,38))))),(48,123)),117),121)),49),(((((((((5,23),(21,22)),(24,25)),((11,12),(16,18))),((8,9),(44,46))),10),((28,29),(45,47))),(91,(((105,122),(110,119)),114))),(50,51))),((43,116),120))),(41,42)),56),40),(((54,55),(((58,59),((64,(79,80)),(((69,78),77),(97,98)))),(86,87))),((((((57,96),102),((94,(95,(100,101))),99)),(((66,67),68),(103,104))),((70,118),75)),(((((60,61),(90,(112,113))),62),76),((72,73),(84,85)))))),(((63,(108,109)),((81,82),115)),(65,(71,(92,93))))),((((74,89),(88,107)),111),106)),(2,52)),53);
 435: 2 -2192.162354 -2372.501724 (0,(((((((((1,83),((((((3,4),123),((((6,7),((((13,14),(((((19,20),((26,39),34)),33),27),32)),(((15,17),124),((35,37),(36,38)))),(30,31))),48),(117,121))),49),((((((((((5,23),21),22),((11,(16,18)),12)),(24,25)),10),((8,9),(44,46))),((28,29),(45,47))),((91,114),((105,122),(110,119)))),(50,51))),((43,116),120))),(41,42)),40),56),(((63,(108,109)),((81,82),115)),((65,(71,(92,93))),((((74,89),(88,107)),106),111)))),(((58,59),((64,(79,80)),(((69,77),(97,98)),78))),(86,87))),(((((((57,(96,102)),((94,(100,101)),95)),99),(70,118)),(((66,67),68),(103,104))),((((((60,61),(112,113)),90),62),76),((72,73),(84,85)))),75)),(54,55)),((2,52),53));
 436: 2 -2721.796387 -2356.898656 (0,((((((((1,83),((((((((3,4),49),121),(((6,7),(((((((13,14),((19,((26,39),34)),20)),27),32),33),(((15,17),124),((35,(37,38)),36))),(30,31))),(48,123))),117),(((((((((5,23),(21,22)),((11,(16,18)),12)),(24,25)),((8,9),(44,46))),10),((28,29),(45,47))),((91,114),((105,122),(110,119)))),(50,51))),56),((43,116),120))),(41,42)),40),(((63,(108,109)),((81,82),115)),((65,(71,(92,93))),(((74,89),(88,107)),(106,111))))),(((((((57,102),96),((94,(100,101)),95)),99),((((66,68),67),103),104)),(((((((58,59),(86,87)),(((69,78),77),(97,98))),64),(79,80)),75),(70,118))),(((((60,61),(90,(112,113))),62),76),((72,73),(84,85))))),(54,55)),(2,52)),53);
 437: 1 -2159.11792 -2353.989775 (0,((((((((1,83),((((((3,4),(((((6,7),(((((((13,14),((((19,(26,34)),20),39),27)),32),33),(30,31)),(36,(37,38))),(((15,17),124),35))),(48,123)),117),121)),49),(((((((((5,23),(21,22)),((11,12),(16,18))),(24,25)),((8,9),(44,46))),10),((28,29),(45,47))),((91,114),((105,122),(110,119)))),(50,51))),56),((43,116),120))),(41,42)),40),(((54,55),(((58,59),((64,(79,80)),(((69,78),77),(97,98)))),(86,87))),((((((57,96),102),(((94,(100,101)),95),99)),(((66,67),68),(103,104))),((70,118),75)),(((((60,61),(90,(112,113))),62),76),((72,73),(84,85)))))),((65,(71,(92,93))),((((74,89),(88,107)),(106,111)),((81,82),115)))),(63,(108,109))),(2,52)),53);
 438: 2 -2278.506104 -2355.707421 (0,(((((((((1,83),(((((3,4),((((6,7),(((((13,14),((((((19,20),(26,39)),34),27),33),32)),30),31),((((15,17),124),(35,(37,38))),36))),(48,123)),(117,121))),49),(((((((((5,23),(21,22)),((11,(16,18)),12)),(24,25)),((8,9),(44,46))),10),((28,29),(45,47))),((91,114),((105,122),(110,119)))),(50,51))),((43,116),120))),(41,42)),40),56),((54,55),(((((((57,96),102),((94,(95,(100,101))),99)),(((66,67),68),(103,104))),((70,118),75)),(((((60,61),(90,(112,113))),62),76),((72,73),(84,85)))),(((58,59),((64,(79,80)),(((69,78),77),(97,98)))),(86,87))))),(((65,(71,(92,93))),((81,82),115)),(((74,89),(88,107)),(106,111)))),(63,(108,109))),(2,52)),53);
 439: 2 -2370.469238 -2370.545942 (0,((((((((((((1,83),((43,116),120)),(41,42)),40),(((((((((((((5,23),21),22),((11,12),(16,18))),(24,25)),((8,9),(44,46))),10),((28,29),(45,47))),(50,51)),(91,114)),(110,119)),122),105)),56),((((57,96),102),(((94,(100,101)),95),99)),(((((((((58,59),(((69,78),77),(97,98))),(64,(79,80))),((70,118),75)),(84,85)),(72,73)),(((66,67),68),(103,104))),(((((60,(112,113)),61),90),62),76)),(86,87)))),(((((((3,4),49),(117,121)),(48,123)),(6,7)),((((13,14),((((19,20),((26,39),34)),27),33)),32),(30,31))),(((15,17),124),((35,36),(37,38))))),(54,55)),(((65,(71,(92,93))),((81,82),115)),(((74,89),(88,107)),(106,111)))),((63,108),109)),(2,52)),53);
 440: 1 -2095.479492 -2352.805703 (0,(((((((((1,83),((((((((3,4),49),121),(((6,7),(((((13,14),(((19,(20,((26,39),34))),33),27)),32),(((15,17),124),((35,(37,38)),36))),(30,31))),(48,123))),117),56),(((((((((5,23),(21,22)),(24,25)),((11,12),(16,18))),((8,9),(44,46))),10),((28,29),(45,47))),((91,114),(105,((110,119),122)))),(50,51))),((43,116),120))),(41,42)),40),(((54,55),(((58,59),((64,(79,80)),(((69,78),77),(97,98)))),(86,87))),((((57,96),102),(((94,(100,101)),95),99)),((((((60,61),(90,(112,113))),62),76),((72,73),(84,85))),((((66,67),68),(103,104)),((70,118),75)))))),(65,(71,(92,93)))),(((63,109),108),((81,82),115))),(((74,89),((88,107),106)),111)),53),(2,52));
 441: 1 -2274.364258 -2356.931749 (0,((((((((1,83),((((((3,4),(((((6,7),((((((13,14),(((19,20),((26,39),34)),27)),32),33),(((15,17),124),((35,(37,38)),36))),(30,31))),(48,123)),117),121)),49),((((((((((5,23),21),22),(24,25)),((11,12),(16,18))),((8,9),(44,46))),10),((28,29),(45,47))),((91,114),((105,122),(110,119)))),(50,51))),56),((43,116),120))),(41,42)),40),(((((57,102),96),((94,(95,(100,101))),99)),((((66,68),67),103),104)),(((((((58,59),(((69,78),77),(97,98))),64),(79,80)),((70,118),75)),(86,87)),((((((60,61),(90,(112,113))),62),76),(84,85)),(72,73))))),((((63,108),109),((81,82),115)),(65,(71,(92,93))))),(((74,89),(88,107)),(106,111))),(54,55)),((2,52),53));
 442: 2 -2258.602783 -2357.313613 (0,(((((((((1,83),(((((3,4),(((((((6,7),((((13,14),((19,((20,(26,39)),34)),27)),32),33)),(((15,17),124),((35,(37,38)),36))),(48,123)),(30,31)),117),121)),49),((((((((((5,23),22),21),((11,12),(16,18))),(24,25)),((8,(44,46)),9)),10),((28,29),(45,47))),((91,114),(105,((110,119),122)))),(50,51))),((43,116),120))),(41,42)),(56,((63,109),108))),40),(((65,(71,(92,93))),((((74,89),(88,107)),106),111)),((81,82),115))),(((((((57,96),102),((94,(99,(100,101))),95)),(70,118)),(((66,67),68),(103,104))),(((((60,61),(90,(112,113))),62),76),((72,73),(84,85)))),((((58,59),((64,(79,80)),(((69,78),77),(97,98)))),(86,87)),75))),(54,55)),(2,52)),53);
 443: 4 -2583.573242 -2358.293426 (0,((((((((1,83),(((((3,4),((((6,7),((((((13,14),((((19,20),((26,39),34)),27),33)),32),(30,31)),(((15,17),124),(36,(37,38)))),35)),(48,123)),(117,121))),49),(((((((((5,23),(21,22)),((11,(16,18)),12)),(24,25)),((8,9),(44,46))),10),((28,29),(45,47))),((91,114),((105,122),(110,119)))),(50,51))),((43,116),120))),(41,42)),(56,((63,109),108))),40),((((((((57,96),102),((94,(100,101)),95)),99),(((66,68),67),(103,104))),((70,118),75)),((((((60,61),(112,113)),90),62),76),((72,73),(84,85)))),(((58,59),((64,(79,80)),(((69,77),78),(97,98)))),(86,87)))),(54,55)),(((65,(71,(92,93))),((81,82),115)),(((74,89),(88,107)),(106,111)))),((2,52),53));
 444: 2 -2557.685547 -2367.217076 (0,((((((((((1,83),((((((((3,4),49),121),117),(((6,7),(((((13,14),(((((19,20),27),39),34),26)),32),33),((((15,17),124),((35,(37,38)),36)),(30,31)))),(48,123))),((((((((5,23),(21,22)),(24,25)),(11,(12,(16,18)))),((8,9),(44,46))),10),(((28,29),(45,47)),((91,114),(105,((110,119),122))))),(50,51))),56),((43,116),120))),(41,42)),40),((((((((57,102),96),(94,(95,(100,101)))),99),(((66,67),68),(103,104))),((70,118),75)),((((((60,61),(90,(112,113))),62),76),(84,85)),(72,73))),((58,(59,((64,(79,80)),(((69,78),77),(97,98))))),(86,87)))),(((63,108),109),((81,82),115))),(65,(71,(92,93)))),((((74,89),(88,107)),106),111)),(54,55)),53),(2,52));
 445: 1 -2452.087402 -2350.270393 (0,(((((((((1,83),((((((((3,4),49),121),117),(((6,7),((((13,14),((((19,(20,((26,39),34))),27),32),33)),(((15,17),124),((35,(37,38)),36))),(30,31))),(48,123))),(((((((((5,23),(21,22)),((11,12),(16,18))),(24,25)),((8,9),(44,46))),10),((28,29),(45,47))),((91,114),((105,122),(110,119)))),(50,51))),56),((43,116),120))),(41,42)),40),((((((57,96),102),(94,(95,(100,101)))),99),(((66,67),68),(103,104))),((((((58,59),(((69,78),77),(97,98))),(64,(79,80))),(86,87)),((70,118),75)),(((((60,61),(90,(112,113))),62),76),((72,73),(84,85)))))),((63,108),109)),((65,(71,(92,93))),((((74,89),(88,107)),(106,111)),((81,82),115)))),(54,55)),(2,52)),53);
 446: 3 -2114.054688 -2357.067442 (0,((((((((1,83),((((((((3,4),49),121),(((6,7),(((((((13,14),(((19,34),39),(20,26))),27),33),32),(((15,17),124),((35,36),(37,38)))),(30,31))),(48,123))),117),((((((((5,23),(21,22)),((11,(16,18)),12)),(24,25)),((8,9),(44,46))),10),(((28,29),(45,47)),((91,114),(105,((110,119),122))))),(50,51))),56),((43,116),120))),(41,42)),40),(((63,(108,109)),((81,82),115)),((65,(71,(92,93))),(((74,89),(88,107)),(106,111))))),(((((57,96),(((94,(100,101)),95),99)),102),(((((((58,59),(((69,78),77),(97,98))),64),(79,80)),((70,118),75)),(((((60,61),(90,(112,113))),62),76),((72,73),(84,85)))),(((66,68),67),(103,104)))),(86,87))),(54,55)),(2,52)),53);
 447: 1 -2315.648926 -2350.739832 (0,(((((((((1,83),((((((((3,4),49),121),(((6,7),((((13,14),(((((((19,39),34),20),26),27),33),32)),(((15,17),124),(35,(36,(37,38))))),(30,31))),(48,123))),117),56),((((((((((5,23),21),22),((11,12),(16,18))),(24,25)),((8,9),(44,46))),10),((28,29),(45,47))),((91,114),((105,122),(110,119)))),(50,51))),((43,116),120))),(41,42)),40),(((((63,108),109),((81,82),115)),(((74,89),(88,107)),(106,111))),(65,(71,(92,93))))),(((((((58,59),(((69,78),77),(97,98))),(64,(79,80))),(86,87)),(((66,67),68),(103,104))),(((((60,61),(90,(112,113))),62),76),((72,73),(84,85)))),((70,118),75))),(((57,102),96),((94,(99,(100,101))),95))),(54,55)),(2,52)),53);
 448: 1 -2389.365723 -2360.359438 (0,((((((((1,83),((((((((3,4),(117,121)),123),((6,7),((((13,14),(((((19,20),((26,39),34)),33),27),32)),((((((15,17),124),38),36),35),37)),(30,31)))),48),49),((((((((((5,23),21),22),((11,(16,18)),12)),(24,25)),((8,9),(44,46))),10),((28,29),(45,47))),((91,114),((105,122),(110,119)))),(50,51))),((43,116),120))),(41,42)),40),56),(((63,(108,109)),((81,82),115)),((65,(71,(92,93))),((((74,89),(88,107)),106),111)))),((((((((57,96),102),((94,(100,101)),95)),99),(70,118)),(((66,67),68),(103,104))),((((((60,61),(112,113)),90),62),76),((72,73),(84,85)))),((((58,59),((64,(79,80)),(((69,77),78),(97,98)))),(86,87)),75))),(54,55)),((2,52),53));
 449: 1 -2559.866211 -2347.720457 (0,((((((((1,83),((((((((3,4),49),121),(((6,7),(((((((13,14),(19,(20,((26,39),34)))),27),32),33),((((15,17),124),36),(35,(37,38)))),(30,31))),(48,123))),117),((((((((((5,23),(21,22)),((11,(16,18)),12)),(24,25)),(8,9)),(44,46)),10),((28,29),(45,47))),((91,114),(105,((110,119),122)))),(50,51))),56),((43,116),120))),(41,42)),40),(((63,(108,109)),((81,82),115)),((65,(71,(92,93))),(((74,89),(88,107)),(106,111))))),(((((((57,96),102),((94,(95,(100,101))),99)),(((66,67),68),(103,104))),((70,118),75)),(((((60,61),(90,(112,113))),62),76),((72,73),(84,85)))),(((58,59),((64,(79,80)),(((69,78),77),(97,98)))),(86,87)))),(54,55)),(2,52)),53);
 450: 2 -1953.341553 -2357.79811 (0,((((((((1,83),(((((3,4),((((6,7),(((((((13,14),33),(((19,(34,39)),26),20)),27),32),((((15,17),124),(36,(37,38))),35)),(30,31))),(48,123)),(117,121))),49),(((((((((5,23),(21,22)),((11,12),(16,18))),(24,25)),((8,9),(44,46))),10),((28,29),(45,47))),((91,114),(105,((110,119),122)))),(50,51))),((43,116),120))),(41,42)),40),56),((((((57,96),102),((94,(99,(100,101))),95)),(((((58,59),((64,(79,80)),(((69,78),77),(97,98)))),(86,87)),(((66,67),68),(103,104))),(((((60,61),(90,(112,113))),62),76),((72,73),(84,85))))),((70,118),75)),(((65,(71,(92,93))),((81,82),115)),((((74,89),106),(88,107)),111)))),(54,55)),((2,52),((63,108),109))),53);
 451: 1 -2327.393311 -2350.902885 (0,((((((((((1,83),(((((3,4),(((((6,7),(((((((13,14),(((19,20),(26,39)),34)),27),33),32),(30,31)),(((15,17),124),((35,36),(37,38))))),(48,123)),117),121)),49),((((((((((5,23),(21,22)),(24,25)),((11,12),(16,18))),(8,9)),(44,46)),10),((28,29),(45,47))),((91,114),((105,122),(110,119)))),(50,51))),((43,116),120))),(41,42)),56),40),(((54,55),(((58,((64,(79,80)),(((69,78),77),(97,98)))),59),(86,87))),((((((57,96),102),((94,(95,(100,101))),99)),(((66,67),68),(103,104))),((70,118),75)),(((((60,61),(90,(112,113))),62),76),((72,73),(84,85)))))),(65,(71,(92,93)))),((63,(108,109)),((81,82),115))),((((74,89),(88,107)),111),106)),(2,52)),53);
 452: 1 -2268.052734 -2359.62766 (0,((((((((1,83),(((((((((3,4),49),121),(((6,7),((((13,14),((((((19,34),39),(20,26)),33),27),32)),(((((15,17),124),(37,38)),35),36)),(30,31))),(48,123))),117),(50,51)),(((((((5,23),(21,22)),(24,25)),((11,(16,18)),12)),((8,9),(44,46))),10),(((28,29),(45,47)),((91,114),(105,((110,119),122)))))),56),((43,116),120))),(41,42)),40),(((((((57,102),96),(94,(95,(99,(100,101))))),(((66,67),68),(103,104))),((((((60,61),(112,113)),90),76),62),((72,73),(84,85)))),((70,118),75)),(((58,59),((64,(79,80)),(((69,78),77),(97,98)))),(86,87)))),((((63,(108,109)),((81,82),115)),(((74,89),(88,107)),(106,111))),(65,(71,(92,93))))),(54,55)),(2,52)),53);
 453: 8 -2371.215576 -2352.716606 (0,((((((((((1,83),(41,42)),((43,116),120)),(((((((3,4),121),49),(((6,7),(((((13,14),(((19,(20,((26,39),34))),27),32)),33),((((15,17),124),(37,38)),(35,36))),(30,31))),(48,123))),117),((((((((5,23),(21,22)),(24,25)),((11,12),(16,18))),((8,9),(44,46))),10),((28,29),(45,47))),((91,114),((105,122),(110,119))))),(50,51))),56),40),(((54,55),(((58,59),((64,(79,80)),(((69,78),77),(97,98)))),(86,87))),((((57,102),96),((94,(95,(100,101))),99)),(((((((60,61),(90,(112,113))),62),76),((72,73),(84,85))),(((66,67),68),(103,104))),((70,118),75))))),(((63,(108,109)),((81,82),115)),(65,(71,(92,93))))),(((74,89),(88,107)),(106,111))),(2,52)),53);
 454: 1 -2009.269287 -2366.701595 (0,((((((((((((((1,83),(41,42)),((43,116),120)),((((((3,4),123),((((6,7),48),(((13,14),((((((19,20),34),(26,39)),27),32),33)),((((15,17),124),(35,36)),(37,38)))),(30,31))),121),117),49)),(((((((((5,23),21),22),((11,12),(16,18))),(24,25)),(8,9)),(44,46)),10),((28,29),(45,47)))),(50,51)),(((91,114),(110,119)),(105,122))),56),40),(((65,(71,(92,93))),(((74,89),(88,107)),(106,111))),((81,82),115))),((70,118),75)),(((((57,96),99),((94,95),(100,101))),102),((((((58,59),(64,(79,80))),(((69,78),77),(97,98))),(86,87)),(((66,(103,104)),68),67)),(((((60,61),(90,(112,113))),76),62),((72,73),(84,85)))))),(54,55)),((2,52),((63,108),109))),53);
 455: 3 -2213.361816 -2347.382341 (0,((((((((1,83),((((((((3,4),49),121),(((6,7),((((((13,14),((((19,34),39),(20,26)),27)),33),32),(((15,17),124),((35,36),(37,38)))),(30,31))),(48,123))),117),(((((((((5,23),(21,22)),(24,25)),((11,(16,18)),12)),((8,9),(44,46))),10),((28,29),(45,47))),((91,114),(105,((110,119),122)))),(50,51))),56),((43,116),120))),(41,42)),40),(((63,(108,109)),((81,82),115)),((65,(71,(92,93))),(((74,89),(88,107)),(106,111))))),((((57,(96,102)),(((94,(100,101)),95),99)),(((((58,59),(((69,78),77),(97,98))),(64,(79,80))),((70,118),75)),((((((60,61),(90,(112,113))),62),76),((72,73),(84,85))),(((66,68),67),(103,104))))),(86,87))),(54,55)),(2,52)),53);
 456: 3 -2267.230713 -2351.924773 (0,((((((((1,83),((((((3,4),(((((6,7),((((((13,14),(((19,20),((26,39),34)),27)),32),33),(((15,17),124),((35,(37,38)),36))),(30,31))),(48,123)),117),121)),49),(((((((((((5,23),21),22),(24,25)),((11,12),(16,18))),(8,9)),(44,46)),10),((28,29),(45,47))),((91,114),((105,122),(110,119)))),(50,51))),56),((43,116),120))),(41,42)),40),(((((57,102),96),((94,(95,(100,101))),99)),((((66,68),67),103),104)),(((((((58,59),(((69,78),77),(97,98))),64),(79,80)),(86,87)),((70,118),75)),((((((60,61),(90,(112,113))),62),76),(84,85)),(72,73))))),((((63,108),109),((81,82),115)),(65,(71,(92,93))))),(((74,89),(88,107)),(106,111))),(54,55)),((2,52),53));
 457: 3 -2230.72876 -2353.192547 (0,(((((((((1,83),(((((3,4),((((6,7),((((((13,14),(((19,20),((26,39),34)),27)),32),33),((((15,17),124),(37,38)),(35,36))),(30,31))),(48,123)),(117,121))),49),((((((((((5,23),21),22),(24,25)),((11,(16,18)),12)),((8,9),(44,46))),10),((28,29),(45,47))),((91,114),(105,((110,119),122)))),(50,51))),((43,116),120))),(41,42)),56),40),(54,55)),(((((((57,102),96),(((94,(100,101)),95),99)),((70,118),75)),(((66,67),68),(103,104))),((((((60,61),(112,113)),90),62),76),((72,73),(84,85)))),(((58,59),((64,(79,80)),(((69,78),77),(97,98)))),(86,87)))),(((63,(108,109)),((81,82),115)),(65,(71,(92,93))))),(((74,89),(88,107)),(106,111))),((2,52),53));
 458: 1 -2400.356934 -2355.985136 (0,((((((((1,83),((((((((3,4),49),121),(((6,7),(((((((13,14),(((19,34),39),(20,26))),27),33),32),(((15,17),124),((35,36),(37,38)))),(30,31))),(48,123))),117),(((((((((5,23),(21,22)),((11,(16,18)),12)),(24,25)),((8,9),(44,46))),10),((28,29),(45,47))),((91,114),(105,((110,119),122)))),(50,51))),56),((43,116),120))),(41,42)),40),(((63,(108,109)),((81,82),115)),((65,(71,(92,93))),(((74,89),(88,107)),(106,111))))),(((((57,96),(((94,(100,101)),95),99)),102),(((((((58,59),(((69,78),77),(97,98))),64),((70,118),75)),(79,80)),(((((60,61),(90,(112,113))),62),76),((72,73),(84,85)))),(((66,68),67),(103,104)))),(86,87))),(54,55)),(2,52)),53);
 459: 3 -2101.347656 -2360.959759 (0,((((((((((1,83),(41,42)),((43,116),120)),((((((3,4),49),(((6,7),((((13,14),(((((19,20),(26,(34,39))),27),32),33)),(30,31)),(((15,17),124),((35,36),(37,38))))),(48,123))),121),117),((((((((5,23),(21,22)),(24,25)),((11,(16,18)),12)),((8,9),(44,46))),10),(((28,29),(45,47)),((91,114),((105,122),(110,119))))),(50,51)))),56),40),((54,55),(((((57,96),102),(((94,(100,101)),95),99)),(((((((60,61),(90,(112,113))),62),76),((72,73),(84,85))),(((66,67),68),(103,104))),((70,118),75))),(((58,59),((64,(79,80)),(((69,78),77),(97,98)))),(86,87))))),(((63,(108,109)),((81,82),115)),(65,(71,(92,93))))),((((74,89),(88,107)),111),106)),(2,52)),53);
 460: 2 -2476.311768 -2358.943691 (0,((((((((((1,83),(41,42)),((43,116),120)),((((3,4),(((((6,7),((((13,14),((((((19,(26,39)),20),34),33),27),32)),(30,31)),(((15,17),124),(35,(36,(37,38)))))),(48,123)),117),121)),49),(((((((((5,23),(21,22)),((11,12),(16,18))),(24,25)),((8,9),(44,46))),10),((28,29),(45,47))),(((91,(110,119)),114),(105,122))),(50,51)))),56),40),(((65,(71,(92,93))),(((74,89),(88,107)),(106,111))),((81,82),115))),((((57,96),(((94,(100,101)),95),99)),102),(((((((58,59),(((69,78),77),(97,98))),(64,(79,80))),(86,87)),(((66,67),68),(103,104))),((((((60,61),(90,(112,113))),62),76),(84,85)),(72,73))),((63,(108,109)),((70,118),75))))),(54,55)),(2,52)),53);
 461: 6 -2473.274658 -2350.750772 (0,(((((((((1,83),(((((3,4),((((6,7),((((13,14),((((((19,(26,39)),34),20),27),33),32)),(30,31)),((((15,17),124),(36,(37,38))),35))),(48,123)),(117,121))),49),((((((((((5,23),22),21),((11,(16,18)),12)),(24,25)),((8,9),(44,46))),10),((28,29),(45,47))),(((91,114),((110,119),122)),105)),(50,51))),((43,116),120))),(41,42)),40),56),((65,(71,(92,93))),((((74,89),(88,107)),(106,111)),((81,82),115)))),((((57,96),102),(((94,(100,101)),95),99)),(((((((58,59),(((69,78),77),(97,98))),(64,(79,80))),(86,87)),(((66,67),68),(103,104))),(((((60,61),(90,(112,113))),62),76),((72,73),(84,85)))),((63,(108,109)),((70,118),75))))),(54,55)),(2,52)),53);
 462: 1 -2292.984863 -2350.559999 (0,((((((((1,83),(((((3,4),(((((6,7),((((13,14),(((((19,(26,39)),20),34),32),(27,33))),(30,31)),((((15,17),124),(37,38)),(35,36)))),(48,123)),117),121)),49),(((((((((((5,23),(21,22)),(11,(12,(16,18)))),(24,25)),(8,9)),(44,46)),10),((28,29),(45,47))),((91,114),(105,((110,119),122)))),(50,51)),56)),((43,116),120))),(41,42)),40),(((63,(108,109)),((81,82),115)),((65,(71,(92,93))),(((74,89),(88,107)),(106,111))))),(((((((57,96),102),((94,(99,(100,101))),95)),(70,118)),(((66,67),68),(103,104))),(((((60,61),(90,(112,113))),62),76),((72,73),(84,85)))),((((58,59),((64,(79,80)),(((69,78),77),(97,98)))),(86,87)),75))),(54,55)),(2,52)),53);
 463: 3 -1971.471924 -2352.033147 (0,(((((((((1,83),(((((3,4),((((6,7),((((13,14),((((((19,20),(26,39)),34),27),33),32)),(30,31)),((((15,17),124),(35,(37,38))),36))),(48,123)),(117,121))),49),((((((((((5,23),(21,22)),((11,(16,18)),12)),(24,25)),((8,9),(44,46))),10),((28,29),(45,47))),(91,114)),((105,122),(110,119))),(50,51))),((43,116),120))),(41,42)),40),56),((54,55),(((((((57,96),102),((94,(95,(100,101))),99)),(((66,67),68),(103,104))),((70,118),75)),(((((60,61),(90,(112,113))),62),76),((72,73),(84,85)))),(((58,59),((64,(79,80)),(((69,78),77),(97,98)))),(86,87))))),(((65,(71,(92,93))),((81,82),115)),(((74,89),(88,107)),(106,111)))),(63,(108,109))),(2,52)),53);
 464: 3 -1817.86084 -2360.756742 (0,(((((((((1,83),((43,116),120)),(41,42)),40),((((((((((3,4),((((6,7),(((((13,14),((((19,(20,(26,39))),34),27),33)),32),(30,31)),((((15,17),124),(37,38)),(35,36)))),(48,123)),(117,121))),49),(50,51)),((((((((5,23),21),22),((11,(16,18)),12)),(24,25)),((8,9),(44,46))),10),((28,29),(45,47)))),(91,114)),(110,119)),122),105),56)),(((63,(108,109)),((81,82),115)),((65,(71,(92,93))),((((74,89),(88,107)),111),106)))),(((((((57,96),102),(94,((95,(100,101)),99))),(((66,67),68),(103,104))),((70,118),75)),(((((60,61),(90,(112,113))),62),76),((72,73),(84,85)))),((58,(59,((64,(79,80)),(((69,78),77),(97,98))))),(86,87)))),(54,55)),(2,52)),53);
 465: 2 -2495.846436 -2359.043157 (0,((((((((((1,83),(40,(41,42))),((43,116),120)),((((((((((5,23),(21,22)),(24,25)),((11,12),(16,18))),(8,9)),(44,46)),10),((28,29),(45,47))),((91,114),((105,122),(110,119)))),(50,51))),56),((((((3,4),(117,121)),123),((6,7),((((13,14),(((((19,20),((26,39),34)),27),32),33)),(((15,17),124),(35,(36,(37,38))))),(30,31)))),48),49)),(((57,102),96),(94,(95,(99,(100,101)))))),(((((58,59),((64,(79,80)),(((69,78),77),(97,98)))),(86,87)),(((((60,61),(90,(112,113))),62),76),((((66,67),68),(103,104)),((72,73),(84,85))))),((((65,(71,(92,93))),((81,82),115)),(((74,89),(88,107)),(106,111))),((70,118),75)))),(54,55)),((2,52),(63,(108,109)))),53);
 466: 3 -2008.730347 -2348.192684 (0,(((((((((1,83),(((((3,4),((((6,7),((((13,14),((((((19,20),(26,39)),34),27),33),32)),(((15,17),124),((35,36),(37,38)))),(30,31))),(48,123)),(117,121))),49),((((((((((5,23),(21,22)),(24,25)),((11,(16,18)),12)),(8,9)),(44,46)),10),((28,29),(45,47))),((91,114),((105,122),(110,119)))),(50,51))),((43,116),120))),(41,42)),40),56),((((63,(108,109)),((81,82),115)),(((74,89),(88,107)),(106,111))),(65,(71,(92,93))))),(((((((57,96),102),((94,(99,(100,101))),95)),(((66,67),68),(103,104))),((70,118),75)),(((((60,61),(90,(112,113))),62),76),((72,73),(84,85)))),(((58,59),((64,(79,80)),(((69,78),77),(97,98)))),(86,87)))),(54,55)),(2,52)),53);
 467: 1 -2078.741699 -2361.149799 (0,((((((((((1,83),(40,(41,42))),((43,116),120)),((((((((((5,23),(21,22)),(24,25)),((11,12),(16,18))),(8,9)),(44,46)),10),((28,29),(45,47))),((91,114),((105,122),(110,119)))),(50,51))),(((((3,4),123),(117,121)),(((6,7),(((((13,14),(((((19,20),(26,39)),34),27),32)),33),(30,31)),(((15,17),124),((35,36),(37,38))))),48)),49)),56),(((57,96),102),((94,(99,(100,101))),95))),(((((58,59),((64,(79,80)),(((69,78),77),(97,98)))),(86,87)),(((((60,61),(90,(112,113))),62),76),((((66,67),68),(103,104)),((72,73),(84,85))))),((((65,(71,(92,93))),((81,82),115)),(((74,89),(88,107)),(106,111))),((70,118),75)))),(54,55)),((2,52),(63,(108,109)))),53);
 468: 4 -2250.877686 -2353.785352 (0,((((((((1,83),((((((((3,4),49),121),(((6,7),((((((13,14),((((19,20),(26,39)),34),27)),32),33),(((15,17),124),((35,36),(37,38)))),(30,31))),(48,123))),117),(((((((((5,23),(21,22)),((11,12),(16,18))),(24,25)),((8,9),(44,46))),10),((28,29),(45,47))),((91,(110,119)),((105,122),114))),(50,51))),56),((43,116),120))),(41,42)),40),(((63,(108,109)),((81,82),115)),(((65,71),(92,93)),(((74,89),(88,107)),(106,111))))),(((((((57,96),102),(((94,(100,101)),95),99)),(((66,67),68),(103,104))),((70,118),75)),(((((60,61),(90,(112,113))),62),76),((72,73),(84,85)))),(((58,59),((64,(79,80)),(((69,78),77),(97,98)))),(86,87)))),(54,55)),(2,52)),53);
 469: 1 -2442.328613 -2353.814745 (0,((((((((1,83),(((((3,4),(((((((6,7),(((((13,14),(((19,20),39),(26,34))),27),33),32)),(((15,17),124),((35,(37,38)),36))),(30,31)),(48,123)),121),117)),49),((43,116),120)),((((((((((5,23),21),22),((11,12),(16,18))),(24,25)),((8,(44,46)),9)),10),((28,29),(45,47))),((91,114),((105,122),(110,119)))),(50,51)))),(41,42)),40),56),((65,(71,(92,93))),((((74,89),(88,107)),(106,111)),((81,82),115)))),(((((((57,96),102),(94,(95,(100,101)))),99),((((66,68),67),104),103)),(((((60,61),(90,(112,113))),76),62),((72,73),(84,85)))),((((((58,59),(((69,78),77),(97,98))),64),(79,80)),(86,87)),(((63,108),109),((70,118),75))))),(54,55)),((2,52),53));
 470: 5 -2424.789307 -2362.422121 (0,(((((((((1,83),((40,((((((57,((99,(100,101)),102)),(94,95)),96),((((((((60,61),(90,(112,113))),76),62),(84,85)),(72,73)),((70,118),75)),((((66,67),68),104),103))),(((58,59),((64,(79,80)),(((69,77),78),(97,98)))),(86,87))),(((65,71),(92,93)),(((((74,89),(88,107)),111),106),((81,82),115))))),(41,42))),((43,116),120)),((50,51),(56,((((91,114),(110,119)),122),105)))),(((((((5,23),(21,22)),((11,12),(16,18))),(24,25)),((8,9),(44,46))),10),((28,29),(45,47)))),((((((3,4),123),121),117),(((6,7),((((13,14),(((((19,20),((26,39),34)),27),33),32)),(((15,17),124),((35,36),(37,38)))),(30,31))),48)),49)),(54,55)),(63,(108,109))),(2,52)),53);
 471: 1 -2161.926758 -2351.498567 (0,((((((((((1,83),(40,(41,42))),((43,116),120)),(((((((((((5,23),21),22),((11,(16,18)),12)),(24,25)),(8,9)),(44,46)),10),((28,29),(45,47))),((91,114),(105,((110,119),122)))),(50,51))),56),(((((3,4),49),(((6,7),((((((13,14),(((19,(20,(26,39))),34),27)),33),32),((((15,17),124),(35,(37,38))),36)),(30,31))),(48,123))),121),117)),((((63,108),109),((81,82),115)),((65,(71,(92,93))),((((74,89),(88,107)),111),106)))),(((((((57,96),102),(94,(95,(99,(100,101))))),((70,118),75)),(((66,67),68),(103,104))),(((((60,61),(90,(112,113))),62),76),((72,73),(84,85)))),(((58,59),((64,(79,80)),(((69,78),77),(97,98)))),(86,87)))),(54,55)),(2,52)),53);
 472: 2 -2539.290039 -2350.555313 (0,(((((((((1,83),(((((3,4),((((6,7),(((((13,14),((((19,20),((26,39),34)),27),33)),32),(30,31)),((((15,17),124),(37,38)),(35,36)))),(48,123)),(117,121))),49),((((((((((5,23),22),21),(24,25)),((11,12),(16,18))),((8,9),(44,46))),10),((28,29),(45,47))),((91,114),((105,122),(110,119)))),(50,51))),((43,116),120))),(41,42)),40),56),(((63,(108,109)),((81,82),115)),(((65,71),(92,93)),((((74,89),(88,107)),106),111)))),(((((((57,96),102),(94,(95,(99,(100,101))))),(((66,67),68),(103,104))),((70,118),75)),(((((60,61),(90,(112,113))),62),76),((72,73),(84,85)))),(((58,59),((64,(79,80)),(((69,78),77),(97,98)))),(86,87)))),(54,55)),(2,52)),53);
 473: 3 -2329.568848 -2350.54373 (0,(((((((((1,83),(((((3,4),((((6,7),(((((13,14),((((19,20),((26,39),34)),27),32)),33),(((15,17),124),((35,36),(37,38)))),(30,31))),(48,123)),(117,121))),49),((((((((((5,23),(21,22)),(24,25)),((11,(16,18)),12)),(8,9)),(44,46)),10),((28,29),(45,47))),((91,114),((105,122),(110,119)))),(50,51))),((43,116),120))),(41,42)),56),40),((((63,(108,109)),115),(81,82)),((65,(71,(92,93))),(((74,89),(88,107)),(106,111))))),(((((((57,96),102),(((94,(100,101)),95),99)),(((66,67),68),(103,104))),(((((60,61),(90,(112,113))),62),76),((72,73),(84,85)))),((((58,59),(((69,78),77),(97,98))),(64,(79,80))),((70,118),75))),(86,87))),(54,55)),(2,52)),53);
 474: 3 -2225.831543 -2356.88356 (0,(((((((((1,83),(41,42)),((43,116),120)),(((((40,(((65,(71,(92,93))),(((74,89),(88,107)),(106,111))),((81,82),115))),(((((57,96),102),((94,(95,(100,101))),99)),((((((((58,59),(((69,77),78),(97,98))),(64,(79,80))),((((66,67),68),103),104)),(84,85)),(72,73)),((((60,61),(90,(112,113))),62),76)),((70,118),75))),(86,87))),((91,114),(105,((110,119),122)))),56),(50,51))),((((((((5,23),21),22),((11,(16,18)),12)),(24,25)),((8,9),(44,46))),10),((28,29),(45,47)))),(((3,4),((((6,7),((((13,14),(((((19,20),((26,39),34)),27),32),33)),(30,31)),(((15,17),124),((35,36),(37,38))))),(48,123)),(117,121))),49)),(54,55)),(63,(108,109))),(2,52)),53);
 475: 1 -2392.087402 -2357.550095 (0,((((((((((1,83),(((((3,4),((((6,7),(((((((13,14),(((19,20),(26,39)),34)),27),33),32),(30,31)),((((15,17),124),(35,(37,38))),36))),(48,123)),(117,121))),49),((((((((((5,23),(21,22)),(24,25)),(11,(12,(16,18)))),((8,(44,46)),9)),10),((28,29),(45,47))),((91,114),(105,((110,119),122)))),(50,51)),56)),((43,116),120))),(41,42)),40),(((((((57,96),102),((94,(100,101)),95)),99),(((66,67),68),(103,104))),(((((58,59),(((69,78),77),(97,98))),(64,(79,80))),((70,118),75)),(86,87))),((((((60,61),(112,113)),90),76),62),((72,73),(84,85))))),(65,(71,(92,93)))),((63,(108,109)),((81,82),115))),((((74,89),(88,107)),111),106)),(54,55)),(2,52)),53);
 476: 3 -2572.95459 -2347.375673 (0,((((((((1,83),((((((((3,4),49),(((6,7),((((((13,14),((((19,(34,39)),20),26),27)),32),33),(30,31)),((((15,17),124),(37,38)),(35,36)))),(48,123))),121),117),56),(((((((((5,23),(21,22)),(24,25)),((11,12),(16,18))),((8,9),(44,46))),10),((28,29),(45,47))),((91,114),((105,122),(110,119)))),(50,51))),((43,116),120))),(41,42)),40),((((63,(108,109)),((81,82),115)),((((74,89),(88,107)),111),106)),(65,(71,(92,93))))),((((57,((94,(95,(100,101))),99)),(96,102)),(((((58,59),(((69,78),77),(97,98))),(64,(79,80))),((70,118),75)),((((((60,61),(90,(112,113))),62),76),((72,73),(84,85))),(((66,67),68),(103,104))))),(86,87))),(54,55)),(2,52)),53);
 477: 1 -2549.807617 -2352.683442 (0,(((((((((1,83),(((((3,4),(((((6,7),((((13,14),((((((19,(26,39)),34),20),33),27),32)),(30,31)),(((15,17),124),((35,36),(37,38))))),(48,123)),121),117)),49),(((((((((5,23),(21,22)),((11,12),(16,18))),(24,25)),((8,9),(44,46))),10),((28,29),(45,47))),((91,114),(105,((110,119),122)))),(50,51))),((43,116),120))),(41,42)),40),56),(((((57,(((94,(100,101)),95),96)),102),99),(((((((60,61),(90,(112,113))),62),76),((72,73),(84,85))),((70,118),75)),(((66,67),68),(103,104)))),(((58,((64,(79,80)),(((69,78),77),(97,98)))),59),(86,87)))),(((63,(108,109)),((81,82),115)),(65,(71,(92,93))))),(((74,89),(88,107)),(106,111))),(54,55)),((2,52),53));
 478: 3 -2494.13623 -2355.047846 (0,(((((((((1,83),(((((3,4),((((6,7),(((((13,14),((((19,20),((26,34),39)),27),32)),33),(((15,17),124),(35,(36,(37,38))))),(30,31))),(48,123)),(117,121))),49),((((((((((5,23),21),22),(24,25)),((11,12),(16,18))),((8,9),(44,46))),10),((28,29),(45,47))),((91,114),((105,122),(110,119)))),(50,51))),((43,116),120))),(41,42)),40),56),(((54,55),(86,87)),(((((((57,96),102),((94,(95,(100,101))),99)),(((66,67),68),(103,104))),((70,118),75)),(((((58,59),(((69,78),77),(97,98))),(64,(79,80))),(84,85)),(72,73))),((((60,61),(90,(112,113))),76),62)))),(((63,(108,109)),((81,82),115)),(65,(71,(92,93))))),(((74,89),(88,107)),(106,111))),(2,52)),53);
 479: 2 -2487.029541 -2364.527731 (0,(((((((((1,83),(41,42)),((43,116),120)),((((40,((((((57,102),96),(((94,(100,101)),95),99)),(((((((58,59),(((69,77),78),(97,98))),(64,(79,80))),((66,(67,68)),(103,104))),((72,73),(84,85))),((((60,61),(90,(112,113))),76),62)),((70,118),75))),(86,87)),((65,(71,(92,93))),((((74,89),((88,107),106)),111),((81,82),115))))),56),((((91,114),105),(110,119)),122)),(50,51))),((((((((5,23),21),22),(24,25)),((11,12),(16,18))),((8,9),(44,46))),10),((28,29),(45,47)))),(((3,4),((((6,7),(((((13,14),(((19,20),((26,39),34)),27)),33),32),(((15,17),124),((35,36),(37,38))))),(48,123)),(((30,31),121),117))),49)),(54,55)),(63,(108,109))),(2,52)),53);
 480: 3 -2115.655029 -2352.95144 (0,((((((((1,83),((((((((3,4),49),121),(((6,7),(((((((13,14),((19,((26,39),34)),20)),27),32),33),(((15,17),124),((35,(37,38)),36))),(30,31))),(48,123))),117),(((((((((5,23),(21,22)),((11,(16,18)),12)),(24,25)),((8,9),(44,46))),10),((28,29),(45,47))),((91,114),((105,122),(110,119)))),(50,51))),56),((43,116),120))),(41,42)),40),(((63,(108,109)),((81,82),115)),((65,(71,(92,93))),(((74,89),(88,107)),(106,111))))),(((((((57,102),96),((94,(100,101)),95)),99),((((66,68),67),103),104)),((((((58,59),(86,87)),((((69,78),77),98),97)),64),(79,80)),((70,118),75))),(((((60,61),(90,(112,113))),62),76),((72,73),(84,85))))),(54,55)),(2,52)),53);
 481: 2 -2305.618164 -2347.524051 (0,((((((((1,83),(((((((3,4),49),(((6,7),((((((13,14),33),(((19,20),((26,39),34)),27)),32),(((15,17),124),((35,36),(37,38)))),(30,31))),(48,123))),121),117),((((((((((((5,23),21),22),((11,12),(16,18))),(24,25)),(8,9)),(44,46)),10),((28,29),(45,47))),((91,114),(105,((110,119),122)))),(50,51)),56)),((43,116),120))),(41,42)),40),(((63,(108,109)),((81,82),115)),((65,(71,(92,93))),(((74,89),(88,107)),(106,111))))),(((((57,102),96),((94,(95,(100,101))),99)),((((((58,59),(((69,78),77),(97,98))),64),(79,80)),((70,118),75)),((((((60,61),(90,(112,113))),62),76),((72,73),(84,85))),(((66,67),68),(103,104))))),(86,87))),(54,55)),(2,52)),53);
 482: 1 -2164.634766 -2366.222641 (0,((((((((((((1,83),((43,116),120)),(41,42)),40),(((((((((((((5,23),21),22),((11,12),(16,18))),(24,25)),((8,9),(44,46))),10),((28,29),(45,47))),(50,51)),(91,114)),(110,119)),122),105)),56),((((57,96),102),(((94,(100,101)),95),99)),(((((((58,59),((64,(79,80)),(((69,78),77),(97,98)))),((70,118),75)),(((66,67),68),(103,104))),((72,73),(84,85))),(((((60,61),(112,113)),90),62),76)),(86,87)))),(((((((((3,4),49),(117,121)),(48,123)),(6,7)),((((((13,14),32),(((19,(26,39)),20),34)),27),33),(30,31))),36),(35,(37,38))),((15,17),124))),(54,55)),((65,(71,(92,93))),((((74,89),(88,107)),(106,111)),((81,82),115)))),((63,108),109)),(2,52)),53);
 483: 3 -2289.530762 -2356.811606 (0,((((((((((1,83),((((((((3,4),49),(((((6,7),((13,14),((((19,((20,(26,39)),34)),27),33),32))),((((15,17),124),(35,(37,38))),36)),(30,31)),(48,123))),121),117),((((((((((5,23),(21,22)),((11,12),(16,18))),(24,25)),(8,9)),(44,46)),10),((28,29),(45,47))),(((91,114),(110,119)),(105,122))),(50,51))),56),((43,116),120))),(41,42)),40),((((57,96),102),((94,(99,(100,101))),95)),(((((((58,59),(((69,78),77),(97,98))),(64,(79,80))),(86,87)),(((66,67),68),(103,104))),(((((60,61),(90,(112,113))),62),76),((72,73),(84,85)))),((70,118),75)))),(65,(71,(92,93)))),(((63,108),109),((81,82),115))),((((74,89),(88,107)),111),106)),(54,55)),(2,52)),53);
 484: 2 -2325.601807 -2355.932509 (0,((((((((1,83),(((((3,4),((((((6,7),(((((13,14),(19,((20,(26,39)),34))),27),32),33)),(((15,17),124),((35,(37,38)),36))),(30,31)),(117,121)),(48,123))),49),((((((((((5,23),21),22),((11,12),(16,18))),(24,25)),((8,(44,46)),9)),10),((28,29),(45,47))),((91,114),(105,((110,119),122)))),(50,51))),((43,116),120))),(41,42)),(56,((63,109),108))),40),((((65,(92,93)),71),((((74,89),(88,107)),106),111)),((81,82),115))),(((((((57,96),102),((94,(99,(100,101))),95)),(70,118)),(((66,67),68),(103,104))),(((((60,61),(90,(112,113))),62),76),((72,73),(84,85)))),((((58,((64,(79,80)),(((69,77),78),(97,98)))),59),(86,87)),75))),(54,55)),((2,52),53));
 485: 2 -2269.100586 -2362.803793 (0,((((((((((1,83),(((((3,4),((((6,7),((((13,14),(((((19,(20,(26,39))),34),27),33),32)),(((15,17),124),(35,(36,(37,38))))),(30,31))),(48,123)),(117,121))),49),(((((((((5,23),(21,22)),((11,(16,18)),12)),(24,25)),((8,9),(44,46))),10),((28,29),(45,47))),((91,114),(105,((110,119),122)))),(50,51))),((43,116),120))),(41,42)),40),56),(((63,(108,109)),((81,82),115)),((65,(71,(92,93))),(((74,89),(88,107)),(106,111))))),(((((((57,96),102),(94,(95,(99,(100,101))))),(((66,67),68),(103,104))),((70,75),118)),(((((60,61),(90,(112,113))),62),76),((72,73),(84,85)))),((((58,59),(64,(79,80))),(((69,78),77),(97,98))),(86,87)))),55),54),(2,52)),53);
 486: 2 -2713.858154 -2350.519187 (0,(((((((1,83),(((((3,4),(((((((6,7),(((((13,14),(((19,20),39),(26,34))),27),33),32)),(((15,17),124),((35,(37,38)),36))),(30,31)),(48,123)),121),117)),49),((((((((((5,23),21),22),((11,12),(16,18))),(24,25)),((8,(44,46)),9)),10),((28,29),(45,47))),((91,114),((105,122),(110,119)))),(50,51))),((43,116),120))),(41,42)),40),56),((((((((57,96),102),(94,(95,(100,101)))),99),((((66,68),67),104),103)),(((((60,61),(90,(112,113))),76),62),((72,73),(84,85)))),((((((58,59),(((69,78),77),(97,98))),64),(79,80)),(86,87)),(((63,108),109),((70,118),75)))),((65,(71,(92,93))),((((74,89),(88,107)),(106,111)),((81,82),115))))),(54,55)),((2,52),53));
 487: 1 -2321.695801 -2359.75653 (0,((((((((1,83),(((((((3,4),123),121),((((6,7),(((((13,14),((((19,20),((26,39),34)),27),33)),32),((((15,17),124),(37,38)),(35,36))),(30,31))),48),49)),117),(((((((((((5,23),21),22),((11,12),(16,18))),(24,25)),((8,9),(44,46))),10),((28,29),(45,47))),((91,114),(105,((110,119),122)))),56),(50,51))),((43,116),120))),(41,42)),40),(((((63,(108,109)),((81,82),115)),((((74,89),(88,107)),111),106)),65),(71,(92,93)))),(((((57,102),96),((94,(95,(100,101))),99)),((((((58,59),(((69,78),77),(97,98))),(64,(79,80))),(86,87)),(((66,67),68),(103,104))),((((((60,61),(112,113)),90),62),76),((72,73),(84,85))))),((70,118),75))),(54,55)),(2,52)),53);
 488: 1 -2115.094727 -2353.531688 (0,((((((((1,83),((((((3,4),((((6,7),((((((13,14),(((19,20),((26,34),39)),27)),33),32),(((15,17),124),((35,(37,38)),36))),(30,31))),(48,123)),(117,121))),49),56),(((((((((5,23),(21,22)),((11,12),(16,18))),(24,25)),((8,9),(44,46))),10),((28,29),(45,47))),((91,114),((105,122),(110,119)))),(50,51))),((43,116),120))),(41,42)),40),((54,55),((((((((57,96),102),((94,(95,(100,101))),99)),(((66,67),68),(103,104))),(70,118)),75),(((((60,61),(90,(112,113))),62),76),((72,73),(84,85)))),(((58,59),((64,(79,80)),(((69,78),77),(97,98)))),(86,87))))),(((65,(71,(92,93))),((81,82),115)),(((74,89),(88,107)),(106,111)))),(63,(108,109))),(2,52)),53);
 489: 3 -1978.390015 -2354.541322 (0,((((((((1,83),(((((3,4),((((6,7),(((((13,14),(((((19,20),(26,39)),34),27),33)),32),(30,31)),((((15,17),124),(35,(37,38))),36))),(48,123)),(117,121))),49),(((((((((5,23),(21,22)),(11,(12,(16,18)))),(24,25)),((8,9),(44,46))),10),((28,29),(45,47))),((91,114),((105,122),(110,119)))),(50,51))),((43,116),120))),(41,42)),(63,(108,109))),(40,(((((57,96),102),((94,(95,(100,101))),99)),((((((((58,59),(((69,78),77),(97,98))),64),(79,80)),(86,87)),(((66,67),68),(103,104))),(((((60,61),(90,(112,113))),62),76),((72,73),(84,85)))),((70,118),75))),((((65,71),(92,93)),(((74,89),(88,107)),(106,111))),((81,82),115))))),56),(54,55)),(2,52)),53);
 490: 1 -2239.244629 -2370.266799 (0,(((((((((1,83),((43,116),120)),(40,(41,42))),((((((3,4),(117,121)),(48,123)),((6,7),(((((13,14),((((19,(26,39)),(20,34)),27),33)),32),(30,31)),((((15,17),124),(37,38)),(35,36))))),49),((((((((((5,23),(21,22)),((11,(16,18)),12)),(24,25)),((8,9),(44,46))),10),((28,29),(45,47))),(91,114)),((105,122),(110,119))),(50,51)))),56),((63,(108,109)),((65,(71,(92,93))),((((74,89),(88,107)),(106,111)),((81,82),115))))),(((((((((57,96),102),(((94,(100,101)),95),99)),(((66,67),68),(103,104))),75),((72,73),(84,85))),((((60,61),(90,(112,113))),62),76)),(70,118)),(((58,59),((64,(79,80)),(((69,77),78),(97,98)))),(86,87)))),(54,55)),(2,52)),53);
 491: 2 -2299.252686 -2359.704764 (0,(((((((((1,83),(((((3,4),((((6,7),((((13,14),((((((19,20),(26,39)),34),27),33),32)),(30,31)),((((15,17),124),(35,(37,38))),36))),(48,123)),(117,121))),49),(((((((((5,23),(21,22)),((11,(16,18)),12)),(24,25)),((8,9),(44,46))),10),((28,29),(45,47))),((91,114),((105,122),(110,119)))),(50,51))),((43,116),120))),(41,42)),40),56),((54,55),((((((57,96),102),((((66,67),68),(103,104)),((94,(95,(100,101))),99))),((70,118),75)),(((((60,61),(90,(112,113))),62),76),((72,73),(84,85)))),(((58,59),((64,(79,80)),(((69,78),77),(97,98)))),(86,87))))),(((65,(71,(92,93))),((81,82),115)),(((74,89),(88,107)),(106,111)))),(63,(108,109))),(2,52)),53);
 492: 1 -2331.772217 -2354.746238 (0,(((((((((1,83),(40,(41,42))),((43,116),120)),(((((((((5,23),(21,22)),((11,12),(16,18))),(24,25)),((8,(44,46)),9)),10),((28,29),(45,47))),((91,114),((105,122),(110,119)))),(50,51))),(((((3,4),49),121),117),(((6,7),(((((((13,14),((19,34),(20,(26,39)))),27),32),33),(30,31)),(((((15,17),124),(37,38)),35),36))),(48,123)))),56),(((((((((57,96),102),((94,(99,(100,101))),95)),((70,118),75)),(((66,67),68),(103,104))),((72,73),(84,85))),(((((60,61),(112,113)),90),62),76)),((58,(59,((64,(79,80)),(((69,78),77),(97,98))))),(86,87))),((((63,(108,109)),((81,82),115)),(((74,89),(88,107)),(106,111))),(65,(71,(92,93)))))),(54,55)),(2,52)),53);
 493: 1 -2265.279785 -2359.179495 (0,((((((((1,83),((((((((3,4),(48,123)),((6,7),(((((13,14),((((19,20),((26,34),39)),33),32)),27),(((15,17),124),((35,36),(37,38)))),(30,31)))),121),49),117),((((((((((5,23),(21,22)),(24,25)),((11,12),(16,18))),(8,9)),(10,(44,46))),(((28,29),47),45)),((91,114),(105,((110,119),122)))),(50,51)),56)),((43,116),120))),(41,42)),40),(((63,(108,109)),((81,82),115)),((65,(71,(92,93))),((((74,89),(88,107)),111),106)))),((((((((57,102),96),99),((94,95),(100,101))),(((66,67),68),(103,104))),((70,118),75)),(((((60,61),(90,(112,113))),76),62),((72,73),(84,85)))),(((58,((64,(79,80)),(((69,78),77),(97,98)))),59),(86,87)))),(54,55)),(2,52)),53);
 494: 1 -2602.632324 -2359.885228 (0,((((((((1,83),(41,42)),((43,116),120)),((((40,(((((57,(94,(95,(100,101)))),((96,99),102)),((((((((58,59),(((69,78),77),(97,98))),(64,(79,80))),((((66,67),68),104),103)),(84,85)),(72,73)),((((60,61),(90,(112,113))),62),76)),((70,118),75))),(86,87)),((65,(71,(92,93))),((((74,89),(88,107)),(106,111)),((81,82),115))))),56),((91,114),(105,((110,119),122)))),(50,51))),((((((((5,23),21),22),(24,25)),((11,12),(16,18))),((8,9),(44,46))),10),((28,29),(45,47)))),((((3,4),((((6,7),((((((13,14),(((19,20),((26,39),34)),27)),33),32),(30,31)),(((15,17),124),((35,36),(37,38))))),(48,123)),(117,121))),49),(54,55))),(63,(108,109))),(2,52)),53);
 495: 1 -1962.244995 -2355.951884 (0,((((((((((1,83),(41,42)),((43,116),120)),(((((((3,4),49),((6,7),((((13,14),(((((19,20),(26,(34,39))),27),32),33)),(30,31)),(((15,17),124),((35,36),(37,38)))))),(48,123)),121),117),(((((((((5,23),(21,22)),(24,25)),((11,(16,18)),12)),((8,9),(44,46))),10),((28,29),(45,47))),((91,114),((105,122),(110,119)))),(50,51)))),56),40),((54,55),(((((57,96),102),(((94,(100,101)),95),99)),((((((((60,61),(90,(112,113))),62),76),(72,73)),(84,85)),(((66,67),68),(103,104))),((70,118),75))),(((58,59),((64,(79,80)),(((69,78),77),(97,98)))),(86,87))))),(((63,(108,109)),((81,82),115)),(65,(71,(92,93))))),((((74,89),(88,107)),106),111)),(2,52)),53);
 496: 5 -2245.745117 -2353.755001 (0,(((((((1,83),(((((((((3,4),49),(((6,7),((((((13,14),((((19,(34,39)),20),26),27)),32),33),(30,31)),(((((15,17),124),37),38),(35,36)))),(48,123))),121),117),(50,51)),(((((((((5,23),22),21),((11,12),(16,18))),(24,25)),((8,(44,46)),9)),10),((28,29),(45,47))),((91,114),((105,122),(110,119))))),56),((43,116),120))),(41,42)),40),(((((63,109),108),((81,82),115)),((((74,89),(88,107)),111),106)),(65,(71,(92,93))))),(((((((57,96),99),(94,(95,(100,101)))),102),(((66,67),68),(103,104))),(((((58,59),(((69,78),77),(97,98))),(64,(79,80))),((70,118),75)),((((((60,61),(90,(112,113))),62),76),(84,85)),(72,73)))),(86,87))),(54,55)),((2,52),53));
 497: 2 -2355.490479 -2355.133204 (0,((((((((1,83),((((((((3,4),(48,123)),((((6,7),(((((13,14),((19,(20,((26,39),34))),27)),33),32),((((15,17),124),(37,38)),(35,36)))),(30,31)),49)),121),117),(((((((((((5,23),21),22),((11,12),(16,18))),(24,25)),((8,9),(44,46))),10),((28,29),(45,47))),(91,114)),(105,((110,119),122))),(50,51))),56),((43,116),120))),(41,42)),40),((54,55),(((((((57,96),102),(94,(95,(99,(100,101))))),(((66,67),68),(103,104))),((70,118),75)),(((((60,61),(90,(112,113))),62),76),((72,73),(84,85)))),(((58,59),((64,(79,80)),(((69,78),77),(97,98)))),(86,87))))),((65,(71,(92,93))),(((((74,89),(88,107)),111),106),((81,82),115)))),((63,108),109)),(2,52)),53);
 498: 2 -2280.682129 -2356.910969 (0,(((((((((1,83),((((((((3,4),49),121),(((6,7),((((13,14),(((((19,((26,39),34)),20),27),33),32)),(30,31)),((((15,17),124),(35,(37,38))),36))),(48,123))),117),(((((((((5,23),22),21),((11,12),(16,18))),(24,25)),((8,9),(44,46))),10),((28,29),(45,47))),((91,114),((105,122),(110,119))))),(50,51)),((43,116),120))),(41,42)),40),56),(((((63,(108,109)),((81,82),115)),(((74,89),(88,107)),(106,111))),65),(71,(92,93)))),(((((((57,96),102),((94,(100,101)),95)),99),(((66,68),67),(103,104))),(((((60,61),(90,(112,113))),76),62),((72,73),(84,85)))),((((58,((64,(79,80)),(((69,78),77),(97,98)))),59),(86,87)),((70,118),75)))),(54,55)),53),(2,52));
 499: 2 -2224.495605 -2364.743157 (0,(((((((((((((1,83),(41,42)),((43,116),120)),(((((((((5,23),21),22),(24,25)),((11,12),(16,18))),(8,9)),(44,46)),10),((28,29),(45,47)))),(50,51)),(((((3,4),123),(117,121)),(((6,7),((((13,14),((((((19,20),(26,39)),34),27),32),33)),(30,31)),((((15,17),124),(37,38)),(35,36)))),48)),49)),(((91,(110,119)),114),(105,122))),56),40),(((65,(71,(92,93))),(((74,89),(88,107)),(106,111))),((81,82),115))),((((((57,96),99),((94,(100,101)),95)),102),((70,118),75)),((((58,(59,((64,(79,80)),(((69,78),77),(97,98))))),(86,87)),(((66,(103,104)),68),67)),((((((60,61),(112,113)),90),76),62),((72,73),(84,85)))))),(54,55)),((2,52),((63,108),109))),53);
 500: 5 -2267.706299 -2352.695471 (0,((((((((1,83),((((((((3,4),49),121),117),(((6,7),((((((13,14),((((19,20),(26,39)),34),27)),32),33),(((15,17),124),((35,36),(37,38)))),(30,31))),(48,123))),(((((((((5,23),(21,22)),((11,12),(16,18))),(24,25)),((8,9),(44,46))),10),((28,29),(45,47))),((91,(110,119)),((105,122),114))),(50,51))),56),((43,116),120))),(41,42)),40),(((63,(108,109)),((81,82),115)),((65,(71,(92,93))),(((74,89),(88,107)),(106,111))))),(((((((57,96),102),(((94,(100,101)),95),99)),(((66,67),68),(103,104))),((70,118),75)),(((((60,61),(90,(112,113))),62),76),((72,73),(84,85)))),(((58,59),((64,(79,80)),(((69,78),77),(97,98)))),(86,87)))),(54,55)),(2,52)),53);
 501: 2 -1859.784668 -2360.571341 (0,(((((((((1,83),((((((((3,4),123),(117,121)),((6,7),((((13,14),(((((19,20),((26,39),34)),27),33),32)),(((15,17),124),((35,37),(36,38)))),(30,31)))),48),49),(((((((((((5,23),21),22),((11,(16,18)),12)),(24,25)),(8,9)),(44,46)),10),((28,29),(45,47))),((91,114),((105,122),(110,119)))),(50,51))),((43,116),120))),(41,42)),40),56),(((63,(108,109)),((81,82),115)),((65,(71,(92,93))),((((74,89),(88,107)),106),111)))),(((((((57,96),102),(((94,(100,101)),95),99)),(70,118)),(((66,67),68),(103,104))),(((((60,61),(90,(112,113))),62),76),((72,73),(84,85)))),((((58,59),((64,(79,80)),(((69,78),77),(97,98)))),(86,87)),75))),(54,55)),(2,52)),53);
 502: 3 -2555.99707 -2361.137437 (0,(((((((((1,83),(41,42)),((43,116),120)),((((40,((((((((57,96),102),99),((94,95),(100,101))),((70,118),75)),((((((((58,59),(((69,78),77),(97,98))),64),(79,80)),((((66,67),68),104),103)),(84,85)),(72,73)),(((((60,61),(112,113)),90),62),76))),(86,87)),(((65,(71,(92,93))),(((74,89),(88,107)),(106,111))),((81,82),115)))),56),((((91,114),(110,119)),105),122)),(50,51))),(((((((5,23),(21,22)),((11,(16,18)),12)),(24,25)),((8,(44,46)),9)),10),((28,29),(45,47)))),(((3,4),(((((6,7),(((((13,14),(((19,20),((26,39),34)),27)),32),33),(((15,17),124),((35,36),(37,38))))),(48,123)),((30,31),121)),117)),49)),(54,55)),((63,108),109)),(2,52)),53);
 503: 3 -2342.401367 -2362.835415 (0,((((((((((1,83),((((((((3,4),49),(((((6,7),((13,14),((((19,((20,(26,39)),34)),27),33),32))),((((15,17),124),(35,(37,38))),36)),(30,31)),(48,123))),121),117),(((((((((5,23),(21,22)),((11,12),(16,18))),(24,25)),((8,9),(44,46))),10),((28,29),(45,47))),(((91,(110,119)),114),(105,122))),(50,51))),56),((43,116),120))),(41,42)),40),((((57,96),102),((94,(99,(100,101))),95)),(((((((58,59),(((69,78),77),(97,98))),(64,(79,80))),(86,87)),(((66,67),68),(103,104))),(((((60,61),(90,(112,113))),62),76),((72,73),(84,85)))),((70,118),75)))),(65,(71,(92,93)))),(((63,108),109),((81,82),115))),((((74,89),(88,107)),111),106)),(54,55)),(2,52)),53);
 504: 1 -2323.682861 -2356.767479 (0,((((((((1,83),(41,42)),((43,116),120)),(((((((((5,23),(21,22)),(24,25)),((11,(16,18)),12)),(8,9)),(44,46)),10),((28,29),(45,47))),((((40,(((((57,(96,(99,102))),((94,(100,101)),95)),((((((((58,59),(((69,77),78),(97,98))),64),(79,80)),(((66,68),67),(103,104))),((72,73),(84,85))),(((((60,61),(112,113)),90),76),62)),((70,118),75))),(86,87)),(((65,(71,(92,93))),((((74,89),(88,107)),111),106)),((81,82),115)))),56),((91,114),((105,122),(110,119)))),(50,51)))),(((3,4),((((6,7),((((((13,14),(((19,20),((26,39),34)),27)),32),33),(((15,17),124),((35,36),(37,38)))),(30,31))),(48,123)),(117,121))),49)),(54,55)),(63,(108,109))),(2,52)),53);
 505: 2 -2401.95459 -2360.471468 (0,(((((((((1,83),((((((((3,4),49),121),((((6,7),((((13,14),((((19,(20,(26,39))),34),27),33)),32),(((15,17),124),((35,(37,38)),36)))),(48,123)),(30,31))),117),56),(((((((((5,23),(21,22)),((11,(16,18)),12)),(24,25)),((8,9),(44,46))),10),((28,29),(45,47))),(((91,114),(110,119)),(105,122))),(50,51))),((43,116),120))),(41,42)),40),((((57,96),102),(94,(95,(99,(100,101))))),(((((((58,59),(((69,78),77),(97,98))),(64,(79,80))),(86,87)),(((66,67),68),(103,104))),(((((60,61),(90,(112,113))),62),76),((72,73),(84,85)))),((70,118),75)))),(((63,(108,109)),((81,82),115)),(65,(71,(92,93))))),(((74,89),(88,107)),(106,111))),(54,55)),(2,52)),53);
 506: 1 -2207.821777 -2351.924773 (0,((((((((1,83),((((((3,4),(((((6,7),((((((13,14),(((19,20),((26,39),34)),27)),32),33),(((15,17),124),((35,(37,38)),36))),(30,31))),(48,123)),117),121)),49),(((((((((((5,23),21),22),(24,25)),((11,12),(16,18))),(8,9)),(44,46)),10),((28,29),(45,47))),((91,114),((105,122),(110,119)))),(50,51))),56),((43,116),120))),(41,42)),40),(((((57,102),96),((94,(95,(100,101))),99)),((((66,68),67),103),104)),(((((((58,59),(((69,78),77),(97,98))),64),(79,80)),(86,87)),((70,118),75)),((((((60,61),(90,(112,113))),62),76),(84,85)),(72,73))))),((((63,108),109),((81,82),115)),(65,(71,(92,93))))),(((74,89),(88,107)),(106,111))),(54,55)),((2,52),53));
 507: 2 -2793.818848 -2353.467834 (0,(((((((((1,83),((((((3,4),(117,121)),(((6,7),((((((13,14),((((19,20),39),(26,34)),27)),32),33),(30,31)),(((15,17),124),((35,36),(37,38))))),(48,123))),49),((((((((((5,23),(21,22)),((11,12),(16,18))),(24,25)),((8,9),(44,46))),10),((28,29),(45,47))),((91,114),(105,((110,119),122)))),(50,51)),56)),((43,116),120))),(41,42)),40),(((54,55),(((58,59),((64,(79,80)),(((69,78),77),(97,98)))),(86,87))),((((((57,96),102),(((94,(100,101)),95),99)),((70,118),75)),(((66,67),68),(103,104))),(((((60,61),(90,(112,113))),62),76),((72,73),(84,85)))))),((((74,89),(88,107)),(106,111)),((81,82),115))),(65,(71,(92,93)))),(63,(108,109))),(2,52)),53);
 508: 3 -2547.646973 -2361.750087 (0,(((((((((1,83),(41,42)),((43,116),120)),((((40,((((((57,102),96),(((94,(100,101)),95),99)),(((((((58,59),((69,(77,78)),(97,98))),(64,(79,80))),((66,(67,68)),(103,104))),((72,73),(84,85))),((((60,61),(90,(112,113))),62),76)),((70,118),75))),(86,87)),(((65,71),(92,93)),(((((74,89),(88,107)),106),111),((81,82),115))))),56),(((91,114),(110,119)),(105,122))),(50,51))),(((((((5,23),(21,22)),(24,25)),((11,12),(16,18))),((8,9),(44,46))),10),((28,29),(45,47)))),(((3,4),(((((6,7),(((((13,14),(((19,20),((26,39),34)),27)),33),32),(((15,17),124),((35,36),(37,38))))),(48,123)),((30,31),121)),117)),49)),(54,55)),(63,(108,109))),(2,52)),53);
 509: 4 -2313.25708 -2352.827604 (0,(((((((1,83),((((((((3,4),117),121),(((6,7),((((((13,14),(((((19,20),39),26),34),27)),33),32),(((15,17),124),(35,(36,(37,38))))),(30,31))),(48,123))),49),56),((((((((((5,23),(21,22)),((11,(16,18)),12)),(24,25)),(8,(9,(44,46)))),10),((28,29),(45,47))),(91,114)),((105,122),(110,119))),(50,51))),((43,116),120))),(41,42)),40),((54,55),(((((((57,96),102),((94,(95,(100,101))),99)),(((66,67),68),(103,104))),((70,118),75)),(((((60,61),(90,(112,113))),62),76),((72,73),(84,85)))),((58,(59,((64,(79,80)),(((69,77),78),(97,98))))),(86,87))))),(((65,(71,(92,93))),((81,82),115)),(((74,89),(88,107)),(106,111)))),(63,(108,109))),((2,52),53));
 510: 1 -2126.760742 -2357.764382 (0,(((((((((1,83),(41,42)),((43,116),120)),((((40,(((((57,(94,(95,(100,101)))),(96,(99,102))),(((((60,61),(90,(112,113))),(62,76)),((((66,(67,68)),104),103),((72,73),(84,85)))),((70,118),75))),(((58,(((69,78),77),(97,98))),(59,(64,(79,80)))),(86,87))),(((65,(71,(92,93))),((((74,89),(88,107)),106),111)),((81,82),115)))),((91,114),((105,122),(110,119)))),56),(50,51))),((((((((5,23),(21,22)),(24,25)),((11,12),(16,18))),(8,9)),(44,46)),10),((28,29),(45,47)))),(((3,4),((((6,7),(((((13,14),((((19,20),((26,39),34)),27),33)),32),(30,31)),(((15,17),124),((35,36),(37,38))))),(48,123)),(117,121))),49)),(54,55)),(63,(108,109))),(2,52)),53);
 511: 4 -2575.911621 -2356.103348 (0,(((((((((1,83),(((((3,4),(((((6,7),((((13,14),(((((19,20),((26,39),34)),27),33),32)),(30,31)),((((15,17),124),(35,(37,38))),36))),(48,123)),117),121)),49),(((((((((5,23),(21,22)),((11,12),(16,18))),(24,25)),((8,9),(44,46))),10),((28,29),(45,47))),(((91,(110,119)),114),(105,122))),(50,51))),((43,116),120))),(41,42)),40),56),((((63,(108,109)),((81,82),115)),(((74,89),(88,107)),(106,111))),(65,(71,(92,93))))),(((((((57,96),102),(94,(95,(99,(100,101))))),((70,118),75)),(((66,67),68),(103,104))),((((((60,61),(112,113)),90),62),76),((72,73),(84,85)))),(((58,59),((64,(79,80)),(((69,78),77),(97,98)))),(86,87)))),(54,55)),(2,52)),53);
 512: 1 -2153.191895 -2355.064993 (0,((((((((1,83),(((((((3,4),49),121),(((6,7),(((((((13,14),33),27),(((19,20),(26,39)),34)),32),(30,31)),((((15,17),124),(37,38)),(35,36)))),(48,123))),117),(((((((((((5,23),(21,22)),(24,25)),((11,(16,18)),12)),((8,(44,46)),9)),10),((28,29),(45,47))),((105,122),(110,119))),(91,114)),56),(50,51))),((43,116),120))),(41,42)),40),((((63,(108,109)),((81,82),115)),((((74,89),(88,107)),106),111)),(65,(71,(92,93))))),((((((57,96),102),((94,(100,101)),95)),99),(((((58,59),(((69,78),77),(97,98))),(64,(79,80))),((70,118),75)),((((((60,61),(90,(112,113))),76),62),((72,73),(84,85))),((((66,67),68),104),103)))),(86,87))),(54,55)),(2,52)),53);
 513: 3 -2378.19165 -2360.258411 (0,(((((((((1,83),(41,42)),((43,116),120)),(((((((5,23),(21,22)),((11,12),(16,18))),(24,25)),((8,9),(44,46))),10),((28,29),(45,47)))),((((40,(((((((57,96),((94,(100,101)),95)),99),102),((((((60,61),(90,(112,113))),76),62),(((66,(67,68)),(103,104)),((72,73),(84,85)))),((70,118),75))),(((58,59),((64,(79,80)),(((69,78),77),(97,98)))),(86,87))),(((65,(71,(92,93))),((((74,89),(88,107)),106),111)),((81,82),115)))),((91,114),((105,122),(110,119)))),56),(50,51))),(((((3,4),123),(117,121)),(((6,7),((((13,14),(((((19,20),((26,39),34)),27),33),32)),(30,31)),(((15,17),124),((35,36),(37,38))))),48)),49)),(54,55)),(63,(108,109))),(2,52)),53);
 514: 1 -2370.077393 -2364.743157 (0,(((((((((((((1,83),(41,42)),((43,116),120)),(((((((((5,23),21),22),(24,25)),((11,12),(16,18))),(8,9)),(44,46)),10),((28,29),(45,47)))),(50,51)),(((((3,4),123),(117,121)),(((6,7),((((13,14),((((((19,20),(26,39)),34),27),32),33)),(30,31)),((((15,17),124),(37,38)),(35,36)))),48)),49)),(((91,(110,119)),114),(105,122))),56),40),(((65,(71,(92,93))),(((74,89),(88,107)),(106,111))),((81,82),115))),((((((57,96),99),((94,(100,101)),95)),102),((70,118),75)),((((58,(59,((64,(79,80)),(((69,78),77),(97,98))))),(86,87)),(((66,(103,104)),68),67)),((((((60,61),(112,113)),90),76),62),((72,73),(84,85)))))),(54,55)),((2,52),((63,108),109))),53);
 515: 1 -2110.390625 -2350.67825 (0,((((((((1,83),(((((3,4),(((((6,7),(((((((13,14),33),27),(((19,(26,39)),20),34)),32),(30,31)),((((15,17),124),(37,38)),(35,36)))),(48,123)),117),121)),49),(((((((((((5,23),(21,22)),(24,25)),((11,(16,18)),12)),(8,9)),(44,46)),10),((28,29),(45,47))),((91,114),(105,((110,119),122)))),(50,51)),56)),((43,116),120))),(41,42)),40),((((63,(108,109)),((81,82),115)),(65,(71,(92,93)))),(((74,89),(88,107)),(106,111)))),(((((((57,96),102),((94,(99,(100,101))),95)),(70,118)),(((66,67),68),(103,104))),(((((60,61),(90,(112,113))),62),76),((72,73),(84,85)))),((((58,59),((64,(79,80)),(((69,78),77),(97,98)))),(86,87)),75))),(54,55)),(2,52)),53);
 516: 1 -2180.180176 -2363.954213 (0,((((((((((((1,83),((43,116),120)),(41,42)),40),((((((((((((((5,23),21),22),((11,12),(16,18))),(24,25)),(8,9)),(44,46)),10),((28,29),(45,47))),(50,51)),(91,114)),(110,119)),122),105)),56),((((57,96),102),(((94,(100,101)),95),99)),((((((((((58,59),(((69,78),77),(97,98))),64),(79,80)),((70,118),75)),(84,85)),(72,73)),(((66,67),68),(103,104))),(((((60,61),(112,113)),90),62),76)),(86,87)))),(((((((((3,4),49),(117,121)),(48,123)),(6,7)),(((13,14),(((((19,20),((26,39),34)),27),33),32)),(30,31))),36),(35,(37,38))),((15,17),124))),(54,55)),(((65,(71,(92,93))),((81,82),115)),(((74,89),(88,107)),(106,111)))),((63,108),109)),(2,52)),53);
 517: 1 -2103.276367 -2361.645052 (0,(((((((1,83),((((((((3,4),49),(((6,7),(((((13,14),(((((19,(34,39)),20),26),27),33)),32),(30,31)),((((15,17),124),(35,(37,38))),36))),(48,123))),121),117),(((((((((((5,(21,22)),23),((11,12),(16,18))),(24,25)),(8,9)),(44,46)),10),((28,29),(45,47))),(91,114)),((105,122),(110,119))),(50,51))),56),((43,116),120))),(41,42)),40),(((((57,102),(((94,(99,(100,101))),95),96)),(((66,67),68),(103,104))),(((((60,61),(90,(112,113))),62),76),((72,73),(84,85)))),((((58,((64,(79,80)),(((69,78),77),(97,98)))),59),(86,87)),((70,118),75)))),((((63,(108,109)),((81,82),115)),((65,(92,93)),71)),((((74,89),(88,107)),111),106))),(54,55)),((2,52),53));
 518: 3 -2317.373047 -2352.156502 (0,((((((((1,83),(((((3,4),((((6,7),((((((13,14),(((19,20),((26,39),34)),27)),32),33),((((15,17),124),(37,38)),(35,36))),(30,31))),(48,123)),(117,121))),49),((((((((((5,23),21),22),(24,25)),((11,(16,18)),12)),((8,9),(44,46))),10),((28,29),(45,47))),((91,114),(105,((110,119),122)))),(50,51))),((43,116),120))),(41,42)),56),40),((54,55),((((((((57,102),96),(((94,(100,101)),95),99)),((70,118),75)),(((66,67),68),(103,104))),((((((60,61),(112,113)),90),62),76),((72,73),(84,85)))),((58,59),((64,(79,80)),(((69,78),77),(97,98))))),(86,87)))),(((63,(108,109)),((81,82),115)),(65,(71,(92,93))))),(((74,89),(88,107)),(106,111))),((2,52),53));
 519: 2 -2474.667969 -2355.199987 (0,((((((1,83),((((((((3,4),49),121),(((6,7),((((13,14),(((((((19,39),34),20),26),33),27),32)),(((((15,17),124),(37,38)),36),35)),(30,31))),(48,123))),117),((((((((((5,23),(21,22)),(24,25)),((11,12),(16,18))),(8,9)),(44,46)),10),((28,29),(45,47))),((91,114),((105,122),(110,119)))),(50,51))),56),((43,116),120))),(41,42)),40),((54,55),((((((((57,(96,102)),(94,(95,(100,101)))),99),(((66,(67,68)),104),103)),((70,118),75)),(((((58,59),(((69,78),77),(97,98))),(64,(79,80))),(84,85)),(72,73))),(((((60,61),(112,113)),90),62),76)),(86,87)))),((63,(108,109)),(((65,(71,(92,93))),((((74,89),(88,107)),106),111)),((81,82),115)))),((2,52),53));
 520: 5 -1965.371338 -2357.190386 (0,((((((((1,83),((((((((3,4),49),121),(((6,7),((((13,14),((((((19,39),(20,26)),34),27),32),33)),(30,31)),(((((15,17),124),35),36),(37,38)))),(48,123))),117),(((((((((5,23),(21,22)),(24,25)),((11,12),(16,18))),((8,(44,46)),9)),10),((28,29),(45,47))),((91,114),(105,((110,119),122)))),(50,51))),56),((43,116),120))),(41,42)),40),((((63,(108,109)),((81,82),115)),(((74,89),(88,107)),(106,111))),((65,(92,93)),71))),((((((57,96),102),((94,(100,101)),95)),99),((((((((60,61),(90,(112,113))),62),76),(84,85)),(72,73)),((70,118),75)),(((66,67),68),(103,104)))),(((58,((64,(79,80)),((69,78),(77,(97,98))))),59),(86,87)))),(54,55)),(2,52)),53);
 521: 2 -2261.246094 -2367.098523 (0,(((((((((1,83),(41,42)),((43,116),120)),(((((40,((65,(71,(92,93))),((((74,89),((88,107),106)),111),((81,82),115)))),(((((57,102),96),(((94,(100,101)),95),99)),((70,118),75)),(((((((58,59),(((69,77),78),(97,98))),(64,(79,80))),(((66,68),67),(103,104))),((72,73),(84,85))),((((60,61),(90,(112,113))),76),62)),(86,87)))),56),((((91,114),105),(110,119)),122)),(50,51))),((((((((5,23),21),22),(24,25)),((11,12),(16,18))),((8,9),(44,46))),10),((28,29),(45,47)))),(((3,4),((((6,7),(((((13,14),32),(((19,((26,39),34)),20),27)),33),(((15,17),124),((35,36),(37,38))))),(48,123)),(((30,31),121),117))),49)),(54,55)),(63,(108,109))),(2,52)),53);
 522: 5 -2131.258301 -2367.255466 (0,(((((((((1,83),(41,42)),((43,116),120)),((((40,((((((57,102),96),(((94,(100,101)),95),99)),(((((((58,59),(69,((77,78),(97,98)))),(64,(79,80))),((66,(67,68)),(103,104))),((72,73),(84,85))),((((60,61),(90,(112,113))),62),76)),((70,118),75))),(86,87)),((65,(71,(92,93))),(((((74,89),(88,107)),106),111),((81,82),115))))),56),(((91,114),(110,119)),(105,122))),(50,51))),(((((((5,23),(21,22)),(24,25)),((11,12),(16,18))),((8,9),(44,46))),10),((28,29),(45,47)))),(((3,4),(((((6,7),(((((13,14),(((19,20),((26,39),34)),27)),33),32),(((15,17),124),((35,36),(37,38))))),(48,123)),((30,31),121)),117)),49)),(54,55)),(63,(108,109))),(2,52)),53);
 523: 8 -2155.016602 -2361.415595 (0,((((((((((1,83),(40,(41,42))),((43,116),120)),((50,51),(56,((((91,114),(110,119)),122),105)))),((((((((5,23),22),21),((11,(16,18)),12)),(24,25)),(8,(9,(44,46)))),10),((28,29),(45,47)))),(((((3,4),49),(((6,7),(((((((13,14),32),((19,20),((26,39),34))),33),27),((15,(17,124)),(35,(36,(37,38))))),(30,31))),(48,123))),121),117)),((57,(((((94,(100,101)),95),102),96),99)),((((((58,59),((64,(79,80)),(((69,78),77),(97,98)))),(86,87)),(((66,67),68),(103,104))),((((((60,61),(112,113)),90),62),76),((72,73),(84,85)))),((((65,(71,(92,93))),((((74,89),(88,107)),111),106)),((81,82),115)),((70,118),75))))),(54,55)),(63,(108,109))),(2,52)),53);
 524: 2 -2399.306396 -2355.146539 (0,(((((((((1,83),(((((3,4),((((6,7),((((13,14),((((((19,20),(26,39)),34),27),33),32)),(((15,17),124),((35,36),(37,38)))),(30,31))),(48,123)),(117,121))),49),((((((((5,23),((21,22),(24,25))),((11,(16,18)),12)),((8,9),(44,46))),10),((28,29),(45,47))),((91,114),((105,122),(110,119)))),(50,51))),((43,116),120))),(41,42)),40),56),((((63,(108,109)),((81,82),115)),(((74,89),(88,107)),(106,111))),(65,(71,(92,93))))),(((((((57,96),102),((94,(99,(100,101))),95)),(((66,67),68),(103,104))),((70,118),75)),(((((60,61),(90,(112,113))),62),76),((72,73),(84,85)))),(((58,59),((64,(79,80)),(((69,78),77),(97,98)))),(86,87)))),(54,55)),(2,52)),53);
 525: 2 -2419.259277 -2355.394193 (0,(((((((((1,83),(((((3,4),((((6,7),(((((((13,14),((19,20),((26,39),34))),27),33),32),((((15,17),124),36),(35,(37,38)))),(30,31))),(48,123)),(117,121))),49),(((((((((((5,23),21),22),((11,12),(16,18))),(8,(24,25))),9),(44,46)),10),((28,29),(45,47))),((91,114),(105,((110,119),122)))),(50,51))),((43,116),120))),(41,42)),(56,((63,109),108))),40),((65,(71,(92,93))),(((((74,89),(88,107)),106),111),((81,82),115)))),((((((((57,102),96),(94,(95,(100,101)))),99),((70,118),75)),((66,(67,68)),(103,104))),(((((60,61),(90,(112,113))),62),76),((72,73),(84,85)))),(((58,((64,(79,80)),(((69,78),77),(97,98)))),59),(86,87)))),(54,55)),(2,52)),53);
 526: 1 -2183.467773 -2367.853103 (0,(((((((((1,83),(40,(41,42))),((43,116),120)),((((((((((5,23),(21,22)),(24,25)),((11,12),(16,18))),(8,9)),(44,46)),10),(((28,29),(45,47)),((91,114),((105,122),(110,119))))),(50,51)),56)),((((((3,4),123),(117,121)),((6,7),((((13,14),(((((19,20),((26,39),34)),27),32),33)),((((15,17),124),(37,38)),(35,36))),(30,31)))),48),49)),((((57,102),96),(94,(99,(100,101)))),95)),(((((58,59),((64,(79,80)),(((69,78),77),(97,98)))),(86,87)),(((((60,61),(90,(112,113))),62),76),((((66,67),68),(103,104)),((72,73),(84,85))))),(((65,(71,(92,93))),(((((74,89),(88,107)),106),111),((81,82),115))),((70,118),75)))),(54,55)),((2,52),(63,(108,109)))),53);
 527: 3 -2181.19458 -2357.506751 (0,(((((((((1,83),(40,(41,42))),((43,116),120)),(((((((((5,23),(21,22)),((11,12),(16,18))),(24,25)),((8,9),(44,46))),10),((28,29),(45,47))),((91,114),((105,122),(110,119)))),(50,51))),56),((((((3,4),123),(117,121)),(((6,7),((((15,17),124),(37,38)),(35,36))),(((13,14),(((((19,20),(26,(34,39))),27),33),32)),(30,31)))),48),49)),(((57,((94,(95,(100,101))),99)),(96,102)),(((((((58,59),(((69,78),77),(97,98))),(64,(79,80))),(86,87)),(((66,67),68),(103,104))),(((((60,61),(90,(112,113))),62),76),((72,73),(84,85)))),(((63,(108,109)),(((65,(71,(92,93))),(((74,89),(88,107)),(106,111))),((81,82),115))),((70,118),75))))),(54,55)),(2,52)),53);
 528: 3 -2316.171631 -2363.401557 (0,(((((((((1,83),(((((3,4),((((6,7),(((((13,14),((((19,20),((26,34),39)),27),32)),33),(((15,17),124),(35,(36,(37,38))))),(30,31))),(48,123)),(117,121))),49),((((((((((5,23),21),22),(24,25)),((11,12),(16,18))),((8,9),(44,46))),10),((28,29),(45,47))),((91,114),((105,122),(110,119)))),(50,51))),((43,116),120))),(41,42)),40),56),(((54,55),(86,87)),((((((57,96),102),((94,(95,(100,101))),99)),(((66,67),68),(103,104))),((70,118),75)),(((((((58,59),(((69,78),77),(97,98))),(64,(79,80))),(84,85)),(72,73)),62),(((60,61),(90,(112,113))),76))))),(((63,(108,109)),((81,82),115)),(65,(71,(92,93))))),(((74,89),(88,107)),(106,111))),(2,52)),53);
 529: 2 -2404.328125 -2355.423424 (0,(((((((((1,83),((((((((3,4),(48,123)),(((6,7),(((((13,14),((((19,20),(26,39)),34),27)),33),32),(((15,17),124),((35,(37,38)),36)))),(30,31))),121),117),49),(((((((((5,23),(21,22)),((11,12),(16,18))),(24,25)),((8,9),(44,46))),10),((28,29),(45,47))),((91,114),(105,((110,119),122)))),(50,51))),((43,116),120))),(41,42)),56),((63,108),109)),40),(((65,(71,(92,93))),(((74,89),(88,107)),(106,111))),((81,82),115))),((((((((57,96),102),(((94,(100,101)),95),99)),((70,118),75)),(((66,67),68),(103,104))),((72,73),(84,85))),(((((60,61),(112,113)),90),62),76)),(((58,((64,(79,80)),(((69,77),78),(97,98)))),59),(86,87)))),(54,55)),((2,52),53));
 530: 3 -2448.290039 -2354.522458 (0,((((((((1,83),((((3,(4,(((((6,7),(((((((13,14),(((19,20),(26,39)),34)),27),33),32),(30,31)),(((15,17),124),((35,36),(37,38))))),(48,123)),117),121))),49),(((((((((5,23),(21,22)),((11,12),(16,18))),(24,25)),((8,9),(44,46))),10),((28,29),(45,47))),((91,114),((105,122),(110,119)))),(50,51))),((43,116),120))),(41,42)),56),40),(((54,55),(((58,((64,(79,80)),(((69,78),77),(97,98)))),59),(86,87))),((((((57,96),102),((94,(95,(100,101))),99)),(((66,67),68),(103,104))),((70,118),75)),(((((60,61),(90,(112,113))),62),76),((72,73),(84,85)))))),((((63,(108,109)),((81,82),115)),(65,(71,(92,93)))),((((74,89),(88,107)),111),106))),(2,52)),53);
 531: 3 -2166.843262 -2351.628892 (0,((((((((1,83),((((((((3,4),49),(((6,7),(48,123)),((((13,14),(((((19,20),((26,34),39)),27),33),32)),(30,31)),((((15,17),124),(35,(37,38))),36)))),121),117),((((((((((5,23),22),21),(24,25)),((11,(16,18)),12)),((8,(44,46)),9)),10),((28,29),(45,47))),((91,114),((105,122),(110,119)))),(50,51))),56),((43,116),120))),(41,42)),40),((54,55),(((((((57,96),102),(94,(95,(100,101)))),99),((((66,67),68),(103,104)),((70,118),75))),((((((60,61),(90,(112,113))),62),76),(72,73)),(84,85))),(((58,((64,(79,80)),((69,(77,78)),(97,98)))),59),(86,87))))),(((63,(108,109)),((81,82),115)),(65,(71,(92,93))))),(((74,89),(88,107)),(106,111))),(2,52)),53);
 532: 1 -2362.305176 -2354.070718 (0,((((((((1,83),(((((((3,4),123),121),((((6,7),(((((13,14),((((19,20),((26,39),34)),27),33)),32),((((15,17),124),(37,38)),(35,36))),(30,31))),48),49)),117),((((((((((((5,23),21),22),((11,12),(16,18))),(24,25)),(8,9)),(44,46)),10),((28,29),(45,47))),((91,114),(105,((110,119),122)))),56),(50,51))),((43,116),120))),(41,42)),40),((((63,(108,109)),((81,82),115)),((((74,89),(88,107)),111),106)),(65,(71,(92,93))))),(((((57,102),96),((94,(95,(100,101))),99)),((((((58,59),(((69,78),77),(97,98))),(64,(79,80))),(86,87)),(((66,67),68),(103,104))),((((((60,61),(112,113)),90),62),76),((72,73),(84,85))))),((70,118),75))),(54,55)),(2,52)),53);
 533: 1 -2542.301758 -2362.853886 (0,(((((((((1,83),(41,42)),((43,116),120)),((((40,(((((((((57,96),102),99),((94,95),(100,101))),((70,118),75)),(((((((58,59),(((69,78),77),(97,98))),64),(79,80)),((((66,67),68),104),103)),(84,85)),(72,73))),(((((60,61),(112,113)),90),62),76)),(86,87)),(((65,(71,(92,93))),(((74,89),(88,107)),(106,111))),((81,82),115)))),56),((((91,114),(110,119)),105),122)),(50,51))),(((((((5,23),(21,22)),(24,25)),((11,(16,18)),12)),((8,(44,46)),9)),10),((28,29),(45,47)))),(((3,4),(((((6,7),(((((13,14),(((19,20),((26,39),34)),27)),32),33),(((15,17),124),((35,36),(37,38))))),(48,123)),((30,31),121)),117)),49)),(54,55)),((63,108),109)),(2,52)),53);
 534: 2 -2356.989014 -2374.301344 (0,(((((((((((1,83),56),(40,(((((((((57,102),96),(94,95)),(99,(100,101))),(((58,59),(64,(79,80))),(((69,77),78),(97,98)))),(((((66,(103,104)),68),67),(72,73)),(84,85))),(((((60,61),(90,(112,113))),62),76),(86,87))),((70,118),75)),(((65,(71,(92,93))),(((74,89),(88,107)),(106,111))),((81,82),115))))),(41,42)),((43,116),120)),((50,51),((91,114),((105,122),(110,119))))),(((((((((5,23),21),22),(24,25)),((11,12),(16,18))),(8,9)),(44,46)),10),((28,29),(45,47)))),((3,(4,((((6,7),(((((((13,14),(19,(20,((26,34),39)))),27),32),33),(30,31)),((((15,17),124),35),(36,(37,38))))),(48,123)),(117,121)))),49)),(54,55)),((63,108),109)),(2,52)),53);
 535: 1 -2633.722412 -2360.248081 (0,((((((((((1,83),(41,42)),((43,116),120)),(((((((((5,23),21),22),(11,(12,(16,18)))),(24,25)),(8,9)),(44,46)),10),((28,29),(45,47)))),((((40,((65,(71,(92,93))),((((74,89),(88,107)),(106,111)),((81,82),115)))),(((((57,((94,(95,(100,101))),96)),102),99),(((((((60,61),(112,113)),90),62),76),((((((66,67),68),104),103),(84,85)),(72,73))),((70,118),75))),((58,(59,((64,(79,80)),(((69,77),78),(97,98))))),(86,87)))),56),(((91,114),(110,119)),(105,122)))),(50,51)),(((((3,4),123),(117,121)),(((6,7),((((((13,14),(((19,20),((26,39),34)),27)),32),33),(((15,17),124),((35,(37,38)),36))),(30,31))),48)),49)),(54,55)),(63,(108,109))),(2,52)),53);
 536: 3 -2197.691895 -2348.531164 (0,((((((((1,83),((((((((3,4),49),121),117),(((6,7),((((((13,14),((((19,34),39),(20,26)),27)),33),32),(((15,17),124),((35,36),(37,38)))),(30,31))),(48,123))),(((((((((5,23),(21,22)),((11,(16,18)),12)),(24,25)),((8,9),(44,46))),10),((28,29),(45,47))),((91,114),(105,((110,119),122)))),(50,51))),56),((43,116),120))),(41,42)),40),(((63,(108,109)),((81,82),115)),((65,(71,(92,93))),(((74,89),(88,107)),(106,111))))),((((57,(96,102)),(((94,(100,101)),95),99)),(((((58,59),(((69,78),77),(97,98))),(64,(79,80))),((70,118),75)),((((((60,61),(90,(112,113))),62),76),((72,73),(84,85))),(((66,68),67),(103,104))))),(86,87))),(54,55)),(2,52)),53);
 537: 1 -2590.674805 -2355.047846 (0,(((((((((1,83),(((((3,4),((((6,7),(((((13,14),((((19,20),((26,34),39)),27),32)),33),(((15,17),124),(35,(36,(37,38))))),(30,31))),(48,123)),(117,121))),49),((((((((((5,23),21),22),(24,25)),((11,12),(16,18))),((8,9),(44,46))),10),((28,29),(45,47))),((91,114),((105,122),(110,119)))),(50,51))),((43,116),120))),(41,42)),40),56),(((54,55),(86,87)),(((((((57,96),102),((94,(95,(100,101))),99)),(((66,67),68),(103,104))),((70,118),75)),(((((58,59),(((69,78),77),(97,98))),(64,(79,80))),(84,85)),(72,73))),((((60,61),(90,(112,113))),76),62)))),(((63,(108,109)),((81,82),115)),(65,(71,(92,93))))),(((74,89),(88,107)),(106,111))),(2,52)),53);
 538: 2 -2127.219482 -2363.954213 (0,((((((((((((1,83),((43,116),120)),(41,42)),40),((((((((((((((5,23),21),22),((11,12),(16,18))),(24,25)),(8,9)),(44,46)),10),((28,29),(45,47))),(50,51)),(91,114)),(110,119)),122),105)),56),((((57,96),102),(((94,(100,101)),95),99)),((((((((((58,59),(((69,78),77),(97,98))),64),(79,80)),((70,118),75)),(84,85)),(72,73)),(((66,67),68),(103,104))),(((((60,61),(112,113)),90),62),76)),(86,87)))),(((((((((3,4),49),(117,121)),(48,123)),(6,7)),(((13,14),(((((19,20),((26,39),34)),27),33),32)),(30,31))),36),(35,(37,38))),((15,17),124))),(54,55)),(((65,(71,(92,93))),((81,82),115)),(((74,89),(88,107)),(106,111)))),((63,108),109)),(2,52)),53);
 539: 1 -2048.917969 -2355.31449 (0,(((((((((1,83),(((((((3,4),123),((((6,7),((((13,14),((((((19,20),(26,39)),34),27),33),32)),(30,31)),(((15,17),124),((35,36),(37,38))))),48),49)),121),117),((((((((((5,23),(21,22)),((11,(16,18)),12)),(24,25)),((8,9),(44,46))),10),((28,29),(45,47))),((91,114),((105,122),(110,119)))),(50,51)),56)),((43,116),120))),(41,42)),40),(((63,(108,109)),((81,82),115)),((65,(71,(92,93))),(((74,89),(88,107)),(106,111))))),(((57,102),((((94,(100,101)),95),99),96)),((70,118),75))),((((((58,59),(((69,78),77),(97,98))),(64,(79,80))),(86,87)),(((66,67),68),(103,104))),(((((60,61),(90,(112,113))),62),76),((72,73),(84,85))))),(54,55)),(2,52)),53);
 540: 2 -2074.466064 -2358.856862 (0,(((((((((1,83),(((((3,4),(((((6,7),(((((13,14),(((((19,20),39),26),34),27)),32),33),((((15,17),124),(35,(37,38))),36))),(30,31)),(48,123)),(117,121))),49),(((((((((5,23),(21,22)),((11,(16,18)),12)),(24,25)),((8,9),(44,46))),10),((28,29),(45,47))),((91,114),(105,((110,119),122)))),(50,51))),((43,116),120))),(41,42)),40),56),(((65,(71,(92,93))),((((74,89),(88,107)),111),106)),((81,82),115))),((((((57,102),96),((94,(100,101)),95)),((((66,67),68),(103,104)),99)),((((((60,61),(112,113)),90),62),76),((72,73),(84,85)))),(((((58,59),(((69,78),77),(97,98))),(64,(79,80))),(86,87)),((63,(108,109)),((70,118),75))))),(54,55)),(2,52)),53);
 541: 4 -2338.013672 -2353.685176 (0,((((((((1,83),((((3,(4,((((6,7),((((((13,14),(((19,20),((26,39),34)),27)),32),33),((((15,17),124),(37,38)),(35,36))),(30,31))),(48,123)),(117,121)))),49),((((((((((5,23),21),22),(24,25)),((11,(16,18)),12)),((8,9),(44,46))),10),((28,29),(45,47))),((91,114),(105,((110,119),122)))),(50,51))),((43,116),120))),(41,42)),56),40),((54,55),(((((((57,102),96),(((94,(100,101)),95),99)),((70,118),75)),(((66,67),68),(103,104))),((((((60,61),(112,113)),90),62),76),((72,73),(84,85)))),(((58,59),((64,(79,80)),(((69,78),77),(97,98)))),(86,87))))),(((63,(108,109)),((81,82),115)),(65,(71,(92,93))))),(((74,89),(88,107)),(106,111))),((2,52),53));
 542: 3 -2150.233398 -2351.471953 (0,((((((((1,83),((((((((3,4),49),121),(((6,7),((((((13,14),(((19,20),((26,34),39)),27)),33),32),(((15,17),124),((35,36),(37,38)))),(30,31))),(48,123))),117),56),(((((((((5,23),(21,22)),((11,(16,18)),12)),(24,25)),((8,9),(44,46))),10),((28,29),(45,47))),(((91,114),(110,119)),(105,122))),(50,51))),((43,116),120))),(41,42)),40),((((63,(108,109)),((81,82),115)),(((74,89),(88,107)),(106,111))),(65,(71,(92,93))))),(((((((57,96),102),((94,(95,(100,101))),99)),(70,118)),(((66,67),68),(103,104))),(((((60,61),(90,(112,113))),62),76),((72,73),(84,85)))),((((58,59),((64,(79,80)),(((69,78),77),(97,98)))),(86,87)),75))),(54,55)),(2,52)),53);
 543: 1 -2462.548584 -2350.473757 (0,(((((((((1,83),((((((((3,4),49),121),117),(((6,7),(((((13,14),(((19,(20,((26,39),34))),33),27)),32),((((15,17),124),(37,38)),(35,36))),(30,31))),(48,123))),(50,51)),((((((((5,23),(21,22)),((11,(16,18)),12)),(24,25)),((8,9),(44,46))),10),((28,29),(45,47))),(((91,114),(110,119)),(105,122)))),((43,116),120))),(41,42)),40),56),((((63,(108,109)),((81,82),115)),(((74,89),(88,107)),(106,111))),(65,(71,(92,93))))),(((((((57,96),102),(((94,(100,101)),95),99)),((70,118),75)),(((66,67),68),(103,104))),(((((60,61),(90,(112,113))),76),62),((72,73),(84,85)))),((((58,(((69,78),77),(97,98))),59),(64,(79,80))),(86,87)))),(54,55)),(2,52)),53);
 544: 3 -2148.727539 -2368.953112 (0,((((((((1,83),((((((((3,4),49),121),117),(((6,7),(((((((13,14),(19,(20,((26,39),34)))),27),32),33),((((15,17),124),36),(35,(37,38)))),(30,31))),(48,123))),(((((((((((5,23),(21,22)),((11,(16,18)),12)),(24,25)),(8,9)),(44,46)),10),((28,29),(45,47))),((91,114),(105,((110,119),122)))),50),51)),56),((43,116),120))),(41,42)),40),(((63,(108,109)),((81,82),115)),((65,(71,(92,93))),(((74,89),(88,107)),(106,111))))),(((((((57,96),102),((94,(95,(100,101))),99)),(((66,67),68),(103,104))),((70,118),75)),(((((60,61),(90,(112,113))),62),76),((72,73),(84,85)))),(((58,59),((64,(79,80)),(((69,78),77),(97,98)))),(86,87)))),(54,55)),(2,52)),53);
 545: 1 -2143.160645 -2359.784328 (0,((((((((1,83),(40,(41,42))),((43,116),120)),(((((((((((5,23),21),22),((11,(16,18)),12)),(24,25)),((8,9),(44,46))),10),((28,29),(45,47))),((91,114),((105,122),(110,119)))),(50,51)),56)),((((((3,4),123),117),121),(((6,7),((((13,14),(((((19,((20,39),34)),26),27),33),32)),(30,31)),(((((15,17),124),(37,38)),35),36))),48)),49)),(((((57,96),102),99),((94,(100,101)),95)),(((((((58,59),(((69,77),78),(97,98))),64),(79,80)),((((66,(103,104)),68),67),(86,87))),(((((60,61),(90,(112,113))),62),76),((72,73),(84,85)))),((63,(108,109)),((((65,(71,(92,93))),((81,82),115)),((((74,89),(88,107)),111),106)),((70,118),75)))))),(54,55)),(2,52)),53);
 546: 3 -2343.559082 -2351.066948 (0,(((((((((1,83),(((((((3,4),49),(((6,7),((((13,14),((((((19,20),(26,39)),34),27),33),32)),(((15,17),124),((35,36),(37,38)))),(30,31))),(48,123))),121),117),(((((((((5,23),(21,22)),((11,12),(16,18))),(24,25)),((8,9),(44,46))),10),((28,29),(45,47))),((91,114),((105,122),(110,119)))),(50,51))),((43,116),120))),(41,42)),40),56),((((63,(108,109)),((81,82),115)),(((74,89),(88,107)),(106,111))),(65,(71,(92,93))))),((((((((57,96),102),(((94,(100,101)),95),99)),(((66,67),68),(103,104))),((70,118),75)),((72,73),(84,85))),((((60,61),(90,(112,113))),76),62)),(((58,((64,(79,80)),(((69,78),77),(97,98)))),59),(86,87)))),(54,55)),(2,52)),53);
 547: 1 -2695.641357 -2349.914867 (0,(((((((1,83),(((((3,4),((((6,7),((((13,14),((((19,20),(26,(34,39))),32),27)),33),(((((15,17),124),(37,38)),(35,36)),(30,31)))),(48,123)),(117,121))),49),((((((((((5,23),(21,22)),((11,(16,18)),12)),(24,25)),((8,(44,46)),9)),10),((28,29),(45,47))),((91,114),(105,((110,119),122)))),(50,51)),56)),((43,116),120))),(41,42)),40),(((63,(108,109)),((81,82),115)),((65,(71,(92,93))),(((74,89),(88,107)),(106,111))))),((((((57,96),((94,((99,100),101)),95)),102),(((66,67),68),(103,104))),(((((60,61),(90,(112,113))),62),76),((72,73),(84,85)))),((((58,((64,(79,80)),(((69,78),77),(97,98)))),59),(86,87)),((70,118),75)))),(54,55)),((2,52),53));
 548: 2 -2153.737305 -2361.078641 (0,((((((((1,83),((((((((3,4),49),121),(((6,7),((((((13,14),((((19,20),(26,39)),34),27)),32),33),(((15,17),124),((35,36),(37,38)))),(30,31))),(48,123))),117),(((((((((5,23),(21,22)),((11,12),(16,18))),(24,25)),((8,9),(44,46))),10),((28,29),(45,47))),((91,(110,119)),((105,122),114))),(50,51))),56),((43,116),120))),(41,42)),40),(((63,(108,109)),((81,82),115)),((65,((((74,89),(88,107)),111),106)),(71,(92,93))))),(((((((57,96),102),(((94,(100,101)),95),99)),((70,118),75)),(((66,67),68),(103,104))),(((((60,61),(90,(112,113))),62),76),((72,73),(84,85)))),(((58,59),((64,(79,80)),(((69,78),77),(97,98)))),(86,87)))),(54,55)),(2,52)),53);
 549: 2 -2498.628418 -2353.497452 (0,(((((((((1,83),((43,116),120)),(((((((3,4),49),(((6,7),(((((((13,14),27),33),(19,(20,((26,39),34)))),32),(30,31)),((((15,17),124),(35,(37,38))),36))),(48,123))),121),117),(50,51)),((((((((5,23),(21,22)),(24,25)),((11,12),(16,18))),((8,9),(44,46))),10),((28,29),(45,47))),((91,114),((105,122),(110,119)))))),(41,42)),56),40),((((63,108),109),((81,82),115)),(((65,71),(92,93)),((((74,89),(88,107)),106),111)))),(((((57,96),99),102),(94,(95,(100,101)))),(((((((58,59),(((69,78),77),(97,98))),(64,(79,80))),(86,87)),(((66,67),68),(103,104))),(((((((60,61),(112,113)),90),62),76),(72,73)),(84,85))),((70,118),75)))),(54,55)),((2,52),53));
 550: 1 -2322.806885 -2347.184987 (0,(((((((1,83),((((((((3,4),49),(((6,7),((((((13,14),27),33),(((19,20),((26,39),34)),32)),(((15,17),124),((35,36),(37,38)))),(30,31))),(48,123))),121),117),(50,51)),((((((((((5,23),21),22),(24,25)),((11,12),(16,18))),((8,9),(44,46))),10),((28,29),(45,47))),((91,114),(105,((110,119),122)))),56)),((43,116),120))),(41,42)),40),((((63,108),109),((81,82),115)),((65,(71,(92,93))),(((74,89),(88,107)),(106,111))))),(((((57,102),96),((94,(95,(100,101))),99)),((((((58,59),(((69,77),78),(97,98))),64),(79,80)),((70,118),75)),((((((60,61),(90,(112,113))),62),76),((72,73),(84,85))),((66,(67,68)),(103,104))))),(86,87))),(54,55)),((2,52),53));
 551: 2 -2226.362793 -2368.756889 (0,((((((((((1,83),(40,(41,42))),((43,116),120)),((((((((5,23),(21,22)),(24,25)),((11,12),(16,18))),(8,9)),(44,46)),10),((28,29),(45,47)))),(50,51)),(56,((((91,114),122),105),(110,119)))),((((((3,4),123),(117,121)),((6,7),((((13,14),((((((19,(34,39)),20),26),27),32),33)),((((15,17),124),(35,36)),(37,38))),(30,31)))),48),49)),((((((57,102),96),(99,(100,101))),95),94),(((((58,(((69,78),77),(97,98))),(59,(64,(79,80)))),(86,87)),(((((60,61),(90,(112,113))),62),76),((((66,(67,(103,104))),68),(84,85)),(72,73)))),(((((65,(71,(92,93))),((81,82),115)),((((74,89),(88,107)),106),111)),75),(70,118))))),(54,55)),((2,52),((63,108),109))),53);
 552: 6 -2274.672363 -2352.627773 (0,(((((((((1,83),(((((3,4),(((((((6,7),((((13,14),((((19,20),39),(26,34)),27)),33),32)),(((15,17),124),((35,(37,38)),36))),(30,31)),(48,123)),117),121)),49),(((((((((((5,23),21),22),(11,12)),(16,18)),(24,25)),((8,9),(44,46))),10),((28,29),(45,47))),((91,114),((105,122),(110,119)))),(50,51))),((43,116),120))),(41,42)),40),56),((65,(71,(92,93))),((((74,89),(88,107)),(106,111)),((81,82),115)))),((((((57,96),102),((94,(95,(100,101))),99)),(((66,67),68),(103,104))),(((((60,61),(90,(112,113))),62),76),((72,73),(84,85)))),(((((58,59),(((69,78),77),(97,98))),(64,(79,80))),(86,87)),((63,(108,109)),((70,118),75))))),(54,55)),(2,52)),53);
 553: 1 -2742.900391 -2353.109243 (0,((((((((1,83),((((((((3,4),49),121),(((6,7),(((((13,14),((((19,20),((26,39),34)),32),27)),33),(30,31)),(((15,17),124),((35,36),(37,38))))),(48,123))),117),((((((((5,23),(21,22)),((11,(16,18)),12)),(24,25)),(8,(9,(44,46)))),10),((28,29),(45,47))),((91,114),(105,((110,119),122))))),((50,51),56)),((43,116),120))),(41,42)),40),(((((((57,96),102),(((94,(100,101)),95),99)),((70,118),75)),(((66,68),67),(103,104))),(((((60,61),(90,(112,113))),62),76),((72,73),(84,85)))),(((58,59),((64,(79,80)),(((69,77),78),(97,98)))),(86,87)))),(((63,(108,109)),((81,82),115)),(65,(71,(92,93))))),((((74,89),(88,107)),106),111)),(54,55)),((2,52),53));
 554: 1 -2098.094238 -2365.097789 (0,((((((((((1,83),(41,42)),((43,116),120)),(((((((5,(21,23)),22),(11,(12,(16,18)))),(24,25)),((8,9),(44,46))),10),((28,29),(45,47)))),((((40,((65,(71,(92,93))),((((74,89),(88,107)),(106,111)),((81,82),115)))),(((((57,((94,(95,(100,101))),96)),102),99),(((((((60,61),(112,113)),90),62),76),((((((66,67),68),104),103),(84,85)),(72,73))),((70,118),75))),((58,(59,((64,(79,80)),(((69,77),78),(97,98))))),(86,87)))),56),(((91,114),(110,119)),(105,122)))),(50,51)),(((((3,4),123),(117,121)),(((6,7),((((((13,14),(((19,20),((26,39),34)),27)),32),33),(((15,17),124),((35,(37,38)),36))),(30,31))),48)),49)),(54,55)),(63,(108,109))),(2,52)),53);
 555: 11 -2482.790527 -2351.420583 (0,(((((((((1,83),(((((3,4),((((6,7),((((13,14),((((((19,20),(26,39)),34),27),33),32)),(30,31)),((((15,17),124),(35,(37,38))),36))),(48,123)),(117,121))),49),(((((((((5,23),(21,22)),((11,(16,18)),12)),(24,25)),((8,9),(44,46))),10),((28,29),(45,47))),((91,((105,122),(110,119))),114)),(50,51))),((43,116),120))),(41,42)),40),56),((54,55),(((((((57,96),102),((94,(95,(100,101))),99)),(((66,67),68),(103,104))),((70,118),75)),(((((60,61),(90,(112,113))),62),76),((72,73),(84,85)))),(((58,59),((64,(79,80)),(((69,78),77),(97,98)))),(86,87))))),(((65,(71,(92,93))),((81,82),115)),(((74,89),(88,107)),(106,111)))),(63,(108,109))),(2,52)),53);
 556: 3 -1919.657959 -2350.736786 (0,((((((((((1,83),(((((3,4),(((((6,7),((((((13,14),(((((19,20),26),39),34),27)),33),32),(30,31)),((((15,17),124),(37,38)),(35,36)))),(48,123)),117),121)),49),(((((((((((5,23),21),22),((11,12),(16,18))),(24,25)),(8,9)),(44,46)),10),((28,29),(45,47))),((91,114),((105,122),(110,119)))),(50,51))),((43,116),120))),(41,42)),(63,(108,109))),56),40),(((65,(71,(92,93))),(((74,89),(88,107)),(106,111))),((81,82),115))),(((((((57,96),102),((94,(95,(100,101))),99)),(70,118)),(((66,67),68),(103,104))),(((((60,61),(90,(112,113))),62),76),((72,73),(84,85)))),((((58,59),((64,(79,80)),(((69,78),77),(97,98)))),(86,87)),75))),(54,55)),(2,52)),53);
 557: 6 -2050.48584 -2354.918049 (0,(((((((((1,83),(((((3,4),((((6,7),((((((13,14),((((19,20),26),(34,39)),27)),32),33),(((15,17),124),((35,36),(37,38)))),(30,31))),(48,123)),(117,121))),49),((((((((((5,23),(21,22)),(24,25)),((11,(16,18)),12)),(8,9)),(44,46)),10),((28,29),(45,47))),((91,114),((105,122),(110,119)))),(50,51))),((43,116),120))),(41,42)),(56,(63,(108,109)))),40),((65,(71,(92,93))),((((74,89),((88,107),111)),106),((81,82),115)))),(((((((57,96),102),(((94,(100,101)),95),99)),(70,118)),(((66,67),68),(103,104))),(((((60,61),(90,(112,113))),62),76),((72,73),(84,85)))),((((58,59),((64,(79,80)),(((69,78),77),(97,98)))),(86,87)),75))),(54,55)),(2,52)),53);
 558: 1 -2210.010498 -2362.789147 (0,((((((((((1,83),(40,(41,42))),((43,116),120)),((((((((5,23),(21,22)),((11,12),(16,18))),(24,25)),(8,9)),(44,46)),10),((28,29),(45,47)))),((50,51),(56,((((91,114),122),105),(110,119))))),((((((3,4),123),(117,121)),((6,7),((((13,14),((((((19,(34,39)),20),26),27),32),33)),((((15,17),124),(37,38)),(35,36))),(30,31)))),48),49)),(((57,102),96),(94,(95,(99,(100,101)))))),((((((58,59),(((69,78),77),(97,98))),(64,(79,80))),(86,87)),(((((60,61),(90,(112,113))),62),76),(((((66,67),68),(103,104)),(84,85)),(72,73)))),((((65,(71,(92,93))),((81,82),115)),((((74,89),(88,107)),106),111)),((70,118),75)))),(54,55)),((2,52),((63,108),109))),53);
 559: 4 -2392.6604 -2350.233593 (0,((((((((1,83),(((((3,4),((((6,7),((((((13,14),(((19,20),((26,39),34)),27)),33),32),(30,31)),(((15,17),124),((35,36),(37,38))))),(48,123)),(117,121))),49),((((((((((5,23),(21,22)),(24,25)),((11,12),(16,18))),((8,9),(44,46))),10),((28,29),(45,47))),((91,114),((105,122),(110,119)))),(50,51)),56)),((43,116),120))),(41,42)),40),(((((63,(108,109)),115),(81,82)),(((74,89),(88,107)),(106,111))),(65,(71,(92,93))))),((((((57,96),102),(((94,(100,101)),95),99)),(((66,67),68),(103,104))),(((((60,61),(90,(112,113))),62),76),((72,73),(84,85)))),(((((58,59),(((69,78),77),(97,98))),(64,(79,80))),(86,87)),((70,118),75)))),(54,55)),(2,52)),53);
 560: 2 -2103.587891 -2364.678418 (0,((((((((((((1,83),((43,116),120)),(41,42)),40),(((((((((((((5,23),21),22),((11,12),(16,18))),(24,25)),((8,9),(44,46))),10),((28,29),(45,47))),(91,114)),(50,51)),(110,119)),122),105)),56),((((57,96),102),(((94,(100,101)),95),99)),((((((((((58,59),(((69,78),77),(97,98))),64),(79,80)),((70,118),75)),(84,85)),(72,73)),(((66,67),68),(103,104))),(((((60,61),(112,113)),90),62),76)),(86,87)))),(((((((((3,4),49),(117,121)),(48,123)),(6,7)),(((13,14),(((((19,20),((26,39),34)),27),33),32)),(30,31))),36),(35,(37,38))),((15,17),124))),(54,55)),(((65,(71,(92,93))),((81,82),115)),(((74,89),(88,107)),(106,111)))),((63,108),109)),(2,52)),53);
 561: 2 -2280.766602 -2353.599659 (0,((((((((1,83),(((((3,4),(((((6,7),(((((((13,14),33),27),(((19,(26,39)),20),34)),32),(30,31)),((((15,17),124),(37,38)),(35,36)))),(48,123)),117),121)),49),((((((((((5,23),(21,22)),(24,25)),((11,(16,18)),12)),((8,9),(44,46))),10),((28,29),(45,47))),((91,(105,((110,119),122))),114)),(50,51)),56)),((43,116),120))),(41,42)),40),((((63,(108,109)),((81,82),115)),(65,(71,(92,93)))),(((74,89),(88,107)),(106,111)))),(((((((57,96),102),((94,(99,(100,101))),95)),(70,118)),(((66,67),68),(103,104))),(((((60,61),(90,(112,113))),62),76),((72,73),(84,85)))),((((58,59),((64,(79,80)),(((69,78),77),(97,98)))),(86,87)),75))),(54,55)),(2,52)),53);
 562: 4 -2586.51123 -2350.737112 (0,(((((((((1,83),(((((3,4),((((6,7),((((((13,14),((((19,20),26),(34,39)),27)),32),33),(((15,17),124),((35,36),(37,38)))),(30,31))),(48,123)),(117,121))),49),((((((((((5,23),(21,22)),((11,(16,18)),12)),(24,25)),(8,9)),(44,46)),10),((28,29),(45,47))),((91,114),((105,122),(110,119)))),(50,51))),((43,116),120))),(41,42)),(56,(63,(108,109)))),40),((65,(71,(92,93))),(((((74,89),(88,107)),111),106),((81,82),115)))),(((((((57,96),102),(((94,(100,101)),95),99)),(70,118)),(((66,67),68),(103,104))),(((((60,61),(90,(112,113))),62),76),((72,73),(84,85)))),((((58,59),((64,(79,80)),(((69,78),77),(97,98)))),(86,87)),75))),(54,55)),(2,52)),53);
 563: 2 -2445.54126 -2351.546442 (0,((((((((((1,83),(((((3,(((((6,7),((((((13,14),(((19,20),(26,39)),34)),27),32),33),(((((15,17),124),(37,38)),(35,36)),(30,31)))),(48,123)),121),117)),4),49),((((((((((5,23),21),22),((11,12),(16,18))),(24,25)),(8,(9,(44,46)))),10),((28,29),(45,47))),((91,114),((105,(110,119)),122))),(50,51))),((43,116),120))),(41,42)),40),56),(63,(108,109))),((65,(71,(92,93))),((((74,89),(88,107)),(106,111)),((81,82),115)))),((((((57,(96,102)),((94,(95,(100,101))),99)),((70,118),75)),((((66,67),68),103),104)),(((((60,61),(90,(112,113))),62),76),((72,73),(84,85)))),(((58,59),((64,(79,80)),(((69,77),78),(97,98)))),(86,87)))),(54,55)),(2,52)),53);
 564: 4 -2485.978516 -2366.831451 (0,(((((((((1,83),(40,(41,42))),((43,116),120)),(((((((((5,23),(21,22)),((11,12),(16,18))),(24,25)),((8,9),(44,46))),10),((28,29),(45,47))),((91,114),((105,122),(110,119)))),(50,51))),56),(((((3,4),123),(117,121)),((6,(7,(((((13,14),((((19,((26,39),34)),20),27),33)),32),(((15,17),124),((35,36),(37,38)))),(30,31)))),48)),49)),(((57,(96,102)),(((94,(100,101)),95),99)),(((((((58,59),(((69,78),77),(97,98))),(64,(79,80))),(86,87)),(((66,67),68),(103,104))),((((((60,61),(112,113)),90),62),76),((72,73),(84,85)))),(((63,(108,109)),(((65,(71,(92,93))),(((74,89),(88,107)),(106,111))),((81,82),115))),((70,118),75))))),(54,55)),(2,52)),53);
 565: 1 -2526.700195 -2368.444148 (0,((((((((1,83),(40,(41,42))),((43,116),120)),(((((((((5,23),(21,22)),(24,25)),((11,12),(16,18))),((8,(44,46)),9)),10),(((28,29),(45,47)),((91,114),(105,((110,119),122))))),56),(50,51))),((((((3,4),123),(117,121)),((6,7),(((((13,14),(((19,((20,(34,39)),26)),33),27)),32),((((15,17),124),(35,(37,38))),36)),(30,31)))),48),49)),((((57,102),96),(((94,95),(100,101)),99)),((((((((58,59),(((69,78),77),(97,98))),(64,(79,80))),(86,87)),(((66,(103,104)),67),68)),((((((60,61),(90,(112,113))),62),76),(72,73)),(84,85))),((((65,(71,(92,93))),(((74,89),(88,107)),(106,111))),((81,82),115)),((70,118),75))),((63,108),109)))),(54,55)),(2,52)),53);
 566: 9 -2401.824707 -2354.348758 (0,((((((((1,83),((((((((3,4),49),121),((((6,7),((((((13,14),((((19,20),(26,39)),34),27)),32),33),(((15,17),124),((35,36),(37,38)))),(30,31))),123),48)),117),(((((((((5,23),(21,22)),((11,12),(16,18))),(24,25)),((8,9),(44,46))),10),((28,29),(45,47))),((91,(110,119)),((105,122),114))),(50,51))),56),((43,116),120))),(41,42)),40),(((63,(108,109)),((81,82),115)),((65,(71,(92,93))),(((74,89),(88,107)),(106,111))))),(((((((57,96),102),(((94,(100,101)),95),99)),(((66,67),68),(103,104))),((70,118),75)),(((((60,61),(90,(112,113))),62),76),((72,73),(84,85)))),(((58,59),((64,(79,80)),(((69,78),77),(97,98)))),(86,87)))),(54,55)),(2,52)),53);
 567: 8 -2281.591309 -2353.403503 (0,((((((((1,83),((((((3,4),((((6,7),((((13,14),(((((19,(26,39)),(20,34)),32),27),33)),(((15,17),124),((35,36),(37,38)))),(30,31))),(48,123)),(117,121))),49),56),((((((((((5,23),21),22),((11,12),(16,18))),(24,25)),((8,9),(44,46))),10),((28,29),(45,47))),((91,114),((105,122),(110,119)))),(50,51))),((43,116),120))),(41,42)),40),((((63,(108,109)),((81,82),115)),((((74,89),(88,107)),111),106)),(65,(71,(92,93))))),(((((((57,96),102),(94,(95,(99,(100,101))))),(70,118)),(((66,67),68),(103,104))),(((((60,61),(90,(112,113))),62),76),((72,73),(84,85)))),((((58,((64,(79,80)),(((69,78),77),(97,98)))),59),75),(86,87)))),(54,55)),(2,52)),53);
 568: 8 -2379.419434 -2354.82673 (0,(((((((((1,83),(((((3,4),(((((6,7),((((((13,14),(((19,20),((26,34),39)),27)),32),33),(30,31)),((((15,17),124),(35,(37,38))),36))),48),123),(117,121))),49),((((((((((5,23),21),22),((11,12),(16,18))),(24,25)),((8,9),(44,46))),10),((28,29),(45,47))),((91,114),((105,122),(110,119)))),(50,51))),((43,116),120))),(41,42)),40),56),(((65,(71,(92,93))),(((74,89),(88,107)),(106,111))),((81,82),115))),(((((57,96),102),(94,(95,(99,(100,101))))),((70,118),75)),(((((58,59),((64,(79,80)),(((69,78),77),(97,98)))),(86,87)),(((66,67),68),(103,104))),(((((60,61),(90,(112,113))),62),76),((72,73),(84,85)))))),(54,55)),((2,52),(63,(108,109)))),53);
 569: 2 -2367.46875 -2353.636419 (0,((((((((1,83),((((((((((3,4),49),121),(((6,7),((((13,14),((((((19,39),34),(20,26)),27),33),32)),((((15,17),124),(36,(37,38))),35)),(30,31))),(48,123))),117),((91,114),(105,((110,119),122)))),(50,51)),56),((((((((5,23),22),21),(11,(12,(16,18)))),(24,25)),((8,9),(44,46))),10),((28,29),(45,47)))),((43,116),120))),(41,42)),40),((((63,(108,109)),((81,82),115)),((((74,89),(88,107)),106),111)),(65,(71,(92,93))))),((((((((57,96),102),(94,(95,(99,(100,101))))),(((66,67),68),(103,104))),((70,118),75)),((72,73),(84,85))),((((60,61),(90,(112,113))),62),76)),(((58,59),((64,(79,80)),(((69,78),77),(97,98)))),(86,87)))),(54,55)),(2,52)),53);
 570: 2 -2334.059082 -2368.315586 (0,((((((((((1,83),(40,(41,42))),((43,116),120)),(((((((((5,23),21),22),(24,25)),(11,(12,(16,18)))),(8,9)),(44,46)),10),((28,29),(45,47)))),((50,51),(56,(((91,(110,119)),114),(105,122))))),(((((3,4),123),(117,121)),(((6,7),(((((13,14),((((((19,39),34),26),20),27),32)),33),(30,31)),(((15,17),124),((35,36),(37,38))))),48)),49)),(((57,96),102),((94,(99,(100,101))),95))),(((((58,59),((64,(79,80)),(((69,78),77),(97,98)))),(86,87)),((((((60,61),(112,113)),90),62),76),((((66,67),68),(103,104)),((72,73),(84,85))))),((((65,(71,(92,93))),((81,82),115)),(((74,89),(88,107)),(106,111))),((70,118),75)))),(54,55)),((2,52),(63,(108,109)))),53);
 571: 3 -2202.035645 -2362.196223 (0,(((((((((1,83),((40,((((((57,((99,(100,101)),102)),(94,95)),96),((((((((60,61),(90,(112,113))),76),62),(84,85)),(72,73)),((70,118),75)),((((66,67),68),104),103))),(((58,59),((64,(79,80)),(((69,77),78),(97,98)))),(86,87))),(((65,71),(92,93)),(((((74,89),(88,107)),111),106),((81,82),115))))),(41,42))),((43,116),120)),((50,51),(56,((((91,114),(110,119)),122),105)))),(((((((5,23),(21,22)),((11,12),(16,18))),(24,25)),((8,9),(44,46))),10),((28,29),(45,47)))),(((((3,4),123),(117,121)),(((6,7),((((13,14),(((((19,20),((26,39),34)),27),33),32)),(((15,17),124),((35,36),(37,38)))),(30,31))),48)),49)),(54,55)),(63,(108,109))),(2,52)),53);
 572: 5 -2136.060059 -2358.026901 (0,(((((((((1,83),((((((((3,4),(48,123)),117),121),((((6,7),((13,14),((((((19,20),(26,39)),34),27),32),33))),(((15,17),124),((35,36),(37,38)))),(30,31))),49),(((((((((5,23),(21,22)),(24,25)),((11,(16,18)),12)),((8,9),(44,46))),10),((28,29),(45,47))),((91,(110,119)),((105,122),114))),(50,51))),((43,116),120))),(41,42)),56),40),(((63,(108,109)),((81,82),115)),((65,(71,(92,93))),(((74,89),(88,107)),(106,111))))),(((((57,96),102),((94,(95,(100,101))),99)),((70,118),75)),((((((58,59),(((69,78),77),(97,98))),(64,(79,80))),(86,87)),(((66,67),68),(103,104))),(((((60,61),(90,(112,113))),62),76),((72,73),(84,85)))))),(54,55)),(2,52)),53);
 573: 3 -2375.310059 -2360.471468 (0,(((((((((1,83),((((((((3,4),49),121),((((6,7),((((13,14),((((19,(20,(26,39))),34),27),33)),32),(((15,17),124),((35,(37,38)),36)))),(48,123)),(30,31))),117),56),(((((((((5,23),(21,22)),((11,(16,18)),12)),(24,25)),((8,9),(44,46))),10),((28,29),(45,47))),(((91,114),(110,119)),(105,122))),(50,51))),((43,116),120))),(41,42)),40),((((57,96),102),(94,(95,(99,(100,101))))),(((((((58,59),(((69,78),77),(97,98))),(64,(79,80))),(86,87)),(((66,67),68),(103,104))),(((((60,61),(90,(112,113))),62),76),((72,73),(84,85)))),((70,118),75)))),(((63,(108,109)),((81,82),115)),(65,(71,(92,93))))),(((74,89),(88,107)),(106,111))),(54,55)),(2,52)),53);
 574: 2 -2414.144531 -2349.960803 (0,((((((((1,83),((((((((3,4),49),121),(((6,7),(((((((13,14),(((19,34),39),(20,26))),27),33),32),(((15,17),124),((35,36),(37,38)))),(30,31))),(48,123))),117),(((((((((5,23),(21,22)),((11,(16,18)),12)),(24,25)),((8,9),(44,46))),10),((28,29),(45,47))),((91,114),(105,((110,119),122)))),(50,51))),56),((43,116),120))),(41,42)),(((63,(108,109)),((81,82),115)),((65,(71,(92,93))),(((74,89),(88,107)),(106,111))))),40),(((((57,96),(((94,(100,101)),95),99)),102),(((((((58,59),(((69,78),77),(97,98))),64),(79,80)),((70,118),75)),(((((60,61),(90,(112,113))),62),76),((72,73),(84,85)))),(((66,68),67),(103,104)))),(86,87))),(54,55)),(2,52)),53);
 575: 2 -2433.692383 -2363.626232 (0,((((((((((((1,83),((43,116),120)),(41,42)),40),((((((((((((((5,23),21),22),((11,12),(16,18))),(24,25)),(8,9)),(44,46)),10),((28,29),(45,47))),(50,51)),(91,114)),(110,119)),122),105)),56),((((57,96),102),(((94,(100,101)),95),99)),(((((((((58,59),(((69,78),77),(97,98))),(64,(79,80))),((70,118),75)),(84,85)),(72,73)),(((66,67),68),(103,104))),(((((60,61),(112,113)),90),62),76)),(86,87)))),(((((((3,4),49),(117,121)),(48,123)),(6,7)),((((13,14),((((19,20),((26,39),34)),27),33)),32),(30,31))),(((15,17),124),((35,36),(37,38))))),(54,55)),(((65,(71,(92,93))),((81,82),115)),(((74,89),(88,107)),(106,111)))),((63,108),109)),(2,52)),53);
 576: 1 -2366.366455 -2363.238617 (0,(((((((((1,83),(41,42)),((43,116),120)),(((((((5,23),(21,22)),((11,12),(16,18))),(24,25)),((8,(44,46)),9)),10),((28,29),(45,47)))),((((40,((((((((57,96),102),99),94),(95,(100,101))),((70,118),75)),((((58,59),((64,(79,80)),(((69,78),77),(97,98)))),(86,87)),(((((60,61),(90,(112,113))),76),62),(((66,(67,68)),(103,104)),((72,73),(84,85)))))),(((65,(71,(92,93))),((((74,89),(88,107)),106),111)),((81,82),115)))),((((91,114),(110,119)),105),122)),56),(50,51))),(((((3,4),123),(117,121)),(((6,7),((((((13,14),32),(((19,20),((26,39),34)),27)),33),(30,31)),(((15,17),124),((35,36),(37,38))))),48)),49)),(54,55)),((63,108),109)),(2,52)),53);
 577: 1 -2614.677734 -2367.853103 (0,(((((((((1,83),(40,(41,42))),((43,116),120)),((((((((((5,23),(21,22)),(24,25)),((11,12),(16,18))),(8,9)),(44,46)),10),(((28,29),(45,47)),((91,114),((105,122),(110,119))))),(50,51)),56)),((((((3,4),123),(117,121)),((6,7),((((13,14),(((((19,20),((26,39),34)),27),32),33)),((((15,17),124),(37,38)),(35,36))),(30,31)))),48),49)),((((57,102),96),(94,(99,(100,101)))),95)),(((((58,59),((64,(79,80)),(((69,78),77),(97,98)))),(86,87)),(((((60,61),(90,(112,113))),62),76),((((66,67),68),(103,104)),((72,73),(84,85))))),(((65,(71,(92,93))),(((((74,89),(88,107)),106),111),((81,82),115))),((70,118),75)))),(54,55)),((2,52),(63,(108,109)))),53);
 578: 2 -2547.278809 -2360.581953 (0,(((((((((1,83),(41,42)),((43,116),120)),((((((40,(((65,(71,(92,93))),(((74,89),(88,107)),(106,111))),((81,82),115))),(((((57,96),102),(((94,(100,101)),95),99)),((((((((58,59),(((69,78),77),(97,98))),(64,(79,80))),(84,85)),(72,73)),(((((60,61),(112,113)),90),62),76)),(((66,68),67),(103,104))),((70,118),75))),(86,87))),56),(105,((110,119),122))),(91,114)),(50,51))),((((((((5,23),21),22),((11,12),(16,18))),(24,25)),((8,9),(44,46))),10),((28,29),(45,47)))),(((3,4),((((6,7),((((13,14),(((((19,20),((26,39),34)),27),33),32)),(30,31)),(((15,17),124),((35,36),(37,38))))),(48,123)),(117,121))),49)),(54,55)),(63,(108,109))),(2,52)),53);
 579: 5 -2406.066162 -2366.809394 (0,((((((1,83),((((((((((5,23),21),22),(24,25)),((11,12),(16,18))),((8,(44,46)),9)),10),((28,29),(45,47))),((((40,(((((57,((94,95),(100,101))),((96,99),102)),(((((((58,59),(((69,78),77),(97,98))),(64,(79,80))),(84,85)),(72,73)),((66,68),(67,(103,104)))),(((((60,61),(90,(112,113))),62),76),(86,87)))),((70,118),75)),(((65,(71,(92,93))),((81,82),115)),(((74,89),(88,107)),(106,111))))),56),((91,114),(105,((110,119),122)))),(50,51))),(((41,42),120),(43,116)))),(((3,4),(((((6,7),((((15,17),124),(37,38)),(35,36))),(((((13,14),((((19,20),39),(26,34)),27)),33),32),(30,31))),(48,123)),(117,121))),49)),(54,55)),((63,108),109)),(2,52)),53);
 580: 1 -2319.206055 -2367.022958 (0,((((((((((1,83),(40,(41,42))),((43,116),120)),((((((((5,23),(21,22)),(24,25)),((11,12),(16,18))),(8,9)),(44,46)),10),((28,29),(45,47)))),(50,51)),((((((3,4),123),(117,121)),((6,7),((((13,14),((((((19,(34,39)),20),26),27),32),33)),((((15,17),124),(35,36)),(37,38))),(30,31)))),48),49)),(56,((((91,114),122),105),(110,119)))),((((((57,102),96),(99,(100,101))),95),94),(((((58,(((69,78),77),(97,98))),(59,(64,(79,80)))),(86,87)),(((((60,61),(90,(112,113))),62),76),((((66,(67,(103,104))),68),(84,85)),(72,73)))),((((65,(71,(92,93))),((81,82),115)),((((74,89),(88,107)),106),111)),((70,118),75))))),(54,55)),((2,52),((63,108),109))),53);
 581: 2 -2211.227295 -2358.014009 (0,((((((((((1,83),((43,116),120)),(41,42)),40),(((((((((3,4),(((((6,7),(((13,14),((((19,((20,(26,39)),34)),33),27),32)),((((15,17),124),((35,36),(37,38))),(30,31)))),(48,123)),121),117)),49),(50,51)),(((((((5,23),(21,22)),(24,25)),((11,12),(16,18))),((8,9),(44,46))),10),((28,29),(45,47)))),114),91),((110,119),122)),105)),56),((((63,(108,109)),((81,82),115)),(((74,89),(88,107)),(106,111))),(65,(71,(92,93))))),(((((((57,96),102),(((94,(100,101)),95),99)),(((66,67),68),(103,104))),((70,118),75)),((((((60,61),(112,113)),90),62),76),((72,73),(84,85)))),(((58,59),((64,(((69,78),77),(97,98))),(79,80))),(86,87)))),(54,55)),(2,52)),53);
 582: 1 -2184.59668 -2365.484281 (0,((((((((1,83),(41,42)),((43,116),120)),(((((40,(((((((57,102),96),99),((94,(100,101)),95)),((((66,68),67),103),104)),((((((((((58,59),(((69,78),77),(97,98))),64),(79,80)),(86,87)),75),(84,85)),(72,73)),((((60,61),(90,(112,113))),62),76)),(70,118))),((65,(71,(92,93))),(((((74,89),(88,107)),106),111),((81,82),115))))),56),((105,122),(110,119))),(91,114)),(50,51))),(((((((5,23),(21,22)),((11,12),(16,18))),(24,25)),((8,(44,46)),9)),10),(((28,29),(45,47)),(63,(108,109))))),(((3,4),((((6,7),((((13,14),(((((19,20),((26,39),34)),27),33),32)),(30,31)),(((15,17),124),((35,36),(37,38))))),(48,123)),(117,121))),49)),(54,55)),(2,52)),53);
 583: 1 -2432.508789 -2354.027181 (0,(((((((1,83),(((((((((3,4),49),121),117),(((6,7),(((((((13,14),((19,20),((26,34),39))),27),32),33),(((15,17),124),((35,36),(37,38)))),(30,31))),(48,123))),(50,51)),56),((((((((((((5,23),22),21),12),(11,(16,18))),(24,25)),8),9),(44,46)),10),((28,29),(45,47))),((91,114),((105,122),(110,119))))),((43,116),120))),(41,42)),40),((((63,108),109),((81,82),115)),((65,(71,(92,93))),(((74,89),(88,107)),(106,111))))),(((((57,96),((((94,(100,101)),95),99),102)),(((66,67),68),(103,104))),((70,118),75)),((((58,((64,(79,80)),(((69,78),77),(97,98)))),59),(86,87)),(((((60,61),(90,(112,113))),76),62),((72,73),(84,85)))))),(54,55)),((2,52),53));
 584: 1 -2759.973145 -2380.55901 (0,((((((((1,83),40),(41,42)),((((((3,4),(((((6,7),((((((13,14),((((19,20),(26,39)),34),27)),33),32),((15,17),(((35,36),(37,38)),124))),(30,31))),(48,123)),117),121)),49),56),((((((((((5,23),(21,22)),(11,(16,18))),12),(24,25)),((8,9),(44,46))),10),((28,29),(45,47))),(91,(((105,122),114),(110,119)))),(50,51))),((43,116),120))),(((((63,108),109),((81,82),115)),((((74,89),(88,107)),106),111)),(65,(71,(92,93))))),(((((((57,96),102),((94,(95,(100,101))),99)),((70,118),75)),(((66,67),68),(103,104))),(((((60,61),(90,(112,113))),62),76),((72,73),(84,85)))),(((58,59),((64,(79,80)),(((69,78),77),(97,98)))),(86,87)))),(54,55)),(2,52)),53);
 585: 3 -2247.776855 -2353.551231 (0,(((((((((1,83),(((((3,4),((((((6,7),((13,14),(((((19,20),(26,(34,39))),27),32),33))),((((15,17),124),(37,38)),(35,36))),(48,123)),(30,31)),(117,121))),49),(((((((((5,23),(21,22)),((11,(16,18)),12)),(24,25)),((8,9),(44,46))),10),((28,29),(45,47))),((91,114),((105,122),(110,119)))),(50,51))),((43,116),120))),(41,42)),40),56),((((63,(108,109)),((81,82),115)),(((74,89),(88,107)),(106,111))),(65,(71,(92,93))))),(((((((57,96),102),((94,(95,(100,101))),99)),((70,118),75)),(((66,67),68),(103,104))),(((((60,61),(90,(112,113))),62),76),((72,73),(84,85)))),(((58,59),((64,(79,80)),(((69,78),77),(97,98)))),(86,87)))),(54,55)),(2,52)),53);
 586: 2 -2519.878174 -2359.460772 (0,(((((((((1,83),(((((((((3,4),49),(((6,7),((((13,14),((((19,(20,((26,39),34))),27),32),33)),(((15,17),124),((35,36),(37,38)))),(30,31))),(48,123))),121),117),(((((((((5,23),21),22),((11,12),(16,18))),(24,25)),((8,(44,46)),9)),10),((28,29),(45,47))),((91,114),(105,(110,(119,122)))))),56),(50,51)),((43,116),120))),(41,42)),40),((((63,108),109),((81,82),115)),((65,(71,(92,93))),(((74,89),(88,107)),(106,111))))),(((((58,(64,((((69,78),77),(97,98)),(79,80)))),59),(86,87)),((70,118),75)),(((((60,61),(90,(112,113))),62),76),((72,73),(84,85))))),(((66,67),68),(103,104))),(((57,96),((94,(95,(100,101))),99)),102)),(54,55)),((2,52),53));
 587: 5 -2147.904053 -2351.836458 (0,((((((((((1,83),(40,(41,42))),((43,116),120)),56),(((((((((5,23),(21,22)),((11,12),(16,18))),(24,25)),((8,9),(44,46))),10),((28,29),(45,47))),((91,114),((105,122),(110,119)))),(50,51))),(((((3,4),49),(((6,7),((((((13,14),(((19,20),(26,(34,39))),27)),33),32),(((15,17),124),((35,36),(37,38)))),(30,31))),(48,123))),121),117)),(((((((57,96),((94,(95,(100,101))),99)),102),((70,118),75)),(((66,67),68),(103,104))),((((((60,61),(112,113)),90),62),76),((72,73),(84,85)))),(((58,59),((64,(79,80)),(((69,78),77),(97,98)))),(86,87)))),(54,55)),(((65,(71,(92,93))),((81,82),115)),(((74,89),(88,107)),(106,111)))),((2,52),(63,(108,109)))),53);
 588: 3 -2575.993408 -2377.239088 (0,((((((((((1,83),(((((3,4),(((((6,7),(((((13,14),(((19,(20,(26,39))),34),27)),33),32),((((15,17),124),36),(35,(37,38))))),(30,31)),(48,123)),(117,121))),49),(((((((((5,23),(21,22)),((11,(16,18)),12)),(24,25)),(((8,9),44),46)),10),((28,29),(45,47))),((91,114),((105,122),(110,119)))),(50,51))),((43,116),120))),(41,42)),(63,(108,109))),56),40),((65,(71,(92,93))),((((74,89),(88,107)),(106,111)),((81,82),115)))),(((((((57,102),96),(94,(95,(99,(100,101))))),(((66,68),67),(103,104))),(70,118)),((((((60,61),(112,113)),90),62),76),((72,73),(84,85)))),((((58,59),((64,(79,80)),(((69,78),77),(97,98)))),(86,87)),75))),(54,55)),(2,52)),53);
 589: 4 -2341.57373 -2357.89299 (0,(((((((((1,83),(41,42)),((43,116),120)),((((40,(((((((57,102),96),(94,(95,(100,101)))),99),(((((((((58,59),(((69,78),77),(97,98))),64),(79,80)),(84,85)),(72,73)),((((60,61),(90,(112,113))),76),62)),((70,118),75)),((((66,67),68),103),104))),(86,87)),((65,(71,(92,93))),(((((74,89),(88,107)),111),106),((81,82),115))))),((91,114),((105,122),(110,119)))),56),(50,51))),(((((((5,23),(21,22)),((11,(16,18)),12)),(24,25)),((8,(44,46)),9)),10),((28,29),(45,47)))),(((3,4),((((6,7),((((13,14),(((((19,20),((26,39),34)),27),33),32)),(30,31)),(((15,17),124),((35,36),(37,38))))),(48,123)),(117,121))),49)),(54,55)),(63,(108,109))),(2,52)),53);
 590: 5 -2290.756836 -2361.383534 (0,((((((((((1,83),(((((3,4),(((((6,7),(((((((13,14),(((19,20),(26,39)),34)),27),33),32),(30,31)),(((15,17),124),((35,36),(37,38))))),(48,123)),117),121)),49),(((((((((5,23),(21,22)),(24,25)),((11,12),(16,18))),((8,9),(44,46))),10),((28,29),(45,47))),((91,114),((105,122),(110,119)))),(50,51))),((43,116),120))),(41,42)),56),40),(((54,55),(((58,((64,(79,80)),(((69,78),77),(97,98)))),59),(86,87))),((((((57,96),102),((94,(95,(100,101))),99)),(((66,67),68),(103,104))),((70,118),75)),(((((60,61),(90,(112,113))),62),((72,73),(84,85))),76)))),(65,(71,(92,93)))),((63,(108,109)),((81,82),115))),((((74,89),(88,107)),111),106)),(2,52)),53);
 591: 6 -2423.660645 -2355.140118 (0,(((((((((1,83),(((((3,4),((((((((6,7),((((13,14),((19,((20,(26,39)),34)),27)),32),33)),(((15,17),124),((35,(37,38)),36))),31),30),(48,123)),117),121)),49),((((((((((5,23),22),21),((11,12),(16,18))),(24,25)),((8,(44,46)),9)),10),((28,29),(45,47))),((91,114),(105,((110,119),122)))),(50,51))),((43,116),120))),(41,42)),(56,((63,109),108))),40),(((65,(71,(92,93))),((((74,89),(88,107)),106),111)),((81,82),115))),(((((((57,96),102),((94,(99,(100,101))),95)),(70,118)),(((66,67),68),(103,104))),(((((60,61),(90,(112,113))),62),76),((72,73),(84,85)))),((((58,59),((64,(79,80)),(((69,78),77),(97,98)))),(86,87)),75))),(54,55)),(2,52)),53);
 592: 1 -2352.668945 -2355.980068 (0,((((((((1,83),((((((((((3,4),123),48),((((6,7),((((13,14),(((19,20),((26,34),39)),27)),32),33)),(((15,17),124),((35,36),(37,38)))),(30,31))),49),121),117),56),(((((((((5,23),(21,22)),((11,(16,18)),12)),(24,25)),((8,9),(44,46))),10),((28,29),(45,47))),((91,114),((105,122),(110,119)))),(50,51))),((43,116),120))),(41,42)),40),(((54,55),(((58,59),((64,(79,80)),(((69,78),77),(97,98)))),(86,87))),((((((57,96),102),((94,(99,(100,101))),95)),(((66,67),68),(103,104))),((70,118),75)),(((((60,61),(90,(112,113))),62),76),((72,73),(84,85)))))),(((65,(71,(92,93))),((81,82),115)),(((74,89),(88,107)),(106,111)))),(63,(108,109))),(2,52)),53);
 593: 3 -2600.428223 -2359.203267 (0,(((((((((1,83),((40,((((((57,96),102),(94,(95,(99,(100,101))))),((((((((58,59),(((69,78),77),(97,98))),(64,(79,80))),(((66,67),68),(103,104))),(84,85)),(72,73)),(((((60,61),(112,113)),90),62),76)),((70,118),75))),(86,87)),(((65,71),(92,93)),(((((74,89),(88,107)),106),111),((81,82),115))))),56)),((41,42),((43,116),120))),((50,51),((91,114),((105,122),(110,119))))),(((((((5,23),(21,22)),(24,25)),((11,(16,18)),12)),((8,9),(44,46))),10),((28,29),(45,47)))),(((3,4),((((6,7),((((13,14),(((((19,20),((26,39),34)),27),33),32)),(30,31)),(((15,17),124),((35,36),(37,38))))),(48,123)),(117,121))),49)),(54,55)),(63,(108,109))),(2,52)),53);
 594: 1 -1998.734131 -2367.415119 (0,((((((((((1,83),((43,116),120)),(40,(41,42))),56),(((((((((((5,23),(21,22)),(24,25)),(11,(12,(16,18)))),((8,(44,46)),9)),10),((28,29),(45,47))),(50,51)),(91,114)),((110,119),122)),105)),((((57,(96,102)),99),(94,(95,(100,101)))),((((((((58,59),(((69,77),78),(97,98))),(64,(79,80))),((70,118),75)),((72,73),(84,85))),(((66,(67,68)),103),104)),((((60,61),(90,(112,113))),76),62)),(86,87)))),(((((((((3,4),49),(117,121)),(48,123)),(6,7)),(30,31)),((((13,14),32),((((19,20),(26,39)),34),27)),33)),36),(((15,17),124),(35,(37,38))))),(54,55)),(((65,(71,(92,93))),((81,82),115)),((((74,89),(88,107)),111),106))),(63,(108,109))),((2,52),53));
 595: 2 -2561.929688 -2354.047692 (0,(((((((((1,83),(((((3,4),((((6,7),((((((13,14),(((19,20),((26,39),34)),27)),32),33),(((15,17),124),((35,(37,38)),36))),(30,31))),(48,123)),(117,121))),49),(((((((((5,23),(21,22)),(11,(12,(16,18)))),(24,25)),((8,9),(44,46))),10),((28,29),(45,47))),((91,114),((105,122),(110,119)))),(50,51))),((43,116),120))),(56,(63,(108,109)))),(41,42)),40),((65,(71,(92,93))),((((74,89),(88,107)),(106,111)),((81,82),115)))),(((((((57,96),102),(((94,(100,101)),95),99)),(70,118)),(((66,67),68),(103,104))),(((((60,61),(90,(112,113))),62),76),((72,73),(84,85)))),((((58,59),((64,(79,80)),(((69,78),77),(97,98)))),(86,87)),75))),(54,55)),(2,52)),53);
 596: 2 -2527.816895 -2347.375673 (0,((((((((1,83),((((((((3,4),49),(((6,7),((((((13,14),((((19,(34,39)),20),26),27)),32),33),(30,31)),((((15,17),124),(37,38)),(35,36)))),(48,123))),121),117),56),(((((((((5,23),(21,22)),(24,25)),((11,12),(16,18))),((8,9),(44,46))),10),((28,29),(45,47))),((91,114),((105,122),(110,119)))),(50,51))),((43,116),120))),(41,42)),40),((((63,(108,109)),((81,82),115)),((((74,89),(88,107)),111),106)),(65,(71,(92,93))))),((((57,((94,(95,(100,101))),99)),(96,102)),(((((58,59),(((69,78),77),(97,98))),(64,(79,80))),((70,118),75)),((((((60,61),(90,(112,113))),62),76),((72,73),(84,85))),(((66,67),68),(103,104))))),(86,87))),(54,55)),(2,52)),53);
 597: 1 -2217.820801 -2358.750413 (0,((((((((((1,83),((43,116),120)),((((3,4),((((6,7),(((((((13,14),((19,20),((26,39),34))),27),33),32),((((15,17),124),36),(35,(37,38)))),(30,31))),(48,123)),(117,121))),49),((((((((((((5,23),21),22),((11,12),(16,18))),(24,25)),8),9),(44,46)),10),((28,29),(45,47))),((91,114),(105,((110,119),122)))),(50,51)))),(41,42)),(56,((63,109),108))),40),((65,(71,(92,93))),(((((74,89),(88,107)),106),111),((81,82),115)))),((((((((((57,96),102),(94,(95,(100,101)))),99),((70,118),75)),(((66,67),68),(103,104))),((72,73),(84,85))),((58,((64,(79,80)),(((69,78),77),(97,98)))),59)),(86,87)),((((60,61),(90,(112,113))),62),76))),(54,55)),(2,52)),53);
 598: 1 -1917.400146 -2364.53661 (0,(((((((((1,83),(41,42)),((43,116),120)),(((((40,(((((57,(96,102)),99),(94,(95,(100,101)))),((((((((((58,59),(((69,78),77),(97,98))),64),(79,80)),(72,73)),(84,85)),((((60,61),(90,(112,113))),76),62)),((70,118),75)),((((66,67),68),103),104)),(86,87))),((65,(71,(92,93))),(((((74,89),(88,107)),111),106),((81,82),115))))),(91,114)),((105,122),(110,119))),56),(50,51))),(((((((5,23),(21,22)),((11,(16,18)),12)),(24,25)),((8,(44,46)),9)),10),((28,29),(45,47)))),(((3,4),((((6,7),((((13,14),(((((19,20),((26,39),34)),27),33),32)),(30,31)),(((15,17),124),(35,(36,(37,38)))))),(48,123)),(117,121))),49)),(54,55)),((63,108),109)),(2,52)),53);
 599: 2 -2238.174561 -2356.243538 (0,(((((((((((1,83),(40,(41,42))),((43,116),120)),56),(((((((((5,23),(21,22)),((11,12),(16,18))),(24,25)),((8,9),(44,46))),10),((28,29),(45,47))),((91,114),((105,122),(110,119)))),(50,51))),(((((3,4),49),(((6,7),((((((13,14),(((19,20),(26,(34,39))),27)),33),32),((15,(17,124)),((35,36),(37,38)))),(30,31))),(48,123))),121),117)),(((((((57,96),((94,(95,(100,101))),99)),102),((70,118),75)),(((66,67),68),(103,104))),((((((60,61),(112,113)),90),62),76),((72,73),(84,85)))),(((58,59),((64,(79,80)),(((69,78),77),(97,98)))),(86,87)))),(54,55)),(((65,(71,(92,93))),((81,82),115)),(((74,89),(88,107)),(106,111)))),(63,(108,109))),(2,52)),53);
 600: 1 -2324.605469 -2355.047846 (0,(((((((((1,83),(((((3,4),((((6,7),(((((13,14),((((19,20),((26,34),39)),27),32)),33),(((15,17),124),(35,(36,(37,38))))),(30,31))),(48,123)),(117,121))),49),((((((((((5,23),21),22),(24,25)),((11,12),(16,18))),((8,9),(44,46))),10),((28,29),(45,47))),((91,114),((105,122),(110,119)))),(50,51))),((43,116),120))),(41,42)),40),56),(((54,55),(86,87)),(((((((57,96),102),((94,(95,(100,101))),99)),(((66,67),68),(103,104))),((70,118),75)),(((((58,59),(((69,78),77),(97,98))),(64,(79,80))),(84,85)),(72,73))),((((60,61),(90,(112,113))),76),62)))),(((63,(108,109)),((81,82),115)),(65,(71,(92,93))))),(((74,89),(88,107)),(106,111))),(2,52)),53);
 601: 3 -2414.08252 -2349.274346 (0,(((((((((1,83),(((((3,4),(((((((6,7),((((13,14),((((19,20),39),(26,34)),27)),33),32)),(((15,17),124),((35,(37,38)),36))),(30,31)),(48,123)),117),121)),49),((((((((((5,23),21),22),(24,25)),((11,12),(16,18))),((8,9),(44,46))),10),((28,29),(45,47))),((91,114),((105,122),(110,119)))),(50,51))),((43,116),120))),(41,42)),40),56),((65,(71,(92,93))),((((74,89),(88,107)),(106,111)),((81,82),115)))),((((((57,96),102),((94,(95,(100,101))),99)),(((66,67),68),(103,104))),(((((60,61),(90,(112,113))),62),76),((72,73),(84,85)))),(((((58,59),(((69,78),77),(97,98))),(64,(79,80))),(86,87)),((63,(108,109)),((70,118),75))))),(54,55)),(2,52)),53);
 602: 3 -2373.119141 -2356.103348 (0,(((((((((1,83),(((((3,4),(((((6,7),((((13,14),(((((19,20),((26,39),34)),27),33),32)),(30,31)),((((15,17),124),(35,(37,38))),36))),(48,123)),117),121)),49),(((((((((5,23),(21,22)),((11,12),(16,18))),(24,25)),((8,9),(44,46))),10),((28,29),(45,47))),(((91,(110,119)),114),(105,122))),(50,51))),((43,116),120))),(41,42)),40),56),((((63,(108,109)),((81,82),115)),(((74,89),(88,107)),(106,111))),(65,(71,(92,93))))),(((((((57,96),102),(94,(95,(99,(100,101))))),((70,118),75)),(((66,67),68),(103,104))),((((((60,61),(112,113)),90),62),76),((72,73),(84,85)))),(((58,59),((64,(79,80)),(((69,78),77),(97,98)))),(86,87)))),(54,55)),(2,52)),53);
 603: 1 -2598.476074 -2354.840622 (0,(((((((((1,83),(((((3,4),(((((6,7),((((((13,14),((((19,20),(26,39)),34),27)),32),33),(30,31)),(((15,17),124),((35,(37,38)),36)))),(48,123)),117),121)),49),((((((((((5,23),(21,22)),(11,(12,(16,18)))),(24,25)),(8,9)),(44,46)),10),((28,29),(45,47))),((91,114),((105,122),(110,119)))),(50,51))),((43,116),120))),(41,42)),(63,(108,109))),56),40),((((65,(92,93)),71),(((74,89),(88,107)),(106,111))),((81,82),115))),((((((((57,96),102),(((94,(100,101)),95),99)),((70,118),75)),((((66,67),68),104),103)),((72,73),(84,85))),(((((60,61),(112,113)),90),76),62)),(((58,59),((64,(79,80)),((69,(77,78)),(97,98)))),(86,87)))),(54,55)),((2,52),53));
 604: 1 -2203.42041 -2363.313593 (0,(((((((((((((1,83),(41,42)),((43,116),120)),(((((((((5,23),(21,22)),(24,25)),(11,(12,(16,18)))),8),9),(44,46)),10),((28,29),(45,47)))),(((((3,4),123),(((6,7),48),(((((13,14),((((19,20),((26,39),34)),32),27)),33),(((15,17),124),((35,36),(37,38)))),(30,31)))),(117,121)),49)),(50,51)),56),((((91,114),(110,119)),122),105)),40),((65,(71,(92,93))),(((((74,89),(88,107)),106),111),((81,82),115)))),(((((57,(96,99)),102),(94,(95,(100,101)))),(((((58,59),((64,(79,80)),(((69,78),77),(97,98)))),(86,87)),(((66,(103,104)),67),68)),(((((60,61),(90,(112,113))),62),76),((72,73),(84,85))))),((70,118),75))),(54,55)),53),((2,(63,(108,109))),52));
 605: 2 -2421.137939 -2368.472916 (0,(((((((((1,83),(41,42)),((43,116),120)),((((40,((((((57,102),96),(((94,(100,101)),95),99)),(((((((58,59),((69,(77,78)),(97,98))),(64,(79,80))),((66,(67,68)),(103,104))),((72,73),(84,85))),((((60,61),(90,(112,113))),62),76)),((70,118),75))),(86,87)),((65,(71,(92,93))),(((((74,89),(88,107)),106),111),(81,(82,115)))))),56),(((91,114),(110,119)),(105,122))),(50,51))),(((((((5,23),(21,22)),(24,25)),((11,12),(16,18))),((8,9),(44,46))),10),((28,29),(45,47)))),(((3,4),(((((6,7),(((((13,14),(((19,20),((26,39),34)),27)),33),32),(((15,17),124),((35,36),(37,38))))),(48,123)),((30,31),121)),117)),49)),(54,55)),(63,(108,109))),(2,52)),53);
 606: 1 -2522.373291 -2353.481113 (0,((((((((((1,83),(((((3,((((6,7),((((((13,14),(((((19,20),26),39),34),27)),33),32),(((15,17),124),(35,(36,(37,38))))),(30,31))),(48,123)),(117,121))),4),49),(((((((((5,23),(21,22)),((11,(16,18)),12)),(24,25)),((8,9),(44,46))),10),((28,29),(45,47))),((91,114),(105,((110,119),122)))),(50,51))),((43,116),120))),(41,42)),(63,(108,109))),56),40),((65,(71,(92,93))),(((((74,89),(88,107)),106),111),((81,82),115)))),((((((57,96),(((94,95),(100,101)),99)),102),(((66,(67,68)),104),103)),((((((60,61),(90,(112,113))),62),76),(72,73)),(84,85))),(((((58,59),(((69,78),77),(97,98))),(64,(79,80))),(86,87)),((70,118),75)))),(54,55)),(2,52)),53);
 607: 5 -2345.383545 -2362.323131 (0,(((((((((1,83),((40,(((((((57,102),((99,100),101)),96),(94,95)),((((((((60,61),(112,113)),90),62),76),((72,73),(84,85))),(((66,68),67),(103,104))),((70,118),75))),(((58,59),((64,(79,80)),(((69,78),77),(97,98)))),(86,87))),(((65,(71,(92,93))),(((74,89),(88,107)),(106,111))),((81,82),115)))),(41,42))),((43,116),120)),((50,51),(56,(((91,114),(110,119)),(105,122))))),(((((((5,23),(21,22)),((11,12),(16,18))),(24,25)),((8,9),(44,46))),10),((28,29),(45,47)))),(((((3,4),123),(117,121)),(((6,7),((((13,14),(((((19,20),((26,39),34)),27),33),32)),(((15,17),124),((35,36),(37,38)))),(30,31))),48)),49)),(54,55)),(63,(108,109))),(2,52)),53);
 608: 2 -2189.917969 -2359.232351 (0,((((((((1,83),((((((((3,4),49),121),(((6,7),((((((13,14),(((19,20),((26,34),39)),27)),32),33),((((15,17),124),(37,38)),(35,36))),(30,31))),(48,123))),117),(((((((((5,23),21),22),((11,12),(16,18))),(24,25)),((8,9),(44,46))),10),(((28,29),(45,47)),((91,114),((105,122),(110,119))))),(50,51))),56),((43,116),120))),(41,42)),40),((((63,(108,109)),((81,82),115)),(((74,89),(88,107)),(106,111))),(65,(71,(92,93))))),(((((((57,96),102),((94,(95,(100,101))),99)),(70,118)),(((66,67),68),(103,104))),(((((60,61),(90,(112,113))),62),76),((72,73),(84,85)))),(((58,(59,((64,(79,80)),(((69,78),77),(97,98))))),(86,87)),75))),(54,55)),(2,52)),53);
 609: 7 -2250.427246 -2352.512513 (0,(((((((((1,83),(((((3,4),((((((6,7),(((15,17),124),((35,36),(37,38)))),(((((13,14),((((19,20),(26,39)),34),27)),33),32),(30,31))),(48,123)),117),121)),49),(((((((((5,23),(21,22)),(24,25)),((11,12),(16,18))),((8,9),(44,46))),10),((28,29),(45,47))),((91,114),((105,122),(110,119)))),(50,51))),((43,116),120))),(41,42)),56),40),(((54,55),(((58,59),((64,(79,80)),(((69,78),77),(97,98)))),(86,87))),((((((57,96),102),((94,(95,(100,101))),99)),(((66,67),68),(103,104))),((70,118),75)),(((((60,61),(90,(112,113))),62),76),((72,73),(84,85)))))),(((63,(108,109)),((81,82),115)),(65,(71,(92,93))))),((((74,89),(88,107)),111),106)),(2,52)),53);
 610: 1 -2333.208984 -2367.923601 (0,(((((((((1,83),(41,42)),((43,116),120)),(((((((5,23),(21,22)),((11,12),(16,18))),(24,25)),((8,(44,46)),9)),10),((28,29),(45,47)))),((((40,((((((((57,96),102),99),94),(95,(100,101))),((70,118),75)),((((58,59),((64,(79,80)),(((69,78),77),(97,98)))),(86,87)),(((((60,61),(90,(112,113))),76),62),(((66,(67,68)),(103,104)),((72,73),(84,85)))))),(((65,(71,(92,93))),((((74,89),(88,107)),106),111)),((81,82),115)))),56),((((91,(110,119)),114),105),122)),(50,51))),(((((3,4),123),(117,121)),(((6,7),((((((13,14),32),(((19,20),((26,39),34)),27)),33),(30,31)),(((15,17),124),((35,36),(37,38))))),48)),49)),(54,55)),((63,108),109)),(2,52)),53);
 611: 3 -2354.908936 -2349.281419 (0,(((((((((1,83),(((((3,4),(((((6,7),(((((13,14),(((((19,20),39),26),34),27)),32),33),((((15,17),124),(35,(37,38))),36))),(30,31)),(48,123)),(117,121))),49),(((((((((5,23),(21,22)),(24,25)),((11,(16,18)),12)),((8,9),(44,46))),10),((28,29),(45,47))),((91,114),(105,((110,119),122)))),(50,51))),((43,116),120))),(41,42)),40),56),(((65,(71,(92,93))),((((74,89),(88,107)),111),106)),((81,82),115))),(((((((57,102),96),((94,(100,101)),95)),99),(((66,67),68),(103,104))),((((((60,61),(112,113)),90),62),76),((72,73),(84,85)))),(((((58,59),(((69,78),77),(97,98))),(64,(79,80))),(86,87)),((63,(108,109)),((70,118),75))))),(54,55)),(2,52)),53);
 612: 1 -2187.53125 -2351.737463 (0,(((((((((1,83),(((((3,4),((((6,7),((((13,14),((((((19,20),(26,39)),34),27),33),32)),(((15,17),124),((35,36),(37,38)))),(30,31))),(48,123)),(117,121))),49),(((((((((5,23),(21,22)),(24,25)),((11,(16,18)),12)),((8,9),(44,46))),10),((28,29),(45,47))),((91,114),((105,122),(110,119)))),(50,51))),((43,116),120))),(41,42)),40),56),((((63,(108,109)),((81,82),115)),(((74,89),(88,107)),(106,111))),(65,(71,(92,93))))),((((((((57,96),102),((94,(99,(100,101))),95)),(((66,67),68),(103,104))),((70,118),75)),((72,73),(84,85))),((((60,61),(90,(112,113))),62),76)),(((58,59),((64,(79,80)),(((69,78),77),(97,98)))),(86,87)))),(54,55)),(2,52)),53);
 613: 2 -2493.217529 -2363.774093 (0,((((((((((((1,83),((43,116),120)),(41,42)),40),((((((((((((((5,23),21),22),((11,12),(16,18))),(24,25)),(8,9)),(44,46)),10),((28,29),(45,47))),(50,51)),(91,114)),(110,119)),122),105)),56),((((57,96),102),(((94,(100,101)),95),99)),(((((((((58,59),(((69,78),77),(97,98))),(64,(79,80))),((70,118),75)),(84,85)),(72,73)),(((66,67),68),(103,104))),(((((60,61),(112,113)),90),62),76)),(86,87)))),(((((((3,4),49),(117,121)),(48,123)),(6,7)),((((13,14),((((19,20),((26,39),34)),27),33)),32),(30,31))),(((15,17),124),((35,36),(37,38))))),(54,55)),(((65,(71,(92,93))),((81,82),115)),(((74,89),(88,107)),(106,111)))),((63,108),109)),(2,52)),53);
 614: 1 -2061.677246 -2365.669741 (0,(((((((((1,83),(((((((((3,4),49),121),(((6,7),(((((13,14),((((((19,27),20),39),26),34),32)),33),(30,31)),((((15,17),124),36),(35,(37,38))))),(48,123))),117),(50,51)),((((((((5,23),21),22),(24,25)),((11,12),(16,18))),((8,(44,46)),9)),10),(((28,29),(45,47)),((91,114),((105,122),(110,119)))))),56),((43,116),120))),(41,42)),40),(((((((57,96),102),(((94,(100,101)),95),99)),((70,118),75)),(((66,67),68),(103,104))),((((((60,61),(112,113)),90),76),62),((72,73),(84,85)))),(((58,59),((64,(79,80)),(((69,78),77),(97,98)))),(86,87)))),(((63,(108,109)),((81,82),115)),(65,(71,(92,93))))),(((74,89),(88,107)),(106,111))),(54,55)),(2,52)),53);
 615: 1 -2335.961426 -2368.623719 (0,(((((((((1,83),(40,(41,42))),((43,116),120)),((((((3,4),121),49),(((6,7),((((((13,14),(((19,(20,(26,39))),34),27)),33),32),((((15,17),124),(35,(37,38))),36)),(30,31))),(48,123))),117),((((((((((5,23),21),22),((11,(16,18)),12)),(24,25)),((8,9),(44,46))),10),((28,29),(45,47))),((91,114),(105,((110,119),122)))),(50,51)))),56),(((((((((57,96),(94,(95,(99,(100,101))))),102),((70,118),75)),(((66,67),68),(103,104))),(84,85)),(72,73)),(((60,61),(90,(112,113))),(62,76))),((((58,59),((64,(79,80)),(((69,78),77),(97,98)))),86),87))),((((((63,108),109),(81,82)),115),((((74,89),(88,107)),111),106)),((65,71),(92,93)))),(54,55)),(2,52)),53);
 616: 4 -2438.729248 -2360.952228 (0,((((((((((1,83),(41,42)),((43,116),120)),((((((3,4),49),(((6,7),((((13,14),(((((19,20),(26,(34,39))),27),32),33)),(30,31)),(((15,17),124),((35,36),(37,38))))),(48,123))),121),117),((((((((5,23),(21,22)),(24,25)),((11,(16,18)),12)),((8,9),(44,46))),10),(((28,29),(45,47)),((91,114),((105,122),(110,119))))),(50,51)))),56),40),((54,55),(((((57,96),102),(((94,(100,101)),95),99)),(((((((60,61),(90,(112,113))),62),76),((72,73),(84,85))),(((66,67),68),(103,104))),((70,118),75))),(((58,59),((64,(79,80)),(((69,78),77),(97,98)))),(86,87))))),(((63,(108,109)),((81,82),115)),(65,(71,(92,93))))),(((74,89),(88,107)),(106,111))),(2,52)),53);
 617: 1 -2137.616455 -2359.880219 (0,(((((((1,83),((((((((3,4),(48,123)),(((6,7),(((13,14),((((19,((26,39),34)),20),(32,33)),27)),((((15,17),124),(37,38)),(35,36)))),(30,31))),49),121),117),(((((((((((((5,23),21),22),(24,25)),((11,(16,18)),12)),8),9),(44,46)),10),((28,29),(45,47))),((91,114),((105,122),(110,119)))),56),(50,51))),((43,116),120))),(41,42)),40),(((((63,(108,109)),((81,82),115)),(((74,89),(88,107)),(106,111))),65),(71,(92,93)))),(((((((57,102),99),96),(94,(95,(100,101)))),((((66,68),67),103),104)),(((((((60,61),(112,113)),90),62),76),((72,73),(84,85))),((70,118),75))),(((58,59),((64,(79,80)),(((69,78),77),(97,98)))),(86,87)))),(54,55)),((2,52),53));
 618: 5 -2479.958008 -2361.043609 (0,(((((((((1,83),(41,42)),((43,116),120)),(((((((5,23),(21,22)),((11,12),(16,18))),(24,25)),((8,9),(44,46))),10),((28,29),(45,47)))),((((40,(((((((57,96),((94,(100,101)),95)),99),102),((((((60,61),(90,(112,113))),76),62),(((66,(67,68)),(103,104)),((72,73),(84,85)))),((70,118),75))),(((58,59),((64,(79,80)),(((69,78),77),(97,98)))),(86,87))),((((65,71),(92,93)),((((74,89),(88,107)),106),111)),((81,82),115)))),56),((91,114),((105,122),(110,119)))),(50,51))),(((((3,4),123),(117,121)),(((6,7),((((13,14),(((((19,20),((26,39),34)),27),33),32)),(30,31)),(((15,17),124),((35,36),(37,38))))),48)),49)),(54,55)),(63,(108,109))),(2,52)),53);
 619: 2 -2435.806885 -2357.831034 (0,(((((((((1,83),(41,42)),((43,116),120)),((((40,(((((57,((96,102),99)),(94,(95,(100,101)))),((((((((58,59),(((69,78),77),(97,98))),(64,(79,80))),(((66,67),68),(103,104))),(84,85)),(72,73)),((((60,61),(90,(112,113))),62),76)),((70,118),75))),(86,87)),(((65,(92,93)),71),((((74,89),(88,107)),(106,111)),((81,82),115))))),56),((91,114),((105,122),(110,119)))),(50,51))),(((((((5,23),(21,22)),(24,25)),((11,12),(16,18))),((8,9),(44,46))),10),((28,29),(45,47)))),(((3,4),((((6,7),((((13,14),(((((19,20),((26,39),34)),27),33),32)),(30,31)),(((15,17),124),((35,36),(37,38))))),(48,123)),(117,121))),49)),(54,55)),(63,(108,109))),(2,52)),53);
 620: 3 -2111.030273 -2352.287534 (0,((((((((1,83),((((((((3,4),49),121),(((6,7),((((((13,14),((((19,20),(26,39)),34),27)),32),33),(((15,17),124),((35,36),(37,38)))),(30,31))),(48,123))),117),(((((((((5,23),(21,22)),((11,12),(16,18))),(24,25)),10),((8,9),(44,46))),((28,29),(45,47))),((91,(110,119)),((105,122),114))),(50,51))),56),((43,116),120))),(41,42)),40),(((63,(108,109)),((81,82),115)),((65,(71,(92,93))),((((74,89),(88,107)),111),106)))),(((((((57,96),102),(((94,(100,101)),95),99)),((70,118),75)),(((66,67),68),(103,104))),(((((60,61),(90,(112,113))),62),76),((72,73),(84,85)))),(((58,59),((64,(79,80)),(((69,78),77),(97,98)))),(86,87)))),(54,55)),(2,52)),53);
 621: 3 -2201.243652 -2358.018608 (0,((((((((1,83),(((((((3,4),123),((((6,7),((((13,14),((((((19,20),(26,39)),34),27),33),32)),(30,31)),(((15,17),124),((35,36),(37,38))))),48),49)),121),117),((((((((((5,23),(21,22)),((11,(16,18)),12)),(24,25)),((8,9),(44,46))),10),((28,29),(45,47))),((91,114),((105,122),(110,119)))),(50,51)),56)),((43,116),120))),(41,42)),40),(((63,(108,109)),((81,82),115)),((65,(71,(92,93))),(((74,89),(88,107)),(106,111))))),((((57,102),((((94,(100,101)),95),99),96)),((70,118),75)),((((((58,59),(((69,78),77),(97,98))),(64,(79,80))),(86,87)),(((66,67),68),(103,104))),(((((60,61),((90,113),112)),62),76),((72,73),(84,85)))))),(54,55)),(2,52)),53);
 622: 1 -2505.907227 -2360.099929 (0,(((((((((1,83),(((((3,4),((((6,7),(((((13,14),((((19,20),((26,34),39)),27),32)),33),(((15,17),124),(35,(36,(37,38))))),(30,31))),(48,123)),(117,121))),49),(((((((((5,23),21),(22,(24,25))),((11,12),(16,18))),((8,9),(44,46))),10),((28,29),(45,47))),((91,114),((105,122),(110,119)))),(50,51))),((43,116),120))),(41,42)),40),56),(((54,55),(86,87)),((((((57,96),102),((94,(95,(100,101))),99)),(((66,67),68),(103,104))),((70,118),75)),((((((58,59),(((69,78),77),(97,98))),(64,(79,80))),(84,85)),(72,73)),((((60,61),(90,(112,113))),76),62))))),(((63,(108,109)),((81,82),115)),(65,(71,(92,93))))),(((74,89),(88,107)),(106,111))),(2,52)),53);
 623: 1 -2532.819336 -2348.005171 (0,(((((((((1,83),(((((((3,4),49),121),(((6,7),(((((((13,14),((19,20),((26,39),34))),27),32),33),((((15,17),124),(36,(37,38))),35)),(30,31))),(48,123))),117),((((((((((5,23),21),22),((11,12),(16,18))),(24,25)),((8,9),(44,46))),10),((28,29),(45,47))),((91,114),((105,122),(110,119)))),(50,51))),((43,116),120))),(41,42)),40),56),((((63,108),109),((81,82),115)),((65,(71,(92,93))),((((74,89),(88,107)),111),106)))),(((((((57,102),96),((94,95),(99,(100,101)))),((70,118),75)),(((66,67),68),(103,104))),(((((60,61),(90,(112,113))),62),76),((72,73),(84,85)))),(((58,((64,(79,80)),(((69,78),77),(97,98)))),59),(86,87)))),(54,55)),(2,52)),53);
 624: 1 -2113.329834 -2356.60618 (0,((((((((1,83),(((((((((3,4),49),(((6,7),((((((13,14),((19,(20,((26,39),34))),27)),33),32),(30,31)),((((15,17),124),(37,38)),(35,36)))),(48,123))),121),117),56),(50,51)),(((((((((5,23),(21,22)),((11,(16,18)),12)),(24,25)),(8,9)),(44,46)),10),((28,29),(45,47))),((91,114),(105,((110,119),122))))),((43,116),120))),(41,42)),40),((((63,(108,109)),((81,82),115)),((((74,89),(88,107)),106),111)),(65,(71,(92,93))))),(((((((57,96),102),((70,118),75)),((94,(95,(100,101))),99)),(((66,68),67),(103,104))),((((((60,61),(112,113)),90),62),76),((72,73),(84,85)))),(((58,59),((64,(79,80)),(((69,78),77),(97,98)))),(86,87)))),(54,55)),(2,52)),53);
 625: 2 -2089.306152 -2356.598453 (0,(((((((1,83),(((((((((3,4),49),121),117),(48,123)),((6,7),((((13,14),((((((19,(34,39)),20),26),27),33),32)),(30,31)),(((15,17),124),((35,36),(37,38)))))),56),((((((((((5,23),21),22),((11,(16,18)),12)),(24,25)),((8,9),(44,46))),10),((28,29),(45,47))),((91,114),((105,122),(110,119)))),(50,51))),((43,116),120))),(41,42)),40),(((((57,102),96),(((94,(100,101)),95),99)),((70,118),75)),(((((((58,59),(86,87)),(((69,78),77),(97,98))),64),(79,80)),(((66,67),68),(103,104))),(((((60,61),(90,(112,113))),62),76),((72,73),(84,85)))))),(54,55)),((63,(108,109)),((65,(71,(92,93))),((((74,89),(88,107)),(106,111)),((81,82),115))))),((2,52),53));
 626: 2 -2318.943848 -2362.053349 (0,((((((((((1,83),(40,(41,42))),((43,116),120)),(((50,51),(((91,114),(110,119)),(105,122))),56)),(((((((5,23),(21,22)),(24,25)),((11,12),(16,18))),((8,9),(44,46))),10),((28,29),(45,47)))),(((((3,4),49),121),(((6,7),(((((((13,14),(((19,20),34),(26,39))),32),27),33),(30,31)),((((15,17),124),(36,(37,38))),35))),(48,123))),117)),(((57,((((94,95),(100,101)),96),102)),99),(((((58,((64,(79,80)),(((69,78),77),(97,98)))),(59,(86,87))),(((66,67),68),(103,104))),(((((60,61),(90,(112,113))),76),62),((72,73),(84,85)))),((((65,(71,(92,93))),((81,82),115)),(((74,89),(88,107)),(106,111))),((70,118),75))))),(54,55)),((63,108),109)),(2,52)),53);
 627: 1 -2727.258545 -2359.106337 (0,((((((((1,83),((((((((3,4),49),(((6,7),(((((13,14),((((((19,39),34),20),26),33),27)),32),(30,31)),(((15,17),124),((35,36),(37,38))))),(48,123))),121),117),56),((((((((5,23),(((11,(16,18)),12),(21,22))),(24,25)),((8,9),(44,46))),10),((28,29),(45,47))),(((91,114),(110,119)),(105,122))),(50,51))),((43,116),120))),(41,42)),40),(((((57,96),102),((94,(95,(100,101))),99)),((((66,67),68),104),103)),((((((58,59),(((69,78),77),(97,98))),(64,(79,80))),(86,87)),((70,118),75)),(((((60,61),(90,(112,113))),62),76),((72,73),(84,85)))))),(((63,108),109),((65,(71,(92,93))),((((74,89),(88,107)),(106,111)),((81,82),115))))),(54,55)),(2,52)),53);
 628: 6 -2475.626465 -2352.658232 (0,(((((((((1,83),(((((3,4),(((((6,7),((((13,14),(((((19,20),((26,39),34)),33),32),27)),(((15,17),124),((35,(37,38)),36))),(30,31))),(48,123)),117),121)),49),(((((((((5,23),(21,22)),((11,12),(16,18))),(24,25)),((8,9),(44,46))),10),((28,29),(45,47))),((91,114),(105,((110,119),122)))),(50,51))),((43,116),120))),(41,42)),40),56),(((54,55),(((58,((64,(79,80)),(((69,78),77),(97,98)))),59),(86,87))),(((((57,96),102),(((94,(100,101)),95),99)),((((66,67),68),(103,104)),((70,118),75))),(((((60,61),(90,(112,113))),62),76),((72,73),(84,85)))))),(((65,(71,(92,93))),((81,82),115)),((((74,89),106),(88,107)),111))),((63,108),109)),(2,52)),53);
 629: 4 -2315.265869 -2362.762578 (0,(((((((((1,83),((40,(((((57,96),102),(94,(95,(99,(100,101))))),((((((((58,59),(((69,78),77),(97,98))),(64,(79,80))),(((66,67),68),(103,104))),(84,85)),(72,73)),(((((60,61),(112,113)),90),62),76)),((70,118),75))),(((65,(71,(92,93))),(((((74,89),(88,107)),106),111),((81,82),115))),(86,87)))),56)),((41,42),((43,116),120))),((50,51),((91,114),((105,122),(110,119))))),(((((((5,23),(21,22)),(24,25)),((11,(16,18)),12)),((8,9),(44,46))),10),((28,29),(45,47)))),(((3,4),((((6,7),((((13,14),(((((19,20),((26,39),34)),27),33),32)),(30,31)),(((15,17),124),((35,36),(37,38))))),(48,123)),(117,121))),49)),(54,55)),(63,(108,109))),(2,52)),53);
 630: 7 -2334.905762 -2357.952635 (0,((((((((((1,83),(40,(41,42))),((43,116),120)),((50,51),(56,((((91,114),(110,119)),122),105)))),((((((((5,23),22),21),(24,25)),((11,(16,18)),12)),(8,(9,(44,46)))),10),((28,29),(45,47)))),(((((3,4),(((6,7),(((((((13,14),32),((19,20),((26,39),34))),33),27),(((((15,17),124),(37,38)),36),35)),(30,31))),(48,123))),49),121),117)),((57,(((((94,(100,101)),95),102),96),99)),((((((58,59),((64,(79,80)),(((69,78),77),(97,98)))),(86,87)),((((66,68),67),103),104)),((((((60,61),(112,113)),90),62),76),((72,73),(84,85)))),((((65,(71,(92,93))),((((74,89),(88,107)),111),106)),((81,82),115)),((70,118),75))))),(54,55)),(63,(108,109))),(2,52)),53);
 631: 1 -3068.717773 -2348.405565 (0,(((((((1,83),((((((((3,4),49),(((6,7),((((((13,14),27),33),(((19,20),((26,39),34)),32)),(((15,17),124),((35,36),(37,38)))),(30,31))),(48,123))),121),117),(50,51)),((((((((((5,23),21),22),((11,12),(16,18))),(24,25)),((8,9),(44,46))),10),((28,29),(45,47))),((91,114),(105,((110,119),122)))),56)),((43,116),120))),(41,42)),40),(((63,108),109),(((65,(71,(92,93))),(((74,89),(88,107)),(106,111))),((81,82),115)))),(((((57,102),96),((94,(95,(100,101))),99)),((((((58,59),(((69,77),78),(97,98))),64),(79,80)),((70,118),75)),((((((60,61),(90,(112,113))),62),76),((72,73),(84,85))),((66,(67,68)),(103,104))))),(86,87))),(54,55)),((2,52),53));
 632: 5 -2413.654785 -2355.28788 (0,(((((((((1,83),(((((3,4),((((6,7),(((((((13,14),(((19,20),((26,39),34)),27)),33),32),(((15,17),124),((35,36),(37,38)))),30),31)),(48,123)),(117,121))),49),((((((((((5,23),(21,22)),(24,25)),((11,12),(16,18))),(8,9)),(44,46)),10),((28,29),(45,47))),((91,114),((105,122),(110,119)))),(50,51))),((43,116),120))),(41,42)),(56,(63,(108,109)))),40),((65,(71,(92,93))),(((((74,89),(88,107)),111),106),((81,82),115)))),(((((((57,96),102),((94,(95,(100,101))),99)),(((66,67),68),(103,104))),((70,118),75)),(((((60,61),(90,(112,113))),62),76),((72,73),(84,85)))),(((58,59),((64,(79,80)),(((69,78),77),(97,98)))),(86,87)))),(54,55)),(2,52)),53);
 633: 1 -2395.765625 -2351.759859 (0,((((((((1,83),((((((((3,4),49),121),(((6,7),((((((13,14),((((19,20),(26,39)),34),27)),32),33),(((15,17),124),((35,36),(37,38)))),(30,31))),(48,123))),117),((((((((((5,23),(21,22)),((11,12),(16,18))),(24,25)),(8,9)),(44,46)),10),((28,29),(45,47))),((91,(110,119)),((105,122),114))),(50,51))),56),((43,116),120))),(41,42)),40),(((63,(108,109)),((81,82),115)),((65,(71,(92,93))),((((74,89),(88,107)),111),106)))),(((((((57,96),102),(((94,(100,101)),95),99)),((70,118),75)),(((66,67),68),(103,104))),(((((60,61),(90,(112,113))),62),76),((72,73),(84,85)))),(((58,59),((64,(79,80)),(((69,78),77),(97,98)))),(86,87)))),(54,55)),(2,52)),53);
 634: 2 -2252.237061 -2350.54373 (0,(((((((((1,83),(((((3,4),((((6,7),(((((13,14),((((19,20),((26,39),34)),27),32)),33),(((15,17),124),((35,36),(37,38)))),(30,31))),(48,123)),(117,121))),49),((((((((((5,23),(21,22)),(24,25)),((11,(16,18)),12)),(8,9)),(44,46)),10),((28,29),(45,47))),((91,114),((105,122),(110,119)))),(50,51))),((43,116),120))),(41,42)),56),40),((((63,(108,109)),115),(81,82)),((65,(71,(92,93))),(((74,89),(88,107)),(106,111))))),(((((((57,96),102),(((94,(100,101)),95),99)),(((66,67),68),(103,104))),(((((60,61),(90,(112,113))),62),76),((72,73),(84,85)))),((((58,59),(((69,78),77),(97,98))),(64,(79,80))),((70,118),75))),(86,87))),(54,55)),(2,52)),53);
 635: 2 -1975.687744 -2380.171345 (0,((((((((1,83),(40,(41,42))),((43,116),120)),(((((((((((5,23),21),22),((11,(16,18)),12)),(24,25)),(((8,9),46),44)),10),((28,29),(45,47))),((91,114),((105,122),(110,119)))),(50,51)),56)),((((((3,4),123),117),121),(((6,7),((((13,14),(((((19,((20,39),34)),26),27),33),32)),(30,31)),(((((15,17),124),(37,38)),35),36))),48)),49)),(((((57,96),102),99),((94,(100,101)),95)),((((((((58,59),(((69,77),78),(97,98))),64),(79,80)),(86,87)),(((66,(103,104)),68),67)),(((((60,61),(90,(112,113))),62),76),((72,73),(84,85)))),((63,(108,109)),((((65,(71,(92,93))),((81,82),115)),((((74,89),(88,107)),111),106)),((70,118),75)))))),(54,55)),(2,52)),53);
 636: 1 -2229.293457 -2368.281344 (0,(((((((((((((1,83),(41,42)),((43,116),120)),(((((((((5,23),(21,22)),(24,25)),(11,(12,(16,18)))),8),9),(44,46)),10),((28,29),(45,47)))),(((((3,4),123),(((6,7),48),(((((13,14),((((19,20),((26,39),34)),32),27)),33),(((15,17),124),((35,36),(37,38)))),(30,31)))),(117,121)),49)),(50,51)),((((91,(110,119)),114),122),105)),56),40),((65,(71,(92,93))),(((((74,89),(88,107)),106),111),((81,82),115)))),(((((57,(96,99)),102),(94,(95,(100,101)))),(((((58,59),((64,(79,80)),(((69,78),77),(97,98)))),(86,87)),(((66,(103,104)),67),68)),(((((60,61),(90,(112,113))),62),76),((72,73),(84,85))))),((70,118),75))),(54,55)),53),((2,(63,(108,109))),52));
 637: 1 -2255.840332 -2354.483601 (0,((((((1,83),(((((((3,4),49),(((6,7),((((((13,14),((19,(20,((26,39),34))),27)),33),32),((((15,17),124),(37,38)),(35,36))),(30,31))),(48,123))),121),117),((((((((((5,23),21),22),((11,12),(16,18))),(24,25)),((8,(44,46)),9)),10),((28,29),(45,47))),((91,114),((105,122),(110,119)))),((50,51),56))),((43,116),120))),(41,42)),40),((54,55),((((((((57,96),102),(((94,(100,101)),95),99)),(((66,67),68),(103,104))),((70,118),75)),((72,73),(84,85))),(((((60,61),(112,113)),90),62),76)),(((58,59),((64,(79,80)),(((69,78),77),(97,98)))),(86,87))))),((((63,(108,109)),((81,82),115)),((((74,89),(88,107)),106),111)),(65,(71,(92,93))))),((2,52),53));
 638: 1 -2438.134766 -2354.538493 (0,((((((((((1,83),(((((3,4),((((6,7),(((((13,14),(((((19,(26,39)),20),34),33),27)),32),(30,31)),((((15,17),124),35),(36,(37,38))))),(48,123)),(117,121))),49),(((((((((5,23),(21,22)),((11,12),(16,18))),(24,25)),((8,9),(44,46))),10),((28,29),(45,47))),((91,114),((105,122),(110,119)))),(50,51))),((43,116),120))),(41,42)),40),56),((((((57,96),102),((94,(100,101)),95)),99),((((((60,61),(90,(112,113))),62),76),((72,73),(84,85))),((((66,67),68),103),104))),((((58,59),((64,(79,80)),(((69,78),77),(97,98)))),(86,87)),((70,118),75)))),((((63,109),108),((81,82),115)),(65,(71,(92,93))))),(((74,89),(88,107)),(106,111))),(54,55)),(2,52)),53);
 639: 1 -2702.971191 -2366.978953 (0,(((((((((1,83),((40,((((((((57,96),102),((94,95),(99,(100,101)))),(((58,59),((64,(79,80)),(((69,78),77),(97,98)))),((((66,(103,104)),67),68),((72,73),(84,85))))),(((((60,61),(112,113)),90),76),62)),(86,87)),((70,118),75)),((65,(71,(92,93))),(((((74,89),(88,107)),106),111),((81,82),115))))),56)),((41,42),((43,116),120))),((50,51),((91,114),(105,((110,119),122))))),(((((((5,23),(21,22)),(24,25)),((11,(16,18)),12)),((8,9),(44,46))),10),((28,29),(45,47)))),(((3,4),((((6,7),((((((13,14),(((19,20),((26,34),39)),27)),33),32),(((15,17),124),(35,(36,(37,38))))),(30,31))),(48,123)),(117,121))),49)),(63,(108,109))),(54,55)),(2,52)),53);
 640: 6 -2295.905273 -2363.408511 (0,(((((((((1,83),(41,42)),((43,116),120)),(((((40,((((((57,96),102),((94,(95,(100,101))),99)),((((((((58,59),(((69,78),77),(97,98))),(64,(79,80))),(((66,67),68),(103,104))),(84,85)),(72,73)),((((60,61),(90,(112,113))),62),76)),((70,118),75))),(86,87)),((65,(71,(92,93))),((((74,89),(88,107)),(106,111)),((81,82),115))))),56),((105,122),(110,119))),(91,114)),(50,51))),(((((((5,23),(21,22)),(24,25)),((11,12),(16,18))),((8,9),(44,46))),10),((28,29),(45,47)))),(((3,4),(((((6,7),(((((13,14),(((19,20),((26,39),34)),27)),32),33),(((15,17),124),((35,36),(37,38))))),(48,123)),((30,31),121)),117)),49)),(54,55)),(63,(108,109))),(2,52)),53);
 641: 1 -2323.962402 -2358.745662 (0,(((((((((1,83),(((((3,4),((((6,7),(((((((13,14),33),(((19,(34,39)),26),20)),27),32),((((15,17),124),(36,(37,38))),35)),(30,31))),(48,123)),(117,121))),49),((((((((((5,23),(21,22)),(24,25)),((11,12),(16,18))),(8,9)),(44,46)),10),((28,29),(45,47))),((91,114),(105,((110,119),122)))),(50,51))),((43,116),120))),(41,42)),40),56),((((57,96),102),((94,(99,(100,101))),95)),((((((58,59),((64,(79,80)),(((69,78),77),(97,98)))),(86,87)),(((66,67),68),(103,104))),(((((60,61),(90,(112,113))),62),76),((72,73),(84,85)))),((((65,(71,(92,93))),((81,82),115)),((((74,89),(88,107)),106),111)),((70,118),75))))),(54,55)),((63,108),109)),(2,52)),53);
 642: 1 -2590.858398 -2355.639889 (0,(((((((((1,83),((((((((3,4),(48,123)),((((6,7),(((((13,14),((19,(20,((26,39),34))),27)),33),32),((((15,17),124),(37,38)),(35,36)))),(30,31)),49)),121),117),((((((((((5,23),21),22),((11,12),(16,18))),(24,25)),((8,9),(44,46))),10),((28,29),(45,47))),((91,114),(105,((110,119),122)))),(50,51))),56),((43,116),120))),(41,42)),40),((54,55),(((((((57,96),102),(94,(95,(99,(100,101))))),(((66,67),68),(103,104))),((70,118),75)),(((((60,61),(90,(112,113))),62),76),((72,73),(84,85)))),(((58,59),((64,(79,80)),(((69,78),77),(97,98)))),(86,87))))),(((((74,89),(88,107)),111),106),((81,82),115))),(65,(71,(92,93)))),((63,108),109)),(2,52)),53);
 643: 3 -2207.176514 -2364.327951 (0,((((((((((((1,83),(41,42)),((43,116),120)),(((((((((5,23),21),22),(24,25)),((11,12),(16,18))),(8,9)),(44,46)),10),((28,29),(45,47)))),((((((3,4),123),(117,121)),(((6,7),((((13,14),((((((19,20),(26,39)),34),27),32),33)),(30,31)),((((15,17),124),(37,38)),(35,36)))),48)),49),(50,51))),(((91,(110,119)),114),(105,122))),56),40),(((65,(71,(92,93))),(((74,89),(88,107)),(106,111))),((81,82),115))),((((((57,96),99),((94,(100,101)),95)),102),((70,118),75)),(((((58,59),((64,(79,80)),(((69,78),77),(97,98)))),(86,87)),(((66,(103,104)),68),67)),((((((60,61),(112,113)),90),76),62),((72,73),(84,85)))))),(54,55)),((2,52),((63,108),109))),53);
 644: 3 -2354.889648 -2357.022263 (0,(((((((((1,83),((((((3,4),(((((6,7),(((((13,14),(((((19,20),39),26),34),27)),32),33),((((15,17),124),(35,(37,38))),36))),(30,31)),((48,123),121)),117)),49),((((((((5,23),(21,22)),(11,(12,(16,18)))),(24,25)),((8,9),(44,46))),10),((28,29),(45,47))),((91,114),(105,((110,119),122))))),(50,51)),((43,116),120))),(41,42)),40),56),(((65,(71,(92,93))),((((74,89),(88,107)),111),106)),((81,82),115))),(((((57,102),96),(((94,(100,101)),95),99)),(((66,67),68),(103,104))),((((((58,59),(((69,78),77),(97,98))),(64,(79,80))),(((70,118),75),(86,87))),(63,(108,109))),((((((60,61),(90,(112,113))),62),76),(84,85)),(72,73))))),(54,55)),(2,52)),53);
 645: 1 -2497.762695 -2357.23804 (0,((((((((1,83),(((((3,4),((((6,7),(((((((13,14),33),(((19,(34,39)),26),20)),27),32),((((15,17),124),(36,(37,38))),35)),(30,31))),(48,123)),(117,121))),49),((((((((((5,23),(21,22)),((11,12),(16,18))),(24,25)),((8,9),(44,46))),10),((28,29),(45,47))),(91,114)),(105,((110,119),122))),(50,51))),((43,116),120))),(41,42)),40),56),((((((57,96),102),((94,(99,(100,101))),95)),(((((58,59),((64,(79,80)),(((69,78),77),(97,98)))),(86,87)),(((66,67),68),(103,104))),(((((60,61),(90,(112,113))),62),76),((72,73),(84,85))))),((70,118),75)),(((65,(71,(92,93))),((81,82),115)),((((74,89),(88,107)),106),111)))),(54,55)),((2,52),((63,108),109))),53);
 646: 4 -2285.577637 -2364.567833 (0,((((((((((1,83),(((((((3,4),121),117),(((6,7),((((13,14),((((19,(20,((26,39),34))),32),27),33)),(30,31)),((((15,17),124),36),(35,(37,38))))),(48,123))),49),(((((((((5,23),(21,22)),(24,25)),(11,(12,(16,18)))),((8,(44,46)),9)),10),((28,29),(45,47))),((91,114),((105,122),(110,119)))),(50,51))),((43,116),120))),(41,42)),56),40),((63,(108,109)),((81,82),115))),((65,(71,(92,93))),((((74,89),(88,107)),111),106))),(((((((57,96),102),((94,(99,(100,101))),95)),(((66,67),68),(103,104))),((70,118),75)),(((((60,61),(90,(112,113))),62),76),((72,73),(84,85)))),(((58,59),((64,(79,80)),(((69,78),77),(97,98)))),(86,87)))),(54,55)),(2,52)),53);
 647: 6 -2172.431152 -2347.131797 (0,((((((((1,83),(((((((3,4),49),(((6,7),((((((13,14),33),(((19,20),((26,39),34)),27)),32),(((15,17),124),((35,36),(37,38)))),(30,31))),(48,123))),121),117),(((((((((((5,23),21),22),(24,25)),((11,12),(16,18))),((8,9),(44,46))),10),((28,29),(45,47))),((91,114),(105,((110,119),122)))),(50,51)),56)),((43,116),120))),(41,42)),40),(((63,(108,109)),((81,82),115)),((65,(71,(92,93))),(((74,89),(88,107)),(106,111))))),(((((57,102),96),((94,(95,(100,101))),99)),((((((58,59),(((69,78),77),(97,98))),64),(79,80)),((70,118),75)),((((((60,61),(90,(112,113))),62),76),((72,73),(84,85))),(((66,67),68),(103,104))))),(86,87))),(54,55)),(2,52)),53);
 648: 3 -2149.734863 -2354.295588 (0,((((((((1,83),((((((((3,4),49),(((6,7),(((((13,14),((((((19,39),34),20),26),33),27)),32),(30,31)),(((15,17),124),((35,36),(37,38))))),(48,123))),121),117),56),(((((((((5,23),(21,22)),((11,(16,18)),12)),(24,25)),((8,9),(44,46))),10),((28,29),(45,47))),(((91,114),(110,119)),(105,122))),(50,51))),((43,116),120))),(41,42)),40),(((((57,96),102),((94,(95,(100,101))),99)),((((66,67),68),104),103)),((((((58,59),(((69,78),77),(97,98))),(64,(79,80))),(86,87)),((70,118),75)),(((((60,61),(90,(112,113))),62),76),((72,73),(84,85)))))),(((63,108),109),((65,(71,(92,93))),((((74,89),(88,107)),(106,111)),((81,82),115))))),(2,52)),(54,55)),53);
 649: 2 -1918.19043 -2363.774093 (0,((((((((((((1,83),((43,116),120)),(41,42)),40),((((((((((((((5,23),21),22),((11,12),(16,18))),(24,25)),(8,9)),(44,46)),10),((28,29),(45,47))),(50,51)),(91,114)),(110,119)),122),105)),56),((((57,96),102),(((94,(100,101)),95),99)),(((((((((58,59),(((69,78),77),(97,98))),(64,(79,80))),((70,118),75)),(84,85)),(72,73)),(((66,67),68),(103,104))),(((((60,61),(112,113)),90),62),76)),(86,87)))),(((((((3,4),49),(117,121)),(48,123)),(6,7)),((((13,14),((((19,20),((26,39),34)),27),33)),32),(30,31))),(((15,17),124),((35,36),(37,38))))),(54,55)),(((65,(71,(92,93))),((81,82),115)),(((74,89),(88,107)),(106,111)))),((63,108),109)),(2,52)),53);
 650: 1 -2069.296387 -2359.670605 (0,(((((((((1,83),((((((3,4),((((6,7),(((((((13,14),(((19,20),(26,39)),34)),27),32),33),(30,31)),((((15,17),124),(35,(37,38))),36))),(48,123)),(117,121))),49),56),((((((((((5,23),21),22),((11,(16,18)),12)),(24,25)),((8,(44,46)),9)),10),((28,29),(45,47))),((((91,(110,119)),114),122),105)),(50,51))),((43,116),120))),(63,(108,109))),(41,42)),40),(((65,(71,(92,93))),((((74,89),(88,107)),106),111)),((81,82),115))),((((((57,((94,(95,(100,101))),(96,99))),102),(((66,68),67),(103,104))),((70,75),118)),((((((60,61),(112,113)),90),76),62),((72,73),(84,85)))),(((58,((64,(79,80)),((69,(77,78)),(97,98)))),59),(86,87)))),(54,55)),(2,52)),53);
 651: 3 -2528.500488 -2358.300833 (0,((((((((1,83),((((((3,4),((((6,7),((((13,14),(((((19,(26,39)),(20,34)),32),27),33)),(((15,17),124),((35,36),(37,38)))),(30,31))),(48,123)),(117,121))),49),56),((43,116),120)),((((((((((5,23),21),22),((11,12),(16,18))),(24,25)),((8,9),(44,46))),10),((28,29),(45,47))),((91,114),((105,122),(110,119)))),(50,51)))),(41,42)),40),((((63,(108,109)),((81,82),115)),((((74,89),(88,107)),111),106)),(65,(71,(92,93))))),(((((((57,96),102),(94,(95,(99,(100,101))))),(70,118)),(((66,67),68),(103,104))),(((((60,61),(90,(112,113))),62),76),((72,73),(84,85)))),((((58,((64,(79,80)),(((69,78),77),(97,98)))),59),(86,87)),75))),(54,55)),(2,52)),53);
 652: 3 -2117.042236 -2369.037396 (0,(((((((((1,83),(41,42)),((43,116),120)),(((((40,(((((57,((96,102),99)),((94,(100,101)),95)),((70,118),75)),((((58,(59,(64,(79,80)))),(((69,77),78),(97,98))),(86,87)),((60,(61,((62,76),(90,(112,113))))),(((((66,67),68),(103,104)),(72,73)),(84,85))))),((65,(71,(92,93))),((((74,89),(88,107)),(106,111)),((81,82),115))))),56),122),(((91,114),105),(110,119))),(50,51))),((((((((((5,23),21),22),(24,25)),((11,(16,18)),12)),8),9),(44,46)),10),((28,29),(45,47)))),(((3,4),((((6,7),((((((13,14),(((19,((26,39),34)),20),27)),33),32),(((15,17),124),((35,36),(37,38)))),(30,31))),(48,123)),(117,121))),49)),(54,55)),(63,(108,109))),(2,52)),53);
 653: 8 -2095.85791 -2350.823693 (0,((((((((((((1,83),(40,(41,42))),((43,116),120)),56),(50,51)),((((((((5,23),(21,22)),((11,12),(16,18))),(24,25)),((8,9),(44,46))),10),((28,29),(45,47))),((91,114),((105,122),(110,119))))),(((((3,4),49),(((6,7),((((((13,14),(((19,20),(26,(34,39))),27)),33),32),(((15,17),124),((35,36),(37,38)))),(30,31))),(48,123))),121),117)),(((((((57,96),((94,(95,(100,101))),99)),102),((70,118),75)),(((66,67),68),(103,104))),((((((60,61),(112,113)),90),62),76),((72,73),(84,85)))),(((58,59),((64,(79,80)),(((69,78),77),(97,98)))),(86,87)))),(54,55)),(((65,(71,(92,93))),((81,82),115)),(((74,89),(88,107)),(106,111)))),(63,(108,109))),(2,52)),53);
 654: 2 -2660.509033 -2349.447566 (0,((((((((1,83),(((((((3,4),(117,121)),(((6,7),(((((13,14),(((((19,20),(26,39)),34),27),32)),33),(30,31)),((((15,17),124),(36,(37,38))),35))),(48,123))),49),56),(((((((((5,23),(21,22)),((11,(16,18)),12)),(24,25)),((8,9),(44,46))),10),((28,29),(45,47))),((91,114),((105,122),(110,119)))),(50,51))),((43,116),120))),(41,42)),40),((((63,(108,109)),((81,82),115)),(((74,89),(88,107)),(106,111))),(65,(71,(92,93))))),((((((57,96),102),((94,(95,(100,101))),99)),(((66,67),68),(103,104))),(((((60,61),(90,(112,113))),62),76),((72,73),(84,85)))),((((((58,59),(((69,78),77),(97,98))),64),(79,80)),(86,87)),((70,118),75)))),(54,55)),(2,52)),53);
 655: 3 -2626.311035 -2347.145622 (0,((((((((1,83),(((((((3,4),49),121),(((6,7),(((((((13,14),33),27),(((19,20),(26,39)),34)),32),(30,31)),((((15,17),124),(37,38)),(35,36)))),(48,123))),117),((((((((((5,23),(21,22)),(24,25)),((11,(16,18)),12)),((8,(44,46)),9)),10),((28,29),(45,47))),((91,114),((105,122),(110,119)))),56),(50,51))),((43,116),120))),(41,42)),40),((((63,(108,109)),((81,82),115)),((((74,89),(88,107)),111),106)),(65,(71,(92,93))))),(((((57,96),102),(((94,(100,101)),95),99)),(((((58,59),(((69,78),77),(97,98))),(64,(79,80))),((70,118),75)),(((((((60,61),(112,113)),90),62),76),((72,73),(84,85))),(((66,67),68),(103,104))))),(86,87))),(54,55)),(2,52)),53);
 656: 2 -2511.259277 -2351.368192 (0,(((((((((1,83),(((((((((3,4),49),121),(((6,7),(((((((13,14),((19,20),((26,34),39))),27),33),32),(30,31)),(((15,17),124),((35,(37,38)),36)))),(48,123))),117),(50,51)),56),(((((((((5,23),21),22),((11,(16,18)),12)),(24,25)),((8,9),(44,46))),10),((28,29),(45,47))),((91,114),(105,((110,119),122))))),((43,116),120))),(41,42)),40),((((((57,99),96),102),((94,95),(100,101))),(((((((60,61),(112,113)),90),(62,76)),((72,73),(84,85))),((((66,67),68),103),104)),((70,118),75))),(((58,59),((64,(79,80)),(((69,78),77),(97,98)))),(86,87)))),(((63,(108,109)),((81,82),115)),(65,(71,(92,93))))),(((74,89),(88,107)),(106,111))),(54,55)),(2,52)),53);
 657: 1 -2175.675293 -2355.047846 (0,(((((((((1,83),(((((3,4),((((6,7),(((((13,14),((((19,20),((26,34),39)),27),32)),33),(((15,17),124),(35,(36,(37,38))))),(30,31))),(48,123)),(117,121))),49),((((((((((5,23),21),22),(24,25)),((11,12),(16,18))),((8,9),(44,46))),10),((28,29),(45,47))),((91,114),((105,122),(110,119)))),(50,51))),((43,116),120))),(41,42)),40),56),(((54,55),(86,87)),(((((((57,96),102),((94,(95,(100,101))),99)),(((66,67),68),(103,104))),((70,118),75)),(((((58,59),(((69,78),77),(97,98))),(64,(79,80))),(84,85)),(72,73))),((((60,61),(90,(112,113))),76),62)))),(((63,(108,109)),((81,82),115)),(65,(71,(92,93))))),(((74,89),(88,107)),(106,111))),(2,52)),53);
 658: 2 -2073.859375 -2365.701181 (0,(((((((((1,83),(((((((((3,4),49),(48,123)),(((6,7),((((13,14),32),((((19,(20,(26,39))),34),27),33)),(((15,17),124),((35,(37,38)),36)))),(30,31))),121),117),56),(((((((((5,23),21),22),((11,(16,18)),12)),(24,25)),(8,(9,(44,46)))),10),(((28,29),(45,47)),((((91,114),(110,119)),122),105))),(50,51))),((43,116),120))),(41,42)),40),((((57,102),96),(94,(95,(99,(100,101))))),(((((((58,59),(((69,78),77),(97,98))),(64,(79,80))),(86,87)),(((66,67),68),(103,104))),(((((60,61),(90,(112,113))),62),76),((72,73),(84,85)))),((70,118),75)))),(((63,(108,109)),((81,82),115)),(65,(71,(92,93))))),(((74,89),(88,107)),(106,111))),(54,55)),(2,52)),53);
 659: 20 -2063.37207 -2357.915252 (0,(((((((((1,83),((((((((3,4),(48,123)),117),121),((((6,7),((13,14),((((((19,20),(26,39)),34),27),32),33))),(((15,17),124),((35,(37,38)),36))),(30,31))),49),(((((((((5,23),(21,22)),((11,(16,18)),12)),(24,25)),((8,9),(44,46))),10),((28,29),(45,47))),((91,(110,119)),((105,122),114))),(50,51))),((43,116),120))),(41,42)),56),40),(((63,(108,109)),((81,82),115)),((65,(71,(92,93))),(((74,89),(88,107)),(106,111))))),(((((57,96),102),((94,(95,(100,101))),99)),((70,118),75)),((((((58,59),(((69,78),77),(97,98))),(64,(79,80))),(86,87)),(((66,67),68),(103,104))),(((((60,61),(90,(112,113))),62),76),((72,73),(84,85)))))),(54,55)),(2,52)),53);
 660: 5 -2342.022949 -2360.175831 (0,((((((((((1,83),(41,42)),((43,116),120)),((((((3,4),49),(((6,7),((((13,14),(((((19,20),(26,(34,39))),27),32),33)),(30,31)),(((15,17),124),((35,36),(37,38))))),(48,123))),121),117),(((((((((5,23),(21,22)),(24,25)),((11,(16,18)),12)),((8,9),(44,46))),10),((28,29),(45,47))),((91,114),((105,122),(110,119)))),(50,51)))),56),40),((54,55),(((((57,96),102),(((94,(100,101)),95),99)),(((((((60,61),(90,(112,113))),62),76),((72,73),(84,85))),(((66,67),68),(103,104))),((70,118),75))),((((58,59),((64,(79,80)),(((69,78),77),(97,98)))),86),87)))),(((63,(108,109)),((81,82),115)),(65,(71,(92,93))))),(((74,89),(88,107)),(106,111))),(2,52)),53);
 661: 2 -2281.726807 -2357.512924 (0,(((((((((1,83),((((((((3,4),49),(((6,7),((((((13,14),((((19,20),39),(26,34)),27)),32),33),((((15,17),124),(36,(37,38))),35)),(30,31))),(48,123))),121),117),56),(((((((((((5,23),22),21),(24,25)),((11,(16,18)),12)),(8,9)),(44,46)),10),((28,29),(45,47))),((91,114),(105,((110,119),122)))),(50,51))),((43,116),120))),(41,42)),40),((((((57,(96,102)),(((((((58,59),(((69,78),77),(97,98))),(64,(79,80))),(86,87)),(((((60,61),(90,(112,113))),62),76),((72,73),(84,85)))),((70,118),75)),(((66,68),67),(103,104)))),99),94),95),(100,101))),(65,(71,(92,93)))),(((63,108),109),((81,82),115))),(((74,89),(88,107)),(106,111))),(54,55)),((2,52),53));
 662: 1 -2565.839844 -2356.340557 (0,(((((((((1,83),((((3,(4,((((6,7),(((((13,14),((((19,20),((26,34),39)),27),32)),33),(((15,17),124),(35,(36,(37,38))))),(30,31))),(48,123)),(117,121)))),49),((((((((((5,23),21),22),(24,25)),((11,12),(16,18))),((8,9),(44,46))),10),((28,29),(45,47))),((91,114),((105,122),(110,119)))),(50,51))),((43,116),120))),(41,42)),40),56),(((54,55),(86,87)),((((((57,96),102),((94,(95,(100,101))),99)),(((66,67),68),(103,104))),((70,118),75)),((((((58,59),(((69,78),77),(97,98))),(64,(79,80))),(84,85)),(72,73)),((((60,61),(90,(112,113))),76),62))))),(((63,(108,109)),((81,82),115)),(65,(71,(92,93))))),(((74,89),(88,107)),(106,111))),(2,52)),53);
 663: 3 -2665.048096 -2354.357549 (0,((((((((1,83),(((((3,4),((((6,7),((((((13,14),(((19,20),((26,39),34)),27)),32),33),((((15,17),124),(37,38)),(35,36))),(30,31))),(48,123)),(117,121))),49),((((((((((5,23),21),22),(24,25)),((11,(16,18)),12)),((8,9),(44,46))),10),((28,29),(45,47))),((91,114),(105,((110,119),122)))),(50,51))),((43,116),120))),(41,42)),56),40),((54,55),((((((((57,(96,102)),((94,(100,101)),95)),99),((70,118),75)),(((66,67),68),(103,104))),((72,73),(84,85))),(((((60,61),(112,113)),90),76),62)),(((58,59),((64,(79,80)),(((69,78),77),(97,98)))),(86,87))))),(((63,(108,109)),((81,82),115)),(65,(71,(92,93))))),(((74,89),(88,107)),(106,111))),((2,52),53));
 664: 2 -2095.40625 -2365.232393 (0,(((((((((1,83),(((((((3,4),(117,121)),(48,123)),((6,7),((((13,14),((((((19,20),(26,39)),34),27),33),32)),(30,31)),((((15,17),124),(37,38)),(35,36))))),49),((((((((((5,23),22),21),((11,12),(16,18))),(24,25)),((8,9),(44,46))),10),(((28,29),(45,47)),((91,114),(105,((110,119),122))))),(50,51)),56)),((43,116),120))),(41,42)),40),(((((((57,96),102),(((94,(100,101)),95),99)),((66,(67,68)),(103,104))),((70,118),75)),((((((60,61),(112,113)),90),62),76),((72,73),(84,85)))),((((58,59),(86,87)),(((69,78),77),(97,98))),(64,(79,80))))),(54,55)),(((65,(71,(92,93))),((81,82),115)),((((74,89),(88,107)),106),111))),((63,108),109)),53),(2,52));
 665: 4 -2518.98291 -2350.737112 (0,(((((((((1,83),(((((3,4),((((6,7),((((((13,14),((((19,20),26),(34,39)),27)),32),33),(((15,17),124),((35,36),(37,38)))),(30,31))),(48,123)),(117,121))),49),((((((((((5,23),(21,22)),((11,(16,18)),12)),(24,25)),(8,9)),(44,46)),10),((28,29),(45,47))),((91,114),((105,122),(110,119)))),(50,51))),((43,116),120))),(41,42)),(56,(63,(108,109)))),40),((65,(71,(92,93))),(((((74,89),(88,107)),111),106),((81,82),115)))),(((((((57,96),102),(((94,(100,101)),95),99)),(70,118)),(((66,67),68),(103,104))),(((((60,61),(90,(112,113))),62),76),((72,73),(84,85)))),((((58,59),((64,(79,80)),(((69,78),77),(97,98)))),(86,87)),75))),(54,55)),(2,52)),53);
 666: 1 -2197.299805 -2366.222641 (0,((((((((((((1,83),((43,116),120)),(41,42)),40),(((((((((((((5,23),21),22),((11,12),(16,18))),(24,25)),((8,9),(44,46))),10),((28,29),(45,47))),(50,51)),(91,114)),(110,119)),122),105)),56),((((57,96),102),(((94,(100,101)),95),99)),(((((((58,59),((64,(79,80)),(((69,78),77),(97,98)))),((70,118),75)),(((66,67),68),(103,104))),((72,73),(84,85))),(((((60,61),(112,113)),90),62),76)),(86,87)))),(((((((((3,4),49),(117,121)),(48,123)),(6,7)),((((((13,14),32),(((19,(26,39)),20),34)),27),33),(30,31))),36),(35,(37,38))),((15,17),124))),(54,55)),((65,(71,(92,93))),((((74,89),(88,107)),(106,111)),((81,82),115)))),((63,108),109)),(2,52)),53);
 667: 2 -1898.273682 -2357.929704 (0,(((((((((1,83),((((((((3,4),(48,123)),49),(((((6,7),((((13,14),32),33),((19,((20,(26,39)),34)),27))),((((15,17),124),36),(35,(37,38)))),(30,31)),121)),117),(((((((((5,23),(21,22)),((11,12),(16,18))),(24,25)),((8,9),(44,46))),10),((28,29),(45,47))),(((91,114),(110,119)),(105,122))),(50,51))),56),((43,116),120))),(41,42)),40),(((((57,96),102),((94,(99,(100,101))),95)),(((((((58,59),(((69,78),77),(97,98))),64),(79,80)),(86,87)),(((66,67),68),(103,104))),((((((60,61),(90,(112,113))),62),76),(84,85)),(72,73)))),((70,118),75))),(65,(71,(92,93)))),(((63,108),109),((81,82),115))),((((74,89),(88,107)),106),111)),(54,55)),((2,52),53));
 668: 3 -2387.845703 -2351.24266 (0,((((((((((1,83),(((((3,4),((((6,7),((((((13,14),((((19,20),26),(34,39)),27)),33),32),((((15,17),124),(36,(37,38))),35)),(30,31))),(48,123)),(117,121))),49),(((((((((5,23),(21,22)),((11,(16,18)),12)),(24,25)),((8,9),(44,46))),10),((28,29),(45,47))),((91,114),((105,122),(110,119)))),(50,51))),((43,116),120))),(41,42)),40),56),(63,(108,109))),(((65,(92,93)),71),((((74,89),(88,107)),(106,111)),((81,82),115)))),(((((((57,96),102),((94,(99,(100,101))),95)),(((66,67),68),(103,104))),((70,118),75)),((((((60,61),(112,113)),90),62),76),((72,73),(84,85)))),(((58,59),((64,(79,80)),(((69,78),77),(97,98)))),(86,87)))),(54,55)),(2,52)),53);
 669: 2 -2415.883301 -2348.531164 (0,((((((((1,83),((((((((3,4),49),121),117),(((6,7),((((((13,14),((((19,34),39),(20,26)),27)),33),32),(((15,17),124),((35,36),(37,38)))),(30,31))),(48,123))),(((((((((5,23),(21,22)),((11,(16,18)),12)),(24,25)),((8,9),(44,46))),10),((28,29),(45,47))),((91,114),(105,((110,119),122)))),(50,51))),56),((43,116),120))),(41,42)),40),(((63,(108,109)),((81,82),115)),((65,(71,(92,93))),(((74,89),(88,107)),(106,111))))),((((57,(96,102)),(((94,(100,101)),95),99)),(((((58,59),(((69,78),77),(97,98))),(64,(79,80))),((70,118),75)),((((((60,61),(90,(112,113))),62),76),((72,73),(84,85))),(((66,68),67),(103,104))))),(86,87))),(54,55)),(2,52)),53);
 670: 2 -2500.882568 -2355.74102 (0,(((((((((1,83),(((((3,4),((((6,7),(((((13,14),((((19,20),((26,34),39)),27),32)),33),(((15,17),124),(35,(36,(37,38))))),(30,31))),(48,123)),(117,121))),49),((((((((((5,23),21),22),(24,25)),((11,12),(16,18))),((8,9),(44,46))),10),((28,29),(45,47))),((91,((105,122),(110,119))),114)),(50,51))),((43,116),120))),(41,42)),40),56),(((54,55),(86,87)),((((((57,96),102),((94,(95,(100,101))),99)),(((66,67),68),(103,104))),((70,118),75)),((((((58,59),(((69,78),77),(97,98))),(64,(79,80))),(84,85)),(72,73)),((((60,61),(90,(112,113))),76),62))))),(((63,(108,109)),((81,82),115)),(65,(71,(92,93))))),(((74,89),(88,107)),(106,111))),(2,52)),53);
 671: 1 -2326.499023 -2358.554065 (0,(((((((((1,83),(40,(41,42))),((43,116),120)),((((((3,4),121),49),(((6,7),((((((13,14),(((19,(20,(26,39))),34),27)),33),32),((((15,17),124),(35,(37,38))),36)),(30,31))),(48,123))),117),(((((((((((5,23),21),22),((11,(16,18)),12)),(24,25)),(8,9)),(44,46)),10),((28,29),(45,47))),((91,114),(105,((110,119),122)))),(50,51)))),56),(((((((((57,96),(94,(95,(99,(100,101))))),102),((70,118),75)),(((66,67),68),(103,104))),(84,85)),(72,73)),(((60,61),(90,(112,113))),(62,76))),(((58,59),((64,(79,80)),(((69,78),77),(97,98)))),(86,87)))),((((((63,108),109),(81,82)),115),((((74,89),(88,107)),111),106)),((65,71),(92,93)))),(54,55)),(2,52)),53);
 672: 2 -1994.726685 -2353.989839 (0,(((((((((1,83),(((((3,4),(((((((6,7),(((((13,14),(((19,20),39),(26,34))),27),33),32)),(((15,17),124),((35,(37,38)),36))),(48,123)),(30,31)),121),117)),49),((((((((((5,23),21),22),((11,12),(16,18))),(24,25)),((8,(44,46)),9)),10),((28,29),(45,47))),((91,114),((105,122),(110,119)))),(50,51))),((43,116),120))),(41,42)),40),56),((65,(71,(92,93))),((((74,89),(88,107)),(106,111)),((81,82),115)))),((((((57,96),102),((94,(95,(100,101))),99)),(((66,67),68),(103,104))),(((((60,61),(90,(112,113))),62),76),((72,73),(84,85)))),((((((58,59),(((69,78),77),(97,98))),64),(79,80)),(86,87)),((63,(108,109)),((70,118),75))))),(54,55)),(2,52)),53);
 673: 1 -2025.526367 -2363.829912 (0,(((((((((1,83),(41,42)),((43,116),120)),(((((((5,23),(21,22)),((11,12),(16,18))),(24,25)),((8,(44,46)),9)),10),((28,29),(45,47)))),((((40,56),(((((((57,96),((94,95),(100,101))),(99,102)),((70,118),75)),(((((60,61),(90,(112,113))),76),62),(((66,(67,68)),(103,104)),((72,73),(84,85))))),(((58,59),((64,(79,80)),(((69,78),77),(97,98)))),(86,87))),(((65,(71,(92,93))),((((74,89),(88,107)),106),111)),((81,82),115)))),((((91,114),(110,119)),105),122)),(50,51))),(((((3,4),123),(117,121)),(((6,7),((((((13,14),(((19,20),((26,39),34)),27)),33),32),(30,31)),(((15,17),124),((35,36),(37,38))))),48)),49)),(54,55)),((63,108),109)),(2,52)),53);
 674: 2 -2328.274658 -2358.759961 (0,(((((((((1,83),(41,42)),((43,116),120)),((((40,((((((57,(96,102)),99),((94,(100,101)),95)),((((((((58,59),(((69,78),77),(97,98))),64),(79,80)),(((66,68),67),(103,104))),((72,73),(84,85))),((((60,61),(112,113)),90),(62,76))),((70,118),75))),(86,87)),((65,(71,(92,93))),(((((74,89),(88,107)),106),111),((81,82),115))))),56),((91,114),((105,122),(110,119)))),(50,51))),(((((((5,23),(21,22)),((11,12),(16,18))),(24,25)),((8,9),(44,46))),10),((28,29),(45,47)))),(((3,4),(((((6,7),((((13,14),(((((19,20),((26,39),34)),27),32),33)),(30,31)),(((15,17),124),((35,(37,38)),36)))),123),48),(117,121))),49)),(54,55)),(63,(108,109))),(2,52)),53);
 675: 3 -2328.307129 -2354.663927 (0,(((((((((1,83),((((((((3,4),123),((((6,7),(((((13,14),((((19,20),((26,39),34)),27),33)),32),(((15,17),124),((35,(37,38)),36))),(30,31))),48),49)),121),117),(((((((((5,23),(21,22)),((11,12),(16,18))),(24,25)),((8,9),(44,46))),10),((28,29),(45,47))),((91,114),((105,122),(110,119)))),(50,51))),56),((43,116),120))),(41,42)),40),((((63,(108,109)),((81,82),115)),(((74,89),(88,107)),(106,111))),(65,(71,(92,93))))),(((((((58,59),(((69,78),77),(97,98))),(64,(79,80))),(86,87)),(((66,67),68),(103,104))),(((((60,61),(90,(112,113))),62),76),((72,73),(84,85)))),((70,118),75))),(((57,102),96),((94,(95,(100,101))),99))),(54,55)),(2,52)),53);
 676: 2 -2505.620117 -2364.979758 (0,((((((((((1,83),(41,42)),((43,116),120)),((((((((5,23),21),22),(11,(12,(16,18)))),(24,25)),((8,9),(44,46))),10),((28,29),(45,47)))),((((40,((65,(71,(92,93))),((((74,89),(88,107)),(106,111)),((81,82),115)))),(((((57,((94,(95,(100,101))),96)),102),99),(((((((60,61),(112,113)),90),62),76),((((((66,67),68),104),103),(84,85)),(72,73))),((70,118),75))),((58,(59,((64,(79,80)),(((69,77),78),(97,98))))),(86,87)))),56),(((91,(110,119)),114),(105,122)))),(50,51)),(((((3,4),123),(117,121)),(((6,7),((((((13,14),(((19,20),((26,39),34)),27)),32),33),(((15,17),124),((35,(37,38)),36))),(30,31))),48)),49)),(54,55)),(63,(108,109))),(2,52)),53);
 677: 4 -2301.805176 -2360.259872 (0,(((((((((1,83),(41,42)),((43,116),120)),(((((((5,23),(21,22)),(11,(12,(16,18)))),(24,25)),((8,9),(44,46))),10),((28,29),(45,47)))),(((((40,((65,(71,(92,93))),((((74,89),(88,107)),(106,111)),((81,82),115)))),(((((57,((94,(95,(100,101))),96)),102),99),(((((((60,61),(112,113)),90),62),76),((((((66,67),68),104),103),(84,85)),(72,73))),((70,118),75))),(((58,59),((64,(79,80)),(((69,77),78),(97,98)))),(86,87)))),((91,114),(105,((110,119),122)))),56),(50,51))),(((((3,4),123),(117,121)),(((6,7),((((13,14),(((((19,20),((26,39),34)),27),33),32)),(30,31)),(((15,17),124),((35,36),(37,38))))),48)),49)),(54,55)),(63,(108,109))),(2,52)),53);
 678: 5 -2045.206787 -2355.966633 (0,((((((((1,83),(((((((((3,4),123),48),121),(((((6,7),((((13,14),(((19,20),((26,34),39)),27)),32),33)),(((15,17),124),((35,36),(37,38)))),(30,31)),49)),117),56),(((((((((5,23),(21,22)),((11,(16,18)),12)),(24,25)),((8,9),(44,46))),10),((28,29),(45,47))),((91,114),((105,122),(110,119)))),(50,51))),((43,116),120))),(41,42)),40),(((54,55),(((58,59),((64,(79,80)),(((69,78),77),(97,98)))),(86,87))),((((((57,96),102),((94,(99,(100,101))),95)),(((66,67),68),(103,104))),((70,118),75)),(((((60,61),(90,(112,113))),62),76),((72,73),(84,85)))))),(((65,(71,(92,93))),((81,82),115)),(((74,89),(88,107)),(106,111)))),(63,(108,109))),(2,52)),53);
 679: 3 -2121.251953 -2357.992225 (0,(((((((1,83),(((((((((3,4),123),48),((((6,7),(((((13,14),((((19,20),39),(26,34)),27)),33),32),((((15,17),124),(37,38)),(35,36)))),(30,31)),49)),121),117),((((((((((5,23),21),22),((11,12),(16,18))),(24,25)),((8,(44,46)),9)),10),((28,29),(45,47))),((91,114),(105,((110,119),122)))),(50,51))),56),((43,116),120))),(41,42)),40),((54,55),(((((((57,96),102),(94,(95,(99,(100,101))))),((66,(67,68)),(103,104))),((70,118),75)),(((((60,61),(90,(112,113))),62),76),((72,73),(84,85)))),(((58,((64,(79,80)),(((69,78),77),(97,98)))),59),(86,87))))),(((63,(108,109)),((81,82),115)),((65,(71,(92,93))),((((74,89),(88,107)),106),111)))),53),(2,52));
 680: 6 -2014.271729 -2356.115782 (0,((((((((1,83),((((((((3,4),49),(((6,7),(((((13,14),((((((19,39),34),20),26),27),33)),32),(30,31)),(((15,124),17),((35,36),(37,38))))),(48,123))),121),117),56),(((((((((5,23),(21,22)),((11,(16,18)),12)),(24,25)),((8,9),(44,46))),10),((28,29),(45,47))),(((91,114),(110,119)),(105,122))),(50,51))),((43,116),120))),(41,42)),40),((((57,(96,102)),((94,(95,(100,101))),99)),(((66,67),68),(103,104))),((((((58,59),(((69,78),77),(97,98))),(64,(79,80))),(86,87)),((70,118),75)),(((((60,61),(90,(112,113))),62),76),((72,73),(84,85)))))),((63,(108,109)),((65,(71,(92,93))),((((74,89),(88,107)),(106,111)),((81,82),115))))),(54,55)),(2,52)),53);
 681: 1 -2169.665771 -2354.332397 (0,(((((((((1,83),((((((3,4),(117,121)),(((6,7),(((((13,14),((((19,20),((26,34),39)),27),32)),33),(((15,17),124),(35,(36,(37,38))))),(30,31))),(48,123))),49),((((((((((5,23),21),22),(24,25)),((11,12),(16,18))),((8,9),(44,46))),10),((28,29),(45,47))),((91,114),((105,122),(110,119)))),(50,51))),((43,116),120))),(41,42)),40),56),(((54,55),(86,87)),((((((57,96),102),((94,(95,(100,101))),99)),(((66,67),68),(103,104))),((70,118),75)),((((((58,59),(((69,78),77),(97,98))),(64,(79,80))),(84,85)),(72,73)),((((60,61),(90,(112,113))),76),62))))),(((63,(108,109)),((81,82),115)),(65,(71,(92,93))))),(((74,89),(88,107)),(106,111))),(2,52)),53);
 682: 1 -2346.651611 -2363.93702 (0,(((((((((1,83),(40,(41,42))),((43,116),120)),((((((3,4),121),49),(((6,7),((((((13,14),(((19,(20,(26,39))),34),27)),33),32),((((15,17),124),(35,(37,38))),36)),(30,31))),(48,123))),117),((((((((((5,23),21),22),((11,(16,18)),12)),(24,25)),((8,9),(44,46))),10),((28,29),(45,47))),((91,114),(105,((110,119),122)))),(50,51)))),(((((((((57,96),(94,(95,(99,(100,101))))),102),((70,118),75)),(((66,67),68),(103,104))),(84,85)),(72,73)),(((60,61),(90,(112,113))),(62,76))),(((58,59),((64,(79,80)),(((69,78),77),(97,98)))),(86,87)))),56),((((((63,108),109),(81,82)),115),((((74,89),(88,107)),111),106)),((65,71),(92,93)))),(54,55)),(2,52)),53);
 683: 1 -2520.267578 -2369.745906 (0,(((((((((((1,83),56),(40,(((((((((57,102),96),(94,95)),(99,(100,101))),(((58,59),(64,(79,80))),(((69,77),78),(97,98)))),(((((66,(103,104)),68),67),(72,73)),(84,85))),((70,118),75)),(((((60,61),(90,(112,113))),62),76),(86,87))),(((65,(71,(92,93))),(((74,89),(88,107)),(106,111))),((81,82),115))))),(41,42)),((43,116),120)),((50,51),((91,114),((105,122),(110,119))))),(((((((((5,23),21),22),(24,25)),((11,12),(16,18))),(8,9)),(44,46)),10),((28,29),(45,47)))),(((3,4),((((6,7),(((((((13,14),(19,(20,((26,34),39)))),27),32),33),(30,31)),((((15,17),124),35),(36,(37,38))))),(48,123)),(117,121))),49)),(54,55)),((63,108),109)),(2,52)),53);
 684: 3 -1758.731812 -2357.89299 (0,(((((((((1,83),(41,42)),((43,116),120)),((((40,(((((((57,102),96),(94,(95,(100,101)))),99),(((((((((58,59),(((69,78),77),(97,98))),64),(79,80)),(84,85)),(72,73)),((((60,61),(90,(112,113))),76),62)),((70,118),75)),((((66,67),68),103),104))),(86,87)),((65,(71,(92,93))),(((((74,89),(88,107)),111),106),((81,82),115))))),((91,114),((105,122),(110,119)))),56),(50,51))),(((((((5,23),(21,22)),((11,(16,18)),12)),(24,25)),((8,(44,46)),9)),10),((28,29),(45,47)))),(((3,4),((((6,7),((((13,14),(((((19,20),((26,39),34)),27),33),32)),(30,31)),(((15,17),124),((35,36),(37,38))))),(48,123)),(117,121))),49)),(54,55)),(63,(108,109))),(2,52)),53);
 685: 1 -2401.345947 -2383.415679 (0,((((((((((1,83),(41,42)),((43,116),120)),((((((((5,23),21),22),(11,(12,(16,18)))),(24,25)),(((8,9),46),44)),10),((28,29),(45,47)))),((((40,((65,(71,(92,93))),((((74,89),(88,107)),(106,111)),((81,82),115)))),(((((57,((94,(95,(100,101))),96)),102),99),(((((((60,61),(112,113)),90),62),76),((((((66,67),68),104),103),(84,85)),(72,73))),((70,118),75))),((58,(59,((64,(79,80)),(((69,77),78),(97,98))))),(86,87)))),56),(((91,114),(110,119)),(105,122)))),(50,51)),(((((3,4),123),(117,121)),(((6,7),((((((13,14),(((19,20),((26,39),34)),27)),32),33),(((15,17),124),((35,(37,38)),36))),(30,31))),48)),49)),(54,55)),(63,(108,109))),(2,52)),53);
 686: 2 -2175.051025 -2363.408511 (0,(((((((((1,83),(41,42)),((43,116),120)),(((((40,((((((57,96),102),((94,(95,(100,101))),99)),((((((((58,59),(((69,78),77),(97,98))),(64,(79,80))),(((66,67),68),(103,104))),(84,85)),(72,73)),((((60,61),(90,(112,113))),62),76)),((70,118),75))),(86,87)),((65,(71,(92,93))),((((74,89),(88,107)),(106,111)),((81,82),115))))),56),((105,122),(110,119))),(91,114)),(50,51))),(((((((5,23),(21,22)),(24,25)),((11,12),(16,18))),((8,9),(44,46))),10),((28,29),(45,47)))),(((3,4),(((((6,7),(((((13,14),(((19,20),((26,39),34)),27)),32),33),(((15,17),124),((35,36),(37,38))))),(48,123)),((30,31),121)),117)),49)),(54,55)),(63,(108,109))),(2,52)),53);
 687: 4 -2130.543457 -2353.781911 (0,((((((((1,83),((((((((3,4),49),(((6,7),((((((13,14),(((19,20),((26,39),34)),27)),33),32),(30,31)),(((15,17),124),((35,(37,38)),36)))),(48,123))),121),117),(((((((((5,23),(21,22)),((11,12),(16,18))),(24,25)),((8,9),(44,46))),10),((28,29),(45,47))),((91,(110,119)),((105,122),114))),(50,51))),56),((43,116),120))),(41,42)),40),((((63,(108,109)),((81,82),115)),(((74,89),(88,107)),(106,111))),((65,71),(92,93)))),(((((((57,96),102),((94,(95,(100,101))),99)),(((66,67),68),(103,104))),((70,118),75)),(((((60,61),(90,(112,113))),62),76),((72,73),(84,85)))),((58,(59,((64,(79,80)),(((69,78),77),(97,98))))),(86,87)))),(54,55)),(2,52)),53);
 688: 2 -2097.494629 -2355.614472 (0,((((((((1,83),(((((3,4),(((((6,7),(((((((13,14),(((19,20),(26,39)),34)),27),33),32),(30,31)),(((15,17),124),((35,36),(37,38))))),(48,123)),117),121)),49),((((((((((5,23),(21,22)),((11,12),(16,18))),(24,25)),((8,9),(44,46))),10),((28,29),(45,47))),((105,122),(110,119))),(91,114)),(50,51))),((43,116),120))),(41,42)),56),40),(((54,55),(((58,((64,(79,80)),(((69,78),77),(97,98)))),59),(86,87))),((((((57,96),102),((94,(95,(100,101))),99)),(((66,67),68),(103,104))),((70,118),75)),(((((60,61),(90,(112,113))),62),76),((72,73),(84,85)))))),((((63,(108,109)),((81,82),115)),(65,(71,(92,93)))),((((74,89),(88,107)),111),106))),(2,52)),53);
 689: 6 -2305.96875 -2356.347106 (0,((((((((((1,83),(40,(41,42))),((43,116),120)),(((((((((5,23),(21,22)),((11,12),(16,18))),(24,25)),((8,9),(44,46))),10),((28,29),(45,47))),((91,114),((105,122),(110,119)))),(50,51))),56),((((((3,4),123),(117,121)),((6,7),((((13,14),(((((19,20),(26,(34,39))),27),33),32)),(30,31)),((((15,17),124),(37,38)),(35,36))))),48),49)),((57,((94,(95,(100,101))),99)),(96,102))),(((((((58,59),(((69,78),77),(97,98))),(64,(79,80))),(86,87)),(((66,67),68),(103,104))),(((((60,61),(90,(112,113))),62),76),((72,73),(84,85)))),(((63,(108,109)),(((65,(71,(92,93))),(((74,89),(88,107)),(106,111))),((81,82),115))),((70,118),75)))),(54,55)),(2,52)),53);
 690: 1 -2306.595947 -2364.620809 (0,((((((((((1,83),(40,(41,42))),((43,116),120)),((((((((5,23),(21,22)),(24,25)),((11,12),(16,18))),(8,9)),(44,46)),10),((28,29),(45,47)))),(50,51)),(56,((((91,114),122),105),(110,119)))),((((((3,4),(117,121)),123),((6,7),((((13,14),((((((19,(34,39)),20),26),27),32),33)),((((15,17),124),(35,36)),(37,38))),(30,31)))),48),49)),((((((57,102),96),(99,(100,101))),95),94),(((((58,(((69,78),77),(97,98))),(59,(64,(79,80)))),(86,87)),(((((60,61),(90,(112,113))),62),76),((((66,(67,(103,104))),68),(84,85)),(72,73)))),((((65,(71,(92,93))),((81,82),115)),((((74,89),(88,107)),106),111)),((70,118),75))))),(54,55)),((2,52),((63,108),109))),53);
 691: 1 -2364.081055 -2355.966713 (0,((((((((1,83),(((((((((3,4),123),48),((((6,7),(((((13,14),((19,(20,((26,39),34))),27)),33),32),((((15,17),124),(37,38)),(35,36)))),(30,31)),49)),121),117),((((((((((5,23),21),22),((11,12),(16,18))),(24,25)),((8,9),(44,46))),10),((28,29),(45,47))),((91,114),(105,((110,119),122)))),(50,51))),56),((43,116),120))),(41,42)),40),((54,55),(((((((57,96),102),(94,(95,(99,(100,101))))),(((66,67),68),(103,104))),((70,118),75)),(((((60,61),(90,(112,113))),62),76),((72,73),(84,85)))),(((58,59),((64,(79,80)),(((69,78),77),(97,98)))),(86,87))))),((65,(71,(92,93))),(((((74,89),(88,107)),111),106),((81,82),115)))),((63,108),109)),(2,52)),53);
 692: 3 -2135.399414 -2355.041839 (0,((((((((1,83),((((((((3,4),49),121),(((6,7),((((((13,14),(((19,20),((26,34),39)),27)),32),33),(((15,(17,124)),(37,38)),(35,36))),(30,31))),(48,123))),117),((((((((((5,23),21),22),((11,12),(16,18))),(24,25)),((8,9),(44,46))),10),((28,29),(45,47))),((91,114),((105,122),(110,119)))),(50,51))),56),((43,116),120))),(41,42)),40),((((63,(108,109)),((81,82),115)),(((74,89),(88,107)),(106,111))),(65,(71,(92,93))))),(((((((57,96),102),((94,(95,(100,101))),99)),(70,118)),(((66,67),68),(103,104))),(((((60,61),(90,(112,113))),62),76),((72,73),(84,85)))),(((58,(59,((64,(79,80)),(((69,78),77),(97,98))))),(86,87)),75))),(54,55)),(2,52)),53);
 693: 2 -2349.837891 -2354.129361 (0,((((((((1,83),((((((3,4),((((((6,7),(((((13,14),(((19,20),((26,39),34)),27)),32),33),(((15,17),124),((35,(37,38)),36)))),(30,31)),(48,123)),117),121)),49),((((((((((5,23),21),22),(24,25)),((11,12),(16,18))),((8,9),(44,46))),10),((28,29),(45,47))),((91,114),((105,122),(110,119)))),(50,51))),56),((43,116),120))),(41,42)),40),(((((57,102),96),((94,(95,(100,101))),99)),((((66,68),67),103),104)),(((((((58,59),(((69,78),77),(97,98))),64),(79,80)),(86,87)),((70,118),75)),((((((60,61),(90,(112,113))),62),76),(84,85)),(72,73))))),((((63,108),109),((81,82),115)),(65,(71,(92,93))))),(((74,89),(88,107)),(106,111))),(54,55)),((2,52),53));
 694: 12 -2179.849854 -2364.671221 (0,(((((((((1,83),((40,(((((57,((99,(100,101)),102)),(94,95)),96),((((((((60,61),(90,(112,113))),76),62),(84,85)),(72,73)),((70,118),75)),((((66,67),68),104),103))),((((58,59),((64,(79,80)),(((69,77),78),(97,98)))),(86,87)),((65,(71,(92,93))),(((((74,89),(88,107)),111),106),((81,82),115)))))),(41,42))),((43,116),120)),((50,51),(56,((((91,114),(110,119)),122),105)))),(((((((5,23),(21,22)),((11,12),(16,18))),(24,25)),((8,9),(44,46))),10),((28,29),(45,47)))),(((((((3,4),123),121),117),((6,7),((((13,14),(((((19,20),((26,39),34)),27),33),32)),(((15,17),124),((35,36),(37,38)))),(30,31)))),48),49)),(54,55)),(63,(108,109))),(2,52)),53);
 695: 1 -2530.033203 -2358.750413 (0,((((((((((1,83),((43,116),120)),((((3,4),((((6,7),(((((((13,14),((19,20),((26,39),34))),27),33),32),((((15,17),124),36),(35,(37,38)))),(30,31))),(48,123)),(117,121))),49),((((((((((((5,23),21),22),((11,12),(16,18))),(24,25)),8),9),(44,46)),10),((28,29),(45,47))),((91,114),(105,((110,119),122)))),(50,51)))),(41,42)),(56,((63,109),108))),40),((65,(71,(92,93))),(((((74,89),(88,107)),106),111),((81,82),115)))),((((((((((57,96),102),(94,(95,(100,101)))),99),((70,118),75)),(((66,67),68),(103,104))),((72,73),(84,85))),((58,((64,(79,80)),(((69,78),77),(97,98)))),59)),(86,87)),((((60,61),(90,(112,113))),62),76))),(54,55)),(2,52)),53);
 696: 4 -2576.591309 -2353.407143 (0,((((((((1,83),(((((3,4),(((((6,7),((((13,14),(((((19,(26,39)),20),34),32),(27,33))),(30,31)),((((15,17),124),(37,38)),(35,36)))),(48,123)),117),121)),49),((((((((((5,23),(21,22)),(11,(12,(16,18)))),(24,25)),((8,9),(44,46))),10),((28,29),(45,47))),((91,114),(105,((110,119),122)))),(50,51)),56)),((43,116),120))),(41,42)),40),(((63,(108,109)),((81,82),115)),((65,(71,(92,93))),(((74,89),(88,107)),(106,111))))),(((((((57,96),102),((94,(99,(100,101))),95)),(70,118)),(((66,67),68),(103,104))),(((((60,61),(90,(112,113))),62),76),((72,73),(84,85)))),((((58,59),((64,(79,80)),(((69,78),77),(97,98)))),75),(86,87)))),(54,55)),(2,52)),53);
 697: 1 -2159.524902 -2353.227048 (0,((((((((((1,83),(41,42)),((43,116),120)),((((((3,4),49),(((6,7),((((13,14),(((((19,20),(26,(34,39))),27),32),33)),(30,31)),(((15,17),124),((35,36),(37,38))))),(48,123))),121),117),((((((((((5,23),(21,22)),(24,25)),((11,(16,18)),12)),(8,9)),(44,46)),10),((28,29),(45,47))),((91,114),((105,122),(110,119)))),(50,51)))),56),40),((54,55),(((((57,96),102),(((94,(100,101)),95),99)),((((((((60,61),(90,(112,113))),62),76),(72,73)),(84,85)),(((66,67),68),(103,104))),((70,118),75))),(((58,59),((64,(79,80)),(((69,78),77),(97,98)))),(86,87))))),(((63,(108,109)),((81,82),115)),(65,(71,(92,93))))),((((74,89),(88,107)),106),111)),(2,52)),53);
 698: 2 -2438.87915 -2353.844895 (0,((((((((((1,83),(41,42)),((43,116),120)),(((((((3,4),49),121),(((6,7),(((((13,14),(((19,(20,((26,39),34))),27),32)),33),((((15,17),124),(37,38)),(35,36))),(30,31))),(48,123))),117),(((((((5,23),(21,22)),(24,25)),(((8,9),(44,46)),((11,12),(16,18)))),10),((28,29),(45,47))),((91,114),((105,122),(110,119))))),(50,51))),56),40),(((54,55),(((58,((64,(79,80)),(((69,78),77),(97,98)))),59),(86,87))),(((((57,102),96),(94,(95,(100,101)))),99),(((((((60,61),(90,(112,113))),62),76),((72,73),(84,85))),((70,118),75)),((((66,68),67),103),104))))),(65,(71,(92,93)))),((63,(108,109)),((81,82),115))),(((74,89),(88,107)),(106,111))),((2,52),53));
 699: 1 -2479.790527 -2351.912677 (0,((((((((1,83),((((((((3,4),49),(((6,7),(((((((13,14),((((19,20),39),26),34)),27),33),32),(30,31)),(((15,17),124),((35,(37,38)),36)))),(48,123))),121),117),((((((((((5,23),21),22),(11,(12,(16,18)))),(24,25)),((8,(44,46)),9)),10),((28,29),(45,47))),((91,(110,119)),((105,122),114))),(50,51))),56),((43,116),120))),(41,42)),40),((((63,(108,109)),((81,82),115)),(((74,89),(88,107)),(106,111))),(65,(71,(92,93))))),(((((((57,96),102),((94,(95,(100,101))),99)),(((66,67),68),(103,104))),(((((60,61),(90,(112,113))),62),76),((72,73),(84,85)))),((70,118),75)),((((58,59),(64,(79,80))),(((69,78),77),(97,98))),(86,87)))),(54,55)),(2,52)),53);
 700: 4 -2078.407471 -2355.74751 (0,((((((((1,83),(40,(41,42))),((43,116),120)),(((((((((((5,23),21),22),((11,(16,18)),12)),(24,25)),((8,9),(44,46))),10),((28,29),(45,47))),((91,114),((105,122),(110,119)))),(50,51)),56)),((((((3,4),123),117),121),(((6,7),((((13,14),(((((19,((20,39),34)),26),27),33),32)),(30,31)),(((((15,17),124),(37,38)),35),36))),48)),49)),(((((57,96),102),99),((94,(100,101)),95)),((((((((58,59),(((69,77),78),(97,98))),64),(79,80)),(86,87)),(((66,(103,104)),68),67)),(((((60,61),(90,(112,113))),62),76),((72,73),(84,85)))),(((63,(108,109)),((70,118),75)),(((65,(71,(92,93))),((81,82),115)),((((74,89),(88,107)),111),106)))))),(54,55)),(2,52)),53);
 701: 1 -2422.277344 -2364.518257 (0,(((((((((1,83),(41,42)),((43,116),120)),((((40,(((((57,(96,102)),99),(94,(95,(100,101)))),((((((((((58,59),(((69,78),77),(97,98))),64),(79,80)),(72,73)),(84,85)),((((60,61),(90,(112,113))),76),62)),((70,118),75)),((((66,67),68),103),104)),(86,87))),((65,(71,(92,93))),(((((74,89),(88,107)),111),106),((81,82),115))))),((91,114),((105,122),(110,119)))),56),(50,51))),(((3,4),((((6,7),((((13,14),(((((19,20),((26,39),34)),27),33),32)),(30,31)),(((15,17),124),(35,(36,(37,38)))))),(48,123)),(117,121))),49)),(((((((5,23),(21,22)),((11,(16,18)),12)),(24,25)),((8,(44,46)),9)),10),((28,29),(45,47)))),(54,55)),((63,108),109)),(2,52)),53);
 702: 3 -2038.613281 -2355.817875 (0,(((((((((1,83),(40,(41,42))),((43,116),120)),(((((((((((5,23),21),22),((11,(16,18)),12)),(24,25)),(8,9)),(44,46)),10),((28,29),(45,47))),((91,114),((105,122),(110,119)))),(50,51))),56),(((((3,4),123),(117,121)),(((6,7),((((13,14),((((((19,20),26),(34,39)),27),33),32)),(30,31)),(((15,17),124),((35,(37,38)),36)))),48)),49)),(((((57,96),102),99),((94,(100,101)),95)),(((((((58,59),(((69,78),77),(97,98))),(64,(79,80))),(86,87)),((((66,67),68),104),103)),(((((60,61),(90,(112,113))),62),76),((72,73),(84,85)))),(((63,(108,109)),((70,118),75)),(((65,(71,(92,93))),(((74,89),(88,107)),(106,111))),((81,82),115)))))),(54,55)),(2,52)),53);
 703: 2 -2165.986816 -2360.883883 (0,((((((((1,83),(41,42)),((43,116),120)),((((40,((((((57,102),96),99),(((((((((58,59),(((69,78),77),(97,98))),64),(79,80)),(86,87)),75),((((((60,61),(90,(112,113))),62),76),(84,85)),(72,73))),(((66,68),67),(103,104))),(70,118))),((94,(100,101)),95)),((65,(71,(92,93))),(((((74,89),(88,107)),106),111),((81,82),115))))),56),((91,114),((105,122),(110,119)))),(50,51))),(((((((5,23),(21,22)),((11,12),(16,18))),(24,25)),((8,9),(44,46))),10),(((28,29),(45,47)),(63,(108,109))))),(((3,4),((((6,7),((((13,14),(((((19,20),((26,39),34)),27),33),32)),(30,31)),(((15,17),124),((35,36),(37,38))))),(48,123)),(117,121))),49)),(54,55)),(2,52)),53);
 704: 2 -2041.449585 -2358.219701 (0,(((((((((1,83),((((((((3,4),49),(((6,7),(((((13,14),((((19,20),((26,39),34)),27),33)),32),(30,31)),(((15,17),124),((35,36),(37,38))))),(48,123))),121),117),((((((((5,23),(21,22)),((11,12),(16,18))),(24,25)),((8,9),(44,46))),10),((28,29),(45,47))),((91,114),((105,122),(110,119))))),(50,51)),((43,116),120))),(41,42)),40),56),(((63,(108,109)),((81,82),115)),(((65,71),(92,93)),(((74,89),(88,107)),(106,111))))),(((57,(((((((70,118),75),(95,(100,101))),94),99),96),102)),(((((((58,59),(((69,78),77),(97,98))),(64,(79,80))),(((66,67),68),(103,104))),(84,85)),(72,73)),((((60,61),(90,(112,113))),76),62))),(86,87))),(54,55)),(2,52)),53);
 705: 4 -2591.178223 -2355.128205 (0,(((((((1,83),((((((((3,4),49),121),(((6,7),((((13,14),(((((((19,39),34),20),26),27),33),32)),(((15,17),124),(35,(36,(37,38))))),(30,31))),(48,123))),117),((((((((((5,23),(21,22)),(16,18)),(11,12)),(24,25)),((8,9),(44,46))),10),((28,29),(45,47))),((91,114),((105,122),(110,119)))),(50,51))),56),((43,116),120))),(41,42)),40),((54,55),(((((((57,96),102),((94,(95,(100,101))),99)),(((66,67),68),(103,104))),((70,118),75)),((((((58,59),(((69,78),77),(97,98))),(64,(79,80))),(84,85)),(72,73)),((((60,61),(90,(112,113))),62),76))),(86,87)))),((65,(71,(92,93))),((((74,89),(88,107)),(106,111)),((81,82),115)))),(63,(108,109))),((2,52),53));
 706: 6 -2280.392578 -2374.140368 (0,(((((((((((1,83),(41,42)),((43,116),120)),(((3,4),((((6,7),(((((((13,14),32),(((19,20),(26,39)),34)),27),33),(30,31)),((((15,17),124),(35,(37,38))),36))),(48,123)),(117,121))),49)),(((((((5,23),(21,22)),((11,(16,18)),12)),(24,25)),((8,9),(44,46))),10),((28,29),(45,47)))),(50,51)),((91,114),(105,((110,119),122)))),56),(((40,(((57,(96,102)),99),((94,(100,101)),95))),(70,118)),(((((58,59),((64,(79,80)),(((69,78),77),(97,98)))),(86,87)),(((66,67),68),(103,104))),((((((60,61),(112,113)),90),62),76),((72,73),(84,85)))))),((((63,108),109),75),(((65,(71,(92,93))),(81,(82,115))),(((74,89),(88,107)),(106,111))))),(54,55)),((2,52),53));
 707: 2 -2142.217773 -2357.512924 (0,(((((((((1,83),((((((((3,4),49),(((6,7),((((((13,14),((((19,20),39),(26,34)),27)),32),33),((((15,17),124),(36,(37,38))),35)),(30,31))),(48,123))),121),117),56),(((((((((((5,23),22),21),(24,25)),((11,(16,18)),12)),(8,9)),(44,46)),10),((28,29),(45,47))),((91,114),(105,((110,119),122)))),(50,51))),((43,116),120))),(41,42)),40),((((((57,(96,102)),(((((((58,59),(((69,78),77),(97,98))),(64,(79,80))),(86,87)),(((((60,61),(90,(112,113))),62),76),((72,73),(84,85)))),((70,118),75)),(((66,68),67),(103,104)))),99),94),95),(100,101))),(65,(71,(92,93)))),(((63,108),109),((81,82),115))),(((74,89),(88,107)),(106,111))),(54,55)),((2,52),53));
 708: 7 -2333.566895 -2350.817965 (0,((((((((((((1,83),(40,(41,42))),((43,116),120)),56),((((((((5,23),(21,22)),((11,12),(16,18))),(24,25)),((8,9),(44,46))),10),((28,29),(45,47))),((91,114),((105,122),(110,119))))),(50,51)),(((((3,4),49),(((6,7),((((((13,14),(((19,20),(26,(34,39))),27)),33),32),(((15,17),124),((35,36),(37,38)))),(30,31))),(48,123))),121),117)),(((((((57,96),((94,(95,(100,101))),99)),102),((70,118),75)),(((66,67),68),(103,104))),((((((60,61),(112,113)),90),62),76),((72,73),(84,85)))),(((58,59),((64,(79,80)),(((69,78),77),(97,98)))),(86,87)))),(54,55)),(((65,(71,(92,93))),((81,82),115)),(((74,89),(88,107)),(106,111)))),(63,(108,109))),(2,52)),53);
 709: 2 -2200.506348 -2362.033223 (0,((((((((((1,83),(40,(41,42))),((43,116),120)),(((((((((5,23),(21,22)),((11,12),(16,18))),(24,25)),((8,9),(44,46))),10),((28,29),(45,47))),((91,114),((105,122),(110,119)))),(50,51))),56),(((((3,4),49),121),(((6,7),(((((((13,14),(19,(20,((26,39),34)))),27),32),33),(30,31)),((((15,17),124),(37,38)),(35,36)))),(48,123))),117)),(((((((57,96),102),((94,(100,101)),95)),((((66,67),68),(103,104)),99)),((70,118),75)),(((((60,61),(90,(112,113))),76),62),((72,73),(84,85)))),(((58,59),((64,(79,80)),(((69,78),77),(97,98)))),(86,87)))),(54,55)),(((63,108),109),(((65,(71,(92,93))),((81,82),115)),((((74,89),(88,107)),106),111)))),53),(2,52));
 710: 2 -2283.276367 -2365.787928 (0,(((((((((1,83),(41,42)),((43,116),120)),((((40,((((((57,102),96),(((94,(100,101)),95),99)),(((((((58,59),((69,(77,78)),(97,98))),(64,(79,80))),((66,(67,68)),(103,104))),((72,73),(84,85))),((((60,61),(90,(112,113))),62),76)),((70,118),75))),(86,87)),((65,(71,(92,93))),(((((74,89),(88,107)),106),111),((81,82),115))))),56),(((91,(110,119)),114),(105,122))),(50,51))),(((((((5,23),(21,22)),(24,25)),((11,12),(16,18))),((8,9),(44,46))),10),((28,29),(45,47)))),(((3,4),(((((6,7),(((((13,14),(((19,20),((26,39),34)),27)),33),32),(((15,17),124),((35,36),(37,38))))),(48,123)),((30,31),121)),117)),49)),(54,55)),(63,(108,109))),(2,52)),53);
 711: 4 -2598.401367 -2354.913275 (0,(((((((1,83),((((((((3,4),(48,123)),121),(((((6,7),((((13,14),(((19,20),((26,34),39)),27)),32),33)),(((15,17),124),((35,36),(37,38)))),(30,31)),49)),117),56),(((((((((5,23),(21,22)),((11,(16,18)),12)),(24,25)),((8,9),(44,46))),10),((28,29),(45,47))),((91,114),((105,122),(110,119)))),(50,51))),((43,116),120))),(41,42)),40),(((54,55),(((58,59),((64,(79,80)),(((69,78),77),(97,98)))),(86,87))),((((((57,96),102),((94,(99,(100,101))),95)),(((66,67),68),(103,104))),((70,118),75)),(((((60,61),(90,(112,113))),62),76),((72,73),(84,85)))))),(((65,(71,(92,93))),((81,82),115)),(((74,89),(88,107)),(106,111)))),((2,52),(63,(108,109)))),53);
 712: 4 -2440.218994 -2356.015751 (0,((((((((1,83),((((((((3,4),49),(((6,7),((((((13,14),((((19,(34,39)),20),26),27)),32),33),(30,31)),((((15,17),124),(37,38)),(35,36)))),(48,123))),121),117),56),((43,116),120)),(((((((((5,23),(21,22)),((11,12),(16,18))),(24,25)),((8,9),(44,46))),10),((28,29),(45,47))),((91,114),((105,122),(110,119)))),(50,51)))),(41,42)),40),((((63,(108,109)),((81,82),115)),((((74,89),(88,107)),111),106)),(65,(71,(92,93))))),((((57,((94,(95,(100,101))),99)),(96,102)),(((((58,59),(((69,78),77),(97,98))),(64,(79,80))),((70,118),75)),((((((60,61),(90,(112,113))),62),76),((72,73),(84,85))),(((66,67),68),(103,104))))),(86,87))),(54,55)),(2,52)),53);
 713: 4 -2434.463867 -2352.625912 (0,(((((((((1,83),(((((3,4),((((6,7),(((((13,14),((((19,20),((26,39),34)),27),32)),33),(((15,17),124),((35,36),(37,38)))),(30,31))),(48,123)),(117,121))),49),(((((((((((5,23),(21,22)),(24,25)),((11,(16,18)),12)),(8,9)),(44,46)),10),((28,29),(45,47))),(91,114)),((105,122),(110,119))),(50,51))),((43,116),120))),(41,42)),56),40),(((63,(108,109)),((81,82),115)),((65,(71,(92,93))),(((74,89),(88,107)),(106,111))))),(((((((57,96),102),(((94,(100,101)),95),99)),(((66,67),68),(103,104))),(((((60,61),(90,(112,113))),62),76),((72,73),(84,85)))),((((58,59),(((69,78),77),(97,98))),(64,(79,80))),((70,118),75))),(86,87))),(54,55)),(2,52)),53);
 714: 5 -2364.741699 -2353.167661 (0,(((((((((1,83),((((((((3,4),123),(117,121)),(((6,7),(((13,14),(((((19,20),(26,39)),34),27),33)),32)),((((15,17),124),((35,36),(37,38))),(30,31)))),48),49),(((((((((5,23),(21,22)),((11,12),(16,18))),(24,25)),((8,9),(44,46))),10),((28,29),(45,47))),((91,114),((105,122),(110,119)))),(50,51))),((43,116),120))),(41,42)),40),56),((((63,(108,109)),((81,82),115)),(((74,89),(88,107)),(106,111))),(65,(71,(92,93))))),(((((((57,96),102),(((94,(100,101)),95),99)),(((66,67),68),(103,104))),((70,118),75)),(((((60,61),(90,(112,113))),62),76),((72,73),(84,85)))),(((58,59),((64,(79,80)),(((69,78),77),(97,98)))),(86,87)))),(54,55)),(2,52)),53);
 715: 2 -2625.555176 -2355.350682 (0,((((((1,83),((((((((3,4),49),121),(((6,7),((((13,14),(((((((19,39),34),20),26),33),27),32)),(((((15,17),124),(37,38)),36),35)),(30,31))),(48,123))),117),(((((((((((5,23),(21,22)),24),25),((11,12),(16,18))),(8,9)),(44,46)),10),((28,29),(45,47))),((91,114),((105,122),(110,119)))),(50,51))),56),((43,116),120))),(41,42)),40),((54,55),(((((((57,(96,102)),(94,(95,(100,101)))),99),(((66,(67,68)),104),103)),((70,118),75)),((((((58,59),(((69,78),77),(97,98))),(64,(79,80))),(84,85)),(72,73)),(((((60,61),(112,113)),90),62),76))),(86,87)))),((63,(108,109)),(((65,(71,(92,93))),((((74,89),(88,107)),106),111)),((81,82),115)))),((2,52),53));
 716: 2 -2490.872314 -2353.844895 (0,((((((((((1,83),(41,42)),((43,116),120)),(((((((3,4),49),121),(((6,7),(((((13,14),(((19,(20,((26,39),34))),27),32)),33),((((15,17),124),(37,38)),(35,36))),(30,31))),(48,123))),117),(((((((5,23),(21,22)),(24,25)),(((8,9),(44,46)),((11,12),(16,18)))),10),((28,29),(45,47))),((91,114),((105,122),(110,119))))),(50,51))),56),40),(((54,55),(((58,((64,(79,80)),(((69,78),77),(97,98)))),59),(86,87))),(((((57,102),96),(94,(95,(100,101)))),99),(((((((60,61),(90,(112,113))),62),76),((72,73),(84,85))),((70,118),75)),((((66,68),67),103),104))))),(65,(71,(92,93)))),((63,(108,109)),((81,82),115))),(((74,89),(88,107)),(106,111))),((2,52),53));
 717: 6 -2443.01709 -2369.795889 (0,(((((((((1,83),(41,42)),((43,116),120)),(((((40,((65,(71,(92,93))),(((((74,89),(88,107)),106),111),((81,82),115)))),(((((57,102),96),(((94,(100,101)),95),99)),((70,118),75)),((((((((58,59),(((69,77),78),(97,98))),(64,(79,80))),(((66,68),67),(103,104))),((72,73),(84,85))),(((60,61),(90,(112,113))),76)),62),(86,87)))),56),((((91,114),105),(110,119)),122)),(50,51))),((((((((5,23),21),22),(24,25)),((11,12),(16,18))),((8,9),(44,46))),10),((28,29),(45,47)))),(((3,4),((((6,7),(((((13,14),32),(((19,((26,39),34)),20),27)),33),(((15,17),124),((35,36),(37,38))))),(48,123)),(((30,31),121),117))),49)),(54,55)),(63,(108,109))),(2,52)),53);
 718: 2 -2348.722168 -2351.924773 (0,((((((((1,83),((((((3,4),(((((6,7),((((((13,14),(((19,20),((26,39),34)),27)),32),33),(((15,17),124),((35,(37,38)),36))),(30,31))),(48,123)),117),121)),49),(((((((((((5,23),21),22),(24,25)),((11,12),(16,18))),(8,9)),(44,46)),10),((28,29),(45,47))),((91,114),((105,122),(110,119)))),(50,51))),56),((43,116),120))),(41,42)),40),(((((57,102),96),((94,(95,(100,101))),99)),((((66,68),67),103),104)),(((((((58,59),(((69,78),77),(97,98))),64),(79,80)),(86,87)),((70,118),75)),((((((60,61),(90,(112,113))),62),76),(84,85)),(72,73))))),((((63,108),109),((81,82),115)),(65,(71,(92,93))))),(((74,89),(88,107)),(106,111))),(54,55)),((2,52),53));
 719: 3 -2421.776123 -2362.389529 (0,(((((((((1,83),((40,((((((57,((99,(100,101)),102)),(94,95)),96),((((((((60,61),(90,(112,113))),76),62),(84,85)),(72,73)),((70,118),75)),((((66,67),68),104),103))),(((58,59),((64,(79,80)),((((69,77),78),98),97))),(86,87))),((65,(71,(92,93))),(((((74,89),(88,107)),111),106),((81,82),115))))),(41,42))),((43,116),120)),((50,51),(56,((((91,114),(110,119)),122),105)))),(((((((5,23),(21,22)),((11,12),(16,18))),(24,25)),((8,9),(44,46))),10),((28,29),(45,47)))),(((((3,4),123),(117,121)),(((6,7),((((13,14),(((((19,20),((26,39),34)),27),33),32)),(((15,17),124),((35,36),(37,38)))),(30,31))),48)),49)),(54,55)),(63,(108,109))),(2,52)),53);
 720: 4 -2083.084229 -2356.638173 (0,(((((((((1,83),(((((3,4),((((6,7),((((((13,14),((((19,20),(26,39)),34),27)),33),32),(30,31)),((((15,17),124),(35,(37,38))),36))),(48,123)),(117,121))),49),((((((((((5,23),21),22),((11,12),(16,18))),(24,25)),((8,9),(44,46))),10),((28,29),(45,47))),((91,114),(105,((110,119),122)))),(50,51))),((43,116),120))),(41,42)),((63,108),109)),56),40),(((65,(71,(92,93))),((((74,89),(88,107)),106),111)),((81,82),115))),(((((((57,96),102),((94,(95,(100,101))),99)),(70,118)),(((66,67),68),(103,104))),(((((60,61),(90,(112,113))),62),76),((72,73),(84,85)))),((58,((59,((64,(79,80)),(((69,78),77),(97,98)))),(86,87))),75))),(54,55)),((2,52),53));
 721: 3 -2119.42041 -2363.527615 (0,(((((((((1,83),(41,42)),((43,116),120)),((((40,(((((((57,96),102),99),((94,95),(100,101))),((((((((58,59),(64,(79,80))),(((69,78),77),(97,98))),((66,68),(67,(103,104)))),(72,73)),(84,85)),(((((60,61),(112,113)),90),62),76)),(86,87))),((70,118),75)),(((65,(71,(92,93))),(((74,89),(88,107)),(106,111))),((81,82),115)))),56),((((91,114),(110,119)),105),122)),(50,51))),(((((((5,23),(21,22)),((11,(16,18)),12)),(24,25)),((8,(44,46)),9)),10),((28,29),(45,47)))),(((3,4),(((((6,7),((((((13,14),32),(((19,34),(26,39)),20)),27),33),((((15,17),124),(37,38)),(35,36)))),(48,123)),((30,31),121)),117)),49)),(54,55)),((63,108),109)),(2,52)),53);
 722: 7 -2296.970703 -2353.692963 (0,((((((((1,83),((((((3,4),(((((6,7),(((((((13,14),((19,((26,39),34)),20)),27),33),32),((((15,17),124),(37,38)),(35,36))),(30,31))),(48,123)),117),121)),49),56),(((((((((5,23),(21,22)),(24,25)),((11,12),(16,18))),((8,9),(44,46))),10),((28,29),(45,47))),((91,114),((105,122),(110,119)))),(50,51))),((43,116),120))),(41,42)),40),(((63,108),109),((65,(71,(92,93))),(((((74,89),(88,107)),106),111),((81,82),115))))),(((((57,(96,102)),(94,(95,(99,(100,101))))),((70,118),75)),(((66,68),67),(103,104))),(((((((58,59),(86,87)),(((69,78),77),(97,98))),(64,(79,80))),(84,85)),(72,73)),((((60,61),(90,(112,113))),62),76)))),(54,55)),(2,52)),53);
 723: 2 -2226.444336 -2357.575679 (0,((((((((1,83),((((((((3,4),49),121),(((6,7),(((((((13,14),(((19,34),39),(20,26))),27),33),32),(((15,17),124),((35,36),(37,38)))),(30,31))),(48,123))),117),(((((((((5,23),(21,22)),((11,(16,18)),12)),(24,25)),(((8,9),46),44)),10),((28,29),(45,47))),((91,114),(105,((110,119),122)))),(50,51))),56),((43,116),120))),(41,42)),40),(((63,(108,109)),((81,82),115)),((65,(71,(92,93))),(((74,89),(88,107)),(106,111))))),(((((57,96),(((94,(100,101)),95),99)),102),(((((((58,59),(((69,78),77),(97,98))),64),(79,80)),((70,118),75)),(((((60,61),(90,(112,113))),62),76),((72,73),(84,85)))),(((66,68),67),(103,104)))),(86,87))),(54,55)),(2,52)),53);
 724: 5 -2422.872559 -2369.955829 (0,(((((((((((1,83),((43,116),120)),(41,42)),40),56),((((((((((((5,23),(21,22)),(11,(12,(16,18)))),(24,25)),((8,(44,46)),9)),10),((28,29),(45,47))),(50,51)),(91,114)),(110,119)),122),105)),((((57,(96,102)),99),(94,(95,(100,101)))),(((((((((58,59),(((69,78),77),(97,98))),(64,(79,80))),((70,118),75)),(84,85)),((66,(67,68)),(103,104))),(72,73)),((((60,61),(90,(112,113))),62),76)),(86,87)))),(((((((((3,4),49),(117,121)),(48,123)),(6,7)),(30,31)),((13,14),(((((19,20),((26,39),34)),27),33),32))),((35,(37,38)),36)),((15,17),124))),(54,55)),((((65,(71,(92,93))),((81,82),115)),(((74,89),(88,107)),111)),106)),(63,(108,109))),((2,52),53));
 725: 3 -2192.021484 -2356.432991 (0,(((((((1,83),((((((((3,4),(48,123)),((((6,7),(((((13,14),((((19,20),39),(26,34)),27)),33),32),((((15,17),124),(37,38)),(35,36)))),(30,31)),49)),121),117),((((((((((5,23),21),22),((11,12),(16,18))),(24,25)),((8,(44,46)),9)),10),((28,29),(45,47))),((91,114),(105,((110,119),122)))),(50,51))),56),((43,116),120))),(41,42)),40),((54,55),(((((((57,96),102),(94,(95,(99,(100,101))))),((66,(67,68)),(103,104))),((70,118),75)),(((((60,61),(90,(112,113))),62),76),((72,73),(84,85)))),(((58,((64,(79,80)),(((69,78),77),(97,98)))),59),(86,87))))),(((63,(108,109)),((81,82),115)),(((65,71),(92,93)),((((74,89),(88,107)),106),111)))),53),(2,52));
 726: 1 -2204.744385 -2355.115742 (0,((((((((1,83),((43,116),120)),((((((3,4),49),121),(((6,7),(((((13,14),(((((19,20),39),26),(33,34)),27)),32),(30,31)),(((15,17),124),((35,36),(37,38))))),(48,123))),117),(((((((((5,23),(21,22)),(11,(12,(16,18)))),(24,25)),((8,9),(44,46))),10),((28,29),(45,47))),((50,51),((91,114),((105,122),(110,119))))),56))),(41,42)),40),((((63,108),109),((81,82),115)),((65,(71,(92,93))),(((74,89),(88,107)),(106,111))))),((((((57,96),102),(((94,95),(100,101)),99)),((((66,67),68),(103,104)),((70,118),75))),(((((60,61),(90,(112,113))),62),76),((72,73),(84,85)))),(((58,59),((64,(79,80)),(((69,78),77),(97,98)))),(86,87)))),(54,55)),((2,52),53));
 727: 6 -2261.829102 -2355.870515 (0,(((((((((1,83),(40,(41,42))),((43,116),120)),((((((((((5,23),21),22),((11,(16,18)),12)),(24,25)),10),((8,9),(44,46))),((28,29),(45,47))),((91,114),((105,122),(110,119)))),(50,51))),56),(((((3,4),123),(117,121)),(((6,7),((((13,14),((((((19,20),26),(34,39)),27),33),32)),(30,31)),(((15,17),124),((35,(37,38)),36)))),48)),49)),(((((57,96),102),99),((94,(100,101)),95)),(((((((58,59),(((69,78),77),(97,98))),(64,(79,80))),(86,87)),((((66,67),68),104),103)),(((((60,61),(90,(112,113))),62),76),((72,73),(84,85)))),(((63,(108,109)),((70,118),75)),(((65,(71,(92,93))),(((74,89),(88,107)),(106,111))),((81,82),115)))))),(54,55)),(2,52)),53);
 728: 1 -2417.359375 -2355.325076 (0,((((((((((1,83),(((((3,4),(((((6,7),((((((13,14),32),((19,((26,34),39)),20)),27),33),(((15,17),124),((35,36),(37,38))))),(48,123)),(30,31)),(117,121))),49),(((((((((5,23),(21,22)),((11,12),(16,18))),(24,25)),((8,9),(44,46))),10),((28,29),(45,47))),((91,114),(105,((110,119),122)))),(50,51))),((43,116),120))),(41,42)),40),56),((((63,(108,109)),((81,82),115)),((((74,89),(88,107)),111),106)),(65,(71,(92,93))))),((((((57,96),(((94,(100,101)),95),99)),102),((((((60,61),(112,113)),90),76),62),((72,73),(84,85)))),((66,(67,68)),(103,104))),((70,118),75))),((((58,59),(64,(79,80))),(((69,78),77),(97,98))),(86,87))),(54,55)),(2,52)),53);
 729: 1 -2307.709229 -2353.227048 (0,((((((((((1,83),(41,42)),((43,116),120)),((((((3,4),49),(((6,7),((((13,14),(((((19,20),(26,(34,39))),27),32),33)),(30,31)),(((15,17),124),((35,36),(37,38))))),(48,123))),121),117),((((((((((5,23),(21,22)),(24,25)),((11,(16,18)),12)),(8,9)),(44,46)),10),((28,29),(45,47))),((91,114),((105,122),(110,119)))),(50,51)))),56),40),((54,55),(((((57,96),102),(((94,(100,101)),95),99)),((((((((60,61),(90,(112,113))),62),76),(72,73)),(84,85)),(((66,67),68),(103,104))),((70,118),75))),(((58,59),((64,(79,80)),(((69,78),77),(97,98)))),(86,87))))),(((63,(108,109)),((81,82),115)),(65,(71,(92,93))))),((((74,89),(88,107)),106),111)),(2,52)),53);
 730: 2 -2706.864258 -2353.974401 (0,(((((((((1,83),(((((3,4),(((((6,7),(((((13,14),(((((19,20),39),26),34),27)),32),33),(((15,17),124),((35,36),(37,38))))),(48,123)),(30,31)),(117,121))),49),(((((((((5,23),(21,22)),((11,(16,18)),12)),(24,25)),((8,9),(44,46))),10),((28,29),(45,47))),((91,114),((105,122),(110,119)))),(50,51))),((43,116),120))),(41,42)),40),56),(((65,(71,(92,93))),((((74,89),(88,107)),111),106)),((81,82),115))),((((((57,96),(((94,(100,101)),95),99)),102),(((66,67),68),(103,104))),((((((60,61),(112,113)),90),62),76),((72,73),(84,85)))),(((((58,59),(((69,78),77),(97,98))),(64,(79,80))),(86,87)),((63,(108,109)),((70,118),75))))),(54,55)),(2,52)),53);
 731: 2 -2479.141113 -2357.782977 (0,(((((((1,83),(((((((((3,4),49),(((6,7),(48,123)),(((((13,14),((((19,(34,39)),(20,26)),27),33)),32),(30,31)),((((15,17),124),(36,(37,38))),35)))),121),117),(50,51)),((((((((((5,23),21),22),(24,25)),((11,(16,18)),12)),8),9),(10,(44,46))),((28,29),(45,47))),((91,114),(105,((110,119),122))))),56),((43,116),120))),(41,42)),40),(((54,55),(86,87)),((((((57,96),102),(((94,(100,101)),95),99)),(((66,67),68),(103,104))),((70,118),75)),((((((58,59),(((69,78),77),(97,98))),(64,(79,80))),(84,85)),(72,73)),((((60,61),(90,(112,113))),76),62))))),((((63,109),108),((81,82),115)),((65,(71,(92,93))),(((74,89),(88,107)),(106,111))))),(2,52)),53);
 732: 3 -2355.657715 -2349.855633 (0,((((((((1,83),((((((((((3,4),49),121),(((6,7),((((13,14),((((((19,39),34),(20,26)),27),33),32)),((((15,17),124),(36,(37,38))),35)),(30,31))),(48,123))),117),((91,114),(105,((110,119),122)))),(50,51)),56),((((((((5,23),22),21),(24,25)),(11,(12,(16,18)))),((8,9),(44,46))),10),((28,29),(45,47)))),((43,116),120))),(41,42)),40),((((63,(108,109)),((81,82),115)),((((74,89),(88,107)),106),111)),(65,(71,(92,93))))),(((((((57,96),102),(94,(95,(99,(100,101))))),(((66,67),68),(103,104))),((70,118),75)),(((((60,61),(90,(112,113))),62),76),((72,73),(84,85)))),(((58,59),((64,(79,80)),(((69,78),77),(97,98)))),(86,87)))),(54,55)),(2,52)),53);
 733: 2 -2511.57373 -2351.338378 (0,((((((((1,83),((((((((3,4),49),(((6,7),((((13,14),(((((19,20),((26,34),39)),27),33),32)),(30,31)),((((15,17),124),(35,(37,38))),36))),(48,123))),121),117),((((((((((5,23),22),21),(24,25)),((11,(16,18)),12)),((8,(44,46)),9)),10),((28,29),(45,47))),((91,114),((105,122),(110,119)))),(50,51))),56),((43,116),120))),(41,42)),40),((54,55),((((((((57,96),102),(94,(95,(100,101)))),99),((((66,67),68),(103,104)),((70,118),75))),((((((60,61),(90,(112,113))),62),76),(72,73)),(84,85))),((58,((64,(79,80)),((69,(77,78)),(97,98)))),59)),(86,87)))),(((63,(108,109)),((81,82),115)),(65,(71,(92,93))))),(((74,89),(88,107)),(106,111))),(2,52)),53);
 734: 10 -2344.415039 -2352.931723 (0,(((((((((1,83),(((((3,4),(((((6,7),((((13,14),((((((19,20),(26,39)),34),27),32),33)),(30,31)),((((15,17),124),(37,38)),(35,36)))),(48,123)),117),121)),49),(((((((((((5,23),21),22),(24,25)),((11,12),(16,18))),(8,9)),(44,46)),10),((28,29),(45,47))),((91,114),(105,((110,119),122)))),(50,51))),((43,116),120))),(41,42)),56),40),((((63,(108,109)),((81,82),115)),(((74,89),((88,107),106)),111)),(65,(71,(92,93))))),(((((((57,96),102),((94,(95,(100,101))),99)),(((66,67),68),(103,104))),(((((60,61),(90,(112,113))),62),76),((72,73),(84,85)))),((((58,59),(((69,78),77),(97,98))),(64,(79,80))),((70,118),75))),(86,87))),(54,55)),(2,52)),53);
 735: 2 -2338.083496 -2355.74102 (0,(((((((((1,83),(((((3,4),((((6,7),(((((13,14),((((19,20),((26,34),39)),27),32)),33),(((15,17),124),(35,(36,(37,38))))),(30,31))),(48,123)),(117,121))),49),((((((((((5,23),21),22),(24,25)),((11,12),(16,18))),((8,9),(44,46))),10),((28,29),(45,47))),((91,((105,122),(110,119))),114)),(50,51))),((43,116),120))),(41,42)),40),56),(((54,55),(86,87)),((((((57,96),102),((94,(95,(100,101))),99)),(((66,67),68),(103,104))),((70,118),75)),((((((58,59),(((69,78),77),(97,98))),(64,(79,80))),(84,85)),(72,73)),((((60,61),(90,(112,113))),76),62))))),(((63,(108,109)),((81,82),115)),(65,(71,(92,93))))),(((74,89),(88,107)),(106,111))),(2,52)),53);
 736: 3 -2338.624268 -2359.316563 (0,((((((((((((1,83),(41,42)),((43,116),120)),(((((((((5,23),21),22),(24,25)),((11,12),(16,18))),(8,9)),(44,46)),10),((28,29),(45,47)))),((((((3,4),123),(117,121)),(((6,7),((((13,14),((((((19,20),(26,39)),34),27),32),33)),(30,31)),((((15,17),124),(37,38)),(35,36)))),48)),49),(50,51))),56),(((91,114),(110,119)),(105,122))),40),(((65,(71,(92,93))),(((74,89),(88,107)),(106,111))),((81,82),115))),((((((57,96),99),((94,(100,101)),95)),102),((70,118),75)),(((((58,59),((64,(79,80)),(((69,78),77),(97,98)))),(86,87)),(((66,(103,104)),68),67)),((((((60,61),(112,113)),90),76),62),((72,73),(84,85)))))),(54,55)),((2,52),((63,108),109))),53);
 737: 5 -2337.143066 -2378.306231 (0,((((((((((((1,83),((43,116),120)),(41,42)),40),(((((((((((((5,23),21),22),(24,25)),((11,12),(16,18))),((8,9),(44,46))),10),((28,29),(45,47))),(50,51)),(91,114)),(110,119)),122),105)),56),((((57,96),102),(((94,(100,101)),95),99)),(((((((58,59),((64,(79,80)),(((69,78),77),(97,98)))),((70,118),75)),(((66,67),68),(103,104))),((72,73),(84,85))),(((((60,61),(112,113)),90),62),76)),(86,87)))),(((((((((3,4),49),(117,121)),(48,123)),(6,7)),(((((((13,14),32),34),((19,(26,39)),20)),27),33),(30,31))),36),(35,(37,38))),((15,17),124))),(54,55)),((65,(71,(92,93))),((((74,89),(88,107)),(106,111)),((81,82),115)))),((63,108),109)),(2,52)),53);
 738: 1 -2220.416992 -2381.920426 (0,(((((((((((1,83),(40,((((((57,((94,95),102)),96),(99,(100,101))),(70,118)),(((((((58,59),(79,80)),((69,(77,78)),(97,98))),64),(86,87)),(((66,68),(103,104)),67)),(((((60,61),(90,(112,113))),76),62),((72,73),(84,85))))),((((65,(71,(92,93))),(((((74,89),88),107),111),106)),((81,82),115)),75)))),(41,42)),120),(43,116)),((50,51),(56,((((91,114),(110,119)),122),105)))),((((((((5,23),21),22),(11,(12,(16,18)))),(24,25)),((8,(44,46)),9)),10),((28,29),(45,47)))),(54,55)),(((3,4),((((((6,7),(((((13,14),((((19,20),26),34),39)),27),33),32)),(((((15,17),124),36),35),(37,38))),(30,31)),((48,123),117)),121)),49)),(63,(108,109))),(2,52)),53);
 739: 4 -2285.106445 -2353.545925 (0,(((((((((1,83),((((((((3,4),49),121),((((6,7),((((13,14),(((((19,(34,39)),(20,26)),27),33),32)),((((15,17),124),(37,38)),(35,36))),(30,31))),48),123)),117),(((((((((5,23),(21,22)),((11,12),(16,18))),(24,25)),((8,9),(44,46))),10),((28,29),(45,47))),(((91,114),(110,119)),(105,122))),(50,51))),56),((43,116),120))),(41,42)),40),((((((57,96),102),((94,(100,101)),95)),99),(((66,68),67),(103,104))),((((((58,59),(((69,78),77),(97,98))),(64,(79,80))),(86,87)),((70,118),75)),((((((60,61),(112,113)),90),62),76),((72,73),(84,85)))))),((65,(71,(92,93))),((((74,89),(88,107)),(106,111)),((81,82),115)))),(63,(108,109))),(54,55)),53),(2,52));
 740: 1 -2021.392456 -2365.239987 (0,(((((((1,83),(((((((((3,4),(48,123)),117),121),((((6,7),(((13,14),(((19,39),(20,26)),((27,32),34))),33)),(((15,17),124),((35,36),(37,38)))),(30,31))),49),((((((((((5,23),21),22),((11,(16,18)),12)),(24,25)),((8,9),(44,46))),10),((28,29),(45,47))),((91,(110,119)),((105,122),114))),(50,51))),((43,116),120)),(41,42))),56),40),(((63,(108,109)),((81,82),115)),((65,(71,(92,93))),(((74,89),(88,107)),(106,111))))),(((((57,96),102),((94,(95,(100,101))),99)),((((((58,59),(((69,78),77),(97,98))),(64,(79,80))),(86,87)),(((66,67),68),(103,104))),(((((60,61),(90,(112,113))),62),76),((72,73),(84,85))))),((70,118),75))),(54,55)),((2,52),53));
 741: 1 -2057.449707 -2360.116845 (0,(((((((((1,83),((40,((((((57,96),102),(94,(95,(99,(100,101))))),(((((((((58,59),(((69,78),77),(97,98))),64),(79,80)),((66,(68,(103,104))),67)),(84,85)),(72,73)),(((((60,61),(112,113)),90),76),62)),((70,118),75))),(86,87)),((65,(71,(92,93))),(((((74,89),(88,107)),106),111),((81,82),115))))),56)),((41,42),((43,116),120))),((50,51),((91,114),(105,((110,119),122))))),((((((((5,23),(21,22)),24),25),((11,(16,18)),12)),((8,9),(44,46))),10),((28,29),(45,47)))),(((3,4),((((6,7),((((((13,14),(((19,20),((26,39),34)),27)),33),32),(30,31)),(((15,17),124),((35,36),(37,38))))),(48,123)),(117,121))),49)),(54,55)),(63,(108,109))),(2,52)),53);
 742: 1 -2578.650879 -2354.107618 (0,((((((((1,83),((((((((3,4),49),(((6,7),(((((13,14),((((((19,20),39),26),34),27),33)),32),(30,31)),((15,(17,124)),((35,(37,38)),36)))),(48,123))),121),117),((((((((((5,23),22),21),((11,(16,18)),12)),(24,25)),((8,(44,46)),9)),10),((28,29),(45,47))),((91,114),((105,122),(110,119)))),(50,51))),56),((43,116),120))),(41,42)),40),(((((63,108),109),((81,82),115)),((((74,89),(88,107)),106),111)),(65,(71,(92,93))))),(((((57,96),((94,(95,(100,101))),99)),102),((((((60,61),(90,(112,113))),62),76),((((66,67),68),(103,104)),((72,73),(84,85)))),((70,118),75))),(((58,59),((64,(79,80)),(((69,78),77),(97,98)))),(86,87)))),(54,55)),(2,52)),53);
 743: 3 -2206.953369 -2358.552929 (0,(((((((((1,83),(40,(41,42))),((43,116),120)),(((((((((5,23),(21,22)),((11,12),(16,18))),(24,25)),((8,(44,46)),9)),10),((28,29),(45,47))),((91,114),(105,((110,119),122)))),(50,51))),56),((((((3,4),123),(117,121)),((6,7),(((((13,14),((((19,26),(20,(34,39))),33),27)),32),((((15,17),124),(35,(37,38))),36)),(30,31)))),48),49)),((((57,102),96),(((94,95),(100,101)),99)),(((((((58,59),(((69,78),77),(97,98))),(64,(79,80))),(86,87)),(((66,(103,104)),67),68)),((((((60,61),(90,(112,113))),76),62),(84,85)),(72,73))),((((63,108),109),((70,118),75)),((((65,71),(92,93)),(((74,89),(88,107)),(106,111))),((81,82),115)))))),(54,55)),(2,52)),53);
 744: 1 -2254.139648 -2351.737463 (0,(((((((((1,83),(((((3,4),((((6,7),((((13,14),((((((19,20),(26,39)),34),27),33),32)),(((15,17),124),((35,36),(37,38)))),(30,31))),(48,123)),(117,121))),49),(((((((((5,23),(21,22)),(24,25)),((11,(16,18)),12)),((8,9),(44,46))),10),((28,29),(45,47))),((91,114),((105,122),(110,119)))),(50,51))),((43,116),120))),(41,42)),40),56),((((63,(108,109)),((81,82),115)),(((74,89),(88,107)),(106,111))),(65,(71,(92,93))))),((((((((57,96),102),((94,(99,(100,101))),95)),(((66,67),68),(103,104))),((70,118),75)),((72,73),(84,85))),((((60,61),(90,(112,113))),62),76)),(((58,59),((64,(79,80)),(((69,78),77),(97,98)))),(86,87)))),(54,55)),(2,52)),53);
 745: 1 -2637.408203 -2357.777792 (0,((((((((1,83),(((((((3,4),49),121),(((6,7),(((((((13,14),33),27),(((19,20),(26,39)),34)),32),(30,31)),((((15,17),124),(37,38)),(35,36)))),(48,123))),117),(((((((((5,23),((21,22),(24,25))),((11,(16,18)),12)),((8,(44,46)),9)),10),((28,29),(45,47))),((91,114),((105,122),(110,119)))),56),(50,51))),((43,116),120))),(41,42)),40),((((63,(108,109)),((81,82),115)),((((74,89),(88,107)),106),111)),(65,(71,(92,93))))),((((((57,96),102),((94,(100,101)),95)),99),(((((58,59),(((69,78),77),(97,98))),(64,(79,80))),((70,118),75)),((((((60,61),(90,(112,113))),76),62),((72,73),(84,85))),((((66,67),68),104),103)))),(86,87))),(54,55)),(2,52)),53);
 746: 2 -2506.306396 -2353.151762 (0,(((((((1,83),((((((((3,(4,49)),(((6,7),((((13,14),(((((19,20),26),39),34),(27,(32,33)))),(30,31)),((((15,17),124),35),(36,(37,38))))),(48,123))),121),117),(50,51)),((((((((5,23),(21,22)),(24,25)),((11,(16,18)),12)),((8,9),(44,46))),10),((28,29),(45,47))),((91,114),(105,((110,119),122))))),56),((43,116),120))),(41,42)),40),((((((57,102),96),((94,(95,(100,101))),99)),(((66,68),67),(103,104))),(((((58,59),(64,(79,80))),(((69,78),77),(97,98))),(86,87)),((70,118),75))),((((((60,61),(90,(112,113))),62),76),(84,85)),(72,73)))),((((63,(108,109)),((81,82),115)),(65,(71,(92,93)))),(((74,89),(88,107)),(106,111)))),(54,55)),((2,52),53));
 747: 1 -2542.62793 -2356.880634 (0,((((((((((1,83),(40,(41,42))),((43,116),120)),((((((((((5,23),21),22),((11,(16,18)),12)),(24,25)),((8,9),(44,46))),10),((28,29),(45,47))),((91,114),(105,((110,119),122)))),(50,51))),56),((((63,108),109),((81,82),115)),((65,(71,(92,93))),((((74,89),(88,107)),111),106)))),(((((3,4),49),(((6,7),((((((13,14),(((19,(20,(26,39))),34),27)),33),32),((((15,17),124),(35,(37,38))),36)),(30,31))),(48,123))),121),117)),(((((((57,96),102),(94,(95,(99,(100,101))))),((70,118),75)),(((66,67),68),(103,104))),(((((60,61),(90,(112,113))),62),76),((72,73),(84,85)))),(((58,59),((64,(79,80)),(((69,78),77),(97,98)))),(86,87)))),(54,55)),(2,52)),53);
 748: 2 -2864.331787 -2358.908195 (0,(((((((((1,83),(41,42)),((43,116),120)),(((((40,((((((57,(96,102)),99),((94,(100,101)),95)),((((((((58,59),(((69,78),77),(97,98))),64),(79,80)),(((66,68),67),(103,104))),((72,73),(84,85))),((((60,61),(112,113)),90),(62,76))),((70,118),75))),(86,87)),((65,(71,(92,93))),(((((74,89),(88,107)),106),111),((81,82),115))))),56),((105,122),(110,119))),(91,114)),(50,51))),(((((((5,23),(21,22)),((11,12),(16,18))),(24,25)),((8,9),(44,46))),10),((28,29),(45,47)))),(((3,4),((((6,7),((((13,14),(((((19,20),((26,39),34)),27),32),33)),(30,31)),(((15,17),124),((35,(37,38)),36)))),(48,123)),(117,121))),49)),(54,55)),(63,(108,109))),(2,52)),53);
 749: 5 -1912.351807 -2362.180725 (0,(((((((((1,83),((((((((3,4),123),(117,121)),((6,7),((((13,14),(((((19,20),((26,39),34)),27),33),32)),(((15,17),124),((35,37),(36,38)))),(30,31)))),48),49),((((((((((5,23),21),22),((11,(16,18)),12)),(24,25)),((8,9),(44,46))),10),((28,29),(45,47))),((91,114),((105,122),(110,119)))),(50,51))),((43,116),120))),(41,42)),40),56),(((63,(108,109)),((81,82),115)),(((65,71),(92,93)),((((74,89),(88,107)),106),111)))),(((((((57,96),102),(((94,(100,101)),95),99)),(70,118)),(((66,67),68),(103,104))),(((((60,61),(90,(112,113))),62),76),((72,73),(84,85)))),((((58,59),((64,(79,80)),(((69,78),77),(97,98)))),(86,87)),75))),(54,55)),(2,52)),53);
 750: 2 -2340.791504 -2351.668295 (0,((((((((1,83),((((((((3,4),49),121),(((6,7),((((((13,14),((((19,20),(26,39)),34),27)),32),33),(((15,17),124),((35,36),(37,38)))),(30,31))),(48,123))),117),(((((((((5,23),(21,22)),(24,25)),((11,12),(16,18))),((8,9),(44,46))),10),((28,29),(45,47))),((91,(110,119)),((105,122),114))),(50,51))),56),((43,116),120))),(41,42)),40),(((63,(108,109)),((81,82),115)),((65,(71,(92,93))),(((74,89),(88,107)),(106,111))))),(((((((57,96),102),(((94,(100,101)),95),99)),(((66,67),68),(103,104))),((70,118),75)),(((((60,61),(90,(112,113))),62),76),((72,73),(84,85)))),(((58,59),((64,(79,80)),(((69,78),77),(97,98)))),(86,87)))),(54,55)),(2,52)),53);
 751: 3 -2260.57666 -2349.297456 (0,(((((((((1,83),(((((3,4),((((6,7),((((((13,14),((((19,20),(26,39)),34),27)),33),32),(((15,17),124),((35,36),(37,38)))),(30,31))),(48,123)),(117,121))),49),(((((((((5,23),(21,22)),(((11,(16,18)),12),(24,25))),(8,9)),(44,46)),10),((28,29),(45,47))),((91,114),(105,((110,119),122)))),(50,51))),((43,116),120))),(41,42)),56),40),((((63,(108,109)),((81,82),115)),(((74,89),(88,107)),(106,111))),(65,(71,(92,93))))),(((((((57,96),102),((94,(95,(100,101))),99)),(((66,67),68),(103,104))),((70,118),75)),(((((60,61),(90,(112,113))),62),76),((72,73),(84,85)))),(((58,59),((64,(79,80)),(((69,78),77),(97,98)))),(86,87)))),(54,55)),(2,52)),53);
 752: 4 -2277.94043 -2350.514192 (0,((((((((1,83),((((((3,4),((((6,7),((((((13,14),(((19,20),((26,34),39)),27)),33),32),(((15,17),124),((35,(37,38)),36))),(30,31))),(48,123)),(117,121))),49),56),(((((((((5,23),(21,22)),((11,12),(16,18))),(24,25)),((8,9),(44,46))),10),((28,29),(45,47))),((91,114),((105,122),(110,119)))),(50,51))),((43,116),120))),(41,42)),40),((54,55),((((((57,96),102),((94,(95,(100,101))),99)),(((66,67),68),(103,104))),((70,118),75)),((((58,59),((64,(79,80)),(((69,78),77),(97,98)))),(86,87)),(((((60,61),(90,(112,113))),62),76),((72,73),(84,85))))))),(((65,(71,(92,93))),((81,82),115)),(((74,89),(88,107)),(106,111)))),(63,(108,109))),(2,52)),53);
 753: 1 -2179.134277 -2359.979751 (0,(((((((1,83),(((((((((3,4),123),48),((6,7),((((((13,14),((((19,20),39),(26,34)),27)),33),32),(30,31)),((((15,17),124),(37,38)),(35,36))))),(49,121)),117),((((((((((5,23),21),22),((11,12),(16,18))),(24,25)),((8,(44,46)),9)),10),((28,29),(45,47))),((91,114),(105,((110,119),122)))),(50,51))),56),((43,116),120))),(41,42)),40),((54,55),(((((((57,96),(94,(95,((99,100),101)))),102),((70,118),75)),((((((60,61),(90,(112,113))),62),76),((72,73),(84,85))),(((66,(67,68)),103),104))),(58,(59,((64,(79,80)),(((69,78),77),(97,98)))))),(86,87)))),((((63,(108,109)),((81,82),115)),((((74,89),(88,107)),111),106)),(65,(71,(92,93))))),53),(2,52));
 754: 8 -2402.351562 -2352.086776 (0,(((((((((1,83),(((((3,4),((((6,7),((((((13,14),((((19,20),(26,39)),34),27)),33),32),(30,31)),((((15,17),124),(35,(37,38))),36))),(48,123)),(117,121))),49),((((((((((5,23),21),22),((11,12),(16,18))),(24,25)),((8,9),(44,46))),10),((28,29),(45,47))),((91,114),(105,((110,119),122)))),(50,51))),((43,116),120))),(41,42)),((63,108),109)),56),40),(((65,(71,(92,93))),((((74,89),(88,107)),106),111)),((81,82),115))),((((((((57,96),102),((94,(95,(100,101))),99)),(70,118)),(((66,67),68),(103,104))),(((((60,61),(90,(112,113))),62),76),((72,73),(84,85)))),75),((58,(59,((64,(79,80)),(((69,78),77),(97,98))))),(86,87)))),(54,55)),((2,52),53));
 755: 4 -2321.007568 -2359.38104 (0,((((((((1,83),((((((((3,4),49),(((6,7),((((13,14),(((((19,39),(20,26)),34),27),(32,33))),(30,31)),(((15,17),124),(35,(36,(37,38)))))),(48,123))),121),117),((50,51),((91,114),((105,122),(110,119))))),((((((((5,23),(21,22)),((11,12),(16,18))),(24,25)),(((8,9),46),44)),10),((28,29),(45,47))),56)),((43,116),120))),(41,42)),40),(((63,(108,109)),((81,82),115)),((65,(71,(92,93))),(((74,89),(88,107)),(106,111))))),(((((((57,96),102),((94,(99,(100,101))),95)),((70,118),75)),(((66,67),68),(103,104))),(((((60,61),(90,(112,113))),62),76),((72,73),(84,85)))),(((58,59),((64,(79,80)),(((69,78),77),(97,98)))),(86,87)))),(54,55)),(2,52)),53);
 756: 3 -2296.529785 -2374.667377 (0,((((((((((1,83),(40,(41,42))),((43,116),120)),(((((((((5,23),(21,22)),((11,12),(16,18))),(24,25)),((8,9),(44,46))),10),((28,29),(45,47))),((91,114),((105,122),(110,119)))),(50,51))),56),((((3,4),(117,121)),(((6,7),(((((13,14),((((19,20),((26,39),34)),27),33)),32),(((15,17),124),(35,(36,(37,38))))),(30,31))),(48,123))),49)),((((((57,96),102),((((((((60,61),(90,(112,113))),62),76),((72,73),(84,85))),(((66,67),68),(103,104))),((70,118),75)),99)),(94,95)),(100,101)),(((((58,59),(86,87)),(64,(79,80))),(97,98)),((69,78),77)))),(54,55)),(((65,(71,(92,93))),((((74,89),(88,107)),106),111)),((81,82),115))),((2,52),(63,(108,109)))),53);
 757: 1 -2403.114746 -2349.914867 (0,(((((((1,83),(((((3,4),((((6,7),((((13,14),((((19,20),(26,(34,39))),32),27)),33),(((((15,17),124),(37,38)),(35,36)),(30,31)))),(48,123)),(117,121))),49),((((((((((5,23),(21,22)),((11,(16,18)),12)),(24,25)),((8,(44,46)),9)),10),((28,29),(45,47))),((91,114),(105,((110,119),122)))),(50,51)),56)),((43,116),120))),(41,42)),40),(((63,(108,109)),((81,82),115)),((65,(71,(92,93))),(((74,89),(88,107)),(106,111))))),((((((57,96),((94,((99,100),101)),95)),102),(((66,67),68),(103,104))),(((((60,61),(90,(112,113))),62),76),((72,73),(84,85)))),((((58,((64,(79,80)),(((69,78),77),(97,98)))),59),(86,87)),((70,118),75)))),(54,55)),((2,52),53));
 758: 1 -2232.833984 -2361.646526 (0,((((((((1,83),((43,116),120)),(40,(41,42))),(((((3,4),((((6,7),((((13,14),(((((19,20),((26,39),34)),27),33),32)),(30,31)),(((15,17),124),((35,36),(37,38))))),(48,123)),(117,121))),49),(((((((((5,23),(21,22)),((11,12),(16,18))),(24,25)),((8,9),(44,46))),10),((28,29),(45,47))),((91,114),((105,122),(110,119)))),(50,51))),56)),(((((((57,96),102),(((94,(100,101)),95),99)),(70,118)),(((66,67),68),(103,104))),(((((60,61),(90,(112,113))),62),76),((72,73),(84,85)))),((((58,59),((64,(79,80)),(((69,78),77),(97,98)))),(86,87)),75))),(((63,(108,109)),((81,82),115)),(65,(71,(92,93))))),(((74,89),(88,107)),(106,111))),(54,55)),((2,52),53));
 759: 3 -2340.975098 -2357.874894 (0,((((((((((1,83),(40,(41,42))),((43,116),120)),((50,51),(56,((((91,114),(110,119)),122),105)))),((((((((5,23),22),21),((11,(16,18)),12)),(24,25)),(8,(9,(44,46)))),10),((28,29),(45,47)))),(((((3,4),49),(((6,7),(((((((13,14),32),((19,20),((26,39),34))),33),27),(((15,17),124),(35,(36,(37,38))))),(30,31))),(48,123))),121),117)),((57,(((((94,(100,101)),95),102),96),99)),((((((58,59),((64,(79,80)),(((69,78),77),(97,98)))),(86,87)),(((66,67),68),(103,104))),((((((60,61),(112,113)),90),62),76),((72,73),(84,85)))),(((((65,71),(92,93)),((((74,89),(88,107)),111),106)),((81,82),115)),((70,118),75))))),(54,55)),(63,(108,109))),(2,52)),53);
 760: 1 -2168.011963 -2351.759859 (0,((((((((1,83),((((((((3,4),49),121),(((6,7),((((((13,14),((((19,20),(26,39)),34),27)),32),33),(((15,17),124),((35,36),(37,38)))),(30,31))),(48,123))),117),((((((((((5,23),(21,22)),((11,12),(16,18))),(24,25)),(8,9)),(44,46)),10),((28,29),(45,47))),((91,(110,119)),((105,122),114))),(50,51))),56),((43,116),120))),(41,42)),40),(((63,(108,109)),((81,82),115)),((65,(71,(92,93))),((((74,89),(88,107)),111),106)))),(((((((57,96),102),(((94,(100,101)),95),99)),((70,118),75)),(((66,67),68),(103,104))),(((((60,61),(90,(112,113))),62),76),((72,73),(84,85)))),(((58,59),((64,(79,80)),(((69,78),77),(97,98)))),(86,87)))),(54,55)),(2,52)),53);
 761: 5 -2220.617188 -2356.920026 (0,(((((((((1,83),(41,42)),((43,116),120)),(((((40,(((65,(71,(92,93))),(((74,89),(88,107)),(106,111))),((81,82),115))),(((((57,96),102),((94,(95,(100,101))),99)),((((((((58,59),(((69,77),78),(97,98))),(64,(79,80))),((((66,67),68),103),104)),(84,85)),(72,73)),((((60,61),(90,(112,113))),62),76)),((70,118),75))),(86,87))),((91,114),(105,((110,119),122)))),56),(50,51))),((((((((5,23),21),22),((11,(16,18)),12)),(24,25)),((8,9),(44,46))),10),((28,29),(45,47)))),(((3,4),((((6,7),((((13,14),(((((19,20),((26,39),34)),27),32),33)),(30,31)),(((15,17),124),((35,36),(37,38))))),(48,123)),(117,121))),49)),(54,55)),(63,(108,109))),(2,52)),53);
 762: 1 -2421.557617 -2360.986431 (0,(((((((((1,83),(41,42)),((43,116),120)),((((40,((((((57,102),96),(((94,(100,101)),95),99)),(((((((58,59),(((69,77),78),(97,98))),(64,(79,80))),((66,(67,68)),(103,104))),((72,73),(84,85))),((((60,61),(90,(112,113))),76),62)),((70,118),75))),(86,87)),((65,(71,(92,93))),(((((74,89),(88,107)),106),111),((81,82),115))))),56),((((91,114),105),(110,119)),122)),(50,51))),(((((((((5,23),21),22),(24,25)),((11,12),(16,18))),(8,9)),(44,46)),10),((28,29),(45,47)))),(((3,4),((((6,7),(((((13,14),(((19,20),((26,39),34)),27)),33),32),(((15,17),124),((35,36),(37,38))))),(48,123)),(((30,31),121),117))),49)),(54,55)),(63,(108,109))),(2,52)),53);
 763: 2 -2378.598877 -2355.966713 (0,((((((((1,83),(((((((((3,4),123),48),((((6,7),(((((13,14),((19,(20,((26,39),34))),27)),33),32),((((15,17),124),(37,38)),(35,36)))),(30,31)),49)),121),117),((((((((((5,23),21),22),((11,12),(16,18))),(24,25)),((8,9),(44,46))),10),((28,29),(45,47))),((91,114),(105,((110,119),122)))),(50,51))),56),((43,116),120))),(41,42)),40),((54,55),(((((((57,96),102),(94,(95,(99,(100,101))))),(((66,67),68),(103,104))),((70,118),75)),(((((60,61),(90,(112,113))),62),76),((72,73),(84,85)))),(((58,59),((64,(79,80)),(((69,78),77),(97,98)))),(86,87))))),((65,(71,(92,93))),(((((74,89),(88,107)),111),106),((81,82),115)))),((63,108),109)),(2,52)),53);
 764: 1 -2485.164551 -2364.34917 (0,((((((((((1,83),(40,(41,42))),((43,116),120)),((((((((5,23),(21,22)),((11,12),(16,18))),(24,25)),(8,9)),(44,46)),10),((28,29),(45,47)))),(50,51)),(56,((((91,114),122),105),(110,119)))),((((((3,4),123),(117,121)),((6,7),((((13,14),((((((19,(34,39)),20),26),27),32),33)),((((15,17),124),(35,36)),(37,38))),(30,31)))),48),49)),((((((57,102),96),(99,(100,101))),95),94),(((((58,(((69,78),77),(97,98))),(59,(64,(79,80)))),(86,87)),(((((60,61),(90,(112,113))),62),76),((((66,(67,(103,104))),68),(84,85)),(72,73)))),((((65,(71,(92,93))),((81,82),115)),((((74,89),(88,107)),106),111)),((70,118),75))))),(54,55)),((2,52),((63,108),109))),53);
 765: 2 -1911.345215 -2363.184615 (0,(((((((((1,83),(41,42)),((43,116),120)),(((((((5,23),(21,22)),((11,12),(16,18))),(24,25)),((8,9),(44,46))),10),((28,29),(45,47)))),((((40,56),(((((((57,96),((94,(100,101)),95)),99),102),((((((60,61),(90,(112,113))),76),62),(((66,(67,68)),(103,104)),((72,73),(84,85)))),((70,118),75))),(((58,59),((64,(79,80)),(((69,78),77),(97,98)))),(86,87))),(((65,(71,(92,93))),((((74,89),(88,107)),106),111)),((81,82),115)))),((91,114),((105,122),(110,119)))),(50,51))),(((((3,4),123),(117,121)),(((6,7),((((13,14),(((((19,20),((26,39),34)),27),33),32)),(30,31)),(((15,17),124),((35,36),(37,38))))),48)),49)),(54,55)),(63,(108,109))),(2,52)),53);
 766: 1 -1942.685059 -2351.826515 (0,(((((((1,83),(((((3,4),(((((6,7),((((((13,14),((((19,(34,39)),20),26),27)),33),32),(30,31)),((((15,17),124),(37,38)),(35,36)))),(48,123)),117),121)),49),(((((((((5,23),(21,22)),((11,(16,18)),12)),(24,25)),((8,(44,46)),9)),10),((28,29),(45,47))),((91,114),((105,122),(110,119)))),(50,51))),((43,116),120))),(41,42)),40),(56,((((63,(108,109)),(81,82)),115),((65,(71,(92,93))),(((74,89),(88,107)),(106,111)))))),((((((57,96),(((94,(100,101)),95),99)),102),(((66,(67,68)),103),104)),((((((60,61),(90,(112,113))),62),76),(84,85)),(72,73))),(((((58,59),(((69,78),77),(97,98))),(64,(79,80))),(86,87)),((70,118),75)))),(54,55)),((2,52),53));
 767: 4 -2124.56543 -2355.018553 (0,((((((((1,83),((((((((3,4),(48,123)),((((6,7),(((((13,14),((19,(20,((26,39),34))),27)),33),32),((((15,17),124),(37,38)),(35,36)))),(30,31)),49)),121),117),(((((((((((5,23),21),22),(11,12)),(16,18)),(24,25)),((8,9),(44,46))),10),((28,29),(45,47))),((91,114),(105,((110,119),122)))),(50,51))),56),((43,116),120))),(41,42)),40),((54,55),(((((((57,96),102),(94,(95,(99,(100,101))))),(((66,67),68),(103,104))),((70,118),75)),(((((60,61),(90,(112,113))),62),76),((72,73),(84,85)))),(((58,59),((64,(79,80)),(((69,78),77),(97,98)))),(86,87))))),((65,(71,(92,93))),(((((74,89),(88,107)),111),106),((81,82),115)))),((63,108),109)),(2,52)),53);
 768: 1 -2117.434814 -2359.429361 (0,(((((((((1,83),(41,42)),((43,116),120)),(((((40,(((((57,96),102),((94,(95,(100,101))),99)),((((((((58,59),(((69,77),78),(97,98))),(64,(79,80))),((((66,67),68),103),104)),(84,85)),(72,73)),((((60,61),(90,(112,113))),62),76)),((70,118),75))),(86,87))),(((65,(92,93)),71),((((74,89),(88,107)),(106,111)),((81,82),115)))),((91,114),(105,((110,119),122)))),56),(50,51))),((((((((5,23),21),22),((11,(16,18)),12)),(24,25)),((8,9),(44,46))),10),((28,29),(45,47)))),(((3,4),(((((6,7),((((13,14),(((((19,20),((26,39),34)),27),32),33)),(30,31)),(((15,17),124),((35,36),(37,38))))),(48,123)),117),121)),49)),(54,55)),((63,108),109)),(2,52)),53);
 769: 2 -2398.580566 -2349.570761 (0,(((((((((1,83),(((((3,4),(((((6,7),(((((13,14),(((((19,20),39),26),34),27)),32),33),((((15,17),124),(35,(37,38))),36))),(30,31)),(48,123)),(117,121))),49),((((((((((5,23),(21,22)),((11,(16,18)),12)),(24,25)),(8,9)),(44,46)),10),((28,29),(45,47))),((91,114),(105,((110,119),122)))),(50,51))),((43,116),120))),(41,42)),40),56),(((65,(71,(92,93))),((((74,89),(88,107)),111),106)),((81,82),115))),(((((((57,102),96),((94,(100,101)),95)),99),(((66,67),68),(103,104))),((((((60,61),(112,113)),90),62),76),((72,73),(84,85)))),(((((58,59),(((69,78),77),(97,98))),(64,(79,80))),(86,87)),((63,(108,109)),((70,118),75))))),(54,55)),(2,52)),53);
 770: 2 -2209.835205 -2356.89679 (0,(((((((((1,83),(41,42)),((43,116),120)),((((40,((((((57,(96,102)),99),((94,(100,101)),95)),((((((((58,59),(((69,78),77),(97,98))),64),(79,80)),(((66,68),67),(103,104))),((72,73),(84,85))),((((60,61),(112,113)),90),(62,76))),((70,118),75))),(86,87)),((65,(71,(92,93))),(((((74,89),(88,107)),106),111),((81,82),115))))),((91,114),((105,122),(110,119)))),56),(50,51))),(((((((5,23),(21,22)),((11,12),(16,18))),(24,25)),((8,9),(44,46))),10),((28,29),(45,47)))),(((3,4),((((6,7),((((13,14),(((((19,20),((26,39),34)),27),32),33)),(30,31)),(((15,17),124),((35,(37,38)),36)))),(48,123)),(117,121))),49)),(54,55)),(63,(108,109))),(2,52)),53);
 771: 6 -1952.92334 -2349.916846 (0,((((((((1,83),(((((3,4),(((((6,7),(30,31)),((((13,14),((((19,((26,39),34)),20),27),33)),32),(((15,17),124),((35,36),(37,38))))),(48,123)),(117,121))),49),((((((((((5,23),(21,22)),(11,(12,(16,18)))),(24,25)),((8,9),(44,46))),10),((28,29),(45,47))),((91,114),((105,122),(110,119)))),(50,51)),56)),((43,116),120))),(41,42)),40),(((63,(108,109)),((81,82),115)),((65,(71,(92,93))),(((74,89),(88,107)),(106,111))))),(((((57,96),102),(94,(95,(99,(100,101))))),(((((((60,61),(90,(112,113))),62),76),((72,73),(84,85))),(((66,67),68),(103,104))),((70,118),75))),(((58,59),((64,(79,80)),(((69,78),77),(97,98)))),(86,87)))),(54,55)),(2,52)),53);
 772: 4 -2379.916748 -2372.031031 (0,((((((((((((1,83),((43,116),120)),(41,42)),40),(((((((((((((5,23),21),22),((11,12),(16,18))),(24,25)),((8,9),(44,46))),10),((28,29),(45,47))),(50,51)),(91,114)),(110,119)),122),105)),56),((((57,96),102),(((94,(100,101)),95),99)),((((((((((58,59),(((69,78),77),(97,98))),(64,(79,80))),((70,118),75)),(84,85)),73),72),(((66,67),68),(103,104))),(((((60,61),(112,113)),90),62),76)),(86,87)))),(((((((3,4),49),(117,121)),(48,123)),(6,7)),((((13,14),((((19,20),((26,39),34)),27),33)),32),(30,31))),(((15,17),124),((35,36),(37,38))))),(54,55)),(((65,(71,(92,93))),((81,82),115)),(((74,89),(88,107)),(106,111)))),((63,108),109)),(2,52)),53);
 773: 1 -2711.111328 -2366.149089 (0,(((((((((((1,83),40),(41,42)),((43,116),120)),((50,51),(56,((((91,114),(110,119)),122),105)))),((((((((5,23),21),22),((11,(16,18)),12)),(24,25)),(8,(9,(44,46)))),10),((28,29),(45,47)))),(((((3,4),49),(((6,7),(((((((13,14),32),(((19,(20,34)),39),26)),33),27),(((((15,17),124),36),(37,38)),35)),(30,31))),(48,123))),121),117)),(54,55)),((57,(((((94,(100,101)),95),102),96),99)),(((((((58,(64,(79,80))),(((69,77),78),(97,98))),59),(86,87)),((((66,68),67),104),103)),((((65,(71,(92,93))),(((((74,89),107),88),106),111)),((81,82),115)),((70,118),75))),((((((60,61),(112,113)),90),62),76),((72,73),(84,85)))))),(63,(108,109))),(2,52)),53);
 774: 1 -1804.434326 -2363.313593 (0,(((((((((((((1,83),(41,42)),((43,116),120)),(((((((((5,23),(21,22)),(24,25)),(11,(12,(16,18)))),8),9),(44,46)),10),((28,29),(45,47)))),(((((3,4),123),(((6,7),48),(((((13,14),((((19,20),((26,39),34)),32),27)),33),(((15,17),124),((35,36),(37,38)))),(30,31)))),(117,121)),49)),(50,51)),56),((((91,114),(110,119)),122),105)),40),((65,(71,(92,93))),(((((74,89),(88,107)),106),111),((81,82),115)))),(((((57,(96,99)),102),(94,(95,(100,101)))),(((((58,59),((64,(79,80)),(((69,78),77),(97,98)))),(86,87)),(((66,(103,104)),67),68)),(((((60,61),(90,(112,113))),62),76),((72,73),(84,85))))),((70,118),75))),(54,55)),53),((2,(63,(108,109))),52));
 775: 2 -2272.945068 -2353.683039 (0,(((((((((1,83),((((((((3,4),123),121),117),(((6,7),(((((13,14),(((((19,20),(26,39)),34),27),33)),32),(30,31)),(((15,17),124),(35,(36,(37,38)))))),48)),49),(((((((((5,23),(21,22)),(24,25)),((11,12),(16,18))),((8,9),(44,46))),10),((28,29),(45,47))),((91,114),((105,122),(110,119)))),(50,51))),((43,116),120))),(41,42)),40),56),((((63,(108,109)),((81,82),115)),(((74,89),(88,107)),(106,111))),(65,(71,(92,93))))),((((((((57,96),102),((94,(95,(100,101))),99)),(((66,67),68),(103,104))),((70,118),75)),(((((60,61),(90,(112,113))),62),76),((72,73),(84,85)))),((58,((64,(79,80)),(((69,78),77),(97,98)))),59)),(86,87))),(54,55)),(2,52)),53);
 776: 2 -2108.347168 -2365.579663 (0,((((((((1,83),(((((3,4),(((((6,7),(48,123)),(((((((13,14),((19,(26,39)),(20,34))),27),32),33),(((15,17),124),(((35,38),37),36))),(30,31))),117),121)),49),(((((((((5,23),(((11,12),(16,18)),(21,22))),(24,25)),(8,9)),(44,46)),10),((28,29),(45,47))),((91,114),(105,((110,119),122)))),(50,51))),((43,116),120))),(41,42)),(56,(63,(108,109)))),40),((65,(71,(92,93))),((((74,89),(88,107)),(106,111)),((81,82),115)))),(((((57,96),102),(((94,95),(100,101)),99)),(((((((60,61),(90,(112,113))),76),62),((72,73),(84,85))),((((66,68),67),103),104)),((70,118),75))),((((58,59),(64,(79,80))),(((69,78),77),(97,98))),(86,87)))),(54,55)),((2,52),53));
 777: 2 -2444.003906 -2356.538105 (0,(((((((1,83),(((((((((3,4),49),(((6,7),(((((13,14),(((19,(20,((26,39),34))),33),27)),32),(((15,17),124),(35,(36,(37,38))))),(30,31))),(48,123))),121),117),(((((((((5,23),(21,22)),(24,25)),((11,12),(16,18))),(8,9)),(44,46)),10),((28,29),(45,47))),((91,114),(105,((110,119),122))))),(50,51)),56),((43,116),120))),(41,42)),40),(((((63,108),109),((81,82),115)),(((74,89),(88,107)),(106,111))),(65,(71,(92,93))))),(((((((((57,96),99),102),((94,(100,101)),95)),((70,118),75)),((((66,67),68),104),103)),(((((60,61),(90,(112,113))),62),76),((72,73),(84,85)))),(((58,59),(64,(79,80))),((69,(78,(97,98))),77))),(86,87))),(54,55)),((2,52),53));
 778: 9 -2196.957275 -2359.0657 (0,(((((((((1,83),(40,(41,42))),((43,116),120)),(((((((((((5,23),21),22),((11,(16,18)),12)),(24,25)),((8,9),(44,46))),10),((28,29),(45,47))),((105,122),(110,119))),(91,114)),(50,51))),56),(((((3,4),123),(117,121)),(((6,7),((((13,14),((((((19,20),26),(34,39)),27),33),32)),(30,31)),(((15,17),124),((35,(37,38)),36)))),48)),49)),(((((57,96),102),99),((94,(100,101)),95)),(((((((58,59),(((69,78),77),(97,98))),(64,(79,80))),(86,87)),((((66,67),68),104),103)),(((((60,61),(90,(112,113))),62),76),((72,73),(84,85)))),(((63,(108,109)),((70,118),75)),(((65,(71,(92,93))),(((74,89),(88,107)),(106,111))),((81,82),115)))))),(54,55)),(2,52)),53);
 779: 4 -2231.806641 -2362.411349 (0,(((((((((1,83),(40,(41,42))),((43,116),120)),(((((((((5,23),(21,22)),((11,12),(16,18))),(24,25)),((8,9),(44,46))),10),((28,29),(45,47))),((91,114),((105,122),(110,119)))),(50,51))),56),(((((3,(4,123)),(117,121)),((6,7),((((13,14),(((((19,20),(26,(34,39))),27),33),32)),(30,31)),((((15,17),124),(37,38)),(35,36))))),48),49)),(((57,((94,(95,(100,101))),99)),(96,102)),(((((((58,59),(((69,78),77),(97,98))),(64,(79,80))),(86,87)),(((66,67),68),(103,104))),(((((60,61),(90,(112,113))),62),76),((72,73),(84,85)))),(((63,(108,109)),(((65,(71,(92,93))),(((74,89),(88,107)),(106,111))),((81,82),115))),((70,118),75))))),(54,55)),(2,52)),53);
 780: 2 -2045.353516 -2363.8745 (0,(((((((((1,83),(41,42)),((43,116),120)),((((40,((((((57,96),102),99),(((((((58,59),(((69,77),78),(97,98))),(64,(79,80))),(86,87)),(((66,67),68),(103,104))),(((((60,61),(90,(112,113))),76),62),((72,73),(84,85)))),((70,118),75))),(94,(95,(100,101)))),(((65,(71,(92,93))),(((74,89),(88,107)),(106,111))),((81,82),115)))),56),((91,114),((105,122),(110,119)))),(50,51))),((((((((5,23),(21,22)),(24,25)),((11,12),(16,18))),(8,9)),(44,46)),10),((28,29),(45,47)))),(((3,4),(((((6,7),(((13,14),(((((19,20),((26,39),34)),27),33),32)),(((15,17),124),((35,36),(37,38))))),(48,123)),((30,31),121)),117)),49)),(54,55)),(63,(108,109))),(2,52)),53);
 781: 8 -2073.562012 -2353.174395 (0,((((((((1,83),(((((((3,4),((((6,7),((((((13,14),(((19,20),((26,39),34)),27)),33),32),(30,31)),(((15,17),124),((35,(37,38)),36)))),(48,123)),49)),121),117),(((((((((5,23),(21,22)),((11,12),(16,18))),(24,25)),((8,9),(44,46))),10),((28,29),(45,47))),((91,(110,119)),((105,122),114))),(50,51))),56),((43,116),120))),(41,42)),40),((((63,(108,109)),((81,82),115)),(((74,89),(88,107)),(106,111))),(65,(71,(92,93))))),(((((((57,96),102),((94,(95,(100,101))),99)),(((66,67),68),(103,104))),((70,118),75)),(((((60,61),(90,(112,113))),62),76),((72,73),(84,85)))),((58,(59,((64,(79,80)),(((69,78),77),(97,98))))),(86,87)))),(54,55)),(2,52)),53);
 782: 3 -2779.524902 -2362.447571 (0,(((((((((1,83),(((((((3,4),123),(117,121)),(((6,7),(((((13,14),(((((19,20),(26,39)),34),27),33)),32),(30,31)),((((15,17),124),(35,37)),(36,38)))),48)),49),((((((((5,23),(21,22)),((11,12),(16,18))),(((8,(44,46)),9),(24,25))),10),((28,29),(45,47))),((91,114),(105,((110,119),122)))),(50,51))),((43,116),120))),(41,42)),40),56),(((((63,108),109),((81,82),115)),(((74,89),(88,107)),(106,111))),(65,(71,(92,93))))),(((((((57,96),102),((94,(95,(100,101))),99)),(70,118)),(((66,67),68),(103,104))),(((((60,61),(90,(112,113))),62),76),((72,73),(84,85)))),((((58,59),((64,(79,80)),(((69,78),77),(97,98)))),(86,87)),75))),(54,55)),(2,52)),53);
 783: 2 -1902.623535 -2368.419926 (0,((((((((((1,83),(40,(41,42))),((43,116),120)),((((((((5,23),(21,22)),(24,25)),((11,12),(16,18))),(8,9)),(44,46)),10),((28,29),(45,47)))),(50,51)),(56,((((91,114),122),105),(110,119)))),((((((3,4),123),(117,121)),((6,7),((((13,14),((((((19,(34,39)),20),26),27),32),33)),((((15,17),124),(35,36)),(37,38))),(30,31)))),48),49)),((((((57,102),96),(99,(100,101))),95),94),(((((58,(((69,78),77),(97,98))),(59,(64,(79,80)))),(86,87)),(((((60,61),(90,(112,113))),62),76),((((66,(67,(103,104))),68),(84,85)),(72,73)))),((((65,(71,(92,93))),((81,82),115)),(((74,89),((88,107),106)),111)),((70,118),75))))),(54,55)),((2,52),((63,108),109))),53);
 784: 4 -2243.984863 -2364.705242 (0,((((((((((1,83),(40,(41,42))),((43,116),120)),((((((((5,23),(21,22)),(24,25)),((11,12),(16,18))),(8,9)),(44,46)),10),((28,29),(45,47)))),(((50,51),((91,((105,122),(110,119))),114)),56)),(((((3,4),123),(117,121)),(((6,7),(((((13,14),((((19,((26,34),39)),20),27),32)),33),(30,31)),(((15,17),124),((35,36),(37,38))))),48)),49)),(((57,96),102),((94,(99,(100,101))),95))),(((((58,59),((64,(79,80)),(((69,78),77),(97,98)))),(86,87)),(((((60,61),(90,(112,113))),62),76),((((66,67),68),(103,104)),((72,73),(84,85))))),((((65,(71,(92,93))),((81,82),115)),(((74,89),(88,107)),(106,111))),((70,118),75)))),(54,55)),((2,52),(63,(108,109)))),53);
 785: 1 -2400.696533 -2355.651902 (0,((((((((1,83),(((((3,4),(((((6,7),(((((((13,14),(((19,20),(26,39)),34)),27),33),32),(30,31)),(((15,17),124),((35,36),(37,38))))),(48,123)),117),121)),49),(((((((((5,23),(21,22)),((11,12),(16,18))),(24,25)),((8,9),(44,46))),10),((28,29),(45,47))),((91,114),((105,122),(110,119)))),(50,51))),((43,116),120))),(41,42)),56),40),((((54,55),(86,87)),((58,((64,(79,80)),(((69,78),77),(97,98)))),59)),((((((57,96),102),((94,(95,(100,101))),99)),(((66,67),68),(103,104))),((70,118),75)),(((((60,61),(90,(112,113))),62),76),((72,73),(84,85)))))),((((63,(108,109)),((81,82),115)),(65,(71,(92,93)))),((((74,89),(88,107)),111),106))),(2,52)),53);
 786: 1 -2438.716797 -2358.828872 (0,((((((((1,83),((((((((3,4),49),(((6,7),((((13,14),(((((19,20),((26,34),39)),27),33),32)),(30,31)),((((15,17),124),(35,(37,38))),36))),(48,123))),121),117),(((((((((5,23),22),21),(24,25)),((11,(16,18)),12)),((8,(44,46)),9)),10),(((28,29),(45,47)),((91,114),((105,122),(110,119))))),(50,51))),56),((43,116),120))),(41,42)),40),((54,55),(((((((57,96),102),(94,(95,(100,101)))),99),((((66,67),68),(103,104)),((70,118),75))),((((((60,61),(90,(112,113))),62),76),(72,73)),(84,85))),(((58,((64,(79,80)),((69,(77,78)),(97,98)))),59),(86,87))))),(((63,(108,109)),((81,82),115)),(65,(71,(92,93))))),(((74,89),(88,107)),(106,111))),(2,52)),53);
 787: 3 -2463.908447 -2356.920026 (0,(((((((((1,83),(41,42)),((43,116),120)),(((((40,(((65,(71,(92,93))),(((74,89),(88,107)),(106,111))),((81,82),115))),(((((57,96),102),((94,(95,(100,101))),99)),((((((((58,59),(((69,77),78),(97,98))),(64,(79,80))),((((66,67),68),103),104)),(84,85)),(72,73)),((((60,61),(90,(112,113))),62),76)),((70,118),75))),(86,87))),((91,114),(105,((110,119),122)))),56),(50,51))),((((((((5,23),21),22),((11,(16,18)),12)),(24,25)),((8,9),(44,46))),10),((28,29),(45,47)))),(((3,4),((((6,7),((((13,14),(((((19,20),((26,39),34)),27),32),33)),(30,31)),(((15,17),124),((35,36),(37,38))))),(48,123)),(117,121))),49)),(54,55)),(63,(108,109))),(2,52)),53);
 788: 4 -2229.321289 -2358.662325 (0,(((((((((1,83),(40,(41,42))),((43,116),120)),((((((((((5,23),21),22),((11,(16,18)),12)),(24,25)),((8,9),(44,46))),10),((28,29),(45,47))),((91,114),((105,122),(110,119)))),(50,51))),56),(((((3,4),123),(117,121)),(((6,7),((((13,14),((((((19,20),26),(34,39)),27),33),32)),(30,31)),(((15,17),124),((35,(37,38)),36)))),48)),49)),(((((57,96),102),99),((94,(100,101)),95)),((((((58,59),(((69,78),77),(97,98))),(64,(79,80))),(((((66,67),68),104),103),(86,87))),(((((60,61),(90,(112,113))),62),76),((72,73),(84,85)))),(((63,(108,109)),((70,118),75)),(((65,(71,(92,93))),(((74,89),(88,107)),(106,111))),((81,82),115)))))),(54,55)),(2,52)),53);
 789: 1 -2296.880371 -2359.299145 (0,((((((((1,83),(((((3,4),(((((((6,7),(((((13,14),(((19,20),39),(26,34))),27),33),32)),(((15,17),124),((35,(37,38)),36))),(30,31)),(48,123)),121),117)),49),((((((((((5,23),21),22),((11,12),(16,18))),(24,25)),((8,(44,46)),9)),10),((28,29),(45,47))),((91,114),((105,122),(110,119)))),(50,51))),((43,116),120))),(41,42)),40),56),((65,(71,(92,93))),((((74,89),(88,107)),(106,111)),((81,82),115)))),((((((57,96),102),(94,(95,(100,101)))),(((((66,68),67),104),103),99)),(((((60,61),(90,(112,113))),76),62),((72,73),(84,85)))),((((((58,59),(((69,78),77),(97,98))),64),(79,80)),(86,87)),(((63,108),109),((70,118),75))))),(54,55)),((2,52),53));
 790: 1 -2679.645996 -2355.639889 (0,(((((((((1,83),((((((((3,4),(48,123)),((((6,7),(((((13,14),((19,(20,((26,39),34))),27)),33),32),((((15,17),124),(37,38)),(35,36)))),(30,31)),49)),121),117),((((((((((5,23),21),22),((11,12),(16,18))),(24,25)),((8,9),(44,46))),10),((28,29),(45,47))),((91,114),(105,((110,119),122)))),(50,51))),56),((43,116),120))),(41,42)),40),((54,55),(((((((57,96),102),(94,(95,(99,(100,101))))),(((66,67),68),(103,104))),((70,118),75)),(((((60,61),(90,(112,113))),62),76),((72,73),(84,85)))),(((58,59),((64,(79,80)),(((69,78),77),(97,98)))),(86,87))))),(((((74,89),(88,107)),111),106),((81,82),115))),(65,(71,(92,93)))),((63,108),109)),(2,52)),53);
 791: 2 -2221.533447 -2356.573407 (0,(((((((((1,83),(40,(41,42))),((43,116),120)),((((((((((5,23),21),22),((11,(16,18)),12)),(24,25)),((8,9),(44,46))),10),((28,29),(45,47))),((91,114),((105,122),(110,119)))),(50,51))),56),((((((3,4),123),117),121),(((6,7),((((13,14),((((((19,26),20),(34,39)),27),33),32)),(30,31)),(((((15,17),124),(37,38)),35),36))),48)),49)),(((((57,96),102),99),((94,(100,101)),95)),((((((((58,59),(((69,77),78),(97,98))),64),(79,80)),(86,87)),(((((60,61),(90,(112,113))),62),76),((72,73),(84,85)))),(((66,(103,104)),68),67)),(((63,(108,109)),((70,118),75)),(((65,(71,(92,93))),((81,82),115)),((((74,89),(88,107)),111),106)))))),(54,55)),(2,52)),53);
 792: 4 -2464.597168 -2353.271567 (0,((((((((1,83),((((((((3,4),123),((((6,7),(((((13,14),((((19,20),((26,39),34)),27),33)),32),(((15,17),124),((35,(37,38)),36))),(30,31))),48),49)),121),117),(((((((((5,23),(21,22)),(24,25)),((11,12),(16,18))),((8,9),(44,46))),10),((28,29),(45,47))),((91,114),((105,122),(110,119)))),(50,51))),56),((43,116),120))),(41,42)),40),((((63,(108,109)),((81,82),115)),(((74,89),(88,107)),(106,111))),(65,(71,(92,93))))),((((57,102),96),((94,(95,(100,101))),99)),(((((((58,59),(((69,78),77),(97,98))),(64,(79,80))),(86,87)),(((66,67),68),(103,104))),(((((60,61),(90,(112,113))),62),76),((72,73),(84,85)))),((70,118),75)))),(54,55)),(2,52)),53);
 793: 2 -2146.829102 -2359.00166 (0,(((((((((1,83),(41,42)),((43,116),120)),((((40,((((((57,(96,102)),(94,(95,(100,101)))),99),(((((((((58,59),(((69,78),77),(97,98))),64),(79,80)),(84,85)),(72,73)),((((60,61),(90,(112,113))),76),62)),((70,118),75)),((((66,67),68),103),104))),(86,87)),((65,(71,(92,93))),(((((74,89),(88,107)),111),106),((81,82),115))))),56),((91,114),((105,122),(110,119)))),(50,51))),((((((5,23),(21,22)),((11,(16,18)),12)),(24,25)),(((8,(44,46)),9),10)),((28,29),(45,47)))),(((3,4),((((6,7),((((13,14),(((((19,20),((26,39),34)),27),33),32)),(30,31)),(((15,17),124),((35,36),(37,38))))),(48,123)),(117,121))),49)),(54,55)),(63,(108,109))),(2,52)),53);
 794: 4 -2541.889648 -2361.676975 (0,(((((((((((1,83),(40,(41,42))),((43,116),120)),((50,51),(56,(((91,114),(110,119)),(105,122))))),(((((((5,23),(21,22)),((11,12),(16,18))),(24,25)),((8,9),(44,46))),10),((28,29),(45,47)))),((((3,4),49),121),(((6,7),(((((((13,14),(((19,20),(26,39)),34)),32),27),33),(30,31)),((((15,17),124),(36,(37,38))),35))),(48,123)))),117),(((57,((94,(95,(100,101))),(96,102))),99),((((((58,59),((64,(79,80)),(((69,78),77),(97,98)))),(86,87)),(((66,67),68),(103,104))),(((((60,61),(90,(112,113))),62),76),((72,73),(84,85)))),((((65,(71,(92,93))),((81,82),115)),(((74,89),(88,107)),(106,111))),((70,118),75))))),(54,55)),(63,(108,109))),(2,52)),53);
 795: 1 -2628.348633 -2356.827743 (0,(((((((((1,83),((((((((3,4),49),(48,123)),(((((6,7),((((13,14),32),33),((19,((20,(26,39)),34)),27))),((((15,17),124),36),(35,(37,38)))),(30,31)),121)),117),((((((((((5,23),(21,22)),((11,12),(16,18))),(24,25)),(8,9)),(44,46)),10),((28,29),(45,47))),(((91,114),(110,119)),(105,122))),(50,51))),56),((43,116),120))),(41,42)),40),(((((57,96),102),((94,(99,(100,101))),95)),(((((((58,59),(((69,78),77),(97,98))),64),(79,80)),(86,87)),(((66,67),68),(103,104))),((((((60,61),(90,(112,113))),62),76),(84,85)),(72,73)))),((70,118),75))),(65,(71,(92,93)))),(((63,108),109),((81,82),115))),((((74,89),(88,107)),106),111)),(54,55)),((2,52),53));
 796: 2 -2558.779785 -2362.638731 (0,(((((((((((1,83),((((((((3,4),49),(((((6,7),((13,14),((((19,((20,(26,39)),34)),27),33),32))),((((15,17),124),(35,(37,38))),36)),(30,31)),(48,123))),121),117),(((((((((5,23),(21,22)),((11,12),(16,18))),(24,25)),((8,9),(44,46))),10),((28,29),(45,47))),(((91,114),(110,119)),(105,122))),(50,51))),56),((43,116),120))),(41,42)),40),((((57,96),102),((94,(99,(100,101))),95)),(((((((58,59),(((69,78),77),(97,98))),(64,(79,80))),(86,87)),(((66,67),68),(103,104))),(((((60,61),(90,(112,113))),62),76),((72,73),(84,85)))),((70,118),75)))),(71,(92,93))),65),(((63,108),109),((81,82),115))),((((74,89),(88,107)),111),106)),(54,55)),(2,52)),53);
 797: 3 -2498.634277 -2351.643561 (0,(((((((((1,83),((((((((3,4),49),(((6,7),(((((13,14),((((19,20),((26,39),34)),27),32)),33),(30,31)),((((15,17),124),(37,38)),(35,36)))),(48,123))),121),117),((((((((5,23),(21,22)),(24,25)),(11,(12,(16,18)))),((8,9),(44,46))),10),((28,29),(45,47))),((91,114),((105,122),(110,119))))),(50,51)),((43,116),120))),(41,42)),56),40),((((63,(108,109)),((81,82),115)),((((74,89),(88,107)),106),111)),(65,(71,(92,93))))),((((((((57,96),102),(((94,(100,101)),95),99)),(70,118)),(((66,67),68),(103,104))),(((((60,61),(90,(112,113))),62),76),((72,73),(84,85)))),((((58,59),(((69,78),77),(97,98))),(64,(79,80))),75)),(86,87))),(54,55)),(2,52)),53);
 798: 1 -1918.984009 -2364.208642 (0,((((((((((((1,83),((43,116),120)),(41,42)),40),((((((((((((((5,23),21),22),(24,25)),((11,12),(16,18))),(8,9)),(44,46)),10),((28,29),(45,47))),(50,51)),(91,114)),(110,119)),122),105)),56),((((57,96),102),(((94,(100,101)),95),99)),((((((((((58,59),(((69,78),77),(97,98))),64),(79,80)),((70,118),75)),(84,85)),(72,73)),(((66,67),68),(103,104))),(((((60,61),(112,113)),90),62),76)),(86,87)))),(((((((((3,4),49),(117,121)),(48,123)),(6,7)),((((13,14),32),((((19,20),((26,39),34)),27),33)),(30,31))),36),(35,(37,38))),((15,17),124))),(54,55)),(((65,(71,(92,93))),((81,82),115)),(((74,89),(88,107)),(106,111)))),((63,108),109)),(2,52)),53);
 799: 4 -2747.206543 -2352.806941 (0,(((((((((1,83),(((((3,4),(((((6,7),(((((13,14),(((((19,20),39),26),34),27)),32),33),((((15,17),124),(35,(37,38))),36))),(30,31)),(48,123)),(117,121))),49),((((((((((5,23),(21,22)),((11,(16,18)),12)),(24,25)),((8,9),(44,46))),10),((28,29),(45,47))),(91,114)),(105,((110,119),122))),(50,51))),((43,116),120))),(41,42)),40),56),(((65,(71,(92,93))),((((74,89),(88,107)),111),106)),((81,82),115))),(((((((57,102),96),((94,(100,101)),95)),99),(((66,67),68),(103,104))),((((((60,61),(112,113)),90),62),76),((72,73),(84,85)))),(((((58,59),(((69,78),77),(97,98))),(64,(79,80))),(86,87)),((63,(108,109)),((70,118),75))))),(54,55)),(2,52)),53);
 800: 2 -1941.515137 -2353.683039 (0,(((((((((1,83),((((((((3,4),123),121),117),(((6,7),(((((13,14),(((((19,20),(26,39)),34),27),33)),32),(30,31)),(((15,17),124),(35,(36,(37,38)))))),48)),49),(((((((((5,23),(21,22)),(24,25)),((11,12),(16,18))),((8,9),(44,46))),10),((28,29),(45,47))),((91,114),((105,122),(110,119)))),(50,51))),((43,116),120))),(41,42)),40),56),((((63,(108,109)),((81,82),115)),(((74,89),(88,107)),(106,111))),(65,(71,(92,93))))),((((((((57,96),102),((94,(95,(100,101))),99)),(((66,67),68),(103,104))),((70,118),75)),(((((60,61),(90,(112,113))),62),76),((72,73),(84,85)))),((58,((64,(79,80)),(((69,78),77),(97,98)))),59)),(86,87))),(54,55)),(2,52)),53);
 801: 1 -2085.782227 -2351.472514 (0,(((((((((1,83),(((((3,((((6,7),((((((13,14),((((19,20),(26,39)),34),27)),33),32),(((15,17),124),((35,36),(37,38)))),(30,31))),(48,123)),(117,121))),4),49),((((((((((5,23),(21,22)),(24,25)),((11,(16,18)),12)),(8,9)),(44,46)),10),((28,29),(45,47))),((91,114),(105,((110,119),122)))),(50,51))),((43,116),120))),(41,42)),56),40),((((63,(108,109)),((81,82),115)),(((74,89),(88,107)),(106,111))),(65,(71,(92,93))))),(((((((57,96),102),((94,(95,(100,101))),99)),(((66,67),68),(103,104))),((70,118),75)),(((((60,61),(90,(112,113))),62),76),((72,73),(84,85)))),(((58,59),((64,(79,80)),(((69,78),77),(97,98)))),(86,87)))),(54,55)),(2,52)),53);
 802: 1 -2618.256348 -2357.116016 (0,((((((((1,83),(((((3,4),(((((6,7),((((((13,14),(((19,20),((26,39),34)),27)),33),32),(((15,17),124),((35,(37,38)),36))),(30,31))),(48,123)),117),121)),49),((((((((((5,23),(21,22)),((11,12),(16,18))),(24,25)),((8,9),(44,46))),10),((28,29),(45,47))),(((91,(110,119)),114),(105,122))),(50,51)),56)),((43,116),120))),(41,42)),((63,109),108)),40),((65,(71,(92,93))),((((74,89),(88,107)),(106,111)),((81,82),115)))),((((((57,((((94,(100,101)),95),99),96)),102),((70,118),75)),(((66,67),68),(103,104))),(((((60,61),(90,(112,113))),62),76),((72,73),(84,85)))),(((58,59),((64,(79,80)),(((69,78),77),(97,98)))),(86,87)))),(54,55)),((2,52),53));
 803: 1 -2508.527832 -2361.195919 (0,((((((((((1,83),(41,42)),((43,116),120)),((((((((5,23),21),22),(11,(12,(16,18)))),(24,25)),((8,9),(44,46))),10),((28,29),(45,47)))),((((40,((65,(71,(92,93))),((((74,89),(88,107)),(106,111)),((81,82),115)))),(((((57,((94,(95,(100,101))),96)),102),99),((((((60,61),(112,113)),90),62),76),(((((((66,67),68),104),103),(84,85)),(72,73)),((70,118),75)))),((58,(59,((64,(79,80)),(((69,77),78),(97,98))))),(86,87)))),56),(((91,114),(110,119)),(105,122)))),(50,51)),(((((3,4),123),(117,121)),(((6,7),((((((13,14),(((19,20),((26,39),34)),27)),32),33),(((15,17),124),((35,(37,38)),36))),(30,31))),48)),49)),(54,55)),(63,(108,109))),(2,52)),53);
 804: 2 -2605.510986 -2356.788981 (0,((((((((((1,83),((((((((3,4),49),121),(((6,7),(((((13,14),(((19,(20,((26,39),34))),33),27)),32),(((15,17),124),((35,(37,38)),36))),(30,31))),(48,123))),117),56),(((((((((5,23),(21,22)),(24,25)),((11,12),(16,18))),((8,9),(44,46))),10),((28,29),(45,47))),((91,114),(105,((110,119),122)))),(50,51))),((43,116),120))),(41,42)),40),(((54,55),(((58,59),((64,(79,80)),(((69,78),77),(97,98)))),(86,87))),((((57,96),102),(((94,(100,101)),95),99)),((((((60,61),(90,(112,113))),62),76),((72,73),(84,85))),((((66,67),68),(103,104)),((70,118),75)))))),(71,(92,93))),65),(((63,109),108),((81,82),115))),((((74,89),(88,107)),106),111)),53),(2,52));
 805: 4 -2553.007812 -2352.812099 (0,(((((((((1,83),(((((3,4),(((((6,7),(((((((13,14),((((19,20),26),39),34)),32),27),33),(30,31)),((((15,17),124),(37,38)),(35,36)))),(48,123)),117),121)),49),(((((((((((5,23),21),22),(24,25)),((11,12),(16,18))),(8,9)),(44,46)),10),((28,29),(45,47))),((91,114),((105,122),(110,119)))),(50,51))),((43,116),120))),(41,42)),(63,(108,109))),56),(40,(((65,(71,(92,93))),(((74,89),(88,107)),(106,111))),((81,82),115)))),(((((((57,102),96),((94,(95,(100,101))),99)),((((66,67),68),103),104)),(70,118)),(((((60,61),(90,(112,113))),62),76),((72,73),(84,85)))),((((58,59),((64,(79,80)),(((69,78),77),(97,98)))),(86,87)),75))),(54,55)),(2,52)),53);
 806: 6 -2614.614502 -2358.842057 (0,(((((((((((((1,83),(41,42)),((43,116),120)),((((((((5,23),(21,22)),(24,25)),(11,(12,(16,18)))),(8,9)),(44,46)),10),((28,29),(45,47)))),((((((3,4),123),(117,121)),((6,7),(((((13,14),((((19,20),((26,39),34)),27),32)),33),(((15,17),124),((35,36),(37,38)))),(30,31)))),48),49)),(50,51)),56),((((91,114),(110,119)),122),105)),40),((65,(71,(92,93))),(((((74,89),(88,107)),106),111),((81,82),115)))),(((((57,96),102),((94,(95,(100,101))),99)),((70,118),75)),(((((58,59),((64,(79,80)),(((69,78),77),(97,98)))),(86,87)),(((66,67),68),(103,104))),(((((60,61),(90,(112,113))),62),76),((72,73),(84,85)))))),(54,55)),((2,52),(63,(108,109)))),53);
 807: 4 -2378.194824 -2349.570761 (0,(((((((((1,83),(((((3,4),(((((6,7),(((((13,14),(((((19,20),39),26),34),27)),32),33),((((15,17),124),(35,(37,38))),36))),(30,31)),(48,123)),(117,121))),49),((((((((((5,23),(21,22)),((11,(16,18)),12)),(24,25)),(8,9)),(44,46)),10),((28,29),(45,47))),((91,114),(105,((110,119),122)))),(50,51))),((43,116),120))),(41,42)),40),56),(((65,(71,(92,93))),((((74,89),(88,107)),111),106)),((81,82),115))),(((((((57,102),96),((94,(100,101)),95)),99),(((66,67),68),(103,104))),((((((60,61),(112,113)),90),62),76),((72,73),(84,85)))),(((((58,59),(((69,78),77),(97,98))),(64,(79,80))),(86,87)),((63,(108,109)),((70,118),75))))),(54,55)),(2,52)),53);
 808: 1 -2260.402588 -2369.745906 (0,(((((((((((1,83),56),(40,(((((((((57,102),96),(94,95)),(99,(100,101))),(((58,59),(64,(79,80))),(((69,77),78),(97,98)))),(((((66,(103,104)),68),67),(72,73)),(84,85))),((70,118),75)),(((((60,61),(90,(112,113))),62),76),(86,87))),(((65,(71,(92,93))),(((74,89),(88,107)),(106,111))),((81,82),115))))),(41,42)),((43,116),120)),((50,51),((91,114),((105,122),(110,119))))),(((((((((5,23),21),22),(24,25)),((11,12),(16,18))),(8,9)),(44,46)),10),((28,29),(45,47)))),(((3,4),((((6,7),(((((((13,14),(19,(20,((26,34),39)))),27),32),33),(30,31)),((((15,17),124),35),(36,(37,38))))),(48,123)),(117,121))),49)),(54,55)),((63,108),109)),(2,52)),53);
 809: 2 -2549.734375 -2358.001296 (0,(((((((((1,83),(41,42)),((43,116),120)),(((((40,(((((57,96),102),(((94,(100,101)),95),99)),(((((((58,59),(((69,78),77),(97,98))),(64,(79,80))),(84,85)),(72,73)),(((((60,61),(112,113)),90),62),76)),((((66,68),67),(103,104)),((70,118),75)))),(86,87))),(((65,(71,(92,93))),(((74,89),(88,107)),(106,111))),((81,82),115))),(((91,114),(105,122)),(110,119))),56),(50,51))),((((((((5,23),21),22),((11,12),(16,18))),(24,25)),((8,9),(44,46))),10),((28,29),(45,47)))),(((3,4),((((6,7),((((13,14),(((((19,20),((26,39),34)),27),33),32)),(30,31)),(((15,17),124),((35,36),(37,38))))),(48,123)),(117,121))),49)),(54,55)),(63,(108,109))),(2,52)),53);
 810: 1 -2514.44873 -2359.540622 (0,((((((((((1,83),(40,(41,42))),((43,116),120)),((50,51),(56,(((91,114),(110,119)),(105,122))))),((((((((5,23),(21,22)),((11,12),(16,18))),24),25),((8,9),(44,46))),10),((28,29),(45,47)))),(((((3,4),49),121),(((6,7),(((((((13,14),(((19,20),(26,39)),34)),32),27),33),(30,31)),((((15,17),124),(36,(37,38))),35))),(48,123))),117)),(((57,((94,(95,(100,101))),(96,102))),99),(((((58,(59,((64,(79,80)),(((69,78),77),(97,98))))),(86,87)),(((66,67),68),(103,104))),(((((60,61),(90,(112,113))),76),62),((72,73),(84,85)))),((((65,(71,(92,93))),((81,82),115)),(((74,89),(88,107)),(106,111))),((70,118),75))))),(54,55)),((63,108),109)),(2,52)),53);
 811: 6 -2342.003906 -2356.943746 (0,(((((((((1,83),((((3,(4,(((((((6,7),((((13,14),((19,((20,(26,39)),34)),27)),32),33)),(((15,17),124),((35,(37,38)),36))),(30,31)),(48,123)),117),121))),49),((((((((((5,23),22),21),((11,12),(16,18))),(24,25)),((8,(44,46)),9)),10),((28,29),(45,47))),((91,114),(105,((110,119),122)))),(50,51))),((43,116),120))),(41,42)),(56,((63,109),108))),40),(((65,(71,(92,93))),((((74,89),(88,107)),106),111)),((81,82),115))),(((((((57,96),102),((94,(99,(100,101))),95)),(70,118)),(((66,67),68),(103,104))),(((((60,61),(90,(112,113))),62),76),((72,73),(84,85)))),((((58,59),((64,(79,80)),(((69,78),77),(97,98)))),(86,87)),75))),(54,55)),(2,52)),53);
 812: 1 -2086.252686 -2354.620851 (0,(((((((((1,83),(40,(41,42))),((43,116),120)),(((((((((((5,23),21),22),((11,12),(16,18))),(24,25)),(8,9)),(44,46)),10),((28,29),(45,47))),((91,114),((105,122),(110,119)))),(50,51))),(((3,4),((((6,7),(((((((13,14),32),((19,(26,39)),(20,34))),33),27),(30,31)),((((15,17),124),(37,38)),(35,36)))),(48,123)),(117,121))),49)),56),(((63,(108,109)),((81,82),115)),((65,(71,(92,93))),(((74,89),(88,107)),(106,111))))),(((((((57,96),((94,(95,(100,101))),99)),102),(((66,(67,68)),(103,104)),((70,118),75))),((72,73),(84,85))),((((60,61),(90,(112,113))),62),76)),((58,(59,((64,(79,80)),((69,(77,78)),(97,98))))),(86,87)))),(54,55)),((2,52),53));
 813: 4 -2205.002441 -2360.846526 (0,(((((((((1,83),(41,42)),((43,116),120)),((((40,(((((57,(94,(95,(100,101)))),(96,(99,102))),(((((60,61),(90,(112,113))),(62,76)),((((66,(67,68)),104),103),((72,73),(84,85)))),((70,118),75))),(((58,(((69,78),77),(97,98))),(59,(64,(79,80)))),(86,87))),(((65,(71,(92,93))),((((74,89),106),(88,107)),111)),((81,82),115)))),56),((91,114),((105,122),(110,119)))),(50,51))),((((((((5,23),(21,22)),(24,25)),((11,12),(16,18))),(8,9)),(44,46)),10),((28,29),(45,47)))),(((3,4),((((6,7),(((((13,14),((((19,20),((26,39),34)),27),33)),32),(30,31)),(((15,17),124),((35,36),(37,38))))),(48,123)),(117,121))),49)),(54,55)),(63,(108,109))),(2,52)),53);
 814: 6 -2567.255371 -2361.544703 (0,(((((((((1,83),((43,116),120)),(((((((3,4),49),121),(((6,7),(48,123)),(((((13,14),(((19,(20,((26,39),34))),27),33)),32),(30,31)),(((15,17),124),((35,36),(37,38)))))),117),((((((((((5,23),(21,22)),(24,25)),((11,12),(16,18))),(8,9)),(44,46)),10),((28,29),(45,47))),((91,114),((105,122),(110,119)))),(50,51))),56)),(41,42)),40),((54,55),(((((((57,96),102),(((94,(100,101)),95),99)),(70,118)),(((66,67),68),(103,104))),(((((60,61),(90,(112,113))),62),76),(((72,73),75),(84,85)))),(((58,59),((64,(79,80)),(((69,78),77),(97,98)))),(86,87))))),(((63,(108,109)),((81,82),115)),(65,(71,(92,93))))),(((74,89),(88,107)),(106,111))),(2,52)),53);
 815: 2 -2464.141602 -2359.234263 (0,((((((((((1,83),(41,42)),((43,116),120)),((((3,4),((((6,7),((((13,14),((((((19,(26,39)),34),20),33),32),27)),((((15,17),124),(36,(37,38))),35)),(30,31))),(48,123)),(117,121))),49),((((((((((5,23),21),22),(11,(12,(16,18)))),(24,25)),(8,(9,(44,46)))),10),((28,29),(45,47))),((((91,(110,119)),114),122),105)),(50,51)))),56),40),((65,(71,(92,93))),(((((74,89),(88,107)),106),111),((81,82),115)))),((((((57,96),102),((94,(95,(100,101))),99)),(((((58,59),(((69,78),77),(97,98))),(64,(79,80))),(86,87)),((((66,68),67),103),104))),((((((60,61),(112,113)),90),76),62),((72,73),(84,85)))),((63,(108,109)),((70,118),75)))),(54,55)),(2,52)),53);
 816: 4 -2334.715332 -2354.819574 (0,(((((((1,83),((((((((3,4),49),121),(((6,7),((((((13,14),((((19,20),(26,39)),34),27)),32),33),(((15,17),124),((35,36),(37,38)))),(30,31))),(48,123))),117),(((((((((5,23),(21,22)),((11,12),(16,18))),(24,25)),((8,9),(44,46))),10),((28,29),(45,47))),((91,(110,119)),((105,122),114))),(50,51))),56),((43,116),120))),(41,42)),(40,(((63,(108,109)),((81,82),115)),((65,(71,(92,93))),(((74,89),(88,107)),(106,111)))))),(((((((57,96),102),(((94,(100,101)),95),99)),(((66,67),68),(103,104))),((70,118),75)),(((((60,61),(90,(112,113))),62),76),((72,73),(84,85)))),(((58,59),((64,(79,80)),(((69,78),77),(97,98)))),(86,87)))),(54,55)),(2,52)),53);
 817: 2 -2440.212402 -2356.88356 (0,(((((((((1,83),(41,42)),((43,116),120)),(((((40,(((65,(71,(92,93))),(((74,89),(88,107)),(106,111))),((81,82),115))),(((((57,96),102),((94,(95,(100,101))),99)),((((((((58,59),(((69,77),78),(97,98))),(64,(79,80))),((((66,67),68),103),104)),(84,85)),(72,73)),((((60,61),(90,(112,113))),62),76)),((70,118),75))),(86,87))),((91,114),(105,((110,119),122)))),56),(50,51))),((((((((5,23),21),22),((11,(16,18)),12)),(24,25)),((8,9),(44,46))),10),((28,29),(45,47)))),(((3,4),((((6,7),((((13,14),(((((19,20),((26,39),34)),27),32),33)),(30,31)),(((15,17),124),((35,36),(37,38))))),(48,123)),(117,121))),49)),(54,55)),(63,(108,109))),(2,52)),53);
 818: 6 -2685.525879 -2351.910977 (0,((((((((((1,83),(((((3,4),((((6,7),((((((13,14),((((19,20),26),(34,39)),27)),33),32),((((15,17),124),(36,(37,38))),35)),(30,31))),(48,123)),(117,121))),49),((((((((((5,23),(21,22)),(11,(16,18))),12),(24,25)),((8,9),(44,46))),10),((28,29),(45,47))),((91,114),((105,122),(110,119)))),(50,51))),((43,116),120))),(41,42)),40),56),(63,(108,109))),((65,(71,(92,93))),((((74,89),(88,107)),(106,111)),((81,82),115)))),(((((((57,96),102),((94,(99,(100,101))),95)),(((66,67),68),(103,104))),((70,118),75)),((((((60,61),(112,113)),90),62),76),((72,73),(84,85)))),(((58,59),((64,(79,80)),(((69,78),77),(97,98)))),(86,87)))),(54,55)),(2,52)),53);
 819: 3 -2173.889648 -2350.580335 (0,(((((((((1,83),(((((3,4),((((6,7),((((((13,14),((((19,20),(26,39)),34),27)),33),32),(((15,17),124),((35,36),(37,38)))),(30,31))),(48,123)),(117,121))),49),((((((((((5,23),(21,22)),(24,25)),((11,(16,18)),12)),(8,9)),(44,46)),10),((28,29),(45,47))),((91,114),(105,((110,119),122)))),(50,51))),((43,116),120))),(41,42)),56),40),((((63,(108,109)),((81,82),115)),(((74,89),(88,107)),(106,111))),((65,71),(92,93)))),(((((((57,96),102),((94,(95,(100,101))),99)),(((66,67),68),(103,104))),((70,118),75)),(((((60,61),(90,(112,113))),62),76),((72,73),(84,85)))),(((58,59),((64,(79,80)),(((69,78),77),(97,98)))),(86,87)))),(54,55)),(2,52)),53);
 820: 1 -2289.267578 -2358.750413 (0,((((((((((1,83),((43,116),120)),((((3,4),((((6,7),(((((((13,14),((19,20),((26,39),34))),27),33),32),((((15,17),124),36),(35,(37,38)))),(30,31))),(48,123)),(117,121))),49),((((((((((((5,23),21),22),((11,12),(16,18))),(24,25)),8),9),(44,46)),10),((28,29),(45,47))),((91,114),(105,((110,119),122)))),(50,51)))),(41,42)),(56,((63,109),108))),40),((65,(71,(92,93))),(((((74,89),(88,107)),106),111),((81,82),115)))),((((((((((57,96),102),(94,(95,(100,101)))),99),((70,118),75)),(((66,67),68),(103,104))),((72,73),(84,85))),((58,((64,(79,80)),(((69,78),77),(97,98)))),59)),(86,87)),((((60,61),(90,(112,113))),62),76))),(54,55)),(2,52)),53);
 821: 2 -2490.849121 -2363.998541 (0,(((((((((1,83),((43,116),120)),(((((((3,4),49),121),(((6,7),(((((13,14),(((19,(20,((26,39),34))),27),33)),32),(30,31)),(((15,17),124),((35,36),(37,38))))),(48,123))),117),((((((((((5,23),(21,22)),(24,25)),((11,12),(16,18))),(8,9)),(44,46)),10),((28,29),(45,47))),((91,114),((105,122),(110,119)))),(50,51))),56)),(41,42)),40),((54,55),((((((((57,96),102),(((94,(100,101)),95),99)),(70,118)),(((66,67),68),(103,104))),(((72,73),75),(84,85))),((((60,61),(90,(112,113))),62),76)),(((58,59),((64,(79,80)),(((69,78),77),(97,98)))),(86,87))))),(((63,(108,109)),((81,82),115)),(65,(71,(92,93))))),(((74,89),(88,107)),(106,111))),(2,52)),53);
 822: 4 -2499.916016 -2353.984441 (0,((((((((1,83),((((((((3,4),49),(((6,7),((((((13,14),(((19,20),((26,39),34)),27)),33),32),(30,31)),(((15,17),124),((35,(37,38)),36)))),(48,123))),121),117),(((((((((5,23),(21,22)),((11,12),(16,18))),(24,25)),((8,9),(44,46))),10),((28,29),(45,47))),((91,(110,119)),((105,122),114))),(50,51))),56),((43,116),120))),(41,42)),40),((((63,(108,109)),((81,82),115)),(((74,89),(88,107)),(106,111))),(65,(71,(92,93))))),((((((((57,96),102),((94,(95,(100,101))),99)),(((66,67),68),(103,104))),((70,118),75)),(((((60,61),(90,(112,113))),62),76),((72,73),(84,85)))),(58,(59,((64,(79,80)),(((69,78),77),(97,98)))))),(86,87))),(54,55)),(2,52)),53);
 823: 7 -2187.216309 -2357.203571 (0,(((((((((1,83),(((((((3,4),123),(117,121)),(((6,7),(((13,14),(((((19,(20,(26,39))),34),27),33),32)),((((15,17),124),(30,31)),((35,(37,38)),36)))),48)),49),(((((((((5,23),(21,22)),((11,(16,18)),12)),(24,25)),((8,9),(44,46))),10),((28,29),(45,47))),((91,114),((105,122),(110,119)))),(50,51))),((43,116),120))),(41,42)),40),56),(((63,(108,109)),((81,82),115)),((65,(71,(92,93))),(((74,89),(88,107)),(106,111))))),(((((((57,96),102),((94,(95,(100,101))),99)),(70,(75,118))),(((66,67),68),(103,104))),(((((60,61),(90,(112,113))),62),76),((72,73),(84,85)))),(((58,59),((64,(79,80)),(((69,78),77),(97,98)))),(86,87)))),(54,55)),(2,52)),53);
 824: 1 -2740.404785 -2351.498567 (0,((((((((((1,83),(40,(41,42))),((43,116),120)),(((((((((((5,23),21),22),((11,(16,18)),12)),(24,25)),(8,9)),(44,46)),10),((28,29),(45,47))),((91,114),(105,((110,119),122)))),(50,51))),56),(((((3,4),49),(((6,7),((((((13,14),(((19,(20,(26,39))),34),27)),33),32),((((15,17),124),(35,(37,38))),36)),(30,31))),(48,123))),121),117)),((((63,108),109),((81,82),115)),((65,(71,(92,93))),((((74,89),(88,107)),111),106)))),(((((((57,96),102),(94,(95,(99,(100,101))))),((70,118),75)),(((66,67),68),(103,104))),(((((60,61),(90,(112,113))),62),76),((72,73),(84,85)))),(((58,59),((64,(79,80)),(((69,78),77),(97,98)))),(86,87)))),(54,55)),(2,52)),53);
 825: 2 -2441.505127 -2347.145622 (0,((((((((1,83),(((((((3,4),49),121),(((6,7),(((((((13,14),33),27),(((19,20),(26,39)),34)),32),(30,31)),((((15,17),124),(37,38)),(35,36)))),(48,123))),117),((((((((((5,23),(21,22)),(24,25)),((11,(16,18)),12)),((8,(44,46)),9)),10),((28,29),(45,47))),((91,114),((105,122),(110,119)))),56),(50,51))),((43,116),120))),(41,42)),40),((((63,(108,109)),((81,82),115)),((((74,89),(88,107)),111),106)),(65,(71,(92,93))))),(((((57,96),102),(((94,(100,101)),95),99)),(((((58,59),(((69,78),77),(97,98))),(64,(79,80))),((70,118),75)),(((((((60,61),(112,113)),90),62),76),((72,73),(84,85))),(((66,67),68),(103,104))))),(86,87))),(54,55)),(2,52)),53);
 826: 1 -2578.174805 -2357.067442 (0,((((((((1,83),((((((((3,4),49),121),(((6,7),(((((((13,14),(((19,34),39),(20,26))),27),33),32),(((15,17),124),((35,36),(37,38)))),(30,31))),(48,123))),117),((((((((5,23),(21,22)),((11,(16,18)),12)),(24,25)),((8,9),(44,46))),10),(((28,29),(45,47)),((91,114),(105,((110,119),122))))),(50,51))),56),((43,116),120))),(41,42)),40),(((63,(108,109)),((81,82),115)),((65,(71,(92,93))),(((74,89),(88,107)),(106,111))))),(((((57,96),(((94,(100,101)),95),99)),102),(((((((58,59),(((69,78),77),(97,98))),64),(79,80)),((70,118),75)),(((((60,61),(90,(112,113))),62),76),((72,73),(84,85)))),(((66,68),67),(103,104)))),(86,87))),(54,55)),(2,52)),53);
 827: 4 -2348.186035 -2372.430428 (0,((((((((((((1,83),(41,42)),((43,116),120)),(((((((((5,23),21),22),(24,25)),((11,12),(16,18))),(8,9)),(44,46)),10),((28,29),(45,47)))),((((((3,4),123),(117,121)),(((6,7),((((13,((((((19,20),(26,39)),34),27),32),33)),14),(30,31)),((((15,17),124),(37,38)),(35,36)))),48)),49),(50,51))),(((91,114),(110,119)),(105,122))),56),40),(((65,(71,(92,93))),(((74,89),(88,107)),(106,111))),((81,82),115))),((((((57,96),99),102),((94,(100,101)),95)),((70,118),75)),(((((58,59),((64,(79,80)),(((69,78),77),(97,98)))),(86,87)),(((66,67),(103,104)),68)),((((((60,61),(112,113)),90),62),76),((72,73),(84,85)))))),(54,55)),((2,52),((63,108),109))),53);
 828: 1 -2189.925293 -2360.986431 (0,(((((((((1,83),(41,42)),((43,116),120)),((((40,((((((57,102),96),(((94,(100,101)),95),99)),(((((((58,59),(((69,77),78),(97,98))),(64,(79,80))),((66,(67,68)),(103,104))),((72,73),(84,85))),((((60,61),(90,(112,113))),76),62)),((70,118),75))),(86,87)),((65,(71,(92,93))),(((((74,89),(88,107)),106),111),((81,82),115))))),56),((((91,114),105),(110,119)),122)),(50,51))),(((((((((5,23),21),22),(24,25)),((11,12),(16,18))),(8,9)),(44,46)),10),((28,29),(45,47)))),(((3,4),((((6,7),(((((13,14),(((19,20),((26,39),34)),27)),33),32),(((15,17),124),((35,36),(37,38))))),(48,123)),(((30,31),121),117))),49)),(54,55)),(63,(108,109))),(2,52)),53);
 829: 3 -2311.210938 -2364.678418 (0,((((((((((((1,83),((43,116),120)),(41,42)),40),(((((((((((((5,23),21),22),((11,12),(16,18))),(24,25)),((8,9),(44,46))),10),((28,29),(45,47))),(91,114)),(50,51)),(110,119)),122),105)),56),((((57,96),102),(((94,(100,101)),95),99)),((((((((((58,59),(((69,78),77),(97,98))),64),(79,80)),((70,118),75)),(84,85)),(72,73)),(((66,67),68),(103,104))),(((((60,61),(112,113)),90),62),76)),(86,87)))),(((((((((3,4),49),(117,121)),(48,123)),(6,7)),(((13,14),(((((19,20),((26,39),34)),27),33),32)),(30,31))),36),(35,(37,38))),((15,17),124))),(54,55)),(((65,(71,(92,93))),((81,82),115)),(((74,89),(88,107)),(106,111)))),((63,108),109)),(2,52)),53);
 830: 2 -2098.235352 -2347.524051 (0,((((((((1,83),(((((((3,4),49),(((6,7),((((((13,14),33),(((19,20),((26,39),34)),27)),32),(((15,17),124),((35,36),(37,38)))),(30,31))),(48,123))),121),117),((((((((((((5,23),21),22),((11,12),(16,18))),(24,25)),(8,9)),(44,46)),10),((28,29),(45,47))),((91,114),(105,((110,119),122)))),(50,51)),56)),((43,116),120))),(41,42)),40),(((63,(108,109)),((81,82),115)),((65,(71,(92,93))),(((74,89),(88,107)),(106,111))))),(((((57,102),96),((94,(95,(100,101))),99)),((((((58,59),(((69,78),77),(97,98))),64),(79,80)),((70,118),75)),((((((60,61),(90,(112,113))),62),76),((72,73),(84,85))),(((66,67),68),(103,104))))),(86,87))),(54,55)),(2,52)),53);
 831: 1 -2463.216309 -2351.859766 (0,((((((((1,83),((((((((3,4),49),(((6,7),((((13,14),(((((19,20),((26,34),39)),27),33),32)),(30,31)),((((15,17),124),(35,(37,38))),36))),(48,123))),121),117),((((((((((5,23),22),21),(24,25)),((11,(16,18)),12)),((8,(44,46)),9)),10),((28,29),(45,47))),((91,114),((105,122),(110,119)))),(50,51))),56),((43,116),120))),(41,42)),40),((54,55),(((((((57,96),102),(94,(95,(100,101)))),99),((((66,67),68),(103,104)),((70,118),75))),((((((60,61),(90,(112,113))),62),76),(72,73)),(84,85))),(((58,((64,(79,80)),((69,(77,78)),(97,98)))),59),(86,87))))),(((63,(108,109)),(65,(71,(92,93)))),((81,82),115))),(((74,89),(88,107)),(106,111))),(2,52)),53);
 832: 2 -2083.4646 -2350.334442 (0,((((((((1,83),(((((((((3,4),49),(((6,7),((((((13,14),((((19,20),39),(26,34)),27)),32),33),(30,31)),((((15,17),124),(37,38)),(35,36)))),(48,123))),121),117),56),(50,51)),(((((((((5,23),(21,22)),((11,12),(16,18))),(24,25)),(8,9)),(44,46)),10),((28,29),(45,47))),((91,114),(105,((110,119),122))))),((43,116),120))),(41,42)),40),(((63,(108,109)),((81,82),115)),((65,(71,(92,93))),((((74,89),(88,107)),106),111)))),(((((((57,96),102),(((94,(100,101)),95),99)),(70,118)),(((66,67),68),(103,104))),(((((60,61),(90,(112,113))),62),76),((72,73),(84,85)))),((((58,59),((64,(79,80)),(((69,78),77),(97,98)))),(86,87)),75))),(54,55)),(2,52)),53);
 833: 3 -2284.59082 -2377.267417 (0,(((((((((1,83),((43,116),120)),(40,(41,42))),((((((3,4),(117,121)),(48,123)),((6,7),(((((13,14),((((19,(26,39)),(20,34)),27),33)),32),(30,31)),((((15,17),124),(37,38)),(35,36))))),49),(((((((((5,23),(21,22)),((11,(16,18)),12)),(24,25)),(((8,9),46),44)),10),((28,29),(45,47))),((91,114),((105,122),(110,119)))),(50,51)))),56),((63,(108,109)),((65,(71,(92,93))),((((74,89),(88,107)),(106,111)),((81,82),115))))),(((((((((57,96),102),(((94,(100,101)),95),99)),(((66,67),68),(103,104))),75),((72,73),(84,85))),((((60,61),(90,(112,113))),62),76)),(70,118)),(((58,59),((64,(79,80)),(((69,77),78),(97,98)))),(86,87)))),(54,55)),(2,52)),53);
 834: 1 -2309.726562 -2351.204295 (0,((((((((1,83),((((((((3,4),49),121),(((6,7),((((13,14),(((((19,20),((26,39),34)),32),27),33)),(((15,17),124),((35,36),(37,38)))),(30,31))),(48,123))),117),(50,51)),(((((((((5,23),(21,22)),((11,12),(16,18))),(24,25)),(8,9)),(44,46)),10),((28,29),(45,47))),((91,114),((105,122),(110,119))))),((43,116),120))),(41,42)),40),56),((63,(108,109)),((((65,71),(92,93)),((((74,89),(88,107)),106),111)),((81,82),115)))),(((((((57,96),102),(((94,(100,101)),95),99)),(((66,67),68),(103,104))),((70,118),75)),(((((60,61),(90,(112,113))),76),62),((72,73),(84,85)))),((58,(59,((64,(79,80)),(((69,78),77),(97,98))))),(86,87)))),(54,55)),((2,52),53));
 835: 3 -2318.029297 -2365.281063 (0,(((((((((1,83),((43,116),120)),(41,42)),40),((((((((((3,4),((((6,7),(((((13,14),((((19,(20,(26,39))),34),27),33)),32),(30,31)),((((15,17),124),(37,38)),(35,36)))),(48,123)),(117,121))),49),(50,51)),((((((((5,23),21),22),((11,(16,18)),12)),(24,25)),((8,(44,46)),9)),10),((28,29),(45,47)))),(91,114)),(110,119)),122),105),56)),(((63,(108,109)),((81,82),115)),((65,(71,(92,93))),((((74,89),(88,107)),111),106)))),(((((((57,96),102),((94,(95,(100,101))),99)),(((66,67),68),(103,104))),((70,118),75)),(((((60,61),(90,(112,113))),62),76),((72,73),(84,85)))),(((58,((64,(79,80)),(((69,78),77),(97,98)))),59),(86,87)))),55),54),((2,52),53));
 836: 3 -2227.652832 -2354.7229 (0,((((((((((1,83),(41,42)),((43,116),120)),((((((3,4),49),(((6,7),((((13,14),(((((19,20),(26,(34,39))),27),32),33)),(30,31)),(((15,17),124),((35,36),(37,38))))),(48,123))),121),117),((((((((((5,23),(21,22)),25),24),((11,(16,18)),12)),((8,9),(44,46))),10),((28,29),(45,47))),((91,114),((105,122),(110,119)))),(50,51)))),56),40),((54,55),(((((57,96),102),(((94,(100,101)),95),99)),((((((((60,61),(90,(112,113))),62),76),(72,73)),(84,85)),(((66,67),68),(103,104))),((70,118),75))),(((58,59),((64,(79,80)),(((69,78),77),(97,98)))),(86,87))))),(((63,(108,109)),((81,82),115)),(65,(71,(92,93))))),((((74,89),(88,107)),106),111)),(2,52)),53);
 837: 2 -2634.629395 -2356.965686 (0,((((((((((1,83),(((((3,4),((((((6,7),(((((13,14),(((19,(20,(26,39))),34),27)),33),32),((((15,17),124),(35,(37,38))),36))),(30,31)),121),117),(48,123))),49),((((((((((5,23),(21,22)),((11,(16,18)),12)),(24,25)),((8,9),(44,46))),10),((28,29),(45,47))),(91,114)),((105,122),(110,119))),(50,51))),((43,116),120))),(41,42)),56),(63,(108,109))),40),((65,(71,(92,93))),((((74,89),(88,107)),(106,111)),((81,82),115)))),(((((((57,96),(94,(95,(99,(100,101))))),102),((((66,67),68),103),104)),(70,118)),((((((60,61),(112,113)),90),76),62),((72,73),(84,85)))),((((58,59),((64,(79,80)),(((69,78),77),(97,98)))),(86,87)),75))),(54,55)),(2,52)),53);
 838: 1 -2286.015625 -2359.550482 (0,(((((((((1,83),(((((3,4),((((6,7),((((((13,14),(((19,((26,39),34)),20),27)),32),33),(30,31)),((((15,17),124),(36,(37,38))),35))),(48,123)),(117,121))),49),((((((((((((5,23),21),22),(24,25)),((11,(16,18)),12)),(8,9)),(44,46)),10),(45,47)),(28,29)),((91,114),(105,((110,119),122)))),(50,51))),((43,116),120))),(41,42)),40),56),((((63,108),109),((81,82),115)),((65,(71,(92,93))),(((74,89),(88,107)),(106,111))))),((((((((57,96),102),((94,(95,(100,101))),99)),(((66,67),68),(103,104))),((70,118),75)),((72,73),(84,85))),(((((60,61),(112,113)),90),62),76)),(((58,59),((64,(79,80)),(((69,78),77),(97,98)))),(86,87)))),(54,55)),(2,52)),53);
 839: 2 -2217.998047 -2353.487987 (0,(((((((((1,83),(((((((3,4),(117,121)),(48,123)),((6,7),((((((13,14),((((19,20),39),(26,34)),27)),32),33),(30,31)),((((15,17),124),(36,(37,38))),35)))),49),(((((((((((5,23),21),22),((11,12),(16,18))),(24,25)),((8,9),(44,46))),10),((28,29),(45,47))),((91,114),(105,((110,119),122)))),(50,51)),56)),((43,116),120))),(41,42)),40),(((54,55),(((58,59),((64,(79,80)),(((69,78),77),(97,98)))),(86,87))),((((((57,96),102),(((94,(100,101)),95),99)),((70,118),75)),(((66,67),68),(103,104))),((((((60,61),(112,113)),90),62),76),((72,73),(84,85)))))),(((((74,89),(88,107)),111),106),((81,82),115))),(65,(71,(92,93)))),((63,109),108)),(2,52)),53);
 840: 3 -2322.870117 -2354.603292 (0,(((((((((1,83),(((((3,4),(((((6,7),((((((13,14),((((19,20),(26,39)),34),27)),33),32),(30,31)),(((15,17),124),((35,36),(37,38))))),(48,123)),117),121)),49),(((((((((5,23),(21,22)),(24,25)),((11,12),(16,18))),((8,9),(44,46))),10),((28,29),(45,47))),((91,114),((105,122),(110,119)))),(50,51))),((43,116),120))),(41,42)),56),40),((((54,55),((58,59),((64,(79,80)),(((69,78),77),(97,98))))),(86,87)),((((((57,96),102),((94,(95,(100,101))),99)),(((66,67),68),(103,104))),((70,118),75)),(((((60,61),(90,(112,113))),62),76),((72,73),(84,85)))))),(((63,(108,109)),((81,82),115)),(65,(71,(92,93))))),((((74,89),(88,107)),111),106)),(2,52)),53);
 841: 3 -2447.430664 -2362.376849 (0,(((((((((1,83),((40,(((((((57,102),(99,(100,101))),96),(94,95)),((((((((60,61),(112,113)),90),62),76),(((66,68),67),(103,104))),((72,73),(84,85))),((70,118),75))),(((58,59),((64,(79,80)),(((69,78),77),(97,98)))),(86,87))),(((65,(71,(92,93))),(((74,89),(88,107)),(106,111))),((81,82),115)))),(41,42))),((43,116),120)),((50,51),(56,(((91,114),(110,119)),(105,122))))),(((((((5,23),(21,22)),((11,12),(16,18))),(24,25)),((8,9),(44,46))),10),((28,29),(45,47)))),(((((3,4),123),(117,121)),(((6,7),((((13,14),(((((19,20),((26,39),34)),27),33),32)),(((15,17),124),((35,36),(37,38)))),(30,31))),48)),49)),(54,55)),(63,(108,109))),(2,52)),53);
 842: 3 -2471.564209 -2357.120222 (0,((((((((((1,83),(((((3,4),(((((6,7),((((((13,14),(((((19,20),26),39),34),27)),32),33),(30,31)),(((15,17),124),(35,(36,(37,38)))))),(48,123)),117),121)),49),((((((((((5,23),21),22),((11,12),(16,18))),(24,25)),((8,(44,46)),9)),10),((28,29),(45,47))),((91,114),(105,((110,119),122)))),(50,51))),((43,116),120))),(41,42)),40),56),(63,(108,109))),(((65,(71,(92,93))),(((74,89),(88,107)),(106,111))),(81,(82,115)))),(((((((57,96),102),(94,(95,(99,(100,101))))),((70,118),75)),(((66,67),68),(103,104))),(((((60,61),(90,(112,113))),62),76),((72,73),(84,85)))),(((58,59),((64,(79,80)),(((69,78),77),(97,98)))),(86,87)))),(54,55)),(2,52)),53);
 843: 2 -2169.98584 -2352.840666 (0,((((((((1,83),((((((((3,4),49),(((6,7),(((((13,14),((((((19,39),34),20),26),27),33)),32),(30,31)),(((15,17),124),((35,36),(37,38))))),(48,123))),121),117),56),(((((((((5,23),(21,22)),((11,(16,18)),12)),(24,25)),((8,9),(44,46))),10),((28,29),(45,47))),(((91,114),(110,119)),(105,122))),(50,51))),((43,116),120))),(41,42)),40),((((57,(96,102)),((94,(95,(100,101))),99)),(((66,67),68),(103,104))),((((((58,59),(((69,78),77),(97,98))),(64,(79,80))),(86,87)),((70,118),75)),(((((60,61),(90,(112,113))),62),76),((72,73),(84,85)))))),(54,55)),((63,(108,109)),((65,(71,(92,93))),((((74,89),(88,107)),(106,111)),((81,82),115))))),(2,52)),53);
 844: 3 -2355.647949 -2353.904622 (0,(((((((1,83),((((((((3,4),49),121),(((6,7),((((13,14),(((((((19,39),34),20),26),27),33),32)),(((15,17),124),(35,(36,(37,38))))),(30,31))),(48,123))),117),(((((((((5,23),(21,22)),((11,12),(16,18))),(24,25)),((8,9),(44,46))),10),((28,29),(45,47))),((91,114),((105,122),(110,119)))),(50,51))),56),((43,116),120))),(41,42)),40),((54,55),((((((((57,96),102),((94,(95,(100,101))),99)),(((66,67),68),(103,104))),((70,118),75)),(((((58,59),(((69,78),77),(97,98))),(64,(79,80))),(84,85)),(72,73))),((((60,61),(90,(112,113))),62),76)),(86,87)))),((65,(71,(92,93))),((((74,89),(88,107)),(106,111)),((81,82),115)))),(63,(108,109))),((2,52),53));
 845: 1 -2147.977539 -2367.951954 (0,(((((((1,83),(((((((((3,123),4),48),((6,7),((((((13,14),((((19,20),39),(26,34)),27)),33),32),(30,31)),((((15,17),124),(37,38)),(35,36))))),(49,121)),117),((((((((((5,23),21),22),((11,12),(16,18))),(24,25)),((8,(44,46)),9)),10),((28,29),(45,47))),((91,114),(105,((110,119),122)))),(50,51))),56),((43,116),120))),(41,42)),40),((54,55),((((((57,96),(94,(95,((99,100),101)))),102),((70,118),75)),((((((60,61),(90,(112,113))),62),76),((72,73),(84,85))),(((66,(67,68)),103),104))),((58,(59,((64,(79,80)),(((69,78),77),(97,98))))),(86,87))))),((((63,(108,109)),((81,82),115)),((((74,89),(88,107)),111),106)),(65,(71,(92,93))))),53),(2,52));
 846: 2 -2217.302002 -2358.183787 (0,(((((((((1,83),(((((((3,4),123),(117,121)),(((6,7),(((((13,14),((((19,(26,(34,39))),20),27),33)),32),(30,31)),(((15,17),124),(35,(36,(37,38)))))),48)),49),(((((((((5,23),(21,22)),((11,12),(16,18))),(24,25)),((8,9),(44,46))),10),((28,29),(45,47))),((91,114),((105,122),(110,119)))),(50,51))),((43,116),120))),(41,42)),40),56),((((63,(108,109)),((81,82),115)),(((74,89),(88,107)),(106,111))),(65,(71,(92,93))))),(((((((57,96),102),((94,(95,(100,101))),99)),(((66,67),68),(103,104))),((70,118),75)),(((((60,(90,(112,113))),61),62),76),((72,73),(84,85)))),((((58,59),(64,(79,80))),(((69,78),77),(97,98))),(86,87)))),(54,55)),(2,52)),53);
 847: 4 -2563.070312 -2352.996549 (0,((((((((1,83),(((((3,4),((((6,7),((((((13,14),(((19,((20,34),26)),39),27)),32),33),((((15,17),124),(37,38)),(35,36))),(30,31))),(48,123)),(117,121))),49),(((((((((5,23),21),22),(24,25)),(((8,9),(44,46)),((11,12),(16,18)))),10),((28,29),(45,47))),((91,114),((105,122),(110,119)))),(50,51))),((41,42),((43,116),120)))),56),40),(((63,(108,109)),((81,82),115)),((65,(71,(92,93))),((((74,89),(88,107)),106),111)))),(((((57,102),96),(((94,(100,101)),95),99)),(((((((60,61),(90,(112,113))),62),76),((72,73),(84,85))),(((66,67),68),(103,104))),((70,118),75))),(((58,59),((64,(79,80)),(((69,78),77),(97,98)))),(86,87)))),(54,55)),(2,52)),53);
 848: 4 -2683.398438 -2352.240836 (0,(((((((((1,83),(((((3,(((((6,7),((((13,14),((((((19,20),(26,39)),34),27),32),33)),(30,31)),((((15,17),124),(37,38)),(35,36)))),(48,123)),117),121)),4),49),(((((((((((5,23),21),22),(24,25)),((11,12),(16,18))),(8,9)),(44,46)),10),((28,29),(45,47))),((91,114),(105,((110,119),122)))),(50,51))),((43,116),120))),(41,42)),56),40),((((63,(108,109)),((81,82),115)),((((74,89),(88,107)),106),111)),(65,(71,(92,93))))),(((((((57,96),102),((94,(95,(100,101))),99)),(((66,67),68),(103,104))),(((((60,61),(90,(112,113))),62),76),((72,73),(84,85)))),((((58,59),(((69,78),77),(97,98))),(64,(79,80))),((70,118),75))),(86,87))),(54,55)),(2,52)),53);
 849: 1 -2128.719727 -2355.347501 (0,((((((((((1,83),(41,42)),((43,116),120)),(((((3,4),49),(((6,7),((((13,14),(((((19,20),(26,(34,39))),27),32),33)),(30,31)),(((15,17),124),((35,36),(37,38))))),(48,123))),(117,121)),(((((((((5,23),(21,22)),(24,25)),((11,(16,18)),12)),((8,9),(44,46))),10),((28,29),(45,47))),((91,114),((105,122),(110,119)))),(50,51)))),56),40),((54,55),(((((57,96),102),(((94,(100,101)),95),99)),((((((((60,61),(90,(112,113))),62),76),(72,73)),(84,85)),(((66,67),68),(103,104))),((70,118),75))),(((58,59),((64,(79,80)),(((69,78),77),(97,98)))),(86,87))))),(((63,(108,109)),((81,82),115)),(65,(71,(92,93))))),((((74,89),(88,107)),106),111)),(2,52)),53);
 850: 1 -2538.179199 -2360.760864 (0,(((((((((1,83),((40,(((((((57,102),(99,(100,101))),96),(94,95)),((((((((60,61),(112,113)),90),62),76),((72,73),(84,85))),(((66,68),67),(103,104))),((70,118),75))),(((58,59),((64,(79,80)),(((69,78),77),(97,98)))),(86,87))),(((65,(71,(92,93))),(((74,89),(88,107)),(106,111))),((81,82),115)))),(41,42))),((43,116),120)),((50,51),(56,(((91,114),(110,119)),(105,122))))),(((((((5,23),(21,22)),((11,12),(16,18))),(24,25)),((8,9),(44,46))),10),((28,29),(45,47)))),(((((3,4),(117,121)),123),(((6,7),((((13,14),(((((19,20),((26,39),34)),27),33),32)),(((15,17),124),((35,36),(37,38)))),(30,31))),48)),49)),(54,55)),(63,(108,109))),(2,52)),53);
 851: 2 -2518.050781 -2355.232857 (0,((((((((1,83),((((((((3,4),49),121),(((6,7),(((((13,14),(((((19,20),(26,39)),34),27),33)),32),(30,31)),((((15,17),124),(37,38)),(35,36)))),(48,123))),117),(((((((((5,23),(21,22)),((11,(16,18)),12)),(24,25)),((8,9),(44,46))),10),((28,29),(45,47))),((91,114),((105,122),(110,119)))),(50,51))),56),((43,116),120))),(41,42)),40),(((((63,(108,109)),((81,82),115)),((((74,89),(88,107)),111),106)),65),(71,(92,93)))),(((((57,96),102),(((94,(100,101)),95),99)),(((((58,59),(((69,78),77),(97,98))),(64,(79,80))),((70,118),75)),((((((60,61),(90,(112,113))),62),76),((72,73),(84,85))),(((66,67),68),(103,104))))),(86,87))),(54,55)),(2,52)),53);
 852: 1 -2413.667969 -2350.10551 (0,((((((((1,83),((43,116),120)),((((((3,4),49),121),(((6,7),(((((13,14),((((((19,20),39),26),34),33),27)),32),(30,31)),(((15,17),124),((35,36),(37,38))))),(48,123))),117),(((((((((5,23),(21,22)),(24,25)),(11,(12,(16,18)))),((8,9),(44,46))),10),((28,29),(45,47))),((50,51),((91,114),((105,122),(110,119))))),56))),(41,42)),40),((((63,108),109),((81,82),115)),((65,(71,(92,93))),(((74,89),(88,107)),(106,111))))),((((((57,96),102),(((94,95),(100,101)),99)),((((66,67),68),(103,104)),((70,118),75))),(((((60,61),(90,(112,113))),62),76),((72,73),(84,85)))),(((58,59),((64,(79,80)),(((69,78),77),(97,98)))),(86,87)))),(54,55)),((2,52),53));
 853: 1 -2208.78125 -2350.248077 (0,(((((((1,83),((((((((3,4),49),(((6,7),((((13,14),(((((19,20),((26,34),39)),27),33),32)),(30,31)),((((15,17),124),(35,(37,38))),36))),(48,123))),121),117),((((((((((5,23),21),22),(24,25)),((11,(16,18)),12)),((8,(44,46)),9)),10),((28,29),(45,47))),((91,114),((105,122),(110,119)))),(50,51))),56),((43,116),120))),(41,42)),40),((54,55),(((((57,96),102),((94,(95,(100,101))),99)),(((((((60,61),(90,(112,113))),62),76),((72,73),(84,85))),(((66,67),68),(103,104))),((70,118),75))),(((58,((64,(79,80)),(((69,78),77),(97,98)))),59),(86,87))))),((((63,(108,109)),((81,82),115)),(65,(71,(92,93)))),(((74,89),(88,107)),(106,111)))),(2,52)),53);
 854: 1 -1931.703003 -2356.226808 (0,(((((((((1,83),(40,(41,42))),((43,116),120)),(((((((((5,23),(21,22)),((11,12),(16,18))),(24,25)),((8,(44,46)),9)),10),((28,29),(45,47))),((91,114),(105,((110,119),122)))),(50,51))),56),((((((3,4),123),(117,121)),((6,7),(((((13,14),((((19,26),(20,(34,39))),33),27)),32),((((15,17),124),(35,(37,38))),36)),(30,31)))),48),49)),((((57,102),96),((94,95),(99,(100,101)))),(((((((58,59),(((69,78),77),(97,98))),(64,(79,80))),(86,87)),(((66,(103,104)),67),68)),((((((60,61),(90,(112,113))),76),62),(84,85)),(72,73))),((((63,108),109),((70,118),75)),(((65,(71,(92,93))),(((74,89),(88,107)),(106,111))),((81,82),115)))))),(54,55)),(2,52)),53);
 855: 1 -2158.672363 -2354.073824 (0,(((((((((1,83),(((((3,4),((((6,7),((((((13,14),(((19,20),((26,39),34)),27)),32),33),(((15,17),124),((35,(37,38)),36))),(30,31))),(48,123)),(117,121))),49),(((((((((5,23),(21,22)),(11,(12,(16,18)))),(24,25)),((8,9),(44,46))),10),((28,29),(45,47))),((91,114),((105,122),(110,119)))),(50,51))),((43,116),120))),(56,(63,(108,109)))),(41,42)),40),((65,(71,(92,93))),((((74,89),(88,107)),(106,111)),((81,82),115)))),(((((((57,96),(((94,(100,101)),95),99)),102),(((66,67),68),(103,104))),(70,118)),(((((60,61),(90,(112,113))),62),76),((72,73),(84,85)))),((((58,59),((64,(79,80)),(((69,78),77),(97,98)))),(86,87)),75))),(54,55)),(2,52)),53);
 856: 4 -2138.702393 -2356.899868 (0,((((((((1,83),(((((3,4),((((6,7),((((13,14),(((((19,20),((26,39),34)),27),32),33)),(((15,17),124),(35,(36,(37,38))))),(30,31))),(48,123)),(117,121))),49),(((((((((5,23),(((11,12),(16,18)),(21,22))),(24,25)),((8,9),(44,46))),10),((28,29),(45,47))),((91,114),((105,122),(110,119)))),(50,51)),56)),((43,116),120))),(41,42)),40),(((63,(108,109)),((81,82),115)),((65,(71,(92,93))),((((74,89),(88,107)),106),111)))),(((((57,(96,102)),(((94,(100,101)),95),99)),(((66,67),68),(103,104))),((((((60,61),(112,113)),90),62),76),((72,73),(84,85)))),(((((58,59),(((69,78),77),(97,98))),(64,(79,80))),(86,87)),((70,118),75)))),(54,55)),(2,52)),53);
 857: 1 -2364.263428 -2355.719684 (0,(((((((((1,83),(((((3,4),((((6,7),((((((13,14),(((19,20),((26,39),34)),27)),32),33),(((((15,17),124),(37,38)),35),36)),(30,31))),(48,123)),(117,121))),49),(((((((((5,23),(21,22)),(11,(12,(16,18)))),(24,25)),((8,9),(44,46))),10),((28,29),(45,47))),((91,114),((105,122),(110,119)))),(50,51))),((43,116),120))),(41,42)),(56,(63,(108,109)))),40),((65,(71,(92,93))),((((74,89),(88,107)),(106,111)),((81,82),115)))),((((((57,(96,102)),(((94,(100,101)),95),99)),(70,118)),(((((60,61),(90,(112,113))),62),76),((((66,67),68),(103,104)),((72,73),(84,85))))),75),(((58,59),((64,(79,80)),(((69,78),77),(97,98)))),(86,87)))),(54,55)),(2,52)),53);
 858: 1 -2447.345703 -2351.817566 (0,(((((((((1,83),((((((((3,4),49),(((6,7),(((((13,14),((((19,20),((26,34),39)),27),32)),33),(30,31)),(((15,17),124),((35,36),(37,38))))),(48,123))),121),117),56),(((((((((5,23),(21,22)),((11,12),(16,18))),(24,25)),((8,9),(44,46))),10),((28,29),(45,47))),((91,114),((105,122),(110,119)))),(50,51))),((43,116),120))),(41,42)),40),((((((57,96),102),(((94,(100,101)),95),99)),(((66,67),68),(103,104))),(((((58,59),(((69,78),77),(97,98))),(64,(79,80))),(86,87)),((70,118),75))),((((((60,61),(90,(112,113))),62),76),(84,85)),(72,73)))),((65,(71,(92,93))),((((74,89),(88,107)),(106,111)),((81,82),115)))),(54,55)),(63,(108,109))),(2,52)),53);
 859: 1 -2337.40625 -2359.894742 (0,(((((((1,83),((41,42),((43,116),120))),40),((((((((3,4),49),(((6,7),(((((((13,14),27),33),(19,(20,((26,39),34)))),32),(30,31)),((((15,17),124),(35,(37,38))),36))),(48,123))),121),117),(50,51)),((((((((((5,23),(21,22)),(24,25)),((11,12),(16,18))),8),9),(44,46)),10),((28,29),(45,47))),((91,114),((105,122),(110,119))))),56)),((((63,108),109),((81,82),115)),((65,(71,(92,93))),((((74,89),(88,107)),106),111)))),(((((57,96),99),102),((94,95),(100,101))),((((((((58,59),(((69,78),77),(97,98))),(64,(79,80))),(86,87)),((((66,67),68),103),104)),((72,73),(84,85))),(((((60,61),(112,113)),90),62),76)),((70,118),75)))),(54,55)),((2,52),53));
 860: 2 -2292.380371 -2352.92818 (0,(((((((((1,83),(((((3,4),(((((6,7),((((13,14),((((((19,20),(26,39)),34),27),32),33)),(30,31)),((((15,17),124),(37,38)),(35,36)))),(48,123)),117),121)),49),(((((((((((5,23),21),22),(24,25)),((11,12),(16,18))),(8,9)),(44,46)),10),((28,29),(45,47))),((91,114),(105,((110,119),122)))),(50,51))),((43,116),120))),(41,42)),56),40),((((63,(108,109)),((81,82),115)),((((74,89),106),(88,107)),111)),(65,(71,(92,93))))),(((((((57,96),102),((94,(95,(100,101))),99)),(((66,67),68),(103,104))),(((((60,61),(90,(112,113))),62),76),((72,73),(84,85)))),((((58,59),(((69,78),77),(97,98))),(64,(79,80))),((70,118),75))),(86,87))),(54,55)),(2,52)),53);
 861: 5 -2436.311523 -2363.531599 (0,((((((1,83),((((((((5,23),(21,22)),(11,(12,(16,18)))),(24,25)),((8,9),(44,46))),10),((28,29),(45,47))),(((((40,((((((57,102),96),((94,(99,(100,101))),95)),((70,75),118)),((((((58,59),(((69,78),77),(97,98))),(64,(79,80))),(86,87)),(((66,67),68),(103,104))),(((((((60,61),(112,113)),90),62),76),(84,85)),(72,73)))),((65,(71,(92,93))),(((((74,89),(88,107)),106),111),((81,82),115))))),(41,42)),((43,116),120)),56),((50,51),((91,114),((105,122),(110,119))))))),(((3,4),((((6,7),((((13,14),(((((19,20),((26,39),34)),27),32),33)),(30,31)),(((15,17),124),((35,36),(37,38))))),(48,123)),(117,121))),49)),(54,55)),(63,(108,109))),(2,52)),53);
 862: 1 -2028.008423 -2358.750413 (0,((((((((((1,83),((43,116),120)),((((3,4),((((6,7),(((((((13,14),((19,20),((26,39),34))),27),33),32),((((15,17),124),36),(35,(37,38)))),(30,31))),(48,123)),(117,121))),49),((((((((((((5,23),21),22),((11,12),(16,18))),(24,25)),8),9),(44,46)),10),((28,29),(45,47))),((91,114),(105,((110,119),122)))),(50,51)))),(41,42)),(56,((63,109),108))),40),((65,(71,(92,93))),(((((74,89),(88,107)),106),111),((81,82),115)))),((((((((((57,96),102),(94,(95,(100,101)))),99),((70,118),75)),(((66,67),68),(103,104))),((72,73),(84,85))),((58,((64,(79,80)),(((69,78),77),(97,98)))),59)),(86,87)),((((60,61),(90,(112,113))),62),76))),(54,55)),(2,52)),53);
 863: 2 -2274.22583 -2357.313613 (0,(((((((((1,83),(((((3,4),(((((((6,7),((((13,14),((19,((20,(26,39)),34)),27)),32),33)),(((15,17),124),((35,(37,38)),36))),(48,123)),(30,31)),117),121)),49),((((((((((5,23),22),21),((11,12),(16,18))),(24,25)),((8,(44,46)),9)),10),((28,29),(45,47))),((91,114),(105,((110,119),122)))),(50,51))),((43,116),120))),(41,42)),(56,((63,109),108))),40),(((65,(71,(92,93))),((((74,89),(88,107)),106),111)),((81,82),115))),(((((((57,96),102),((94,(99,(100,101))),95)),(70,118)),(((66,67),68),(103,104))),(((((60,61),(90,(112,113))),62),76),((72,73),(84,85)))),((((58,59),((64,(79,80)),(((69,78),77),(97,98)))),(86,87)),75))),(54,55)),(2,52)),53);
 864: 1 -2348.59668 -2367.353015 (0,((((((((1,83),((((((((3,4),49),121),(((6,7),(((((((13,((19,(34,39)),(20,26))),27),33),14),32),((((15,17),124),(37,38)),(35,36))),(30,31))),(48,123))),117),(((((((((5,23),(21,22)),((11,12),(16,18))),(24,25)),((8,9),(44,46))),10),((28,29),(45,47))),(((91,(110,119)),114),(105,122))),(50,51))),56),((43,116),120))),(41,42)),40),(((((57,96),102),(((94,(100,101)),95),99)),((66,(67,(103,104))),68)),((((((58,59),(((69,78),77),(97,98))),(64,(79,80))),(86,87)),((70,118),75)),(((((((60,61),(112,113)),90),62),76),(84,85)),(72,73))))),((63,(108,109)),((65,(71,(92,93))),((((74,89),(88,107)),(106,111)),((81,82),115))))),(2,52)),53),(54,55));
 865: 6 -2094.338379 -2352.630857 (0,(((((((((1,83),(((((3,4),(((((((6,7),((((13,14),((((19,20),39),(26,34)),27)),33),32)),(((15,17),124),((35,(37,38)),36))),(30,31)),(48,123)),117),121)),49),(((((((((((5,23),21),22),(16,18)),(11,12)),(24,25)),((8,9),(44,46))),10),((28,29),(45,47))),((91,114),((105,122),(110,119)))),(50,51))),((43,116),120))),(41,42)),40),56),((65,(71,(92,93))),((((74,89),(88,107)),(106,111)),((81,82),115)))),((((((57,96),102),((94,(95,(100,101))),99)),(((66,67),68),(103,104))),(((((60,61),(90,(112,113))),62),76),((72,73),(84,85)))),(((((58,59),(((69,78),77),(97,98))),(64,(79,80))),(86,87)),((63,(108,109)),((70,118),75))))),(54,55)),(2,52)),53);
 866: 2 -2114.069336 -2357.300964 (0,(((((((((1,83),(41,42)),((43,116),120)),((((40,((((((57,96),102),(((94,(100,101)),95),99)),((((((((58,59),(((69,78),77),(97,98))),(64,(79,80))),(84,85)),(72,73)),(((((60,61),(112,113)),90),62),76)),(((66,68),67),(103,104))),((70,118),75))),(86,87)),(((65,(71,(92,93))),(((74,89),(88,107)),(106,111))),((81,82),115)))),56),((91,114),(105,((110,119),122)))),(50,51))),(((((((((5,23),21),22),((11,12),(16,18))),(24,25)),(8,9)),(44,46)),10),((28,29),(45,47)))),(((3,4),((((6,7),((((13,14),(((((19,20),((26,39),34)),27),33),32)),(30,31)),(((15,17),124),((35,36),(37,38))))),(48,123)),(117,121))),49)),(54,55)),(63,(108,109))),(2,52)),53);
 867: 1 -2151.413086 -2364.979758 (0,((((((((((1,83),(41,42)),((43,116),120)),((((((((5,23),21),22),(11,(12,(16,18)))),(24,25)),((8,9),(44,46))),10),((28,29),(45,47)))),((((40,((65,(71,(92,93))),((((74,89),(88,107)),(106,111)),((81,82),115)))),(((((57,((94,(95,(100,101))),96)),102),99),(((((((60,61),(112,113)),90),62),76),((((((66,67),68),104),103),(84,85)),(72,73))),((70,118),75))),((58,(59,((64,(79,80)),(((69,77),78),(97,98))))),(86,87)))),56),(((91,(110,119)),114),(105,122)))),(50,51)),(((((3,4),123),(117,121)),(((6,7),((((((13,14),(((19,20),((26,39),34)),27)),32),33),(((15,17),124),((35,(37,38)),36))),(30,31))),48)),49)),(54,55)),(63,(108,109))),(2,52)),53);
 868: 2 -2451.430176 -2355.866139 (0,(((((((1,83),((((((((3,4),49),(((6,7),((((((13,14),((((19,(34,39)),20),26),27)),32),33),(30,31)),((((15,17),124),(37,38)),(35,36)))),(48,123))),121),117),56),((((((((((5,23),22),21),((11,12),(16,18))),(24,25)),((8,(44,46)),9)),10),((28,29),(45,47))),((91,114),((105,122),(110,119)))),(50,51))),((43,116),120))),(41,42)),40),(((((63,109),108),((81,82),115)),((((74,89),(88,107)),111),106)),(65,(71,(92,93))))),(((((57,96),102),((94,(95,(100,101))),99)),((((58,59),(((69,78),77),(97,98))),((64,(79,80)),((70,118),75))),((((((60,61),(90,(112,113))),62),76),((72,73),(84,85))),((((66,67),68),103),104)))),(86,87))),(54,55)),((2,52),53));
 869: 5 -2547.698242 -2351.44558 (0,(((((((((1,83),((((3,4),((((((((6,7),((((13,14),((((19,20),39),(26,34)),27)),33),32)),(((15,17),124),((35,(37,38)),36))),(30,31)),(48,123)),117),121),49)),((((((((((5,23),21),22),((11,12),(16,18))),(24,25)),((8,9),(44,46))),10),((28,29),(45,47))),((91,114),((105,122),(110,119)))),(50,51))),((43,116),120))),(41,42)),40),56),((65,(71,(92,93))),((((74,89),(88,107)),(106,111)),((81,82),115)))),((((((57,96),102),((94,(95,(100,101))),99)),(((66,67),68),(103,104))),(((((60,61),(90,(112,113))),62),76),((72,73),(84,85)))),(((((58,59),(((69,78),77),(97,98))),(64,(79,80))),(86,87)),((63,(108,109)),((70,118),75))))),(54,55)),(2,52)),53);
 870: 1 -2211.664307 -2361.264732 (0,((((((((((1,83),(40,(41,42))),((43,116),120)),(((((((((5,23),(21,22)),(24,25)),((11,12),(16,18))),(8,9)),(44,46)),10),((28,29),(45,47))),((50,51),((91,114),((105,122),(110,119)))))),56),(((((3,4),(117,121)),123),(((6,7),(((((13,14),(((((19,20),(26,39)),34),27),32)),33),(30,31)),(((15,17),124),((35,36),(37,38))))),48)),49)),(((57,96),102),((94,(99,(100,101))),95))),(((((58,59),((64,(79,80)),(((69,78),77),(97,98)))),(86,87)),(((((60,61),(90,(112,113))),62),76),((((66,67),68),(103,104)),((72,73),(84,85))))),((((65,(71,(92,93))),((81,82),115)),(((74,89),(88,107)),(106,111))),((70,118),75)))),(54,55)),((2,52),(63,(108,109)))),53);
 871: 3 -2553.526367 -2348.192684 (0,(((((((((1,83),(((((3,4),((((6,7),((((13,14),((((((19,20),(26,39)),34),27),33),32)),(((15,17),124),((35,36),(37,38)))),(30,31))),(48,123)),(117,121))),49),((((((((((5,23),(21,22)),(24,25)),((11,(16,18)),12)),(8,9)),(44,46)),10),((28,29),(45,47))),((91,114),((105,122),(110,119)))),(50,51))),((43,116),120))),(41,42)),40),56),((((63,(108,109)),((81,82),115)),(((74,89),(88,107)),(106,111))),(65,(71,(92,93))))),(((((((57,96),102),((94,(99,(100,101))),95)),(((66,67),68),(103,104))),((70,118),75)),(((((60,61),(90,(112,113))),62),76),((72,73),(84,85)))),(((58,59),((64,(79,80)),(((69,78),77),(97,98)))),(86,87)))),(54,55)),(2,52)),53);
 872: 4 -2284.093262 -2362.970692 (0,((((((((((1,83),(40,(41,42))),((43,116),120)),(((((((((5,23),(21,22)),(24,25)),((11,12),(16,18))),(8,9)),(44,46)),10),((28,29),(45,47))),((50,51),((91,114),((105,122),(110,119)))))),56),(((((3,4),123),(117,121)),((((6,7),((((13,14),(((((19,20),(26,39)),34),27),32)),33),(30,31))),(((15,17),124),((35,36),(37,38)))),48)),49)),(((57,96),102),((94,(99,(100,101))),95))),(((((58,59),((64,(79,80)),(((69,78),77),(97,98)))),(86,87)),(((((60,61),(90,(112,113))),62),76),((((66,67),68),(103,104)),((72,73),(84,85))))),((((65,(71,(92,93))),((81,82),115)),(((74,89),(88,107)),(106,111))),((70,118),75)))),(54,55)),((2,52),(63,(108,109)))),53);
 873: 2 -2323.973145 -2348.634132 (0,((((((((1,83),((((((((3,4),49),(((6,7),(((((13,14),((((19,20),(26,(34,39))),27),32)),33),(((15,17),124),((35,(37,38)),36))),(30,31))),(48,123))),121),117),(((((((((5,23),(21,22)),((11,12),(16,18))),(24,25)),((8,9),(44,46))),10),((28,29),(45,47))),((91,114),((105,122),(110,119)))),(50,51))),56),((43,116),120))),(41,42)),40),((63,(108,109)),(((65,(71,(92,93))),(((74,89),(88,107)),(106,111))),((81,82),115)))),((((((57,96),102),(((94,(100,101)),95),99)),(((66,67),68),(103,104))),(((((60,61),(90,(112,113))),62),76),((72,73),(84,85)))),(((((58,59),(((69,78),77),(97,98))),(64,(79,80))),(86,87)),((70,118),75)))),(54,55)),(2,52)),53);
 874: 2 -2496.419922 -2353.013753 (0,((((((((1,83),(((((((((3,4),49),121),(((6,7),((((13,14),((((((19,34),39),(20,26)),33),27),32)),(((((15,17),124),(37,38)),35),36)),(30,31))),(48,123))),117),(50,51)),((((((((5,23),(21,22)),(24,25)),((11,(16,18)),12)),((8,9),(44,46))),10),((28,29),(45,47))),((91,(105,((110,119),122))),114))),56),((43,116),120))),(41,42)),40),(((((((57,102),96),(94,(95,(99,(100,101))))),(((66,67),68),(103,104))),((((((60,61),(112,113)),90),76),62),((72,73),(84,85)))),((70,118),75)),(((58,59),((64,(79,80)),(((69,78),77),(97,98)))),(86,87)))),((((63,(108,109)),((81,82),115)),(((74,89),(88,107)),(106,111))),(65,(71,(92,93))))),(54,55)),(2,52)),53);
 875: 1 -2514.064453 -2351.922535 (0,(((((((1,83),(((((((3,4),(117,121)),(((6,7),(((((13,14),(27,33)),(((19,(26,39)),(20,34)),32)),(((15,17),124),((35,36),(37,38)))),(30,31))),(48,123))),49),56),((((((((((5,23),21),22),((11,12),(16,18))),(24,25)),((8,(44,46)),9)),10),((28,29),(45,47))),((91,114),((105,122),(110,119)))),(50,51))),((43,116),120))),(41,42)),40),(((((63,108),109),((81,82),115)),((((74,89),(88,107)),106),111)),(65,(71,(92,93))))),(((((((57,96),(94,(95,(99,(100,101))))),102),((((66,68),67),104),103)),(70,118)),((((((60,61),(112,113)),90),62),76),((72,73),(84,85)))),((((58,((64,(79,80)),(((69,77),78),(97,98)))),59),(86,87)),75))),(54,55)),((2,52),53));
 876: 6 -2518.408936 -2356.161669 (0,(((((((((1,83),(40,(41,42))),((43,116),120)),((((((((5,23),(21,22)),((11,12),(16,18))),(24,25)),(((8,9),(44,46)),10)),((28,29),(45,47))),((91,114),((105,122),(110,119)))),(50,51))),56),((((((3,4),123),121),117),(((6,7),(((((13,14),((((19,((26,39),34)),20),27),33)),32),(((15,17),124),((35,36),(37,38)))),(30,31))),48)),49)),((((57,((94,(100,101)),95)),(96,102)),99),((((((((58,59),(((69,78),77),(97,98))),64),(79,80)),(86,87)),(((66,(67,68)),103),104)),(((((((60,61),(112,113)),90),62),76),(84,85)),(72,73))),(((63,(108,109)),(((65,(71,(92,93))),((((74,89),(88,107)),111),106)),((81,82),115))),((70,118),75))))),(54,55)),(2,52)),53);
 877: 1 -2328.299316 -2351.759859 (0,((((((((1,83),((((((((3,4),49),121),(((6,7),((((((13,14),((((19,20),(26,39)),34),27)),32),33),(((15,17),124),((35,36),(37,38)))),(30,31))),(48,123))),117),((((((((((5,23),(21,22)),((11,12),(16,18))),(24,25)),(8,9)),(44,46)),10),((28,29),(45,47))),((91,(110,119)),((105,122),114))),(50,51))),56),((43,116),120))),(41,42)),40),(((63,(108,109)),((81,82),115)),((65,(71,(92,93))),((((74,89),(88,107)),111),106)))),(((((((57,96),102),(((94,(100,101)),95),99)),((70,118),75)),(((66,67),68),(103,104))),(((((60,61),(90,(112,113))),62),76),((72,73),(84,85)))),(((58,59),((64,(79,80)),(((69,78),77),(97,98)))),(86,87)))),(54,55)),(2,52)),53);
 878: 1 -2540.17749 -2354.885605 (0,((((((((1,83),(((((3,4),(((((6,7),(((((((13,14),(((19,20),(26,39)),34)),27),33),32),(30,31)),(((15,17),124),((35,36),(37,38))))),(48,123)),117),121)),49),((((((((((5,23),(21,22)),((11,12),(16,18))),(24,25)),((8,9),(44,46))),10),((28,29),(45,47))),(91,114)),((105,122),(110,119))),(50,51))),((43,116),120))),(41,42)),56),40),(((54,55),(((58,((64,(79,80)),(((69,78),77),(97,98)))),59),(86,87))),((((((57,96),102),((94,(95,(100,101))),99)),(((66,67),68),(103,104))),((70,118),75)),(((((60,61),(90,(112,113))),62),76),((72,73),(84,85)))))),((((63,(108,109)),((81,82),115)),(65,(71,(92,93)))),((((74,89),(88,107)),111),106))),(2,52)),53);
 879: 1 -2605.987305 -2358.334757 (0,(((((((1,83),(((((((3,4),123),121),((((6,7),(((((13,14),((((19,20),((26,39),34)),33),27)),32),((((15,17),124),(37,38)),(35,36))),(30,31))),48),49)),117),(((((((((((5,23),21),22),((11,12),(16,18))),(24,25)),((8,9),(44,46))),10),((28,29),(45,47))),((91,114),(105,((110,119),122)))),56),(50,51))),((43,116),120))),(41,42)),40),(((((63,108),109),((81,82),115)),((((74,89),(88,107)),111),106)),(65,(71,(92,93))))),(((((((57,102),96),((94,(95,(100,101))),99)),(((((58,59),(((69,78),77),(97,98))),(64,(79,80))),(86,87)),((((66,68),67),103),104))),((70,118),75)),((72,73),(84,85))),(((((60,61),(112,113)),90),62),76))),(54,55)),((2,52),53));
 880: 2 -2064.525391 -2366.35882 (0,(((((((((1,83),(41,42)),((43,116),120)),(((((((5,23),(21,22)),((11,12),(16,18))),(24,25)),((8,(44,46)),9)),10),((28,29),(45,47)))),((((40,((((((((57,96),102),99),94),(95,(100,101))),((70,118),75)),((((58,59),((64,(79,80)),(((69,78),77),(97,98)))),(86,87)),(((((60,61),(90,(112,113))),76),62),(((66,(67,68)),(103,104)),((72,73),(84,85)))))),(((65,(71,(92,93))),(((74,89),((88,107),106)),111)),((81,82),115)))),56),((((91,114),(110,119)),105),122)),(50,51))),(((((3,4),123),(117,121)),(((6,7),((((((13,14),32),(((19,20),((26,39),34)),27)),33),(30,31)),(((15,17),124),((35,36),(37,38))))),48)),49)),(54,55)),((63,108),109)),(2,52)),53);
 881: 5 -2276.884033 -2361.777746 (0,(((((((((1,83),(41,42)),((43,116),120)),((((40,((((((57,102),96),(((94,(100,101)),95),99)),(((((((58,59),(((69,77),78),(97,98))),(64,(79,80))),((66,(67,68)),(103,104))),((72,73),(84,85))),((((60,61),(90,(112,113))),76),62)),((70,118),75))),(86,87)),(((65,71),(92,93)),(((((74,89),(88,107)),106),111),((81,82),115))))),56),((((91,114),105),(110,119)),122)),(50,51))),((((((((5,23),21),22),(24,25)),((11,12),(16,18))),((8,9),(44,46))),10),((28,29),(45,47)))),(((3,4),((((6,7),(((((13,14),(((19,20),((26,39),34)),27)),33),32),(((15,17),124),((35,36),(37,38))))),(48,123)),(((30,31),121),117))),49)),(54,55)),(63,(108,109))),(2,52)),53);
 882: 5 -2245.095215 -2352.220446 (0,(((((((((1,83),((((((((3,4),49),121),(((6,7),((((((13,14),(((19,20),((26,34),39)),27)),33),32),(((15,17),124),((35,(37,38)),36))),(30,31))),(48,123))),117),(((((((((5,23),(21,22)),((11,(16,18)),12)),(24,25)),((8,9),(44,46))),10),((28,29),(45,47))),((91,114),((105,122),(110,119)))),(50,51))),120),(43,116))),(41,42)),56),40),((((63,(108,109)),((81,82),115)),(((74,89),(88,107)),(106,111))),(65,(71,(92,93))))),(((((57,96),102),(((94,(100,101)),95),99)),((70,118),75)),((((((58,59),(((69,78),77),(97,98))),(64,(79,80))),(86,87)),(((66,67),68),(103,104))),(((((60,61),(90,(112,113))),62),76),((72,73),(84,85)))))),(54,55)),(2,52)),53);
 883: 4 -2162.609131 -2356.226808 (0,(((((((((1,83),(40,(41,42))),((43,116),120)),(((((((((5,23),(21,22)),((11,12),(16,18))),(24,25)),((8,(44,46)),9)),10),((28,29),(45,47))),((91,114),(105,((110,119),122)))),(50,51))),56),((((((3,4),123),(117,121)),((6,7),(((((13,14),((((19,26),(20,(34,39))),33),27)),32),((((15,17),124),(35,(37,38))),36)),(30,31)))),48),49)),((((57,102),96),((94,95),(99,(100,101)))),(((((((58,59),(((69,78),77),(97,98))),(64,(79,80))),(86,87)),(((66,(103,104)),67),68)),((((((60,61),(90,(112,113))),76),62),(84,85)),(72,73))),((((63,108),109),((70,118),75)),(((65,(71,(92,93))),(((74,89),(88,107)),(106,111))),((81,82),115)))))),(54,55)),(2,52)),53);
 884: 1 -2508.8479 -2373.282814 (0,(((((((((((1,83),(54,55)),(((((3,4),(((((6,7),((((13,14),(((((19,20),26),(34,39)),(32,33)),27)),(30,31)),(((((15,17),124),(37,38)),35),36))),(48,123)),117),121)),49),((((((((5,23),(21,22)),(24,25)),((11,12),(16,18))),((8,(44,46)),9)),10),((28,29),(45,47))),((50,51),(56,((((91,114),119),110),(105,122)))))),((43,116),120))),(41,42)),40),(((57,((((94,95),(100,101)),102),96)),99),((((((58,59),(((69,78),77),(97,98))),(64,(79,80))),(86,87)),(((66,68),(103,104)),67)),((((((60,61),(112,113)),90),76),62),((72,73),(84,85)))))),(70,118)),75),(((65,(71,(92,93))),((81,82),115)),(((74,89),(88,107)),(106,111)))),((63,108),109)),(2,52)),53);
 885: 2 -2348.252441 -2355.639889 (0,(((((((((1,83),((((((((3,4),(48,123)),((((6,7),(((((13,14),((19,(20,((26,39),34))),27)),33),32),((((15,17),124),(37,38)),(35,36)))),(30,31)),49)),121),117),((((((((((5,23),21),22),((11,12),(16,18))),(24,25)),((8,9),(44,46))),10),((28,29),(45,47))),((91,114),(105,((110,119),122)))),(50,51))),56),((43,116),120))),(41,42)),40),((54,55),(((((((57,96),102),(94,(95,(99,(100,101))))),(((66,67),68),(103,104))),((70,118),75)),(((((60,61),(90,(112,113))),62),76),((72,73),(84,85)))),(((58,59),((64,(79,80)),(((69,78),77),(97,98)))),(86,87))))),(((((74,89),(88,107)),111),106),((81,82),115))),(65,(71,(92,93)))),((63,108),109)),(2,52)),53);
 886: 1 -2017.19873 -2351.8833 (0,(((((((((1,83),((((((((3,4),49),(((6,7),(((((13,14),((((19,20),((26,34),39)),27),32)),33),(30,31)),(((15,17),124),((35,36),(37,38))))),(48,123))),121),117),56),(((((((((5,23),(21,22)),((11,12),(16,18))),(24,25)),((8,9),(44,46))),10),((28,29),(45,47))),((91,114),((105,122),(110,119)))),(50,51))),((43,116),120))),(41,42)),40),((((((57,96),102),(((94,(100,101)),95),99)),(((66,67),68),(103,104))),((((58,59),(((69,78),77),(97,98))),((64,(79,80)),(86,87))),((70,118),75))),((((((60,61),(90,(112,113))),62),76),(84,85)),(72,73)))),((65,(71,(92,93))),((((74,89),(88,107)),(106,111)),((81,82),115)))),(63,(108,109))),(54,55)),(2,52)),53);
 887: 1 -2230.885986 -2367.380518 (0,((((((((((1,83),(((((((3,4),49),121),(((6,7),((((((13,14),(((((19,20),39),26),34),27)),33),32),(30,31)),(((15,17),124),(35,(36,(37,38)))))),(48,123))),117),((((((((((5,23),(21,22)),(24,25)),((11,12),(16,18))),((8,(44,46)),9)),10),((28,29),(45,47))),((91,114),((105,122),(110,119)))),(50,51)),56)),((43,116),120))),(41,42)),40),(((((57,96),102),(((((((58,59),(((69,78),77),(97,98))),(64,(79,80))),(86,87)),(((((60,61),(90,(112,113))),62),76),((72,73),(84,85)))),((70,118),75)),((((66,67),68),(103,104)),99))),94),(95,(100,101)))),((63,(108,109)),((81,82),115))),(65,(71,(92,93)))),(((74,89),(88,107)),(106,111))),(54,55)),(2,52)),53);
 888: 4 -2210.137207 -2351.675989 (0,(((((((((1,83),(((((((3,49),4),121),(((6,7),(((((13,14),(((19,(20,((26,39),34))),27),33)),32),(((15,17),124),((35,(37,38)),36))),(30,31))),(48,123))),117),(((((((((5,23),(21,22)),((11,12),(16,18))),(24,25)),((8,9),(44,46))),10),((28,29),(45,47))),(((91,114),(110,119)),(105,122))),(50,51))),((43,116),120))),(41,42)),40),56),((((63,(108,109)),((81,82),115)),(((74,89),(88,107)),(106,111))),(65,(71,(92,93))))),(((((((57,96),102),(((94,(100,101)),95),99)),(((66,67),68),(103,104))),((70,118),75)),(((((60,61),(90,(112,113))),62),76),((72,73),(84,85)))),(((58,59),((64,(79,80)),(((69,78),77),(97,98)))),(86,87)))),(54,55)),(2,52)),53);
 889: 1 -2658.172119 -2358.17558 (0,(((((((((1,83),((40,((((((57,96),102),(94,(95,(99,(100,101))))),(((((((((58,59),(((69,78),77),(97,98))),64),(79,80)),((66,(68,(103,104))),67)),(84,85)),(72,73)),(((((60,61),(112,113)),90),76),62)),((70,118),75))),(86,87)),((65,(71,(92,93))),(((((74,89),(88,107)),106),111),((81,82),115))))),56)),((41,42),((43,116),120))),((50,51),((91,114),(105,((110,119),122))))),((((((((5,23),(21,22)),(24,25)),((11,(16,18)),12)),(8,9)),(44,46)),10),((28,29),(45,47)))),(((3,4),((((6,7),((((((13,14),(((19,20),((26,39),34)),27)),33),32),(30,31)),(((15,17),124),((35,36),(37,38))))),(48,123)),(117,121))),49)),(54,55)),(63,(108,109))),(2,52)),53);
 890: 6 -2178.027344 -2358.748329 (0,((((((((((1,83),(41,42)),((43,116),120)),((((((((5,23),(21,22)),((11,12),(16,18))),(24,25)),(((8,9),(44,46)),10)),((28,29),(45,47))),(((40,(110,119)),(105,122)),(91,114))),(50,51))),(((((3,4),49),121),(((6,7),((((((13,14),(((19,((26,39),34)),20),27)),33),32),(((15,17),124),((35,36),(37,38)))),(30,31))),(48,123))),117)),56),((((63,(108,109)),((81,82),115)),(65,(71,(92,93)))),(((74,89),(88,107)),(106,111)))),(((((((57,96),102),(94,(95,(99,(100,101))))),(((66,67),68),(103,104))),((70,118),75)),(((((60,61),(90,(112,113))),62),76),((72,73),(84,85)))),(((58,59),((64,(79,80)),(((69,78),77),(97,98)))),(86,87)))),(54,55)),(2,52)),53);
 891: 4 -2138.284912 -2353.572569 (0,(((((((((1,83),((((((((3,4),123),(117,121)),((6,7),((((13,14),(((((19,20),((26,39),34)),27),33),32)),(((15,17),124),((35,36),(37,38)))),(30,31)))),48),49),(((((((((5,23),(21,22)),(24,25)),((11,12),(16,18))),((8,9),(44,46))),10),((28,29),(45,47))),((91,114),((105,122),(110,119)))),(50,51))),((43,116),120))),(41,42)),40),56),(((63,(108,109)),((81,82),115)),(((65,71),(92,93)),(((74,89),(88,107)),(106,111))))),(((((((57,96),102),(((94,(100,101)),95),99)),(((66,67),68),(103,104))),((70,118),75)),(((((60,61),(90,(112,113))),62),76),((72,73),(84,85)))),(((58,59),((64,(79,80)),(((69,78),77),(97,98)))),(86,87)))),(54,55)),(2,52)),53);
 892: 6 -2395.37793 -2355.293868 (0,(((((((((1,83),(((((3,4),((((((6,7),((((13,14),((19,((20,(26,39)),34)),27)),32),33)),(((15,17),124),((35,(37,38)),36))),(30,31)),(48,123)),(117,121))),49),((((((((((5,23),21),22),((11,12),(16,18))),(24,25)),((8,9),(44,46))),10),((28,29),(45,47))),((91,114),((105,122),(110,119)))),(50,51))),((43,116),120))),(41,42)),(56,(63,(108,109)))),40),((((65,71),(92,93)),(((74,89),(88,107)),(106,111))),((81,82),115))),(((((((57,96),102),((94,(99,(100,101))),95)),(70,118)),(((66,67),68),(103,104))),(((((60,61),(90,(112,113))),62),76),((72,73),(84,85)))),((((58,59),((64,(79,80)),(((69,78),77),(97,98)))),(86,87)),75))),(54,55)),(2,52)),53);
 893: 2 -2455.698242 -2352.173183 (0,(((((((((1,83),(40,(41,42))),((43,116),120)),((((((((((5,23),21),22),((11,(16,18)),12)),(24,25)),((8,9),(44,46))),10),((28,29),(45,47))),((91,114),(105,((110,119),122)))),(50,51))),56),(((((3,4),49),(((6,7),((((((13,14),(((19,(20,(26,39))),34),27)),33),32),((((15,17),124),(35,(37,38))),36)),(30,31))),(48,123))),121),117)),((((((((57,96),102),(94,(95,(99,(100,101))))),(((66,67),68),(103,104))),((70,118),75)),(((((60,61),(90,(112,113))),62),76),((72,73),(84,85)))),(((58,59),((64,(79,80)),(((69,78),77),(97,98)))),(86,87))),((((63,(108,109)),((81,82),115)),((((74,89),(88,107)),111),106)),((65,71),(92,93))))),(54,55)),(2,52)),53);
 894: 3 -2357.991211 -2353.785352 (0,((((((((1,83),((((((((3,4),49),121),(((6,7),((((((13,14),((((19,20),(26,39)),34),27)),32),33),(((15,17),124),((35,36),(37,38)))),(30,31))),(48,123))),117),(((((((((5,23),(21,22)),((11,12),(16,18))),(24,25)),((8,9),(44,46))),10),((28,29),(45,47))),((91,(110,119)),((105,122),114))),(50,51))),56),((43,116),120))),(41,42)),40),(((63,(108,109)),((81,82),115)),(((65,71),(92,93)),(((74,89),(88,107)),(106,111))))),(((((((57,96),102),(((94,(100,101)),95),99)),(((66,67),68),(103,104))),((70,118),75)),(((((60,61),(90,(112,113))),62),76),((72,73),(84,85)))),(((58,59),((64,(79,80)),(((69,78),77),(97,98)))),(86,87)))),(54,55)),(2,52)),53);
 895: 3 -2374.468506 -2361.914291 (0,(((((((((1,83),((((((((3,4),123),(117,121)),(((6,7),(((15,17),124),(((35,37),36),38))),((((13,14),(((((19,20),(26,39)),34),27),33)),32),(30,31)))),48),49),(((((((((5,23),(21,22)),((11,12),(16,18))),(24,25)),((8,9),(44,46))),10),((28,29),(45,47))),((91,114),((105,122),(110,119)))),(50,51))),((43,116),120))),(41,42)),40),56),((((63,(108,109)),((81,82),115)),(((74,89),(88,107)),(106,111))),(65,(71,(92,93))))),(((((((57,96),102),((94,(95,(100,101))),99)),(70,118)),(((66,67),68),(103,104))),(((((60,61),(90,(112,113))),62),76),((72,73),(84,85)))),((((58,59),((64,(79,80)),(((69,78),77),(97,98)))),(86,87)),75))),(54,55)),(2,52)),53);
 896: 1 -2228.330566 -2363.347018 (0,(((((((((1,83),(41,42)),((43,116),120)),(((((40,((((((57,96),102),((94,(95,(100,101))),99)),((((((((58,59),(((69,78),77),(97,98))),(64,(79,80))),(((66,67),68),(103,104))),(84,85)),(72,73)),(((((60,61),(112,113)),90),62),76)),((70,118),75))),(86,87)),(((65,(71,(92,93))),(((74,89),(88,107)),(106,111))),((81,82),115)))),56),((105,122),(110,119))),(91,114)),(50,51))),(((((((5,23),(21,22)),(24,25)),((11,12),(16,18))),((8,9),(44,46))),10),((28,29),(45,47)))),(((3,4),(((((6,7),(((((13,14),(((19,20),((26,39),34)),27)),32),33),(((15,17),124),((35,36),(37,38))))),(48,123)),((30,31),121)),117)),49)),(54,55)),(63,(108,109))),(2,52)),53);
 897: 1 -2390.701416 -2351.722623 (0,(((((((((((1,83),(((((3,4),(((((6,7),(((((13,14),(((19,((20,(26,39)),34)),33),27)),32),(30,31)),((((15,17),124),35),(36,(37,38))))),(48,123)),117),121)),49),((((((((((5,23),21),22),((11,12),(16,18))),(24,25)),((8,(44,46)),9)),10),((28,29),(45,47))),((91,114),((105,122),(110,119)))),(50,51))),((43,116),120))),(41,42)),40),56),(((((63,108),109),((81,82),115)),((((74,89),(88,107)),106),111)),(65,(71,(92,93))))),(86,87)),((58,59),((64,(79,80)),(((69,77),78),(97,98))))),((((((57,96),102),((94,(99,(100,101))),95)),(((66,67),68),(103,104))),((70,118),75)),(((((60,61),(90,(112,113))),62),76),((72,73),(84,85))))),(54,55)),(2,52)),53);
 898: 2 -2561.287598 -2353.671424 (0,(((((((((1,83),(((((3,4),(((((6,7),((((13,14),((((((19,20),(26,39)),34),27),32),33)),(30,31)),((((15,17),124),(37,38)),(35,36)))),(48,123)),117),121)),49),((((((((((5,(21,23)),22),(24,25)),((11,12),(16,18))),(8,9)),(44,46)),10),((28,29),(45,47))),((91,114),(105,((110,119),122)))),(50,51))),((43,116),120))),(41,42)),56),40),((((63,(108,109)),((81,82),115)),((((74,89),(88,107)),106),111)),(65,(71,(92,93))))),(((((((57,96),102),((94,(95,(100,101))),99)),(((66,67),68),(103,104))),(((((60,61),(90,(112,113))),62),76),((72,73),(84,85)))),((((58,59),(((69,78),77),(97,98))),(64,(79,80))),((70,118),75))),(86,87))),(54,55)),(2,52)),53);
 899: 2 -2370.034668 -2351.722623 (0,(((((((((((1,83),(((((3,4),(((((6,7),(((((13,14),(((19,((20,(26,39)),34)),33),27)),32),(30,31)),((((15,17),124),35),(36,(37,38))))),(48,123)),117),121)),49),((((((((((5,23),21),22),((11,12),(16,18))),(24,25)),((8,(44,46)),9)),10),((28,29),(45,47))),((91,114),((105,122),(110,119)))),(50,51))),((43,116),120))),(41,42)),40),56),(((((63,108),109),((81,82),115)),((((74,89),(88,107)),106),111)),(65,(71,(92,93))))),(86,87)),((58,59),((64,(79,80)),(((69,77),78),(97,98))))),((((((57,96),102),((94,(99,(100,101))),95)),(((66,67),68),(103,104))),((70,118),75)),(((((60,61),(90,(112,113))),62),76),((72,73),(84,85))))),(54,55)),(2,52)),53);
 900: 1 -2078.112793 -2391.280324 (0,((((((((((((1,83),(54,55)),(((((3,4),(((((6,7),((((13,14),(((((19,20),26),(34,39)),(32,33)),27)),(30,31)),(((((15,17),124),(37,38)),35),36))),(48,123)),117),121)),49),((((((((5,23),(21,22)),(24,25)),((11,12),(16,18))),((8,(44,46)),9)),10),((28,29),(45,47))),((50,51),(56,(((91,114),(110,119)),(105,122)))))),((43,116),120))),(41,42)),40),(((57,((((94,95),(100,101)),102),96)),99),((((((58,59),(((69,78),77),(97,98))),(64,(79,80))),(86,87)),(((66,68),(103,104)),67)),((((((60,61),(112,113)),90),76),62),((72,73),(84,85)))))),118),70),75),(((65,(71,(92,93))),((81,82),115)),(((74,89),(88,107)),(106,111)))),((63,108),109)),(2,52)),53);
 901: 3 -2220.883301 -2349.570761 (0,(((((((((1,83),(((((3,4),(((((6,7),(((((13,14),(((((19,20),39),26),34),27)),32),33),((((15,17),124),(35,(37,38))),36))),(30,31)),(48,123)),(117,121))),49),((((((((((5,23),(21,22)),((11,(16,18)),12)),(24,25)),(8,9)),(44,46)),10),((28,29),(45,47))),((91,114),(105,((110,119),122)))),(50,51))),((43,116),120))),(41,42)),40),56),(((65,(71,(92,93))),((((74,89),(88,107)),111),106)),((81,82),115))),(((((((57,102),96),((94,(100,101)),95)),99),(((66,67),68),(103,104))),((((((60,61),(112,113)),90),62),76),((72,73),(84,85)))),(((((58,59),(((69,78),77),(97,98))),(64,(79,80))),(86,87)),((63,(108,109)),((70,118),75))))),(54,55)),(2,52)),53);
 902: 2 -2403.114258 -2366.978188 (0,(((((((((((1,83),(41,42)),((43,116),120)),(((3,4),((((6,7),(((((((13,14),32),(((19,20),(26,39)),34)),27),33),(30,31)),((((15,17),124),(35,(37,38))),36))),(48,123)),(117,121))),49)),(((((((5,23),(21,22)),((11,(16,18)),12)),(24,25)),((8,9),(44,46))),10),((28,29),(45,47)))),(50,51)),((91,114),(105,((110,119),122)))),56),(((40,((((57,102),96),99),((94,(100,101)),95))),(70,118)),(((((58,59),((64,(79,80)),(((69,78),77),(97,98)))),(86,87)),(((66,68),67),(103,104))),((((((60,61),(112,113)),90),62),76),((72,73),(84,85)))))),(54,55)),((((63,108),109),75),(((65,(71,(92,93))),((81,82),115)),(((74,89),(88,107)),(106,111))))),((2,52),53));
 903: 1 -2363.870117 -2357.528008 (0,(((((((((1,83),((((((((3,4),49),(((6,7),(((((((13,14),(((19,20),39),(26,34))),27),32),33),((((15,17),124),35),(36,(37,38)))),(30,31))),(48,123))),121),117),56),(((((((((((5,23),22),21),(24,25)),((11,(16,18)),12)),(8,9)),(44,46)),10),((28,29),(45,47))),((91,114),(105,((110,119),122)))),(50,51))),((43,116),120))),(41,42)),40),((((((57,(96,102)),((((((((58,59),(((69,78),77),(97,98))),64),(79,80)),(86,87)),(((((60,61),(90,(112,113))),62),76),((72,73),(84,85)))),((70,118),75)),(((66,68),67),(103,104)))),99),94),95),(100,101))),(65,(71,(92,93)))),(((63,108),109),((81,82),115))),(((74,89),(88,107)),(106,111))),(54,55)),((2,52),53));
 904: 1 -2076.841309 -2358.267924 (0,(((((((1,83),((((((3,4),(((((6,7),(((13,14),(((((19,20),((26,39),34)),27),33),32)),(((15,17),124),((35,36),(37,38))))),(30,31)),(117,121)),(48,123))),49),56),(((((((((((5,23),21),22),(24,25)),((11,(16,18)),12)),(8,9)),(44,46)),10),((28,29),(45,47))),((91,114),((105,122),(110,119)))),(50,51))),((43,116),120))),(41,42)),40),(((((((57,96),((94,(95,(100,101))),99)),102),((70,118),75)),(((66,67),68),(103,104))),(((((((60,61),(112,113)),90),76),62),(84,85)),(72,73))),(((58,59),((64,(79,80)),(((69,78),77),(97,98)))),(86,87)))),(54,55)),(((((63,(108,109)),((81,82),115)),(71,(92,93))),65),((((74,89),(88,107)),106),111))),((2,52),53));
 905: 3 -2213.125977 -2357.300964 (0,(((((((((1,83),(41,42)),((43,116),120)),((((40,((((((57,96),102),(((94,(100,101)),95),99)),((((((((58,59),(((69,78),77),(97,98))),(64,(79,80))),(84,85)),(72,73)),(((((60,61),(112,113)),90),62),76)),(((66,68),67),(103,104))),((70,118),75))),(86,87)),(((65,(71,(92,93))),(((74,89),(88,107)),(106,111))),((81,82),115)))),56),((91,114),(105,((110,119),122)))),(50,51))),(((((((((5,23),21),22),((11,12),(16,18))),(24,25)),(8,9)),(44,46)),10),((28,29),(45,47)))),(((3,4),((((6,7),((((13,14),(((((19,20),((26,39),34)),27),33),32)),(30,31)),(((15,17),124),((35,36),(37,38))))),(48,123)),(117,121))),49)),(54,55)),(63,(108,109))),(2,52)),53);
 906: 1 -2348.251709 -2362.853886 (0,(((((((((1,83),(41,42)),((43,116),120)),((((40,(((((((((57,96),102),99),((94,95),(100,101))),((70,118),75)),(((((((58,59),(((69,78),77),(97,98))),64),(79,80)),((((66,67),68),104),103)),(84,85)),(72,73))),(((((60,61),(112,113)),90),62),76)),(86,87)),(((65,(71,(92,93))),(((74,89),(88,107)),(106,111))),((81,82),115)))),56),((((91,114),(110,119)),105),122)),(50,51))),(((((((5,23),(21,22)),(24,25)),((11,(16,18)),12)),((8,(44,46)),9)),10),((28,29),(45,47)))),(((3,4),(((((6,7),(((((13,14),(((19,20),((26,39),34)),27)),32),33),(((15,17),124),((35,36),(37,38))))),(48,123)),((30,31),121)),117)),49)),(54,55)),((63,108),109)),(2,52)),53);
 907: 2 -2018.479004 -2356.090554 (0,(((((((((1,83),(((((3,4),((((6,7),(((((13,14),(((((19,20),(26,39)),34),27),33)),32),(((15,17),124),((35,(37,38)),36))),(30,31))),(48,123)),(117,121))),49),((((((((((5,23),22),21),(11,(12,(16,18)))),(24,25)),((8,9),(44,46))),10),((28,29),(45,47))),((((91,(110,119)),114),122),105)),(50,51))),((43,116),120))),(41,42)),40),56),(((63,(108,109)),((81,82),115)),((65,(71,(92,93))),((((74,89),(88,107)),106),111)))),(((((((57,96),102),((94,(99,(100,101))),95)),(((66,67),68),(103,104))),((70,118),75)),(((((60,61),(90,(112,113))),62),76),((72,73),(84,85)))),(((58,59),((64,(79,80)),(((69,78),77),(97,98)))),(86,87)))),(54,55)),(2,52)),53);
 908: 1 -1597.864868 -2371.080629 (0,(((((((((1,83),(41,42)),((43,116),120)),((((40,(((((57,((94,95),(100,101))),(96,(99,102))),((((58,(((69,78),77),(97,98))),(59,(64,(79,80)))),(86,87)),(((60,61),(((62,76),90),(112,113))),(((66,67),(68,(103,104))),((72,73),(84,85)))))),((70,118),75)),(((65,(71,(92,93))),((((74,89),(88,107)),106),111)),((81,82),115)))),56),((((91,(110,119)),114),105),122)),(50,51))),((((((((5,23),(21,22)),(24,25)),((11,12),(16,18))),(8,9)),(44,46)),10),((28,29),(45,47)))),(((3,4),(((((6,7),((((((13,14),((((19,(26,39)),34),20),27)),32),33),(30,31)),(((15,17),124),(35,(36,(37,38)))))),(48,123)),117),121)),49)),(54,55)),((63,108),109)),(2,52)),53);
 909: 2 -2165.128174 -2360.175669 (0,((((((((((1,83),(((((((3,4),49),121),(((6,7),((((((13,14),(((((19,20),39),26),34),27)),33),32),(30,31)),(((15,17),124),(35,(36,(37,38)))))),(48,123))),117),((((((((((5,23),(21,22)),(24,25)),((11,12),(16,18))),((8,(44,46)),9)),10),((28,29),(45,47))),((91,114),((105,122),(110,119)))),(50,51)),56)),((43,116),120))),(41,42)),40),((((((57,96),102),99),((((((58,59),(((69,78),77),(97,98))),((64,(79,80)),(86,87))),(((((60,61),(90,(112,113))),62),76),((72,73),(84,85)))),((70,118),75)),(((66,67),68),(103,104)))),94),(95,(100,101)))),((63,(108,109)),((81,82),115))),(65,(71,(92,93)))),(((74,89),(88,107)),(106,111))),(54,55)),(2,52)),53);
 910: 1 -2401.083252 -2365.232393 (0,(((((((((1,83),(((((((3,4),(117,121)),(48,123)),((6,7),((((13,14),((((((19,20),(26,39)),34),27),33),32)),(30,31)),((((15,17),124),(37,38)),(35,36))))),49),((((((((((5,23),22),21),((11,12),(16,18))),(24,25)),((8,9),(44,46))),10),(((28,29),(45,47)),((91,114),(105,((110,119),122))))),(50,51)),56)),((43,116),120))),(41,42)),40),(((((((57,96),102),(((94,(100,101)),95),99)),((66,(67,68)),(103,104))),((70,118),75)),((((((60,61),(112,113)),90),62),76),((72,73),(84,85)))),((((58,59),(86,87)),(((69,78),77),(97,98))),(64,(79,80))))),(54,55)),(((65,(71,(92,93))),((81,82),115)),((((74,89),(88,107)),106),111))),((63,108),109)),53),(2,52));
 911: 4 -1952.420166 -2350.251846 (0,((((((((1,83),(((((((((3,4),49),(((6,7),((((((13,14),((((19,20),39),(26,34)),27)),32),33),(30,31)),((((15,17),124),(37,38)),(35,36)))),(48,123))),121),117),56),(50,51)),((((((((5,23),(21,22)),((11,12),(16,18))),(24,25)),((8,9),(44,46))),10),((28,29),(45,47))),((91,114),(105,((110,119),122))))),((43,116),120))),(41,42)),40),((63,(108,109)),(((65,(71,(92,93))),((((74,89),(88,107)),106),111)),((81,82),115)))),(((((((57,96),102),(((94,(100,101)),95),99)),(70,118)),(((66,67),68),(103,104))),(((((60,61),(90,(112,113))),62),76),((72,73),(84,85)))),((((58,59),((64,(79,80)),(((69,78),77),(97,98)))),(86,87)),75))),(54,55)),(2,52)),53);
 912: 1 -2532.481689 -2349.438338 (0,(((((((((1,83),(((((3,4),(((((6,7),((((13,14),(((((19,20),((26,39),34)),33),32),27)),(((15,17),124),((35,(37,38)),36))),(30,31))),(48,123)),117),121)),49),((((((((((5,23),(21,22)),((11,12),(16,18))),(24,25)),(8,9)),(44,46)),10),((28,29),(45,47))),((91,114),(105,((110,119),122)))),(50,51))),((43,116),120))),(41,42)),40),56),(((54,55),(((58,((64,(79,80)),(((69,78),77),(97,98)))),59),(86,87))),(((((57,96),102),(((94,(100,101)),95),99)),((((66,67),68),(103,104)),((70,118),75))),(((((60,61),(90,(112,113))),62),76),((72,73),(84,85)))))),(((65,(71,(92,93))),((81,82),115)),((((74,89),(88,107)),106),111))),((63,108),109)),(2,52)),53);
 913: 1 -2025.344971 -2355.047846 (0,(((((((((1,83),(((((3,4),((((6,7),(((((13,14),((((19,20),((26,34),39)),27),32)),33),(((15,17),124),(35,(36,(37,38))))),(30,31))),(48,123)),(117,121))),49),((((((((((5,23),21),22),(24,25)),((11,12),(16,18))),((8,9),(44,46))),10),((28,29),(45,47))),((91,114),((105,122),(110,119)))),(50,51))),((43,116),120))),(41,42)),40),56),(((54,55),(86,87)),(((((((57,96),102),((94,(95,(100,101))),99)),(((66,67),68),(103,104))),((70,118),75)),(((((58,59),(((69,78),77),(97,98))),(64,(79,80))),(84,85)),(72,73))),((((60,61),(90,(112,113))),76),62)))),(((63,(108,109)),((81,82),115)),(65,(71,(92,93))))),(((74,89),(88,107)),(106,111))),(2,52)),53);
 914: 1 -2039.763428 -2360.947178 (0,((((((((((1,83),((((((((3,4),49),(((((6,7),((13,14),((((19,((20,(26,39)),34)),27),33),32))),((((15,17),124),(35,(37,38))),36)),(48,123)),(30,31))),121),117),(((((((((5,23),(21,22)),((11,12),(16,18))),(24,25)),((8,9),(44,46))),10),((28,29),(45,47))),(((91,114),(110,119)),(105,122))),(50,51))),56),((43,116),120))),(41,42)),40),((((57,96),102),((94,(99,(100,101))),95)),(((((((58,59),(((69,78),77),(97,98))),(64,(79,80))),(86,87)),(((66,67),68),(103,104))),(((((60,61),(90,(112,113))),62),76),((72,73),(84,85)))),((70,118),75)))),(65,(71,(92,93)))),(((63,108),109),((81,82),115))),((((74,89),(88,107)),111),106)),(54,55)),(2,52)),53);
 915: 3 -2208.321045 -2359.549854 (0,((((((((((1,83),(40,(41,42))),((43,116),120)),((50,51),(56,(((91,114),(110,119)),(105,122))))),(((((((5,23),(21,22)),((11,12),(16,18))),(24,25)),((8,9),(44,46))),10),((28,29),(45,47)))),(((((3,4),49),121),(((6,7),(((((((13,14),(((19,20),(26,39)),34)),32),27),33),(30,31)),((((15,17),124),(36,(37,38))),35))),(48,123))),117)),(((57,((94,(95,(100,101))),(96,102))),99),((((((58,59),((64,(79,80)),(((69,78),77),(97,98)))),(86,87)),(((66,67),68),(103,104))),(((((60,61),(90,(112,113))),62),76),((72,73),(84,85)))),(((((65,(71,(92,93))),((81,82),115)),(((74,89),(88,107)),(106,111))),75),(70,118))))),(54,55)),(63,(108,109))),(2,52)),53);
 916: 1 -1925.461548 -2350.210031 (0,(((((((((1,83),(((((3,4),((((6,7),((((((13,14),(((19,20),((26,34),39)),27)),33),32),(((15,17),124),(35,(36,(37,38))))),(30,31))),(48,123)),(117,121))),49),(((((((((5,23),(21,22)),(24,25)),((11,12),(16,18))),((8,9),(44,46))),10),((28,29),(45,47))),((91,114),((105,122),(110,119)))),(50,51))),((43,116),120))),(41,42)),40),56),((((63,(108,109)),((81,82),115)),(((74,89),(88,107)),(106,111))),(65,(71,(92,93))))),((((((((57,96),102),(((94,(100,101)),95),99)),((70,118),75)),(((66,67),68),(103,104))),(((((60,61),(90,(112,113))),62),76),((72,73),(84,85)))),(58,(59,((64,(79,80)),(((69,78),77),(97,98)))))),(86,87))),(54,55)),(2,52)),53);
 917: 1 -2661.703125 -2355.639889 (0,(((((((((1,83),((((((((3,4),(48,123)),((((6,7),(((((13,14),((19,(20,((26,39),34))),27)),33),32),((((15,17),124),(37,38)),(35,36)))),(30,31)),49)),121),117),((((((((((5,23),21),22),((11,12),(16,18))),(24,25)),((8,9),(44,46))),10),((28,29),(45,47))),((91,114),(105,((110,119),122)))),(50,51))),56),((43,116),120))),(41,42)),40),((54,55),(((((((57,96),102),(94,(95,(99,(100,101))))),(((66,67),68),(103,104))),((70,118),75)),(((((60,61),(90,(112,113))),62),76),((72,73),(84,85)))),(((58,59),((64,(79,80)),(((69,78),77),(97,98)))),(86,87))))),(((((74,89),(88,107)),111),106),((81,82),115))),(65,(71,(92,93)))),((63,108),109)),(2,52)),53);
 918: 1 -2255.246582 -2363.976209 (0,(((((((((1,83),(41,42)),((43,116),120)),(((((((5,23),(21,22)),((11,12),(16,18))),(24,25)),((8,(44,46)),9)),10),((28,29),(45,47)))),((((40,((((((((57,96),102),99),94),(95,(100,101))),((70,118),75)),((((58,59),((64,(79,80)),(((69,78),77),(97,98)))),(86,87)),(((((60,61),(90,(112,113))),76),62),(((66,(67,68)),(103,104)),((72,73),(84,85)))))),((((65,71),(92,93)),((((74,89),(88,107)),106),111)),((81,82),115)))),56),((((91,114),(110,119)),105),122)),(50,51))),(((((3,4),123),(117,121)),(((6,7),((((((13,14),32),(((19,20),((26,39),34)),27)),33),(30,31)),(((15,17),124),((35,36),(37,38))))),48)),49)),(54,55)),((63,108),109)),(2,52)),53);
 919: 1 -2245.490234 -2358.17558 (0,(((((((((1,83),((40,((((((57,96),102),(94,(95,(99,(100,101))))),(((((((((58,59),(((69,78),77),(97,98))),64),(79,80)),((66,(68,(103,104))),67)),(84,85)),(72,73)),(((((60,61),(112,113)),90),76),62)),((70,118),75))),(86,87)),((65,(71,(92,93))),(((((74,89),(88,107)),106),111),((81,82),115))))),56)),((41,42),((43,116),120))),((50,51),((91,114),(105,((110,119),122))))),((((((((5,23),(21,22)),(24,25)),((11,(16,18)),12)),(8,9)),(44,46)),10),((28,29),(45,47)))),(((3,4),((((6,7),((((((13,14),(((19,20),((26,39),34)),27)),33),32),(30,31)),(((15,17),124),((35,36),(37,38))))),(48,123)),(117,121))),49)),(54,55)),(63,(108,109))),(2,52)),53);
 920: 1 -2138.206055 -2360.986431 (0,(((((((((1,83),(41,42)),((43,116),120)),((((40,((((((57,102),96),(((94,(100,101)),95),99)),(((((((58,59),(((69,77),78),(97,98))),(64,(79,80))),((66,(67,68)),(103,104))),((72,73),(84,85))),((((60,61),(90,(112,113))),76),62)),((70,118),75))),(86,87)),((65,(71,(92,93))),(((((74,89),(88,107)),106),111),((81,82),115))))),56),((((91,114),105),(110,119)),122)),(50,51))),(((((((((5,23),21),22),(24,25)),((11,12),(16,18))),(8,9)),(44,46)),10),((28,29),(45,47)))),(((3,4),((((6,7),(((((13,14),(((19,20),((26,39),34)),27)),33),32),(((15,17),124),((35,36),(37,38))))),(48,123)),(((30,31),121),117))),49)),(54,55)),(63,(108,109))),(2,52)),53);
 921: 1 -2533.51001 -2355.051963 (0,(((((((((((1,83),(((((3,4),(((((6,7),((((((13,14),(((((19,20),26),39),34),27)),32),33),(30,31)),(((15,17),124),(35,(36,(37,38)))))),(48,123)),117),121)),49),((((((((((5,23),22),21),((11,12),(16,18))),(24,25)),((8,(44,46)),9)),10),((28,29),(45,47))),((91,114),(105,((110,119),122)))),(50,51))),((43,116),120))),(41,42)),40),56),(63,(108,109))),(((((((57,96),102),(94,(95,(99,(100,101))))),(((66,67),68),(103,104))),((70,118),75)),(((((60,61),(90,(112,113))),62),76),((72,73),(84,85)))),(((58,59),((64,(79,80)),(((69,78),77),(97,98)))),(86,87)))),((65,(71,(92,93))),((81,82),115))),((((74,89),(88,107)),111),106)),(54,55)),(2,52)),53);
 922: 2 -1905.932129 -2356.903613 (0,(((((((((1,83),(41,42)),((43,116),120)),((((40,((((((57,(96,102)),99),((94,(100,101)),95)),((((((((58,59),(((69,78),77),(97,98))),64),(79,80)),(((66,68),67),(103,104))),((72,73),(84,85))),(((((60,61),(112,113)),90),76),62)),((70,118),75))),(86,87)),((65,(71,(92,93))),(((((74,89),(88,107)),106),111),((81,82),115))))),((91,114),((105,122),(110,119)))),56),(50,51))),(((((((5,23),(21,22)),((11,12),(16,18))),(24,25)),((8,9),(44,46))),10),((28,29),(45,47)))),(((3,4),((((6,7),((((13,14),(((((19,20),((26,39),34)),27),32),33)),(30,31)),(((15,17),124),((35,36),(37,38))))),(48,123)),(117,121))),49)),(54,55)),(63,(108,109))),(2,52)),53);
 923: 5 -2045.651611 -2353.140108 (0,((((((((1,83),(((((3,4),((((6,7),((((((13,14),(((19,20),((26,39),34)),27)),32),33),((((15,17),124),(37,38)),(35,36))),(30,31))),(48,123)),(117,121))),49),((((((((((5,23),21),22),(24,25)),((11,(16,18)),12)),((8,9),(44,46))),10),((28,29),(45,47))),((91,(105,((110,119),122))),114)),(50,51))),((43,116),120))),(41,42)),56),40),((54,55),(((((((57,102),96),(((94,(100,101)),95),99)),((70,118),75)),(((66,67),68),(103,104))),((((((60,61),(112,113)),90),62),76),((72,73),(84,85)))),(((58,59),((64,(79,80)),(((69,78),77),(97,98)))),(86,87))))),(((63,(108,109)),((81,82),115)),(65,(71,(92,93))))),(((74,89),(88,107)),(106,111))),((2,52),53));
 924: 1 -2377.47168 -2359.677729 (0,(((((((((1,83),(((((((((3,4),49),121),(((6,7),(((((13,14),((((((19,27),20),39),26),34),32)),33),(30,31)),((((15,17),124),36),(35,(37,38))))),(48,123))),117),(50,51)),(((((((((5,23),21),22),(24,25)),((11,12),(16,18))),((8,(44,46)),9)),10),((28,29),(45,47))),((91,114),((105,122),(110,119))))),56),((43,116),120))),(41,42)),40),(((((((57,96),102),(((94,(100,101)),95),99)),(70,(75,118))),(((66,67),68),(103,104))),((((((60,61),(112,113)),90),76),62),((72,73),(84,85)))),(((58,59),((64,(79,80)),(((69,78),77),(97,98)))),(86,87)))),(((63,(108,109)),((81,82),115)),(65,(71,(92,93))))),(((74,89),(88,107)),(106,111))),(54,55)),(2,52)),53);
 925: 1 -2142.869141 -2360.282962 (0,((((((((((1,83),(40,(41,42))),((43,116),120)),((50,51),(56,((((91,114),(110,119)),122),105)))),((((((((5,23),22),21),(24,25)),((11,(16,18)),12)),(8,(9,(44,46)))),10),((28,29),(45,47)))),(((((3,4),49),(((6,7),(((((((13,14),32),((19,20),((26,39),34))),33),27),(((((15,17),124),(37,38)),36),35)),(30,31))),(48,123))),121),117)),((57,(((((94,(100,101)),95),102),96),99)),((((((58,59),((64,(79,80)),(((69,78),77),(97,98)))),(86,87)),((((66,68),67),103),104)),((((((60,61),(112,113)),90),62),76),((72,73),(84,85)))),((((65,(71,(92,93))),((((74,89),111),(88,107)),106)),((81,82),115)),((70,118),75))))),(54,55)),(63,(108,109))),(2,52)),53);
 926: 1 -2075.365723 -2347.524051 (0,((((((((1,83),(((((((3,4),49),(((6,7),((((((13,14),33),(((19,20),((26,39),34)),27)),32),(((15,17),124),((35,36),(37,38)))),(30,31))),(48,123))),121),117),((((((((((((5,23),21),22),((11,12),(16,18))),(24,25)),(8,9)),(44,46)),10),((28,29),(45,47))),((91,114),(105,((110,119),122)))),(50,51)),56)),((43,116),120))),(41,42)),40),(((63,(108,109)),((81,82),115)),((65,(71,(92,93))),(((74,89),(88,107)),(106,111))))),(((((57,102),96),((94,(95,(100,101))),99)),((((((58,59),(((69,78),77),(97,98))),64),(79,80)),((70,118),75)),((((((60,61),(90,(112,113))),62),76),((72,73),(84,85))),(((66,67),68),(103,104))))),(86,87))),(54,55)),(2,52)),53);
 927: 2 -2246.960693 -2353.017214 (0,((((((((1,83),(40,(41,42))),((43,116),120)),((((((3,4),(117,121)),(((6,7),((((13,14),((((((19,(26,39)),20),34),27),33),32)),(((15,17),124),((35,36),(37,38)))),(30,31))),(48,123))),49),56),(((((((((5,23),(21,22)),((11,12),(16,18))),(24,25)),((8,9),(44,46))),10),((28,29),(45,47))),((91,114),((105,122),(110,119)))),(50,51)))),(((((63,(108,109)),115),(81,82)),(((74,89),(88,107)),(106,111))),(65,(71,(92,93))))),(((((((57,96),102),((94,(95,(100,101))),99)),(((66,67),68),(103,104))),((70,118),75)),(((((60,61),(90,(112,113))),62),76),((72,73),(84,85)))),(((58,59),((64,(79,80)),(((69,78),77),(97,98)))),(86,87)))),(54,55)),(2,52)),53);
 928: 1 -2471.658203 -2359.486236 (0,((((((((1,83),(((((((((3,4),49),121),(((6,7),((((((13,14),(((((19,20),39),26),34),27)),33),32),(((15,17),124),((35,36),(37,38)))),(30,31))),(48,123))),117),(50,51)),56),((((((((5,23),22),21),((11,(16,18)),12)),(24,25)),((8,(44,46)),9)),10),(((28,29),(45,47)),((91,114),((105,122),(110,119)))))),((43,116),120))),(41,42)),40),((((63,(108,109)),((81,82),115)),(((74,89),(88,107)),(106,111))),(65,(71,(92,93))))),(((((((57,102),96),((94,(95,(100,101))),99)),(70,118)),(((66,68),67),(103,104))),(((((60,61),(90,(112,113))),62),76),((72,73),(84,85)))),(((58,(59,((64,(79,80)),(((69,78),77),(97,98))))),(86,87)),75))),(54,55)),(2,52)),53);
 929: 1 -2388.679199 -2348.192684 (0,(((((((((1,83),(((((3,4),((((6,7),((((13,14),((((((19,20),(26,39)),34),27),33),32)),(((15,17),124),((35,36),(37,38)))),(30,31))),(48,123)),(117,121))),49),((((((((((5,23),(21,22)),(24,25)),((11,(16,18)),12)),(8,9)),(44,46)),10),((28,29),(45,47))),((91,114),((105,122),(110,119)))),(50,51))),((43,116),120))),(41,42)),40),56),((((63,(108,109)),((81,82),115)),(((74,89),(88,107)),(106,111))),(65,(71,(92,93))))),(((((((57,96),102),((94,(99,(100,101))),95)),(((66,67),68),(103,104))),((70,118),75)),(((((60,61),(90,(112,113))),62),76),((72,73),(84,85)))),(((58,59),((64,(79,80)),(((69,78),77),(97,98)))),(86,87)))),(54,55)),(2,52)),53);
 930: 3 -2301.459473 -2350.462216 (0,((((((((1,83),((((((((3,4),49),(((6,7),(((((13,14),((((((19,20),39),26),34),27),33)),32),(30,31)),(((15,17),124),((35,(37,38)),36)))),(48,123))),121),117),((((((((((5,23),22),21),((11,(16,18)),12)),(24,25)),((8,(44,46)),9)),10),((28,29),(45,47))),(((91,114),(105,122)),(110,119))),(50,51))),56),((43,116),120))),(41,42)),40),(((((63,108),109),((81,82),115)),((((74,89),(88,107)),106),111)),(65,(71,(92,93))))),(((((57,96),((94,(95,(100,101))),99)),102),((((((60,61),(90,(112,113))),62),76),((((66,67),68),(103,104)),((72,73),(84,85)))),((70,118),75))),(((58,59),((64,(79,80)),(((69,78),77),(97,98)))),(86,87)))),(54,55)),(2,52)),53);
 931: 1 -2255.04248 -2348.60006 (0,((((((((1,83),((((((((3,4),49),121),(((6,7),((((13,14),((((((19,20),26),(34,39)),27),32),33)),(30,31)),(((15,17),124),((35,36),(37,38))))),(48,123))),117),56),((((((((((5,23),(21,22)),((11,12),(16,18))),(24,25)),(8,9)),(44,46)),10),((28,29),(45,47))),((91,114),(105,((110,119),122)))),(50,51))),((43,116),120))),(41,42)),40),((((63,108),109),((81,82),115)),((65,(71,(92,93))),((((74,89),(88,107)),111),106)))),(((((57,96),102),((94,(95,(100,101))),99)),(((66,67),68),(103,104))),(((((((58,59),(((69,78),77),(97,98))),64),(79,80)),(86,87)),((70,118),75)),(((((60,61),(90,(112,113))),62),76),((72,73),(84,85)))))),(54,55)),(2,52)),53);
 932: 1 -2445.314941 -2360.920142 (0,(((((((((1,83),(41,42)),((43,116),120)),((((40,(((((57,(94,(95,(100,101)))),((96,99),102)),((((((((58,59),(((69,78),77),(97,98))),(64,(79,80))),((((66,67),68),104),103)),(84,85)),(72,73)),((((60,61),(90,(112,113))),62),76)),((70,118),75))),(86,87)),((65,(71,(92,93))),((((74,89),(88,107)),(106,111)),((81,82),115))))),56),((91,114),(105,((110,119),122)))),(50,51))),((((((((5,23),21),22),(24,25)),((11,12),(16,18))),((8,9),(44,46))),10),((28,29),(45,47)))),(54,55)),(((3,4),((((6,7),((((((13,14),(((19,20),((26,39),34)),27)),33),32),(30,31)),(((15,17),124),((35,36),(37,38))))),(48,123)),(117,121))),49)),(63,(108,109))),(2,52)),53);
 933: 1 -2391.754883 -2358.025247 (0,(((((((((1,83),(((((((3,4),123),(117,121)),(((6,7),(((13,(14,(((((19,20),((26,39),34)),27),33),32))),(30,31)),((((15,17),124),(37,38)),(35,36)))),48)),49),(((((((((5,23),(21,22)),((11,(16,18)),12)),(24,25)),((8,9),(44,46))),10),((28,29),(45,47))),((91,114),((105,122),(110,119)))),(50,51))),((43,116),120))),(41,42)),40),56),((((63,(108,109)),((81,82),115)),(((74,89),(88,107)),(106,111))),(65,(71,(92,93))))),(((((((57,96),102),((94,(95,(100,101))),99)),(((66,67),68),(103,104))),((70,118),75)),(((((60,61),(90,(112,113))),62),76),((72,73),(84,85)))),(((58,59),((64,(79,80)),(((69,78),77),(97,98)))),(86,87)))),(54,55)),(2,52)),53);
 934: 4 -2335.317627 -2351.992085 (0,(((((((((((1,83),(40,(41,42))),((43,116),120)),56),(((((((((5,23),(21,22)),((11,12),(16,18))),(24,25)),((8,9),(44,46))),10),((28,29),(45,47))),((91,114),((105,122),(110,119)))),(50,51))),(((((3,4),49),(((6,7),((((((13,14),(((19,20),(26,(34,39))),27)),33),32),(((15,17),124),((35,36),(37,38)))),(30,31))),(48,123))),121),117)),(((((((57,96),((94,(95,(100,101))),99)),102),((70,118),75)),(((66,67),68),(103,104))),((((((60,61),(112,113)),90),62),76),((72,73),(84,85)))),(((58,59),((64,(79,80)),(((69,78),77),(97,98)))),(86,87)))),(54,55)),(((65,(71,(92,93))),(((74,89),(88,107)),(106,111))),((81,82),115))),(63,(108,109))),(2,52)),53);
 935: 1 -2221.856934 -2365.796373 (0,(((((((((1,83),(41,42)),((43,116),120)),((((40,(((((((57,96),102),99),(94,(95,(100,101)))),(((((((((58,59),(((69,78),77),(97,98))),64),(79,80)),((((66,67),68),104),103)),(84,85)),(72,73)),(((((60,61),(112,113)),90),62),76)),((70,118),75))),(86,87)),(((65,(71,(92,93))),(((74,89),(88,107)),(106,111))),((81,82),115)))),56),((((91,(110,119)),114),105),122)),(50,51))),(((((((5,23),(21,22)),(24,25)),((11,(16,18)),12)),((8,9),(44,46))),10),((28,29),(45,47)))),(((3,4),(((((6,7),(((((13,14),(((19,20),((26,39),34)),27)),32),33),(((15,17),124),((35,36),(37,38))))),(48,123)),((30,31),121)),117)),49)),(54,55)),(63,(108,109))),(2,52)),53);
 936: 7 -2150.461426 -2372.418176 (0,((((((((((1,83),(40,(41,42))),((43,116),120)),((((((((((5,23),(21,22)),(24,25)),((11,12),(16,18))),(8,9)),(44,46)),10),((28,29),(45,47))),((91,114),((105,122),(110,119)))),(50,51))),56),((((((3,4),123),(117,121)),((6,7),(((13,(14,(((((19,20),((26,39),34)),27),32),33))),(((15,17),124),(35,(36,(37,38))))),(30,31)))),48),49)),(((57,96),102),(94,(95,(99,(100,101)))))),(((((58,59),((64,(79,80)),(((69,78),77),(97,98)))),(86,87)),(((((60,61),(90,(112,113))),62),76),((((66,67),68),(103,104)),((72,73),(84,85))))),((((65,(71,(92,93))),((81,82),115)),(((74,89),(88,107)),(106,111))),((70,118),75)))),(54,55)),((2,52),(63,(108,109)))),53);
 937: 1 -2259.1521 -2368.326783 (0,((((((((((1,83),(40,(41,42))),((43,116),120)),((((((((5,23),(21,22)),(24,25)),((11,12),(16,18))),(8,9)),(44,46)),10),((28,29),(45,47)))),((50,51),(56,((((91,(110,119)),114),122),105)))),((((((3,4),123),(117,121)),((6,7),((((13,14),((((((19,(34,39)),20),26),27),32),33)),((((15,17),124),(37,38)),(35,36))),(30,31)))),48),49)),(((57,102),96),(94,(95,(99,(100,101)))))),(((((58,59),((64,(79,80)),(((69,78),77),(97,98)))),(86,87)),(((((60,61),(90,(112,113))),62),76),((((66,(67,68)),(103,104)),(84,85)),(72,73)))),((((65,(71,(92,93))),((81,82),115)),((((74,89),(88,107)),106),111)),((70,118),75)))),(54,55)),((2,52),((63,108),109))),53);
 938: 1 -2314.787109 -2354.070718 (0,((((((((1,83),(((((((3,4),123),121),((((6,7),(((((13,14),((((19,20),((26,39),34)),27),33)),32),((((15,17),124),(37,38)),(35,36))),(30,31))),48),49)),117),((((((((((((5,23),21),22),((11,12),(16,18))),(24,25)),(8,9)),(44,46)),10),((28,29),(45,47))),((91,114),(105,((110,119),122)))),56),(50,51))),((43,116),120))),(41,42)),40),((((63,(108,109)),((81,82),115)),((((74,89),(88,107)),111),106)),(65,(71,(92,93))))),(((((57,102),96),((94,(95,(100,101))),99)),((((((58,59),(((69,78),77),(97,98))),(64,(79,80))),(86,87)),(((66,67),68),(103,104))),((((((60,61),(112,113)),90),62),76),((72,73),(84,85))))),((70,118),75))),(54,55)),(2,52)),53);
 939: 3 -2505.428467 -2362.762578 (0,(((((((((1,83),((40,(((((57,96),102),(94,(95,(99,(100,101))))),((((((((58,59),(((69,78),77),(97,98))),(64,(79,80))),(((66,67),68),(103,104))),(84,85)),(72,73)),(((((60,61),(112,113)),90),62),76)),((70,118),75))),(((65,(71,(92,93))),(((((74,89),(88,107)),106),111),((81,82),115))),(86,87)))),56)),((41,42),((43,116),120))),((50,51),((91,114),((105,122),(110,119))))),(((((((5,23),(21,22)),(24,25)),((11,(16,18)),12)),((8,9),(44,46))),10),((28,29),(45,47)))),(((3,4),((((6,7),((((13,14),(((((19,20),((26,39),34)),27),33),32)),(30,31)),(((15,17),124),((35,36),(37,38))))),(48,123)),(117,121))),49)),(54,55)),(63,(108,109))),(2,52)),53);
 940: 2 -2424.0625 -2361.671446 (0,(((((((((1,83),((((((((3,4),(48,123)),((((6,7),((((13,14),(((((19,(26,39)),20),34),27),32)),33),(((15,17),124),((35,(37,38)),36)))),(30,31)),121)),117),49),((50,51),(56,((91,114),(105,((110,119),122)))))),(((((((5,23),(21,22)),(11,(12,(16,18)))),(24,25)),((8,(44,46)),9)),10),((28,29),(45,47)))),((43,116),120))),(41,42)),40),((54,55),(((((((57,96),102),(((94,(100,101)),95),99)),((70,118),75)),(((66,67),68),(103,104))),(((((60,61),(90,(112,113))),62),76),((72,73),(84,85)))),(((58,((64,(79,80)),(((69,78),77),(97,98)))),59),(86,87))))),(((65,(71,(92,93))),((81,82),115)),((((74,89),(88,107)),111),106))),((63,108),109)),2),52),53);
 941: 1 -2520.260254 -2347.511288 (0,(((((((((1,83),((((((((3,4),49),(((6,7),((((13,14),(((((19,(20,(26,39))),34),27),32),33)),(((((15,17),124),(37,38)),35),36)),(30,31))),(48,123))),121),117),((((((((((5,23),21),22),(24,25)),((11,(16,18)),12)),(8,9)),(44,46)),10),((28,29),(45,47))),((91,114),(105,((110,119),122))))),(50,51)),((43,116),120))),(41,42)),40),56),(((63,(108,109)),((81,82),115)),((65,(71,(92,93))),((((74,89),(88,107)),111),106)))),((((((((57,96),99),((94,(100,101)),95)),102),((70,118),75)),((((66,67),68),104),103)),(((((60,61),(90,(112,113))),62),76),((72,73),(84,85)))),((58,(59,((64,(79,80)),(((69,78),77),(97,98))))),(86,87)))),(54,55)),(2,52)),53);
 942: 1 -2518.272461 -2352.063913 (0,((((((((1,83),((((((((3,4),49),(((6,7),(((((13,14),((((19,(34,39)),(20,26)),33),27)),32),(30,31)),((((15,17),124),35),(36,(37,38))))),(48,123))),121),117),(((((((((5,23),(21,22)),((11,(16,18)),12)),(24,25)),((8,(44,46)),9)),10),((28,29),(45,47))),((91,114),(105,((110,119),122)))),(50,51))),56),((43,116),120))),(41,42)),40),((((63,(108,109)),((81,82),115)),((65,71),(92,93))),((((74,89),(88,107)),111),106))),((((57,102),((94,(95,((99,101),100))),96)),((70,118),75)),(((((((58,59),(((69,78),77),(97,98))),64),(79,80)),(86,87)),(((66,67),68),(103,104))),((((((60,61),(90,(112,113))),62),76),(84,85)),(72,73))))),(54,55)),53),(2,52));
 943: 2 -2744.172363 -2362.807125 (0,(((((((((1,83),((((((((3,4),49),(48,123)),(((((6,7),((((13,14),32),33),((19,((20,(26,39)),34)),27))),((((15,17),124),36),(35,(37,38)))),(30,31)),121)),117),(((((((((5,23),(21,22)),((11,12),(16,18))),(24,25)),((8,9),(44,46))),10),((28,29),(45,47))),(((91,(110,119)),114),(105,122))),(50,51))),56),((43,116),120))),(41,42)),40),(((((57,96),102),((94,(99,(100,101))),95)),(((((((58,59),(((69,78),77),(97,98))),64),(79,80)),(86,87)),(((66,67),68),(103,104))),((((((60,61),(90,(112,113))),62),76),(84,85)),(72,73)))),((70,118),75))),(65,(71,(92,93)))),(((63,108),109),((81,82),115))),((((74,89),(88,107)),106),111)),(54,55)),((2,52),53));
 944: 2 -2668.086426 -2350.944938 (0,(((((((((1,83),(((((3,4),((((6,7),((((13,14),((((((19,20),(26,39)),34),27),33),32)),(((15,17),124),((35,36),(37,38)))),(30,31))),(48,123)),(117,121))),49),(((((((((5,23),(21,22)),(24,25)),((11,(16,18)),12)),((8,9),(44,46))),10),((28,29),(45,47))),((91,114),((105,122),(110,119)))),(50,51))),((43,116),120))),(41,42)),40),56),((((63,(108,109)),((81,82),115)),(((74,89),(88,107)),(106,111))),(65,(71,(92,93))))),(((((((57,96),102),((94,(99,(100,101))),95)),(((66,67),68),(103,104))),((70,75),118)),(((((60,61),(90,(112,113))),62),76),((72,73),(84,85)))),(((58,59),((64,(79,80)),(((69,78),77),(97,98)))),(86,87)))),(54,55)),(2,52)),53);
 945: 1 -2378.342773 -2348.412234 (0,((((((((1,83),(((((3,4),((((6,7),((((13,14),(((((19,20),(26,(34,39))),27),33),32)),(30,31)),((((15,17),124),(37,38)),(35,36)))),(48,123)),(117,121))),49),(((((((((((5,23),(21,22)),((11,12),(16,18))),(24,25)),(8,9)),(44,46)),10),((28,29),(45,47))),((91,114),((105,122),(110,119)))),(50,51)),56)),((43,116),120))),(41,42)),40),((((63,(108,109)),((81,82),115)),(((74,89),(88,107)),(106,111))),(65,(71,(92,93))))),(((((57,102),96),((94,(99,(100,101))),95)),(((((((60,61),(90,(112,113))),62),76),((72,73),(84,85))),(((66,67),68),(103,104))),((70,118),75))),(((58,59),((64,(79,80)),(((69,78),77),(97,98)))),(86,87)))),(54,55)),(2,52)),53);
 946: 1 -2704.163086 -2360.986431 (0,(((((((((1,83),(41,42)),((43,116),120)),((((40,((((((57,102),96),(((94,(100,101)),95),99)),(((((((58,59),(((69,77),78),(97,98))),(64,(79,80))),((66,(67,68)),(103,104))),((72,73),(84,85))),((((60,61),(90,(112,113))),76),62)),((70,118),75))),(86,87)),((65,(71,(92,93))),(((((74,89),(88,107)),106),111),((81,82),115))))),56),((((91,114),105),(110,119)),122)),(50,51))),(((((((((5,23),21),22),(24,25)),((11,12),(16,18))),(8,9)),(44,46)),10),((28,29),(45,47)))),(((3,4),((((6,7),(((((13,14),(((19,20),((26,39),34)),27)),33),32),(((15,17),124),((35,36),(37,38))))),(48,123)),(((30,31),121),117))),49)),(54,55)),(63,(108,109))),(2,52)),53);
 947: 2 -2281.225342 -2354.724784 (0,((((((((1,83),(((((3,4),(((((6,7),((((13,14),(((((19,(26,39)),20),34),32),(27,33))),(30,31)),((((15,17),124),(37,38)),(35,36)))),(48,123)),117),121)),49),((((((((((5,23),(21,22)),(11,(12,(16,18)))),(24,25)),((8,9),(44,46))),10),((28,29),(45,47))),((91,114),(105,((110,119),122)))),(50,51)),56)),((43,116),120))),(41,42)),40),(((63,(108,109)),((81,82),115)),((65,(71,(92,93))),(((74,89),(88,107)),(106,111))))),((((((((57,96),102),(94,(99,(100,101)))),95),(70,118)),(((66,67),68),(103,104))),(((((60,61),(90,(112,113))),62),76),((72,73),(84,85)))),((((58,59),((64,(79,80)),(((69,78),77),(97,98)))),(86,87)),75))),(54,55)),(2,52)),53);
 948: 3 -2378.386719 -2351.121042 (0,((((((((1,83),(((((((3,4),49),121),(((6,7),(((((((13,14),33),27),(((19,20),(26,39)),34)),32),(30,31)),((((15,17),124),(37,38)),(35,36)))),(48,123))),117),(((((((((((5,23),(21,22)),((11,(16,18)),12)),(24,25)),((8,(44,46)),9)),10),((28,29),(45,47))),(91,114)),((105,122),(110,119))),56),(50,51))),((43,116),120))),(41,42)),40),((((63,(108,109)),((81,82),115)),((((74,89),(88,107)),111),106)),(65,(71,(92,93))))),(((((57,96),102),(((94,(100,101)),95),99)),(((((58,59),(((69,78),77),(97,98))),(64,(79,80))),((70,118),75)),(((((((60,61),(112,113)),90),62),76),((72,73),(84,85))),(((66,67),68),(103,104))))),(86,87))),(54,55)),(2,52)),53);
 949: 2 -2008.656738 -2355.232857 (0,((((((((1,83),((((((((3,4),49),121),(((6,7),(((((13,14),(((((19,20),(26,39)),34),27),33)),32),(30,31)),((((15,17),124),(37,38)),(35,36)))),(48,123))),117),(((((((((5,23),(21,22)),((11,(16,18)),12)),(24,25)),((8,9),(44,46))),10),((28,29),(45,47))),((91,114),((105,122),(110,119)))),(50,51))),56),((43,116),120))),(41,42)),40),(((((63,(108,109)),((81,82),115)),((((74,89),(88,107)),111),106)),65),(71,(92,93)))),(((((57,96),102),(((94,(100,101)),95),99)),(((((58,59),(((69,78),77),(97,98))),(64,(79,80))),((70,118),75)),((((((60,61),(90,(112,113))),62),76),((72,73),(84,85))),(((66,67),68),(103,104))))),(86,87))),(54,55)),(2,52)),53);
 950: 3 -2142.730957 -2364.101441 (0,((((((((((1,83),(40,(41,42))),((43,116),120)),((50,51),(56,(((91,114),(110,119)),(105,122))))),(((((((5,23),(21,22)),((11,12),(16,18))),(24,25)),((8,9),(44,46))),10),((28,29),(45,47)))),(((((3,4),49),121),(((6,7),(((((((13,14),(((19,20),(26,39)),34)),32),27),33),(30,31)),((((15,17),124),(36,(37,38))),35))),(48,123))),117)),(((57,((94,(95,(100,101))),(96,102))),99),(((((58,(59,((64,(79,80)),(((69,78),77),(97,98))))),(86,87)),(((66,67),68),(103,104))),(((((60,61),(90,(112,113))),76),62),((72,73),(84,85)))),((((65,(71,(92,93))),(81,(82,115))),(((74,89),(88,107)),(106,111))),((70,118),75))))),(54,55)),((63,108),109)),(2,52)),53);
 951: 1 -2389.672363 -2364.118238 (0,(((((((((1,83),(41,42)),((43,116),120)),((((40,((((((((57,96),102),99),94),(95,(100,101))),(((((((((58,59),(((69,78),77),(97,98))),64),(79,80)),((((66,67),68),104),103)),(84,85)),(72,73)),(((((60,61),(112,113)),90),62),76)),((70,118),75))),(86,87)),(((65,(71,(92,93))),(((74,89),(88,107)),(106,111))),((81,82),115)))),56),((((91,114),(110,119)),105),122)),(50,51))),(((((((5,23),(21,22)),(24,25)),((11,(16,18)),12)),((8,9),(44,46))),10),((28,29),(45,47)))),(((3,4),(((((6,7),(((((13,14),(((19,20),((26,39),34)),27)),32),33),(((15,17),124),((35,36),(37,38))))),(48,123)),((30,31),121)),117)),49)),(54,55)),(63,(108,109))),(2,52)),53);
 952: 6 -2332.656738 -2353.242089 (0,(((((((1,83),(((((3,4),((((6,7),((((13,14),(((((19,20),((26,39),34)),27),32),33)),(30,31)),((((15,17),124),(37,38)),(35,36)))),(48,123)),(117,121))),49),((((((((((5,23),(21,22)),((11,12),(16,18))),(24,25)),((8,9),(44,46))),10),((28,29),(45,47))),((91,114),(105,((110,119),122)))),(50,51)),56)),((43,116),120))),(41,42)),(40,(((63,(108,109)),((81,82),115)),((65,(71,(92,93))),((((74,89),(88,107)),111),106))))),(((((((57,96),102),((94,(95,(100,101))),99)),(70,118)),(((66,67),68),(103,104))),(((((60,61),(90,(112,113))),62),76),((72,73),(84,85)))),((((58,59),((64,(79,80)),(((69,78),77),(97,98)))),(86,87)),75))),(54,55)),(2,52)),53);
 953: 1 -2495.481445 -2360.986431 (0,(((((((((1,83),(41,42)),((43,116),120)),((((40,((((((57,102),96),(((94,(100,101)),95),99)),(((((((58,59),(((69,77),78),(97,98))),(64,(79,80))),((66,(67,68)),(103,104))),((72,73),(84,85))),((((60,61),(90,(112,113))),76),62)),((70,118),75))),(86,87)),((65,(71,(92,93))),(((((74,89),(88,107)),106),111),((81,82),115))))),56),((((91,114),105),(110,119)),122)),(50,51))),(((((((((5,23),21),22),(24,25)),((11,12),(16,18))),(8,9)),(44,46)),10),((28,29),(45,47)))),(((3,4),((((6,7),(((((13,14),(((19,20),((26,39),34)),27)),33),32),(((15,17),124),((35,36),(37,38))))),(48,123)),(((30,31),121),117))),49)),(54,55)),(63,(108,109))),(2,52)),53);
 954: 2 -1989.990356 -2349.306903 (0,((((((((((1,83),(((((3,4),((((6,7),(((((((13,14),(((19,20),26),(34,39))),27),33),32),((((15,17),124),(36,(37,38))),35)),(30,31))),(48,123)),(117,121))),49),((((((((((5,23),(21,22)),((11,(16,18)),12)),(24,25)),(8,9)),(44,46)),10),((28,29),(45,47))),((91,114),((105,122),(110,119)))),(50,51))),((43,116),120))),(41,42)),40),56),((63,109),108)),((65,(71,(92,93))),((((74,89),(88,107)),(106,111)),((81,82),115)))),(((((((57,96),((94,(99,(100,101))),95)),102),(((66,67),68),(103,104))),((70,118),75)),((((((60,61),(112,113)),90),62),76),((72,73),(84,85)))),(((58,59),((64,(79,80)),(((69,78),77),(97,98)))),(86,87)))),(54,55)),53),(2,52));
 955: 1 -2071.386963 -2354.663927 (0,(((((((((1,83),((((((((3,4),123),((((6,7),(((((13,14),((((19,20),((26,39),34)),27),33)),32),(((15,17),124),((35,(37,38)),36))),(30,31))),48),49)),121),117),(((((((((5,23),(21,22)),((11,12),(16,18))),(24,25)),((8,9),(44,46))),10),((28,29),(45,47))),((91,114),((105,122),(110,119)))),(50,51))),56),((43,116),120))),(41,42)),40),((((63,(108,109)),((81,82),115)),(((74,89),(88,107)),(106,111))),(65,(71,(92,93))))),(((((((58,59),(((69,78),77),(97,98))),(64,(79,80))),(86,87)),(((66,67),68),(103,104))),(((((60,61),(90,(112,113))),62),76),((72,73),(84,85)))),((70,118),75))),(((57,102),96),((94,(95,(100,101))),99))),(54,55)),(2,52)),53);
 956: 2 -2213.587891 -2352.298328 (0,((((((((1,83),((((((((3,4),49),(((6,7),((((13,14),(((((19,20),((26,34),39)),27),33),32)),(30,31)),((((15,17),124),(35,(37,38))),36))),(48,123))),121),117),((((((((((5,23),21),22),(24,25)),((11,(16,18)),12)),((8,(44,46)),9)),10),((28,29),(45,47))),((91,114),((105,122),(110,119)))),(50,51))),56),((43,116),120))),(41,42)),40),((54,55),((((((57,96),102),((94,(95,(100,101))),99)),(((((((60,61),(90,(112,113))),62),76),((72,73),(84,85))),(((66,67),68),(103,104))),((70,118),75))),((58,((64,(79,80)),(((69,78),77),(97,98)))),59)),(86,87)))),(((63,(108,109)),((81,82),115)),(65,(71,(92,93))))),(((74,89),(88,107)),(106,111))),(2,52)),53);
 957: 2 -2490.209961 -2359.356115 (0,(((((((((1,83),((40,((((((57,96),((94,(99,(100,101))),95)),102),(((((((58,59),(((69,78),77),(97,98))),(64,(79,80))),((66,67),(68,(103,104)))),((72,73),(84,85))),((((60,61),(90,(112,113))),62),76)),((70,118),75))),(86,87)),((((65,71),(92,93)),(((74,89),(88,107)),(106,111))),((81,82),115)))),56)),((41,42),((43,116),120))),((50,51),((91,114),((105,122),(110,119))))),(((((((5,23),(21,22)),(24,25)),((11,12),(16,18))),((8,9),(44,46))),10),((28,29),(45,47)))),(((3,4),((((6,7),(((((13,14),((((19,20),((26,39),34)),27),33)),32),(30,31)),(((15,17),124),((35,36),(37,38))))),(48,123)),(117,121))),49)),(54,55)),(63,(108,109))),(2,52)),53);
 958: 2 -2856.306152 -2356.579495 (0,((((((((1,83),((((((((3,4),49),(((6,7),((((13,14),(((((19,20),((26,34),39)),27),33),32)),(30,31)),((((15,17),124),(35,(37,38))),36))),(48,123))),121),117),((((((((((5,23),22),(24,25)),21),((11,(16,18)),12)),((8,(44,46)),9)),10),((28,29),(45,47))),((91,114),((105,122),(110,119)))),(50,51))),56),((43,116),120))),(41,42)),40),((54,55),(((((((57,96),102),(94,(95,(100,101)))),99),((((66,67),68),(103,104)),((70,118),75))),((((((60,61),(90,(112,113))),62),76),(72,73)),(84,85))),(((58,((64,(79,80)),((69,(77,78)),(97,98)))),59),(86,87))))),(((63,(108,109)),((81,82),115)),(65,(71,(92,93))))),(((74,89),(88,107)),(106,111))),(2,52)),53);
 959: 4 -2295.887207 -2369.016652 (0,(((((((((((((1,83),(41,42)),((43,116),120)),(((3,4),(((((6,7),(((((((13,14),((19,20),((26,39),34))),32),33),27),(((15,17),124),((35,(37,38)),36))),(30,31))),(48,123)),117),121)),49)),(((((((((5,23),22),21),(16,18)),(11,12)),(24,25)),((8,(44,46)),9)),10),((28,29),(45,47)))),(50,51)),((91,114),((105,122),(110,119)))),56),(((40,(((((57,96),102),99),95),(94,(100,101)))),(70,118)),(((((58,59),((64,(79,80)),(((69,78),77),(97,98)))),(86,87)),(((66,67),68),(103,104))),(((((60,61),(90,(112,113))),62),76),((72,73),(84,85)))))),((63,(108,109)),75)),(((65,(71,(92,93))),((((74,89),(88,107)),111),106)),((81,82),115))),(54,55)),(2,52)),53);
 960: 5 -2548.429199 -2351.265347 (0,(((((((((1,83),(((((3,4),((((6,7),(((((13,14),((((19,20),((26,39),34)),27),33)),32),(((15,17),124),((35,(37,38)),36))),(30,31))),(48,123)),(117,121))),49),(((((((((5,23),(21,22)),((11,12),(16,18))),(24,25)),((8,9),(44,46))),10),((28,29),(45,47))),((91,114),((105,122),(110,119)))),(50,51))),((43,116),120))),(41,42)),40),56),(((54,55),(((58,59),((64,(79,80)),(((69,78),77),(97,98)))),(86,87))),((((((57,96),102),(((94,(100,101)),95),99)),(70,(75,118))),(((66,67),68),(103,104))),(((((60,61),(90,(112,113))),62),76),((72,73),(84,85)))))),(((65,(71,(92,93))),((81,82),115)),(((74,89),(88,107)),(106,111)))),(63,(108,109))),(2,52)),53);
 961: 1 -2314.353271 -2360.287625 (0,((((((((1,83),(41,42)),((43,116),120)),((((40,(((((57,96),102),(((94,95),(100,101)),99)),(((((((((58,59),(((69,78),77),(97,98))),(64,(79,80))),(86,87)),75),(84,85)),((((((60,61),(112,113)),90),76),62),(72,73))),(70,118)),(((66,67),68),(103,104)))),(((65,(71,(92,93))),(((74,89),(88,107)),(106,111))),((81,82),115)))),56),((91,114),(105,((110,119),122)))),(50,51))),((((((((5,23),(21,22)),((11,(16,18)),12)),(24,25)),(8,9)),(44,46)),10),(((28,29),(45,47)),(63,(108,109))))),(((3,4),((((6,7),((((13,14),(((((19,20),((26,39),34)),27),33),32)),(30,31)),(((15,17),124),((35,36),(37,38))))),(48,123)),(117,121))),49)),(54,55)),(2,52)),53);
 962: 3 -2541.807129 -2363.386437 (0,(((((((((1,83),(41,42)),((43,116),120)),(((((40,((((((57,96),102),((94,(95,(100,101))),99)),((((((((58,59),(((69,78),77),(97,98))),(64,(79,80))),(((66,67),68),(103,104))),(84,85)),(72,73)),(((((60,61),(112,113)),90),62),76)),((70,118),75))),(86,87)),((65,(71,(92,93))),((((74,89),(88,107)),(106,111)),((81,82),115))))),56),((105,122),(110,119))),(91,114)),(50,51))),(((((((5,23),(21,22)),(24,25)),((11,12),(16,18))),((8,9),(44,46))),10),((28,29),(45,47)))),(((3,4),(((((6,7),(((((13,14),(((19,20),((26,39),34)),27)),32),33),(((15,17),124),((35,36),(37,38))))),(48,123)),((30,31),121)),117)),49)),(54,55)),(63,(108,109))),(2,52)),53);
 963: 3 -2390.779297 -2361.095245 (0,((((((((((1,83),(41,42)),((43,116),120)),((((((((5,23),21),22),(11,(12,(16,18)))),(24,25)),((8,9),(44,46))),10),((28,29),(45,47)))),((((40,(((65,71),(92,93)),((((74,89),(88,107)),(106,111)),((81,82),115)))),(((((57,((94,(95,(100,101))),96)),102),99),(((((((60,61),(112,113)),90),62),76),((((((66,67),68),104),103),(84,85)),(72,73))),((70,118),75))),((58,(59,((64,(79,80)),(((69,77),78),(97,98))))),(86,87)))),56),(((91,114),(110,119)),(105,122)))),(50,51)),(((((3,4),123),(117,121)),(((6,7),((((((13,14),(((19,20),((26,39),34)),27)),32),33),(((15,17),124),((35,(37,38)),36))),(30,31))),48)),49)),(54,55)),(63,(108,109))),(2,52)),53);
 964: 1 -2284.374512 -2357.804685 (0,((((((((((1,83),((((((((3,4),49),121),117),(((6,7),(((((13,14),(((((19,20),27),39),34),26)),32),33),((((15,17),124),((35,(37,38)),36)),(30,31)))),(48,123))),((((((((((5,23),(21,22)),(24,25)),(11,(12,(16,18)))),(8,9)),(44,46)),10),((28,29),(45,47))),((91,114),(105,((110,119),122)))),(50,51))),56),((43,116),120))),(41,42)),40),((((((((57,102),96),(94,(95,(100,101)))),99),(((66,67),68),(103,104))),((70,118),75)),((((((60,61),(90,(112,113))),62),76),(84,85)),(72,73))),((58,(59,((64,(79,80)),(((69,78),77),(97,98))))),(86,87)))),(((63,108),109),((81,82),115))),(65,(71,(92,93)))),((((74,89),(88,107)),106),111)),(54,55)),53),(2,52));
 965: 4 -2257.373535 -2349.787035 (0,(((((((((1,83),(((((3,4),((((6,7),((((((13,14),((((19,20),(26,39)),34),27)),33),32),(((15,17),124),((35,36),(37,38)))),(30,31))),(48,123)),(117,121))),49),(((((((((((5,23),(21,22)),(24,25)),(11,(12,(16,18)))),9),8),(44,46)),10),((28,29),(45,47))),((91,114),(105,((110,119),122)))),(50,51))),((43,116),120))),(41,42)),56),40),(((((63,(108,109)),115),(81,82)),(((74,89),(88,107)),(106,111))),(65,(71,(92,93))))),(((((((57,96),102),((94,(95,(100,101))),99)),(((66,67),68),(103,104))),((70,118),75)),(((((60,61),(90,(112,113))),62),76),((72,73),(84,85)))),(((58,((64,(79,80)),(((69,78),77),(97,98)))),59),(86,87)))),(54,55)),(2,52)),53);
 966: 7 -2412.539551 -2361.17326 (0,(((((((((1,83),(41,42)),((43,116),120)),((((40,((((((57,96),102),((94,(95,(100,101))),99)),(((((((58,59),(((69,78),77),(97,98))),(64,(79,80))),((((66,67),68),(103,104)),(84,85))),(72,73)),((((60,61),(90,(112,113))),62),76)),((70,118),75))),(86,87)),((65,(71,(92,93))),((((74,89),(88,107)),(106,111)),((81,82),115))))),56),((91,114),((105,122),(110,119)))),(50,51))),(((((((5,23),(21,22)),(24,25)),((11,12),(16,18))),((8,9),(44,46))),10),((28,29),(45,47)))),(((3,4),(((((6,7),(((((13,14),(((19,20),((26,39),34)),27)),32),33),(((15,17),124),((35,36),(37,38))))),(48,123)),((30,31),121)),117)),49)),(54,55)),(63,(108,109))),(2,52)),53);
 967: 1 -2212.803467 -2355.199987 (0,((((((1,83),((((((((3,4),49),121),(((6,7),((((13,14),(((((((19,39),34),20),26),33),27),32)),(((((15,17),124),(37,38)),36),35)),(30,31))),(48,123))),117),((((((((((5,23),(21,22)),(24,25)),((11,12),(16,18))),(8,9)),(44,46)),10),((28,29),(45,47))),((91,114),((105,122),(110,119)))),(50,51))),56),((43,116),120))),(41,42)),40),((54,55),((((((((57,(96,102)),(94,(95,(100,101)))),99),(((66,(67,68)),104),103)),((70,118),75)),(((((58,59),(((69,78),77),(97,98))),(64,(79,80))),(84,85)),(72,73))),(((((60,61),(112,113)),90),62),76)),(86,87)))),((63,(108,109)),(((65,(71,(92,93))),((((74,89),(88,107)),106),111)),((81,82),115)))),((2,52),53));
 968: 6 -2312.558105 -2352.269627 (0,(((((((((1,83),((((3,(4,((((6,7),((((13,14),((((((19,(26,39)),34),20),27),33),32)),(30,31)),((((15,17),124),(36,(37,38))),35))),(48,123)),(117,121)))),49),((((((((((5,23),22),21),((11,(16,18)),12)),(24,25)),((8,9),(44,46))),10),((28,29),(45,47))),((91,114),(105,((110,119),122)))),(50,51))),((43,116),120))),(41,42)),40),56),((65,(71,(92,93))),((((74,89),(88,107)),(106,111)),((81,82),115)))),((((57,96),102),(((94,(100,101)),95),99)),(((((((58,59),(((69,78),77),(97,98))),(64,(79,80))),(86,87)),(((66,67),68),(103,104))),(((((60,61),(90,(112,113))),62),76),((72,73),(84,85)))),((63,(108,109)),((70,118),75))))),(54,55)),(2,52)),53);
 969: 2 -2331.915039 -2353.216755 (0,(((((((((1,83),(((((3,4),((((6,7),((((((13,14),((((19,20),(26,39)),34),27)),33),32),(30,31)),((((15,17),124),(35,(37,38))),36))),(48,123)),(117,121))),49),((((((((((5,23),21),22),((11,12),(16,18))),(24,25)),((8,9),(44,46))),10),((28,29),(45,47))),(91,((105,((110,119),122)),114))),(50,51))),((43,116),120))),(41,42)),((63,108),109)),56),40),(((65,(71,(92,93))),((((74,89),(88,107)),106),111)),((81,82),115))),(((((((57,96),102),((94,(95,(100,101))),99)),(70,118)),(((66,67),68),(103,104))),(((((60,61),(90,(112,113))),62),76),((72,73),(84,85)))),(((58,(59,((64,(79,80)),(((69,78),77),(97,98))))),(86,87)),75))),(54,55)),((2,52),53));
 970: 2 -2491.42334 -2358.786159 (0,(((((((((1,83),(41,42)),((43,116),120)),(((((40,(((((57,(94,(95,(100,101)))),((96,99),102)),((((((((58,59),(((69,78),77),(97,98))),(64,(79,80))),((((66,67),68),104),103)),(84,85)),(72,73)),((((60,61),(90,(112,113))),62),76)),((70,118),75))),(86,87)),((65,(71,(92,93))),((((74,89),(88,107)),(106,111)),((81,82),115))))),56),(105,((110,119),122))),(91,114)),(50,51))),((((((((5,23),21),22),(24,25)),((11,12),(16,18))),((8,9),(44,46))),10),((28,29),(45,47)))),(((3,4),((((6,7),((((((13,14),(((19,20),((26,39),34)),27)),33),32),(30,31)),(((15,17),124),((35,36),(37,38))))),(48,123)),(117,121))),49)),(54,55)),(63,(108,109))),(2,52)),53);
 971: 1 -2250.620361 -2350.43229 (0,(((((((((1,83),(((((3,4),((((6,7),((((((13,14),((((19,20),(26,39)),34),27)),33),32),(30,31)),((((15,17),124),(35,(37,38))),36))),(48,123)),(117,121))),49),((((((((((5,23),21),22),(24,25)),((11,12),(16,18))),((8,9),(44,46))),10),((28,29),(45,47))),((91,114),(105,((110,119),122)))),(50,51))),((43,116),120))),(41,42)),((63,108),109)),56),40),(((65,(71,(92,93))),((((74,89),(88,107)),106),111)),((81,82),115))),(((((((57,96),102),((94,(95,(100,101))),99)),(70,118)),(((66,67),68),(103,104))),(((((60,61),(90,(112,113))),62),76),((72,73),(84,85)))),(((58,(59,((64,(79,80)),(((69,78),77),(97,98))))),(86,87)),75))),(54,55)),((2,52),53));
 972: 12 -1981.277832 -2358.024373 (0,((((((((1,83),((43,116),120)),(40,(41,42))),(((((3,4),((((6,7),(((((13,14),((((19,((26,34),39)),20),27),33)),32),(((15,17),124),((35,36),(37,38)))),(30,31))),(48,123)),(117,121))),49),(((((((((5,23),(21,22)),((11,12),(16,18))),(24,25)),((8,9),(44,46))),10),((28,29),(45,47))),((91,114),((105,122),(110,119)))),(50,51))),56)),((((63,(108,109)),((81,82),115)),((74,89),((88,107),(106,111)))),(65,(71,(92,93))))),(((((((57,96),102),((94,(95,(100,101))),99)),(70,118)),(((66,67),68),(103,104))),(((((60,61),(90,(112,113))),62),76),((72,73),(84,85)))),((((58,59),((64,(79,80)),(((69,78),77),(97,98)))),(86,87)),75))),(54,55)),(2,52)),53);
 973: 5 -2137.336426 -2350.961531 (0,(((((((1,83),((((((((3,4),49),(((6,7),((((((13,14),((((19,(34,39)),20),26),27)),32),33),(30,31)),((((15,17),124),(37,38)),(35,36)))),(48,123))),121),117),56),(((((((((((5,23),22),21),((11,12),(16,18))),(24,25)),((8,(44,46)),9)),10),((28,29),(45,47))),(91,114)),((105,122),(110,119))),(50,51))),((43,116),120))),(41,42)),40),(((((63,109),108),((81,82),115)),((((74,89),(88,107)),111),106)),(65,(71,(92,93))))),(((((57,96),102),((94,(95,(100,101))),99)),(((((58,59),(((69,78),77),(97,98))),(64,(79,80))),((70,118),75)),((((((60,61),(90,(112,113))),62),76),((72,73),(84,85))),((((66,67),68),103),104)))),(86,87))),(54,55)),((2,52),53));
 974: 1 -2132.344482 -2361.149799 (0,((((((((((1,83),(40,(41,42))),((43,116),120)),((((((((((5,23),(21,22)),(24,25)),((11,12),(16,18))),(8,9)),(44,46)),10),((28,29),(45,47))),((91,114),((105,122),(110,119)))),(50,51))),(((((3,4),123),(117,121)),(((6,7),(((((13,14),(((((19,20),(26,39)),34),27),32)),33),(30,31)),(((15,17),124),((35,36),(37,38))))),48)),49)),56),(((57,96),102),((94,(99,(100,101))),95))),(((((58,59),((64,(79,80)),(((69,78),77),(97,98)))),(86,87)),(((((60,61),(90,(112,113))),62),76),((((66,67),68),(103,104)),((72,73),(84,85))))),((((65,(71,(92,93))),((81,82),115)),(((74,89),(88,107)),(106,111))),((70,118),75)))),(54,55)),((2,52),(63,(108,109)))),53);
 975: 1 -2116.304443 -2375.925672 (0,(((((((((((1,83),((43,116),120)),(41,42)),56),((50,51),((91,114),((105,122),(110,119))))),((((((((5,23),21),22),((11,(16,18)),12)),(24,25)),(8,(9,(44,46)))),10),((28,29),(45,47)))),((((3,4),49),((((6,7),(((13,14),((((19,((20,(34,39)),26)),33),27),32)),(((15,17),124),(35,(36,(37,38)))))),(48,123)),((30,31),121))),117)),(((((40,((65,(71,(92,93))),(((((74,89),(88,107)),111),106),((81,82),115)))),(((((57,96),(99,102)),95),(100,101)),94)),(70,118)),75),((((((58,((64,(79,80)),(((69,77),78),(97,98)))),59),(86,87)),((((60,61),(90,(112,113))),76),62)),(((66,68),67),(103,104))),((72,73),(84,85))))),(54,55)),(63,(108,109))),(2,52)),53);
 976: 4 -2397.528564 -2371.617979 (0,((((((((((1,83),((((3,4),(((((6,7),((((13,14),(((19,20),((26,39),34)),(27,(32,33)))),(30,31)),((((15,17),124),(37,38)),(35,36)))),(48,123)),117),121)),49),(((((((((5,23),((((11,12),(16,18)),(24,25)),22)),21),(8,9)),(44,46)),10),((28,29),(45,47))),((91,114),((105,122),(110,119)))),(50,51)))),((43,116),120)),(41,42)),56),40),(((((((63,109),108),((81,82),115)),((((74,89),(88,107)),111),106)),65),71),(92,93))),((((((((((57,102),96),99),((94,(100,101)),95)),((70,118),75)),(((66,67),68),(103,104))),(((58,59),((64,(79,80)),(((69,78),77),(97,98)))),(86,87))),((72,73),(84,85))),(((60,61),(90,(112,113))),62)),76)),(54,55)),(2,52)),53);
 977: 1 -2349.64502 -2354.690334 (0,(((((((1,83),((((((((3,4),49),121),(((6,7),((((((13,14),(((19,20),((26,34),39)),27)),32),33),((((15,17),124),(37,38)),(35,36))),(30,31))),(48,123))),117),(((((((((5,23),21),22),((11,12),(16,18))),(24,25)),((8,9),(44,46))),10),((28,29),(45,47))),((91,114),((105,122),(110,119))))),((50,51),56)),((43,116),120))),(41,42)),40),((((63,(108,109)),((81,82),115)),(((74,89),(88,107)),(106,111))),(65,(71,(92,93))))),((54,55),(((((((57,96),102),((94,(95,(100,101))),99)),(70,118)),(((66,67),68),(103,104))),(((((60,61),(90,(112,113))),62),76),((72,73),(84,85)))),(((58,(59,((64,(79,80)),(((69,78),77),(97,98))))),(86,87)),75)))),(2,52)),53);
 978: 1 -2381.98584 -2352.017759 (0,((((((((1,83),((((((3,4),(117,121)),(((6,7),((((((13,14),(((19,20),((26,39),34)),27)),32),33),((((15,17),124),(37,38)),(35,36))),(30,31))),(48,123))),49),((((((((((5,23),21),22),((11,(16,18)),12)),(24,25)),((8,9),(44,46))),10),((28,29),(45,47))),((91,114),(105,((110,119),122)))),(50,51))),((43,116),120))),(41,42)),56),40),((54,55),((((((57,(96,102)),(((94,(100,101)),95),99)),((70,118),75)),(((66,67),68),(103,104))),((((((60,61),(112,113)),90),62),76),((72,73),(84,85)))),(((58,59),((64,(79,80)),(((69,78),77),(97,98)))),(86,87))))),(((63,(108,109)),((81,82),115)),(65,(71,(92,93))))),(((74,89),(88,107)),(106,111))),((2,52),53));
 979: 4 -2508.806885 -2363.905239 (0,((((((((((1,83),(41,42)),((43,116),120)),((((((3,4),49),((6,(7,((((13,14),(((((19,20),(26,(34,39))),27),32),33)),(30,31)),(((15,17),124),((35,36),(37,38)))))),(48,123))),121),117),(((((((((5,23),(21,22)),(24,25)),((11,(16,18)),12)),((8,9),(44,46))),10),((28,29),(45,47))),((91,114),((105,122),(110,119)))),(50,51)))),56),40),((54,55),(((((57,96),102),(((94,(100,101)),95),99)),((((((((60,61),(90,(112,113))),62),76),(72,73)),(84,85)),(((66,67),68),(103,104))),((70,118),75))),(((58,59),((64,(79,80)),(((69,78),77),(97,98)))),(86,87))))),(((63,(108,109)),((81,82),115)),(65,(71,(92,93))))),((((74,89),(88,107)),106),111)),(2,52)),53);
 980: 2 -2157.230225 -2368.315586 (0,((((((((((1,83),(40,(41,42))),((43,116),120)),(((((((((5,23),21),22),(24,25)),(11,(12,(16,18)))),(8,9)),(44,46)),10),((28,29),(45,47)))),((50,51),(56,(((91,(110,119)),114),(105,122))))),(((((3,4),123),(117,121)),(((6,7),(((((13,14),((((((19,39),34),26),20),27),32)),33),(30,31)),(((15,17),124),((35,36),(37,38))))),48)),49)),(((57,96),102),((94,(99,(100,101))),95))),(((((58,59),((64,(79,80)),(((69,78),77),(97,98)))),(86,87)),((((((60,61),(112,113)),90),62),76),((((66,67),68),(103,104)),((72,73),(84,85))))),((((65,(71,(92,93))),((81,82),115)),(((74,89),(88,107)),(106,111))),((70,118),75)))),(54,55)),((2,52),(63,(108,109)))),53);
 981: 5 -2182.396973 -2362.822723 (0,(((((((((1,83),(((((3,4),((((6,7),((((13,((((((19,(26,39)),34),20),27),33),32)),14),(30,31)),((((15,17),124),(36,(37,38))),35))),(48,123)),(117,121))),49),((((((((((5,23),22),21),((11,(16,18)),12)),(24,25)),((8,9),(44,46))),10),((28,29),(45,47))),((91,114),(105,((110,119),122)))),(50,51))),((43,116),120))),(41,42)),40),56),((65,(71,(92,93))),((((74,89),(88,107)),(106,111)),((81,82),115)))),((((57,96),102),(((94,(100,101)),95),99)),(((((((58,59),(((69,78),77),(97,98))),(64,(79,80))),(86,87)),(((66,67),68),(103,104))),(((((60,61),(90,(112,113))),62),76),((72,73),(84,85)))),((63,(108,109)),((70,118),75))))),(54,55)),(2,52)),53);
 982: 1 -2646.890137 -2355.051963 (0,(((((((((((1,83),(((((3,4),(((((6,7),((((((13,14),(((((19,20),26),39),34),27)),32),33),(30,31)),(((15,17),124),(35,(36,(37,38)))))),(48,123)),117),121)),49),((((((((((5,23),22),21),((11,12),(16,18))),(24,25)),((8,(44,46)),9)),10),((28,29),(45,47))),((91,114),(105,((110,119),122)))),(50,51))),((43,116),120))),(41,42)),40),56),(63,(108,109))),(((((((57,96),102),(94,(95,(99,(100,101))))),(((66,67),68),(103,104))),((70,118),75)),(((((60,61),(90,(112,113))),62),76),((72,73),(84,85)))),(((58,59),((64,(79,80)),(((69,78),77),(97,98)))),(86,87)))),((65,(71,(92,93))),((81,82),115))),((((74,89),(88,107)),111),106)),(54,55)),(2,52)),53);
 983: 1 -2110.181641 -2376.585956 (0,(((((((((((1,83),40),(41,42)),((43,116),120)),((50,51),(56,((((91,(110,119)),114),122),105)))),((((((((5,23),21),22),((11,(16,18)),12)),(24,25)),(8,(9,(44,46)))),10),((28,29),(45,47)))),(((((3,4),49),(((6,7),(((((((13,14),32),(((19,(20,34)),39),26)),33),27),(((((15,17),124),36),(37,38)),35)),(30,31))),(48,123))),121),117)),(54,55)),((57,(((((94,(100,101)),95),102),96),99)),(((((((58,(64,(79,80))),(((69,77),78),(97,98))),59),((((66,68),67),104),103)),(86,87)),((((65,(71,(92,93))),(((((74,89),107),88),106),111)),((81,82),115)),((70,118),75))),((((((60,61),(112,113)),90),62),76),((72,73),(84,85)))))),(63,(108,109))),(2,52)),53);
 984: 2 -2278.998291 -2367.853103 (0,(((((((((1,83),(40,(41,42))),((43,116),120)),((((((((((5,23),(21,22)),(24,25)),((11,12),(16,18))),(8,9)),(44,46)),10),(((28,29),(45,47)),((91,114),((105,122),(110,119))))),(50,51)),56)),((((((3,4),123),(117,121)),((6,7),((((13,14),(((((19,20),((26,39),34)),27),32),33)),((((15,17),124),(37,38)),(35,36))),(30,31)))),48),49)),((((57,102),96),(94,(99,(100,101)))),95)),(((((58,59),((64,(79,80)),(((69,78),77),(97,98)))),(86,87)),(((((60,61),(90,(112,113))),62),76),((((66,67),68),(103,104)),((72,73),(84,85))))),(((65,(71,(92,93))),(((((74,89),(88,107)),106),111),((81,82),115))),((70,118),75)))),(54,55)),((2,52),(63,(108,109)))),53);
 985: 1 -2192.874756 -2364.979758 (0,((((((((((1,83),(41,42)),((43,116),120)),((((((((5,23),21),22),(11,(12,(16,18)))),(24,25)),((8,9),(44,46))),10),((28,29),(45,47)))),((((40,((65,(71,(92,93))),((((74,89),(88,107)),(106,111)),((81,82),115)))),(((((57,((94,(95,(100,101))),96)),102),99),(((((((60,61),(112,113)),90),62),76),((((((66,67),68),104),103),(84,85)),(72,73))),((70,118),75))),((58,(59,((64,(79,80)),(((69,77),78),(97,98))))),(86,87)))),56),(((91,(110,119)),114),(105,122)))),(50,51)),(((((3,4),123),(117,121)),(((6,7),((((((13,14),(((19,20),((26,39),34)),27)),32),33),(((15,17),124),((35,(37,38)),36))),(30,31))),48)),49)),(54,55)),(63,(108,109))),(2,52)),53);
 986: 6 -2099.770508 -2361.074982 (0,(((((((((1,83),((40,(((((((57,102),(99,(100,101))),96),(94,95)),((((((((60,61),(112,113)),90),62),76),((72,73),(84,85))),(((66,68),67),(103,104))),((70,118),75))),(((58,59),((64,(79,80)),(((69,78),77),(97,98)))),(86,87))),(((65,(71,(92,93))),(((74,89),(88,107)),(106,111))),((81,82),115)))),(41,42))),((43,116),120)),((50,51),(56,(((91,114),(110,119)),(105,122))))),(((((((5,23),(21,22)),((11,12),(16,18))),(24,25)),((8,9),(44,46))),10),((28,29),(45,47)))),(((((3,4),(117,121)),123),(((6,7),((((13,14),(((((19,20),((26,39),34)),27),33),32)),(((15,17),124),((35,36),(37,38)))),(30,31))),48)),49)),(54,55)),(63,(108,109))),(2,52)),53);
 987: 2 -2362.119629 -2353.642524 (0,(((((((((1,83),(((((3,4),((((((6,7),((((13,14),((((19,20),39),(26,34)),27)),33),32)),(((15,17),124),((35,(37,38)),36))),(48,123)),(30,31)),(117,121))),49),(((((((((5,23),(21,22)),((11,12),(16,18))),(24,25)),((8,9),(44,46))),10),((28,29),(45,47))),((91,114),((105,122),(110,119)))),(50,51))),((43,116),120))),(41,42)),40),56),((65,(71,(92,93))),((((74,89),(88,107)),(106,111)),((81,82),115)))),((((((57,96),102),((94,(95,(100,101))),99)),(((66,67),68),(103,104))),(((((60,61),(90,(112,113))),62),76),((72,73),(84,85)))),(((((58,59),(((69,78),77),(97,98))),(64,(79,80))),(86,87)),((63,(108,109)),((70,118),75))))),(54,55)),(2,52)),53);
 988: 1 -2291.523193 -2360.411058 (0,((((((1,83),(((((((((5,23),(21,22)),((11,12),(16,18))),(24,25)),(8,9)),(44,46)),10),((28,29),(45,47))),(((((40,(((((57,96),102),(94,(95,(99,(100,101))))),((((((((58,59),(((69,77),78),(97,98))),64),(79,80)),(86,87)),(((((60,61),(90,(112,113))),76),62),((72,73),(84,85)))),((((66,68),67),104),103)),((70,118),75))),(((65,(71,(92,93))),(((74,89),(88,107)),(106,111))),((81,82),115)))),(41,42)),((43,116),120)),56),((50,51),((91,114),(105,((110,119),122))))))),(((3,4),((((6,7),((((13,14),(((((19,20),(26,(34,39))),27),32),33)),(30,31)),(((15,17),124),((35,36),(37,38))))),(48,123)),(117,121))),49)),(54,55)),((63,108),109)),(2,52)),53);
 989: 1 -2457.157715 -2357.460947 (0,(((((((((1,83),(((((3,4),(((((6,7),(((((13,14),((((19,(26,39)),20),33),27)),32),34),(((15,17),124),((35,36),(37,38))))),(30,31)),(48,123)),(117,121))),49),(((((((((5,23),(21,22)),((11,12),(16,18))),(24,25)),((8,9),(44,46))),10),((28,29),(45,47))),((91,114),((105,122),(110,119)))),(50,51))),((43,116),120))),(41,42)),40),56),(((63,108),109),(((65,(71,(92,93))),((((74,89),(88,107)),106),111)),((81,82),115)))),((((((((57,96),102),(((94,(100,101)),95),99)),((70,118),75)),(((66,67),68),(103,104))),((72,73),(84,85))),(((((60,61),(112,113)),90),76),62)),(((58,59),((64,(79,80)),(((69,78),77),(97,98)))),(86,87)))),(54,55)),(2,52)),53);
 990: 6 -2412.791504 -2358.365699 (0,(((((((((1,83),(40,(41,42))),((43,116),120)),(((((((((((5,23),21),22),((11,(16,18)),12)),(24,25)),((8,9),(44,46))),10),((28,29),(45,47))),(91,114)),((105,122),(110,119))),(50,51))),56),(((((3,4),123),(117,121)),(((6,7),((((13,14),((((((19,20),26),(34,39)),27),33),32)),(30,31)),(((15,17),124),((35,(37,38)),36)))),48)),49)),(((((57,96),102),99),((94,(100,101)),95)),(((((((58,59),(((69,78),77),(97,98))),(64,(79,80))),(86,87)),((((66,67),68),104),103)),(((((60,61),(90,(112,113))),62),76),((72,73),(84,85)))),(((63,(108,109)),((70,118),75)),(((65,(71,(92,93))),(((74,89),(88,107)),(106,111))),((81,82),115)))))),(54,55)),(2,52)),53);
 991: 3 -2619.756348 -2348.720009 (0,((((((((1,83),((((((((3,4),49),121),117),(((6,7),(((((((13,14),(((19,34),39),(20,26))),27),33),32),(((15,17),124),((35,36),(37,38)))),(30,31))),(48,123))),(((((((((5,23),(21,22)),((11,(16,18)),12)),(24,25)),((8,9),(44,46))),10),((28,29),(45,47))),((91,114),(105,((110,119),122)))),(50,51))),56),((43,116),120))),(41,42)),40),(((63,(108,109)),((81,82),115)),((65,(71,(92,93))),(((74,89),(88,107)),(106,111))))),(((((57,96),(((94,(100,101)),95),99)),102),(((((((58,59),(((69,78),77),(97,98))),64),(79,80)),((70,118),75)),(((((60,61),(90,(112,113))),62),76),((72,73),(84,85)))),(((66,68),67),(103,104)))),(86,87))),(54,55)),(2,52)),53);
 992: 1 -2346.592285 -2350.545515 (0,(((((((((1,83),(((((3,4),((((6,7),(((((13,14),((((19,20),((26,39),34)),27),32)),33),(((15,17),124),((35,36),(37,38)))),(30,31))),(48,123)),(117,121))),49),((((((((((5,23),(21,22)),(24,25)),((11,(16,18)),12)),(8,9)),(44,46)),10),((28,29),(45,47))),((91,114),((105,122),(110,119)))),(50,51))),((43,116),120))),(41,42)),56),40),((((63,(108,109)),115),(81,82)),((65,(71,(92,93))),(((74,89),(88,107)),(106,111))))),(((((((57,96),102),(((94,(100,101)),95),99)),(((66,67),68),(103,104))),(((((60,61),(90,(112,113))),62),76),((72,73),(84,85)))),((((58,59),(((69,78),77),(97,98))),(64,(79,80))),((70,118),75))),(86,87))),(54,55)),(2,52)),53);
 993: 1 -2020.398193 -2363.421995 (0,((((((((((1,83),(40,(41,42))),((43,116),120)),((((((((((5,23),21),22),(11,(12,(16,18)))),(24,25)),8),9),(44,46)),10),((28,29),(45,47)))),((50,51),(56,((((91,114),122),(110,119)),105)))),((((((3,4),123),117),121),(((6,7),(((((13,14),((((((19,39),34),26),20),32),27)),33),(30,31)),(((15,17),124),((35,36),(37,38))))),48)),49)),((((57,96),102),(95,((99,101),100))),94)),(((((((58,(((69,77),78),(97,98))),59),(64,(79,80))),(86,87)),((((66,67),(103,104)),68),((72,73),(84,85)))),(((((60,61),(112,113)),90),76),62)),((((65,(71,(92,93))),(((74,89),(88,107)),(106,111))),((81,82),115)),((70,118),75)))),(54,55)),53),((2,(63,(108,109))),52));
 994: 5 -2543.266602 -2362.154776 (0,(((((((((1,83),(41,42)),((43,116),120)),((((40,(((((((57,96),102),99),(94,(95,(100,101)))),(((((((((58,59),(((69,78),77),(97,98))),64),(79,80)),((((66,67),68),104),103)),(84,85)),(72,73)),(((((60,61),(112,113)),90),62),76)),((70,118),75))),(86,87)),(((65,(71,(92,93))),(((74,89),(88,107)),(106,111))),((81,82),115)))),56),((((91,114),(110,119)),105),122)),(50,51))),(((((((5,23),(21,22)),(24,25)),((11,(16,18)),12)),((8,9),(44,46))),10),((28,29),(45,47)))),(((3,4),49),(((((6,7),(((((13,14),(((19,20),((26,39),34)),27)),32),33),(((15,17),124),((35,36),(37,38))))),(48,123)),((30,31),121)),117))),(54,55)),(63,(108,109))),(2,52)),53);
 995: 4 -2300.506836 -2355.257637 (0,((((((((1,83),((((((3,(((((6,7),((((((13,14),(((19,20),((26,39),34)),27)),32),33),(((15,17),124),((35,(37,38)),36))),(30,31))),(48,123)),117),121)),4),49),((((((((((5,23),21),22),(24,25)),((11,12),(16,18))),((8,9),(44,46))),10),((28,29),(45,47))),((91,114),((105,122),(110,119)))),(50,51))),56),((43,116),120))),(41,42)),40),(((((57,102),96),((94,(95,(100,101))),99)),((((66,68),67),103),104)),(((((((58,59),(((69,78),77),(97,98))),64),(79,80)),(86,87)),((70,118),75)),((((((60,61),(90,(112,113))),62),76),(84,85)),(72,73))))),((((63,108),109),((81,82),115)),(65,(71,(92,93))))),(((74,89),(88,107)),(106,111))),(54,55)),((2,52),53));
 996: 1 -2239.453613 -2351.74171 (0,(((((((((1,83),((((((3,4),(((((6,7),(((((13,14),(((((19,20),39),26),34),27)),32),33),((((15,17),124),(35,(37,38))),36))),(30,31)),((48,123),121)),117)),49),(((((((((5,23),(21,22)),(11,(12,(16,18)))),(24,25)),(8,9)),(44,46)),10),((28,29),(45,47))),((91,114),(105,((110,119),122))))),(50,51)),((43,116),120))),(41,42)),40),56),(((65,(71,(92,93))),((((74,89),(88,107)),111),106)),((81,82),115))),(((((57,102),96),(((94,(100,101)),95),99)),(((66,67),68),(103,104))),(((((((58,59),(((69,78),77),(97,98))),(64,(79,80))),(86,87)),((70,118),75)),(63,(108,109))),((((((60,61),(90,(112,113))),62),76),(84,85)),(72,73))))),(54,55)),(2,52)),53);
 997: 1 -2134.339355 -2360.248081 (0,((((((((((1,83),(41,42)),((43,116),120)),(((((((((5,23),21),22),(11,(12,(16,18)))),(24,25)),(8,9)),(44,46)),10),((28,29),(45,47)))),((((40,((65,(71,(92,93))),((((74,89),(88,107)),(106,111)),((81,82),115)))),(((((57,((94,(95,(100,101))),96)),102),99),(((((((60,61),(112,113)),90),62),76),((((((66,67),68),104),103),(84,85)),(72,73))),((70,118),75))),((58,(59,((64,(79,80)),(((69,77),78),(97,98))))),(86,87)))),56),(((91,114),(110,119)),(105,122)))),(50,51)),(((((3,4),123),(117,121)),(((6,7),((((((13,14),(((19,20),((26,39),34)),27)),32),33),(((15,17),124),((35,(37,38)),36))),(30,31))),48)),49)),(54,55)),(63,(108,109))),(2,52)),53);
 998: 3 -2661.270508 -2363.867841 (0,((((((((1,83),(41,42)),((43,116),120)),((((40,(((((((57,102),96),99),((94,(100,101)),95)),((((66,68),67),103),104)),((((((((((58,59),(((69,78),77),(97,98))),64),(79,80)),(86,87)),75),(84,85)),(72,73)),((((60,61),(90,(112,113))),62),76)),(70,118))),((65,(71,(92,93))),(((((74,89),(88,107)),106),111),((81,82),115))))),56),((91,114),((105,122),(110,119)))),(50,51))),((((((5,23),(21,22)),((11,12),(16,18))),(((8,(44,46)),9),(24,25))),10),(((28,29),(45,47)),(63,(108,109))))),(((3,4),((((6,7),((((13,14),(((((19,20),((26,39),34)),27),33),32)),(30,31)),(((15,17),124),((35,36),(37,38))))),(48,123)),(117,121))),49)),(54,55)),(2,52)),53);
 999: 4 -2324.351074 -2363.408511 (0,(((((((((1,83),(41,42)),((43,116),120)),(((((40,((((((57,96),102),((94,(95,(100,101))),99)),((((((((58,59),(((69,78),77),(97,98))),(64,(79,80))),(((66,67),68),(103,104))),(84,85)),(72,73)),((((60,61),(90,(112,113))),62),76)),((70,118),75))),(86,87)),((65,(71,(92,93))),((((74,89),(88,107)),(106,111)),((81,82),115))))),56),((105,122),(110,119))),(91,114)),(50,51))),(((((((5,23),(21,22)),(24,25)),((11,12),(16,18))),((8,9),(44,46))),10),((28,29),(45,47)))),(((3,4),(((((6,7),(((((13,14),(((19,20),((26,39),34)),27)),32),33),(((15,17),124),((35,36),(37,38))))),(48,123)),((30,31),121)),117)),49)),(54,55)),(63,(108,109))),(2,52)),53);
 boot_splits_size: 4
 logl_cutoff: -2391.280324
UFBootSplit0:
 000: 1 13 14 19 20 26 27 32 33 39
 001: 1 13 14 19 20 26 27 33 39
 002: 1000 1 83
 003: 1 19 20 26 27 33 39
 004: 1 19 20 26 33 39
 005: 1000 41 42
 006: 239 1 41 42 83
 007: 1 6 13 14 15 17 19 20 26 27 30 31 32 33 34 35 36 37 38 39 124
 008: 1 58 59 60 61 62 64 69 76 77 78 79 80 86 87 90 97 98 112 113
 009: 1000 43 116
 010: 1 40 57 65 70 71 74 81 82 88 89 92 93 94 95 96 99 100 101 102 106 107 111 115 118
 011: 991 43 116 120
 012: 289 1 41 42 43 83 116 120
 013: 1 1 41 42 43 56 83 116 120
 014: 1 88 106 107 111
 015: 2 57 95 96 99 102
 016: 173 57 102
 017: 1 74 89 111
 018: 753 57 96 102
 019: 1 0 2 3 4 6 7 13 14 15 17 19 20 26 27 30 31 32 33 34 35 36 37 38 39 48 52 53 54 55 63 108 109 117 121 123 124
 020: 1 63 65 71 74 88 89 92 93 106 107 108 109 111
 021: 1 0 2 52 53 63 65 70 71 74 75 81 82 88 89 92 93 106 107 108 109 111 115
 022: 990 100 101
 023: 336 94 100 101
 024: 1 64 79 80 86 87
 025: 702 94 95 100 101
 026: 3 0 2 52 53 63 65 71 74 75 81 82 88 89 92 93 106 107 108 109 111 115
 027: 627 94 95 99 100 101
 028: 980 57 94 95 96 99 100 101 102
 029: 2 99 101
 030: 1 60 61 62 66 67 68 76 90 103 104 112 113
 031: 847 58 59
 032: 1 0 1 2 40 41 42 43 52 53 54 55 57 58 59 60 61 62 64 66 67 68 69 70 72 73 75 76 77 78 79 80 83 84 85 86 87 90 94 95 96 97 98 99 100 101 102 103 104 112 113 116 118 120
 033: 2 13 19 20 26 27 32 33 34 39
 034: 826 69 78
 035: 1 5 11 16 18 21 22 23
 036: 993 69 77 78
 037: 1 6 7 13 14 15 17 19 20 26 27 30 31 32 33 34 35 36 37 38 39 49 124
 038: 1 0 2 52 53 54 55 58 59 63 64 65 69 71 74 77 78 79 80 81 82 86 87 88 89 92 93 97 98 106 107 108 109 111 115
 039: 995 97 98
 040: 992 69 77 78 97 98
 041: 372 58 59 69 77 78 97 98
 042: 1 0 2 52 53 54 55 57 58 59 60 61 62 63 64 65 66 67 68 69 70 71 72 73 74 75 76 77 78 79 80 81 82 84 85 86 87 88 89 90 92 93 94 95 96 97 98 99 100 101 102 103 104 106 107 108 109 111 112 113 115 117 118
 043: 2 4 123
 044: 2 5 8 9 10 11 12 16 18 21 22 23 24 25 28 29 44 45 46 47 105 110 119 122
 045: 1000 79 80
 046: 873 64 79 80
 047: 981 58 59 64 69 77 78 79 80 97 98
 048: 3 58 59 64 65 66 67 68 69 70 71 74 75 77 78 79 80 81 82 86 87 88 89 92 93 97 98 103 104 106 107 111 115 118
 049: 3 1 40 83
 050: 999 86 87
 051: 748 58 59 64 69 77 78 79 80 86 87 97 98
 052: 1 58 59 64 69 70 73 75 77 78 79 80 84 85 97 98 118
 053: 1 5 12 16 18 21 22 23
 054: 1 57 63 70 75 94 95 96 99 100 101 102 108 109 118
 055: 87 67 68
 056: 910 66 67 68
 057: 2 0 2 3 4 6 7 13 14 15 17 19 20 26 27 30 31 32 33 34 35 36 37 38 39 48 49 52 53 63 108 109 117 121 123 124
 058: 1 1 40 41 42 57 58 59 60 61 62 64 65 66 67 68 69 70 71 72 73 74 75 76 77 78 79 80 81 82 83 84 85 86 87 88 89 90 92 93 94 95 96 97 98 99 100 101 102 103 104 106 107 111 112 113 115 118 120
 059: 812 103 104
 060: 1000 66 67 68 103 104
 061: 178 58 59 64 66 67 68 69 77 78 79 80 86 87 97 98 103 104
 062: 1 1 40 57 58 59 60 61 62 64 65 66 67 68 69 70 71 72 73 74 75 76 77 78 79 80 81 82 83 84 85 86 87 88 89 90 92 93 94 95 96 97 98 99 100 101 102 103 104 106 107 111 112 113 115 118
 063: 1 74 88 89
 064: 995 60 61
 065: 1 13 14 32 34
 066: 1 63 75 81 82 108 109 115
 067: 1000 112 113
 068: 318 60 61 112 113
 069: 1 65 71 74 81 82 88 89 92 93 107 111 115
 070: 996 60 61 90 112 113
 071: 1 58 59 64 66 67 68 69 72 73 77 78 79 80 97 98 103 104
 072: 798 60 61 62 90 112 113
 073: 1 58 59 60 61 64 66 67 68 69 72 73 76 77 78 79 80 84 85 90 97 98 103 104 112 113
 074: 998 60 61 62 76 90 112 113
 075: 1 40 65 71 74 81 82 88 89 92 93 94 95 100 101 106 107 111 115
 076: 2 63 65 71 74 75 81 82 88 89 92 93 106 107 108 109 111 115
 077: 999 84 85
 078: 72 60 61 62 76 84 85 90 112 113
 079: 1 58 59 60 61 62 64 66 67 68 69 76 77 78 79 80 84 85 86 87 90 97 98 103 104 112 113
 080: 3 40 57 94 95 96 99 100 101 102
 081: 1 0 2 5 8 9 10 11 12 16 18 21 22 23 24 25 28 29 44 45 46 47 52 53 54 55 63 108 109
 082: 999 72 73
 083: 248 58 59 60 61 62 64 66 67 68 69 72 73 76 77 78 79 80 84 85 86 87 90 97 98 103 104 112 113
 084: 1 60 61 62 70 72 73 76 84 85 90 112 113 118
 085: 1 58 59 64 65 69 71 74 77 78 79 80 81 82 86 87 88 89 92 93 97 98 106 107 111 115
 086: 991 70 118
 087: 2 63 81 82 108 109
 088: 869 70 75 118
 089: 66 58 59 60 61 62 64 66 67 68 69 70 72 73 75 76 77 78 79 80 84 85 86 87 90 97 98 103 104 112 113 118
 090: 696 57 58 59 60 61 62 64 66 67 68 69 70 72 73 75 76 77 78 79 80 84 85 86 87 90 94 95 96 97 98 99 100 101 102 103 104 112 113 118
 091: 1 0 2 52 53 54 55 57 58 59 60 61 62 63 64 65 66 67 68 69 70 71 72 73 74 75 76 77 78 79 80 81 82 84 85 86 87 88 89 90 92 93 96 97 98 102 103 104 106 107 108 109 111 112 113 115 118
 092: 1 40 56 57 58 59 60 61 62 64 65 66 67 68 69 70 71 72 73 74 75 76 77 78 79 80 81 82 84 85 86 87 88 89 90 92 93 94 95 96 97 98 99 100 101 102 103 104 106 107 111 112 113 115 118 122
 093: 1 61 62 76 90 112 113
 094: 1 0 2 52 53 54 55 57 58 59 60 61 62 63 64 66 67 68 69 70 72 73 74 75 76 77 78 79 80 81 82 84 85 86 87 88 89 90 94 95 96 97 98 99 100 101 102 103 104 106 107 108 109 111 112 113 115 118
 095: 1000 92 93
 096: 937 71 92 93
 097: 988 65 71 92 93
 098: 1 70 75 86 87 118
 099: 1 57 58 59 64 66 67 68 69 72 73 77 78 79 80 84 85 86 87 94 95 96 97 98 99 100 101 102 103 104
 100: 993 74 89
 101: 3 58 59 79 80
 102: 1 13 14 15 17 19 20 26 27 30 32 33 34 35 36 37 38 39 124
 103: 994 88 107
 104: 982 74 88 89 107
 105: 2 65 71 74 81 82 86 87 88 89 92 93 106 107 111 115
 106: 193 74 88 89 107 111
 107: 1 59 86 87
 108: 996 74 88 89 106 107 111
 109: 2 71 74 88 89 92 93 106 107 111
 110: 1 58 59 64 69 77 78 79 80 87 97 98
 111: 989 81 82
 112: 1 57 58 59 60 61 62 64 69 70 72 73 75 76 77 78 79 80 84 85 86 87 90 94 95 96 97 98 99 100 101 102 112 113 118
 113: 996 81 82 115
 114: 350 74 81 82 88 89 106 107 111 115
 115: 796 65 71 74 81 82 88 89 92 93 106 107 111 115
 116: 247 57 58 59 60 61 62 64 65 66 67 68 69 70 71 72 73 74 75 76 77 78 79 80 81 82 84 85 86 87 88 89 90 92 93 94 95 96 97 98 99 100 101 102 103 104 106 107 111 112 113 115 118
 117: 257 40 57 58 59 60 61 62 64 65 66 67 68 69 70 71 72 73 74 75 76 77 78 79 80 81 82 84 85 86 87 88 89 90 92 93 94 95 96 97 98 99 100 101 102 103 104 106 107 111 112 113 115 118
 118: 1 57 58 59 60 61 62 64 69 72 73 76 77 78 79 80 84 85 86 87 90 94 95 96 97 98 99 100 101 102 112 113
 119: 174 40 56 57 58 59 60 61 62 64 65 66 67 68 69 70 71 72 73 74 75 76 77 78 79 80 81 82 84 85 86 87 88 89 90 92 93 94 95 96 97 98 99 100 101 102 103 104 106 107 111 112 113 115 118
 120: 1 94 95 96 102
 121: 2 94 95 102
 122: 942 91 114
 123: 5 8 9 10 44 46
 124: 1 0 2 52 53 54 55 58 59 64 65 69 71 74 77 78 79 80 81 82 86 87 88 89 92 93 97 98 106 107 111 115
 125: 565 105 122
 126: 1 40 57 58 59 60 61 62 64 65 66 67 68 69 70 71 72 73 74 75 76 77 78 79 80 81 82 84 85 86 87 88 89 90 91 92 93 94 95 96 97 98 99 100 101 102 103 104 106 107 111 112 113 114 115 118
 127: 1 6 7 13 14 15 17 19 20 26 27 31 32 33 34 35 36 37 38 39 124
 128: 995 110 119
 129: 744 105 110 119 122
 130: 898 91 105 110 114 119 122
 131: 200 40 56 57 58 59 60 61 62 64 65 66 67 68 69 70 71 72 73 74 75 76 77 78 79 80 81 82 84 85 86 87 88 89 90 91 92 93 94 95 96 97 98 99 100 101 102 103 104 105 106 107 110 111 112 113 114 115 118 119 122
 132: 1 60 61 72 73 76 84 85 90 112 113
 133: 1 1 5 8 9 10 11 12 16 18 21 22 23 24 25 41 42 43 44 46 83 116 120
 134: 1000 50 51
 135: 174 40 50 51 56 57 58 59 60 61 62 64 65 66 67 68 69 70 71 72 73 74 75 76 77 78 79 80 81 82 84 85 86 87 88 89 90 91 92 93 94 95 96 97 98 99 100 101 102 103 104 105 106 107 110 111 112 113 114 115 118 119 122
 136: 188 0 2 3 4 5 6 7 8 9 10 11 12 13 14 15 16 17 18 19 20 21 22 23 24 25 26 27 28 29 30 31 32 33 34 35 36 37 38 39 44 45 46 47 48 49 52 53 54 55 63 108 109 117 121 123 124
 137: 1 1 3 4 5 6 7 8 9 10 11 12 13 14 15 16 17 18 19 20 21 22 23 24 25 26 27 28 29 30 31 32 33 34 35 36 37 38 39 40 41 42 43 44 45 46 47 48 49 50 51 83 116 117 120 121 123 124
 138: 2 7 13 14 15 17 19 20 26 27 30 31 32 33 34 35 36 37 38 39 124
 139: 996 5 23
 140: 3 21 23
 141: 2 66 67 68 86 87 103 104
 142: 606 21 22
 143: 993 5 21 22 23
 144: 1 6 7 13 14 15 17 19 20 26 27 30 32 33 34 35 36 37 38 39 124
 145: 3 3 6 7 13 14 15 17 19 20 26 27 30 31 32 33 34 35 36 37 38 39 48 117 121 123 124
 146: 986 24 25
 147: 377 5 21 22 23 24 25
 148: 1 5 8 9 10 11 12 16 18 21 22 23 24 25 44 45 46 47
 149: 2 3 4 48 123
 150: 1 5 16 18 21 22 23 24 25
 151: 999 16 18
 152: 343 11 16 18
 153: 2 6 7 15 17 35 36 37 38 124
 154: 985 11 12 16 18
 155: 970 5 11 12 16 18 21 22 23 24 25
 156: 1 8 24 25
 157: 2 21 22 24 25
 158: 768 8 9
 159: 269 5 8 9 11 12 16 18 21 22 23 24 25
 160: 1 77 78 97 98
 161: 6 3 4 5 6 7 8 9 10 11 12 13 14 15 16 17 18 19 20 21 22 23 24 25 26 27 28 29 30 31 32 33 34 35 36 37 38 39 41 42 43 44 45 46 47 48 49 50 51 91 105 110 114 116 117 119 120 121 122 123 124
 162: 989 44 46
 163: 985 5 8 9 11 12 16 18 21 22 23 24 25 44 46
 164: 2 27 34
 165: 1000 5 8 9 10 11 12 16 18 21 22 23 24 25 44 46
 166: 3 1 5 8 9 10 11 12 16 18 21 22 23 24 25 28 29 41 42 43 44 45 46 47 50 51 83 116 120
 167: 4 0 2 40 41 42 52 53 54 55 57 58 59 60 61 62 64 65 66 67 68 69 70 71 72 73 74 75 76 77 78 79 80 81 82 84 85 86 87 88 89 90 92 93 94 95 96 97 98 99 100 101 102 103 104 106 107 111 112 113 115 118
 168: 1000 28 29
 169: 1 3 4 6 7 13 14 15 17 19 20 26 27 30 31 32 33 34 35 36 37 38 39 48 49 54 55 117 121 123 124
 170: 1 57 66 67 68 96 102 103 104
 171: 1000 45 47
 172: 998 28 29 45 47
 173: 972 5 8 9 10 11 12 16 18 21 22 23 24 25 28 29 44 45 46 47
 174: 241 0 2 3 4 6 7 13 14 15 17 19 20 26 27 30 31 32 33 34 35 36 37 38 39 48 49 52 53 54 55 63 108 109 117 121 123 124
 175: 1 0 2 52 53 54
 176: 1 5 8 9 11 12 16 18 21 22 23 24 25 44
 177: 988 3 4
 178: 5 88 106 107
 179: 2 3 4 6 7 13 14 15 17 19 20 26 27 32 33 34 35 36 37 38 39 48 49 123 124
 180: 997 6 7
 181: 1 3 4 6 7 13 14 15 17 19 20 26 27 30 31 32 33 34 35 36 37 38 39 43 48 49 116 117 120 121 123 124
 182: 2 94 99
 183: 995 13 14
 184: 1 5 11 16 18 21 22 23 24 25
 185: 5 13 14 19 20 26 33 34 39
 186: 729 19 20
 187: 4 13 14 33
 188: 3 8 9 24 25 44 46
 189: 649 26 39
 190: 1 13 14 15 17 19 20 26 27 30 31 32 33 34 36 37 38 39 124
 191: 447 26 34 39
 192: 996 19 20 26 34 39
 193: 2 60 112 113
 194: 811 19 20 26 27 34 39
 195: 1 13 14 19 20 26 27 30 31 32 33 34 36 37 38 39
 196: 390 19 20 26 27 33 34 39
 197: 344 13 14 19 20 26 27 33 34 39
 198: 1 58 59 64 69 70 77 78 79 80 86 87 97 98 118
 199: 1000 13 14 19 20 26 27 32 33 34 39
 200: 3 91 105 110 119 122
 201: 1 1 40 41 42 43 63 65 71 74 81 82 83 88 89 92 93 106 107 108 109 111 115 116 120
 202: 995 15 17
 203: 1 5 12 21 22 23 24 25
 204: 1000 15 17 124
 205: 2 3 4 6 7 13 14 15 17 19 20 26 27 30 31 32 33 34 35 36 37 38 39 43 48 49 56 116 117 120 121 123 124
 206: 1 6 7 13 14 15 17 19 20 26 27 30 31 32 33 34 35 36 37 38 39 48 117 121 124
 207: 454 35 36
 208: 3 14 19 20 26 27 32 33 34 39
 209: 4 57 95 96 102
 210: 1000 37 38
 211: 594 35 36 37 38
 212: 953 15 17 35 36 37 38 124
 213: 522 13 14 15 17 19 20 26 27 32 33 34 35 36 37 38 39 124
 214: 179 6 7 13 14 15 17 19 20 26 27 32 33 34 35 36 37 38 39 124
 215: 1 8 9 25 44 46
 216: 3 5 8 9 10 11 12 16 18 21 22 23 24 25 28 29 44 45 46 47 56 91 105 110 114 119 122
 217: 754 48 123
 218: 93 6 7 13 14 15 17 19 20 26 27 32 33 34 35 36 37 38 39 48 123 124
 219: 1 60 61 62 65 66 67 68 70 71 72 73 74 75 76 81 82 84 85 88 89 90 92 93 103 104 106 107 111 112 113 115 118
 220: 1 75 86 87
 221: 997 30 31
 222: 1 3 123
 223: 71 30 31 121
 224: 96 6 7 13 14 15 17 19 20 26 27 30 31 32 33 34 35 36 37 38 39 48 121 123 124
 225: 2 91 114 119
 226: 628 6 7 13 14 15 17 19 20 26 27 30 31 32 33 34 35 36 37 38 39 48 117 121 123 124
 227: 905 3 4 6 7 13 14 15 17 19 20 26 27 30 31 32 33 34 35 36 37 38 39 48 117 121 123 124
 228: 1 65 71 81 82 92 93 111 115
 229: 996 3 4 6 7 13 14 15 17 19 20 26 27 30 31 32 33 34 35 36 37 38 39 48 49 117 121 123 124
 230: 355 0 2 52 53 54 55 63 108 109
 231: 8 99 100 101 102
 232: 3 63 65 74 81 82 88 89 106 107 108 109 111 115
 233: 997 54 55
 234: 483 0 2 52 53 63 108 109
 235: 3 0 2 52 53 54 55 57 58 59 60 61 62 63 64 66 67 68 69 72 73 76 77 78 79 80 84 85 86 87 90 94 95 96 97 98 99 100 101 102 103 104 108 109 112 113
 236: 1 5 8 9 10 11 12 16 18 21 22 23 24 25
 237: 5 3 4 6 7 13 14 15 17 19 20 26 27 30 31 32 33 34 35 36 37 38 39 48 121 123 124
 238: 757 108 109
 239: 1000 63 108 109
 240: 912 0 2 52 53
 241: 10 3 4 6 7 13 14 15 17 19 20 26 27 30 31 32 33 34 35 36 37 38 39 48 123 124
 242: 3 6 7 13 14 15 17 19 20 26 27 32 33 34 35 36 37 38 39 48 124
 243: 973 2 52
 244: 877 0 53
 245: 4 63 75 108 109
 246: 1 0 2 52 53 54 55 63 75 108 109
 247: 112 26 34
 248: 19 19 26 34
 249: 120 19 26 34 39
 250: 409 13 14 19 20 26 27 34 39
 251: 194 36 37 38
 252: 761 13 14 15 17 19 20 26 27 30 31 32 33 34 35 36 37 38 39 124
 253: 847 6 7 13 14 15 17 19 20 26 27 30 31 32 33 34 35 36 37 38 39 124
 254: 608 6 7 13 14 15 17 19 20 26 27 30 31 32 33 34 35 36 37 38 39 48 123 124
 255: 670 117 121
 256: 560 11 12
 257: 731 8 9 44 46
 258: 603 5 8 9 10 11 12 16 18 21 22 23 24 25 28 29 44 45 46 47 91 105 110 114 119 122
 259: 628 5 8 9 10 11 12 16 18 21 22 23 24 25 28 29 44 45 46 47 50 51 91 105 110 114 119 122
 260: 59 5 8 9 10 11 12 16 18 21 22 23 24 25 28 29 44 45 46 47 50 51 56 91 105 110 114 119 122
 261: 96 3 4 5 6 7 8 9 10 11 12 13 14 15 16 17 18 19 20 21 22 23 24 25 26 27 28 29 30 31 32 33 34 35 36 37 38 39 44 45 46 47 48 49 50 51 56 91 105 110 114 117 119 121 122 123 124
 262: 71 3 4 5 6 7 8 9 10 11 12 13 14 15 16 17 18 19 20 21 22 23 24 25 26 27 28 29 30 31 32 33 34 35 36 37 38 39 43 44 45 46 47 48 49 50 51 56 91 105 110 114 116 117 119 120 121 122 123 124
 263: 70 1 3 4 5 6 7 8 9 10 11 12 13 14 15 16 17 18 19 20 21 22 23 24 25 26 27 28 29 30 31 32 33 34 35 36 37 38 39 43 44 45 46 47 48 49 50 51 56 83 91 105 110 114 116 117 119 120 121 122 123 124
 264: 125 0 2 40 52 53 54 55 57 58 59 60 61 62 63 64 65 66 67 68 69 70 71 72 73 74 75 76 77 78 79 80 81 82 84 85 86 87 88 89 90 92 93 94 95 96 97 98 99 100 101 102 103 104 106 107 108 109 111 112 113 115 118
 265: 553 0 2 52 53 54 55 57 58 59 60 61 62 63 64 65 66 67 68 69 70 71 72 73 74 75 76 77 78 79 80 81 82 84 85 86 87 88 89 90 92 93 94 95 96 97 98 99 100 101 102 103 104 106 107 108 109 111 112 113 115 118
 266: 647 57 96
 267: 328 95 100 101
 268: 736 66 67
 269: 292 57 66 67 68 94 95 96 99 100 101 102 103 104
 270: 251 57 66 67 68 70 75 94 95 96 99 100 101 102 103 104 118
 271: 679 90 112 113
 272: 736 72 73 84 85
 273: 666 60 61 62 72 73 76 84 85 90 112 113
 274: 341 57 60 61 62 66 67 68 70 72 73 75 76 84 85 90 94 95 96 99 100 101 102 103 104 112 113 118
 275: 568 64 69 77 78 79 80 97 98
 276: 72 54 55 57 58 59 60 61 62 64 66 67 68 69 70 72 73 75 76 77 78 79 80 84 85 86 87 90 94 95 96 97 98 99 100 101 102 103 104 112 113 118
 277: 124 0 2 52 53 63 65 71 74 81 82 88 89 92 93 106 107 108 109 111 115
 278: 168 65 71 81 82 92 93 115
 279: 570 106 111
 280: 85 1 43 83 116 120
 281: 173 40 41 42
 282: 216 1 40 41 42 43 83 116 120
 283: 623 5 11 12 16 18 21 22 23
 284: 449 3 4 5 6 7 8 9 10 11 12 13 14 15 16 17 18 19 20 21 22 23 24 25 26 27 28 29 30 31 32 33 34 35 36 37 38 39 44 45 46 47 48 49 50 51 91 105 110 114 117 119 121 122 123 124
 285: 290 0 2 52 53 54 55 56 57 58 59 60 61 62 63 64 65 66 67 68 69 70 71 72 73 74 75 76 77 78 79 80 81 82 84 85 86 87 88 89 90 92 93 94 95 96 97 98 99 100 101 102 103 104 106 107 108 109 111 112 113 115 118
 286: 180 63 81 82 108 109 115
 287: 104 63 74 81 82 88 89 106 107 108 109 111 115
 288: 178 63 65 71 74 81 82 88 89 92 93 106 107 108 109 111 115
 289: 289 0 2 52 53 54 55 57 58 59 60 61 62 64 66 67 68 69 70 72 73 75 76 77 78 79 80 84 85 86 87 90 94 95 96 97 98 99 100 101 102 103 104 112 113 118
 290: 88 57 70 94 95 96 99 100 101 102 118
 291: 99 57 66 67 68 70 94 95 96 99 100 101 102 103 104 118
 292: 101 57 60 61 62 66 67 68 70 72 73 76 84 85 90 94 95 96 99 100 101 102 103 104 112 113 118
 293: 102 58 59 64 69 75 77 78 79 80 86 87 97 98
 294: 502 0 2 52 53 54 55
 295: 145 1 40 41 42 83
 296: 107 1 5 8 9 10 11 12 16 18 21 22 23 24 25 28 29 40 41 42 43 44 45 46 47 50 51 83 91 105 110 114 116 119 120 122
 297: 216 3 4 123
 298: 223 3 4 117 121 123
 299: 302 19 20 26 39
 300: 102 19 20 26 27 32 34 39
 301: 284 13 14 19 20 26 27 32 34 39
 302: 414 13 14 19 20 26 27 30 31 32 33 34 39
 303: 157 6 7 13 14 15 17 19 20 26 27 30 31 32 33 34 35 36 37 38 39 48 124
 304: 276 99 100 101
 305: 124 94 99 100 101
 306: 42 0 2 52 53 54 55 58 59 60 61 62 63 64 65 66 67 68 69 70 71 72 73 74 75 76 77 78 79 80 81 82 84 85 86 87 88 89 90 92 93 97 98 103 104 106 107 108 109 111 112 113 115 118
 307: 109 66 67 68 72 73 84 85 103 104
 308: 158 60 61 62 66 67 68 72 73 76 84 85 90 103 104 112 113
 309: 90 65 70 71 74 75 81 82 88 89 92 93 106 107 111 115 118
 310: 83 58 59 60 61 62 64 65 66 67 68 69 70 71 72 73 74 75 76 77 78 79 80 81 82 84 85 86 87 88 89 90 92 93 97 98 103 104 106 107 111 112 113 115 118
 311: 87 2 52 63 108 109
 312: 95 95 99 100 101
 313: 111 58 59 64 66 67 68 69 77 78 79 80 97 98 103 104
 314: 60 58 59 64 66 67 68 69 77 78 79 80 84 85 97 98 103 104
 315: 115 58 59 64 66 67 68 69 72 73 77 78 79 80 84 85 97 98 103 104
 316: 112 58 59 60 61 62 64 66 67 68 69 72 73 76 77 78 79 80 84 85 90 97 98 103 104 112 113
 317: 159 58 59 60 61 62 64 66 67 68 69 70 72 73 75 76 77 78 79 80 84 85 90 97 98 103 104 112 113 118
 318: 164 57 58 59 60 61 62 64 66 67 68 69 70 72 73 75 76 77 78 79 80 84 85 90 94 95 96 97 98 99 100 101 102 103 104 112 113 118
 319: 236 74 88 89 106 107
 320: 21 1 40 56 57 58 59 60 61 62 64 65 66 67 68 69 70 71 72 73 74 75 76 77 78 79 80 81 82 83 84 85 86 87 88 89 90 92 93 94 95 96 97 98 99 100 101 102 103 104 106 107 111 112 113 115 118
 321: 24 41 42 43 116 120
 322: 21 1 40 41 42 43 56 57 58 59 60 61 62 64 65 66 67 68 69 70 71 72 73 74 75 76 77 78 79 80 81 82 83 84 85 86 87 88 89 90 92 93 94 95 96 97 98 99 100 101 102 103 104 106 107 111 112 113 115 116 118 120
 323: 47 50 51 91 105 110 114 119 122
 324: 4 5 8 9 21 22 23 24 25 44 46
 325: 336 19 20 26 27 32 33 34 39
 326: 23 77 78
 327: 52 58 59 64 66 67 68 69 70 72 73 75 77 78 79 80 84 85 97 98 103 104 118
 328: 164 91 110 114 119
 329: 354 65 71 74 88 89 92 93 106 107 111
 330: 49 40 65 71 74 81 82 88 89 92 93 106 107 111 115
 331: 24 58 59 64 69 77 78 79 80 84 85 97 98
 332: 23 58 59 64 69 72 73 77 78 79 80 84 85 97 98
 333: 21 58 59 60 61 62 64 69 72 73 76 77 78 79 80 84 85 90 97 98 112 113
 334: 110 66 68
 335: 274 110 119 122
 336: 291 5 21 23
 337: 122 19 20 39
 338: 307 35 37 38
 339: 128 15 17 35 37 38 124
 340: 15 48 121 123
 341: 97 12 16 18
 342: 13 3 4 5 6 7 8 9 10 11 12 13 14 15 16 17 18 19 20 21 22 23 24 25 26 27 28 29 30 31 32 33 34 35 36 37 38 39 44 45 46 47 48 49 91 105 110 114 117 119 121 122 123 124
 343: 396 3 4 5 6 7 8 9 10 11 12 13 14 15 16 17 18 19 20 21 22 23 24 25 26 27 28 29 30 31 32 33 34 35 36 37 38 39 43 44 45 46 47 48 49 50 51 91 105 110 114 116 117 119 120 121 122 123 124
 344: 402 1 3 4 5 6 7 8 9 10 11 12 13 14 15 16 17 18 19 20 21 22 23 24 25 26 27 28 29 30 31 32 33 34 35 36 37 38 39 43 44 45 46 47 48 49 50 51 83 91 105 110 114 116 117 119 120 121 122 123 124
 345: 436 1 3 4 5 6 7 8 9 10 11 12 13 14 15 16 17 18 19 20 21 22 23 24 25 26 27 28 29 30 31 32 33 34 35 36 37 38 39 41 42 43 44 45 46 47 48 49 50 51 83 91 105 110 114 116 117 119 120 121 122 123 124
 346: 128 0 2 52 53 54 55 57 58 59 60 61 62 63 64 66 67 68 69 70 72 73 75 76 77 78 79 80 84 85 86 87 90 94 95 96 97 98 99 100 101 102 103 104 108 109 112 113 118
 347: 19 58 59 64 69 70 75 77 78 79 80 86 87 97 98 118
 348: 76 58 59 63 64 69 70 75 77 78 79 80 86 87 97 98 108 109 118
 349: 10 58 59 60 61 62 63 64 69 70 72 73 75 76 77 78 79 80 84 85 86 87 90 97 98 108 109 112 113 118
 350: 1 0 2 52 53 54 55 57 66 67 68 94 95 96 99 100 101 102 103 104
 351: 150 69 77
 352: 80 66 67 68 103
 353: 12 40 57 58 59 60 61 62 64 66 67 68 69 70 72 73 75 76 77 78 79 80 84 85 86 87 90 94 95 96 97 98 99 100 101 102 103 104 112 113 118
 354: 19 65 92 93
 355: 29 40 56 57 58 59 60 61 62 64 65 66 67 68 69 70 71 72 73 74 75 76 77 78 79 80 81 82 84 85 86 87 88 89 90 92 93 94 95 96 97 98 99 100 101 102 103 104 105 106 107 110 111 112 113 115 118 119 122
 356: 99 6 7 13 14 15 17 19 20 26 27 30 31 32 33 34 35 36 37 38 39 48 117 123 124
 357: 189 63 108
 358: 55 91 110 114 119 122
 359: 75 56 91 105 110 114 119 122
 360: 76 50 51 56 91 105 110 114 119 122
 361: 33 1 40 41 42 43 50 51 56 83 91 105 110 114 116 119 120 122
 362: 102 5 22 23
 363: 46 9 44 46
 364: 182 1 5 8 9 10 11 12 16 18 21 22 23 24 25 28 29 40 41 42 43 44 45 46 47 50 51 56 83 91 105 110 114 116 119 120 122
 365: 84 3 4 49
 366: 52 13 14 32
 367: 64 13 14 19 20 26 32 34 39
 368: 32 13 14 19 20 26 32 33 34 39
 369: 17 3 4 6 7 13 14 15 17 19 20 26 27 30 31 32 33 34 35 36 37 38 39 48 49 123 124
 370: 39 3 4 6 7 13 14 15 17 19 20 26 27 30 31 32 33 34 35 36 37 38 39 48 49 121 123 124
 371: 18 94 95 100 101 102
 372: 39 94 95 96 100 101 102
 373: 20 94 95 96 99 100 101 102
 374: 99 34 39
 375: 151 0 2 52 53 54 55 57 58 59 60 61 62 64 65 66 67 68 69 70 71 72 73 74 75 76 77 78 79 80 81 82 84 85 86 87 88 89 90 92 93 94 95 96 97 98 99 100 101 102 103 104 106 107 111 112 113 115 118
 376: 1 66 67 68 94 95 99 100 101 103 104
 377: 29 5 8 9 10 11 12 16 18 21 22 23 24 25 28 29 44 45 46 47 91 114
 378: 54 58 64 69 77 78 79 80 97 98
 379: 89 19 20 26
 380: 62 0 2 40 52 53 54 55 56 57 58 59 60 61 62 64 65 66 67 68 69 70 71 72 73 74 75 76 77 78 79 80 81 82 84 85 86 87 88 89 90 92 93 94 95 96 97 98 99 100 101 102 103 104 106 107 111 112 113 115 118
 381: 121 0 2 40 52 53 54 55 57 58 59 60 61 62 64 65 66 67 68 69 70 71 72 73 74 75 76 77 78 79 80 81 82 84 85 86 87 88 89 90 92 93 94 95 96 97 98 99 100 101 102 103 104 106 107 111 112 113 115 118
 382: 1 0 2 52 53 54 55 57 60 61 62 66 67 68 72 73 76 84 85 90 94 95 96 99 100 101 102 103 104 112 113
 383: 101 94 95
 384: 53 57 94 95 96 99 100 101
 385: 108 66 67 68 104
 386: 30 60 61 62 72 73 76 90 112 113
 387: 95 57 60 61 62 66 67 68 72 73 76 84 85 90 94 95 96 99 100 101 102 103 104 112 113
 388: 1 5 21
 389: 41 5 8 9 10 11 12 16 18 21 22 23 24 25 28 29 44 45 46 47 50 51
 390: 45 5 8 9 10 11 12 16 18 21 22 23 24 25 28 29 44 45 46 47 50 51 91 114
 391: 38 5 8 9 10 11 12 16 18 21 22 23 24 25 28 29 44 45 46 47 50 51 91 110 114 119
 392: 45 5 8 9 10 11 12 16 18 21 22 23 24 25 28 29 44 45 46 47 50 51 91 110 114 119 122
 393: 59 58 59 64 69 70 75 77 78 79 80 97 98 118
 394: 9 58 59 64 66 67 68 69 70 75 77 78 79 80 97 98 103 104 118
 395: 45 0 2 3 4 6 7 13 14 15 17 19 20 26 27 30 31 32 33 34 35 36 37 38 39 48 49 52 53 54 55 63 65 71 74 81 82 88 89 92 93 106 107 108 109 111 115 117 121 123 124
 396: 45 3 4 49 117 121
 397: 45 3 4 48 49 117 121 123
 398: 45 3 4 6 7 48 49 117 121 123
 399: 103 19 26 39
 400: 45 3 4 6 7 13 14 19 20 26 27 30 31 32 33 34 39 48 49 117 121 123
 401: 33 3 4 6 7 13 14 19 20 26 27 30 31 32 33 34 36 39 48 49 117 121 123
 402: 32 3 4 6 7 13 14 19 20 26 27 30 31 32 33 34 35 36 37 38 39 48 49 117 121 123
 403: 78 0 2 52 53 54 55 63 65 71 74 81 82 88 89 92 93 106 107 108 109 111 115
 404: 8 32 33
 405: 105 15 17 36 37 38 124
 406: 153 8 44 46
 407: 54 56 63 108 109
 408: 3 56 63 65 71 74 81 82 88 89 92 93 106 107 108 109 111 115
 409: 28 57 94 95 100 101
 410: 52 57 94 95 96 100 101
 411: 8 58 59 86 87
 412: 3 58 59 69 77 78 86 87 97 98
 413: 2 58 59 69 77 78 79 80 86 87 97 98
 414: 31 5 8 11 12 16 18 21 22 23 24 25
 415: 69 1 5 8 9 10 11 12 16 18 21 22 23 24 25 28 29 41 42 43 44 45 46 47 83 116 120
 416: 31 3 4 121 123
 417: 14 19 20 26 32 34 39
 418: 87 3 4 6 7 13 14 15 17 19 20 26 27 30 31 32 33 34 35 36 37 38 39 117 121 123 124
 419: 20 1 3 4 5 6 7 8 9 10 11 12 13 14 15 16 17 18 19 20 21 22 23 24 25 26 27 28 29 30 31 32 33 34 35 36 37 38 39 41 42 43 44 45 46 47 48 49 83 116 117 120 121 123 124
 420: 30 1 3 4 5 6 7 8 9 10 11 12 13 14 15 16 17 18 19 20 21 22 23 24 25 26 27 28 29 30 31 32 33 34 35 36 37 38 39 41 42 43 44 45 46 47 48 49 50 51 83 116 117 120 121 123 124
 421: 51 91 110 119
 422: 13 96 99
 423: 14 57 96 99
 424: 112 57 96 99 102
 425: 114 57 70 75 94 95 96 99 100 101 102 118
 426: 48 66 103 104
 427: 40 66 67 103 104
 428: 13 0 2 52 63 108 109
 429: 12 2 63 108 109
 430: 114 58 59 64 69 77 78 97 98
 431: 31 58 59 64 69 70 75 77 78 79 80 84 85 97 98 118
 432: 32 58 59 64 69 70 72 73 75 77 78 79 80 84 85 97 98 118
 433: 4 40 56
 434: 46 99 102
 435: 181 60 61 76 90 112 113
 436: 59 91 105 110 114 119
 437: 25 63 65 71 81 82 92 93 108 109 115
 438: 1 95 99
 439: 101 2 52 53
 440: 74 96 102
 441: 119 57 94 95 96 100 101 102
 442: 11 58 59 60 61 62 64 69 70 72 73 75 76 77 78 79 80 84 85 90 97 98 112 113 118
 443: 44 65 71
 444: 14 57 58 59 64 66 67 68 69 70 72 73 75 77 78 79 80 84 85 94 95 96 97 98 99 100 101 102 103 104 118
 445: 4 1 56 83
 446: 6 57 94 95 96 102
 447: 25 58 59 64 79 80
 448: 4 57 58 59 64 69 77 78 79 80 94 95 96 97 98 99 100 101 102
 449: 36 66 68 103 104
 450: 6 66 67 68 72 73 103 104
 451: 8 57 58 59 64 66 67 68 69 72 73 77 78 79 80 84 85 94 95 96 97 98 99 100 101 102 103 104
 452: 7 60 61 62 76 86 87 90 112 113
 453: 5 1 40 41 42 56 57 58 59 60 61 62 64 65 66 67 68 69 70 71 72 73 74 75 76 77 78 79 80 81 82 83 84 85 86 87 88 89 90 92 93 94 95 96 97 98 99 100 101 102 103 104 106 107 111 112 113 115 118
 454: 25 20 26 34 39
 455: 82 13 14 19 20 26 34 39
 456: 8 15 17 35 124
 457: 34 96 99 102
 458: 117 15 17 37 38 124
 459: 32 3 4 6 7 13 14 15 17 19 20 26 27 30 31 32 33 34 35 36 37 38 39 48 49 56 117 121 123 124
 460: 11 82 115
 461: 32 20 26 39
 462: 7 6 7 13 14 15 17 19 20 26 27 30 31 32 33 34 35 36 37 38 39 121 124
 463: 9 6 7 13 14 15 17 19 20 26 27 30 31 32 33 34 35 36 37 38 39 117 121 124
 464: 9 5 10 11 12 16 18 21 22 23 24 25
 465: 3 15 124
 466: 9 6 7 13 14 15 17 19 20 26 27 30 31 32 33 34 35 36 37 38 39 48 49 117 121 123 124
 467: 5 75 118
 468: 88 60 61 62 66 67 68 70 72 73 75 76 84 85 90 103 104 112 113 118
 469: 27 0 2 52 53 54 55 74 88 89 106 107 111
 470: 44 40 57 58 59 60 61 62 64 65 66 67 68 69 70 71 72 73 74 75 76 77 78 79 80 81 82 84 85 86 87 88 89 90 91 92 93 94 95 96 97 98 99 100 101 102 103 104 105 106 107 110 111 112 113 114 115 118 119 122
 471: 8 74 89 106
 472: 72 59 64 69 77 78 79 80 97 98
 473: 47 19 20 26 33 34 39
 474: 13 19 20 26 32 33 34 39
 475: 10 57 58 59 64 66 67 68 69 77 78 79 80 86 87 94 95 96 97 98 99 100 101 102 103 104
 476: 43 57 58 59 60 61 62 64 66 67 68 69 72 73 76 77 78 79 80 84 85 86 87 90 94 95 96 97 98 99 100 101 102 103 104 112 113
 477: 127 63 70 75 108 109 118
 478: 100 57 58 59 60 61 62 63 64 66 67 68 69 70 72 73 75 76 77 78 79 80 84 85 86 87 90 94 95 96 97 98 99 100 101 102 103 104 108 109 112 113 118
 479: 36 94 95 96 100 101
 480: 16 60 61 62 70 72 73 75 76 84 85 90 112 113 118
 481: 1 119 122
 482: 17 3 4 49 121
 483: 43 6 7 13 14 19 20 26 27 32 33 34 39
 484: 4 57 58 59 60 61 62 64 66 67 68 69 72 73 76 77 78 79 80 84 85 90 94 95 96 97 98 99 100 101 102 103 104 112 113
 485: 4 69 78 97 98
 486: 69 3 4 117 121
 487: 39 66 67 68 84 85 103 104
 488: 25 0 2 3 4 6 7 13 14 15 17 19 20 26 27 30 31 32 33 34 35 36 37 38 39 48 49 50 51 52 53 54 55 63 108 109 117 121 123 124
 489: 6 41 42 120
 490: 10 0 1 2 3 4 6 7 13 14 15 17 19 20 26 27 30 31 32 33 34 35 36 37 38 39 41 42 43 48 49 52 53 54 55 63 83 108 109 116 117 120 121 123 124
 491: 1 0 2 49 52 53 54 55 63 108 109
 492: 3 0 2 52 53 54 55 56 57 58 59 60 61 62 64 66 67 68 69 70 72 73 75 76 77 78 79 80 84 85 86 87 90 94 95 96 97 98 99 100 101 102 103 104 112 113 118
 493: 1 5 8 9 10 11 12 16 18 21 22 23 24 25 28 29 44 45 46 47 50 51 91
 494: 7 99 100
 495: 21 62 76
 496: 3 62 76 90
 497: 4 62 76 90 112 113
 498: 20 58 69 77 78 97 98
 499: 19 59 64 79 80
 500: 1 5 11 12 16 18 23
 501: 1 5 11 12 16 18 22 23
 502: 1 78 97 98
 503: 30 54 55 58 59 64 69 77 78 79 80 86 87 97 98
 504: 10 0 2 52 53 63 65 71 92 93 108 109
 505: 4 13 14 15 17 19 20 26 27 30 31 32 33 34 35 36 37 38 39 48 123 124
 506: 4 58 59 63 64 69 70 75 77 78 79 80 97 98 108 109 118
 507: 9 58 59 64 69 75 77 78 79 80 84 85 86 87 97 98
 508: 3 58 59 64 69 72 73 75 77 78 79 80 84 85 86 87 97 98
 509: 12 58 59 60 61 62 64 69 72 73 75 76 77 78 79 80 84 85 86 87 90 97 98 112 113
 510: 9 58 59 60 61 62 64 69 70 72 73 75 76 77 78 79 80 84 85 86 87 90 97 98 112 113 118
 511: 12 28 29 45 47 63 108 109
 512: 12 5 8 9 10 11 12 16 18 21 22 23 24 25 28 29 44 45 46 47 63 108 109
 513: 12 0 2 3 4 6 7 13 14 15 17 19 20 26 27 30 31 32 33 34 35 36 37 38 39 48 49 52 53 54 55 117 121 123 124
 514: 31 57 96 99 100 101 102
 515: 7 64 69 77 78 97 98
 516: 15 68 103 104
 517: 5 67 68 103 104
 518: 7 74 88 107
 519: 33 40 41 42 57 58 59 60 61 62 64 65 66 67 68 69 70 71 72 73 74 75 76 77 78 79 80 81 82 84 85 86 87 88 89 90 92 93 94 95 96 97 98 99 100 101 102 103 104 106 107 111 112 113 115 118
 520: 10 40 41 42 43 57 58 59 60 61 62 64 65 66 67 68 69 70 71 72 73 74 75 76 77 78 79 80 81 82 84 85 86 87 88 89 90 92 93 94 95 96 97 98 99 100 101 102 103 104 106 107 111 112 113 115 116 118 120
 521: 6 0 1 2 3 4 5 6 7 8 9 10 11 12 13 14 15 16 17 18 19 20 21 22 23 24 25 26 27 28 29 30 31 32 33 34 35 36 37 38 39 44 45 46 47 48 49 52 53 54 55 56 63 83 108 109 117 121 123 124
 522: 5 0 1 2 3 4 6 7 13 14 15 17 19 20 26 27 30 31 32 33 34 35 36 37 38 39 48 49 52 53 54 55 56 63 83 108 109 117 121 123 124
 523: 11 0 1 2 3 4 6 7 13 14 15 17 19 20 26 27 30 31 32 33 34 35 36 37 38 39 48 49 52 53 54 55 63 83 108 109 117 121 123 124
 524: 12 19 39
 525: 28 19 34 39
 526: 30 19 20 34 39
 527: 53 15 17 36 124
 528: 10 15 17 30 31 35 36 37 38 124
 529: 11 0 52 53
 530: 3 70 75
 531: 21 0 2 52 53 54 55 65 71 74 81 82 88 89 92 93 106 107 111 115
 532: 6 1 54 55 83
 533: 6 0 2 40 41 42 52 53 57 58 59 60 61 62 63 64 65 66 67 68 69 70 71 72 73 74 75 76 77 78 79 80 81 82 84 85 86 87 88 89 90 92 93 94 95 96 97 98 99 100 101 102 103 104 106 107 108 109 111 112 113 115 118
 534: 6 0 2 40 52 53 57 58 59 60 61 62 63 64 65 66 67 68 69 70 71 72 73 74 75 76 77 78 79 80 81 82 84 85 86 87 88 89 90 92 93 94 95 96 97 98 99 100 101 102 103 104 106 107 108 109 111 112 113 115 118
 535: 10 0 2 52 53 57 58 59 60 61 62 63 64 65 66 67 68 69 70 71 72 73 74 75 76 77 78 79 80 81 82 84 85 86 87 88 89 90 92 93 94 95 96 97 98 99 100 101 102 103 104 106 107 108 109 111 112 113 115 118
 536: 4 0 2 52 53 63 65 70 71 74 75 81 82 88 89 92 93 106 107 108 109 111 115 118
 537: 8 0 2 52
 538: 6 5 16 18 21 22 23
 539: 21 57 99 100 101 102
 540: 24 1 40 41 42 57 58 59 60 61 62 64 65 66 67 68 69 70 71 72 73 74 75 76 77 78 79 80 81 82 83 84 85 86 87 88 89 90 92 93 94 95 96 97 98 99 100 101 102 103 104 106 107 111 112 113 115 118
 541: 24 1 40 41 42 43 57 58 59 60 61 62 64 65 66 67 68 69 70 71 72 73 74 75 76 77 78 79 80 81 82 83 84 85 86 87 88 89 90 92 93 94 95 96 97 98 99 100 101 102 103 104 106 107 111 112 113 115 116 118 120
 542: 3 5 21 22 23 25
 543: 11 3 4 121
 544: 16 5 8 9 11 12 16 18 21 22 23 44 46
 545: 16 94 95 99 100 101 102
 546: 25 91 105 114
 547: 19 30 31 117 121
 548: 8 57 58 59 60 61 62 64 66 67 68 69 70 72 73 76 77 78 79 80 84 85 86 87 90 94 95 96 97 98 99 100 101 102 103 104 112 113 118
 549: 7 0 2 52 53 54 55 63 65 71 74 75 81 82 88 89 92 93 106 107 108 109 111 115
 550: 2 0 2 52 53 54 55 65 71 74 88 89 92 93 106 107 111
 551: 1 11 12 18
 552: 19 57 94 96 99 100 101 102
 553: 11 58 64 79 80
 554: 3 6 7 13 14 19 20 26 27 30 31 32 33 34 39
 555: 22 19 26
 556: 25 20 34 39
 557: 55 63 65 70 71 74 75 81 82 88 89 92 93 106 107 108 109 111 115 118
 558: 59 58 59 60 61 62 63 64 65 66 67 68 69 70 71 72 73 74 75 76 77 78 79 80 81 82 84 85 86 87 88 89 90 92 93 97 98 103 104 106 107 108 109 111 112 113 115 118
 559: 60 57 58 59 60 61 62 63 64 65 66 67 68 69 70 71 72 73 74 75 76 77 78 79 80 81 82 84 85 86 87 88 89 90 92 93 94 95 96 97 98 99 100 101 102 103 104 106 107 108 109 111 112 113 115 118
 560: 9 1 40 41 42 43 56 83 116 120
 561: 8 3 4 6 7 30 31 48 49 117 121 123
 562: 2 8 9 44
 563: 11 3 4 117 123
 564: 8 1 3 4 5 6 7 8 9 10 11 12 13 14 15 16 17 18 19 20 21 22 23 24 25 26 27 28 29 30 31 32 33 34 35 36 37 38 39 41 42 43 44 45 46 47 48 49 50 51 56 83 116 117 120 121 123 124
 565: 26 57 66 67 68 70 72 73 75 84 85 94 95 96 99 100 101 102 103 104 118
 566: 2 6 7 13 14 15 17 19 20 26 27 30 31 32 33 34 35 36 37 38 39 123 124
 567: 2 69 77 78 97
 568: 7 20 34
 569: 12 66 67 68 70 75 103 104 118
 570: 3 66 67 68 70 72 73 75 84 85 103 104 118
 571: 2 91 110 114
 572: 1 5 8 21 22 23 24 25
 573: 54 63 109
 574: 6 65 74 81 82 88 89 106 107 111 115
 575: 1 60 61 62 63 70 72 73 75 76 84 85 90 108 109 112 113 118
 576: 8 8 9 46
 577: 2 63 108 109 115
 578: 15 28 29 45 47 91 105 110 114 119 122
 579: 9 57 94 96 99 102
 580: 13 91 105 114 122
 581: 18 3 4 48 117 121 123
 582: 2 57 99 100 101
 583: 7 6 7 48
 584: 20 1 5 8 9 10 11 12 16 18 21 22 23 24 25 28 29 40 41 42 43 44 45 46 47 83 116 120
 585: 7 20 39
 586: 3 58 59 64 66 67 68 69 72 73 77 78 79 80 84 85 86 87 97 98 103 104
 587: 17 58 59 60 61 62 63 64 66 67 68 69 70 72 73 75 76 77 78 79 80 84 85 86 87 90 97 98 103 104 108 109 112 113 118
 588: 3 105 110 114 119 122
 589: 14 3 4 117
 590: 3 0 2 52 53 63 74 88 89 106 107 108 109 111
 591: 1 0 2 15 17 52 53 54 55 63 65 71 74 81 82 88 89 92 93 106 107 108 109 111 115 124
 592: 5 57 58 59 60 61 62 64 66 67 68 69 70 72 73 75 76 77 78 79 80 84 85 86 87 90 96 97 98 99 102 103 104 112 113 118
 593: 4 60 61 62 66 67 68 70 72 73 75 76 84 85 90 99 103 104 112 113 118
 594: 5 57 60 61 62 66 67 68 70 72 73 75 76 84 85 90 96 99 102 103 104 112 113 118
 595: 5 57 60 61 62 66 67 68 70 72 73 75 76 84 85 90 94 95 96 99 102 103 104 112 113 118
 596: 5 58 59 64 79 80 86 87
 597: 5 58 59 64 79 80 86 87 97 98
 598: 1 2 52 53 63 108 109
 599: 1 58 59 64 69 77 78 79 80 84 85 86 87 97 98
 600: 13 58 59 60 61 62 64 69 72 73 76 77 78 79 80 84 85 86 87 90 97 98 112 113
 601: 5 5 21 22 23 24
 602: 2 57 60 61 62 64 66 67 68 70 72 73 75 76 79 80 84 85 90 94 95 96 99 100 101 102 103 104 112 113 118
 603: 2 57 60 61 62 64 66 67 68 69 70 72 73 75 76 77 78 79 80 84 85 90 94 95 96 97 98 99 100 101 102 103 104 112 113 118
 604: 1 57 58 59 60 61 62 64 65 66 67 68 69 70 71 72 73 74 75 76 77 78 79 80 81 82 84 85 88 89 90 92 93 94 95 96 97 98 99 100 101 102 103 104 106 107 111 112 113 115 118
 605: 4 11 12 16 18 21 22
 606: 6 66 67 68 99 103 104
 607: 1 5 8 9 10 11 12 16 18 21 22 23 24 25 28 29 44 46
 608: 2 5 9 11 12 16 18 21 22 23 24 25
 609: 2 57 94 95 102
 610: 4 40 41 42 43 56 57 58 59 60 61 62 64 65 66 67 68 69 70 71 72 73 74 75 76 77 78 79 80 81 82 84 85 86 87 88 89 90 92 93 94 95 96 97 98 99 100 101 102 103 104 106 107 111 112 113 115 116 118 120
 611: 5 0 1 2 3 4 5 6 7 8 9 10 11 12 13 14 15 16 17 18 19 20 21 22 23 24 25 26 27 28 29 30 31 32 33 34 35 36 37 38 39 44 45 46 47 48 49 52 53 54 55 63 83 108 109 117 121 123 124
 612: 3 69 77 78 98
 613: 3 1 41 42 43 50 51 83 91 105 110 114 116 119 120 122
 614: 5 1 41 42 43 50 51 56 83 91 105 110 114 116 119 120 122
 615: 1 5 12 21 22 23
 616: 5 1 5 8 9 10 11 12 16 18 21 22 23 24 25 28 29 41 42 43 44 45 46 47 50 51 56 83 91 105 110 114 116 119 120 122
 617: 1 57 94 95 96 99 102
 618: 5 40 57 65 71 74 81 82 88 89 92 93 94 95 96 99 100 101 102 106 107 111 115
 619: 5 40 57 65 70 71 74 75 81 82 88 89 92 93 94 95 96 99 100 101 102 106 107 111 115 118
 620: 8 0 2 52 53 65 71 74 81 82 88 89 92 93 106 107 111 115
 621: 1 57 66 67 68 70 72 73 84 85 94 95 96 99 100 101 102 103 104 118
 622: 2 8 9 11 12 16 18 44 46
 623: 14 3 4 6 7 13 14 15 17 19 20 26 27 30 31 32 33 34 35 36 37 38 39 48 49 50 51 117 121 123 124
 624: 9 57 58 59 64 66 67 68 69 70 72 73 75 77 78 79 80 84 85 86 87 94 95 96 97 98 99 100 101 102 103 104 118
 625: 1 65 81 82 115
 626: 2 65 71 81 82 92 93 106 111 115
 627: 7 1 5 8 9 10 11 12 16 18 21 22 23 24 25 28 29 40 41 42 43 44 45 46 47 50 51 83 116 120
 628: 11 91 114 122
 629: 11 15 17 35 36 124
 630: 13 57 95 96 99 100 101 102
 631: 2 77 97 98
 632: 13 67 103 104
 633: 7 13 14 19 20 26 27 32 33 34 35 36 37 38 39
 634: 12 57 94 95 99 100 101
 635: 10 57 94 95 99 100 101 102
 636: 11 19 20 34
 637: 1 0 2 52 53 54 55 58 59 60 61 62 63 64 66 67 68 69 70 72 73 75 76 77 78 79 80 84 85 86 87 90 97 98 103 104 108 109 112 113 118
 638: 1 94 100
 639: 4 58 59 64 66 67 68 69 70 75 77 78 79 80 84 85 97 98 103 104 118
 640: 2 3 4 6 7 13 14 15 17 19 20 26 27 30 31 32 33 34 36 39 48 49 117 121 123 124
 641: 2 1 40 41 42 43 50 51 83 116 120
 642: 1 57 60 61 62 66 67 68 70 72 73 75 76 84 85 90 95 96 99 102 103 104 112 113 118
 643: 1 81 82 106 115
 644: 2 5 11 12 21 22 23
 645: 1 72 73 85
 646: 1 0 2 40 52 53 54 55 57 58 59 60 61 62 64 66 67 68 69 70 72 73 75 76 77 78 79 80 84 85 86 87 90 94 95 96 97 98 99 100 101 102 103 104 112 113 118
 647: 1 57 94 96 102
 648: 1 79 80 86 87
 649: 2 60 90 112 113
 650: 1 5 11 12 21 22 23 24 25
 651: 5 65 71 74 75 81 82 88 89 92 93 106 107 111 115
 652: 2 58 59 60 61 62 64 66 67 68 69 76 77 78 79 80 86 87 90 97 98 103 104 112 113
 653: 7 19 20 26 34
 654: 1 5 8 9 10 11 12 16 18 21 22 23 24 25 28 29 43 44 45 46 47 50 51 91 105 110 114 116 119 120 122
 655: 7 105 110 119
 656: 4 0 2 53
 657: 3 88 107 111
 658: 7 6 7 30 31
 659: 2 48 117 123
 660: 1 5 8 9 21 22 23 24 25
 661: 3 1 41 42 83 120
 662: 3 58 59 64 79 80 97 98
 663: 1 2 52 54 55
 664: 3 58 59 64 69 72 73 77 78 79 80 97 98
 665: 3 59 64 69 77 78 79 80 86 87 97 98
 666: 2 58 59 60 61 62 64 65 66 67 68 69 71 72 73 74 76 77 78 79 80 81 82 84 85 86 87 88 89 90 92 93 97 98 103 104 106 107 111 112 113 115
 667: 5 74 89 107
 668: 3 19 34
 669: 2 6 7 13 14 15 17 19 20 26 27 32 33 34 35 36 37 38 39 48 117 123 124
 670: 3 6 7 15 17 30 31 124
 671: 2 58 59 64 69 75 77 78 79 80 97 98
 672: 5 94 95 96 99 100 101
 673: 4 58 59 69 77 78 79 80 97 98
 674: 2 17 124
 675: 2 0 2 52 53 55
 676: 6 4 6 7 13 14 15 17 19 20 26 27 30 31 32 33 34 35 36 37 38 39 48 117 121 123 124
 677: 1 8 11 12 16 18
 678: 3 6 7 48 123
 679: 6 5 11 12 16 18 21 22 23 24
 680: 3 58 59 60 61 62 64 66 67 68 69 72 73 75 76 77 78 79 80 84 85 86 87 90 97 98 103 104 112 113
 681: 7 1 3 4 6 7 13 14 15 17 19 20 26 27 30 31 32 33 34 35 36 37 38 39 41 42 43 48 49 83 116 117 120 121 123 124
 682: 1 40 70 118
 683: 2 57 99 102
 684: 4 40 57 70 94 95 96 99 100 101 102 118
 685: 2 64 69 77 78 79 80 86 87 97 98
 686: 4 40 57 58 59 60 61 62 64 66 67 68 69 70 72 73 76 77 78 79 80 84 85 86 87 90 94 95 96 97 98 99 100 101 102 103 104 112 113 118
 nsplits: 687
 ntax: 125
UFBootSplit1:
 000: 1 13 14 19 20 26 27 32 33 39
 001: 1 13 14 19 20 26 27 33 39
 002: 1000 1 83
 003: 1 19 20 26 27 33 39
 004: 1 19 20 26 33 39
 005: 1000 41 42
 006: 200 1 41 42 83
 007: 1 6 13 14 15 17 19 20 26 27 30 31 32 33 34 35 36 37 38 39 124
 008: 1 63 65 71 74 81 82 88 89 106 107 108 109 111 115
 009: 1000 43 116
 010: 1 58 59 60 61 62 64 69 76 77 78 79 80 86 87 90 97 98 112 113
 011: 990 43 116 120
 012: 246 1 41 42 43 83 116 120
 013: 1 40 57 65 70 71 74 81 82 88 89 92 93 94 95 96 99 100 101 102 106 107 111 115 118
 014: 1 1 41 42 43 56 83 116 120
 015: 1 88 106 107 111
 016: 201 57 102
 017: 2 57 95 96 99 102
 018: 807 57 96 102
 019: 1 40 63 65 71 74 81 82 88 89 92 93 106 107 108 109 111 115
 020: 1 10 11 12 16 18
 021: 2 14 19 20 26 27 32 33 34 39
 022: 991 100 101
 023: 354 94 100 101
 024: 1 74 89 111
 025: 783 94 95 100 101
 026: 1 63 65 71 74 88 89 92 93 106 107 108 109 111
 027: 675 94 95 99 100 101
 028: 977 57 94 95 96 99 100 101 102
 029: 1 63 71 81 82 92 93 108 109 115
 030: 1 0 2 52 53 63 65 70 71 74 75 81 82 88 89 92 93 106 107 108 109 111 115
 031: 854 58 59
 032: 2 0 2 52 53 54 55 57 58 59 60 61 62 64 66 67 68 69 70 72 73 75 76 77 78 79 80 84 85 90 94 95 96 97 98 99 100 101 102 103 104 112 113 118
 033: 3 0 2 52 53 63 65 71 74 75 81 82 88 89 92 93 106 107 108 109 111 115
 034: 847 69 78
 035: 2 99 101
 036: 995 69 77 78
 037: 1 57 95 96 102
 038: 1 57 60 61 62 70 72 73 75 76 84 85 90 94 95 96 99 100 101 102 112 113 118
 039: 998 97 98
 040: 992 69 77 78 97 98
 041: 458 58 59 69 77 78 97 98
 042: 1 71 74 88 89 92 93 106 107 111
 043: 1 60 61 62 66 67 68 76 90 103 104 112 113
 044: 1 6 7 13 14 15 17 19 20 26 27 30 31 32 33 34 35 36 37 38 39 49 124
 045: 1000 79 80
 046: 857 64 79 80
 047: 979 58 59 64 69 77 78 79 80 97 98
 048: 1 0 2 52 53 54 55 58 59 63 64 65 69 71 74 77 78 79 80 81 82 86 87 88 89 92 93 97 98 106 107 108 109 111 115
 049: 1 0 2 52 53 54 55 57 58 59 60 61 62 63 64 65 66 67 68 69 70 71 72 73 74 75 76 77 78 79 80 81 82 84 85 86 87 88 89 90 92 93 94 95 96 97 98 99 100 101 102 103 104 106 107 108 109 111 112 113 115 117 118
 050: 999 86 87
 051: 703 58 59 64 69 77 78 79 80 86 87 97 98
 052: 2 8 9 24 25 44 46
 053: 2 4 123
 054: 2 5 8 9 10 11 12 16 18 21 22 23 24 25 28 29 44 45 46 47 105 110 119 122
 055: 88 67 68
 056: 926 66 67 68
 057: 3 5 8 9 10 11 12 16 18 21 22 23 24 25 44 45 46 47
 058: 1 35 38
 059: 818 103 104
 060: 1000 66 67 68 103 104
 061: 157 58 59 64 66 67 68 69 77 78 79 80 86 87 97 98 103 104
 062: 3 58 59 64 65 66 67 68 69 70 71 74 75 77 78 79 80 81 82 86 87 88 89 92 93 97 98 103 104 106 107 111 115 118
 063: 1 58 59 64 69 70 73 75 77 78 79 80 84 85 97 98 118
 064: 996 60 61
 065: 1 5 12 16 18 21 22 23
 066: 1 65 74 81 82 88 89 106 107 111 115
 067: 999 112 113
 068: 289 60 61 112 113
 069: 1 57 63 70 75 94 95 96 99 100 101 102 108 109 118
 070: 997 60 61 90 112 113
 071: 1 27 32 34
 072: 765 60 61 62 90 112 113
 073: 2 0 2 3 4 6 7 13 14 15 17 19 20 26 27 30 31 32 33 34 35 36 37 38 39 48 49 52 53 63 108 109 117 121 123 124
 074: 994 60 61 62 76 90 112 113
 075: 1 1 40 41 42 57 58 59 60 61 62 64 65 66 67 68 69 70 71 72 73 74 75 76 77 78 79 80 81 82 83 84 85 86 87 88 89 90 92 93 94 95 96 97 98 99 100 101 102 103 104 106 107 111 112 113 115 118 120
 076: 1 1 40 57 58 59 60 61 62 64 65 66 67 68 69 70 71 72 73 74 75 76 77 78 79 80 81 82 83 84 85 86 87 88 89 90 92 93 94 95 96 97 98 99 100 101 102 103 104 106 107 111 112 113 115 118
 077: 1000 84 85
 078: 83 60 61 62 76 84 85 90 112 113
 079: 1 58 59 60 61 62 64 66 67 68 69 76 77 78 79 80 84 85 86 87 90 97 98 103 104 112 113
 080: 1 74 88 89
 081: 1 58 59 79 80
 082: 999 72 73
 083: 221 58 59 60 61 62 64 66 67 68 69 72 73 76 77 78 79 80 84 85 86 87 90 97 98 103 104 112 113
 084: 1 94 95 102
 085: 1 13 14 32 34
 086: 990 70 118
 087: 1 0 2 52 53 54 55 58 59 64 69 77 78 79 80 86 87 97 98
 088: 873 70 75 118
 089: 58 58 59 60 61 62 64 66 67 68 69 70 72 73 75 76 77 78 79 80 84 85 86 87 90 97 98 103 104 112 113 118
 090: 724 57 58 59 60 61 62 64 66 67 68 69 70 72 73 75 76 77 78 79 80 84 85 86 87 90 94 95 96 97 98 99 100 101 102 103 104 112 113 118
 091: 1 57 60 61 62 72 73 76 84 85 90 94 95 96 99 100 101 102 112 113
 092: 1 65 71 74 81 82 88 89 92 93 107 111 115
 093: 1 58 59 64 66 67 68 69 72 73 77 78 79 80 97 98 103 104
 094: 1 58 59 60 61 64 66 67 68 69 72 73 76 77 78 79 80 84 85 90 97 98 103 104 112 113
 095: 1000 92 93
 096: 938 71 92 93
 097: 985 65 71 92 93
 098: 1 40 65 71 74 81 82 88 89 92 93 94 95 100 101 106 107 111 115
 099: 2 63 65 71 74 75 81 82 88 89 92 93 106 107 108 109 111 115
 100: 994 74 89
 101: 3 40 57 94 95 96 99 100 101 102
 102: 2 58 59 60 61 62 64 66 67 68 69 72 73 75 76 77 78 79 80 84 85 86 87 90 97 98 103 104 112 113
 103: 994 88 107
 104: 981 74 88 89 107
 105: 1 0 2 5 8 9 10 11 12 16 18 21 22 23 24 25 28 29 44 45 46 47 52 53 54 55 63 108 109
 106: 199 74 88 89 107 111
 107: 1 58 59 64 65 69 71 74 77 78 79 80 81 82 86 87 88 89 92 93 97 98 106 107 111 115
 108: 994 74 88 89 106 107 111
 109: 1 6 7 13 14 15 17 19 20 26 27 30 31 32 33 34 35 36 37 38 39 49 121 124
 110: 2 15 17 35 37 124
 111: 991 81 82
 112: 1 0 2 52 53 54 55 57 58 59 60 61 62 63 64 65 66 67 68 69 70 71 72 73 74 75 76 77 78 79 80 81 82 84 85 86 87 88 89 90 92 93 96 97 98 102 103 104 106 107 108 109 111 112 113 115 118
 113: 982 81 82 115
 114: 255 74 81 82 88 89 106 107 111 115
 115: 606 65 71 74 81 82 88 89 92 93 106 107 111 115
 116: 214 57 58 59 60 61 62 64 65 66 67 68 69 70 71 72 73 74 75 76 77 78 79 80 81 82 84 85 86 87 88 89 90 92 93 94 95 96 97 98 99 100 101 102 103 104 106 107 111 112 113 115 118
 117: 225 40 57 58 59 60 61 62 64 65 66 67 68 69 70 71 72 73 74 75 76 77 78 79 80 81 82 84 85 86 87 88 89 90 92 93 94 95 96 97 98 99 100 101 102 103 104 106 107 111 112 113 115 118
 118: 1 40 56 57 58 59 60 61 62 64 65 66 67 68 69 70 71 72 73 74 75 76 77 78 79 80 81 82 84 85 86 87 88 89 90 92 93 94 95 96 97 98 99 100 101 102 103 104 106 107 111 112 113 115 118 122
 119: 143 40 56 57 58 59 60 61 62 64 65 66 67 68 69 70 71 72 73 74 75 76 77 78 79 80 81 82 84 85 86 87 88 89 90 92 93 94 95 96 97 98 99 100 101 102 103 104 106 107 111 112 113 115 118
 120: 1 61 62 76 90 112 113
 121: 1 0 2 52 53 54 55 57 58 59 60 61 62 64 65 66 67 68 69 70 71 72 73 74 75 76 77 78 79 80 84 85 86 87 88 89 90 92 93 94 95 96 97 98 99 100 101 102 103 104 106 107 111 112 113 118
 122: 927 91 114
 123: 1 70 75 86 87 118
 124: 1 13 14 15 17 19 20 26 27 30 32 33 34 35 36 37 38 39 124
 125: 605 105 122
 126: 2 65 71 74 81 82 86 87 88 89 92 93 106 107 111 115
 127: 1 59 86 87
 128: 997 110 119
 129: 753 105 110 119 122
 130: 899 91 105 110 114 119 122
 131: 173 40 56 57 58 59 60 61 62 64 65 66 67 68 69 70 71 72 73 74 75 76 77 78 79 80 81 82 84 85 86 87 88 89 90 91 92 93 94 95 96 97 98 99 100 101 102 103 104 105 106 107 110 111 112 113 114 115 118 119 122
 132: 1 27 34
 133: 1 57 70 75 96 102 118
 134: 1000 50 51
 135: 151 40 50 51 56 57 58 59 60 61 62 64 65 66 67 68 69 70 71 72 73 74 75 76 77 78 79 80 81 82 84 85 86 87 88 89 90 91 92 93 94 95 96 97 98 99 100 101 102 103 104 105 106 107 110 111 112 113 114 115 118 119 122
 136: 163 0 2 3 4 5 6 7 8 9 10 11 12 13 14 15 16 17 18 19 20 21 22 23 24 25 26 27 28 29 30 31 32 33 34 35 36 37 38 39 44 45 46 47 48 49 52 53 54 55 63 108 109 117 121 123 124
 137: 2 22 24 25
 138: 4 8 9 10 44 46
 139: 993 5 23
 140: 2 13 14 19 20 26 27 30 31 34 39
 141: 2 19 20 26 27 30 31 34 39
 142: 562 21 22
 143: 989 5 21 22 23
 144: 1 58 59 64 69 77 78 79 80 87 97 98
 145: 1 90 113
 146: 988 24 25
 147: 420 5 21 22 23 24 25
 148: 1 40 57 58 59 60 61 62 64 65 66 67 68 69 70 71 72 73 74 75 76 77 78 79 80 81 82 84 85 86 87 88 89 90 91 92 93 94 95 96 97 98 99 100 101 102 103 104 106 107 111 112 113 114 115 118
 149: 3 0 2 40 41 42 52 53 54 55 57 58 59 60 61 62 64 65 66 67 68 69 70 71 72 73 74 75 76 77 78 79 80 81 82 84 85 86 87 88 89 90 92 93 94 95 96 97 98 99 100 101 102 103 104 106 107 111 112 113 115 118
 150: 1 6 7 13 14 15 17 19 20 26 27 31 32 33 34 35 36 37 38 39 124
 151: 997 16 18
 152: 282 11 16 18
 153: 1 58 59 60 61 64 69 72 73 76 77 78 79 80 84 85 90 97 98 112 113
 154: 985 11 12 16 18
 155: 980 5 11 12 16 18 21 22 23 24 25
 156: 2 5 11 16 18 21 22 23
 157: 1 35 36 37 38 124
 158: 787 8 9
 159: 277 5 8 9 11 12 16 18 21 22 23 24 25
 160: 1 3 4 5 6 7 8 9 10 11 12 13 14 15 16 17 18 19 20 21 22 23 24 25 26 27 28 29 30 31 32 33 34 35 36 37 38 39 44 45 46 47 48 49 50 51 114 117 121 123 124
 161: 1 1 3 4 5 6 7 8 9 10 11 12 13 14 15 16 17 18 19 20 21 22 23 24 25 26 27 28 29 30 31 32 33 34 35 36 37 38 39 40 41 42 43 44 45 46 47 48 49 50 51 83 116 117 120 121 123 124
 162: 990 44 46
 163: 982 5 8 9 11 12 16 18 21 22 23 24 25 44 46
 164: 1 58 59 63 64 69 70 75 77 78 79 80 97 98 108 109 118
 165: 1000 5 8 9 10 11 12 16 18 21 22 23 24 25 44 46
 166: 2 7 13 14 15 17 19 20 26 27 30 31 32 33 34 35 36 37 38 39 124
 167: 5 3 6 7 13 14 15 17 19 20 26 27 30 31 32 33 34 35 36 37 38 39 48 117 121 123 124
 168: 1000 28 29
 169: 3 21 23
 170: 1 5 11 12 21 22 23
 171: 1000 45 47
 172: 996 28 29 45 47
 173: 970 5 8 9 10 11 12 16 18 21 22 23 24 25 28 29 44 45 46 47
 174: 207 0 2 3 4 6 7 13 14 15 17 19 20 26 27 30 31 32 33 34 35 36 37 38 39 48 49 52 53 54 55 63 108 109 117 121 123 124
 175: 1 2 52 54 55
 176: 2 66 67 68 86 87 103 104
 177: 984 3 4
 178: 1 11 12 16 18 24
 179: 2 6 7 48 123
 180: 997 6 7
 181: 1 58 59 62 64 69 72 73 77 78 79 80 84 85 97 98
 182: 3 6 7 15 17 35 36 37 38 124
 183: 993 13 14
 184: 1 8 24 25
 185: 1 21 22 24 25
 186: 754 19 20
 187: 1 77 78 97 98
 188: 1 13 14 15 17 19 20 26 27 30 31 32 33 34 39 124
 189: 685 26 39
 190: 1 13 14 15 17 19 20 26 27 32 33 34 39 124
 191: 531 26 34 39
 192: 995 19 20 26 34 39
 193: 1 58 86 87
 194: 792 19 20 26 27 34 39
 195: 3 1 5 8 9 10 11 12 16 18 21 22 23 24 25 28 29 41 42 43 44 45 46 47 50 51 83 116 120
 196: 316 19 20 26 27 33 34 39
 197: 276 13 14 19 20 26 27 33 34 39
 198: 1 0 2 52 53 63 74 88 89 106 107 108 109 111
 199: 995 13 14 19 20 26 27 32 33 34 39
 200: 1 3 4 6 7 13 14 15 17 19 20 26 27 30 31 32 33 34 35 36 37 38 39 48 49 54 55 117 121 123 124
 201: 3 57 60 61 62 66 67 68 72 73 75 76 84 85 90 94 95 96 99 100 101 102 103 104 112 113
 202: 995 15 17
 203: 3 57 66 67 68 72 73 75 84 85 94 95 96 99 100 101 102 103 104
 204: 999 15 17 124
 205: 3 57 66 67 68 75 94 95 96 99 100 101 102 103 104
 206: 3 70 75
 207: 474 35 36
 208: 1 5 8 9 11 12 16 18 21 22 23 24 25 44
 209: 6 88 106 107
 210: 989 37 38
 211: 586 35 36 37 38
 212: 960 15 17 35 36 37 38 124
 213: 510 13 14 15 17 19 20 26 27 32 33 34 35 36 37 38 39 124
 214: 141 6 7 13 14 15 17 19 20 26 27 32 33 34 35 36 37 38 39 124
 215: 1 3 4 6 7 13 14 15 17 19 20 26 27 32 33 34 35 36 37 38 39 48 49 123 124
 216: 1 3 4 6 7 13 14 15 17 19 20 26 27 30 31 32 33 34 35 36 37 38 39 43 48 49 116 117 120 121 123 124
 217: 789 48 123
 218: 79 6 7 13 14 15 17 19 20 26 27 32 33 34 35 36 37 38 39 48 123 124
 219: 1 15 17 19 20 26 27 34 35 36 37 38 39 124
 220: 2 35 36 37
 221: 997 30 31
 222: 5 1 40 83
 223: 62 30 31 121
 224: 68 6 7 13 14 15 17 19 20 26 27 30 31 32 33 34 35 36 37 38 39 48 121 123 124
 225: 3 13 14 19 20 26 33 34 39
 226: 624 6 7 13 14 15 17 19 20 26 27 30 31 32 33 34 35 36 37 38 39 48 117 121 123 124
 227: 887 3 4 6 7 13 14 15 17 19 20 26 27 30 31 32 33 34 35 36 37 38 39 48 117 121 123 124
 228: 2 3 4 5 6 7 8 9 10 11 12 13 14 15 16 17 18 19 20 21 22 23 24 25 26 27 28 29 30 31 32 33 34 35 36 37 38 39 41 42 43 44 45 46 47 48 49 50 51 56 91 105 110 114 116 117 119 120 121 122 123 124
 229: 997 3 4 6 7 13 14 15 17 19 20 26 27 30 31 32 33 34 35 36 37 38 39 48 49 117 121 123 124
 230: 298 0 2 52 53 54 55 63 108 109
 231: 2 15 17 35 36 38 124
 232: 2 15 17 36 38 124
 233: 997 54 55
 234: 407 0 2 52 53 63 108 109
 235: 2 15 17 38 124
 236: 1 13 14 15 17 19 20 26 27 30 31 32 33 34 36 37 38 39 124
 237: 1 60 112 113
 238: 750 108 109
 239: 1000 63 108 109
 240: 924 0 2 52 53
 241: 1 13 14 19 20 26 27 30 32 33 34 39
 242: 1 13 14 19 20 26 27 30 31 32 33 34 36 37 38 39
 243: 974 2 52
 244: 852 0 53
 245: 1 58 59 64 69 70 77 78 79 80 86 87 97 98 118
 246: 1 69 77 97 98
 247: 260 19 20 26 39
 248: 46 19 20 26 33 34 39
 249: 322 19 20 26 27 32 33 34 39
 250: 431 13 14 19 20 26 27 30 31 32 33 34 39
 251: 288 35 37 38
 252: 120 15 17 35 37 38 124
 253: 806 13 14 15 17 19 20 26 27 30 31 32 33 34 35 36 37 38 39 124
 254: 871 6 7 13 14 15 17 19 20 26 27 30 31 32 33 34 35 36 37 38 39 124
 255: 646 6 7 13 14 15 17 19 20 26 27 30 31 32 33 34 35 36 37 38 39 48 123 124
 256: 629 117 121
 257: 2 22 23
 258: 73 5 22 23
 259: 575 5 11 12 16 18 21 22 23
 260: 723 8 9 44 46
 261: 657 5 8 9 10 11 12 16 18 21 22 23 24 25 28 29 44 45 46 47 91 105 110 114 119 122
 262: 672 5 8 9 10 11 12 16 18 21 22 23 24 25 28 29 44 45 46 47 50 51 91 105 110 114 119 122
 263: 472 3 4 5 6 7 8 9 10 11 12 13 14 15 16 17 18 19 20 21 22 23 24 25 26 27 28 29 30 31 32 33 34 35 36 37 38 39 44 45 46 47 48 49 50 51 91 105 110 114 117 119 121 122 123 124
 264: 398 3 4 5 6 7 8 9 10 11 12 13 14 15 16 17 18 19 20 21 22 23 24 25 26 27 28 29 30 31 32 33 34 35 36 37 38 39 43 44 45 46 47 48 49 50 51 91 105 110 114 116 117 119 120 121 122 123 124
 265: 405 1 3 4 5 6 7 8 9 10 11 12 13 14 15 16 17 18 19 20 21 22 23 24 25 26 27 28 29 30 31 32 33 34 35 36 37 38 39 43 44 45 46 47 48 49 50 51 83 91 105 110 114 116 117 119 120 121 122 123 124
 266: 428 1 3 4 5 6 7 8 9 10 11 12 13 14 15 16 17 18 19 20 21 22 23 24 25 26 27 28 29 30 31 32 33 34 35 36 37 38 39 41 42 43 44 45 46 47 48 49 50 51 83 91 105 110 114 116 117 119 120 121 122 123 124
 267: 280 0 2 52 53 54 55 56 57 58 59 60 61 62 63 64 65 66 67 68 69 70 71 72 73 74 75 76 77 78 79 80 81 82 84 85 86 87 88 89 90 92 93 94 95 96 97 98 99 100 101 102 103 104 106 107 108 109 111 112 113 115 118
 268: 652 0 2 52 53 54 55 57 58 59 60 61 62 63 64 65 66 67 68 69 70 71 72 73 74 75 76 77 78 79 80 81 82 84 85 86 87 88 89 90 92 93 94 95 96 97 98 99 100 101 102 103 104 106 107 108 109 111 112 113 115 118
 269: 661 57 96
 270: 399 95 100 101
 271: 51 57 94 95 96 99 100 101
 272: 100 66 67 68 103
 273: 353 57 66 67 68 94 95 96 99 100 101 102 103 104
 274: 280 57 66 67 68 70 75 94 95 96 99 100 101 102 103 104 118
 275: 709 90 112 113
 276: 707 72 73 84 85
 277: 650 60 61 62 72 73 76 84 85 90 112 113
 278: 307 57 60 61 62 66 67 68 70 72 73 75 76 84 85 90 94 95 96 99 100 101 102 103 104 112 113 118
 279: 491 64 69 77 78 79 80 97 98
 280: 109 54 55 57 58 59 60 61 62 64 66 67 68 69 70 72 73 75 76 77 78 79 80 84 85 86 87 90 94 95 96 97 98 99 100 101 102 103 104 112 113 118
 281: 161 0 2 52 53 63 65 71 74 81 82 88 89 92 93 106 107 108 109 111 115
 282: 581 106 111
 283: 126 2 52 53
 284: 153 40 41 42
 285: 140 1 40 41 42 83
 286: 197 1 40 41 42 43 83 116 120
 287: 361 5 21 23
 288: 592 11 12
 289: 92 1 5 8 9 10 11 12 16 18 21 22 23 24 25 28 29 40 41 42 43 44 45 46 47 50 51 83 91 105 110 114 116 119 120 122
 290: 50 13 14 32
 291: 65 19 26 39
 292: 32 20 34
 293: 59 13 14 19 20 26 32 34 39
 294: 29 13 14 19 20 26 32 33 34 39
 295: 164 15 17 37 38 124
 296: 375 63 81 82 108 109 115
 297: 328 65 71 74 88 89 92 93 106 107 111
 298: 296 63 65 71 74 81 82 88 89 92 93 106 107 108 109 111 115
 299: 345 0 2 52 53 54 55 57 58 59 60 61 62 64 66 67 68 69 70 72 73 75 76 77 78 79 80 84 85 86 87 90 94 95 96 97 98 99 100 101 102 103 104 112 113 118
 300: 13 66 67 68 70 75 103 104 118
 301: 24 57 66 67 68 70 72 73 75 84 85 94 95 96 99 100 101 102 103 104 118
 302: 26 77 78
 303: 56 59 64 69 77 78 79 80 97 98
 304: 215 57 58 59 60 61 62 64 66 67 68 69 70 72 73 75 76 77 78 79 80 84 85 90 94 95 96 97 98 99 100 101 102 103 104 112 113 118
 305: 523 0 2 52 53 54 55
 306: 189 3 4 123
 307: 190 3 4 117 121 123
 308: 222 19 20 26 27 32 34 39
 309: 357 13 14 19 20 26 27 32 34 39
 310: 127 6 7 13 14 15 17 19 20 26 27 30 31 32 33 34 35 36 37 38 39 48 124
 311: 195 99 100 101
 312: 77 94 99 100 101
 313: 35 0 2 52 53 54 55 58 59 60 61 62 63 64 65 66 67 68 69 70 71 72 73 74 75 76 77 78 79 80 81 82 84 85 86 87 88 89 90 92 93 97 98 103 104 106 107 108 109 111 112 113 115 118
 314: 731 66 67
 315: 94 66 67 68 72 73 84 85 103 104
 316: 126 60 61 62 66 67 68 72 73 76 84 85 90 103 104 112 113
 317: 143 65 71 81 82 92 93 115
 318: 77 65 70 71 74 75 81 82 88 89 92 93 106 107 111 115 118
 319: 71 58 59 60 61 62 64 65 66 67 68 69 70 71 72 73 74 75 76 77 78 79 80 81 82 84 85 86 87 88 89 90 92 93 97 98 103 104 106 107 111 112 113 115 118
 320: 72 2 52 63 108 109
 321: 137 26 34
 322: 190 36 37 38
 323: 49 54 55 86 87
 324: 72 58 59 64 69 77 78 79 80 84 85 97 98
 325: 73 58 59 64 69 72 73 77 78 79 80 84 85 97 98
 326: 30 57 58 59 64 66 67 68 69 70 72 73 75 77 78 79 80 84 85 94 95 96 97 98 99 100 101 102 103 104 118
 327: 218 60 61 76 90 112 113
 328: 113 63 65 71 81 82 92 93 108 109 115
 329: 51 0 2 52 53 74 88 89 106 107 111
 330: 95 58 59 64 66 67 68 69 77 78 79 80 97 98 103 104
 331: 98 58 59 64 66 67 68 69 72 73 77 78 79 80 84 85 97 98 103 104
 332: 44 58 59 64 66 67 68 69 70 72 73 75 77 78 79 80 84 85 97 98 103 104 118
 333: 138 58 59 60 61 62 64 66 67 68 69 70 72 73 75 76 77 78 79 80 84 85 90 97 98 103 104 112 113 118
 334: 219 74 88 89 106 107
 335: 139 91 110 114 119
 336: 364 13 14 19 20 26 27 34 39
 337: 52 58 59 60 61 62 64 69 72 73 76 77 78 79 80 84 85 90 97 98 112 113
 338: 2 0 2 52 53 56 63 65 71 74 81 82 88 89 92 93 106 107 108 109 111 115
 339: 60 19 20 39
 340: 6 48 121 123
 341: 126 12 16 18
 342: 254 110 119 122
 343: 20 3 4 5 6 7 8 9 10 11 12 13 14 15 16 17 18 19 20 21 22 23 24 25 26 27 28 29 30 31 32 33 34 35 36 37 38 39 44 45 46 47 48 49 91 105 110 114 117 119 121 122 123 124
 344: 68 0 2 52 53 54 55 57 58 59 60 61 62 63 64 66 67 68 69 70 72 73 75 76 77 78 79 80 84 85 86 87 90 94 95 96 97 98 99 100 101 102 103 104 108 109 112 113 118
 345: 79 58 59 64 69 70 75 77 78 79 80 86 87 97 98 118
 346: 36 58 59 63 64 69 70 75 77 78 79 80 86 87 97 98 108 109 118
 347: 4 58 59 60 61 62 63 64 69 70 72 73 75 76 77 78 79 80 84 85 86 87 90 97 98 108 109 112 113 118
 348: 2 0 2 52 53 54 55 57 66 67 68 94 95 96 99 100 101 102 103 104
 349: 127 69 77
 350: 51 58 59 64 66 67 68 69 77 78 79 80 84 85 97 98 103 104
 351: 94 58 59 60 61 62 64 66 67 68 69 72 73 76 77 78 79 80 84 85 90 97 98 103 104 112 113
 352: 12 40 57 58 59 60 61 62 64 66 67 68 69 70 72 73 75 76 77 78 79 80 84 85 86 87 90 94 95 96 97 98 99 100 101 102 103 104 112 113 118
 353: 17 65 92 93
 354: 23 40 56 57 58 59 60 61 62 64 65 66 67 68 69 70 71 72 73 74 75 76 77 78 79 80 81 82 84 85 86 87 88 89 90 92 93 94 95 96 97 98 99 100 101 102 103 104 105 106 107 110 111 112 113 115 118 119 122
 355: 150 6 7 13 14 15 17 19 20 26 27 30 31 32 33 34 35 36 37 38 39 48 117 123 124
 356: 215 63 108
 357: 67 3 4 117 121
 358: 69 19 26 34 39
 359: 83 5 8 9 10 11 12 16 18 21 22 23 24 25 28 29 44 45 46 47 50 51 56 91 105 110 114 119 122
 360: 161 3 4 5 6 7 8 9 10 11 12 13 14 15 16 17 18 19 20 21 22 23 24 25 26 27 28 29 30 31 32 33 34 35 36 37 38 39 44 45 46 47 48 49 50 51 56 91 105 110 114 117 119 121 122 123 124
 361: 140 3 4 5 6 7 8 9 10 11 12 13 14 15 16 17 18 19 20 21 22 23 24 25 26 27 28 29 30 31 32 33 34 35 36 37 38 39 43 44 45 46 47 48 49 50 51 56 91 105 110 114 116 117 119 120 121 122 123 124
 362: 135 1 3 4 5 6 7 8 9 10 11 12 13 14 15 16 17 18 19 20 21 22 23 24 25 26 27 28 29 30 31 32 33 34 35 36 37 38 39 43 44 45 46 47 48 49 50 51 56 83 91 105 110 114 116 117 119 120 121 122 123 124
 363: 255 0 2 40 52 53 54 55 57 58 59 60 61 62 63 64 65 66 67 68 69 70 71 72 73 74 75 76 77 78 79 80 81 82 84 85 86 87 88 89 90 92 93 94 95 96 97 98 99 100 101 102 103 104 106 107 108 109 111 112 113 115 118
 364: 147 63 74 81 82 88 89 106 107 108 109 111 115
 365: 93 57 60 61 62 66 67 68 72 73 76 84 85 90 94 95 96 99 100 101 102 103 104 112 113
 366: 78 34 39
 367: 86 0 2 52 53 54 55 57 58 59 60 61 62 64 65 66 67 68 69 70 71 72 73 74 75 76 77 78 79 80 81 82 84 85 86 87 88 89 90 92 93 94 95 96 97 98 99 100 101 102 103 104 106 107 111 112 113 115 118
 368: 64 95 99 100 101
 369: 2 66 67 68 94 95 99 100 101 103 104
 370: 101 3 4 49
 371: 30 3 4 6 7 13 14 15 17 19 20 26 27 30 31 32 33 34 35 36 37 38 39 48 49 123 124
 372: 63 3 4 6 7 13 14 15 17 19 20 26 27 30 31 32 33 34 35 36 37 38 39 48 49 121 123 124
 373: 91 57 70 94 95 96 99 100 101 102 118
 374: 100 57 66 67 68 70 94 95 96 99 100 101 102 103 104 118
 375: 98 57 60 61 62 66 67 68 70 72 73 76 84 85 90 94 95 96 99 100 101 102 103 104 112 113 118
 376: 13 58 59 64 69 75 77 78 79 80 97 98
 377: 86 13 14 19 20 26 34 39
 378: 44 3 4 6 7 13 14 15 17 19 20 26 27 30 31 32 33 34 35 36 37 38 39 48 49 56 117 121 123 124
 379: 131 58 59 64 69 77 78 97 98
 380: 43 58 59 60 61 62 64 69 70 72 73 75 76 77 78 79 80 84 85 86 87 90 97 98 112 113 118
 381: 65 1 43 83 116 120
 382: 1 5 21
 383: 34 5 8 9 10 11 12 16 18 21 22 23 24 25 28 29 44 45 46 47 50 51
 384: 38 5 8 9 10 11 12 16 18 21 22 23 24 25 28 29 44 45 46 47 50 51 91 114
 385: 32 5 8 9 10 11 12 16 18 21 22 23 24 25 28 29 44 45 46 47 50 51 91 110 114 119
 386: 38 5 8 9 10 11 12 16 18 21 22 23 24 25 28 29 44 45 46 47 50 51 91 110 114 119 122
 387: 150 1 5 8 9 10 11 12 16 18 21 22 23 24 25 28 29 40 41 42 43 44 45 46 47 50 51 56 83 91 105 110 114 116 119 120 122
 388: 78 58 59 64 69 70 75 77 78 79 80 97 98 118
 389: 7 58 59 64 66 67 68 69 70 75 77 78 79 80 97 98 103 104 118
 390: 38 0 2 3 4 6 7 13 14 15 17 19 20 26 27 30 31 32 33 34 35 36 37 38 39 48 49 52 53 54 55 63 65 71 74 81 82 88 89 92 93 106 107 108 109 111 115 117 121 123 124
 391: 38 3 4 49 117 121
 392: 38 3 4 48 49 117 121 123
 393: 38 3 4 6 7 48 49 117 121 123
 394: 38 3 4 6 7 13 14 19 20 26 27 30 31 32 33 34 39 48 49 117 121 123
 395: 26 3 4 6 7 13 14 19 20 26 27 30 31 32 33 34 36 39 48 49 117 121 123
 396: 26 3 4 6 7 13 14 19 20 26 27 30 31 32 33 34 35 36 37 38 39 48 49 117 121 123
 397: 112 0 2 52 53 54 55 63 65 71 74 81 82 88 89 92 93 106 107 108 109 111 115
 398: 20 5 8 11 12 16 18 21 22 23 24 25
 399: 56 1 5 8 9 10 11 12 16 18 21 22 23 24 25 28 29 41 42 43 44 45 46 47 83 116 120
 400: 23 3 4 121 123
 401: 21 19 20 26 32 34 39
 402: 81 3 4 6 7 13 14 15 17 19 20 26 27 30 31 32 33 34 35 36 37 38 39 117 121 123 124
 403: 17 1 3 4 5 6 7 8 9 10 11 12 13 14 15 16 17 18 19 20 21 22 23 24 25 26 27 28 29 30 31 32 33 34 35 36 37 38 39 41 42 43 44 45 46 47 48 49 83 116 117 120 121 123 124
 404: 24 1 3 4 5 6 7 8 9 10 11 12 13 14 15 16 17 18 19 20 21 22 23 24 25 26 27 28 29 30 31 32 33 34 35 36 37 38 39 41 42 43 44 45 46 47 48 49 50 51 83 116 117 120 121 123 124
 405: 60 91 110 119
 406: 46 91 110 114 119 122
 407: 11 96 99
 408: 13 57 96 99
 409: 100 57 96 99 102
 410: 143 57 70 75 94 95 96 99 100 101 102 118
 411: 42 66 103 104
 412: 34 66 67 103 104
 413: 12 0 2 52 63 108 109
 414: 12 2 63 108 109
 415: 27 58 59 64 69 70 75 77 78 79 80 84 85 97 98 118
 416: 27 58 59 64 69 70 72 73 75 77 78 79 80 84 85 97 98 118
 417: 155 8 44 46
 418: 3 40 56
 419: 94 94 95
 420: 36 57 94 95 96 100 101
 421: 35 99 102
 422: 51 91 105 110 114 119
 423: 23 20 26 34
 424: 17 19 20 26 34
 425: 3 5 10 11 12 16 18 21 22 23
 426: 34 9 44 46
 427: 1 5 8 9 10 11 12 16 18 21 22 23 44 46
 428: 65 58 64 69 77 78 79 80 97 98
 429: 92 58 59 64 69 75 77 78 79 80 86 87 97 98
 430: 58 96 102
 431: 108 57 94 95 96 100 101 102
 432: 11 58 59 60 61 62 64 69 70 72 73 75 76 77 78 79 80 84 85 90 97 98 112 113 118
 433: 44 65 71
 434: 82 66 67 68 104
 435: 4 1 56 83
 436: 6 57 94 95 96 102
 437: 19 58 59 64 79 80
 438: 4 57 58 59 64 69 77 78 79 80 94 95 96 97 98 99 100 101 102
 439: 31 66 68 103 104
 440: 6 66 67 68 72 73 103 104
 441: 8 57 58 59 64 66 67 68 69 72 73 77 78 79 80 84 85 94 95 96 97 98 99 100 101 102 103 104
 442: 7 60 61 62 76 86 87 90 112 113
 443: 15 1 40 56 57 58 59 60 61 62 64 65 66 67 68 69 70 71 72 73 74 75 76 77 78 79 80 81 82 83 84 85 86 87 88 89 90 92 93 94 95 96 97 98 99 100 101 102 103 104 106 107 111 112 113 115 118
 444: 5 1 40 41 42 56 57 58 59 60 61 62 64 65 66 67 68 69 70 71 72 73 74 75 76 77 78 79 80 81 82 83 84 85 86 87 88 89 90 92 93 94 95 96 97 98 99 100 101 102 103 104 106 107 111 112 113 115 118
 445: 15 1 40 41 42 43 56 57 58 59 60 61 62 64 65 66 67 68 69 70 71 72 73 74 75 76 77 78 79 80 81 82 83 84 85 86 87 88 89 90 92 93 94 95 96 97 98 99 100 101 102 103 104 106 107 111 112 113 115 116 118 120
 446: 40 50 51 91 105 110 114 119 122
 447: 44 20 26 34 39
 448: 12 15 17 35 124
 449: 26 96 99 102
 450: 9 6 7 13 14 15 17 19 20 26 27 30 31 32 33 34 35 36 37 38 39 48 49 117 121 123 124
 451: 9 82 115
 452: 13 5 10 11 12 16 18 21 22 23 24 25
 453: 9 63 81 82 108 109
 454: 36 6 7 13 14 19 20 26 27 32 33 34 39
 455: 63 56 91 105 110 114 119 122
 456: 63 50 51 56 91 105 110 114 119 122
 457: 26 1 40 41 42 43 50 51 56 83 91 105 110 114 116 119 120 122
 458: 3 15 124
 459: 83 15 17 36 37 38 124
 460: 15 94 95 100 101 102
 461: 30 94 95 96 100 101 102
 462: 15 94 95 96 99 100 101 102
 463: 121 66 68
 464: 6 75 118
 465: 72 60 61 62 66 67 68 70 72 73 75 76 84 85 90 103 104 112 113 118
 466: 61 0 2 52 53 54 55 74 88 89 106 107 111
 467: 41 40 65 71 74 81 82 88 89 92 93 106 107 111 115
 468: 41 40 57 58 59 60 61 62 64 65 66 67 68 69 70 71 72 73 74 75 76 77 78 79 80 81 82 84 85 86 87 88 89 90 91 92 93 94 95 96 97 98 99 100 101 102 103 104 105 106 107 110 111 112 113 114 115 118 119 122
 469: 37 0 2 40 52 53 54 55 56 57 58 59 60 61 62 64 65 66 67 68 69 70 71 72 73 74 75 76 77 78 79 80 81 82 84 85 86 87 88 89 90 92 93 94 95 96 97 98 99 100 101 102 103 104 106 107 111 112 113 115 118
 470: 64 0 2 40 52 53 54 55 57 58 59 60 61 62 64 65 66 67 68 69 70 71 72 73 74 75 76 77 78 79 80 81 82 84 85 86 87 88 89 90 92 93 94 95 96 97 98 99 100 101 102 103 104 106 107 111 112 113 115 118
 471: 9 74 89 106
 472: 5 5 8 9 21 22 23 24 25 44 46
 473: 1 76 84 85
 474: 1 94 101
 475: 2 15 17 19 20 26 27 33 34 35 36 37 38 39 124
 476: 2 15 17 19 20 26 27 32 33 34 35 36 37 38 39 124
 477: 25 54 55 58 59 64 69 77 78 79 80 86 87 97 98
 478: 6 58 59 64 66 67 68 69 72 73 77 78 79 80 84 85 86 87 97 98 103 104
 479: 72 63 70 75 108 109 118
 480: 48 57 58 59 60 61 62 63 64 66 67 68 69 70 72 73 75 76 77 78 79 80 84 85 86 87 90 94 95 96 97 98 99 100 101 102 103 104 108 109 112 113 118
 481: 3 57 58 59 60 61 62 64 66 67 68 69 72 73 76 77 78 79 80 84 85 90 94 95 96 97 98 99 100 101 102 103 104 112 113
 482: 36 57 58 59 60 61 62 64 66 67 68 69 72 73 76 77 78 79 80 84 85 86 87 90 94 95 96 97 98 99 100 101 102 103 104 112 113
 483: 1 69 78 97 98
 484: 12 19 26 34
 485: 17 62 76
 486: 24 94 95 96 100 101
 487: 33 66 67 68 84 85 103 104
 488: 21 0 2 3 4 6 7 13 14 15 17 19 20 26 27 30 31 32 33 34 35 36 37 38 39 48 49 50 51 52 53 54 55 63 108 109 117 121 123 124
 489: 4 41 42 120
 490: 20 41 42 43 116 120
 491: 8 0 1 2 3 4 6 7 13 14 15 17 19 20 26 27 30 31 32 33 34 35 36 37 38 39 41 42 43 48 49 52 53 54 55 63 83 108 109 116 117 120 121 123 124
 492: 1 0 2 49 52 53 54 55 63 108 109
 493: 29 3 4 49 121
 494: 15 32 33
 495: 3 70 75 94 95 100 101 118
 496: 7 91 105 110 119 122
 497: 5 99 100
 498: 21 57 94 95 100 101
 499: 2 62 76 90
 500: 3 62 76 90 112 113
 501: 18 58 69 77 78 97 98
 502: 17 59 64 79 80
 503: 5 5 21 22 23 25
 504: 65 19 20 26
 505: 4 13 14 15 17 19 20 26 27 30 31 32 33 34 35 36 37 38 39 48 123 124
 506: 9 6 7 13 14 15 17 19 20 26 27 30 31 32 33 34 35 36 37 38 39 117 121 124
 507: 1 2 52 53 63 65 71 74 81 82 88 89 92 93 106 107 108 109 111 115
 508: 8 58 59 64 69 75 77 78 79 80 84 85 86 87 97 98
 509: 3 58 59 64 69 72 73 75 77 78 79 80 84 85 86 87 97 98
 510: 12 58 59 60 61 62 64 69 72 73 75 76 77 78 79 80 84 85 86 87 90 97 98 112 113
 511: 10 28 29 45 47 63 108 109
 512: 10 5 8 9 10 11 12 16 18 21 22 23 24 25 28 29 44 45 46 47 63 108 109
 513: 10 0 2 3 4 6 7 13 14 15 17 19 20 26 27 30 31 32 33 34 35 36 37 38 39 48 49 52 53 54 55 117 121 123 124
 514: 28 57 96 99 100 101 102
 515: 8 64 69 77 78 97 98
 516: 11 68 103 104
 517: 5 67 68 103 104
 518: 18 60 61 62 72 73 76 90 112 113
 519: 6 74 88 107
 520: 30 40 41 42 57 58 59 60 61 62 64 65 66 67 68 69 70 71 72 73 74 75 76 77 78 79 80 81 82 84 85 86 87 88 89 90 92 93 94 95 96 97 98 99 100 101 102 103 104 106 107 111 112 113 115 118
 521: 9 40 41 42 43 57 58 59 60 61 62 64 65 66 67 68 69 70 71 72 73 74 75 76 77 78 79 80 81 82 84 85 86 87 88 89 90 92 93 94 95 96 97 98 99 100 101 102 103 104 106 107 111 112 113 115 116 118 120
 522: 5 0 1 2 3 4 5 6 7 8 9 10 11 12 13 14 15 16 17 18 19 20 21 22 23 24 25 26 27 28 29 30 31 32 33 34 35 36 37 38 39 44 45 46 47 48 49 52 53 54 55 56 63 83 108 109 117 121 123 124
 523: 5 0 1 2 3 4 6 7 13 14 15 17 19 20 26 27 30 31 32 33 34 35 36 37 38 39 48 49 52 53 54 55 56 63 83 108 109 117 121 123 124
 524: 10 0 1 2 3 4 6 7 13 14 15 17 19 20 26 27 30 31 32 33 34 35 36 37 38 39 48 49 52 53 54 55 63 83 108 109 117 121 123 124
 525: 12 19 39
 526: 27 19 34 39
 527: 28 19 20 34 39
 528: 36 15 17 36 124
 529: 15 15 17 30 31 35 36 37 38 124
 530: 10 0 52 53
 531: 16 0 2 52 53 54 55 65 71 74 81 82 88 89 92 93 106 107 111 115
 532: 4 1 54 55 83
 533: 11 19 20 26 32 33 34 39
 534: 4 0 2 40 41 42 52 53 57 58 59 60 61 62 63 64 65 66 67 68 69 70 71 72 73 74 75 76 77 78 79 80 81 82 84 85 86 87 88 89 90 92 93 94 95 96 97 98 99 100 101 102 103 104 106 107 108 109 111 112 113 115 118
 535: 4 0 2 40 52 53 57 58 59 60 61 62 63 64 65 66 67 68 69 70 71 72 73 74 75 76 77 78 79 80 81 82 84 85 86 87 88 89 90 92 93 94 95 96 97 98 99 100 101 102 103 104 106 107 108 109 111 112 113 115 118
 536: 8 0 2 52 53 57 58 59 60 61 62 63 64 65 66 67 68 69 70 71 72 73 74 75 76 77 78 79 80 81 82 84 85 86 87 88 89 90 92 93 94 95 96 97 98 99 100 101 102 103 104 106 107 108 109 111 112 113 115 118
 537: 3 0 2 52 53 63 65 70 71 74 75 81 82 88 89 92 93 106 107 108 109 111 115 118
 538: 9 0 2 52
 539: 3 5 16 18 21 22 23
 540: 20 57 99 100 101 102
 541: 22 1 40 41 42 57 58 59 60 61 62 64 65 66 67 68 69 70 71 72 73 74 75 76 77 78 79 80 81 82 83 84 85 86 87 88 89 90 92 93 94 95 96 97 98 99 100 101 102 103 104 106 107 111 112 113 115 118
 542: 22 1 40 41 42 43 57 58 59 60 61 62 64 65 66 67 68 69 70 71 72 73 74 75 76 77 78 79 80 81 82 83 84 85 86 87 88 89 90 92 93 94 95 96 97 98 99 100 101 102 103 104 106 107 111 112 113 115 116 118 120
 543: 1 0 2 52 53 74 88 89 107
 544: 11 58 59 86 87
 545: 4 5 8 9 11 12 16 18 21 22 23 44 46
 546: 4 94 95 99 100 101 102
 547: 22 91 105 114
 548: 17 30 31 117 121
 549: 28 3 4 48 117 121 123
 550: 3 11 12 18
 551: 4 0 2 52 53 54 55 58 59 60 61 62 64 66 67 68 69 72 73 76 77 78 79 80 84 85 86 87 90 97 98 103 104 112 113
 552: 15 57 94 96 99 100 101 102
 553: 9 58 64 79 80
 554: 4 6 7 13 14 19 20 26 27 30 31 32 33 34 39
 555: 18 19 26
 556: 23 20 34 39
 557: 43 63 65 70 71 74 75 81 82 88 89 92 93 106 107 108 109 111 115 118
 558: 47 58 59 60 61 62 63 64 65 66 67 68 69 70 71 72 73 74 75 76 77 78 79 80 81 82 84 85 86 87 88 89 90 92 93 97 98 103 104 106 107 108 109 111 112 113 115 118
 559: 48 57 58 59 60 61 62 63 64 65 66 67 68 69 70 71 72 73 74 75 76 77 78 79 80 81 82 84 85 86 87 88 89 90 92 93 94 95 96 97 98 99 100 101 102 103 104 106 107 108 109 111 112 113 115 118
 560: 8 1 40 41 42 43 56 83 116 120
 561: 7 3 4 6 7 30 31 48 49 117 121 123
 562: 2 8 9 44
 563: 10 3 4 117 123
 564: 7 1 3 4 5 6 7 8 9 10 11 12 13 14 15 16 17 18 19 20 21 22 23 24 25 26 27 28 29 30 31 32 33 34 35 36 37 38 39 41 42 43 44 45 46 47 48 49 50 51 56 83 116 117 120 121 123 124
 565: 3 6 7 13 14 15 17 19 20 26 27 30 31 32 33 34 35 36 37 38 39 123 124
 566: 3 3 4 5 6 7 8 9 10 11 12 13 14 15 16 17 18 19 20 21 22 23 24 25 26 27 28 29 30 31 32 33 34 35 36 37 38 39 44 45 46 47 48 49 50 51 56 91 105 110 114 117 119 120 121 122 123 124
 567: 28 56 63 108 109
 568: 3 66 67 68 70 72 73 75 84 85 103 104 118
 569: 1 91 110 114
 570: 6 3 4 5 6 7 8 9 10 11 12 13 14 15 16 17 18 19 20 21 22 23 24 25 26 27 28 29 30 31 32 33 34 35 36 37 38 39 41 42 43 44 45 46 47 48 49 50 51 91 105 110 114 116 117 119 120 121 122 123 124
 571: 7 8 9 46
 572: 2 5 11 12 21 22 23 24 25
 573: 20 28 29 45 47 91 105 110 114 119 122
 574: 5 57 58 59 64 66 67 68 69 77 78 79 80 86 87 94 95 96 97 98 99 100 101 102 103 104
 575: 9 57 94 96 99 102
 576: 4 56 63 65 71 74 81 82 88 89 92 93 106 107 108 109 111 115
 577: 16 91 105 114 122
 578: 35 63 109
 579: 17 3 4 48 123
 580: 16 3 4 48 117 123
 581: 9 13 14 33
 582: 7 20 26
 583: 7 27 32
 584: 13 6 7 13 14 15 17 19 20 26 27 30 31 32 33 34 35 36 37 38 39 121 124
 585: 17 105 114 122
 586: 8 35 37
 587: 6 36 38
 588: 34 5 8 9 10 11 12 16 18 21 22 23 24 25 28 29 44 45 46 47 91 114
 589: 1 57 99 100 101
 590: 6 6 7 48
 591: 18 1 5 8 9 10 11 12 16 18 21 22 23 24 25 28 29 40 41 42 43 44 45 46 47 83 116 120
 592: 5 20 39
 593: 8 58 59 60 61 62 63 64 66 67 68 69 70 72 73 75 76 77 78 79 80 84 85 86 87 90 97 98 103 104 108 109 112 113 118
 594: 4 19 34
 595: 35 20 26 39
 596: 2 5 11 16 18 21 22 23 24 25
 597: 5 105 110 114 119 122
 598: 2 58 59 64 69 77 78 86 87 97 98
 599: 1 0 2 15 17 52 53 54 55 63 65 71 74 81 82 88 89 92 93 106 107 108 109 111 115 124
 600: 4 57 58 59 60 61 62 64 66 67 68 69 70 72 73 75 76 77 78 79 80 84 85 86 87 90 96 97 98 99 102 103 104 112 113 118
 601: 8 1 3 4 6 7 13 14 15 17 19 20 26 27 30 31 32 33 34 35 36 37 38 39 40 41 42 43 48 49 83 116 117 120 121 123 124
 602: 1 0 2 40 52 53 54 55 56 63 65 71 74 81 82 88 89 92 93 106 107 108 109 111 115
 603: 1 0 2 52 53 54 55 56 63 65 71 74 81 82 88 89 92 93 106 107 108 109 111 115
 604: 9 0 2 52 53 63 65 71 92 93 108 109
 605: 4 60 61 62 66 67 68 70 72 73 75 76 84 85 90 99 103 104 112 113 118
 606: 5 57 60 61 62 66 67 68 70 72 73 75 76 84 85 90 96 99 102 103 104 112 113 118
 607: 5 57 60 61 62 66 67 68 70 72 73 75 76 84 85 90 94 95 96 99 102 103 104 112 113 118
 608: 5 58 59 64 79 80 86 87
 609: 5 58 59 64 79 80 86 87 97 98
 610: 1 2 52 53 63 108 109
 611: 15 57 58 59 64 66 67 68 69 70 75 77 78 79 80 86 87 94 95 96 97 98 99 100 101 102 103 104 118
 612: 13 0 2 52 53 54 55 63 74 81 82 88 89 106 107 108 109 111 115
 613: 1 58 59 64 69 77 78 79 80 84 85 86 87 97 98
 614: 8 58 59 60 61 62 64 69 72 73 76 77 78 79 80 84 85 86 87 90 97 98 112 113
 615: 4 5 21 22 23 24
 616: 5 0 2 52 53 54 55 56
 617: 1 57 58 59 60 61 62 64 65 66 67 68 69 70 71 72 73 74 75 76 77 78 79 80 81 82 84 85 88 89 90 92 93 94 95 96 97 98 99 100 101 102 103 104 106 107 111 112 113 115 118
 618: 3 11 12 16 18 21 22
 619: 2 13 19 20 26 34 39
 620: 3 13 19 20 26 27 34 39
 621: 3 13 19 20 26 27 32 34 39
 622: 6 66 67 68 99 103 104
 623: 2 54 55 57 58 59 60 61 62 64 66 67 68 69 70 72 73 75 76 77 78 79 80 84 85 90 94 95 96 97 98 99 100 101 102 103 104 112 113 118
 624: 2 0 2 52 53 63 74 81 82 88 89 106 107 108 109 111 115
 625: 1 5 8 9 10 11 12 16 18 21 22 23 24 25 28 29 44 46
 626: 4 5 9 11 12 16 18 21 22 23 24 25
 627: 2 57 94 95 102
 628: 4 40 41 42 43 56 57 58 59 60 61 62 64 65 66 67 68 69 70 71 72 73 74 75 76 77 78 79 80 81 82 84 85 86 87 88 89 90 92 93 94 95 96 97 98 99 100 101 102 103 104 106 107 111 112 113 115 116 118 120
 629: 4 0 1 2 3 4 5 6 7 8 9 10 11 12 13 14 15 16 17 18 19 20 21 22 23 24 25 26 27 28 29 30 31 32 33 34 35 36 37 38 39 44 45 46 47 48 49 52 53 54 55 63 83 108 109 117 121 123 124
 630: 1 0 2 52 53 106 111
 631: 2 1 41 42 43 50 51 83 91 105 110 114 116 119 120 122
 632: 4 1 41 42 43 50 51 56 83 91 105 110 114 116 119 120 122
 633: 1 5 12 21 22 23
 634: 4 1 5 8 9 10 11 12 16 18 21 22 23 24 25 28 29 41 42 43 44 45 46 47 50 51 56 83 91 105 110 114 116 119 120 122
 635: 1 57 94 95 96 99 102
 636: 4 40 57 65 71 74 81 82 88 89 92 93 94 95 96 99 100 101 102 106 107 111 115
 637: 4 40 57 65 70 71 74 75 81 82 88 89 92 93 94 95 96 99 100 101 102 106 107 111 115 118
 638: 6 0 2 52 53 65 71 74 81 82 88 89 92 93 106 107 111 115
 639: 3 8 9 11 12 16 18 44 46
 640: 1 57 66 67 68 70 72 73 84 85 94 95 96 99 100 101 102 103 104 118
 641: 14 3 4 6 7 13 14 15 17 19 20 26 27 30 31 32 33 34 35 36 37 38 39 48 49 50 51 117 121 123 124
 642: 1 65 81 82 115
 643: 2 65 71 81 82 92 93 106 111 115
 644: 7 1 5 8 9 10 11 12 16 18 21 22 23 24 25 28 29 40 41 42 43 44 45 46 47 50 51 83 116 120
 645: 11 91 114 122
 646: 10 15 17 35 36 124
 647: 12 57 95 96 99 100 101 102
 648: 2 77 97 98
 649: 11 67 103 104
 650: 9 19 20 34
 651: 2 15 17 30 31 124
 652: 5 3 4 117
 653: 1 11 12 16 18 22
 654: 2 5 11 12 16 18 22 23
 655: 6 0 2 52 53 54 55 57 60 61 62 66 67 68 70 72 73 75 76 84 85 90 94 95 96 99 100 101 102 103 104 112 113 118
 656: 1 0 2 52 53 54 55 60 61 62 76 90 112 113
 657: 1 94 100
 658: 4 58 59 64 66 67 68 69 70 75 77 78 79 80 84 85 97 98 103 104 118
 659: 2 3 4 6 7 13 14 15 17 19 20 26 27 30 31 32 33 34 36 39 48 49 117 121 123 124
 660: 2 1 40 41 42 43 50 51 83 116 120
 661: 14 3 4 121
 662: 1 57 60 61 62 66 67 68 70 72 73 75 76 84 85 90 95 96 99 102 103 104 112 113 118
 663: 1 81 82 106 115
 664: 11 57 94 95 99 100 101
 665: 9 63 108 109 115
 666: 2 5 11 12 16 18 23
 667: 1 64 69 77 78 79 80
 668: 1 58 59 64 69 77 78 79 80
 669: 6 58 59 69 77 78 86 87 97 98
 670: 1 0 2 40 52 53 54 55 57 58 59 60 61 62 64 66 67 68 69 70 72 73 75 76 77 78 79 80 84 85 86 87 90 94 95 96 97 98 99 100 101 102 103 104 112 113 118
 671: 1 13 14 19 20 26 39
 672: 1 94 99
 673: 3 79 80 86 87
 674: 9 63 65 74 81 82 88 89 106 107 108 109 111 115
 675: 2 60 90 112 113
 676: 2 5 16 18 21 22 23 24 25
 677: 4 65 71 74 75 81 82 88 89 92 93 106 107 111 115
 678: 1 5 21 22
 679: 1 0 2 52 53 54 55 56 63 108 109
 680: 2 58 59 60 61 62 64 66 67 68 69 76 77 78 79 80 86 87 90 97 98 103 104 112 113
 681: 10 3 4 6 7 13 14 15 17 19 20 26 27 30 31 32 33 34 35 36 37 38 39 48 123 124
 682: 6 3 4 5 6 7 8 9 10 11 12 13 14 15 16 17 18 19 20 21 22 23 24 25 26 27 28 29 30 31 32 33 34 35 36 37 38 39 44 45 46 47 48 49 50 51 117 121 123 124
 683: 6 3 4 5 6 7 8 9 10 11 12 13 14 15 16 17 18 19 20 21 22 23 24 25 26 27 28 29 30 31 32 33 34 35 36 37 38 39 44 45 46 47 48 49 50 51 91 114 117 121 123 124
 684: 4 3 4 5 6 7 8 9 10 11 12 13 14 15 16 17 18 19 20 21 22 23 24 25 26 27 28 29 30 31 32 33 34 35 36 37 38 39 44 45 46 47 48 49 50 51 91 110 114 117 119 121 123 124
 685: 6 3 4 5 6 7 8 9 10 11 12 13 14 15 16 17 18 19 20 21 22 23 24 25 26 27 28 29 30 31 32 33 34 35 36 37 38 39 44 45 46 47 48 49 50 51 91 110 114 117 119 121 122 123 124
 686: 1 5 8 9 10 11 12 16 18 21 22 23 24 25 28 29 43 44 45 46 47 50 51 91 105 110 114 116 119 120 122
 687: 1 65 74 88 89 106 107 111
 688: 6 105 110 119
 689: 4 0 2 53
 690: 5 6 7 30 31
 691: 2 88 107 111
 692: 2 48 117 123
 693: 1 5 11 21 22 23
 694: 1 5 8 9 21 22 23 24 25
 695: 2 1 41 42 83 120
 696: 2 58 59 64 79 80 97 98
 697: 3 58 59 64 69 72 73 77 78 79 80 97 98
 698: 2 59 64 69 77 78 79 80 86 87 97 98
 699: 2 58 59 60 61 62 64 65 66 67 68 69 71 72 73 74 76 77 78 79 80 81 82 84 85 86 87 88 89 90 92 93 97 98 103 104 106 107 111 112 113 115
 700: 5 74 89 107
 701: 2 6 7 13 14 15 17 19 20 26 27 32 33 34 35 36 37 38 39 48 117 123 124
 702: 1 57 66 67 68 72 73 84 85 94 95 96 99 100 101 102 103 104
 703: 1 6 7 15 17 30 31 124
 704: 4 13 14 19 20 26 27 32 33 34 35 36 37 38 39
 705: 3 94 95 96 99 100 101
 706: 3 58 59 69 77 78 79 80 97 98
 707: 2 17 124
 708: 8 4 6 7 13 14 15 17 19 20 26 27 30 31 32 33 34 35 36 37 38 39 48 117 121 123 124
 709: 1 8 9 11 12 16 18
 710: 2 69 77 78 98
 711: 2 5 11 12 16 18 21 22 23 24
 712: 6 1 3 4 6 7 13 14 15 17 19 20 26 27 30 31 32 33 34 35 36 37 38 39 41 42 43 48 49 83 116 117 120 121 123 124
 713: 1 40 70 118
 714: 1 57 99 102
 715: 4 40 57 70 94 95 96 99 100 101 102 118
 716: 2 64 69 77 78 79 80 86 87 97 98
 717: 4 40 57 58 59 60 61 62 64 66 67 68 69 70 72 73 76 77 78 79 80 84 85 86 87 90 94 95 96 97 98 99 100 101 102 103 104 112 113 118
 718: 5 0 2 52 53 54 55 63 65 71 74 75 81 82 88 89 92 93 106 107 108 109 111 115
 719: 1 0 2 52 53 54 55 63 75 108 109
 720: 4 63 75 108 109
 721: 8 99 100 101 102
 722: 9 57 94 95 99 100 101 102
 723: 10 60 61 62 70 72 73 75 76 84 85 90 112 113 118
 724: 1 65 71 81 82 92 93 111 115
 725: 4 57 58 59 60 61 62 64 66 67 68 69 70 72 73 76 77 78 79 80 84 85 86 87 90 94 95 96 97 98 99 100 101 102 103 104 112 113 118
 726: 2 91 114 119
 727: 1 3 123
 728: 1 0 54 55
 729: 1 70 75 95 100 101 118
 730: 1 70 75 94 95 99 100 101 118
 731: 1 0 53 54 55
 732: 1 60 61 62 65 66 67 68 70 71 72 73 74 75 76 81 82 84 85 88 89 90 92 93 103 104 106 107 111 112 113 115 118
 733: 3 5 8 9 10 11 12 16 18 21 22 23 24 25 28 29 44 45 46 47 56 91 105 110 114 119 122
 734: 1 63 65 81 82 108 109 115
 735: 2 6 7 13 14 15 17 19 20 26 27 32 33 34 35 36 37 38 39 48 124
 736: 3 3 4 6 7 13 14 15 17 19 20 26 27 30 31 32 33 34 35 36 37 38 39 48 121 123 124
 737: 2 0 2 52 53 54 55 57 58 59 60 61 62 63 64 66 67 68 69 72 73 76 77 78 79 80 84 85 86 87 90 94 95 96 97 98 99 100 101 102 103 104 108 109 112 113
 738: 3 0 2 52 53 54
 739: 2 27 32 33
 740: 1 1 3 4 6 7 13 14 15 17 19 20 26 27 30 31 32 33 34 35 36 37 38 39 48 49 83 117 121 123 124
 741: 4 11 12 16 18 24 25
 742: 2 11 12 16 18 22 24 25
 743: 2 5 11 12 16 18 22 23 24 25
 744: 2 1 3 4 5 6 7 8 9 10 11 12 13 14 15 16 17 18 19 20 21 22 23 24 25 26 27 28 29 30 31 32 33 34 35 36 37 38 39 44 45 46 47 48 49 50 51 83 91 105 110 114 117 119 121 122 123 124
 745: 7 57 58 59 64 66 67 68 69 70 72 73 75 77 78 79 80 84 85 86 87 94 95 96 97 98 99 100 101 102 103 104 118
 746: 2 57 58 59 60 61 62 64 66 67 68 69 70 72 73 75 77 78 79 80 84 85 86 87 90 94 95 96 97 98 99 100 101 102 103 104 112 113 118
 747: 2 6 7 13 14 15 17 19 20 26 27 30 31 32 33 34 35 36 37 38 39 48 117 121 124
 748: 2 3 4 6 7 13 14 15 17 19 20 26 27 30 31 32 33 34 35 36 37 38 39 43 48 49 56 116 117 120 121 123 124
 749: 1 1 40 41 42 43 63 65 71 74 81 82 83 88 89 92 93 106 107 108 109 111 115 116 120
 750: 3 13 19 20 26 27 32 33 34 39
 nsplits: 751
 ntax: 125
UFBootSplit2:
 000: 1 99 101
 001: 1 13 14 19 20 26 27 32 33 39
 002: 1000 1 83
 003: 1 13 14 19 20 26 27 33 39
 004: 1 19 20 26 27 33 39
 005: 1000 41 42
 006: 192 1 41 42 83
 007: 1 19 20 26 33 39
 008: 1 6 13 14 15 17 19 20 26 27 30 31 32 33 34 35 36 37 38 39 124
 009: 1000 43 116
 010: 1 63 65 71 74 81 82 88 89 106 107 108 109 111 115
 011: 994 43 116 120
 012: 235 1 41 42 43 83 116 120
 013: 1 58 59 60 61 62 64 69 76 77 78 79 80 86 87 90 97 98 112 113
 014: 1 40 57 65 70 71 74 81 82 88 89 92 93 94 95 96 99 100 101 102 106 107 111 115 118
 015: 1 1 41 42 43 56 83 116 120
 016: 226 57 102
 017: 1 88 106 107 111
 018: 800 57 96 102
 019: 2 57 95 96 99 102
 020: 1 10 11 12 16 18
 021: 2 14 19 20 26 27 32 33 34 39
 022: 990 100 101
 023: 370 94 100 101
 024: 1 63 65 71 74 88 89 92 93 106 107 108 109 111
 025: 774 94 95 100 101
 026: 1 0 2 52 53 54 55 106 111
 027: 663 94 95 99 100 101
 028: 971 57 94 95 96 99 100 101 102
 029: 1 64 79 80 86 87
 030: 1 63 71 81 82 92 93 108 109 115
 031: 829 58 59
 032: 1 0 2 52 53 63 65 70 71 74 75 81 82 88 89 92 93 106 107 108 109 111 115
 033: 2 0 2 52 53 54 55 57 58 59 60 61 62 64 66 67 68 69 70 72 73 75 76 77 78 79 80 84 85 90 94 95 96 97 98 99 100 101 102 103 104 112 113 118
 034: 842 69 78
 035: 1 35 36 37
 036: 992 69 77 78
 037: 2 0 2 52 53 54 55 65 71 74 88 89 92 93 106 107 111
 038: 1 58 59 60 61 62 64 66 67 68 69 70 72 73 75 76 77 78 79 80 84 85 86 87 90 97 98 99 103 104 112 113 118
 039: 994 97 98
 040: 992 69 77 78 97 98
 041: 443 58 59 69 77 78 97 98
 042: 3 0 2 52 53 63 65 71 74 75 81 82 88 89 92 93 106 107 108 109 111 115
 043: 2 0 2 52 53 63 65 70 71 74 75 81 82 88 89 92 93 106 107 108 109 111 115 118
 044: 1 57 95 96 102
 045: 1000 79 80
 046: 858 64 79 80
 047: 971 58 59 64 69 77 78 79 80 97 98
 048: 1 57 60 61 62 70 72 73 75 76 84 85 90 94 95 96 99 100 101 102 112 113 118
 049: 1 60 90 112 113
 050: 998 86 87
 051: 683 58 59 64 69 77 78 79 80 86 87 97 98
 052: 1 3 4 6 7 13 14 15 17 19 20 26 27 30 31 32 33 34 35 36 37 38 39 43 48 49 56 116 117 120 121 123 124
 053: 1 60 61 62 66 67 68 76 90 103 104 112 113
 054: 1 54 55 58 59 64 69 77 78 79 80 97 98
 055: 81 67 68
 056: 935 66 67 68
 057: 2 13 19 20 26 27 32 33 34 39
 058: 3 0 1 2 3 4 5 6 7 8 9 10 11 12 13 14 15 16 17 18 19 20 21 22 23 24 25 26 27 28 29 30 31 32 33 34 35 36 37 38 39 44 45 46 47 48 49 52 53 54 55 63 83 108 109 117 121 123 124
 059: 826 103 104
 060: 1000 66 67 68 103 104
 061: 146 58 59 64 66 67 68 69 77 78 79 80 86 87 97 98 103 104
 062: 3 40 41 42 43 56 57 58 59 60 61 62 64 65 66 67 68 69 70 71 72 73 74 75 76 77 78 79 80 81 82 84 85 86 87 88 89 90 92 93 94 95 96 97 98 99 100 101 102 103 104 106 107 111 112 113 115 116 118 120
 063: 1 0 2 52 53 54 55 57 58 59 60 61 62 63 64 65 66 67 68 69 70 71 72 73 74 75 76 77 78 79 80 81 82 84 85 86 87 88 89 90 92 93 94 95 96 97 98 99 100 101 102 103 104 106 107 108 109 111 112 113 115 117 118
 064: 996 60 61
 065: 1 15 17 35 37 124
 066: 1 4 123
 067: 999 112 113
 068: 292 60 61 112 113
 069: 1 35 38
 070: 993 60 61 90 112 113
 071: 2 58 59 64 65 66 67 68 69 70 71 74 75 77 78 79 80 81 82 86 87 88 89 92 93 97 98 103 104 106 107 111 115 118
 072: 758 60 61 62 90 112 113
 073: 1 58 59 64 69 70 73 75 77 78 79 80 84 85 97 98 118
 074: 994 60 61 62 76 90 112 113
 075: 1 5 12 16 18 21 22 23
 076: 1 56 63 65 71 74 81 82 88 89 92 93 106 107 108 109 111 115
 077: 1000 84 85
 078: 60 60 61 62 76 84 85 90 112 113
 079: 1 58 59 60 61 62 64 66 67 68 69 76 77 78 79 80 84 85 86 87 90 97 98 103 104 112 113
 080: 1 65 74 81 82 88 89 106 107 111 115
 081: 3 3 49
 082: 999 72 73
 083: 202 58 59 60 61 62 64 66 67 68 69 72 73 76 77 78 79 80 84 85 86 87 90 97 98 103 104 112 113
 084: 1 27 32 34
 085: 2 0 2 3 4 6 7 13 14 15 17 19 20 26 27 30 31 32 33 34 35 36 37 38 39 48 49 52 53 63 108 109 117 121 123 124
 086: 986 70 118
 087: 1 1 40 41 42 57 58 59 60 61 62 64 65 66 67 68 69 70 71 72 73 74 75 76 77 78 79 80 81 82 83 84 85 86 87 88 89 90 92 93 94 95 96 97 98 99 100 101 102 103 104 106 107 111 112 113 115 118 120
 088: 897 70 75 118
 089: 65 58 59 60 61 62 64 66 67 68 69 70 72 73 75 76 77 78 79 80 84 85 86 87 90 97 98 103 104 112 113 118
 090: 754 57 58 59 60 61 62 64 66 67 68 69 70 72 73 75 76 77 78 79 80 84 85 86 87 90 94 95 96 97 98 99 100 101 102 103 104 112 113 118
 091: 1 1 40 57 58 59 60 61 62 64 65 66 67 68 69 70 71 72 73 74 75 76 77 78 79 80 81 82 83 84 85 86 87 88 89 90 92 93 94 95 96 97 98 99 100 101 102 103 104 106 107 111 112 113 115 118
 092: 1 74 88 89
 093: 1 58 59 79 80
 094: 1 57 94 95 102
 095: 1000 92 93
 096: 937 71 92 93
 097: 978 65 71 92 93
 098: 1 94 95 102
 099: 1 13 14 32 34
 100: 994 74 89
 101: 1 3 4 6 7 13 14 15 17 19 20 26 27 30 31 32 33 34 35 36 37 38 39 48 49 50 51 91 105 110 114 117 119 121 122 123 124
 102: 1 0 2 52 53 54 55 58 59 64 69 77 78 79 80 86 87 97 98
 103: 994 88 107
 104: 978 74 88 89 107
 105: 1 57 60 61 62 72 73 76 84 85 90 94 95 96 99 100 101 102 112 113
 106: 213 74 88 89 107 111
 107: 1 33 34
 108: 992 74 88 89 106 107 111
 109: 1 65 71 74 81 82 88 89 92 93 107 111 115
 110: 1 58 59 64 69 72 73 77 78 79 80 84 85 86 87 97 98
 111: 991 81 82
 112: 1 58 59 64 69 77 78 79 80 84 85 86 87 97 98
 113: 985 81 82 115
 114: 220 74 81 82 88 89 106 107 111 115
 115: 541 65 71 74 81 82 88 89 92 93 106 107 111 115
 116: 193 57 58 59 60 61 62 64 65 66 67 68 69 70 71 72 73 74 75 76 77 78 79 80 81 82 84 85 86 87 88 89 90 92 93 94 95 96 97 98 99 100 101 102 103 104 106 107 111 112 113 115 118
 117: 203 40 57 58 59 60 61 62 64 65 66 67 68 69 70 71 72 73 74 75 76 77 78 79 80 81 82 84 85 86 87 88 89 90 92 93 94 95 96 97 98 99 100 101 102 103 104 106 107 111 112 113 115 118
 118: 1 58 59 64 66 67 68 69 72 73 77 78 79 80 97 98 103 104
 119: 136 40 56 57 58 59 60 61 62 64 65 66 67 68 69 70 71 72 73 74 75 76 77 78 79 80 81 82 84 85 86 87 88 89 90 92 93 94 95 96 97 98 99 100 101 102 103 104 106 107 111 112 113 115 118
 120: 1 58 59 60 61 64 66 67 68 69 72 73 76 77 78 79 80 84 85 90 97 98 103 104 112 113
 121: 1 40 65 71 74 81 82 88 89 92 93 94 95 100 101 106 107 111 115
 122: 931 91 114
 123: 2 63 65 71 74 75 81 82 88 89 92 93 106 107 108 109 111 115
 124: 3 40 57 94 95 96 99 100 101 102
 125: 598 105 122
 126: 2 58 59 60 61 62 64 66 67 68 69 72 73 75 76 77 78 79 80 84 85 86 87 90 97 98 103 104 112 113
 127: 1 0 2 5 8 9 10 11 12 16 18 21 22 23 24 25 28 29 44 45 46 47 52 53 54 55 63 108 109
 128: 997 110 119
 129: 765 105 110 119 122
 130: 903 91 105 110 114 119 122
 131: 162 40 56 57 58 59 60 61 62 64 65 66 67 68 69 70 71 72 73 74 75 76 77 78 79 80 81 82 84 85 86 87 88 89 90 91 92 93 94 95 96 97 98 99 100 101 102 103 104 105 106 107 110 111 112 113 114 115 118 119 122
 132: 1 58 59 64 65 69 71 74 77 78 79 80 81 82 86 87 88 89 92 93 97 98 106 107 111 115
 133: 1 6 7 13 14 15 17 19 20 26 27 30 31 32 33 34 35 36 37 38 39 49 121 124
 134: 999 50 51
 135: 141 40 50 51 56 57 58 59 60 61 62 64 65 66 67 68 69 70 71 72 73 74 75 76 77 78 79 80 81 82 84 85 86 87 88 89 90 91 92 93 94 95 96 97 98 99 100 101 102 103 104 105 106 107 110 111 112 113 114 115 118 119 122
 136: 151 0 2 3 4 5 6 7 8 9 10 11 12 13 14 15 16 17 18 19 20 21 22 23 24 25 26 27 28 29 30 31 32 33 34 35 36 37 38 39 44 45 46 47 48 49 52 53 54 55 63 108 109 117 121 123 124
 137: 1 6 7 13 14 15 17 19 20 26 27 30 31 32 33 34 35 36 37 38 39 49 124
 138: 2 0 2 52 53 54 55 57 94 95 96 99 100 101 102
 139: 992 5 23
 140: 1 40 56 57 58 59 60 61 62 64 65 66 67 68 69 70 71 72 73 74 75 76 77 78 79 80 81 82 84 85 86 87 88 89 90 92 93 94 95 96 97 98 99 100 101 102 103 104 106 107 111 112 113 115 118 122
 141: 1 61 62 76 90 112 113
 142: 581 21 22
 143: 987 5 21 22 23
 144: 1 0 2 52 53 54 55 57 58 59 60 61 62 64 65 66 67 68 69 70 71 72 73 74 75 76 77 78 79 80 84 85 86 87 88 89 90 92 93 94 95 96 97 98 99 100 101 102 103 104 106 107 111 112 113 118
 145: 1 70 75 86 87 118
 146: 991 24 25
 147: 404 5 21 22 23 24 25
 148: 1 3 4 5 6 7 8 9 10 11 12 13 14 15 16 17 18 19 20 21 22 23 24 25 26 27 28 29 30 31 32 33 34 35 36 37 38 39 40 44 45 46 47 48 49 50 51 91 105 110 114 117 119 121 122 123 124
 149: 1 40 105 110 119
 150: 1 13 14 15 17 19 20 26 27 30 32 33 34 35 36 37 38 39 124
 151: 997 16 18
 152: 331 11 16 18
 153: 2 65 71 74 81 82 86 87 88 89 92 93 106 107 111 115
 154: 987 11 12 16 18
 155: 982 5 11 12 16 18 21 22 23 24 25
 156: 1 59 86 87
 157: 1 27 34
 158: 792 8 9
 159: 261 5 8 9 11 12 16 18 21 22 23 24 25
 160: 2 22 24 25
 161: 1 90 113
 162: 989 44 46
 163: 981 5 8 9 11 12 16 18 21 22 23 24 25 44 46
 164: 1 13 14 19 20 26 27 30 31 34 39
 165: 1000 5 8 9 10 11 12 16 18 21 22 23 24 25 44 46
 166: 1 19 20 26 27 30 31 34 39
 167: 1 40 57 58 59 60 61 62 64 65 66 67 68 69 70 71 72 73 74 75 76 77 78 79 80 81 82 84 85 86 87 88 89 90 91 92 93 94 95 96 97 98 99 100 101 102 103 104 106 107 111 112 113 114 115 118
 168: 1000 28 29
 169: 1 6 7 13 14 15 17 19 20 26 27 31 32 33 34 35 36 37 38 39 124
 170: 1 60 61 62 72 73 84 85 90 112 113
 171: 998 45 47
 172: 995 28 29 45 47
 173: 970 5 8 9 10 11 12 16 18 21 22 23 24 25 28 29 44 45 46 47
 174: 189 0 2 3 4 6 7 13 14 15 17 19 20 26 27 30 31 32 33 34 35 36 37 38 39 48 49 52 53 54 55 63 108 109 117 121 123 124
 175: 2 5 11 16 18 21 22 23
 176: 1 35 36 37 38 124
 177: 983 3 4
 178: 3 1 40 83
 179: 1 3 4 5 6 7 8 9 10 11 12 13 14 15 16 17 18 19 20 21 22 23 24 25 26 27 28 29 30 31 32 33 34 35 36 37 38 39 44 45 46 47 48 49 50 51 114 117 121 123 124
 180: 997 6 7
 181: 1 1 3 4 5 6 7 8 9 10 11 12 13 14 15 16 17 18 19 20 21 22 23 24 25 26 27 28 29 30 31 32 33 34 35 36 37 38 39 40 41 42 43 44 45 46 47 48 49 50 51 83 116 117 120 121 123 124
 182: 2 7 13 14 15 17 19 20 26 27 30 31 32 33 34 35 36 37 38 39 124
 183: 993 13 14
 184: 5 3 6 7 13 14 15 17 19 20 26 27 30 31 32 33 34 35 36 37 38 39 48 117 121 123 124
 185: 1 88 107 111
 186: 752 19 20
 187: 3 21 23
 188: 1 5 11 12 21 22 23
 189: 706 26 39
 190: 2 66 67 68 86 87 103 104
 191: 549 26 34 39
 192: 993 19 20 26 34 39
 193: 1 5 8 9 10 11 12 16 18 21 22 23 24 25 28 29 44 45 46 47 50 91 105 110 114 119 122
 194: 755 19 20 26 27 34 39
 195: 1 58 59 62 64 69 72 73 77 78 79 80 84 85 97 98
 196: 317 19 20 26 27 33 34 39
 197: 331 13 14 19 20 26 27 33 34 39
 198: 1 8 24 25
 199: 998 13 14 19 20 26 27 32 33 34 39
 200: 2 21 22 24 25
 201: 1 77 78 97 98
 202: 995 15 17
 203: 3 5 8 9 10 11 12 16 18 21 22 23 24 25 28 29 44 45 46 47 105 110 119 122
 204: 999 15 17 124
 205: 3 1 5 8 9 10 11 12 16 18 21 22 23 24 25 28 29 41 42 43 44 45 46 47 50 51 83 116 120
 206: 1 0 2 52 53 63 74 88 89 106 107 108 109 111
 207: 545 35 36
 208: 1 3 4 6 7 13 14 15 17 19 20 26 27 30 31 32 33 34 35 36 37 38 39 48 49 54 55 117 121 123 124
 209: 3 57 60 61 62 66 67 68 72 73 75 76 84 85 90 94 95 96 99 100 101 102 103 104 112 113
 210: 991 37 38
 211: 585 35 36 37 38
 212: 964 15 17 35 36 37 38 124
 213: 505 13 14 15 17 19 20 26 27 32 33 34 35 36 37 38 39 124
 214: 142 6 7 13 14 15 17 19 20 26 27 32 33 34 35 36 37 38 39 124
 215: 3 57 66 67 68 72 73 75 84 85 94 95 96 99 100 101 102 103 104
 216: 3 57 66 67 68 75 94 95 96 99 100 101 102 103 104
 217: 804 48 123
 218: 76 6 7 13 14 15 17 19 20 26 27 32 33 34 35 36 37 38 39 48 123 124
 219: 2 0 2 52 53 54
 220: 1 5 8 9 11 12 16 18 21 22 23 24 25 44
 221: 997 30 31
 222: 5 88 106 107
 223: 59 30 31 121
 224: 60 6 7 13 14 15 17 19 20 26 27 30 31 32 33 34 35 36 37 38 39 48 121 123 124
 225: 1 3 4 6 7 13 14 15 17 19 20 26 27 30 31 32 33 34 35 36 37 38 39 43 48 49 116 117 120 121 123 124
 226: 524 6 7 13 14 15 17 19 20 26 27 30 31 32 33 34 35 36 37 38 39 48 117 121 123 124
 227: 739 3 4 6 7 13 14 15 17 19 20 26 27 30 31 32 33 34 35 36 37 38 39 48 117 121 123 124
 228: 2 58 59 69 70 75 77 78 97 98 118
 229: 997 3 4 6 7 13 14 15 17 19 20 26 27 30 31 32 33 34 35 36 37 38 39 48 49 117 121 123 124
 230: 269 0 2 52 53 54 55 63 108 109
 231: 3 13 14 19 20 26 33 34 39
 232: 2 28 29 47
 233: 998 54 55
 234: 356 0 2 52 53 63 108 109
 235: 2 15 17 35 36 38 124
 236: 2 15 17 36 38 124
 237: 2 15 17 38 124
 238: 769 108 109
 239: 1000 63 108 109
 240: 933 0 2 52 53
 241: 1 13 14 15 17 19 20 26 27 30 31 32 33 34 36 37 38 39 124
 242: 1 60 112 113
 243: 981 2 52
 244: 847 0 53
 245: 1 13 14 19 20 26 27 30 32 33 34 39
 246: 1 13 14 19 20 26 27 30 31 32 33 34 36 37 38 39
 247: 76 34 39
 248: 297 19 20 26 27 32 33 34 39
 249: 435 13 14 19 20 26 27 30 31 32 33 34 39
 250: 207 15 17 37 38 124
 251: 805 13 14 15 17 19 20 26 27 30 31 32 33 34 35 36 37 38 39 124
 252: 875 6 7 13 14 15 17 19 20 26 27 30 31 32 33 34 35 36 37 38 39 124
 253: 654 6 7 13 14 15 17 19 20 26 27 30 31 32 33 34 35 36 37 38 39 48 123 124
 254: 532 117 121
 255: 4 21 22 23
 256: 1 21 22 23 24 25
 257: 567 11 12
 258: 162 8 44 46
 259: 739 8 9 44 46
 260: 8 8 9 10 44 46
 261: 674 5 8 9 10 11 12 16 18 21 22 23 24 25 28 29 44 45 46 47 91 105 110 114 119 122
 262: 625 5 8 9 10 11 12 16 18 21 22 23 24 25 28 29 44 45 46 47 50 51 91 105 110 114 119 122
 263: 132 5 8 9 10 11 12 16 18 21 22 23 24 25 28 29 44 45 46 47 50 51 56 91 105 110 114 119 122
 264: 265 3 4 5 6 7 8 9 10 11 12 13 14 15 16 17 18 19 20 21 22 23 24 25 26 27 28 29 30 31 32 33 34 35 36 37 38 39 44 45 46 47 48 49 50 51 56 91 105 110 114 117 119 121 122 123 124
 265: 247 3 4 5 6 7 8 9 10 11 12 13 14 15 16 17 18 19 20 21 22 23 24 25 26 27 28 29 30 31 32 33 34 35 36 37 38 39 43 44 45 46 47 48 49 50 51 56 91 105 110 114 116 117 119 120 121 122 123 124
 266: 247 1 3 4 5 6 7 8 9 10 11 12 13 14 15 16 17 18 19 20 21 22 23 24 25 26 27 28 29 30 31 32 33 34 35 36 37 38 39 43 44 45 46 47 48 49 50 51 56 83 91 105 110 114 116 117 119 120 121 122 123 124
 267: 357 0 2 40 52 53 54 55 57 58 59 60 61 62 63 64 65 66 67 68 69 70 71 72 73 74 75 76 77 78 79 80 81 82 84 85 86 87 88 89 90 92 93 94 95 96 97 98 99 100 101 102 103 104 106 107 108 109 111 112 113 115 118
 268: 681 0 2 52 53 54 55 57 58 59 60 61 62 63 64 65 66 67 68 69 70 71 72 73 74 75 76 77 78 79 80 81 82 84 85 86 87 88 89 90 92 93 94 95 96 97 98 99 100 101 102 103 104 106 107 108 109 111 112 113 115 118
 269: 439 63 81 82 108 109 115
 270: 570 106 111
 271: 182 63 74 81 82 88 89 106 107 108 109 111 115
 272: 367 63 65 71 74 81 82 88 89 92 93 106 107 108 109 111 115
 273: 416 0 2 52 53 54 55 57 58 59 60 61 62 64 66 67 68 69 70 72 73 75 76 77 78 79 80 84 85 86 87 90 94 95 96 97 98 99 100 101 102 103 104 112 113 118
 274: 197 99 100 101
 275: 84 94 99 100 101
 276: 706 90 112 113
 277: 744 72 73 84 85
 278: 672 60 61 62 72 73 76 84 85 90 112 113
 279: 738 66 67
 280: 190 60 61 62 66 67 68 72 73 76 84 85 90 103 104 112 113
 281: 81 60 61 62 66 67 68 70 72 73 75 76 84 85 90 103 104 112 113 118
 282: 331 57 60 61 62 66 67 68 70 72 73 75 76 84 85 90 94 95 96 99 100 101 102 103 104 112 113 118
 283: 499 64 69 77 78 79 80 97 98
 284: 561 0 2 52 53 54 55
 285: 128 40 41 42
 286: 115 1 40 41 42 83
 287: 169 1 40 41 42 43 83 116 120
 288: 349 5 21 23
 289: 592 5 11 12 16 18 21 22 23
 290: 80 1 5 8 9 10 11 12 16 18 21 22 23 24 25 28 29 40 41 42 43 44 45 46 47 50 51 83 91 105 110 114 116 119 120 122
 291: 46 13 14 32
 292: 56 19 26 39
 293: 23 20 34
 294: 52 13 14 19 20 26 32 34 39
 295: 35 13 14 19 20 26 32 33 34 39
 296: 233 0 2 52 53 54 55 56 57 58 59 60 61 62 63 64 65 66 67 68 69 70 71 72 73 74 75 76 77 78 79 80 81 82 84 85 86 87 88 89 90 92 93 94 95 96 97 98 99 100 101 102 103 104 106 107 108 109 111 112 113 115 118
 297: 339 65 71 74 88 89 92 93 106 107 111
 298: 622 57 96
 299: 373 95 100 101
 300: 50 57 94 95 96 99 100 101
 301: 21 66 67 68 70 75 103 104 118
 302: 287 57 66 67 68 70 75 94 95 96 99 100 101 102 103 104 118
 303: 25 57 66 67 68 70 72 73 75 84 85 94 95 96 99 100 101 102 103 104 118
 304: 29 77 78
 305: 67 59 64 69 77 78 79 80 97 98
 306: 244 57 58 59 60 61 62 64 66 67 68 69 70 72 73 75 76 77 78 79 80 84 85 90 94 95 96 97 98 99 100 101 102 103 104 112 113 118
 307: 131 2 52 53
 308: 176 3 4 123
 309: 157 3 4 117 121 123
 310: 271 19 20 26 39
 311: 191 19 20 26 27 32 34 39
 312: 319 13 14 19 20 26 27 32 34 39
 313: 127 6 7 13 14 15 17 19 20 26 27 30 31 32 33 34 35 36 37 38 39 48 124
 314: 32 0 2 52 53 54 55 58 59 60 61 62 63 64 65 66 67 68 69 70 71 72 73 74 75 76 77 78 79 80 81 82 84 85 86 87 88 89 90 92 93 97 98 103 104 106 107 108 109 111 112 113 115 118
 315: 88 66 67 68 72 73 84 85 103 104
 316: 128 65 71 81 82 92 93 115
 317: 70 65 70 71 74 75 81 82 88 89 92 93 106 107 111 115 118
 318: 64 58 59 60 61 62 64 65 66 67 68 69 70 71 72 73 74 75 76 77 78 79 80 81 82 84 85 86 87 88 89 90 92 93 97 98 103 104 106 107 111 112 113 115 118
 319: 64 2 52 63 108 109
 320: 134 26 34
 321: 157 36 37 38
 322: 424 3 4 5 6 7 8 9 10 11 12 13 14 15 16 17 18 19 20 21 22 23 24 25 26 27 28 29 30 31 32 33 34 35 36 37 38 39 44 45 46 47 48 49 50 51 91 105 110 114 117 119 121 122 123 124
 323: 335 3 4 5 6 7 8 9 10 11 12 13 14 15 16 17 18 19 20 21 22 23 24 25 26 27 28 29 30 31 32 33 34 35 36 37 38 39 43 44 45 46 47 48 49 50 51 91 105 110 114 116 117 119 120 121 122 123 124
 324: 342 1 3 4 5 6 7 8 9 10 11 12 13 14 15 16 17 18 19 20 21 22 23 24 25 26 27 28 29 30 31 32 33 34 35 36 37 38 39 43 44 45 46 47 48 49 50 51 83 91 105 110 114 116 117 119 120 121 122 123 124
 325: 364 1 3 4 5 6 7 8 9 10 11 12 13 14 15 16 17 18 19 20 21 22 23 24 25 26 27 28 29 30 31 32 33 34 35 36 37 38 39 41 42 43 44 45 46 47 48 49 50 51 83 91 105 110 114 116 117 119 120 121 122 123 124
 326: 40 54 55 86 87
 327: 321 57 66 67 68 94 95 96 99 100 101 102 103 104
 328: 60 58 59 64 69 77 78 79 80 84 85 97 98
 329: 61 58 59 64 69 72 73 77 78 79 80 84 85 97 98
 330: 28 57 58 59 64 66 67 68 69 70 72 73 75 77 78 79 80 84 85 94 95 96 97 98 99 100 101 102 103 104 118
 331: 218 60 61 76 90 112 113
 332: 106 54 55 57 58 59 60 61 62 64 66 67 68 69 70 72 73 75 76 77 78 79 80 84 85 86 87 90 94 95 96 97 98 99 100 101 102 103 104 112 113 118
 333: 153 0 2 52 53 63 65 71 74 81 82 88 89 92 93 106 107 108 109 111 115
 334: 109 63 65 71 81 82 92 93 108 109 115
 335: 62 0 2 52 53 74 88 89 106 107 111
 336: 93 58 59 64 66 67 68 69 77 78 79 80 97 98 103 104
 337: 96 58 59 64 66 67 68 69 72 73 77 78 79 80 84 85 97 98 103 104
 338: 41 58 59 64 66 67 68 69 70 72 73 75 77 78 79 80 84 85 97 98 103 104 118
 339: 191 58 59 60 61 62 64 66 67 68 69 70 72 73 75 76 77 78 79 80 84 85 90 97 98 103 104 112 113 118
 340: 216 74 88 89 106 107
 341: 130 91 110 114 119
 342: 340 13 14 19 20 26 27 34 39
 343: 42 58 59 60 61 62 64 69 72 73 76 77 78 79 80 84 85 90 97 98 112 113
 344: 2 0 2 52 53 56 63 65 71 74 81 82 88 89 92 93 106 107 108 109 111 115
 345: 54 19 20 39
 346: 254 35 37 38
 347: 108 15 17 35 37 38 124
 348: 4 48 121 123
 349: 102 12 16 18
 350: 269 110 119 122
 351: 19 3 4 5 6 7 8 9 10 11 12 13 14 15 16 17 18 19 20 21 22 23 24 25 26 27 28 29 30 31 32 33 34 35 36 37 38 39 44 45 46 47 48 49 91 105 110 114 117 119 121 122 123 124
 352: 59 0 2 52 53 54 55 57 58 59 60 61 62 63 64 66 67 68 69 70 72 73 75 76 77 78 79 80 84 85 86 87 90 94 95 96 97 98 99 100 101 102 103 104 108 109 112 113 118
 353: 59 58 59 64 69 70 75 77 78 79 80 86 87 97 98 118
 354: 31 58 59 63 64 69 70 75 77 78 79 80 86 87 97 98 108 109 118
 355: 3 58 59 60 61 62 63 64 69 70 72 73 75 76 77 78 79 80 84 85 86 87 90 97 98 108 109 112 113 118
 356: 1 0 2 52 53 54 55 57 66 67 68 94 95 96 99 100 101 102 103 104
 357: 129 69 77
 358: 88 66 67 68 103
 359: 47 58 59 64 66 67 68 69 77 78 79 80 84 85 97 98 103 104
 360: 92 58 59 60 61 62 64 66 67 68 69 72 73 76 77 78 79 80 84 85 90 97 98 103 104 112 113
 361: 12 40 57 58 59 60 61 62 64 66 67 68 69 70 72 73 75 76 77 78 79 80 84 85 86 87 90 94 95 96 97 98 99 100 101 102 103 104 112 113 118
 362: 15 65 92 93
 363: 21 40 56 57 58 59 60 61 62 64 65 66 67 68 69 70 71 72 73 74 75 76 77 78 79 80 81 82 84 85 86 87 88 89 90 92 93 94 95 96 97 98 99 100 101 102 103 104 105 106 107 110 111 112 113 115 118 119 122
 364: 130 6 7 13 14 15 17 19 20 26 27 30 31 32 33 34 35 36 37 38 39 48 117 123 124
 365: 201 63 108
 366: 214 3 4 49
 367: 96 3 4 49 121
 368: 49 13 14 33
 369: 31 13 14 27 33
 370: 205 3 4 6 7 13 14 15 17 19 20 26 27 30 31 32 33 34 35 36 37 38 39 48 49 121 123 124
 371: 49 5 8 9 10 11 12 16 18 21 22 23 24 25 28 29 44 45 46 47 56 91 105 110 114 119 122
 372: 117 58 59 64 69 70 75 77 78 79 80 97 98 118
 373: 78 0 2 52 53 54 55 57 58 59 60 61 62 64 65 66 67 68 69 70 71 72 73 74 75 76 77 78 79 80 81 82 84 85 86 87 88 89 90 92 93 94 95 96 97 98 99 100 101 102 103 104 106 107 111 112 113 115 118
 374: 69 95 99 100 101
 375: 2 66 67 68 94 95 99 100 101 103 104
 376: 18 32 33
 377: 1 13 14 32 33
 378: 1 70 75 100 101 118
 379: 87 94 95
 380: 5 70 75 94 95 100 101 118
 381: 1 70 75 94 95 96 100 101 118
 382: 1 57 70 75 94 95 96 100 101 102 118
 383: 141 57 70 75 94 95 96 99 100 101 102 118
 384: 20 58 59 64 79 80
 385: 3 58 59 64 79 80 97 98
 386: 1 58 59 64 77 79 80 97 98
 387: 13 0 2 52
 388: 62 15 17 36 37 38 124
 389: 58 3 4 6 7 13 14 15 17 19 20 26 27 30 31 32 33 34 35 36 37 38 39 48 49 56 117 121 123 124
 390: 1 0 2 52 53 54 55 58 59 60 61 62 64 69 70 72 73 75 76 77 78 79 80 84 85 86 87 90 97 98 112 113 118
 391: 129 58 59 64 69 77 78 97 98
 392: 35 58 59 60 61 62 64 69 70 72 73 75 76 77 78 79 80 84 85 86 87 90 97 98 112 113 118
 393: 65 1 43 83 116 120
 394: 1 5 21
 395: 32 5 8 9 10 11 12 16 18 21 22 23 24 25 28 29 44 45 46 47 50 51
 396: 36 5 8 9 10 11 12 16 18 21 22 23 24 25 28 29 44 45 46 47 50 51 91 114
 397: 31 5 8 9 10 11 12 16 18 21 22 23 24 25 28 29 44 45 46 47 50 51 91 110 114 119
 398: 36 5 8 9 10 11 12 16 18 21 22 23 24 25 28 29 44 45 46 47 50 51 91 110 114 119 122
 399: 130 1 5 8 9 10 11 12 16 18 21 22 23 24 25 28 29 40 41 42 43 44 45 46 47 50 51 56 83 91 105 110 114 116 119 120 122
 400: 7 58 59 64 66 67 68 69 70 75 77 78 79 80 97 98 103 104 118
 401: 36 0 2 3 4 6 7 13 14 15 17 19 20 26 27 30 31 32 33 34 35 36 37 38 39 48 49 52 53 54 55 63 65 71 74 81 82 88 89 92 93 106 107 108 109 111 115 117 121 123 124
 402: 48 3 4 49 117 121
 403: 40 3 4 48 49 117 121 123
 404: 36 3 4 6 7 48 49 117 121 123
 405: 36 3 4 6 7 13 14 19 20 26 27 30 31 32 33 34 39 48 49 117 121 123
 406: 26 3 4 6 7 13 14 19 20 26 27 30 31 32 33 34 36 39 48 49 117 121 123
 407: 24 3 4 6 7 13 14 19 20 26 27 30 31 32 33 34 35 36 37 38 39 48 49 117 121 123
 408: 96 0 2 52 53 54 55 63 65 71 74 81 82 88 89 92 93 106 107 108 109 111 115
 409: 17 5 8 11 12 16 18 21 22 23 24 25
 410: 51 1 5 8 9 10 11 12 16 18 21 22 23 24 25 28 29 41 42 43 44 45 46 47 83 116 120
 411: 19 3 4 121 123
 412: 27 19 20 26 32 34 39
 413: 64 3 4 6 7 13 14 15 17 19 20 26 27 30 31 32 33 34 35 36 37 38 39 117 121 123 124
 414: 14 1 3 4 5 6 7 8 9 10 11 12 13 14 15 16 17 18 19 20 21 22 23 24 25 26 27 28 29 30 31 32 33 34 35 36 37 38 39 41 42 43 44 45 46 47 48 49 83 116 117 120 121 123 124
 415: 21 1 3 4 5 6 7 8 9 10 11 12 13 14 15 16 17 18 19 20 21 22 23 24 25 26 27 28 29 30 31 32 33 34 35 36 37 38 39 41 42 43 44 45 46 47 48 49 50 51 83 116 117 120 121 123 124
 416: 57 91 110 119
 417: 40 91 110 114 119 122
 418: 10 96 99
 419: 24 57 96 99
 420: 106 57 96 99 102
 421: 37 66 103 104
 422: 27 66 67 103 104
 423: 8 0 2 52 63 108 109
 424: 9 2 63 108 109
 425: 25 58 59 64 69 70 75 77 78 79 80 84 85 97 98 118
 426: 26 58 59 64 69 70 72 73 75 77 78 79 80 84 85 97 98 118
 427: 3 40 56
 428: 32 57 94 95 96 100 101
 429: 45 99 102
 430: 49 91 105 110 114 119
 431: 51 3 4 117 121
 432: 1 13 14 19 20
 433: 1 13 14 19 20 27
 434: 1 13 14 19 20 27 33
 435: 67 5 22 23
 436: 28 5 8 9 10 11 12 16 18 21 22 23 24 25 28 29 44 45 46 47 91 114
 437: 108 57 94 95 96 100 101 102
 438: 75 57 66 67 68 70 94 95 96 99 100 101 102 103 104 118
 439: 1 72 73 76 84 85
 440: 1 60 61 72 73 76 84 85 90 112 113
 441: 75 57 60 61 62 66 67 68 70 72 73 76 84 85 90 94 95 96 99 100 101 102 103 104 112 113 118
 442: 73 58 59 64 69 75 77 78 79 80 86 87 97 98
 443: 59 96 102
 444: 11 58 59 60 61 62 64 69 70 72 73 75 76 77 78 79 80 84 85 90 97 98 112 113 118
 445: 47 65 71
 446: 86 66 67 68 104
 447: 4 1 56 83
 448: 5 57 94 95 96 102
 449: 4 57 58 59 64 69 77 78 79 80 94 95 96 97 98 99 100 101 102
 450: 30 66 68 103 104
 451: 6 66 67 68 72 73 103 104
 452: 8 57 58 59 64 66 67 68 69 72 73 77 78 79 80 84 85 94 95 96 97 98 99 100 101 102 103 104
 453: 7 60 61 62 76 86 87 90 112 113
 454: 15 1 40 56 57 58 59 60 61 62 64 65 66 67 68 69 70 71 72 73 74 75 76 77 78 79 80 81 82 83 84 85 86 87 88 89 90 92 93 94 95 96 97 98 99 100 101 102 103 104 106 107 111 112 113 115 118
 455: 5 1 40 41 42 56 57 58 59 60 61 62 64 65 66 67 68 69 70 71 72 73 74 75 76 77 78 79 80 81 82 83 84 85 86 87 88 89 90 92 93 94 95 96 97 98 99 100 101 102 103 104 106 107 111 112 113 115 118
 456: 15 1 40 41 42 43 56 57 58 59 60 61 62 64 65 66 67 68 69 70 71 72 73 74 75 76 77 78 79 80 81 82 83 84 85 86 87 88 89 90 92 93 94 95 96 97 98 99 100 101 102 103 104 106 107 111 112 113 115 116 118 120
 457: 37 50 51 91 105 110 114 119 122
 458: 46 20 26 34 39
 459: 83 13 14 19 20 26 34 39
 460: 13 15 17 35 124
 461: 22 96 99 102
 462: 6 6 7 13 14 15 17 19 20 26 27 30 31 32 33 34 35 36 37 38 39 48 49 117 121 123 124
 463: 9 82 115
 464: 10 20 26 34
 465: 7 5 10 11 12 16 18 21 22 23 24 25
 466: 5 63 81 82 108 109
 467: 67 57 70 94 95 96 99 100 101 102 118
 468: 44 20 26 39
 469: 93 3 4 6 7 13 14 15 17 19 20 26 27 30 31 32 33 34 35 36 37 38 39 48 49 123 124
 470: 4 77 97 98
 471: 59 56 91 105 110 114 119 122
 472: 53 50 51 56 91 105 110 114 119 122
 473: 22 1 40 41 42 43 50 51 56 83 91 105 110 114 116 119 120 122
 474: 27 9 44 46
 475: 2 15 124
 476: 13 94 95 100 101 102
 477: 25 94 95 96 100 101 102
 478: 12 94 95 96 99 100 101 102
 479: 127 66 68
 480: 7 75 118
 481: 52 0 2 52 53 54 55 74 88 89 106 107 111
 482: 36 40 65 71 74 81 82 88 89 92 93 106 107 111 115
 483: 37 40 57 58 59 60 61 62 64 65 66 67 68 69 70 71 72 73 74 75 76 77 78 79 80 81 82 84 85 86 87 88 89 90 91 92 93 94 95 96 97 98 99 100 101 102 103 104 105 106 107 110 111 112 113 114 115 118 119 122
 484: 30 0 2 40 52 53 54 55 56 57 58 59 60 61 62 64 65 66 67 68 69 70 71 72 73 74 75 76 77 78 79 80 81 82 84 85 86 87 88 89 90 92 93 94 95 96 97 98 99 100 101 102 103 104 106 107 111 112 113 115 118
 485: 58 0 2 40 52 53 54 55 57 58 59 60 61 62 64 65 66 67 68 69 70 71 72 73 74 75 76 77 78 79 80 81 82 84 85 86 87 88 89 90 92 93 94 95 96 97 98 99 100 101 102 103 104 106 107 111 112 113 115 118
 486: 11 74 89 106
 487: 2 70 75 95 100 101 118
 488: 4 70 75 94 95 99 100 101 118
 489: 4 70 75 94 95 96 99 100 101 118
 490: 2 70 75 94 95 96 99 100 101 102 118
 491: 4 0 2 40 41 42 52 53 54 55 57 58 59 60 61 62 64 65 66 67 68 69 70 71 72 73 74 75 76 77 78 79 80 81 82 84 85 86 87 88 89 90 92 93 94 95 96 97 98 99 100 101 102 103 104 106 107 111 112 113 115 118
 492: 14 94 95 96 99 100 101
 493: 6 70 75
 494: 78 58 64 69 77 78 79 80 97 98
 495: 1 94 101
 496: 1 15 17 19 20 26 27 33 34 35 36 37 38 39 124
 497: 1 15 17 19 20 26 27 32 33 34 35 36 37 38 39 124
 498: 35 54 55 58 59 64 69 77 78 79 80 86 87 97 98
 499: 44 3 4 6 7 13 14 15 17 19 20 26 27 30 31 32 33 34 35 36 37 38 39 48 49 50 51 117 121 123 124
 500: 13 3 4 6 7 13 14 15 17 19 20 26 27 30 31 32 33 34 35 36 37 38 39 48 49 50 51 56 117 121 123 124
 501: 1 1 3 4 5 6 7 8 9 10 11 12 13 14 15 16 17 18 19 20 21 22 23 24 25 26 27 28 29 30 31 32 33 34 35 36 37 38 39 44 45 46 47 48 49 50 51 56 83 91 105 110 114 117 119 121 122 123 124
 502: 6 57 99
 503: 23 62 76
 504: 4 60 61 62 76 112 113
 505: 40 6 7 13 14 19 20 26 27 32 33 34 39
 506: 73 57 60 61 62 66 67 68 72 73 76 84 85 90 94 95 96 99 100 101 102 103 104 112 113
 507: 62 63 70 75 108 109 118
 508: 42 57 58 59 60 61 62 63 64 66 67 68 69 70 72 73 75 76 77 78 79 80 84 85 86 87 90 94 95 96 97 98 99 100 101 102 103 104 108 109 112 113 118
 509: 3 57 58 59 60 61 62 64 66 67 68 69 72 73 76 77 78 79 80 84 85 90 94 95 96 97 98 99 100 101 102 103 104 112 113
 510: 38 57 58 59 60 61 62 64 66 67 68 69 72 73 76 77 78 79 80 84 85 86 87 90 94 95 96 97 98 99 100 101 102 103 104 112 113
 511: 1 69 78 97 98
 512: 23 94 95 96 100 101
 513: 33 66 67 68 84 85 103 104
 514: 20 0 2 3 4 6 7 13 14 15 17 19 20 26 27 30 31 32 33 34 35 36 37 38 39 48 49 50 51 52 53 54 55 63 108 109 117 121 123 124
 515: 3 41 42 120
 516: 15 41 42 43 116 120
 517: 6 0 1 2 3 4 6 7 13 14 15 17 19 20 26 27 30 31 32 33 34 35 36 37 38 39 41 42 43 48 49 52 53 54 55 63 83 108 109 116 117 120 121 123 124
 518: 1 0 2 49 52 53 54 55 63 108 109
 519: 16 58 59 60 61 62 64 69 72 73 76 77 78 79 80 84 85 86 87 90 97 98 112 113
 520: 5 57 58 59 60 61 62 64 66 67 68 69 70 72 73 75 76 77 78 79 80 84 85 86 87 90 96 97 98 102 103 104 112 113 118
 521: 11 57 58 59 60 61 62 64 66 67 68 69 70 72 73 75 76 77 78 79 80 84 85 86 87 90 96 97 98 99 102 103 104 112 113 118
 522: 7 57 58 59 60 61 62 64 66 67 68 69 70 72 73 75 76 77 78 79 80 84 85 86 87 90 94 96 97 98 99 102 103 104 112 113 118
 523: 5 57 58 59 60 61 62 64 66 67 68 69 70 72 73 75 76 77 78 79 80 84 85 86 87 90 94 95 96 97 98 99 102 103 104 112 113 118
 524: 11 0 2 52 53 54 55 63 74 81 82 88 89 106 107 108 109 111 115
 525: 1 0 2 52 53 54 55 56 57 58 59 60 61 62 64 66 67 68 69 70 72 73 75 76 77 78 79 80 84 85 86 87 90 94 95 96 97 98 99 100 101 102 103 104 112 113 118
 526: 2 57 70 75 94 95 96 99 100 101 118
 527: 6 91 105 110 119 122
 528: 7 99 100
 529: 15 57 94 95 100 101
 530: 2 62 76 90
 531: 3 62 76 90 112 113
 532: 20 58 69 77 78 97 98
 533: 18 59 64 79 80
 534: 55 19 20 26
 535: 4 13 14 15 17 19 20 26 27 30 31 32 33 34 35 36 37 38 39 48 123 124
 536: 7 6 7 13 14 15 17 19 20 26 27 30 31 32 33 34 35 36 37 38 39 117 121 124
 537: 1 2 52 53 63 65 71 74 81 82 88 89 92 93 106 107 108 109 111 115
 538: 8 58 59 64 69 75 77 78 79 80 84 85 86 87 97 98
 539: 3 58 59 64 69 72 73 75 77 78 79 80 84 85 86 87 97 98
 540: 10 58 59 60 61 62 64 69 72 73 75 76 77 78 79 80 84 85 86 87 90 97 98 112 113
 541: 10 28 29 45 47 63 108 109
 542: 10 5 8 9 10 11 12 16 18 21 22 23 24 25 28 29 44 45 46 47 63 108 109
 543: 10 0 2 3 4 6 7 13 14 15 17 19 20 26 27 30 31 32 33 34 35 36 37 38 39 48 49 52 53 54 55 117 121 123 124
 544: 23 57 96 99 100 101 102
 545: 5 64 69 77 78 97 98
 546: 10 68 103 104
 547: 4 67 68 103 104
 548: 20 60 61 62 72 73 76 90 112 113
 549: 6 74 88 107
 550: 23 40 41 42 57 58 59 60 61 62 64 65 66 67 68 69 70 71 72 73 74 75 76 77 78 79 80 81 82 84 85 86 87 88 89 90 92 93 94 95 96 97 98 99 100 101 102 103 104 106 107 111 112 113 115 118
 551: 7 40 41 42 43 57 58 59 60 61 62 64 65 66 67 68 69 70 71 72 73 74 75 76 77 78 79 80 81 82 84 85 86 87 88 89 90 92 93 94 95 96 97 98 99 100 101 102 103 104 106 107 111 112 113 115 116 118 120
 552: 4 0 1 2 3 4 5 6 7 8 9 10 11 12 13 14 15 16 17 18 19 20 21 22 23 24 25 26 27 28 29 30 31 32 33 34 35 36 37 38 39 44 45 46 47 48 49 52 53 54 55 56 63 83 108 109 117 121 123 124
 553: 4 0 1 2 3 4 6 7 13 14 15 17 19 20 26 27 30 31 32 33 34 35 36 37 38 39 48 49 52 53 54 55 56 63 83 108 109 117 121 123 124
 554: 8 0 1 2 3 4 6 7 13 14 15 17 19 20 26 27 30 31 32 33 34 35 36 37 38 39 48 49 52 53 54 55 63 83 108 109 117 121 123 124
 555: 10 19 39
 556: 24 19 34 39
 557: 24 19 20 34 39
 558: 25 15 17 36 124
 559: 14 15 17 30 31 35 36 37 38 124
 560: 8 0 52 53
 561: 15 0 2 52 53 54 55 65 71 74 81 82 88 89 92 93 106 107 111 115
 562: 10 0 2 52 53 63 74 81 82 88 89 106 107 108 109 111 115
 563: 82 19 26 34 39
 564: 10 63 108 109 115
 565: 3 5 16 18 21 22 23
 566: 1 0 2 52 53 74 88 89 107
 567: 19 58 59 86 87
 568: 10 19 20 26 34
 569: 2 5 10 11 12 16 18 21 22 23
 570: 4 5 8 9 11 12 16 18 21 22 23 44 46
 571: 4 94 95 99 100 101 102
 572: 22 91 105 114
 573: 17 30 31 117 121
 574: 22 3 4 48 117 121 123
 575: 3 11 12 18
 576: 34 3 4 48 123
 577: 53 19 20 26 33 34 39
 578: 27 19 20 26 32 33 34 39
 579: 26 3 4 6 7 13 14 15 17 19 20 26 27 30 31 32 33 34 35 36 37 38 39 48 123 124
 580: 9 49 121
 581: 16 57 99 102
 582: 30 63 109
 583: 1 65 74 88 89 106 107 111
 584: 13 57 94 96 99 100 101 102
 585: 7 58 64 79 80
 586: 3 6 7 13 14 19 20 26 27 30 31 32 33 34 39
 587: 16 19 26
 588: 19 20 34 39
 589: 30 63 65 70 71 74 75 81 82 88 89 92 93 106 107 108 109 111 115 118
 590: 34 58 59 60 61 62 63 64 65 66 67 68 69 70 71 72 73 74 75 76 77 78 79 80 81 82 84 85 86 87 88 89 90 92 93 97 98 103 104 106 107 108 109 111 112 113 115 118
 591: 36 57 58 59 60 61 62 63 64 65 66 67 68 69 70 71 72 73 74 75 76 77 78 79 80 81 82 84 85 86 87 88 89 90 92 93 94 95 96 97 98 99 100 101 102 103 104 106 107 108 109 111 112 113 115 118
 592: 7 1 40 41 42 43 56 83 116 120
 593: 6 3 4 6 7 30 31 48 49 117 121 123
 594: 3 8 9 44
 595: 10 3 4 117 123
 596: 4 5 21 22 23 25
 597: 5 1 3 4 5 6 7 8 9 10 11 12 13 14 15 16 17 18 19 20 21 22 23 24 25 26 27 28 29 30 31 32 33 34 35 36 37 38 39 41 42 43 44 45 46 47 48 49 50 51 56 83 116 117 120 121 123 124
 598: 3 6 7 13 14 15 17 19 20 26 27 30 31 32 33 34 35 36 37 38 39 123 124
 599: 4 40 63 65 71 74 81 82 88 89 92 93 106 107 108 109 111 115
 600: 24 56 63 108 109
 601: 3 66 67 68 70 72 73 75 84 85 103 104 118
 602: 5 40 110 119
 603: 5 40 105 110 119 122
 604: 5 40 91 105 110 114 119 122
 605: 5 5 8 9 10 11 12 16 18 21 22 23 24 25 28 29 40 44 45 46 47 91 105 110 114 119 122
 606: 5 5 8 9 10 11 12 16 18 21 22 23 24 25 28 29 40 44 45 46 47 50 51 91 105 110 114 119 122
 607: 1 91 110 114
 608: 3 3 4 5 6 7 8 9 10 11 12 13 14 15 16 17 18 19 20 21 22 23 24 25 26 27 28 29 30 31 32 33 34 35 36 37 38 39 41 42 43 44 45 46 47 48 49 50 51 91 105 110 114 116 117 119 120 121 122 123 124
 609: 7 8 9 46
 610: 2 5 11 12 21 22 23 24 25
 611: 20 28 29 45 47 91 105 110 114 119 122
 612: 9 57 58 59 64 66 67 68 69 77 78 79 80 86 87 94 95 96 97 98 99 100 101 102 103 104
 613: 8 57 94 96 99 102
 614: 14 91 105 114 122
 615: 13 3 4 48 117 123
 616: 5 20 26
 617: 5 27 32
 618: 11 6 7 13 14 15 17 19 20 26 27 30 31 32 33 34 35 36 37 38 39 121 124
 619: 14 105 114 122
 620: 2 0 2 52 53 54 55 58 59 60 61 62 64 66 67 68 69 72 73 76 77 78 79 80 84 85 86 87 90 97 98 103 104 112 113
 621: 6 35 37
 622: 5 36 38
 623: 1 57 99 100 101
 624: 15 57 99 100 101 102
 625: 17 1 40 41 42 57 58 59 60 61 62 64 65 66 67 68 69 70 71 72 73 74 75 76 77 78 79 80 81 82 83 84 85 86 87 88 89 90 92 93 94 95 96 97 98 99 100 101 102 103 104 106 107 111 112 113 115 118
 626: 17 1 40 41 42 43 57 58 59 60 61 62 64 65 66 67 68 69 70 71 72 73 74 75 76 77 78 79 80 81 82 83 84 85 86 87 88 89 90 92 93 94 95 96 97 98 99 100 101 102 103 104 106 107 111 112 113 115 116 118 120
 627: 6 6 7 48
 628: 16 63 65 74 81 82 88 89 106 107 108 109 111 115
 629: 18 1 5 8 9 10 11 12 16 18 21 22 23 24 25 28 29 40 41 42 43 44 45 46 47 83 116 120
 630: 6 20 39
 631: 4 58 59 64 66 67 68 69 72 73 77 78 79 80 84 85 86 87 97 98 103 104
 632: 8 58 59 60 61 62 63 64 66 67 68 69 70 72 73 75 76 77 78 79 80 84 85 86 87 90 97 98 103 104 108 109 112 113 118
 633: 14 58 59 69 77 78 86 87 97 98
 634: 10 19 34
 635: 1 5 11 16 18 21 22 23 24 25
 636: 5 105 110 114 119 122
 637: 7 58 59 64 69 77 78 86 87 97 98
 638: 19 6 7 13 14 15 17 19 20 26 27 30 31 32 33 34 35 36 37 38 39 48 49 124
 639: 1 0 2 15 17 52 53 54 55 63 65 71 74 81 82 88 89 92 93 106 107 108 109 111 115 124
 640: 7 1 3 4 6 7 13 14 15 17 19 20 26 27 30 31 32 33 34 35 36 37 38 39 40 41 42 43 48 49 83 116 117 120 121 123 124
 641: 7 13 14 27
 642: 6 0 2 52 53 63 65 71 92 93 108 109
 643: 4 60 61 62 66 67 68 70 72 73 75 76 84 85 90 99 103 104 112 113 118
 644: 5 57 60 61 62 66 67 68 70 72 73 75 76 84 85 90 96 99 102 103 104 112 113 118
 645: 5 57 60 61 62 66 67 68 70 72 73 75 76 84 85 90 94 95 96 99 102 103 104 112 113 118
 646: 5 58 59 64 79 80 86 87
 647: 5 58 59 64 79 80 86 87 97 98
 648: 1 2 52 53 63 108 109
 649: 8 58 59 64 69 75 77 78 79 80 97 98
 650: 5 5 8 9 21 22 23 24 25 44 46
 651: 1 57 58 59 60 61 62 64 65 66 67 68 69 70 71 72 73 74 75 76 77 78 79 80 81 82 84 85 88 89 90 92 93 94 95 96 97 98 99 100 101 102 103 104 106 107 111 112 113 115 118
 652: 4 11 12 16 18 21 22
 653: 3 13 19 20 26 34 39
 654: 2 13 19 20 26 27 34 39
 655: 2 13 19 20 26 27 32 34 39
 656: 6 66 67 68 99 103 104
 657: 2 54 55 57 58 59 60 61 62 64 66 67 68 69 70 72 73 75 76 77 78 79 80 84 85 90 94 95 96 97 98 99 100 101 102 103 104 112 113 118
 658: 1 5 8 9 10 11 12 16 18 21 22 23 24 25 28 29 44 46
 659: 13 57 94 95 99 100 101 102
 660: 1 3 4 5 6 7 8 9 10 11 12 13 14 15 16 17 18 19 20 21 22 23 24 25 26 27 28 29 30 31 32 33 34 35 36 37 38 39 43 44 45 46 47 48 49 50 51 56 91 105 110 114 116 117 119 121 122 123 124
 661: 3 5 21 22 23 24
 662: 1 6 7 13 14 15 17 19 20 26 27 30 31 32 33 34 35 36 37 38 39 117 124
 663: 1 0 2 52 53 106 111
 664: 4 6 7 48 123
 665: 10 19 26 34
 666: 8 3 4 6 7 13 14 15 17 19 20 26 27 30 31 32 33 34 35 36 37 38 39 48 121 123 124
 667: 2 1 41 42 43 50 51 83 91 105 110 114 116 119 120 122
 668: 3 1 41 42 43 50 51 56 83 91 105 110 114 116 119 120 122
 669: 1 5 12 21 22 23
 670: 3 1 5 8 9 10 11 12 16 18 21 22 23 24 25 28 29 41 42 43 44 45 46 47 50 51 56 83 91 105 110 114 116 119 120 122
 671: 1 57 94 95 96 99 102
 672: 3 40 57 65 71 74 81 82 88 89 92 93 94 95 96 99 100 101 102 106 107 111 115
 673: 3 40 57 65 70 71 74 75 81 82 88 89 92 93 94 95 96 99 100 101 102 106 107 111 115 118
 674: 6 0 2 52 53 65 71 74 81 82 88 89 92 93 106 107 111 115
 675: 2 8 9 11 12 16 18 44 46
 676: 1 57 66 67 68 70 72 73 84 85 94 95 96 99 100 101 102 103 104 118
 677: 1 70 75 79 80 118
 678: 1 65 81 82 115
 679: 2 65 71 81 82 92 93 106 111 115
 680: 7 1 5 8 9 10 11 12 16 18 21 22 23 24 25 28 29 40 41 42 43 44 45 46 47 50 51 83 116 120
 681: 11 91 114 122
 682: 10 15 17 35 36 124
 683: 11 57 95 96 99 100 101 102
 684: 11 67 103 104
 685: 8 19 20 34
 686: 2 15 17 30 31 124
 687: 4 5 8 9 10 11 12 16 18 21 22 23 24 25 44 45 46 47
 688: 1 94 100
 689: 3 58 59 64 66 67 68 69 70 75 77 78 79 80 84 85 97 98 103 104 118
 690: 2 3 4 6 7 13 14 15 17 19 20 26 27 30 31 32 33 34 36 39 48 49 117 121 123 124
 691: 2 1 40 41 42 43 50 51 83 116 120
 692: 7 3 4 121
 693: 7 0 2 52 53 57 58 59 60 61 62 63 64 65 66 67 68 69 70 71 72 73 74 75 76 77 78 79 80 81 82 84 85 86 87 88 89 90 92 93 94 95 96 97 98 99 100 101 102 103 104 106 107 108 109 111 112 113 115 118
 694: 1 57 60 61 62 66 67 68 70 72 73 75 76 84 85 90 95 96 99 102 103 104 112 113 118
 695: 1 81 82 106 115
 696: 4 57 94 95 99 100 101
 697: 5 6 7 15 17 35 36 37 38 124
 698: 2 5 11 12 16 18 23
 699: 4 3 4 6 7 13 14 15 17 19 20 26 27 30 31 32 33 34 35 36 37 38 39 48 49 50 51 56 91 105 110 114 117 119 121 122 123 124
 700: 4 10 44 46
 701: 2 0 2 40 52 53 54 55 57 58 59 60 61 62 64 66 67 68 69 70 72 73 75 76 77 78 79 80 84 85 86 87 90 94 95 96 97 98 99 100 101 102 103 104 112 113 118
 702: 1 13 14 19 20 26 39
 703: 1 94 99
 704: 3 1 54 55 83
 705: 3 0 2 40 41 42 52 53 57 58 59 60 61 62 63 64 65 66 67 68 69 70 71 72 73 74 75 76 77 78 79 80 81 82 84 85 86 87 88 89 90 92 93 94 95 96 97 98 99 100 101 102 103 104 106 107 108 109 111 112 113 115 118
 706: 3 0 2 40 52 53 57 58 59 60 61 62 63 64 65 66 67 68 69 70 71 72 73 74 75 76 77 78 79 80 81 82 84 85 86 87 88 89 90 92 93 94 95 96 97 98 99 100 101 102 103 104 106 107 108 109 111 112 113 115 118
 707: 1 61 90 112 113
 708: 1 5 16 18 21 22 23 24 25
 709: 4 65 71 74 75 81 82 88 89 92 93 106 107 111 115
 710: 2 58 59 60 61 62 64 66 67 68 69 76 77 78 79 80 86 87 90 97 98 103 104 112 113
 711: 1 63 88 108 109
 712: 1 63 88 107 108 109
 713: 1 63 74 88 89 107 108 109
 714: 3 63 74 88 89 106 107 108 109 111
 715: 6 3 4 5 6 7 8 9 10 11 12 13 14 15 16 17 18 19 20 21 22 23 24 25 26 27 28 29 30 31 32 33 34 35 36 37 38 39 44 45 46 47 48 49 50 51 117 121 123 124
 716: 6 3 4 5 6 7 8 9 10 11 12 13 14 15 16 17 18 19 20 21 22 23 24 25 26 27 28 29 30 31 32 33 34 35 36 37 38 39 44 45 46 47 48 49 50 51 91 114 117 121 123 124
 717: 4 3 4 5 6 7 8 9 10 11 12 13 14 15 16 17 18 19 20 21 22 23 24 25 26 27 28 29 30 31 32 33 34 35 36 37 38 39 44 45 46 47 48 49 50 51 91 110 114 117 119 121 123 124
 718: 6 3 4 5 6 7 8 9 10 11 12 13 14 15 16 17 18 19 20 21 22 23 24 25 26 27 28 29 30 31 32 33 34 35 36 37 38 39 44 45 46 47 48 49 50 51 91 110 114 117 119 121 122 123 124
 719: 1 5 8 9 10 11 12 16 18 21 22 23 24 25 28 29 43 44 45 46 47 50 51 91 105 110 114 116 119 120 122
 720: 5 105 110 119
 721: 2 0 2 53
 722: 5 6 7 30 31
 723: 3 74 89 111
 724: 2 48 117 123
 725: 1 5 11 21 22 23
 726: 3 43 56 116 120
 727: 2 69 77 78 97
 728: 1 1 41 42 83 120
 729: 3 58 59 64 69 72 73 77 78 79 80 97 98
 730: 2 59 64 69 77 78 79 80 86 87 97 98
 731: 2 58 59 60 61 62 64 65 66 67 68 69 71 72 73 74 76 77 78 79 80 81 82 84 85 86 87 88 89 90 92 93 97 98 103 104 106 107 111 112 113 115
 732: 4 74 89 107
 733: 2 6 7 13 14 15 17 19 20 26 27 32 33 34 35 36 37 38 39 48 117 123 124
 734: 1 57 66 67 68 72 73 84 85 94 95 96 99 100 101 102 103 104
 735: 3 3 4 117
 736: 1 6 7 15 17 30 31 124
 737: 3 13 14 19 20 26 27 32 33 34 35 36 37 38 39
 738: 2 0 2 52 53 54 55 56
 739: 15 57 58 59 64 66 67 68 69 70 75 77 78 79 80 86 87 94 95 96 97 98 99 100 101 102 103 104 118
 740: 2 58 59 69 77 78 79 80 97 98
 741: 2 5 9 11 12 16 18 21 22 23 24 25
 742: 3 17 124
 743: 7 4 6 7 13 14 15 17 19 20 26 27 30 31 32 33 34 35 36 37 38 39 48 117 121 123 124
 744: 1 8 9 11 12 16 18
 745: 1 63 65 71 92 93 108 109
 746: 4 69 77 78 98
 747: 2 5 11 12 16 18 21 22 23 24
 748: 6 1 3 4 6 7 13 14 15 17 19 20 26 27 30 31 32 33 34 35 36 37 38 39 41 42 43 48 49 83 116 117 120 121 123 124
 749: 1 40 70 118
 750: 4 40 57 70 94 95 96 99 100 101 102 118
 751: 1 64 69 77 78 79 80 86 87 97 98
 752: 4 40 57 58 59 60 61 62 64 66 67 68 69 70 72 73 76 77 78 79 80 84 85 86 87 90 94 95 96 97 98 99 100 101 102 103 104 112 113 118
 753: 5 0 2 52 53 54 55 63 65 71 74 75 81 82 88 89 92 93 106 107 108 109 111 115
 754: 1 0 2 52 53 54 55 63 75 108 109
 755: 4 63 75 108 109
 756: 1 0 2 52 53 63 65 74 81 82 88 89 106 107 108 109 111 115
 757: 6 99 100 101 102
 758: 9 60 61 62 70 72 73 75 76 84 85 90 112 113 118
 759: 1 5 11 12 16 18 22 23
 760: 5 0 2 52 53 54 55 57 60 61 62 66 67 68 70 72 73 75 76 84 85 90 94 95 96 99 100 101 102 103 104 112 113 118
 761: 1 65 71 81 82 92 93 111 115
 762: 4 57 58 59 60 61 62 64 66 67 68 69 70 72 73 76 77 78 79 80 84 85 86 87 90 94 95 96 97 98 99 100 101 102 103 104 112 113 118
 763: 2 91 114 119
 764: 1 3 123
 765: 1 0 54 55
 766: 1 70 94 95 100 101 118
 767: 1 0 53 54 55
 768: 1 60 61 62 65 66 67 68 70 71 72 73 74 75 76 81 82 84 85 88 89 90 92 93 103 104 106 107 111 112 113 115 118
 769: 2 58 59 64 69 77 78 79 80 87 97 98
 770: 1 63 65 81 82 108 109 115
 771: 3 8 9 24 25 44 46
 772: 2 6 7 13 14 15 17 19 20 26 27 32 33 34 35 36 37 38 39 48 124
 773: 2 0 2 52 53 54 55 57 58 59 60 61 62 63 64 66 67 68 69 72 73 76 77 78 79 80 84 85 86 87 90 94 95 96 97 98 99 100 101 102 103 104 108 109 112 113
 774: 2 27 32 33
 775: 1 1 3 4 6 7 13 14 15 17 19 20 26 27 30 31 32 33 34 35 36 37 38 39 48 49 83 117 121 123 124
 776: 3 11 12 16 18 24 25
 777: 2 11 12 16 18 22 24 25
 778: 2 5 11 12 16 18 22 23 24 25
 779: 2 1 3 4 5 6 7 8 9 10 11 12 13 14 15 16 17 18 19 20 21 22 23 24 25 26 27 28 29 30 31 32 33 34 35 36 37 38 39 44 45 46 47 48 49 50 51 83 91 105 110 114 117 119 121 122 123 124
 780: 8 57 58 59 64 66 67 68 69 70 72 73 75 77 78 79 80 84 85 86 87 94 95 96 97 98 99 100 101 102 103 104 118
 781: 2 57 58 59 60 61 62 64 66 67 68 69 70 72 73 75 77 78 79 80 84 85 86 87 90 94 95 96 97 98 99 100 101 102 103 104 112 113 118
 782: 2 6 7 13 14 15 17 19 20 26 27 30 31 32 33 34 35 36 37 38 39 48 117 121 124
 783: 1 1 40 41 42 43 63 65 71 74 81 82 83 88 89 92 93 106 107 108 109 111 115 116 120
 784: 1 69 77 97 98
 nsplits: 785
 ntax: 125
UFBootSplit3:
 000: 1 99 101
 001: 1 13 14 19 20 26 27 32 33 39
 002: 1000 1 83
 003: 1 13 14 19 20 26 27 33 39
 004: 1 19 20 26 27 33 39
 005: 1000 41 42
 006: 193 1 41 42 83
 007: 1 19 20 26 33 39
 008: 1 63 65 71 74 81 82 88 89 106 107 108 109 111 115
 009: 1000 43 116
 010: 1 58 59 60 61 62 64 69 76 77 78 79 80 86 87 90 97 98 112 113
 011: 993 43 116 120
 012: 234 1 41 42 43 83 116 120
 013: 1 40 57 65 70 71 74 81 82 88 89 92 93 94 95 96 99 100 101 102 106 107 111 115 118
 014: 1 1 41 42 43 56 83 116 120
 015: 1 88 106 107 111
 016: 174 57 102
 017: 2 57 95 96 99 102
 018: 802 57 96 102
 019: 1 5 22 23 24 25
 020: 2 14 19 20 26 27 32 33 34 39
 021: 1 63 71 81 82 92 93 108 109 115
 022: 991 100 101
 023: 359 94 100 101
 024: 1 0 2 52 53 63 65 70 71 74 75 81 82 88 89 92 93 106 107 108 109 111 115
 025: 749 94 95 100 101
 026: 2 0 2 52 53 54 55 57 58 59 60 61 62 64 66 67 68 69 70 72 73 75 76 77 78 79 80 84 85 90 94 95 96 97 98 99 100 101 102 103 104 112 113 118
 027: 695 94 95 99 100 101
 028: 974 57 94 95 96 99 100 101 102
 029: 1 35 36 37
 030: 1 3 49
 031: 832 58 59
 032: 1 58 59 60 61 62 64 66 67 68 69 70 72 73 75 76 77 78 79 80 84 85 86 87 90 97 98 99 103 104 112 113 118
 033: 2 64 79 80 86 87
 034: 868 69 78
 035: 3 0 2 52 53 63 65 71 74 75 81 82 88 89 92 93 106 107 108 109 111 115
 036: 990 69 77 78
 037: 2 0 2 52 53 63 65 70 71 74 75 81 82 88 89 92 93 106 107 108 109 111 115 118
 038: 1 91 114 119
 039: 996 97 98
 040: 994 69 77 78 97 98
 041: 425 58 59 69 77 78 97 98
 042: 1 3 4 5 6 7 8 9 10 11 12 13 14 15 16 17 18 19 20 21 22 23 24 25 26 27 28 29 30 31 32 33 34 35 36 37 38 39 44 45 46 47 48 49 50 51 91 105 110 114 117 119 120 121 122 123 124
 043: 1 13 19 20 26 27 33 34 39
 044: 2 0 1 2 3 4 5 6 7 8 9 10 11 12 13 14 15 16 17 18 19 20 21 22 23 24 25 26 27 28 29 30 31 32 33 34 35 36 37 38 39 44 45 46 47 48 49 52 53 54 55 63 83 108 109 117 121 123 124
 045: 1000 79 80
 046: 867 64 79 80
 047: 978 58 59 64 69 77 78 79 80 97 98
 048: 2 40 41 42 43 56 57 58 59 60 61 62 64 65 66 67 68 69 70 71 72 73 74 75 76 77 78 79 80 81 82 84 85 86 87 88 89 90 92 93 94 95 96 97 98 99 100 101 102 103 104 106 107 111 112 113 115 116 118 120
 049: 1 60 90 112 113
 050: 997 86 87
 051: 698 58 59 64 69 77 78 79 80 86 87 97 98
 052: 1 60 61 62 66 67 68 76 90 103 104 112 113
 053: 1 54 55 58 59 64 69 77 78 79 80 97 98
 054: 2 13 19 20 26 27 32 33 34 39
 055: 72 67 68
 056: 939 66 67 68
 057: 2 40 63 65 71 74 81 82 88 89 92 93 106 107 108 109 111 115
 058: 1 60 61 62 72 73 75 76 84 85 90 112 113
 059: 830 103 104
 060: 1000 66 67 68 103 104
 061: 141 58 59 64 66 67 68 69 77 78 79 80 86 87 97 98 103 104
 062: 2 72 73 75 84 85
 063: 2 72 73 75
 064: 997 60 61
 065: 1 0 2 52 53 54 55 63 65 74 81 82 88 89 106 107 108 109 111 115
 066: 1 0 2 52 53 54 55 57 58 59 60 61 62 63 64 65 66 67 68 69 70 71 72 73 74 75 76 77 78 79 80 81 82 84 85 86 87 88 89 90 92 93 94 95 96 97 98 99 100 101 102 103 104 106 107 108 109 111 112 113 115 117 118
 067: 999 112 113
 068: 258 60 61 112 113
 069: 1 0 2 52 53 65 71 92 93
 070: 997 60 61 90 112 113
 071: 2 8 9 24 25 44 46
 072: 790 60 61 62 90 112 113
 073: 1 15 17 35 37 124
 074: 995 60 61 62 76 90 112 113
 075: 1 4 123
 076: 1 78 97 98
 077: 999 84 85
 078: 58 60 61 62 76 84 85 90 112 113
 079: 1 58 59 60 61 62 64 66 67 68 69 76 77 78 79 80 84 85 86 87 90 97 98 103 104 112 113
 080: 1 35 38
 081: 2 58 59 64 65 66 67 68 69 70 71 74 75 77 78 79 80 81 82 86 87 88 89 92 93 97 98 103 104 106 107 111 115 118
 082: 999 72 73
 083: 193 58 59 60 61 62 64 66 67 68 69 72 73 76 77 78 79 80 84 85 86 87 90 97 98 103 104 112 113
 084: 1 58 59 64 69 70 73 75 77 78 79 80 84 85 97 98 118
 085: 1 5 12 16 18 21 22 23
 086: 986 70 118
 087: 1 56 63 65 71 74 81 82 88 89 92 93 106 107 108 109 111 115
 088: 887 70 75 118
 089: 80 58 59 60 61 62 64 66 67 68 69 70 72 73 75 76 77 78 79 80 84 85 86 87 90 97 98 103 104 112 113 118
 090: 766 57 58 59 60 61 62 64 66 67 68 69 70 72 73 75 76 77 78 79 80 84 85 86 87 90 94 95 96 97 98 99 100 101 102 103 104 112 113 118
 091: 1 65 74 81 82 88 89 106 107 111 115
 092: 1 4 49
 093: 1 27 32 34
 094: 2 0 2 3 4 6 7 13 14 15 17 19 20 26 27 30 31 32 33 34 35 36 37 38 39 48 49 52 53 63 108 109 117 121 123 124
 095: 1000 92 93
 096: 934 71 92 93
 097: 977 65 71 92 93
 098: 1 1 40 41 42 57 58 59 60 61 62 64 65 66 67 68 69 70 71 72 73 74 75 76 77 78 79 80 81 82 83 84 85 86 87 88 89 90 92 93 94 95 96 97 98 99 100 101 102 103 104 106 107 111 112 113 115 118 120
 099: 1 1 40 57 58 59 60 61 62 64 65 66 67 68 69 70 71 72 73 74 75 76 77 78 79 80 81 82 83 84 85 86 87 88 89 90 92 93 94 95 96 97 98 99 100 101 102 103 104 106 107 111 112 113 115 118
 100: 995 74 89
 101: 1 74 88 89
 102: 1 58 59 79 80
 103: 996 88 107
 104: 980 74 88 89 107
 105: 1 57 94 95 102
 106: 199 74 88 89 107 111
 107: 1 94 95 102
 108: 993 74 88 89 106 107 111
 109: 1 13 14 32 34
 110: 1 0 2 52 53 54 55 58 59 64 69 77 78 79 80 86 87 97 98
 111: 993 81 82
 112: 1 57 60 61 62 72 73 76 84 85 90 94 95 96 99 100 101 102 112 113
 113: 979 81 82 115
 114: 219 74 81 82 88 89 106 107 111 115
 115: 511 65 71 74 81 82 88 89 92 93 106 107 111 115
 116: 176 57 58 59 60 61 62 64 65 66 67 68 69 70 71 72 73 74 75 76 77 78 79 80 81 82 84 85 86 87 88 89 90 92 93 94 95 96 97 98 99 100 101 102 103 104 106 107 111 112 113 115 118
 117: 186 40 57 58 59 60 61 62 64 65 66 67 68 69 70 71 72 73 74 75 76 77 78 79 80 81 82 84 85 86 87 88 89 90 92 93 94 95 96 97 98 99 100 101 102 103 104 106 107 111 112 113 115 118
 118: 1 33 34
 119: 128 40 56 57 58 59 60 61 62 64 65 66 67 68 69 70 71 72 73 74 75 76 77 78 79 80 81 82 84 85 86 87 88 89 90 92 93 94 95 96 97 98 99 100 101 102 103 104 106 107 111 112 113 115 118
 120: 1 65 71 74 81 82 88 89 92 93 107 111 115
 121: 1 58 59 64 69 72 73 77 78 79 80 84 85 86 87 97 98
 122: 918 91 114
 123: 1 58 59 64 69 77 78 79 80 84 85 86 87 97 98
 124: 1 58 59 64 66 67 68 69 72 73 77 78 79 80 97 98 103 104
 125: 612 105 122
 126: 1 58 59 60 61 64 66 67 68 69 72 73 76 77 78 79 80 84 85 90 97 98 103 104 112 113
 127: 1 40 65 71 74 81 82 88 89 92 93 94 95 100 101 106 107 111 115
 128: 997 110 119
 129: 743 105 110 119 122
 130: 909 91 105 110 114 119 122
 131: 151 40 56 57 58 59 60 61 62 64 65 66 67 68 69 70 71 72 73 74 75 76 77 78 79 80 81 82 84 85 86 87 88 89 90 91 92 93 94 95 96 97 98 99 100 101 102 103 104 105 106 107 110 111 112 113 114 115 118 119 122
 132: 2 63 65 71 74 75 81 82 88 89 92 93 106 107 108 109 111 115
 133: 3 40 57 94 95 96 99 100 101 102
 134: 999 50 51
 135: 131 40 50 51 56 57 58 59 60 61 62 64 65 66 67 68 69 70 71 72 73 74 75 76 77 78 79 80 81 82 84 85 86 87 88 89 90 91 92 93 94 95 96 97 98 99 100 101 102 103 104 105 106 107 110 111 112 113 114 115 118 119 122
 136: 138 0 2 3 4 5 6 7 8 9 10 11 12 13 14 15 16 17 18 19 20 21 22 23 24 25 26 27 28 29 30 31 32 33 34 35 36 37 38 39 44 45 46 47 48 49 52 53 54 55 63 108 109 117 121 123 124
 137: 1 58 59 60 61 62 64 66 67 68 69 72 73 75 76 77 78 79 80 84 85 86 87 90 97 98 103 104 112 113
 138: 1 0 2 5 8 9 10 11 12 16 18 21 22 23 24 25 28 29 44 45 46 47 52 53 54 55 63 108 109
 139: 994 5 23
 140: 1 58 59 64 65 69 71 74 77 78 79 80 81 82 86 87 88 89 92 93 97 98 106 107 111 115
 141: 1 0 2 52 53 54 55 56 63 65 71 74 81 82 88 89 92 93 106 107 108 109 111 115
 142: 587 21 22
 143: 987 5 21 22 23
 144: 2 6 7 13 14 15 17 19 20 26 27 30 31 32 33 34 35 36 37 38 39 48 49 123 124
 145: 1 57 99
 146: 991 24 25
 147: 395 5 21 22 23 24 25
 148: 1 40 56 57 58 59 60 61 62 64 65 66 67 68 69 70 71 72 73 74 75 76 77 78 79 80 81 82 84 85 86 87 88 89 90 92 93 94 95 96 97 98 99 100 101 102 103 104 106 107 111 112 113 115 118 122
 149: 1 61 62 76 90 112 113
 150: 2 3 4 6 7 13 14 15 17 19 20 26 27 30 31 32 33 34 35 36 37 38 39 43 48 49 56 116 117 120 121 123 124
 151: 998 16 18
 152: 338 11 16 18
 153: 2 0 53 54 55
 154: 984 11 12 16 18
 155: 985 5 11 12 16 18 21 22 23 24 25
 156: 1 0 2 52 53 54 55 57 58 59 60 61 62 64 65 66 67 68 69 70 71 72 73 74 75 76 77 78 79 80 84 85 86 87 88 89 90 92 93 94 95 96 97 98 99 100 101 102 103 104 106 107 111 112 113 118
 157: 1 70 75 86 87 118
 158: 796 8 9
 159: 258 5 8 9 11 12 16 18 21 22 23 24 25
 160: 1 13 14 15 17 19 20 26 27 30 32 33 34 35 36 37 38 39 124
 161: 2 65 71 74 81 82 86 87 88 89 92 93 106 107 111 115
 162: 989 44 46
 163: 984 5 8 9 11 12 16 18 21 22 23 24 25 44 46
 164: 1 59 86 87
 165: 999 5 8 9 10 11 12 16 18 21 22 23 24 25 44 46
 166: 1 57 70 75 96 102 118
 167: 1 22 24 25
 168: 1000 28 29
 169: 1 90 113
 170: 2 58 59 64 69 77 78 79 80 86 97 98
 171: 999 45 47
 172: 997 28 29 45 47
 173: 966 5 8 9 10 11 12 16 18 21 22 23 24 25 28 29 44 45 46 47
 174: 174 0 2 3 4 6 7 13 14 15 17 19 20 26 27 30 31 32 33 34 35 36 37 38 39 48 49 52 53 54 55 63 108 109 117 121 123 124
 175: 1 40 57 58 59 60 61 62 64 65 66 67 68 69 70 71 72 73 74 75 76 77 78 79 80 81 82 84 85 86 87 88 89 90 91 92 93 94 95 96 97 98 99 100 101 102 103 104 106 107 111 112 113 114 115 118
 176: 3 0 2 40 41 42 52 53 54 55 57 58 59 60 61 62 64 65 66 67 68 69 70 71 72 73 74 75 76 77 78 79 80 81 82 84 85 86 87 88 89 90 92 93 94 95 96 97 98 99 100 101 102 103 104 106 107 111 112 113 115 118
 177: 984 3 4
 178: 1 6 7 13 14 15 17 19 20 26 27 31 32 33 34 35 36 37 38 39 124
 179: 1 60 61 62 72 73 84 85 90 112 113
 180: 997 6 7
 181: 1 69 77 78 79 80 97 98
 182: 1 119 122
 183: 992 13 14
 184: 1 35 36 37 38 124
 185: 3 1 40 83
 186: 673 19 20
 187: 1 3 4 5 6 7 8 9 10 11 12 13 14 15 16 17 18 19 20 21 22 23 24 25 26 27 28 29 30 31 32 33 34 35 36 37 38 39 44 45 46 47 48 49 50 51 114 117 121 123 124
 188: 1 1 3 4 5 6 7 8 9 10 11 12 13 14 15 16 17 18 19 20 21 22 23 24 25 26 27 28 29 30 31 32 33 34 35 36 37 38 39 40 41 42 43 44 45 46 47 48 49 50 51 83 116 117 120 121 123 124
 189: 655 26 39
 190: 2 6 7 13 14 15 17 19 20 26 27 30 31 32 33 34 35 36 37 38 39 123 124
 191: 500 26 34 39
 192: 991 19 20 26 34 39
 193: 3 7 13 14 15 17 19 20 26 27 30 31 32 33 34 35 36 37 38 39 124
 194: 767 19 20 26 27 34 39
 195: 5 3 6 7 13 14 15 17 19 20 26 27 30 31 32 33 34 35 36 37 38 39 48 117 121 123 124
 196: 321 19 20 26 27 33 34 39
 197: 332 13 14 19 20 26 27 33 34 39
 198: 1 88 107 111
 199: 999 13 14 19 20 26 27 32 33 34 39
 200: 2 21 23
 201: 4 50 51 56
 202: 993 15 17
 203: 1 5 11 12 21 22 23
 204: 999 15 17 124
 205: 2 66 67 68 86 87 103 104
 206: 1 5 8 9 10 11 12 16 18 21 22 23 24 25 28 29 44 45 46 47 50 91 105 110 114 119 122
 207: 527 35 36
 208: 1 0 2 52 53 54 55 58 59 60 61 62 64 66 67 68 69 72 73 76 77 78 79 80 84 85 86 87 90 97 98 103 104 112 113
 209: 1 58 59 62 64 69 72 73 77 78 79 80 84 85 97 98
 210: 991 37 38
 211: 572 35 36 37 38
 212: 967 15 17 35 36 37 38 124
 213: 494 13 14 15 17 19 20 26 27 32 33 34 35 36 37 38 39 124
 214: 132 6 7 13 14 15 17 19 20 26 27 32 33 34 35 36 37 38 39 124
 215: 4 6 7 15 17 35 36 37 38 124
 216: 1 8 24 25
 217: 825 48 123
 218: 72 6 7 13 14 15 17 19 20 26 27 32 33 34 35 36 37 38 39 48 123 124
 219: 2 21 22 24 25
 220: 1 77 78 97 98
 221: 997 30 31
 222: 1 5 21 22
 223: 55 30 31 121
 224: 55 6 7 13 14 15 17 19 20 26 27 30 31 32 33 34 35 36 37 38 39 48 121 123 124
 225: 2 1 5 8 9 10 11 12 16 18 21 22 23 24 25 28 29 41 42 43 44 45 46 47 50 51 83 116 120
 226: 451 6 7 13 14 15 17 19 20 26 27 30 31 32 33 34 35 36 37 38 39 48 117 121 123 124
 227: 634 3 4 6 7 13 14 15 17 19 20 26 27 30 31 32 33 34 35 36 37 38 39 48 117 121 123 124
 228: 1 15 17 37 124
 229: 997 3 4 6 7 13 14 15 17 19 20 26 27 30 31 32 33 34 35 36 37 38 39 48 49 117 121 123 124
 230: 252 0 2 52 53 54 55 63 108 109
 231: 1 3 4 6 7 13 14 15 17 19 20 26 27 30 31 32 33 34 35 36 37 38 39 49 124
 232: 1 3 4 6 7 13 14 15 17 19 20 26 27 30 31 32 33 34 35 36 37 38 39 48 49 54 55 117 121 123 124
 233: 998 54 55
 234: 331 0 2 52 53 63 108 109
 235: 1 28 29 47
 236: 2 57 60 61 62 66 67 68 72 73 75 76 84 85 90 94 95 96 99 100 101 102 103 104 112 113
 237: 2 57 66 67 68 72 73 75 84 85 94 95 96 99 100 101 102 103 104
 238: 751 108 109
 239: 1000 63 108 109
 240: 934 0 2 52 53
 241: 2 57 66 67 68 75 94 95 96 99 100 101 102 103 104
 242: 2 0 2 52 53 54
 243: 986 2 52
 244: 837 0 53
 245: 1 3 4 6 7 13 14 15 17 19 20 26 27 30 31 32 33 34 35 36 37 38 39 43 48 49 116 117 120 121 123 124
 246: 1 58 59 64 69 70 75 77 78 97 98 118
 247: 328 3 4 49
 248: 153 3 4 49 121
 249: 257 19 20 26 39
 250: 364 13 14 19 20 26 27 34 39
 251: 315 13 14 19 20 26 27 32 34 39
 252: 821 13 14 15 17 19 20 26 27 30 31 32 33 34 35 36 37 38 39 124
 253: 882 6 7 13 14 15 17 19 20 26 27 30 31 32 33 34 35 36 37 38 39 124
 254: 697 6 7 13 14 15 17 19 20 26 27 30 31 32 33 34 35 36 37 38 39 48 123 124
 255: 309 3 4 6 7 13 14 15 17 19 20 26 27 30 31 32 33 34 35 36 37 38 39 48 49 121 123 124
 256: 560 11 12
 257: 602 5 11 12 16 18 21 22 23
 258: 5 5 10 11 12 16 18 21 22 23 24 25
 259: 742 8 9 44 46
 260: 69 91 110 119
 261: 31 105 114 122
 262: 699 5 8 9 10 11 12 16 18 21 22 23 24 25 28 29 44 45 46 47 91 105 110 114 119 122
 263: 653 5 8 9 10 11 12 16 18 21 22 23 24 25 28 29 44 45 46 47 50 51 91 105 110 114 119 122
 264: 468 3 4 5 6 7 8 9 10 11 12 13 14 15 16 17 18 19 20 21 22 23 24 25 26 27 28 29 30 31 32 33 34 35 36 37 38 39 44 45 46 47 48 49 50 51 91 105 110 114 117 119 121 122 123 124
 265: 318 3 4 5 6 7 8 9 10 11 12 13 14 15 16 17 18 19 20 21 22 23 24 25 26 27 28 29 30 31 32 33 34 35 36 37 38 39 44 45 46 47 48 49 50 51 56 91 105 110 114 117 119 121 122 123 124
 266: 303 3 4 5 6 7 8 9 10 11 12 13 14 15 16 17 18 19 20 21 22 23 24 25 26 27 28 29 30 31 32 33 34 35 36 37 38 39 43 44 45 46 47 48 49 50 51 56 91 105 110 114 116 117 119 120 121 122 123 124
 267: 304 1 3 4 5 6 7 8 9 10 11 12 13 14 15 16 17 18 19 20 21 22 23 24 25 26 27 28 29 30 31 32 33 34 35 36 37 38 39 43 44 45 46 47 48 49 50 51 56 83 91 105 110 114 116 117 119 120 121 122 123 124
 268: 415 0 2 40 52 53 54 55 57 58 59 60 61 62 63 64 65 66 67 68 69 70 71 72 73 74 75 76 77 78 79 80 81 82 84 85 86 87 88 89 90 92 93 94 95 96 97 98 99 100 101 102 103 104 106 107 108 109 111 112 113 115 118
 269: 703 0 2 52 53 54 55 57 58 59 60 61 62 63 64 65 66 67 68 69 70 71 72 73 74 75 76 77 78 79 80 81 82 84 85 86 87 88 89 90 92 93 94 95 96 97 98 99 100 101 102 103 104 106 107 108 109 111 112 113 115 118
 270: 472 63 81 82 108 109 115
 271: 326 65 71 74 88 89 92 93 106 107 111
 272: 377 63 65 71 74 81 82 88 89 92 93 106 107 108 109 111 115
 273: 389 0 2 52 53 54 55 57 58 59 60 61 62 64 66 67 68 69 70 72 73 75 76 77 78 79 80 84 85 86 87 90 94 95 96 97 98 99 100 101 102 103 104 112 113 118
 274: 672 57 96
 275: 152 57 70 75 94 95 96 99 100 101 102 118
 276: 755 66 67
 277: 303 57 66 67 68 70 75 94 95 96 99 100 101 102 103 104 118
 278: 740 90 112 113
 279: 732 72 73 84 85
 280: 671 60 61 62 72 73 76 84 85 90 112 113
 281: 349 57 60 61 62 66 67 68 70 72 73 75 76 84 85 90 94 95 96 99 100 101 102 103 104 112 113 118
 282: 525 64 69 77 78 79 80 97 98
 283: 555 0 2 52 53 54 55
 284: 129 40 41 42
 285: 120 1 40 41 42 83
 286: 168 1 40 41 42 43 83 116 120
 287: 12 3 4 121
 288: 71 20 26 39
 289: 272 35 37 38
 290: 127 15 17 35 37 38 124
 291: 330 5 21 23
 292: 265 110 119 122
 293: 196 0 2 52 53 54 55 56 57 58 59 60 61 62 63 64 65 66 67 68 69 70 71 72 73 74 75 76 77 78 79 80 81 82 84 85 86 87 88 89 90 92 93 94 95 96 97 98 99 100 101 102 103 104 106 107 108 109 111 112 113 115 118
 294: 226 99 100 101
 295: 90 95 99 100 101
 296: 60 57 94 95 96 99 100 101
 297: 5 57 66 67 68 70 75 84 85 94 95 96 99 100 101 102 103 104 118
 298: 33 57 66 67 68 70 72 73 75 84 85 94 95 96 99 100 101 102 103 104 118
 299: 19 62 76
 300: 231 57 58 59 60 61 62 64 66 67 68 69 70 72 73 75 76 77 78 79 80 84 85 90 94 95 96 97 98 99 100 101 102 103 104 112 113 118
 301: 118 0 2 52 53 54 55 63 65 71 74 81 82 88 89 92 93 106 107 108 109 111 115
 302: 206 63 108
 303: 10 63 81 82 108 109
 304: 178 63 74 81 82 88 89 106 107 108 109 111 115
 305: 52 65 71
 306: 87 1 5 8 9 10 11 12 16 18 21 22 23 24 25 28 29 40 41 42 43 44 45 46 47 50 51 83 91 105 110 114 116 119 120 122
 307: 157 3 4 123
 308: 457 117 121
 309: 141 3 4 117 121 123
 310: 187 19 20 26 27 32 34 39
 311: 443 13 14 19 20 26 27 30 31 32 33 34 39
 312: 121 6 7 13 14 15 17 19 20 26 27 30 31 32 33 34 35 36 37 38 39 48 124
 313: 101 94 99 100 101
 314: 31 0 2 52 53 54 55 58 59 60 61 62 63 64 65 66 67 68 69 70 71 72 73 74 75 76 77 78 79 80 81 82 84 85 86 87 88 89 90 92 93 97 98 103 104 106 107 108 109 111 112 113 115 118
 315: 87 66 67 68 72 73 84 85 103 104
 316: 174 60 61 62 66 67 68 72 73 76 84 85 90 103 104 112 113
 317: 118 65 71 81 82 92 93 115
 318: 575 106 111
 319: 65 65 70 71 74 75 81 82 88 89 92 93 106 107 111 115 118
 320: 60 58 59 60 61 62 64 65 66 67 68 69 70 71 72 73 74 75 76 77 78 79 80 81 82 84 85 86 87 88 89 90 92 93 97 98 103 104 106 107 111 112 113 115 118
 321: 60 2 52 63 108 109
 322: 124 26 34
 323: 150 36 37 38
 324: 283 3 4 5 6 7 8 9 10 11 12 13 14 15 16 17 18 19 20 21 22 23 24 25 26 27 28 29 30 31 32 33 34 35 36 37 38 39 43 44 45 46 47 48 49 50 51 91 105 110 114 116 117 119 120 121 122 123 124
 325: 291 1 3 4 5 6 7 8 9 10 11 12 13 14 15 16 17 18 19 20 21 22 23 24 25 26 27 28 29 30 31 32 33 34 35 36 37 38 39 43 44 45 46 47 48 49 50 51 83 91 105 110 114 116 117 119 120 121 122 123 124
 326: 328 1 3 4 5 6 7 8 9 10 11 12 13 14 15 16 17 18 19 20 21 22 23 24 25 26 27 28 29 30 31 32 33 34 35 36 37 38 39 41 42 43 44 45 46 47 48 49 50 51 83 91 105 110 114 116 117 119 120 121 122 123 124
 327: 36 54 55 86 87
 328: 366 95 100 101
 329: 294 57 66 67 68 94 95 96 99 100 101 102 103 104
 330: 62 58 59 64 69 77 78 79 80 84 85 97 98
 331: 63 58 59 64 69 72 73 77 78 79 80 84 85 97 98
 332: 29 57 58 59 64 66 67 68 69 70 72 73 75 77 78 79 80 84 85 94 95 96 97 98 99 100 101 102 103 104 118
 333: 191 60 61 76 90 112 113
 334: 135 54 55 57 58 59 60 61 62 64 66 67 68 69 70 72 73 75 76 77 78 79 80 84 85 86 87 90 94 95 96 97 98 99 100 101 102 103 104 112 113 118
 335: 181 0 2 52 53 63 65 71 74 81 82 88 89 92 93 106 107 108 109 111 115
 336: 125 63 65 71 81 82 92 93 108 109 115
 337: 82 0 2 52 53 74 88 89 106 107 111
 338: 24 77 78
 339: 87 58 59 64 66 67 68 69 77 78 79 80 97 98 103 104
 340: 90 58 59 64 66 67 68 69 72 73 77 78 79 80 84 85 97 98 103 104
 341: 38 58 59 64 66 67 68 69 70 72 73 75 77 78 79 80 84 85 97 98 103 104 118
 342: 173 58 59 60 61 62 64 66 67 68 69 70 72 73 75 76 77 78 79 80 84 85 90 97 98 103 104 112 113 118
 343: 225 74 88 89 106 107
 344: 144 91 110 114 119
 345: 43 58 59 60 61 62 64 69 72 73 76 77 78 79 80 84 85 90 97 98 112 113
 346: 1 0 2 52 53 56 63 65 71 74 81 82 88 89 92 93 106 107 108 109 111 115
 347: 54 19 20 39
 348: 4 48 121 123
 349: 102 12 16 18
 350: 28 3 4 5 6 7 8 9 10 11 12 13 14 15 16 17 18 19 20 21 22 23 24 25 26 27 28 29 30 31 32 33 34 35 36 37 38 39 44 45 46 47 48 49 91 105 110 114 117 119 121 122 123 124
 351: 52 0 2 52 53 54 55 57 58 59 60 61 62 63 64 66 67 68 69 70 72 73 75 76 77 78 79 80 84 85 86 87 90 94 95 96 97 98 99 100 101 102 103 104 108 109 112 113 118
 352: 58 58 59 64 69 70 75 77 78 79 80 86 87 97 98 118
 353: 27 58 59 63 64 69 70 75 77 78 79 80 86 87 97 98 108 109 118
 354: 3 58 59 60 61 62 63 64 69 70 72 73 75 76 77 78 79 80 84 85 86 87 90 97 98 108 109 112 113 118
 355: 2 0 2 52 53 54 55 57 66 67 68 94 95 96 99 100 101 102 103 104
 356: 107 69 77
 357: 85 66 67 68 103
 358: 45 58 59 64 66 67 68 69 77 78 79 80 84 85 97 98 103 104
 359: 87 58 59 60 61 62 64 66 67 68 69 72 73 76 77 78 79 80 84 85 90 97 98 103 104 112 113
 360: 9 40 57 58 59 60 61 62 64 66 67 68 69 70 72 73 75 76 77 78 79 80 84 85 86 87 90 94 95 96 97 98 99 100 101 102 103 104 112 113 118
 361: 13 65 92 93
 362: 19 40 56 57 58 59 60 61 62 64 65 66 67 68 69 70 71 72 73 74 75 76 77 78 79 80 81 82 84 85 86 87 88 89 90 92 93 94 95 96 97 98 99 100 101 102 103 104 105 106 107 110 111 112 113 115 118 119 122
 363: 311 19 20 26 27 32 33 34 39
 364: 106 6 7 13 14 15 17 19 20 26 27 30 31 32 33 34 35 36 37 38 39 48 117 123 124
 365: 109 34 39
 366: 82 19 34 39
 367: 55 19 20 34 39
 368: 200 15 17 37 38 124
 369: 156 3 4 6 7 13 14 15 17 19 20 26 27 30 31 32 33 34 35 36 37 38 39 48 49 123 124
 370: 80 3 4 6 7 13 14 15 17 19 20 26 27 30 31 32 33 34 35 36 37 38 39 48 49 56 117 121 123 124
 371: 80 5 22 23
 372: 157 8 44 46
 373: 43 63 109
 374: 105 58 59 64 69 70 75 77 78 79 80 97 98 118
 375: 139 2 52 53
 376: 72 0 2 52 53 54 55 57 58 59 60 61 62 64 65 66 67 68 69 70 71 72 73 74 75 76 77 78 79 80 81 82 84 85 86 87 88 89 90 92 93 94 95 96 97 98 99 100 101 102 103 104 106 107 111 112 113 115 118
 377: 2 66 67 68 94 95 99 100 101 103 104
 378: 17 32 33
 379: 7 13 14 32 33
 380: 1 70 75 100 101 118
 381: 70 94 95
 382: 5 70 75 94 95 100 101 118
 383: 1 70 75 94 95 96 100 101 118
 384: 1 57 70 75 94 95 96 100 101 102 118
 385: 22 58 59 64 79 80
 386: 3 58 59 64 79 80 97 98
 387: 1 58 59 64 77 79 80 97 98
 388: 16 0 2 52
 389: 39 19 20 26 32 34 39
 390: 7 3 4 5 6 7 8 9 10 11 12 13 14 15 16 17 18 19 20 21 22 23 24 25 26 27 28 29 30 31 32 33 34 35 36 37 38 39 44 45 46 47 48 49 56 91 105 110 114 117 119 121 122 123 124
 391: 46 58 59 60 61 62 64 69 70 72 73 75 76 77 78 79 80 84 85 86 87 90 97 98 112 113 118
 392: 123 66 68
 393: 9 0 2 52 53 54 55 57 94 95 96 99 100 101 102
 394: 61 1 43 83 116 120
 395: 1 5 21
 396: 30 5 8 9 10 11 12 16 18 21 22 23 24 25 28 29 44 45 46 47 50 51
 397: 33 5 8 9 10 11 12 16 18 21 22 23 24 25 28 29 44 45 46 47 50 51 91 114
 398: 29 5 8 9 10 11 12 16 18 21 22 23 24 25 28 29 44 45 46 47 50 51 91 110 114 119
 399: 33 5 8 9 10 11 12 16 18 21 22 23 24 25 28 29 44 45 46 47 50 51 91 110 114 119 122
 400: 133 1 5 8 9 10 11 12 16 18 21 22 23 24 25 28 29 40 41 42 43 44 45 46 47 50 51 56 83 91 105 110 114 116 119 120 122
 401: 7 58 59 64 66 67 68 69 70 75 77 78 79 80 97 98 103 104 118
 402: 33 0 2 3 4 6 7 13 14 15 17 19 20 26 27 30 31 32 33 34 35 36 37 38 39 48 49 52 53 54 55 63 65 71 74 81 82 88 89 92 93 106 107 108 109 111 115 117 121 123 124
 403: 50 3 4 49 117 121
 404: 35 3 4 48 49 117 121 123
 405: 33 3 4 6 7 48 49 117 121 123
 406: 46 13 14 32
 407: 60 19 26 39
 408: 43 13 14 19 20 26 32 34 39
 409: 33 3 4 6 7 13 14 19 20 26 27 30 31 32 33 34 39 48 49 117 121 123
 410: 23 3 4 6 7 13 14 19 20 26 27 30 31 32 33 34 36 39 48 49 117 121 123
 411: 22 3 4 6 7 13 14 19 20 26 27 30 31 32 33 34 35 36 37 38 39 48 49 117 121 123
 412: 19 5 8 11 12 16 18 21 22 23 24 25
 413: 49 1 5 8 9 10 11 12 16 18 21 22 23 24 25 28 29 41 42 43 44 45 46 47 83 116 120
 414: 16 3 4 121 123
 415: 51 3 4 6 7 13 14 15 17 19 20 26 27 30 31 32 33 34 35 36 37 38 39 117 121 123 124
 416: 13 1 3 4 5 6 7 8 9 10 11 12 13 14 15 16 17 18 19 20 21 22 23 24 25 26 27 28 29 30 31 32 33 34 35 36 37 38 39 41 42 43 44 45 46 47 48 49 83 116 117 120 121 123 124
 417: 19 1 3 4 5 6 7 8 9 10 11 12 13 14 15 16 17 18 19 20 21 22 23 24 25 26 27 28 29 30 31 32 33 34 35 36 37 38 39 41 42 43 44 45 46 47 48 49 50 51 83 116 117 120 121 123 124
 418: 35 91 110 114 119 122
 419: 10 96 99
 420: 20 57 96 99
 421: 93 57 96 99 102
 422: 35 66 103 104
 423: 24 66 67 103 104
 424: 7 0 2 52 63 108 109
 425: 7 2 63 108 109
 426: 123 58 59 64 69 77 78 97 98
 427: 22 58 59 64 69 70 75 77 78 79 80 84 85 97 98 118
 428: 24 58 59 64 69 70 72 73 75 77 78 79 80 84 85 97 98 118
 429: 3 40 56
 430: 32 57 94 95 96 100 101
 431: 34 99 102
 432: 47 91 105 110 114 119
 433: 21 20 34
 434: 12 57 95 96 99 100 101 102
 435: 82 57 70 94 95 96 99 100 101 102 118
 436: 88 57 66 67 68 70 94 95 96 99 100 101 102 103 104 118
 437: 86 57 60 61 62 66 67 68 70 72 73 76 84 85 90 94 95 96 99 100 101 102 103 104 112 113 118
 438: 83 58 64 69 77 78 79 80 97 98
 439: 87 58 59 64 69 75 77 78 79 80 86 87 97 98
 440: 78 96 102
 441: 106 57 94 95 96 100 101 102
 442: 20 58 59 60 61 62 64 69 70 72 73 75 76 77 78 79 80 84 85 90 97 98 112 113 118
 443: 85 66 67 68 104
 444: 4 1 56 83
 445: 5 57 94 95 96 102
 446: 4 57 58 59 64 69 77 78 79 80 94 95 96 97 98 99 100 101 102
 447: 30 66 68 103 104
 448: 5 66 67 68 72 73 103 104
 449: 8 57 58 59 64 66 67 68 69 72 73 77 78 79 80 84 85 94 95 96 97 98 99 100 101 102 103 104
 450: 6 60 61 62 76 86 87 90 112 113
 451: 15 1 40 56 57 58 59 60 61 62 64 65 66 67 68 69 70 71 72 73 74 75 76 77 78 79 80 81 82 83 84 85 86 87 88 89 90 92 93 94 95 96 97 98 99 100 101 102 103 104 106 107 111 112 113 115 118
 452: 5 1 40 41 42 56 57 58 59 60 61 62 64 65 66 67 68 69 70 71 72 73 74 75 76 77 78 79 80 81 82 83 84 85 86 87 88 89 90 92 93 94 95 96 97 98 99 100 101 102 103 104 106 107 111 112 113 115 118
 453: 15 1 40 41 42 43 56 57 58 59 60 61 62 64 65 66 67 68 69 70 71 72 73 74 75 76 77 78 79 80 81 82 83 84 85 86 87 88 89 90 92 93 94 95 96 97 98 99 100 101 102 103 104 106 107 111 112 113 115 116 118 120
 454: 36 50 51 91 105 110 114 119 122
 455: 69 20 26 34 39
 456: 72 13 14 19 20 26 34 39
 457: 14 15 17 35 124
 458: 20 96 99 102
 459: 30 19 39
 460: 57 19 20 26 33 34 39
 461: 68 15 17 36 37 38 124
 462: 2 65 74 88 89 106 107 111
 463: 7 82 115
 464: 4 77 97 98
 465: 64 59 64 69 77 78 79 80 97 98
 466: 51 56 91 105 110 114 119 122
 467: 47 50 51 56 91 105 110 114 119 122
 468: 20 1 40 41 42 43 50 51 56 83 91 105 110 114 116 119 120 122
 469: 26 9 44 46
 470: 26 13 14 19 20 26 32 33 34 39
 471: 3 15 124
 472: 12 94 95 100 101 102
 473: 23 94 95 96 100 101 102
 474: 11 94 95 96 99 100 101 102
 475: 5 6 7 13 14 15 17 19 20 26 27 30 31 32 33 34 35 36 37 38 39 48 49 117 121 123 124
 476: 8 75 118
 477: 88 60 61 62 66 67 68 70 72 73 75 76 84 85 90 103 104 112 113 118
 478: 54 0 2 52 53 54 55 74 88 89 106 107 111
 479: 36 40 65 71 74 81 82 88 89 92 93 106 107 111 115
 480: 34 40 57 58 59 60 61 62 64 65 66 67 68 69 70 71 72 73 74 75 76 77 78 79 80 81 82 84 85 86 87 88 89 90 91 92 93 94 95 96 97 98 99 100 101 102 103 104 105 106 107 110 111 112 113 114 115 118 119 122
 481: 28 0 2 40 52 53 54 55 56 57 58 59 60 61 62 64 65 66 67 68 69 70 71 72 73 74 75 76 77 78 79 80 81 82 84 85 86 87 88 89 90 92 93 94 95 96 97 98 99 100 101 102 103 104 106 107 111 112 113 115 118
 482: 55 0 2 40 52 53 54 55 57 58 59 60 61 62 64 65 66 67 68 69 70 71 72 73 74 75 76 77 78 79 80 81 82 84 85 86 87 88 89 90 92 93 94 95 96 97 98 99 100 101 102 103 104 106 107 111 112 113 115 118
 483: 9 74 89 106
 484: 2 70 75 95 100 101 118
 485: 4 70 75 94 95 99 100 101 118
 486: 4 70 75 94 95 96 99 100 101 118
 487: 2 70 75 94 95 96 99 100 101 102 118
 488: 5 20 26 34
 489: 1 94 101
 490: 3 1 5 8 9 10 11 12 16 18 21 22 23 24 25 28 29 40 41 42 43 44 45 46 47 50 51 56 63 65 71 74 81 82 83 88 89 91 92 93 105 106 107 108 109 110 111 114 115 116 119 120 122
 491: 43 6 7 13 14 19 20 26 27 32 33 34 39
 492: 61 57 60 61 62 66 67 68 72 73 76 84 85 90 94 95 96 99 100 101 102 103 104 112 113
 493: 52 63 70 75 108 109 118
 494: 36 57 58 59 60 61 62 63 64 66 67 68 69 70 72 73 75 76 77 78 79 80 84 85 86 87 90 94 95 96 97 98 99 100 101 102 103 104 108 109 112 113 118
 495: 29 13 14 33
 496: 21 13 14 27 33
 497: 2 6 7 13 14 15 17 19 20 26 27 30 31 32 33 34 35 36 37 38 39 117 124
 498: 92 5 8 9 10 11 12 16 18 21 22 23 24 25 28 29 44 45 46 47 50 51 56 91 105 110 114 119 122
 499: 3 57 58 59 60 61 62 64 66 67 68 69 72 73 76 77 78 79 80 84 85 90 94 95 96 97 98 99 100 101 102 103 104 112 113
 500: 37 57 58 59 60 61 62 64 66 67 68 69 72 73 76 77 78 79 80 84 85 86 87 90 94 95 96 97 98 99 100 101 102 103 104 112 113
 501: 3 69 78 97 98
 502: 22 94 95 96 100 101
 503: 32 66 67 68 84 85 103 104
 504: 20 0 2 3 4 6 7 13 14 15 17 19 20 26 27 30 31 32 33 34 35 36 37 38 39 48 49 50 51 52 53 54 55 63 108 109 117 121 123 124
 505: 3 41 42 120
 506: 16 41 42 43 116 120
 507: 5 0 1 2 3 4 6 7 13 14 15 17 19 20 26 27 30 31 32 33 34 35 36 37 38 39 41 42 43 48 49 52 53 54 55 63 83 108 109 116 117 120 121 123 124
 508: 1 0 2 49 52 53 54 55 63 108 109
 509: 18 58 59 60 61 62 64 69 72 73 76 77 78 79 80 84 85 86 87 90 97 98 112 113
 510: 4 57 58 59 60 61 62 64 66 67 68 69 70 72 73 75 76 77 78 79 80 84 85 86 87 90 96 97 98 102 103 104 112 113 118
 511: 9 57 58 59 60 61 62 64 66 67 68 69 70 72 73 75 76 77 78 79 80 84 85 86 87 90 96 97 98 99 102 103 104 112 113 118
 512: 6 57 58 59 60 61 62 64 66 67 68 69 70 72 73 75 76 77 78 79 80 84 85 86 87 90 94 96 97 98 99 102 103 104 112 113 118
 513: 4 57 58 59 60 61 62 64 66 67 68 69 70 72 73 75 76 77 78 79 80 84 85 86 87 90 94 95 96 97 98 99 102 103 104 112 113 118
 514: 17 0 2 52 53 54 55 63 74 81 82 88 89 106 107 108 109 111 115
 515: 1 0 2 52 53 54 55 56 57 58 59 60 61 62 64 66 67 68 69 70 72 73 75 76 77 78 79 80 84 85 86 87 90 94 95 96 97 98 99 100 101 102 103 104 112 113 118
 516: 2 57 70 75 94 95 96 99 100 101 118
 517: 8 91 105 110 119 122
 518: 6 99 100
 519: 14 57 94 95 100 101
 520: 2 62 76 90
 521: 3 62 76 90 112 113
 522: 17 58 69 77 78 97 98
 523: 15 59 64 79 80
 524: 32 20 26
 525: 1 0 2 52 53 63 74 88 89 106 107 108 109 111
 526: 25 28 29 45 47 91 105 110 114 119 122
 527: 5 70 75
 528: 48 19 20 26
 529: 2 13 14 15 17 19 20 26 27 30 31 32 33 34 35 36 37 38 39 48 123 124
 530: 7 6 7 13 14 15 17 19 20 26 27 30 31 32 33 34 35 36 37 38 39 117 121 124
 531: 1 2 52 53 63 65 71 74 81 82 88 89 92 93 106 107 108 109 111 115
 532: 8 58 59 64 69 75 77 78 79 80 84 85 86 87 97 98
 533: 3 58 59 64 69 72 73 75 77 78 79 80 84 85 86 87 97 98
 534: 9 58 59 60 61 62 64 69 72 73 75 76 77 78 79 80 84 85 86 87 90 97 98 112 113
 535: 9 28 29 45 47 63 108 109
 536: 9 5 8 9 10 11 12 16 18 21 22 23 24 25 28 29 44 45 46 47 63 108 109
 537: 9 0 2 3 4 6 7 13 14 15 17 19 20 26 27 30 31 32 33 34 35 36 37 38 39 48 49 52 53 54 55 117 121 123 124
 538: 19 57 96 99 100 101 102
 539: 4 64 69 77 78 97 98
 540: 9 68 103 104
 541: 3 67 68 103 104
 542: 32 60 61 62 72 73 76 90 112 113
 543: 5 74 88 107
 544: 17 40 41 42 57 58 59 60 61 62 64 65 66 67 68 69 70 71 72 73 74 75 76 77 78 79 80 81 82 84 85 86 87 88 89 90 92 93 94 95 96 97 98 99 100 101 102 103 104 106 107 111 112 113 115 118
 545: 5 40 41 42 43 57 58 59 60 61 62 64 65 66 67 68 69 70 71 72 73 74 75 76 77 78 79 80 81 82 84 85 86 87 88 89 90 92 93 94 95 96 97 98 99 100 101 102 103 104 106 107 111 112 113 115 116 118 120
 546: 3 0 1 2 3 4 5 6 7 8 9 10 11 12 13 14 15 16 17 18 19 20 21 22 23 24 25 26 27 28 29 30 31 32 33 34 35 36 37 38 39 44 45 46 47 48 49 52 53 54 55 56 63 83 108 109 117 121 123 124
 547: 3 0 1 2 3 4 6 7 13 14 15 17 19 20 26 27 30 31 32 33 34 35 36 37 38 39 48 49 52 53 54 55 56 63 83 108 109 117 121 123 124
 548: 6 0 1 2 3 4 6 7 13 14 15 17 19 20 26 27 30 31 32 33 34 35 36 37 38 39 48 49 52 53 54 55 63 83 108 109 117 121 123 124
 549: 31 15 17 36 124
 550: 15 15 17 30 31 35 36 37 38 124
 551: 5 0 52 53
 552: 39 54 55 58 59 64 69 77 78 79 80 86 87 97 98
 553: 15 0 2 52 53 54 55 65 71 74 81 82 88 89 92 93 106 107 111 115
 554: 13 0 2 52 53 63 74 81 82 88 89 106 107 108 109 111 115
 555: 57 19 26 34 39
 556: 2 21 22 23
 557: 11 63 108 109 115
 558: 13 94 95 96 99 100 101
 559: 4 5 16 18 21 22 23
 560: 18 19 20 26 32 33 34 39
 561: 5 3 4 6 7 13 14 15 17 19 20 26 27 30 31 32 33 34 35 36 37 38 39 48 49 50 51 91 105 110 114 117 119 121 122 123 124
 562: 2 5 8 9 10 11 12 16 18 21 22 23 24 25 28 29 44 45 46 47 56
 563: 8 57 94 95 99 100 101 102
 564: 1 0 2 52 53 74 88 89 107
 565: 39 3 4 117 121
 566: 3 5 8 9 11 12 16 18 21 22 23 44 46
 567: 5 94 95 99 100 101 102
 568: 21 91 105 114
 569: 17 30 31 117 121
 570: 2 11 12 18
 571: 17 3 4 48 123
 572: 17 3 4 6 7 13 14 15 17 19 20 26 27 30 31 32 33 34 35 36 37 38 39 48 123 124
 573: 3 49 121
 574: 8 57 99 102
 575: 2 71 74 88 89 92 93 106 107 111
 576: 12 57 94 96 99 100 101 102
 577: 6 58 64 79 80
 578: 2 6 7 13 14 19 20 26 27 30 31 32 33 34 39
 579: 6 3 4 48 49 123
 580: 27 19 34
 581: 10 6 7 13 14 15 17 19 20 26 27 30 31 32 33 34 35 36 37 38 39 121 124
 582: 1 0 2 52 53 54 55 111
 583: 6 1 40 41 42 43 56 83 116 120
 584: 5 3 4 6 7 30 31 48 49 117 121 123
 585: 2 8 9 44
 586: 10 3 4 117 123
 587: 13 19 26
 588: 27 63 65 70 71 74 75 81 82 88 89 92 93 106 107 108 109 111 115 118
 589: 30 58 59 60 61 62 63 64 65 66 67 68 69 70 71 72 73 74 75 76 77 78 79 80 81 82 84 85 86 87 88 89 90 92 93 97 98 103 104 106 107 108 109 111 112 113 115 118
 590: 40 57 58 59 60 61 62 63 64 65 66 67 68 69 70 71 72 73 74 75 76 77 78 79 80 81 82 84 85 86 87 88 89 90 92 93 94 95 96 97 98 99 100 101 102 103 104 106 107 108 109 111 112 113 115 118
 591: 4 5 21 22 23 25
 592: 17 20 34 39
 593: 5 1 3 4 5 6 7 8 9 10 11 12 13 14 15 16 17 18 19 20 21 22 23 24 25 26 27 28 29 30 31 32 33 34 35 36 37 38 39 41 42 43 44 45 46 47 48 49 50 51 56 83 116 117 120 121 123 124
 594: 7 8 9 10 44 46
 595: 1 69 77 78 97
 596: 24 56 63 108 109
 597: 22 66 67 68 70 75 103 104 118
 598: 3 66 67 68 70 72 73 75 84 85 103 104 118
 599: 2 40 110 119
 600: 2 40 105 110 119 122
 601: 2 40 91 105 110 114 119 122
 602: 2 5 8 9 10 11 12 16 18 21 22 23 24 25 28 29 40 44 45 46 47 91 105 110 114 119 122
 603: 2 5 8 9 10 11 12 16 18 21 22 23 24 25 28 29 40 44 45 46 47 50 51 91 105 110 114 119 122
 604: 1 91 110 114
 605: 9 19 20 26 34
 606: 3 3 4 5 6 7 8 9 10 11 12 13 14 15 16 17 18 19 20 21 22 23 24 25 26 27 28 29 30 31 32 33 34 35 36 37 38 39 41 42 43 44 45 46 47 48 49 50 51 91 105 110 114 116 117 119 120 121 122 123 124
 607: 24 5 8 9 10 11 12 16 18 21 22 23 24 25 28 29 44 45 46 47 56 91 105 110 114 119 122
 608: 9 8 9 46
 609: 1 5 11 12 21 22 23 24 25
 610: 7 57 58 59 64 66 67 68 69 77 78 79 80 86 87 94 95 96 97 98 99 100 101 102 103 104
 611: 7 57 94 96 99 102
 612: 14 91 105 114 122
 613: 16 3 4 48 117 121 123
 614: 3 0 2 40 52 53 54 55 57 58 59 60 61 62 64 66 67 68 69 70 72 73 75 76 77 78 79 80 84 85 86 87 90 94 95 96 97 98 99 100 101 102 103 104 112 113 118
 615: 36 3 4 6 7 13 14 15 17 19 20 26 27 30 31 32 33 34 35 36 37 38 39 48 49 50 51 117 121 123 124
 616: 6 35 37
 617: 5 36 38
 618: 28 5 8 9 10 11 12 16 18 21 22 23 24 25 28 29 44 45 46 47 91 114
 619: 1 57 99 100 101
 620: 12 57 99 100 101 102
 621: 13 1 40 41 42 57 58 59 60 61 62 64 65 66 67 68 69 70 71 72 73 74 75 76 77 78 79 80 81 82 83 84 85 86 87 88 89 90 92 93 94 95 96 97 98 99 100 101 102 103 104 106 107 111 112 113 115 118
 622: 13 1 40 41 42 43 57 58 59 60 61 62 64 65 66 67 68 69 70 71 72 73 74 75 76 77 78 79 80 81 82 83 84 85 86 87 88 89 90 92 93 94 95 96 97 98 99 100 101 102 103 104 106 107 111 112 113 115 116 118 120
 623: 6 6 7 48
 624: 12 63 65 74 81 82 88 89 106 107 108 109 111 115
 625: 1 0 2 52 53 54 55 57 58 59 60 61 62 64 66 67 68 69 70 71 72 73 75 76 77 78 79 80 84 85 86 87 90 92 93 94 95 96 97 98 99 100 101 102 103 104 112 113 118
 626: 17 1 5 8 9 10 11 12 16 18 21 22 23 24 25 28 29 40 41 42 43 44 45 46 47 83 116 120
 627: 5 20 39
 628: 5 58 59 64 66 67 68 69 72 73 77 78 79 80 84 85 86 87 97 98 103 104
 629: 6 58 59 60 61 62 63 64 66 67 68 69 70 72 73 75 76 77 78 79 80 84 85 86 87 90 97 98 103 104 108 109 112 113 118
 630: 10 58 59 86 87
 631: 8 58 59 69 77 78 86 87 97 98
 632: 3 5 11 16 18 21 22 23 24 25
 633: 4 105 110 114 119 122
 634: 4 58 59 64 69 77 78 86 87 97 98
 635: 15 6 7 13 14 15 17 19 20 26 27 30 31 32 33 34 35 36 37 38 39 48 49 124
 636: 1 0 2 15 17 52 53 54 55 63 65 71 74 81 82 88 89 92 93 106 107 108 109 111 115 124
 637: 6 0 2 52 53 63 65 71 92 93 108 109
 638: 7 58 59 64 69 75 77 78 79 80 97 98
 639: 9 3 4 6 7 13 14 15 17 19 20 26 27 30 31 32 33 34 35 36 37 38 39 48 49 50 51 56 117 121 123 124
 640: 3 5 12 21 22 23
 641: 4 63 65 71 92 93 108 109
 642: 4 5 8 9 21 22 23 24 25 44 46
 643: 1 57 58 59 60 61 62 64 65 66 67 68 69 70 71 72 73 74 75 76 77 78 79 80 81 82 84 85 88 89 90 92 93 94 95 96 97 98 99 100 101 102 103 104 106 107 111 112 113 115 118
 644: 5 11 12 16 18 21 22
 645: 4 13 19 20 26 34 39
 646: 3 13 19 20 26 27 34 39
 647: 2 13 19 20 26 27 32 34 39
 648: 6 66 67 68 99 103 104
 649: 2 54 55 57 58 59 60 61 62 64 66 67 68 69 70 72 73 75 76 77 78 79 80 84 85 90 94 95 96 97 98 99 100 101 102 103 104 112 113 118
 650: 1 5 8 9 10 11 12 16 18 21 22 23 24 25 28 29 44 46
 651: 3 5 11 16 18 21 22 23
 652: 3 5 21 22 23 24
 653: 1 0 2 52 53 106 111
 654: 2 1 41 42 43 50 51 83 91 105 110 114 116 119 120 122
 655: 3 1 41 42 43 50 51 56 83 91 105 110 114 116 119 120 122
 656: 3 1 5 8 9 10 11 12 16 18 21 22 23 24 25 28 29 41 42 43 44 45 46 47 50 51 56 83 91 105 110 114 116 119 120 122
 657: 1 57 94 95 96 99 102
 658: 3 40 57 65 71 74 81 82 88 89 92 93 94 95 96 99 100 101 102 106 107 111 115
 659: 3 40 57 65 70 71 74 75 81 82 88 89 92 93 94 95 96 99 100 101 102 106 107 111 115 118
 660: 6 0 2 52 53 65 71 74 81 82 88 89 92 93 106 107 111 115
 661: 4 8 9 11 12 16 18 44 46
 662: 7 19 26 34
 663: 1 57 66 67 68 70 72 73 84 85 94 95 96 99 100 101 102 103 104 118
 664: 5 3 4 48 117 123
 665: 2 27 32
 666: 1 58 59 69 70 75 77 78 97 98 118
 667: 1 65 81 82 115
 668: 2 65 71 81 82 92 93 106 111 115
 669: 6 1 5 8 9 10 11 12 16 18 21 22 23 24 25 28 29 40 41 42 43 44 45 46 47 50 51 83 116 120
 670: 10 91 114 122
 671: 10 15 17 35 36 124
 672: 10 67 103 104
 673: 1 0 2 52 53 54 55 57 58 59 60 61 62 63 64 66 67 68 69 70 72 73 74 75 76 77 78 79 80 81 82 84 85 86 87 88 89 90 94 95 96 97 98 99 100 101 102 103 104 106 107 108 109 111 112 113 115 118
 674: 1 0 2 52 53 54 55 57 58 59 60 61 62 64 66 67 68 69 70 72 73 74 75 76 77 78 79 80 84 85 86 87 88 89 90 94 95 96 97 98 99 100 101 102 103 104 106 107 111 112 113 118
 675: 7 19 20 34
 676: 2 15 17 30 31 124
 677: 2 5 8 9 10 11 12 16 18 21 22 23 24 25 44 45 46 47
 678: 1 94 100
 679: 2 58 59 64 66 67 68 69 70 75 77 78 79 80 84 85 97 98 103 104 118
 680: 1 3 4 6 7 13 14 15 17 19 20 26 27 30 31 32 33 34 36 39 48 49 117 121 123 124
 681: 2 1 40 41 42 43 50 51 83 116 120
 682: 7 0 2 52 53 57 58 59 60 61 62 63 64 65 66 67 68 69 70 71 72 73 74 75 76 77 78 79 80 81 82 84 85 86 87 88 89 90 92 93 94 95 96 97 98 99 100 101 102 103 104 106 107 108 109 111 112 113 115 118
 683: 3 57 60 61 62 66 67 68 70 72 73 75 76 84 85 90 96 99 102 103 104 112 113 118
 684: 1 57 60 61 62 66 67 68 70 72 73 75 76 84 85 90 95 96 99 102 103 104 112 113 118
 685: 3 57 60 61 62 66 67 68 70 72 73 75 76 84 85 90 94 95 96 99 102 103 104 112 113 118
 686: 3 58 59 64 79 80 86 87
 687: 3 58 59 64 79 80 86 87 97 98
 688: 1 81 82 106 115
 689: 9 57 94 95 99 100 101
 690: 2 5 11 12 16 18 23
 691: 3 3 4 6 7 13 14 15 17 19 20 26 27 30 31 32 33 34 35 36 37 38 39 48 49 91 105 110 114 117 119 121 122 123 124
 692: 5 3 4 6 7 13 14 15 17 19 20 26 27 30 31 32 33 34 35 36 37 38 39 48 49 50 51 56 91 105 110 114 117 119 121 122 123 124
 693: 4 10 44 46
 694: 1 72 73 85
 695: 1 94 99
 696: 3 1 54 55 83
 697: 3 0 2 40 41 42 52 53 57 58 59 60 61 62 63 64 65 66 67 68 69 70 71 72 73 74 75 76 77 78 79 80 81 82 84 85 86 87 88 89 90 92 93 94 95 96 97 98 99 100 101 102 103 104 106 107 108 109 111 112 113 115 118
 698: 3 0 2 40 52 53 57 58 59 60 61 62 63 64 65 66 67 68 69 70 71 72 73 74 75 76 77 78 79 80 81 82 84 85 86 87 88 89 90 92 93 94 95 96 97 98 99 100 101 102 103 104 106 107 108 109 111 112 113 115 118
 699: 1 3 4 5 6 7 8 9 10 11 12 13 14 15 16 17 18 19 20 21 22 23 24 25 26 27 28 29 30 31 32 33 34 35 36 37 38 39 43 44 45 46 47 48 49 50 51 56 91 105 110 114 116 117 119 121 122 123 124
 700: 4 65 71 74 75 81 82 88 89 92 93 106 107 111 115
 701: 2 58 59 60 61 62 64 66 67 68 69 76 77 78 79 80 86 87 90 97 98 103 104 112 113
 702: 6 3 4 5 6 7 8 9 10 11 12 13 14 15 16 17 18 19 20 21 22 23 24 25 26 27 28 29 30 31 32 33 34 35 36 37 38 39 44 45 46 47 48 49 50 51 117 121 123 124
 703: 6 3 4 5 6 7 8 9 10 11 12 13 14 15 16 17 18 19 20 21 22 23 24 25 26 27 28 29 30 31 32 33 34 35 36 37 38 39 44 45 46 47 48 49 50 51 91 114 117 121 123 124
 704: 4 3 4 5 6 7 8 9 10 11 12 13 14 15 16 17 18 19 20 21 22 23 24 25 26 27 28 29 30 31 32 33 34 35 36 37 38 39 44 45 46 47 48 49 50 51 91 110 114 117 119 121 123 124
 705: 6 3 4 5 6 7 8 9 10 11 12 13 14 15 16 17 18 19 20 21 22 23 24 25 26 27 28 29 30 31 32 33 34 35 36 37 38 39 44 45 46 47 48 49 50 51 91 110 114 117 119 121 122 123 124
 706: 1 5 8 9 10 11 12 16 18 21 22 23 24 25 28 29 43 44 45 46 47 50 51 91 105 110 114 116 119 120 122
 707: 4 105 110 119
 708: 2 0 2 53
 709: 5 6 7 30 31
 710: 3 74 89 111
 711: 2 48 117 123
 712: 2 43 56 116 120
 713: 1 1 41 42 83 120
 714: 3 19 27
 715: 5 19 20 27
 716: 5 19 20 27 39
 717: 3 19 20 26 27 39
 718: 2 2 52 54 55
 719: 3 58 59 64 69 72 73 77 78 79 80 97 98
 720: 2 60 61 62 66 67 68 70 72 73 75 76 84 85 90 99 103 104 112 113 118
 721: 2 59 64 69 77 78 79 80 86 87 97 98
 722: 2 58 59 60 61 62 64 65 66 67 68 69 71 72 73 74 76 77 78 79 80 81 82 84 85 86 87 88 89 90 92 93 97 98 103 104 106 107 111 112 113 115
 723: 2 64 70 75 79 80 118
 724: 3 74 89 107
 725: 1 6 7 13 14 15 17 19 20 26 27 32 33 34 35 36 37 38 39 48 117 123 124
 726: 1 57 66 67 68 72 73 84 85 94 95 96 99 100 101 102 103 104
 727: 2 3 4 117
 728: 1 6 7 15 17 30 31 124
 729: 3 13 14 19 20 26 27 32 33 34 35 36 37 38 39
 730: 2 0 2 52 53 54 55 56
 731: 5 13 14 27
 732: 12 57 58 59 64 66 67 68 69 70 75 77 78 79 80 86 87 94 95 96 97 98 99 100 101 102 103 104 118
 733: 2 58 59 69 77 78 79 80 97 98
 734: 2 5 9 11 12 16 18 21 22 23 24 25
 735: 4 17 124
 736: 7 4 6 7 13 14 15 17 19 20 26 27 30 31 32 33 34 35 36 37 38 39 48 117 121 123 124
 737: 1 8 9 11 12 16 18
 738: 3 69 77 78 98
 739: 2 5 11 12 16 18 21 22 23 24
 740: 6 1 3 4 6 7 13 14 15 17 19 20 26 27 30 31 32 33 34 35 36 37 38 39 41 42 43 48 49 83 116 117 120 121 123 124
 741: 1 40 70 118
 742: 4 40 57 70 94 95 96 99 100 101 102 118
 743: 1 64 69 77 78 79 80 86 87 97 98
 744: 4 40 57 58 59 60 61 62 64 66 67 68 69 70 72 73 76 77 78 79 80 84 85 86 87 90 94 95 96 97 98 99 100 101 102 103 104 112 113 118
 745: 4 0 2 52 53 54 55 63 65 71 74 75 81 82 88 89 92 93 106 107 108 109 111 115
 746: 1 0 2 52 53 54 55 63 75 108 109
 747: 4 63 75 108 109
 748: 5 27 33
 749: 2 1 3 4 6 7 13 14 15 17 19 20 26 27 30 31 32 33 34 35 36 37 38 39 40 41 42 43 48 49 83 116 117 120 121 123 124
 750: 11 60 61 62 70 72 73 75 76 84 85 90 112 113 118
 751: 2 0 2 52 53 63 65 74 81 82 88 89 106 107 108 109 111 115
 752: 5 99 100 101 102
 753: 1 5 11 12 16 18 22 23
 754: 4 0 2 52 53 54 55 57 60 61 62 66 67 68 70 72 73 75 76 84 85 90 94 95 96 99 100 101 102 103 104 112 113 118
 755: 1 65 71 81 82 92 93 111 115
 756: 1 3 123
 757: 2 0 54 55
 758: 1 70 94 95 100 101 118
 759: 1 60 61 62 65 66 67 68 70 71 72 73 74 75 76 81 82 84 85 88 89 90 92 93 103 104 106 107 111 112 113 115 118
 760: 5 6 7 48 123
 761: 2 57 58 59 60 61 62 64 66 67 68 69 70 72 73 76 77 78 79 80 84 85 86 87 90 94 95 96 97 98 99 100 101 102 103 104 112 113 118
 762: 1 58 59 64 69 77 78 79 80 87 97 98
 763: 1 63 65 81 82 108 109 115
 764: 2 6 7 13 14 15 17 19 20 26 27 32 33 34 35 36 37 38 39 48 124
 765: 6 3 4 6 7 13 14 15 17 19 20 26 27 30 31 32 33 34 35 36 37 38 39 48 121 123 124
 766: 2 0 2 52 53 54 55 57 58 59 60 61 62 63 64 66 67 68 69 72 73 76 77 78 79 80 84 85 86 87 90 94 95 96 97 98 99 100 101 102 103 104 108 109 112 113
 767: 1 5 8 9 11 12 16 18 21 22 23 24 25 28 29 44 45 46 47
 768: 4 27 32 33
 769: 1 1 3 4 6 7 13 14 15 17 19 20 26 27 30 31 32 33 34 35 36 37 38 39 48 49 83 117 121 123 124
 770: 3 11 12 16 18 24 25
 771: 2 11 12 16 18 22 24 25
 772: 2 5 11 12 16 18 22 23 24 25
 773: 2 1 3 4 5 6 7 8 9 10 11 12 13 14 15 16 17 18 19 20 21 22 23 24 25 26 27 28 29 30 31 32 33 34 35 36 37 38 39 44 45 46 47 48 49 50 51 83 91 105 110 114 117 119 121 122 123 124
 774: 8 57 58 59 64 66 67 68 69 70 72 73 75 77 78 79 80 84 85 86 87 94 95 96 97 98 99 100 101 102 103 104 118
 775: 2 57 58 59 60 61 62 64 66 67 68 69 70 72 73 75 77 78 79 80 84 85 86 87 90 94 95 96 97 98 99 100 101 102 103 104 112 113 118
 776: 2 6 7 13 14 15 17 19 20 26 27 30 31 32 33 34 35 36 37 38 39 48 117 121 124
 777: 1 15 17 32 35 36 37 38 124
 778: 4 5 8 9 10 11 12 16 18 21 22 23 24 25 28 29 44 45 46 47 105 110 119 122
 779: 1 69 77 97 98
 780: 1 13 14 19 20 26 27 30 31 32 33 34 36 37 38 39
 781: 1 13 14 19 20 26 27 30 32 33 34 39
 782: 1 60 112 113
 783: 6 88 106 107
 784: 1 13 14 15 17 19 20 26 27 30 31 32 33 34 36 37 38 39 124
 785: 2 19 20 27 34 39
 786: 4 0 2 52 53 54 55 65 71 74 88 89 92 93 106 107 111
 787: 1 15 17 38 124
 788: 1 15 17 36 38 124
 789: 1 15 17 35 36 38 124
 790: 3 13 14 19 20 26 33 34 39
 nsplits: 791
 ntax: 125
boot_consense_logl: -2347.44814
contree: (0:0.0000000000,((((((((((1:0.0000000000,146:0.0000000000):2.724979472e-06,83:0.0000027250)100:0.3200143993,((((((3:0.0000027250,4:0.0000027250)98:0.03374630575,((((6:0.0000027250,7:0.0000027250)100:0.0574014858,(((((((((13:0.0000000000,156:0.0000000000):0,145:0.0000000000):0,139:0.0000000000):2.724979472e-06,14:0.0000027250)99:0.01880627584,((((((19:0.0000000000,173:0.0000000000):0,168:0.0000000000):0,132:0.0000000000):2.724979472e-06,20:0.0000027250)68:2.724979472e-06,((((26:0.0000000000,151:0.0000000000):0,126:0.0000000000):2.724979472e-06,39:0.0000027250)65:2.724979472e-06,34:0.0189142342)52:2.724979472e-06)99:0.01824605907,27:0.0000027250)77:2.724979472e-06)40:2.724979472e-06,33:0.0000027250)35:2.724979472e-06,(((32:0.0000000000,180:0.0000000000):0,155:0.0000000000):0,129:0.0000000000):2.724979472e-06)100:0.03517425751,((((15:0.0000000000,160:0.0000000000):2.724979472e-06,17:0.0000027250)99:0.01771001643,124:0.0000027250)100:0.07191339175,(((35:0.0000000000,134:0.0000000000):2.724979472e-06,36:0.0000027250)55:2.724979472e-06,(37:0.0000027250,38:0.0000027250)99:0.01876061827)57:2.724979472e-06)98:0.01759209157)50:2.724979472e-06,(30:0.0000027250,31:0.0000027250)100:0.03575757937)81:0.01735243718)89:0.01816368763,(48:0.0357699850,123:0.0183024579)83:0.01824478931)69:0.02088492082,(117:0.0602995968,121:0.0562033819)44:2.724979472e-06)45:0.02050206912)61:0.04157350393,49:0.0805397161)100:0.2763224712,(((((((((5:0.0178124955,23:0.0000027250)99:0.01787055308,(21:0.0000027250,22:0.0000027250)59:2.724979472e-06)99:0.05425771881,((((11:0.0000000000,175:0.0000000000):0,130:0.0000000000):2.724979472e-06,12:0.0000027250)58:2.724979472e-06,((((16:0.0000000000,169:0.0000000000):0,159:0.0000000000):0,136:0.0000000000):2.724979472e-06,18:0.0000027250)100:0.01912737443)98:0.02083167456)61:0.0172313747,((((24:0.0000000000,176:0.0000000000):0,142:0.0000000000):0,141:0.0000000000):2.724979472e-06,25:0.0000027250)99:0.03626667033)99:0.02003663292,(((((8:0.0000000000,164:0.0000000000):0,162:0.0000000000):0,149:0.0000000000):2.724979472e-06,9:0.0000027250)80:2.724979472e-06,(44:0.0000027250,46:0.0000027250)99:0.03783402825)75:0.01798751568)99:0.02832225459,10:0.0921055227)100:0.05705958214,((28:0.0000027250,29:0.0000027250)100:0.02397878076,(45:0.0000027250,47:0.0000027250)100:0.08840623877)100:0.07291686779)97:0.1154149782,((91:0.0189115744,114:0.0406925920)92:0.03779130515,((105:0.1110126635,122:0.0198820265)61:2.724979472e-06,(110:0.0000027250,119:0.0000027250)100:0.03792967824)75:0.02007143108)92:0.06070315748)71:0.04078837525,(50:0.0000027250,51:0.0000027250)100:0.1319509621)66:0.02350305695)48:2.82040669e-06,56:0.2087864858)33:0.07739214375,((43:0.0000027250,116:0.0000027250)100:0.05530075801,120:0.0611526167)99:0.01843394049)31:0.03232864677)32:0.05391565767,((((41:0.0000000000,152:0.0000000000):0,144:0.0000000000):0,138:0.0000000000):2.724979472e-06,42:0.0000027250)100:0.0820732326)42:0.09746977364,40:0.2017851276)71:0.1465591226,((63:0.0988925885,(108:0.0000027250,109:0.0000027250)74:2.258651902e-06)100:1.116591004,(((65:0.1559382123,(71:0.0541883016,(92:0.0000027250,93:0.0000027250)100:0.02355030517)94:0.05793361973)98:0.1168642537,((((((74:0.0000000000,143:0.0000000000):0,140:0.0000000000):0,133:0.0000000000):2.724979472e-06,89:0.0000027250)100:0.00549235239,(88:0.0361663349,107:0.0367781306)100:0.01745455148)98:0.03321592755,((106:0.0000000000,178:0.0000000000):2.724979472e-06,111:0.0000027250)57:2.724979472e-06)99:0.1537797046)32:2.159046106e-06,((81:0.0000027250,82:0.0000027250)99:0.03701393613,115:0.0000027250)98:0.2477095951)52:0.1714253078)37:0.08188144678)38:0.04975718104,(((((((((57:0.0000000000,163:0.0000000000):0,157:0.0000000000):2.724979472e-06,96:0.0000027250)68:2.724979472e-06,102:0.0171351352)79:2.755734996e-06,((((94:0.0000000000,174:0.0000000000):0,170:0.0000000000):2.724979472e-06,(95:0.0000027250,(100:0.0000027250,101:0.0000027250)99:0.03818566723)36:2.755734996e-06)74:0.03620255259,99:0.0826002371)70:2.755734996e-06)97:0.1953310592,(((((((66:0.0000000000,167:0.0000000000):0,166:0.0000000000):0,154:0.0000000000):0,147:0.0000000000):2.724979472e-06,67:0.0000027250)76:2.724979472e-06,68:0.0191726521)94:0.0181049828,((103:0.0000000000,171:0.0000000000):2.724979472e-06,104:0.0000027250)83:2.184336166e-06)100:0.2790515475)30:2.325762563e-06,((70:0.0373069638,118:0.0657144742)99:0.1572311163,75:0.3608272297)89:0.2058742777)32:0.03902143054,((((((60:0.0000000000,150:0.0000000000):2.724979472e-06,61:0.0000027250)100:0.03508682967,(90:0.0173949679,(112:0.0000027250,113:0.0000027250)100:0.01747164246)74:2.724979472e-06)100:0.01746942478,62:0.0355990789)79:2.724979472e-06,76:0.0168742028)99:0.1648717655,((72:0.0000027250,73:0.0000027250)100:0.03960940503,(((84:0.0000000000,177:0.0000000000):0,128:0.0000000000):2.724979472e-06,85:0.0000027250)100:0.08776909183)74:0.002739486426)68:0.07651321973)36:0.05278135539,(((58:0.0000027250,59:0.0000027250)83:2.724979472e-06,((64:0.0000027250,(((((((((((79:0.0000000000,179:0.0000000000):0,172:0.0000000000):0,165:0.0000000000):0,161:0.0000000000):0,153:0.0000000000):0,148:0.0000000000):0,135:0.0000000000):0,131:0.0000000000):0,127:0.0000000000):0,125:0.0000000000):2.724979472e-06,80:0.0000027250)100:0.01842315981)87:0.01038971502,(((69:0.0000027250,78:0.0000027250)87:2.724979472e-06,77:0.0000027250)99:0.03847849319,(97:0.0000027250,98:0.0000027250)100:0.0186150093)100:0.07632762827)53:0.009394148745)98:0.1194750807,(86:0.0000027250,87:0.0000027250)100:0.2024084766)70:0.09083364639)77:0.03175652427)54:0.2359340949,((54:0.0000000000,158:0.0000000000):2.724979472e-06,55:0.0000027250)100:0.3778671949)93:0.3424616206,(2:0.0000027250,52:0.0000027250)99:0.03795657819)84:2.724979472e-06,53:0.0000027250):2.724979472e-06,137:0.0000000000);
contree_rfdist: 22
finished: true
finishedCandidateSet: true
finishedModelFinal: true
finishedModelInit: true
initTree: (0:0.0000010000,((((((((((1:0.0000010000,83:0.0000010000):0.1626712329,56:0.0913461538):0.05900621118,40:0.1258278146):0.04357798165,(((((((((((((((((3:0.0000010000,4:0.0000010000):0.02861445783,123:0.0286144578):0.01409495549,121:0.0435779817):0.02861445783,(6:0.0000010000,7:0.0000010000):0.04357798165):1e-06,(48:0.0286144578,49:0.0913461538):0.01409495549):0.01409495549,(((((13:0.0000010000,14:0.0000010000):0.01409495549,(((19:0.0000010000,(20:0.0000010000,26:0.0000010000):1e-06):1e-06,39:0.0000010000):1e-06,34:0.0140949555):0.01409495549):1e-06,27:0.0000010000):1e-06,32:0.0000010000):1e-06,33:0.0000010000):0.02861445783):1e-06,(30:0.0000010000,31:0.0000010000):0.02861445783):0.01409495549,(37:0.0000010000,38:0.0000010000):0.01409495549):1e-06,35:0.0000010000):1e-06,36:0.0000010000):0.01409495549,((15:0.0000010000,17:0.0000010000):0.01409495549,124:0.0000010000):0.04357798165):0.04357798165,117:0.0286144578):0.1820557491,((((((((((((5:0.0140949555,23:0.0000010000):0.01409495549,22:0.0000010000):1e-06,21:0.0000010000):0.02861445783,((11:0.0000010000,12:0.0000010000):1e-06,(16:0.0000010000,18:0.0000010000):0.01409495549):0.02861445783):0.01409495549,(24:0.0000010000,25:0.0000010000):0.01409495549):0.04357798165,9:0.0000010000):1e-06,8:0.0000010000):0.01409495549,(44:0.0000010000,46:0.0000010000):0.01409495549):0.02861445783,10:0.0590062112):0.02861445783,((28:0.0000010000,29:0.0000010000):0.01409495549,(45:0.0000010000,47:0.0000010000):0.05900621118):0.05900621118):0.07492113565,(((41:0.0000010000,42:0.0000010000):0.1083061889,120:0.0286144578):0.02861445783,(43:0.0000010000,116:0.0000010000):0.02861445783):0.07492113565):0.02861445783,(50:0.0000010000,51:0.0000010000):0.09134615385):0.01409495549):0.05900621118,(91:0.0140949555,114:0.0286144578):0.02861445783):0.01409495549,(110:0.0000010000,119:0.0000010000):0.02861445783):1e-06,122:0.0140949555):0.01409495549,105:0.0590062112):0.09134615385):0.02861445783,(((((((58:0.0000010000,(((69:0.0000010000,78:0.0000010000):1e-06,77:0.0000010000):0.02861445783,(97:0.0000010000,98:0.0000010000):0.01409495549):0.05900621118):1e-06,59:0.0000010000):0.01409495549,64:0.0000010000):1e-06,(79:0.0000010000,80:0.0000010000):0.01409495549):0.09134615385,((((66:0.0000010000,68:0.0140949555):1e-06,67:0.0000010000):0.01409495549,104:0.0000010000):1e-06,103:0.0000010000):0.1820557491):0.01409495549,((((60:0.0000010000,61:0.0000010000):0.02861445783,(90:0.0140949555,(112:0.0000010000,113:0.0000010000):0.01409495549):1e-06):0.01409495549,(62:0.0286144578,76:0.0140949555):1e-06):0.1083061889,((72:0.0000010000,73:0.0000010000):0.01409495549,(84:0.0000010000,85:0.0000010000):0.07492113565):0.01409495549):0.05900621118):0.07492113565,(86:0.0000010000,87:0.0000010000):0.09134615385):0.09134615385):0.02861445783,((((((57:0.0000010000,(96:0.0000010000,102:0.0140949555):1e-06):0.01409495549,99:0.0435779817):0.01409495549,(100:0.0000010000,101:0.0000010000):0.02861445783):0.01409495549,95:0.0000010000):1e-06,94:0.0000010000):0.09134615385,(70:0.0435779817,118:0.0286144578):0.1626712329):0.07492113565):0.02861445783,((((65:0.0749211356,(71:0.0286144578,(92:0.0000010000,93:0.0000010000):0.02861445783):0.05900621118):0.09134615385,(((74:0.0000010000,((88:0.0286144578,107:0.0286144578):0.01409495549,89:0.0000010000):1e-06):0.02861445783,106:0.0000010000):1e-06,111:0.0000010000):0.1083061889):0.04357798165,((81:0.0000010000,82:0.0000010000):0.02861445783,115:0.0000010000):0.1258278146):0.07492113565,75:0.2229241877):0.1083061889):0.1083061889,(54:0.0000010000,55:0.0000010000):0.2021276596):0.09134615385,(63:0.0435779817,(108:0.0000010000,109:0.0000010000):0.02861445783):0.3925619835):0.1258278146,(2:0.0000010000,52:0.0000010000):0.01409495549):0.01409495549,53:0.0000010000);
iqtree:
 command:  -nt AUTO -s /media/hdd_2tb/GPA_reclassification_clean/A_dataset_creation/5_basic_phylogenetics/2_trimmed_complete_basic_phylogeny/2_OGs_with_domains_phylogeny/1_mafft_MSAs/PCP_domains_2_mafftMSA.faa -m JTT+F+G4 -pre /media/hdd_2tb/GPA_reclassification_clean/A_dataset_creation/5_basic_phylogenetics/2_trimmed_complete_basic_phylogeny/2_OGs_with_domains_phylogeny/4_mafft_iqtree_ML_trees/PCP_domains_2_mafft_iqtree -redo -bb 1000
 seed: 330424
 start_time: 1707994285
 version: 2.2.5
```
