## Supplementary Data 7 for "Structural and evolutionary analyses support reclassification of glycopeptide antibiotics as xyclopeptides": PCP_domains_2_mafft_iqtree.contree

```
(A40:0.0000000000,((((((((((A47:0.0000000000,StToN1:0.0000000000):0.0000027250,StTo:0.0000027250)100:0.3200143993,((((((AkAan_1:0.0000027250,AkAan_2:0.0000027250)98:0.0337463057,((((AmAzD3_3:0.0000027250,AmAzD3_5:0.0000027250)100:0.0574014858,(((((((((AmJaD4:0.0000000000,AmJa_2:0.0000000000):0.0000000000,risA:0.0000000000):0.0000000000,AmsC0_2:0.0000000000):0.0000027250,AmJa_1:0.0000027250)99:0.0188062758,((((((AmLrN2_1:0.0000000000,AmLr_2:0.0000000000):0.0000000000,ris:0.0000000000):0.0000000000,AmLr_1:0.0000000000):0.0000027250,AmLrN2_2:0.0000027250)68:0.0000027250,((((AmRo_1:0.0000000000,AmsW97:0.0000000000):0.0000000000,AmsW8_2:0.0000000000):0.0000027250,AmsW8_1:0.0000027250)65:0.0000027250,AmsTN:0.0189142342)52:0.0000027250)99:0.0182460591,AmRo_2:0.0000027250)77:0.0000027250)40:0.0000027250,AmsMJ_3:0.0000027250)35:0.0000027250,(((AmsMJ_2:0.0000000000,AmsW9_1:0.0000000000):0.0000000000,AmsW9_2:0.0000000000):0.0000000000,AmsMJ_4:0.0000000000):0.0000027250)100:0.0351742575,((((AmKeF:0.0000000000,AmKen_2:0.0000000000):0.0000027250,AmKe_3:0.0000027250)99:0.0177100164,ker:0.0000027250)100:0.0719133918,(((AmsW1_1:0.0000000000,AmsW5_2:0.0000000000):0.0000027250,AmsW1_2:0.0000027250)55:0.0000027250,(AmsW6_1:0.0000027250,AmsW6_2:0.0000027250)99:0.0187606183)57:0.0000027250)98:0.0175920916)50:0.0000027250,(AmsBJ_3:0.0000027250,AmsBJ_4:0.0000027250)100:0.0357575794)81:0.0173524372)89:0.0181636876,(KbPh:0.0357699850,UsB:0.0183024579)83:0.0182447893)69:0.0208849208,(UME:0.0602995968,Uc878:0.0562033819)44:0.0000027250)45:0.0205020691)61:0.0415735039,Kus:0.0805397161)100:0.2763224712,(((((((((AmAaD2_3:0.0178124955,AmOv:0.0000027250)99:0.0178705531,(AmOrD0:0.0000027250,AmOr_2:0.0000027250)59:0.0000027250)99:0.0542577188,((((AmDeD9_1:0.0000000000,AmDeD9_3:0.0000000000):0.0000000000,dec_2:0.0000000000):0.0000027250,AmDeD9_2:0.0000027250)58:0.0000027250,((((AmKe_2:0.0000000000,AmsW69_1:0.0000000000):0.0000000000,van:0.0000000000):0.0000000000,AmOrH:0.0000000000):0.0000027250,AmKe_4:0.0000027250)100:0.0191273744)98:0.0208316746)61:0.0172313747,((((AmRgN0:0.0000000000,AmRg_6:0.0000000000):0.0000000000,AmRg_5:0.0000000000):0.0000000000,dec_1:0.0000000000):0.0000027250,AmRg_4:0.0000027250)99:0.0362666703)99:0.0200366329,(((((AmBlD4:0.0000000000,AmBlD59_2:0.0000000000):0.0000000000,AmBlFH:0.0000000000):0.0000000000,bal:0.0000000000):0.0000027250,AmBlD59_1:0.0000027250)80:0.0000027250,(KbArN5:0.0000027250,KbAr_2:0.0000027250)99:0.0378340283)75:0.0179875157)99:0.0283222546,AmBr_2:0.0921055227)100:0.0570595821,((AmVs_1:0.0000027250,AmVs_2:0.0000027250)100:0.0239787808,(KbAr_1:0.0000027250,KbAr_3:0.0000027250)100:0.0884062388)100:0.0729168678)97:0.1154149782,((StsAN:0.0189115744,StsY_A:0.0406925920)92:0.0377913051,((StsMC:0.1110126635,Ue26:0.0198820265)61:0.0000027250,(StsW00:0.0000027250,US8:0.0000027250)100:0.0379296782)75:0.0200714311)92:0.0607031575)71:0.0407883752,(NcTr_1:0.0000027250,NcTr_2:0.0000027250)100:0.1319509621)66:0.0235030570)48:0.0000028204,NnsW4_1:0.2087864858)33:0.0773921438,((ApsA3_2:0.0000027250,UK6:0.0000027250)100:0.0553007580,Uc37:0.0611526167)99:0.0184339405)31:0.0323286468)32:0.0539156577,((((ApTi:0.0000000000,tei_2:0.0000000000):0.0000000000,ApTi_5:0.0000000000):0.0000000000,tei_1:0.0000000000):0.0000027250,ApTi_4:0.0000027250)100:0.0820732326)42:0.0974697736,ApRc:0.2017851276)71:0.1465591226,((StAq:0.0988925885,(StsTL_1:0.0000027250,StsTL_3:0.0000027250)74:0.0000022587)100:1.1165910044,(((StAvMA_2:0.1559382123,(StDu:0.0541883016,(StsBA_1:0.0000027250,StsBA_2:0.0000027250)100:0.0235503052)94:0.0579336197)98:0.1168642537,((((((StFr_4:0.0000000000,StX_3:0.0000000000):0.0000000000,StX_2:0.0000000000):0.0000000000,StX_4:0.0000000000):0.0000027250,StX_1:0.0000027250)100:0.0054923524,(StX:0.0361663349,StsS0:0.0367781306)100:0.0174545515)98:0.0332159276,((StsMU:0.0000000000,StsW0_2:0.0000000000):0.0000027250,StsW0_1:0.0000027250)57:0.0000027250)99:0.1537797046)32:0.0000021590,((StSe_1:0.0000027250,StSe_2:0.0000027250)99:0.0370139361,StsY_B:0.0000027250)98:0.2477095951)52:0.1714253078)37:0.0818814468)38:0.0497571810,(((((((((StAc:0.0000000000,StsCY:0.0000000000):0.0000000000,StsC8:0.0000000000):0.0000027250,StsC25:0.0000027250)68:0.0000027250,StsCT:0.0171351352)79:0.0000027557,((((StsC09_1:0.0000000000,StsW38_2:0.0000000000):0.0000000000,StsW38_1:0.0000000000):0.0000027250,(StsC09_2:0.0000027250,(StsCM_1:0.0000027250,StsCM_2:0.0000027250)99:0.0381856672)36:0.0000027557)74:0.0362025526,StsC3:0.0826002371)70:0.0000027557)97:0.1953310592,(((((((StCar_1:0.0000000000,StCar_4:0.0000000000):0.0000000000,StsW2_2:0.0000000000):0.0000000000,StsTu:0.0000000000):0.0000000000,StLaN18:0.0000000000):0.0000027250,StCar_2:0.0000027250)76:0.0000027250,StCar_3:0.0191726521)94:0.0181049828,((StsK_1:0.0000000000,StsPA_1:0.0000000000):0.0000027250,StsK_3:0.0000027250)83:0.0000021843)100:0.2790515475)30:0.0000023258,((StDa_1:0.0373069638,US5:0.0657144742)99:0.1572311163,StFu:0.3608272297)89:0.2058742777)32:0.0390214305,((((((StAfa_2:0.0000000000,StFr_3:0.0000000000):0.0000027250,StAfa_6:0.0000027250)100:0.0350868297,(Sts1:0.0173949679,(StsW52_1:0.0000027250,StsW52_2:0.0000027250)100:0.0174716425)74:0.0000027250)100:0.0174694248,StAn_2:0.0355990789)79:0.0000027250,StLtNB:0.0168742028)99:0.1648717655,((StFo_1:0.0000027250,StFo_2:0.0000027250)100:0.0396094050,(((StVe_1:0.0000000000,StVe_5:0.0000000000):0.0000000000,StVe_4:0.0000000000):0.0000027250,StVe_3:0.0000027250)100:0.0877690918)74:0.0027394864)68:0.0765132197)36:0.0527813554,(((StAfJ3_1:0.0000027250,StAfJ3_2:0.0000027250)83:0.0000027250,((StAua_2:0.0000027250,(((((((((((StRi1:0.0000000000,StRi_6:0.0000000000):0.0000000000,StRi_5:0.0000000000):0.0000000000,StsW83_1:0.0000000000):0.0000000000,rim:0.0000000000):0.0000000000,StsW25_2:0.0000000000):0.0000000000,StsW83_2:0.0000000000):0.0000000000,StRir_1:0.0000000000):0.0000000000,StRir_20:0.0000000000):0.0000000000,StRi_1:0.0000000000):0.0000000000,StRi_3:0.0000000000):0.0000027250,StRiR_1:0.0000027250)100:0.0184231598)87:0.0103897150,(((StCr:0.0000027250,StPo:0.0000027250)87:0.0000027250,StMo_1:0.0000027250)99:0.0384784932,(StsC2_1:0.0000027250,StsC2_2:0.0000027250)100:0.0186150093)100:0.0763276283)53:0.0093941487)98:0.1194750807,(StVrN_B:0.0000027250,StVr_1_A:0.0000027250)100:0.2024084766)70:0.0908336464)77:0.0317565243)54:0.2359340949,((NnsA5_2:0.0000000000,kis:0.0000000000):0.0000027250,NnsA5_3:0.0000027250)100:0.3778671949)93:0.3424616206,(A50:0.0000027250,NnCxD5_1:0.0000027250)99:0.0379565782)84:0.0000027250,NnGe:0.0000027250):0.0000027250,NnGeA9:0.0000000000);
```
