## Supplementary Data 7 for "Structural and evolutionary analyses support reclassification of glycopeptide antibiotics as xyclopeptides": PCP_domains_2_mafft_iqtree.iqtree

```
IQ-TREE 2.2.5 COVID-edition built Sep 15 2023

Input file name: /media/hdd_2tb/GPA_reclassification_clean/A_dataset_creation/5_basic_phylogenetics/2_trimmed_complete_basic_phylogeny/2_OGs_with_domains_phylogeny/1_mafft_MSAs/PCP_domains_2_mafftMSA.faa
Type of analysis: tree reconstruction + ultrafast bootstrap (1000 replicates)
Random seed number: 330424

REFERENCES
----------

To cite IQ-TREE please use:

Bui Quang Minh, Heiko A. Schmidt, Olga Chernomor, Dominik Schrempf,
Michael D. Woodhams, Arndt von Haeseler, and Robert Lanfear (2020)
IQ-TREE 2: New models and efficient methods for phylogenetic inference
in the genomic era. Mol. Biol. Evol., in press.
https://doi.org/10.1093/molbev/msaa015

Since you used ultrafast bootstrap (UFBoot) please also cite: 

Diep Thi Hoang, Olga Chernomor, Arndt von Haeseler, Bui Quang Minh,
and Le Sy Vinh (2018) UFBoot2: Improving the ultrafast bootstrap
approximation. Mol. Biol. Evol., 35:518–522.
https://doi.org/10.1093/molbev/msx281

SEQUENCE ALIGNMENT
------------------

Input data: 181 sequences with 72 amino-acid sites
Number of constant sites: 15 (= 20.8333% of all sites)
Number of invariant (constant or ambiguous constant) sites: 15 (= 20.8333% of all sites)
Number of parsimony informative sites: 57
Number of distinct site patterns: 70

SUBSTITUTION PROCESS
--------------------

Model of substitution: JTT+F+G4

State frequencies: (empirical counts from alignment)

  pi(A) = 0.1201
  pi(R) = 0.1027
  pi(N) = 0.0018
  pi(D) = 0.0644
  pi(C) = 0.0160
  pi(Q) = 0.0337
  pi(E) = 0.0951
  pi(G) = 0.0876
  pi(H) = 0.0073
  pi(I) = 0.0299
  pi(L) = 0.1298
  pi(K) = 0.0067
  pi(M) = 0.0171
  pi(F) = 0.0656
  pi(P) = 0.0243
  pi(S) = 0.0681
  pi(T) = 0.0413
  pi(W) = 0.0002
  pi(Y) = 0.0002
  pi(V) = 0.0880

Model of rate heterogeneity: Gamma with 4 categories
Gamma shape alpha: 0.7873

 Category  Relative_rate  Proportion
  1         0.0929         0.2500
  2         0.4020         0.2500
  3         0.9534         0.2500
  4         2.5518         0.2500
Relative rates are computed as MEAN of the portion of the Gamma distribution falling in the category.

MAXIMUM LIKELIHOOD TREE
-----------------------

Log-likelihood of the tree: -2346.7037 (s.e. 212.8713)
Unconstrained log-likelihood (without tree): -305.1474
Number of free parameters (#branches + #model parameters): 267
Akaike information criterion (AIC) score: 5227.4074
Corrected Akaike information criterion (AICc) score: 148339.4074
Bayesian information criterion (BIC) score: 5835.2773

**************************** WARNING ****************************
Number of parameters (K, model parameters and branch lengths): 267
Sample size (n, alignment length): 72

Given that K>=n, the parameter estimates might be inaccurate.
Thus, phylogenetic estimates should be interpreted with caution.

Ideally, it is desirable that n >> K. When selecting optimal models,
1. use AIC or BIC if n > 40K;
2. use AICc or BIC if 40K >= n > K;
3. be extremely cautious if n <= K

To improve the situation (3), consider the following options:
  1. Increase the sample size (n)
  2. Decrease the number of parameters (K) to be estimated. If
     possible:
     a. Remove the least important sequences from the alignment
     b. Specify some of the parameter values for the substitution
        model (e.g., the nucleotide or amino acid frequencies)
     c. Specify some of the parameter values for the rates-across-
        sites model (e.g., the shape parameter for the discrete
        Gamma distribution, the proportion of invariable sites, or
        the rates of change for different rate categories under
        the FreeRate model)

Reference:
Burnham KR, Anderson DR (2002). Model Selection and Multimodel
Inference: A Practical Information-Theoretic Approach. Springer,
New York.
************************ END OF WARNING ***********************

Total tree length (sum of branch lengths): 10.0153
Sum of internal branch lengths: 5.9103 (59.0130% of tree length)

WARNING: 35 near-zero internal branches (<0.0139) should be treated with caution
         Such branches are denoted by '**' in the figure below

NOTE: Tree is UNROOTED although outgroup taxon 'A40' is drawn at root
Numbers in parentheses are  ultrafast bootstrap support (%)

+**A40
|
|                                     +**A47
|                             +-------| (100)
|                             |       +**StTo
|                          +--| (32)
|                          |  |                           +**AkAan_1
|                          |  |                        +--| (98)
|                          |  |                        |  +**AkAan_2
|                          |  |                     +--| (33)
|                          |  |                     |  +--Kus
|                          |  |                  +**| (17)
|                          |  |                  |  |        +**AmAzD3_3
|                          |  |                  |  |     +--| (100)
|                          |  |                  |  |     |  +**AmAzD3_5
|                          |  |                  |  |  +--| (89)
|                          |  |                  |  |  |  |                 +**AmJaD4
|                          |  |                  |  |  |  |              +--| (99)
|                          |  |                  |  |  |  |              |  +**AmJa_1
|                          |  |                  |  |  |  |           +**| (40)
|                          |  |                  |  |  |  |           |  |        +**AmLrN2_1
|                          |  |                  |  |  |  |           |  |     +**| (68)
|                          |  |                  |  |  |  |           |  |     |  +**AmLrN2_2
|                          |  |                  |  |  |  |           |  |  +--| (99)
|                          |  |                  |  |  |  |           |  |  |  |     +**AmRo_1
|                          |  |                  |  |  |  |           |  |  |  |  +**| (13)
|                          |  |                  |  |  |  |           |  |  |  |  |  +--AmsTN
|                          |  |                  |  |  |  |           |  |  |  +**| (52)
|                          |  |                  |  |  |  |           |  |  |     +**AmsW8_1
|                          |  |                  |  |  |  |           |  +**| (77)
|                          |  |                  |  |  |  |           |     +**AmRo_2
|                          |  |                  |  |  |  |        +**| (35)
|                          |  |                  |  |  |  |        |  +**AmsMJ_3
|                          |  |                  |  |  |  |     +--| (100)
|                          |  |                  |  |  |  |     |  +**AmsMJ_2
|                          |  |                  |  |  |  |  +**| (43)
|                          |  |                  |  |  |  |  |  |  +**AmsBJ_3
|                          |  |                  |  |  |  |  |  +--| (100)
|                          |  |                  |  |  |  |  |     +**AmsBJ_4
|                          |  |                  |  |  |  +--| (81)
|                          |  |                  |  |  |     |           +**AmKeF
|                          |  |                  |  |  |     |        +--| (99)
|                          |  |                  |  |  |     |        |  +**AmKe_3
|                          |  |                  |  |  |     |     +--| (100)
|                          |  |                  |  |  |     |     |  +**ker
|                          |  |                  |  |  |     |  +**| (22)
|                          |  |                  |  |  |     |  |  |  +**AmsW6_1
|                          |  |                  |  |  |     |  |  +--| (99)
|                          |  |                  |  |  |     |  |     +**AmsW6_2
|                          |  |                  |  |  |     +--| (98)
|                          |  |                  |  |  |        |  +**AmsW1_1
|                          |  |                  |  |  |        +**| (55)
|                          |  |                  |  |  |           +**AmsW1_2
|                          |  |                  |  +--| (69)
|                          |  |                  |     |  +--KbPh
|                          |  |                  |     +--| (83)
|                          |  |                  |        +--UsB
|                          |  |               +--| (33)
|                          |  |               |  +--Uc878
|                          |  |        +------| (100)
|                          |  |        |      +--UME
|                          |  |     +**| (48)
|                          |  |     |  |                          +--AmAaD2_3
|                          |  |     |  |                       +--| (99)
|                          |  |     |  |                       |  +**AmOv
|                          |  |     |  |                    +--| (99)
|                          |  |     |  |                    |  |  +**AmOrD0
|                          |  |     |  |                    |  +**| (59)
|                          |  |     |  |                    |     +**AmOr_2
|                          |  |     |  |                 +--| (61)
|                          |  |     |  |                 |  |     +**AmDeD9_1
|                          |  |     |  |                 |  |  +**| (32)
|                          |  |     |  |                 |  |  |  |  +**AmKe_2
|                          |  |     |  |                 |  |  |  +--| (100)
|                          |  |     |  |                 |  |  |     +**AmKe_4
|                          |  |     |  |                 |  +--| (98)
|                          |  |     |  |                 |     +**AmDeD9_2
|                          |  |     |  |              +--| (99)
|                          |  |     |  |              |  |  +**AmRgN0
|                          |  |     |  |              |  +--| (99)
|                          |  |     |  |              |     +**AmRg_4
|                          |  |     |  |           +--| (99)
|                          |  |     |  |           |  |     +**AmBlD4
|                          |  |     |  |           |  |  +**| (80)
|                          |  |     |  |           |  |  |  +**AmBlD59_1
|                          |  |     |  |           |  +--| (75)
|                          |  |     |  |           |     |  +**KbArN5
|                          |  |     |  |           |     +--| (99)
|                          |  |     |  |           |        +**KbAr_2
|                          |  |     |  |        +--| (100)
|                          |  |     |  |        |  +--AmBr_2
|                          |  |     |  |     +--| (97)
|                          |  |     |  |     |  |     +**AmVs_1
|                          |  |     |  |     |  |  +--| (100)
|                          |  |     |  |     |  |  |  +**AmVs_2
|                          |  |     |  |     |  +--| (100)
|                          |  |     |  |     |     |  +**KbAr_1
|                          |  |     |  |     |     +--| (100)
|                          |  |     |  |     |        +**KbAr_3
|                          |  |     |  |  +--| (71)
|                          |  |     |  |  |  |     +--StsAN
|                          |  |     |  |  |  |  +--| (92)
|                          |  |     |  |  |  |  |  +--StsY_A
|                          |  |     |  |  |  +--| (92)
|                          |  |     |  |  |     |     +--StsMC
|                          |  |     |  |  |     |  +**| (61)
|                          |  |     |  |  |     |  |  +--Ue26
|                          |  |     |  |  |     +--| (75)
|                          |  |     |  |  |        |  +**StsW00
|                          |  |     |  |  |        +--| (100)
|                          |  |     |  |  |           +**US8
|                          |  |     |  +**| (66)
|                          |  |     |     |  +**NcTr_1
|                          |  |     |     +--| (100)
|                          |  |     |        +**NcTr_2
|                          |  |  +--| (33)
|                          |  |  |  +----NnsW4_1
|                          |  +--| (31)
|                          |     |     +**ApsA3_2
|                          |     |  +--| (100)
|                          |     |  |  +**UK6
|                          |     +--| (99)
|                          |        +--Uc37
|                       +--| (42)
|                       |  |  +**ApTi
|                       |  +--| (100)
|                       |     +**ApTi_4
|                    +--| (71)
|                    |  +----ApRc
|                 +--| (38)
|                 |  |                                        +--StAq
|                 |  |           +----------------------------| (100)
|                 |  |           |                            |  +**StsTL_1
|                 |  |           |                            +**| (74)
|                 |  |           |                               +**StsTL_3
|                 |  |        +--| (46)
|                 |  |        |  |     +**StSe_1
|                 |  |        |  |  +--| (99)
|                 |  |        |  |  |  +**StSe_2
|                 |  |        |  +--| (98)
|                 |  |        |     +**StsY_B
|                 |  |     +**| (17)
|                 |  |     |  |         +**StFr_4
|                 |  |     |  |      +**| (100)
|                 |  |     |  |      |  +**StX_1
|                 |  |     |  |   +--| (98)
|                 |  |     |  |   |  |  +--StX
|                 |  |     |  |   |  +--| (100)
|                 |  |     |  |   |     +--StsS0
|                 |  |     |  +---| (99)
|                 |  |     |      |  +**StsMU
|                 |  |     |      +**| (57)
|                 |  |     |         +**StsW0_1
|                 |  +-----| (37)
|                 |        |  +---StAvMA_2
|                 |        +--| (98)
|                 |           |  +--StDu
|                 |           +--| (94)
|                 |              |  +**StsBA_1
|                 |              +--| (100)
|                 |                 +**StsBA_2
|           +-----| (54)
|           |     |                      +**StAc
|           |     |                   +**| (68)
|           |     |                   |  +**StsC25
|           |     |                +**| (79)
|           |     |                |  +--StsCT
|           |     |           +----| (97)
|           |     |           |    |        +**StsC09_1
|           |     |           |    |     +**| (35)
|           |     |           |    |     |  |  +**StsCM_1
|           |     |           |    |     |  +--| (99)
|           |     |           |    |     |     +**StsCM_2
|           |     |           |    |  +--| (74)
|           |     |           |    |  |  +**StsC09_2
|           |     |           |    +**| (70)
|           |     |           |       +--StsC3
|           |     |        +**| (16)
|           |     |        |  |        +--StDa_1
|           |     |        |  |    +---| (99)
|           |     |        |  |    |   +--US5
|           |     |        |  +----| (89)
|           |     |        |       +--------StFu
|           |     |     +--| (32)
|           |     |     |  |            +**StCar_1
|           |     |     |  |         +**| (76)
|           |     |     |  |         |  +**StCar_2
|           |     |     |  |      +--| (94)
|           |     |     |  |      |  +--StCar_3
|           |     |     |  +------| (100)
|           |     |     |         |  +**StsK_1
|           |     |     |         +**| (83)
|           |     |     |            +**StsK_3
|           |     |  +--| (36)
|           |     |  |  |               +**StAfa_2
|           |     |  |  |            +--| (100)
|           |     |  |  |            |  +**StAfa_6
|           |     |  |  |         +--| (100)
|           |     |  |  |         |  |  +--Sts1
|           |     |  |  |         |  +**| (74)
|           |     |  |  |         |     |  +**StsW52_1
|           |     |  |  |         |     +--| (100)
|           |     |  |  |         |        +**StsW52_2
|           |     |  |  |      +**| (79)
|           |     |  |  |      |  +--StAn_2
|           |     |  |  |  +---| (99)
|           |     |  |  |  |   +--StLtNB
|           |     |  |  +--| (68)
|           |     |  |     |     +**StFo_1
|           |     |  |     |  +--| (100)
|           |     |  |     |  |  +**StFo_2
|           |     |  |     +**| (74)
|           |     |  |        |  +**StVe_1
|           |     |  |        +--| (100)
|           |     |  |           +**StVe_3
|           |     +--| (77)
|           |        |        +**StAfJ3_1
|           |        |     +**| (83)
|           |        |     |  +**StAfJ3_2
|           |        |  +--| (98)
|           |        |  |  |     +**StAua_2
|           |        |  |  |  +**| (87)
|           |        |  |  |  |  |  +**StRi1
|           |        |  |  |  |  +--| (100)
|           |        |  |  |  |     +**StRiR_1
|           |        |  |  +**| (53)
|           |        |  |     |        +**StCr
|           |        |  |     |     +**| (87)
|           |        |  |     |     |  +**StPo
|           |        |  |     |  +--| (99)
|           |        |  |     |  |  +**StMo_1
|           |        |  |     +--| (100)
|           |        |  |        |  +**StsC2_1
|           |        |  |        +--| (100)
|           |        |  |           +**StsC2_2
|           |        +--| (70)
|           |           |    +**StVrN_B
|           |           +----| (100)
|           |                +**StVr_1_A
|  +--------| (93)
|  |        |        +**NnsA5_2
|  |        +--------| (100)
|  |                 +**NnsA5_3
+**| (84)
|  |  +**A50
|  +--| (99)
|     +**NnCxD5_1
|
+**NnGe

Tree in newick format:

(A40:0.0000010000,((((((((A47:0.0000028905,StTo:0.0000010000)100:0.3223446729,((((((((AkAan_1:0.0000010000,AkAan_2:0.0000010000)98:0.0336976700,Kus:0.1191611210)33:0.0202550017,(((AmAzD3_3:0.0000023694,AmAzD3_5:0.0000027245)100:0.0575942100,((((((AmJaD4:0.0000020930,AmJa_1:0.0000027147)99:0.0190055766,(((AmLrN2_1:0.0000022332,AmLrN2_2:0.0000020408)68:0.0000010000,((AmRo_1:0.0000010000,AmsTN:0.0191127460)13:0.0000010000,AmsW8_1:0.0000010000)52:0.0000022188)99:0.0182643012,AmRo_2:0.0000029311)77:0.0000028122)40:0.0000021018,AmsMJ_3:0.0000010000)35:0.0000022996,AmsMJ_2:0.0000010000)100:0.0352893937,(AmsBJ_3:0.0000010000,AmsBJ_4:0.0000010000)100:0.0358816161)43:0.0000025332,((((AmKeF:0.0000010000,AmKe_3:0.0000020231)99:0.0177173040,ker:0.0000021408)100:0.0719605241,(AmsW6_1:0.0000020594,AmsW6_2:0.0000020270)99:0.0187572873)22:0.0000022353,(AmsW1_1:0.0000010000,AmsW1_2:0.0000010000)55:0.0000021110)98:0.0175933256)81:0.0174168909)89:0.0182128167,(KbPh:0.0359061989,UsB:0.0183548809)83:0.0182943370)69:0.0205288380)17:0.0000025244,Uc878:0.0565350966)33:0.0383796522,UME:0.0215586022)100:0.2901399707,(((((((((AmAaD2_3:0.0179259518,AmOv:0.0000024906)99:0.0179847202,(AmOrD0:0.0000010000,AmOr_2:0.0000010000)59:0.0000022127)99:0.0547127171,((AmDeD9_1:0.0000010000,(AmKe_2:0.0000010000,AmKe_4:0.0000010000)100:0.0192507160)32:0.0000021109,AmDeD9_2:0.0000010000)98:0.0210602818)61:0.0172092599,(AmRgN0:0.0000010000,AmRg_4:0.0000010000)99:0.0366252852)99:0.0202498056,((AmBlD4:0.0000010000,AmBlD59_1:0.0000010000)80:0.0000020116,(KbArN5:0.0000010000,KbAr_2:0.0000010000)99:0.0380303807)75:0.0181079564)99:0.0284019651,AmBr_2:0.0927252304)100:0.0580425916,((AmVs_1:0.0000010000,AmVs_2:0.0000010000)100:0.0243530321,(KbAr_1:0.0000010000,KbAr_3:0.0000010000)100:0.0886122566)100:0.0725751723)97:0.1162463364,((StsAN:0.0189668611,StsY_A:0.0408199211)92:0.0378373930,((StsMC:0.1113993722,Ue26:0.0199426669)61:0.0000023252,(StsW00:0.0000010000,US8:0.0000029675)100:0.0380412764)75:0.0201866861)92:0.0601833495)71:0.0414402323,(NcTr_1:0.0000010000,NcTr_2:0.0000021394)100:0.1329133166)66:0.0007339850)48:0.0000028874,NnsW4_1:0.2184054449)33:0.1024240302,((ApsA3_2:0.0000010000,UK6:0.0000010000)100:0.0557351069,Uc37:0.0613183885)99:0.0187464683)31:0.0329266140)32:0.0539012414,(ApTi:0.0000020845,ApTi_4:0.0000023930)100:0.0812811910)42:0.1038349786,ApRc:0.2013553802)71:0.1401243623,((((StAq:0.0999454701,(StsTL_1:0.0000026081,StsTL_3:0.0000010000)74:0.0000023889)100:1.1560722500,((StSe_1:0.0000027793,StSe_2:0.0000010000)99:0.0376808818,StsY_B:0.0000026461)98:0.0960927609)46:0.1528559043,(((StFr_4:0.0000010000,StX_1:0.0000010000)100:0.0055909793,(StX:0.0367436574,StsS0:0.0373757255)100:0.0177403318)98:0.0337566517,(StsMU:0.0000021347,StsW0_1:0.0000010000)57:0.0000028640)99:0.1557497062)17:0.0000022508,(StAvMA_2:0.1561695285,(StDu:0.0548105817,(StsBA_1:0.0000010000,StsBA_2:0.0000010000)100:0.0237242749)94:0.0594254336)98:0.1167464675)37:0.2500022278)38:0.0631030602,(((((((StAc:0.0000010000,StsC25:0.0000010000)68:0.0000025427,StsCT:0.0172049616)79:0.0000023591,(((StsC09_1:0.0000010000,(StsCM_1:0.0000021095,StsCM_2:0.0000021093)99:0.0385118129)35:0.0000021267,StsC09_2:0.0000010000)74:0.0365497229,StsC3:0.0834352182)70:0.0000022409)97:0.1983272352,((StDa_1:0.0375297973,US5:0.0661920267)99:0.1625388236,StFu:0.3627881713)89:0.2073503878)16:0.0000021054,(((StCar_1:0.0000010000,StCar_2:0.0000010000)76:0.0000021231,StCar_3:0.0195040159)94:0.0183968718,(StsK_1:0.0000010000,StsK_3:0.0000010000)83:0.0000024899)100:0.2838161970)32:0.0381357961,(((((StAfa_2:0.0000010000,StAfa_6:0.0000010000)100:0.0354184084,(Sts1:0.0175424380,(StsW52_1:0.0000029489,StsW52_2:0.0000010000)100:0.0176404677)74:0.0000027895)100:0.0176250052,StAn_2:0.0359291698)79:0.0000024566,StLtNB:0.0170288410)99:0.1695676477,((StFo_1:0.0000010000,StFo_2:0.0000010000)100:0.0400909785,(StVe_1:0.0000010000,StVe_3:0.0000026866)100:0.0886602552)74:0.0000022128)68:0.0778858180)36:0.0582146297,(((StAfJ3_1:0.0000010000,StAfJ3_2:0.0000010000)83:0.0000026881,((StAua_2:0.0000029995,(StRi1:0.0000010000,StRiR_1:0.0000010000)100:0.0185757790)87:0.0103484444,(((StCr:0.0000010000,StPo:0.0000010000)87:0.0000010000,StMo_1:0.0000010000)99:0.0387559756,(StsC2_1:0.0000010000,StsC2_2:0.0000010000)100:0.0188150634)100:0.0769495489)53:0.0096414982)98:0.1235935450,(StVrN_B:0.0000010000,StVr_1_A:0.0000010000)100:0.2026558139)70:0.0911768777)77:0.0308388376)54:0.2399843435,(NnsA5_2:0.0000010000,NnsA5_3:0.0000010000)100:0.3845036422)93:0.3545523077,(A50:0.0000010000,NnCxD5_1:0.0000010000)99:0.0386738408)84:0.0000024612,NnGe:0.0000010000);

CONSENSUS TREE
--------------

Consensus tree is constructed from 1000 bootstrap trees
Log-likelihood of consensus tree: -2347.448140
Robinson-Foulds distance between ML tree and consensus tree: 22

Branches with support >0.000000% are kept (extended consensus)
Branch lengths are optimized by maximum likelihood on original alignment
Numbers in parentheses are bootstrap supports (%)

+**A40
|
|                                               +**A47
|                                            +--|
|                                            |  +**StToN1
|                                   +--------| (100)
|                                   |        +--StTo
|                                +--| (32)
|                                |  |                      +--AkAan_1
|                                |  |                   +--| (98)
|                                |  |                   |  +--AkAan_2
|                                |  |                +--| (61)
|                                |  |                |  |           +--AmAzD3_3
|                                |  |                |  |        +--| (100)
|                                |  |                |  |        |  +--AmAzD3_5
|                                |  |                |  |     +--| (89)
|                                |  |                |  |     |  |                          +**AmJaD4
|                                |  |                |  |     |  |                       +**|
|                                |  |                |  |     |  |                       |  +**AmJa_2
|                                |  |                |  |     |  |                    +**|
|                                |  |                |  |     |  |                    |  +**risA
|                                |  |                |  |     |  |                 +--|
|                                |  |                |  |     |  |                 |  +**AmsC0_2
|                                |  |                |  |     |  |              +--| (99)
|                                |  |                |  |     |  |              |  +--AmJa_1
|                                |  |                |  |     |  |           +--| (40)
|                                |  |                |  |     |  |           |  |                 +**AmLrN2_1
|                                |  |                |  |     |  |           |  |              +**|
|                                |  |                |  |     |  |           |  |              |  +**AmLr_2
|                                |  |                |  |     |  |           |  |           +**|
|                                |  |                |  |     |  |           |  |           |  +**ris
|                                |  |                |  |     |  |           |  |        +--|
|                                |  |                |  |     |  |           |  |        |  +**AmLr_1
|                                |  |                |  |     |  |           |  |     +--| (68)
|                                |  |                |  |     |  |           |  |     |  +--AmLrN2_2
|                                |  |                |  |     |  |           |  |  +--| (99)
|                                |  |                |  |     |  |           |  |  |  |           +**AmRo_1
|                                |  |                |  |     |  |           |  |  |  |        +**|
|                                |  |                |  |     |  |           |  |  |  |        |  +**AmsW97
|                                |  |                |  |     |  |           |  |  |  |     +--|
|                                |  |                |  |     |  |           |  |  |  |     |  +**AmsW8_2
|                                |  |                |  |     |  |           |  |  |  |  +--| (65)
|                                |  |                |  |     |  |           |  |  |  |  |  +--AmsW8_1
|                                |  |                |  |     |  |           |  |  |  +--| (52)
|                                |  |                |  |     |  |           |  |  |     +--AmsTN
|                                |  |                |  |     |  |           |  +--| (77)
|                                |  |                |  |     |  |           |     +--AmRo_2
|                                |  |                |  |     |  |        +--| (35)
|                                |  |                |  |     |  |        |  +--AmsMJ_3
|                                |  |                |  |     |  |     +--| (100)
|                                |  |                |  |     |  |     |  |        +**AmsMJ_2
|                                |  |                |  |     |  |     |  |     +**|
|                                |  |                |  |     |  |     |  |     |  +**AmsW9_1
|                                |  |                |  |     |  |     |  |  +**|
|                                |  |                |  |     |  |     |  |  |  +**AmsW9_2
|                                |  |                |  |     |  |     |  +--|
|                                |  |                |  |     |  |     |     +**AmsMJ_4
|                                |  |                |  |     |  |  +--| (50)
|                                |  |                |  |     |  |  |  |           +**AmKeF
|                                |  |                |  |     |  |  |  |        +--|
|                                |  |                |  |     |  |  |  |        |  +**AmKen_2
|                                |  |                |  |     |  |  |  |     +--| (99)
|                                |  |                |  |     |  |  |  |     |  +--AmKe_3
|                                |  |                |  |     |  |  |  |  +--| (100)
|                                |  |                |  |     |  |  |  |  |  +--ker
|                                |  |                |  |     |  |  |  +--| (98)
|                                |  |                |  |     |  |  |     |        +**AmsW1_1
|                                |  |                |  |     |  |  |     |     +--|
|                                |  |                |  |     |  |  |     |     |  +**AmsW5_2
|                                |  |                |  |     |  |  |     |  +--| (55)
|                                |  |                |  |     |  |  |     |  |  +--AmsW1_2
|                                |  |                |  |     |  |  |     +--| (57)
|                                |  |                |  |     |  |  |        |  +--AmsW6_1
|                                |  |                |  |     |  |  |        +--| (99)
|                                |  |                |  |     |  |  |           +--AmsW6_2
|                                |  |                |  |     |  +--| (81)
|                                |  |                |  |     |     |  +--AmsBJ_3
|                                |  |                |  |     |     +--| (100)
|                                |  |                |  |     |        +--AmsBJ_4
|                                |  |                |  |  +--| (69)
|                                |  |                |  |  |  |  +--KbPh
|                                |  |                |  |  |  +--| (83)
|                                |  |                |  |  |     +--UsB
|                                |  |                |  +--| (45)
|                                |  |                |     |  +--UME
|                                |  |                |     +--| (44)
|                                |  |                |        +--Uc878
|                                |  |        +-------| (100)
|                                |  |        |       +--Kus
|                                |  |     +--| (48)
|                                |  |     |  |                          +--AmAaD2_3
|                                |  |     |  |                       +--| (99)
|                                |  |     |  |                       |  +--AmOv
|                                |  |     |  |                    +--| (99)
|                                |  |     |  |                    |  |  +--AmOrD0
|                                |  |     |  |                    |  +--| (59)
|                                |  |     |  |                    |     +--AmOr_2
|                                |  |     |  |                 +--| (61)
|                                |  |     |  |                 |  |           +**AmDeD9_1
|                                |  |     |  |                 |  |        +**|
|                                |  |     |  |                 |  |        |  +**AmDeD9_3
|                                |  |     |  |                 |  |     +--|
|                                |  |     |  |                 |  |     |  +**dec_2
|                                |  |     |  |                 |  |  +--| (58)
|                                |  |     |  |                 |  |  |  +--AmDeD9_2
|                                |  |     |  |                 |  +--| (98)
|                                |  |     |  |                 |     |           +**AmKe_2
|                                |  |     |  |                 |     |        +**|
|                                |  |     |  |                 |     |        |  +**AmsW69_1
|                                |  |     |  |                 |     |     +**|
|                                |  |     |  |                 |     |     |  +**van
|                                |  |     |  |                 |     |  +--|
|                                |  |     |  |                 |     |  |  +**AmOrH
|                                |  |     |  |                 |     +--| (100)
|                                |  |     |  |                 |        +--AmKe_4
|                                |  |     |  |              +--| (99)
|                                |  |     |  |              |  |           +**AmRgN0
|                                |  |     |  |              |  |        +**|
|                                |  |     |  |              |  |        |  +**AmRg_6
|                                |  |     |  |              |  |     +**|
|                                |  |     |  |              |  |     |  +**AmRg_5
|                                |  |     |  |              |  |  +--|
|                                |  |     |  |              |  |  |  +**dec_1
|                                |  |     |  |              |  +--| (99)
|                                |  |     |  |              |     +--AmRg_4
|                                |  |     |  |           +--| (99)
|                                |  |     |  |           |  |              +**AmBlD4
|                                |  |     |  |           |  |           +**|
|                                |  |     |  |           |  |           |  +**AmBlD59_2
|                                |  |     |  |           |  |        +**|
|                                |  |     |  |           |  |        |  +**AmBlFH
|                                |  |     |  |           |  |     +--|
|                                |  |     |  |           |  |     |  +**bal
|                                |  |     |  |           |  |  +--| (80)
|                                |  |     |  |           |  |  |  +--AmBlD59_1
|                                |  |     |  |           |  +--| (75)
|                                |  |     |  |           |     |  +--KbArN5
|                                |  |     |  |           |     +--| (99)
|                                |  |     |  |           |        +--KbAr_2
|                                |  |     |  |        +--| (100)
|                                |  |     |  |        |  +--AmBr_2
|                                |  |     |  |     +--| (97)
|                                |  |     |  |     |  |     +--AmVs_1
|                                |  |     |  |     |  |  +--| (100)
|                                |  |     |  |     |  |  |  +--AmVs_2
|                                |  |     |  |     |  +--| (100)
|                                |  |     |  |     |     |  +--KbAr_1
|                                |  |     |  |     |     +--| (100)
|                                |  |     |  |     |        +--KbAr_3
|                                |  |     |  |  +--| (71)
|                                |  |     |  |  |  |     +--StsAN
|                                |  |     |  |  |  |  +--| (92)
|                                |  |     |  |  |  |  |  +--StsY_A
|                                |  |     |  |  |  +--| (92)
|                                |  |     |  |  |     |     +--StsMC
|                                |  |     |  |  |     |  +--| (61)
|                                |  |     |  |  |     |  |  +--Ue26
|                                |  |     |  |  |     +--| (75)
|                                |  |     |  |  |        |  +--StsW00
|                                |  |     |  |  |        +--| (100)
|                                |  |     |  |  |           +--US8
|                                |  |     |  +--| (66)
|                                |  |     |     |   +--NcTr_1
|                                |  |     |     +---| (100)
|                                |  |     |         +--NcTr_2
|                                |  |  +--| (33)
|                                |  |  |  +-----NnsW4_1
|                                |  +--| (31)
|                                |     |     +--ApsA3_2
|                                |     |  +--| (100)
|                                |     |  |  +--UK6
|                                |     +--| (99)
|                                |        +--Uc37
|                             +--| (42)
|                             |  |           +**ApTi
|                             |  |        +**|
|                             |  |        |  +**tei_2
|                             |  |     +**|
|                             |  |     |  +**ApTi_5
|                             |  |  +--|
|                             |  |  |  +**tei_1
|                             |  +--| (100)
|                             |     +--ApTi_4
|                         +---| (71)
|                         |   +-----ApRc
|                      +--| (38)
|                      |  |                                    +--StAq
|                      |  |  +---------------------------------| (100)
|                      |  |  |                                 |  +--StsTL_1
|                      |  |  |                                 +--| (74)
|                      |  |  |                                    +--StsTL_3
|                      |  +--| (37)
|                      |     |          +---StAvMA_2
|                      |     |       +--| (98)
|                      |     |       |  |  +--StDu
|                      |     |       |  +--| (94)
|                      |     |       |     |  +--StsBA_1
|                      |     |       |     +--| (100)
|                      |     |       |        +--StsBA_2
|                      |     |    +--| (32)
|                      |     |    |  |                  +**StFr_4
|                      |     |    |  |               +**|
|                      |     |    |  |               |  +**StX_3
|                      |     |    |  |            +**|
|                      |     |    |  |            |  +**StX_2
|                      |     |    |  |         +--|
|                      |     |    |  |         |  +**StX_4
|                      |     |    |  |      +--| (100)
|                      |     |    |  |      |  +--StX_1
|                      |     |    |  |   +--| (98)
|                      |     |    |  |   |  |  +--StX
|                      |     |    |  |   |  +--| (100)
|                      |     |    |  |   |     +--StsS0
|                      |     |    |  +---| (99)
|                      |     |    |      |     +**StsMU
|                      |     |    |      |  +--|
|                      |     |    |      |  |  +**StsW0_2
|                      |     |    |      +--| (57)
|                      |     |    |         +--StsW0_1
|                      |     +----| (52)
|                      |          |         +--StSe_1
|                      |          |      +--| (99)
|                      |          |      |  +--StSe_2
|                      |          +------| (98)
|                      |                 +--StsY_B
|               +------| (54)
|               |      |                             +**StAc
|               |      |                          +**|
|               |      |                          |  +**StsCY
|               |      |                       +--|
|               |      |                       |  +**StsC8
|               |      |                    +--| (68)
|               |      |                    |  +--StsC25
|               |      |                 +--| (79)
|               |      |                 |  +--StsCT
|               |      |           +-----| (97)
|               |      |           |     |           +**StsC09_1
|               |      |           |     |        +**|
|               |      |           |     |        |  +**StsW38_2
|               |      |           |     |     +--|
|               |      |           |     |     |  +**StsW38_1
|               |      |           |     |  +--| (74)
|               |      |           |     |  |  |  +--StsC09_2
|               |      |           |     |  |  +--| (36)
|               |      |           |     |  |     |  +--StsCM_1
|               |      |           |     |  |     +--| (99)
|               |      |           |     |  |        +--StsCM_2
|               |      |           |     +--| (70)
|               |      |           |        +--StsC3
|               |      |        +--| (30)
|               |      |        |  |                         +**StCar_1
|               |      |        |  |                      +**|
|               |      |        |  |                      |  +**StCar_4
|               |      |        |  |                   +**|
|               |      |        |  |                   |  +**StsW2_2
|               |      |        |  |                +**|
|               |      |        |  |                |  +**StsTu
|               |      |        |  |             +--|
|               |      |        |  |             |  +**StLaN18
|               |      |        |  |          +--| (76)
|               |      |        |  |          |  +--StCar_2
|               |      |        |  |       +--| (94)
|               |      |        |  |       |  +--StCar_3
|               |      |        |  +-------| (100)
|               |      |        |          |     +**StsK_1
|               |      |        |          |  +--|
|               |      |        |          |  |  +**StsPA_1
|               |      |        |          +--| (83)
|               |      |        |             +--StsK_3
|               |      |     +--| (32)
|               |      |     |  |         +--StDa_1
|               |      |     |  |     +---| (99)
|               |      |     |  |     |   +--US5
|               |      |     |  +-----| (89)
|               |      |     |        +----------StFu
|               |      |  +--| (36)
|               |      |  |  |                   +**StAfa_2
|               |      |  |  |                +--|
|               |      |  |  |                |  +**StFr_3
|               |      |  |  |             +--| (100)
|               |      |  |  |             |  +--StAfa_6
|               |      |  |  |          +--| (100)
|               |      |  |  |          |  |  +--Sts1
|               |      |  |  |          |  +--| (74)
|               |      |  |  |          |     |  +--StsW52_1
|               |      |  |  |          |     +--| (100)
|               |      |  |  |          |        +--StsW52_2
|               |      |  |  |       +--| (79)
|               |      |  |  |       |  +--StAn_2
|               |      |  |  |  +----| (99)
|               |      |  |  |  |    +--StLtNB
|               |      |  |  +--| (68)
|               |      |  |     |     +--StFo_1
|               |      |  |     |  +--| (100)
|               |      |  |     |  |  +--StFo_2
|               |      |  |     +--| (74)
|               |      |  |        |        +**StVe_1
|               |      |  |        |     +**|
|               |      |  |        |     |  +**StVe_5
|               |      |  |        |  +--|
|               |      |  |        |  |  +**StVe_4
|               |      |  |        +--| (100)
|               |      |  |           +--StVe_3
|               |      +--| (77)
|               |         |        +--StAfJ3_1
|               |         |     +--| (83)
|               |         |     |  +--StAfJ3_2
|               |         |  +--| (98)
|               |         |  |  |     +--StAua_2
|               |         |  |  |  +--| (87)
|               |         |  |  |  |  |                                +**StRi1
|               |         |  |  |  |  |                             +**|
|               |         |  |  |  |  |                             |  +**StRi_6
|               |         |  |  |  |  |                          +**|
|               |         |  |  |  |  |                          |  +**StRi_5
|               |         |  |  |  |  |                       +**|
|               |         |  |  |  |  |                       |  +**StsW83_1
|               |         |  |  |  |  |                    +**|
|               |         |  |  |  |  |                    |  +**rim
|               |         |  |  |  |  |                 +**|
|               |         |  |  |  |  |                 |  +**StsW25_2
|               |         |  |  |  |  |              +**|
|               |         |  |  |  |  |              |  +**StsW83_2
|               |         |  |  |  |  |           +**|
|               |         |  |  |  |  |           |  +**StRir_1
|               |         |  |  |  |  |        +**|
|               |         |  |  |  |  |        |  +**StRir_20
|               |         |  |  |  |  |     +**|
|               |         |  |  |  |  |     |  +**StRi_1
|               |         |  |  |  |  |  +--|
|               |         |  |  |  |  |  |  +**StRi_3
|               |         |  |  |  |  +--| (100)
|               |         |  |  |  |     +--StRiR_1
|               |         |  |  +--| (53)
|               |         |  |     |        +--StCr
|               |         |  |     |     +--| (87)
|               |         |  |     |     |  +--StPo
|               |         |  |     |  +--| (99)
|               |         |  |     |  |  +--StMo_1
|               |         |  |     +--| (100)
|               |         |  |        |  +--StsC2_1
|               |         |  |        +--| (100)
|               |         |  |           +--StsC2_2
|               |         +--| (70)
|               |            |     +--StVrN_B
|               |            +-----| (100)
|               |                  +--StVr_1_A
|     +---------| (93)
|     |         |             +**NnsA5_2
|     |         |          +--|
|     |         |          |  +**kis
|     |         +----------| (100)
|     |                    +--NnsA5_3
|  +--| (84)
|  |  |  +--A50
|  |  +--| (99)
|  |     +--NnCxD5_1
+--|
|  +--NnGe
|
+**NnGeA9


Consensus tree in newick format: 

(A40:0.0000000000,((((((((((A47:0.0000000000,StToN1:0.0000000000):0.0000027250,StTo:0.0000027250)100:0.3200143993,((((((AkAan_1:0.0000027250,AkAan_2:0.0000027250)98:0.0337463057,((((AmAzD3_3:0.0000027250,AmAzD3_5:0.0000027250)100:0.0574014858,(((((((((AmJaD4:0.0000000000,AmJa_2:0.0000000000):0.0000000000,risA:0.0000000000):0.0000000000,AmsC0_2:0.0000000000):0.0000027250,AmJa_1:0.0000027250)99:0.0188062758,((((((AmLrN2_1:0.0000000000,AmLr_2:0.0000000000):0.0000000000,ris:0.0000000000):0.0000000000,AmLr_1:0.0000000000):0.0000027250,AmLrN2_2:0.0000027250)68:0.0000027250,((((AmRo_1:0.0000000000,AmsW97:0.0000000000):0.0000000000,AmsW8_2:0.0000000000):0.0000027250,AmsW8_1:0.0000027250)65:0.0000027250,AmsTN:0.0189142342)52:0.0000027250)99:0.0182460591,AmRo_2:0.0000027250)77:0.0000027250)40:0.0000027250,AmsMJ_3:0.0000027250)35:0.0000027250,(((AmsMJ_2:0.0000000000,AmsW9_1:0.0000000000):0.0000000000,AmsW9_2:0.0000000000):0.0000000000,AmsMJ_4:0.0000000000):0.0000027250)100:0.0351742575,((((AmKeF:0.0000000000,AmKen_2:0.0000000000):0.0000027250,AmKe_3:0.0000027250)99:0.0177100164,ker:0.0000027250)100:0.0719133918,(((AmsW1_1:0.0000000000,AmsW5_2:0.0000000000):0.0000027250,AmsW1_2:0.0000027250)55:0.0000027250,(AmsW6_1:0.0000027250,AmsW6_2:0.0000027250)99:0.0187606183)57:0.0000027250)98:0.0175920916)50:0.0000027250,(AmsBJ_3:0.0000027250,AmsBJ_4:0.0000027250)100:0.0357575794)81:0.0173524372)89:0.0181636876,(KbPh:0.0357699850,UsB:0.0183024579)83:0.0182447893)69:0.0208849208,(UME:0.0602995968,Uc878:0.0562033819)44:0.0000027250)45:0.0205020691)61:0.0415735039,Kus:0.0805397161)100:0.2763224712,(((((((((AmAaD2_3:0.0178124955,AmOv:0.0000027250)99:0.0178705531,(AmOrD0:0.0000027250,AmOr_2:0.0000027250)59:0.0000027250)99:0.0542577188,((((AmDeD9_1:0.0000000000,AmDeD9_3:0.0000000000):0.0000000000,dec_2:0.0000000000):0.0000027250,AmDeD9_2:0.0000027250)58:0.0000027250,((((AmKe_2:0.0000000000,AmsW69_1:0.0000000000):0.0000000000,van:0.0000000000):0.0000000000,AmOrH:0.0000000000):0.0000027250,AmKe_4:0.0000027250)100:0.0191273744)98:0.0208316746)61:0.0172313747,((((AmRgN0:0.0000000000,AmRg_6:0.0000000000):0.0000000000,AmRg_5:0.0000000000):0.0000000000,dec_1:0.0000000000):0.0000027250,AmRg_4:0.0000027250)99:0.0362666703)99:0.0200366329,(((((AmBlD4:0.0000000000,AmBlD59_2:0.0000000000):0.0000000000,AmBlFH:0.0000000000):0.0000000000,bal:0.0000000000):0.0000027250,AmBlD59_1:0.0000027250)80:0.0000027250,(KbArN5:0.0000027250,KbAr_2:0.0000027250)99:0.0378340283)75:0.0179875157)99:0.0283222546,AmBr_2:0.0921055227)100:0.0570595821,((AmVs_1:0.0000027250,AmVs_2:0.0000027250)100:0.0239787808,(KbAr_1:0.0000027250,KbAr_3:0.0000027250)100:0.0884062388)100:0.0729168678)97:0.1154149782,((StsAN:0.0189115744,StsY_A:0.0406925920)92:0.0377913051,((StsMC:0.1110126635,Ue26:0.0198820265)61:0.0000027250,(StsW00:0.0000027250,US8:0.0000027250)100:0.0379296782)75:0.0200714311)92:0.0607031575)71:0.0407883752,(NcTr_1:0.0000027250,NcTr_2:0.0000027250)100:0.1319509621)66:0.0235030570)48:0.0000028204,NnsW4_1:0.2087864858)33:0.0773921438,((ApsA3_2:0.0000027250,UK6:0.0000027250)100:0.0553007580,Uc37:0.0611526167)99:0.0184339405)31:0.0323286468)32:0.0539156577,((((ApTi:0.0000000000,tei_2:0.0000000000):0.0000000000,ApTi_5:0.0000000000):0.0000000000,tei_1:0.0000000000):0.0000027250,ApTi_4:0.0000027250)100:0.0820732326)42:0.0974697736,ApRc:0.2017851276)71:0.1465591226,((StAq:0.0988925885,(StsTL_1:0.0000027250,StsTL_3:0.0000027250)74:0.0000022587)100:1.1165910044,(((StAvMA_2:0.1559382123,(StDu:0.0541883016,(StsBA_1:0.0000027250,StsBA_2:0.0000027250)100:0.0235503052)94:0.0579336197)98:0.1168642537,((((((StFr_4:0.0000000000,StX_3:0.0000000000):0.0000000000,StX_2:0.0000000000):0.0000000000,StX_4:0.0000000000):0.0000027250,StX_1:0.0000027250)100:0.0054923524,(StX:0.0361663349,StsS0:0.0367781306)100:0.0174545515)98:0.0332159276,((StsMU:0.0000000000,StsW0_2:0.0000000000):0.0000027250,StsW0_1:0.0000027250)57:0.0000027250)99:0.1537797046)32:0.0000021590,((StSe_1:0.0000027250,StSe_2:0.0000027250)99:0.0370139361,StsY_B:0.0000027250)98:0.2477095951)52:0.1714253078)37:0.0818814468)38:0.0497571810,(((((((((StAc:0.0000000000,StsCY:0.0000000000):0.0000000000,StsC8:0.0000000000):0.0000027250,StsC25:0.0000027250)68:0.0000027250,StsCT:0.0171351352)79:0.0000027557,((((StsC09_1:0.0000000000,StsW38_2:0.0000000000):0.0000000000,StsW38_1:0.0000000000):0.0000027250,(StsC09_2:0.0000027250,(StsCM_1:0.0000027250,StsCM_2:0.0000027250)99:0.0381856672)36:0.0000027557)74:0.0362025526,StsC3:0.0826002371)70:0.0000027557)97:0.1953310592,(((((((StCar_1:0.0000000000,StCar_4:0.0000000000):0.0000000000,StsW2_2:0.0000000000):0.0000000000,StsTu:0.0000000000):0.0000000000,StLaN18:0.0000000000):0.0000027250,StCar_2:0.0000027250)76:0.0000027250,StCar_3:0.0191726521)94:0.0181049828,((StsK_1:0.0000000000,StsPA_1:0.0000000000):0.0000027250,StsK_3:0.0000027250)83:0.0000021843)100:0.2790515475)30:0.0000023258,((StDa_1:0.0373069638,US5:0.0657144742)99:0.1572311163,StFu:0.3608272297)89:0.2058742777)32:0.0390214305,((((((StAfa_2:0.0000000000,StFr_3:0.0000000000):0.0000027250,StAfa_6:0.0000027250)100:0.0350868297,(Sts1:0.0173949679,(StsW52_1:0.0000027250,StsW52_2:0.0000027250)100:0.0174716425)74:0.0000027250)100:0.0174694248,StAn_2:0.0355990789)79:0.0000027250,StLtNB:0.0168742028)99:0.1648717655,((StFo_1:0.0000027250,StFo_2:0.0000027250)100:0.0396094050,(((StVe_1:0.0000000000,StVe_5:0.0000000000):0.0000000000,StVe_4:0.0000000000):0.0000027250,StVe_3:0.0000027250)100:0.0877690918)74:0.0027394864)68:0.0765132197)36:0.0527813554,(((StAfJ3_1:0.0000027250,StAfJ3_2:0.0000027250)83:0.0000027250,((StAua_2:0.0000027250,(((((((((((StRi1:0.0000000000,StRi_6:0.0000000000):0.0000000000,StRi_5:0.0000000000):0.0000000000,StsW83_1:0.0000000000):0.0000000000,rim:0.0000000000):0.0000000000,StsW25_2:0.0000000000):0.0000000000,StsW83_2:0.0000000000):0.0000000000,StRir_1:0.0000000000):0.0000000000,StRir_20:0.0000000000):0.0000000000,StRi_1:0.0000000000):0.0000000000,StRi_3:0.0000000000):0.0000027250,StRiR_1:0.0000027250)100:0.0184231598)87:0.0103897150,(((StCr:0.0000027250,StPo:0.0000027250)87:0.0000027250,StMo_1:0.0000027250)99:0.0384784932,(StsC2_1:0.0000027250,StsC2_2:0.0000027250)100:0.0186150093)100:0.0763276283)53:0.0093941487)98:0.1194750807,(StVrN_B:0.0000027250,StVr_1_A:0.0000027250)100:0.2024084766)70:0.0908336464)77:0.0317565243)54:0.2359340949,((NnsA5_2:0.0000000000,kis:0.0000000000):0.0000027250,NnsA5_3:0.0000027250)100:0.3778671949)93:0.3424616206,(A50:0.0000027250,NnCxD5_1:0.0000027250)99:0.0379565782)84:0.0000027250,NnGe:0.0000027250):0.0000027250,NnGeA9:0.0000000000);

ALISIM COMMAND
--------------
To simulate an alignment of the same length as the original alignment, using the tree and model parameters estimated from this analysis, you can use the following command:

--alisim simulated_MSA -t /media/hdd_2tb/GPA_reclassification_clean/A_dataset_creation/5_basic_phylogenetics/2_trimmed_complete_basic_phylogeny/2_OGs_with_domains_phylogeny/4_mafft_iqtree_ML_trees/PCP_domains_2_mafft_iqtree.treefile -m "JTT+F+G4{0.787307}" --length 72

To mimic the alignment used to produce this analysis, i.e. simulate an alignment of the same length as the original alignment, using the tree and model parameters estimated from this analysis *and* copying the same gap positions as the original alignment, you can use the following command:

iqtree -s /media/hdd_2tb/GPA_reclassification_clean/A_dataset_creation/5_basic_phylogenetics/2_trimmed_complete_basic_phylogeny/2_OGs_with_domains_phylogeny/1_mafft_MSAs/PCP_domains_2_mafftMSA.faa --alisim mimicked_MSA

To simulate any number of alignments in either of the two commandlines above, use the --num-alignments options, for example mimic 100 alignments you would use the command line:

iqtree -s /media/hdd_2tb/GPA_reclassification_clean/A_dataset_creation/5_basic_phylogenetics/2_trimmed_complete_basic_phylogeny/2_OGs_with_domains_phylogeny/1_mafft_MSAs/PCP_domains_2_mafftMSA.faa --alisim mimicked_MSA --num-alignments 100

For more information on using AliSim, please visit: www.iqtree.org/doc/AliSim

TIME STAMP
----------

Date and time: Thu Feb 15 12:00:20 2024
Total CPU time used: 619.810544 seconds (0h:10m:19s)
Total wall-clock time used: 535.4850572 seconds (0h:8m:55s)
```
