## Supplementary Data 7 for "Structural and evolutionary analyses support reclassification of glycopeptide antibiotics as xyclopeptides": PCP_domains_2_mafft_iqtree.log

```
IQ-TREE multicore version 2.2.5 COVID-edition for Linux 64-bit built Sep 15 2023
Developed by Bui Quang Minh, James Barbetti, Nguyen Lam Tung,
Olga Chernomor, Heiko Schmidt, Dominik Schrempf, Michael Woodhams, Ly Trong Nhan.

Host:    athina-desktop (AVX2, FMA3, 62 GB RAM)
Command: /home/athina/anaconda3/envs/iqtree2/bin/iqtree2 -nt AUTO -s /media/hdd_2tb/GPA_reclassification_clean/A_dataset_creation/5_basic_phylogenetics/2_trimmed_complete_basic_phylogeny/2_OGs_with_domains_phylogeny/1_mafft_MSAs/PCP_domains_2_mafftMSA.faa -m JTT+F+G4 -pre /media/hdd_2tb/GPA_reclassification_clean/A_dataset_creation/5_basic_phylogenetics/2_trimmed_complete_basic_phylogeny/2_OGs_with_domains_phylogeny/4_mafft_iqtree_ML_trees/PCP_domains_2_mafft_iqtree -redo -bb 1000
Seed:    330424 (Using SPRNG - Scalable Parallel Random Number Generator)
Time:    Thu Feb 15 11:51:25 2024
Kernel:  AVX+FMA - auto-detect threads (32 CPU cores detected)

Reading alignment file /media/hdd_2tb/GPA_reclassification_clean/A_dataset_creation/5_basic_phylogenetics/2_trimmed_complete_basic_phylogeny/2_OGs_with_domains_phylogeny/1_mafft_MSAs/PCP_domains_2_mafftMSA.faa ... Fasta format detected
Reading fasta file: done in 0.000310487 secs using 99.52% CPU
Alignment most likely contains protein sequences
Constructing alignment: done in 0.000154943 secs using 478.9% CPU
Alignment has 181 sequences with 72 columns, 70 distinct patterns
57 parsimony-informative, 0 singleton sites, 15 constant sites
           Gap/Ambiguity  Composition  p-value
Analyzing sequences: done in 0.00122993 secs using 1045% CPU
   1  A40          4.17%    passed     99.80%
   2  A47          6.94%    passed     99.98%
   3  A50          5.56%    passed     99.12%
   4  AkAan_1      6.94%    passed     99.94%
   5  AkAan_2      6.94%    passed     99.94%
   6  AmAaD2_3     5.56%    passed     99.92%
   7  AmAzD3_3     6.94%    passed     99.98%
   8  AmAzD3_5     6.94%    passed     99.98%
   9  AmBlD4       5.56%    passed    100.00%
  10  AmBlD59_1    5.56%    passed    100.00%
  11  AmBlD59_2    5.56%    passed    100.00%
  12  AmBlFH       5.56%    passed    100.00%
  13  AmBr_2       8.33%    passed     79.58%
  14  AmDeD9_1     8.33%    passed     99.99%
  15  AmDeD9_2     8.33%    passed     99.99%
  16  AmDeD9_3     8.33%    passed     99.99%
  17  AmJaD4       9.72%    passed     99.98%
  18  AmJa_1       9.72%    passed     99.98%
  19  AmJa_2       9.72%    passed     99.98%
  20  AmKeF        5.56%    passed    100.00%
  21  AmKe_2       8.33%    passed     99.99%
  22  AmKe_3       5.56%    passed    100.00%
  23  AmKe_4       8.33%    passed     99.99%
  24  AmKen_2      5.56%    passed    100.00%
  25  AmLrN2_1     8.33%    passed     99.99%
  26  AmLrN2_2     8.33%    passed     99.99%
  27  AmLr_1       8.33%    passed     99.99%
  28  AmLr_2       8.33%    passed     99.99%
  29  AmOrD0       5.56%    passed    100.00%
  30  AmOrH        8.33%    passed     99.99%
  31  AmOr_2       5.56%    passed    100.00%
  32  AmOv         5.56%    passed     99.97%
  33  AmRgN0       6.94%    passed    100.00%
  34  AmRg_4       6.94%    passed    100.00%
  35  AmRg_5       6.94%    passed    100.00%
  36  AmRg_6       6.94%    passed    100.00%
  37  AmRo_1       9.72%    passed     99.99%
  38  AmRo_2       6.94%    passed     99.94%
  39  AmVs_1       9.72%    passed     99.91%
  40  AmVs_2       9.72%    passed     99.91%
  41  AmsBJ_3      5.56%    passed     99.99%
  42  AmsBJ_4      5.56%    passed     99.99%
  43  AmsC0_2      9.72%    passed     99.98%
  44  AmsMJ_2      9.72%    passed     99.94%
  45  AmsMJ_3      9.72%    passed     99.94%
  46  AmsMJ_4      9.72%    passed     99.94%
  47  AmsTN        9.72%    passed    100.00%
  48  AmsW1_1      8.33%    passed     99.99%
  49  AmsW1_2      8.33%    passed     99.99%
  50  AmsW5_2      8.33%    passed     99.99%
  51  AmsW69_1     8.33%    passed     99.99%
  52  AmsW6_1      8.33%    passed     99.86%
  53  AmsW6_2      8.33%    passed     99.86%
  54  AmsW8_1      9.72%    passed     99.99%
  55  AmsW8_2      9.72%    passed     99.99%
  56  AmsW97       9.72%    passed     99.99%
  57  AmsW9_1      9.72%    passed     99.94%
  58  AmsW9_2      9.72%    passed     99.94%
  59  ApRc         5.56%    passed     98.99%
  60  ApTi         6.94%    passed     99.97%
  61  ApTi_4       6.94%    passed     99.97%
  62  ApTi_5       6.94%    passed     99.97%
  63  ApsA3_2      5.56%    passed     99.99%
  64  KbArN5       8.33%    passed     99.85%
  65  KbAr_1       5.56%    passed     99.33%
  66  KbAr_2       8.33%    passed     99.85%
  67  KbAr_3       5.56%    passed     99.33%
  68  KbPh         6.94%    passed     99.97%
  69  Kus          6.94%    passed     99.98%
  70  NcTr_1       6.94%    passed     99.96%
  71  NcTr_2       6.94%    passed     99.96%
  72  NnCxD5_1     5.56%    passed     99.12%
  73  NnGe         4.17%    passed     99.80%
  74  NnGeA9       4.17%    passed     99.80%
  75  NnsA5_2      6.94%    passed     99.38%
  76  NnsA5_3      6.94%    passed     99.38%
  77  NnsW4_1      8.33%    passed     99.10%
  78  StAc         5.56%    passed     99.93%
  79  StAfJ3_1     8.33%    passed     99.93%
  80  StAfJ3_2     8.33%    passed     99.93%
  81  StAfa_2      5.56%    passed     99.57%
  82  StAfa_6      5.56%    passed     99.57%
  83  StAn_2       6.94%    passed     99.97%
  84  StAq         5.56%    passed     81.43%
  85  StAua_2      8.33%    passed     99.97%
  86  StAvMA_2     8.33%    passed     81.11%
  87  StCar_1      9.72%    passed     97.88%
  88  StCar_2      9.72%    passed     97.88%
  89  StCar_3      9.72%    passed     96.52%
  90  StCar_4      9.72%    passed     97.88%
  91  StCr         9.72%    passed     99.77%
  92  StDa_1       8.33%    failed      0.00%
  93  StDu         8.33%    passed     83.41%
  94  StFo_1       8.33%    passed     99.99%
  95  StFo_2       8.33%    passed     99.99%
  96  StFr_3       5.56%    passed     99.57%
  97  StFr_4       9.72%    passed     90.07%
  98  StFu         6.94%    passed     70.21%
  99  StLaN18      9.72%    passed     97.88%
 100  StLtNB       6.94%    passed     99.63%
 101  StMo_1       8.33%    passed     99.68%
 102  StPo         9.72%    passed     99.77%
 103  StRi1        8.33%    passed     99.95%
 104  StRiR_1      8.33%    passed     99.95%
 105  StRi_1       8.33%    passed     99.95%
 106  StRi_3       8.33%    passed     99.95%
 107  StRi_5       8.33%    passed     99.95%
 108  StRi_6       8.33%    passed     99.95%
 109  StRir_1      8.33%    passed     99.95%
 110  StRir_20     8.33%    passed     99.95%
 111  StSe_1       9.72%    passed     99.90%
 112  StSe_2       9.72%    passed     99.90%
 113  StTo         6.94%    passed     99.98%
 114  StToN1       6.94%    passed     99.98%
 115  StVe_1       8.33%    failed      0.02%
 116  StVe_3       8.33%    failed      0.02%
 117  StVe_4       8.33%    failed      0.02%
 118  StVe_5       8.33%    failed      0.02%
 119  StVrN_B      8.33%    passed     81.98%
 120  StVr_1_A     8.33%    passed     81.98%
 121  StX          9.72%    passed     78.68%
 122  StX_1        9.72%    passed     90.07%
 123  StX_2        9.72%    passed     90.07%
 124  StX_3        9.72%    passed     90.07%
 125  StX_4        9.72%    passed     90.07%
 126  Sts1         6.94%    passed     99.51%
 127  StsAN        6.94%    passed     99.96%
 128  StsBA_1      8.33%    passed     74.30%
 129  StsBA_2      8.33%    passed     74.30%
 130  StsC09_1    12.50%    passed    100.00%
 131  StsC09_2    12.50%    passed    100.00%
 132  StsC25       5.56%    passed     99.93%
 133  StsC2_1      8.33%    passed     99.95%
 134  StsC2_2      8.33%    passed     99.95%
 135  StsC3       12.50%    passed     99.99%
 136  StsC8        5.56%    passed     99.93%
 137  StsCM_1      6.94%    passed     99.89%
 138  StsCM_2      6.94%    passed     99.89%
 139  StsCT        5.56%    passed     88.84%
 140  StsCY        5.56%    passed     99.93%
 141  StsK_1      11.11%    passed     97.23%
 142  StsK_3      11.11%    passed     97.23%
 143  StsMC        6.94%    passed     99.70%
 144  StsMU        9.72%    passed     91.05%
 145  StsPA_1     11.11%    passed     97.23%
 146  StsS0        9.72%    passed     88.97%
 147  StsTL_1      5.56%    passed     65.91%
 148  StsTL_3      5.56%    passed     65.91%
 149  StsTu        9.72%    passed     97.88%
 150  StsW00       5.56%    passed     99.42%
 151  StsW0_1      9.72%    passed     91.05%
 152  StsW0_2      9.72%    passed     91.05%
 153  StsW25_2     8.33%    passed     99.95%
 154  StsW2_2      9.72%    passed     97.88%
 155  StsW38_1    12.50%    passed    100.00%
 156  StsW38_2    12.50%    passed    100.00%
 157  StsW52_1     6.94%    passed     99.72%
 158  StsW52_2     6.94%    passed     99.72%
 159  StsW83_1     8.33%    passed     99.95%
 160  StsW83_2     8.33%    passed     99.95%
 161  StsY_A       6.94%    passed     99.97%
 162  StsY_B       8.33%    passed     99.90%
 163  UK6          5.56%    passed     99.99%
 164  UME          9.72%    passed    100.00%
 165  US5          8.33%    failed      0.00%
 166  US8          5.56%    passed     99.42%
 167  Uc37         6.94%    passed    100.00%
 168  Uc878        6.94%    passed     98.23%
 169  Ue26         8.33%    passed     95.00%
 170  UsB          5.56%    passed     99.93%
 171  bal          5.56%    passed    100.00%
 172  dec_1        6.94%    passed    100.00%
 173  dec_2        8.33%    passed     99.99%
 174  ker          5.56%    passed    100.00%
 175  kis          6.94%    passed     99.38%
 176  rim          8.33%    passed     99.95%
 177  ris          8.33%    passed     99.99%
 178  risA         9.72%    passed     99.98%
 179  tei_1        6.94%    passed     99.97%
 180  tei_2        6.94%    passed     99.97%
 181  van          8.33%    passed     99.99%
****  TOTAL        7.88%  6 sequences failed composition chi2 test (p-value<5%; df=19)
NOTE: NnGe is identical to A40 but kept for subsequent analysis
NOTE: StTo is identical to A47 but kept for subsequent analysis
NOTE: NnCxD5_1 is identical to A50 but kept for subsequent analysis
NOTE: AkAan_2 is identical to AkAan_1 but kept for subsequent analysis
NOTE: AmAzD3_5 is identical to AmAzD3_3 but kept for subsequent analysis
NOTE: AmBlD59_1 is identical to AmBlD4 but kept for subsequent analysis
NOTE: AmDeD9_2 is identical to AmDeD9_1 but kept for subsequent analysis
NOTE: AmJa_1 is identical to AmJaD4 but kept for subsequent analysis
NOTE: AmKe_3 is identical to AmKeF but kept for subsequent analysis
NOTE: AmKe_4 is identical to AmKe_2 but kept for subsequent analysis
NOTE: AmLrN2_2 is identical to AmLrN2_1 but kept for subsequent analysis
NOTE: AmOr_2 is identical to AmOrD0 but kept for subsequent analysis
NOTE: AmRg_4 is identical to AmRgN0 but kept for subsequent analysis
NOTE: AmsW8_1 is identical to AmRo_1 but kept for subsequent analysis
NOTE: AmVs_2 is identical to AmVs_1 but kept for subsequent analysis
NOTE: AmsBJ_4 is identical to AmsBJ_3 but kept for subsequent analysis
NOTE: AmsMJ_3 is identical to AmsMJ_2 but kept for subsequent analysis
NOTE: AmsW1_2 is identical to AmsW1_1 but kept for subsequent analysis
NOTE: AmsW6_2 is identical to AmsW6_1 but kept for subsequent analysis
NOTE: ApTi_4 is identical to ApTi but kept for subsequent analysis
NOTE: UK6 is identical to ApsA3_2 but kept for subsequent analysis
NOTE: KbAr_2 is identical to KbArN5 but kept for subsequent analysis
NOTE: KbAr_3 is identical to KbAr_1 but kept for subsequent analysis
NOTE: NcTr_2 is identical to NcTr_1 but kept for subsequent analysis
NOTE: NnsA5_3 is identical to NnsA5_2 but kept for subsequent analysis
NOTE: StsC25 is identical to StAc but kept for subsequent analysis
NOTE: StAfJ3_2 is identical to StAfJ3_1 but kept for subsequent analysis
NOTE: StAfa_6 is identical to StAfa_2 but kept for subsequent analysis
NOTE: StCar_2 is identical to StCar_1 but kept for subsequent analysis
NOTE: StPo is identical to StCr but kept for subsequent analysis
NOTE: StFo_2 is identical to StFo_1 but kept for subsequent analysis
NOTE: StX_1 is identical to StFr_4 but kept for subsequent analysis
NOTE: StRiR_1 is identical to StRi1 but kept for subsequent analysis
NOTE: StSe_2 is identical to StSe_1 but kept for subsequent analysis
NOTE: StVe_3 is identical to StVe_1 but kept for subsequent analysis
NOTE: StVr_1_A is identical to StVrN_B but kept for subsequent analysis
NOTE: StsBA_2 is identical to StsBA_1 but kept for subsequent analysis
NOTE: StsC09_2 is identical to StsC09_1 but kept for subsequent analysis
NOTE: StsC2_2 is identical to StsC2_1 but kept for subsequent analysis
NOTE: StsCM_2 is identical to StsCM_1 but kept for subsequent analysis
NOTE: StsK_3 is identical to StsK_1 but kept for subsequent analysis
NOTE: StsW0_1 is identical to StsMU but kept for subsequent analysis
NOTE: StsTL_3 is identical to StsTL_1 but kept for subsequent analysis
NOTE: US8 is identical to StsW00 but kept for subsequent analysis
NOTE: StsW52_2 is identical to StsW52_1 but kept for subsequent analysis
Checking for duplicate sequences: done in 0.00177039 secs using 1307% CPU
Identifying sites to remove: done in 0.000124084 secs using 473.1% CPU
NOTE: 56 identical sequences (see below) will be ignored for subsequent analysis
NOTE: NnGeA9 (identical to A40) is ignored but added at the end
NOTE: StToN1 (identical to A47) is ignored but added at the end
NOTE: AmBlD59_2 (identical to AmBlD4) is ignored but added at the end
NOTE: AmBlFH (identical to AmBlD4) is ignored but added at the end
NOTE: bal (identical to AmBlD4) is ignored but added at the end
NOTE: AmDeD9_3 (identical to AmDeD9_1) is ignored but added at the end
NOTE: dec_2 (identical to AmDeD9_1) is ignored but added at the end
NOTE: AmJa_2 (identical to AmJaD4) is ignored but added at the end
NOTE: AmsC0_2 (identical to AmJaD4) is ignored but added at the end
NOTE: risA (identical to AmJaD4) is ignored but added at the end
NOTE: AmKen_2 (identical to AmKeF) is ignored but added at the end
NOTE: AmOrH (identical to AmKe_2) is ignored but added at the end
NOTE: AmsW69_1 (identical to AmKe_2) is ignored but added at the end
NOTE: van (identical to AmKe_2) is ignored but added at the end
NOTE: AmLr_1 (identical to AmLrN2_1) is ignored but added at the end
NOTE: AmLr_2 (identical to AmLrN2_1) is ignored but added at the end
NOTE: ris (identical to AmLrN2_1) is ignored but added at the end
NOTE: AmRg_5 (identical to AmRgN0) is ignored but added at the end
NOTE: AmRg_6 (identical to AmRgN0) is ignored but added at the end
NOTE: dec_1 (identical to AmRgN0) is ignored but added at the end
NOTE: AmsW8_2 (identical to AmRo_1) is ignored but added at the end
NOTE: AmsW97 (identical to AmRo_1) is ignored but added at the end
NOTE: AmsMJ_4 (identical to AmsMJ_2) is ignored but added at the end
NOTE: AmsW9_1 (identical to AmsMJ_2) is ignored but added at the end
NOTE: AmsW9_2 (identical to AmsMJ_2) is ignored but added at the end
NOTE: AmsW5_2 (identical to AmsW1_1) is ignored but added at the end
NOTE: ApTi_5 (identical to ApTi) is ignored but added at the end
NOTE: tei_1 (identical to ApTi) is ignored but added at the end
NOTE: tei_2 (identical to ApTi) is ignored but added at the end
NOTE: kis (identical to NnsA5_2) is ignored but added at the end
NOTE: StsC8 (identical to StAc) is ignored but added at the end
NOTE: StsCY (identical to StAc) is ignored but added at the end
NOTE: StFr_3 (identical to StAfa_2) is ignored but added at the end
NOTE: StCar_4 (identical to StCar_1) is ignored but added at the end
NOTE: StLaN18 (identical to StCar_1) is ignored but added at the end
NOTE: StsTu (identical to StCar_1) is ignored but added at the end
NOTE: StsW2_2 (identical to StCar_1) is ignored but added at the end
NOTE: StX_2 (identical to StFr_4) is ignored but added at the end
NOTE: StX_3 (identical to StFr_4) is ignored but added at the end
NOTE: StX_4 (identical to StFr_4) is ignored but added at the end
NOTE: StRi_1 (identical to StRi1) is ignored but added at the end
NOTE: StRi_3 (identical to StRi1) is ignored but added at the end
NOTE: StRi_5 (identical to StRi1) is ignored but added at the end
NOTE: StRi_6 (identical to StRi1) is ignored but added at the end
NOTE: StRir_1 (identical to StRi1) is ignored but added at the end
NOTE: StRir_20 (identical to StRi1) is ignored but added at the end
NOTE: StsW25_2 (identical to StRi1) is ignored but added at the end
NOTE: StsW83_1 (identical to StRi1) is ignored but added at the end
NOTE: StsW83_2 (identical to StRi1) is ignored but added at the end
NOTE: rim (identical to StRi1) is ignored but added at the end
NOTE: StVe_4 (identical to StVe_1) is ignored but added at the end
NOTE: StVe_5 (identical to StVe_1) is ignored but added at the end
NOTE: StsW38_1 (identical to StsC09_1) is ignored but added at the end
NOTE: StsW38_2 (identical to StsC09_1) is ignored but added at the end
NOTE: StsPA_1 (identical to StsK_1) is ignored but added at the end
NOTE: StsW0_2 (identical to StsMU) is ignored but added at the end
Alignment was printed to /media/hdd_2tb/GPA_reclassification_clean/A_dataset_creation/5_basic_phylogenetics/2_trimmed_complete_basic_phylogeny/2_OGs_with_domains_phylogeny/4_mafft_iqtree_ML_trees/PCP_domains_2_mafft_iqtree.uniqueseq.phy

For your convenience alignment with unique sequences printed to /media/hdd_2tb/GPA_reclassification_clean/A_dataset_creation/5_basic_phylogenetics/2_trimmed_complete_basic_phylogeny/2_OGs_with_domains_phylogeny/4_mafft_iqtree_ML_trees/PCP_domains_2_mafft_iqtree.uniqueseq.phy

Create initial parsimony tree by phylogenetic likelihood library (PLL)... 0.012 seconds
Generating 1000 samples for ultrafast bootstrap (seed: 330424)...

NOTE: 7 MB RAM (0 GB) is required!
Measuring multi-threading efficiency up to 32 CPU cores
Increase to 10 rounds for branch lengths
103 trees examined
Threads: 1 / Time: 32.088 sec / Speedup: 1.000 / Efficiency: 100% / LogL: -7196
Threads: 2 / Time: 30.682 sec / Speedup: 1.046 / Efficiency: 52% / LogL: -7196
Threads: 3 / Time: 28.816 sec / Speedup: 1.114 / Efficiency: 37% / LogL: -7196
Determining AUTO threadcount: done in 91.5878 secs using 194.4% CPU
BEST NUMBER OF THREADS: 1

Estimate model parameters (epsilon = 0.100)
1. Initial log-likelihood: -2416.387
2. Current log-likelihood: -2391.666
3. Current log-likelihood: -2390.330
4. Current log-likelihood: -2390.170
Optimal log-likelihood: -2390.152
Gamma shape alpha: 0.811
Parameters optimization took 4 rounds (0.645 sec)
Wrote distance file to... 
Computing ML distances based on estimated model parameters...
Calculating distance matrix: done in 1.2759 secs using 99.99% CPU
Computing ML distances took 1.276012 sec (of wall-clock time) 1.275880 sec (of CPU time)
Setting up auxiliary I and S matrices: done in 0.000647374 secs using 99.94% CPU
Constructing RapidNJ tree: done in 0.00139923 secs using 385.9% CPU
Computing RapidNJ tree took 0.002326 sec (of wall-clock time) 0.006326 sec (of CPU time)
Log-likelihood of RapidNJ tree: -2380.927
--------------------------------------------------------------------
|             INITIALIZING CANDIDATE TREE SET                      |
--------------------------------------------------------------------
Generating 98 parsimony trees... 1.460 second
Computing log-likelihood of 98 initial trees ... 3.737 seconds
Current best score: -2368.170

Do NNI search on 20 best initial trees
Optimizing NNI: done in 1.86938 secs using 99.78% CPU
Estimate model parameters (epsilon = 0.100)
BETTER TREE FOUND at iteration 1: -2359.207
Optimizing NNI: done in 1.62775 secs using 99.5% CPU
Estimate model parameters (epsilon = 0.100)
BETTER TREE FOUND at iteration 2: -2355.096
Optimizing NNI: done in 1.5282 secs using 100% CPU
Estimate model parameters (epsilon = 0.100)
BETTER TREE FOUND at iteration 3: -2354.872
Optimizing NNI: done in 1.90672 secs using 99.58% CPU
Optimizing NNI: done in 2.88591 secs using 99.44% CPU
Optimizing NNI: done in 2.00002 secs using 99.99% CPU
Optimizing NNI: done in 0.500059 secs using 99.99% CPU
Optimizing NNI: done in 1.87649 secs using 99.57% CPU
Optimizing NNI: done in 3.02396 secs using 99.47% CPU
Optimizing NNI: done in 2.69325 secs using 100% CPU
Estimate model parameters (epsilon = 0.100)
BETTER TREE FOUND at iteration 10: -2351.721
Iteration 10 / LogL: -2351.721 / Time: 0h:1m:59s
Optimizing NNI: done in 2.27994 secs using 99.29% CPU
Optimizing NNI: done in 2.07796 secs using 99.22% CPU
Optimizing NNI: done in 1.53639 secs using 99.48% CPU
Optimizing NNI: done in 1.39812 secs using 99.14% CPU
Optimizing NNI: done in 1.5163 secs using 100% CPU
Optimizing NNI: done in 1.77213 secs using 98.64% CPU
Optimizing NNI: done in 1.18786 secs using 99.2% CPU
Optimizing NNI: done in 1.4681 secs using 100% CPU
Optimizing NNI: done in 1.71201 secs using 99.3% CPU
Optimizing NNI: done in 1.51838 secs using 99.21% CPU
Iteration 20 / LogL: -2363.455 / Time: 0h:2m:16s
Finish initializing candidate tree set (20)
Current best tree score: -2351.721 / CPU time: 42.521
Number of iterations: 20
--------------------------------------------------------------------
|               OPTIMIZING CANDIDATE TREE SET                      |
--------------------------------------------------------------------
Optimizing NNI: done in 2.22485 secs using 99.77% CPU
Optimizing NNI: done in 1.6885 secs using 99.7% CPU
Optimizing NNI: done in 2.10802 secs using 99.62% CPU
Optimizing NNI: done in 1.95146 secs using 99.33% CPU
Estimate model parameters (epsilon = 0.100)
BETTER TREE FOUND at iteration 24: -2348.782
Optimizing NNI: done in 2.16822 secs using 99.74% CPU
Optimizing NNI: done in 2.63172 secs using 99.68% CPU
Estimate model parameters (epsilon = 0.100)
BETTER TREE FOUND at iteration 26: -2348.278
Optimizing NNI: done in 2.03424 secs using 99.6% CPU
Optimizing NNI: done in 1.74925 secs using 98.61% CPU
Optimizing NNI: done in 2.29155 secs using 99.65% CPU
Estimate model parameters (epsilon = 0.100)
BETTER TREE FOUND at iteration 29: -2347.757
Optimizing NNI: done in 2.48433 secs using 99.67% CPU
Iteration 30 / LogL: -2350.928 / Time: 0h:2m:38s (0h:9m:0s left)
Optimizing NNI: done in 1.73978 secs using 99.31% CPU
Estimate model parameters (epsilon = 0.100)
BETTER TREE FOUND at iteration 31: -2347.365
Optimizing NNI: done in 1.9828 secs using 99.59% CPU
Optimizing NNI: done in 2.23291 secs using 99.46% CPU
Optimizing NNI: done in 2.10814 secs using 99.81% CPU
Optimizing NNI: done in 1.79021 secs using 99.76% CPU
Optimizing NNI: done in 2.39768 secs using 99.66% CPU
Optimizing NNI: done in 2.31223 secs using 99.47% CPU
Optimizing NNI: done in 2.18471 secs using 99.44% CPU
Optimizing NNI: done in 1.55335 secs using 99.74% CPU
Optimizing NNI: done in 1.85212 secs using 99.34% CPU
Iteration 40 / LogL: -2372.491 / Time: 0h:2m:58s (0h:6m:56s left)
Optimizing NNI: done in 1.95363 secs using 99.78% CPU
Optimizing NNI: done in 2.22265 secs using 99.99% CPU
Optimizing NNI: done in 2.4386 secs using 99.5% CPU
Optimizing NNI: done in 1.88392 secs using 99.99% CPU
Optimizing NNI: done in 1.85515 secs using 99.77% CPU
Optimizing NNI: done in 1.6928 secs using 99.76% CPU
Optimizing NNI: done in 1.50504 secs using 99.46% CPU
Optimizing NNI: done in 2.47825 secs using 99.67% CPU
Optimizing NNI: done in 1.661 secs using 99.76% CPU
Optimizing NNI: done in 2.25475 secs using 99.46% CPU
Iteration 50 / LogL: -2349.077 / Time: 0h:3m:18s (0h:5m:28s left)
Log-likelihood cutoff on original alignment: -2391.280
Optimizing NNI: done in 2.53427 secs using 99.67% CPU
Optimizing NNI: done in 2.11956 secs using 99.99% CPU
Optimizing NNI: done in 2.02691 secs using 99.4% CPU
Optimizing NNI: done in 2.13641 secs using 99.24% CPU
Optimizing NNI: done in 1.97729 secs using 99.58% CPU
Optimizing NNI: done in 1.55781 secs using 99.46% CPU
Optimizing NNI: done in 1.60762 secs using 99.24% CPU
Estimate model parameters (epsilon = 0.100)
BETTER TREE FOUND at iteration 57: -2346.824
Optimizing NNI: done in 2.0632 secs using 98.68% CPU
Optimizing NNI: done in 1.71331 secs using 99.53% CPU
Optimizing NNI: done in 2.3325 secs using 99.83% CPU
Iteration 60 / LogL: -2347.396 / Time: 0h:3m:39s (0h:6m:0s left)
Optimizing NNI: done in 1.41602 secs using 99.71% CPU
Optimizing NNI: done in 2.89164 secs using 99.79% CPU
Optimizing NNI: done in 2.09327 secs using 99.62% CPU
Optimizing NNI: done in 2.24992 secs using 99.58% CPU
Optimizing NNI: done in 2.36102 secs using 99.49% CPU
Optimizing NNI: done in 2.13947 secs using 99.1% CPU
Optimizing NNI: done in 2.02906 secs using 99.79% CPU
Optimizing NNI: done in 2.11901 secs using 99.15% CPU
Optimizing NNI: done in 2.06774 secs using 99.61% CPU
Optimizing NNI: done in 1.71501 secs using 99.99% CPU
Iteration 70 / LogL: -2350.886 / Time: 0h:4m:0s (0h:5m:3s left)
Optimizing NNI: done in 2.81235 secs using 99.27% CPU
Optimizing NNI: done in 2.02063 secs using 99.4% CPU
Optimizing NNI: done in 1.38411 secs using 99.42% CPU
Optimizing NNI: done in 1.77935 secs using 99.55% CPU
Optimizing NNI: done in 1.90442 secs using 99.58% CPU
Optimizing NNI: done in 2.57483 secs using 99.84% CPU
Optimizing NNI: done in 1.20067 secs using 99.31% CPU
Optimizing NNI: done in 1.80499 secs using 99.33% CPU
Optimizing NNI: done in 2.48776 secs using 99.19% CPU
Optimizing NNI: done in 1.64187 secs using 99.51% CPU
Iteration 80 / LogL: -2347.396 / Time: 0h:4m:20s (0h:4m:13s left)
Optimizing NNI: done in 1.69576 secs using 99.53% CPU
Optimizing NNI: done in 2.24368 secs using 99.95% CPU
Optimizing NNI: done in 1.77695 secs using 99.55% CPU
Optimizing NNI: done in 1.71221 secs using 99.53% CPU
Optimizing NNI: done in 1.78561 secs using 99.53% CPU
Optimizing NNI: done in 1.94525 secs using 99.99% CPU
Optimizing NNI: done in 1.74851 secs using 99.76% CPU
Optimizing NNI: done in 1.80254 secs using 99.55% CPU
Optimizing NNI: done in 2.34484 secs using 99.82% CPU
Optimizing NNI: done in 1.78328 secs using 100% CPU
Iteration 90 / LogL: -2347.396 / Time: 0h:4m:39s (0h:3m:30s left)
Optimizing NNI: done in 3.05819 secs using 99.46% CPU
Optimizing NNI: done in 1.68311 secs using 99.52% CPU
Optimizing NNI: done in 1.90326 secs using 100% CPU
Optimizing NNI: done in 1.69901 secs using 99.53% CPU
Optimizing NNI: done in 2.03756 secs using 99.6% CPU
Optimizing NNI: done in 1.78453 secs using 99.32% CPU
Optimizing NNI: done in 1.48839 secs using 99.72% CPU
Optimizing NNI: done in 2.18223 secs using 99.63% CPU
Optimizing NNI: done in 2.20085 secs using 99.44% CPU
Optimizing NNI: done in 3.12684 secs using 99.46% CPU
Iteration 100 / LogL: -2347.157 / Time: 0h:5m:0s (0h:2m:53s left)
Log-likelihood cutoff on original alignment: -2391.280
NOTE: Bootstrap correlation coefficient of split occurrence frequencies: 0.997
Optimizing NNI: done in 2.33786 secs using 99.65% CPU
Optimizing NNI: done in 2.31948 secs using 99.48% CPU
Optimizing NNI: done in 2.78093 secs using 99.13% CPU
Optimizing NNI: done in 1.87954 secs using 99.57% CPU
Optimizing NNI: done in 1.71502 secs using 99.58% CPU
Optimizing NNI: done in 1.74319 secs using 99.23% CPU
Optimizing NNI: done in 2.01624 secs using 99.8% CPU
Optimizing NNI: done in 1.77452 secs using 98.65% CPU
Optimizing NNI: done in 2.42988 secs using 99.33% CPU
Optimizing NNI: done in 2.00594 secs using 99.8% CPU
Iteration 110 / LogL: -2357.701 / Time: 0h:5m:22s (0h:4m:26s left)
Optimizing NNI: done in 1.40359 secs using 99.71% CPU
Optimizing NNI: done in 1.70049 secs using 99.1% CPU
Optimizing NNI: done in 1.98265 secs using 99.6% CPU
Optimizing NNI: done in 1.73817 secs using 99.77% CPU
Estimate model parameters (epsilon = 0.100)
BETTER TREE FOUND at iteration 114: -2346.704
Optimizing NNI: done in 2.07326 secs using 99.8% CPU
Optimizing NNI: done in 1.73822 secs using 99.53% CPU
Optimizing NNI: done in 1.79313 secs using 99.76% CPU
Optimizing NNI: done in 2.12737 secs using 99.24% CPU
Optimizing NNI: done in 2.17488 secs using 99.4% CPU
Optimizing NNI: done in 2.27216 secs using 99.64% CPU
Iteration 120 / LogL: -2352.925 / Time: 0h:5m:41s (0h:4m:29s left)
Optimizing NNI: done in 1.77985 secs using 99.54% CPU
Optimizing NNI: done in 1.41589 secs using 99.15% CPU
Optimizing NNI: done in 1.98869 secs using 99.19% CPU
Optimizing NNI: done in 2.45976 secs using 99.51% CPU
Optimizing NNI: done in 1.75736 secs using 99.31% CPU
Optimizing NNI: done in 1.80092 secs using 99.34% CPU
Optimizing NNI: done in 2.20502 secs using 99.26% CPU
Optimizing NNI: done in 2.00568 secs using 99.32% CPU
Optimizing NNI: done in 2.25019 secs using 99.64% CPU
Optimizing NNI: done in 2.07679 secs using 99.42% CPU
Iteration 130 / LogL: -2346.826 / Time: 0h:6m:1s (0h:3m:55s left)
Optimizing NNI: done in 2.55733 secs using 99.68% CPU
Optimizing NNI: done in 1.90024 secs using 99.79% CPU
Optimizing NNI: done in 2.43268 secs using 99.34% CPU
Optimizing NNI: done in 2.32704 secs using 99.82% CPU
Optimizing NNI: done in 1.97929 secs using 99.6% CPU
Optimizing NNI: done in 1.81328 secs using 99.99% CPU
Optimizing NNI: done in 1.9272 secs using 99.79% CPU
Optimizing NNI: done in 2.75415 secs using 99.41% CPU
Optimizing NNI: done in 2.77275 secs using 99.7% CPU
Optimizing NNI: done in 1.96957 secs using 99.99% CPU
Iteration 140 / LogL: -2347.871 / Time: 0h:6m:24s (0h:3m:24s left)
Optimizing NNI: done in 2.04387 secs using 99.8% CPU
Optimizing NNI: done in 1.98675 secs using 99.19% CPU
Optimizing NNI: done in 1.82231 secs using 99.77% CPU
Optimizing NNI: done in 2.6953 secs using 99.85% CPU
Optimizing NNI: done in 2.27753 secs using 99.81% CPU
Optimizing NNI: done in 1.42575 secs using 99.71% CPU
Optimizing NNI: done in 1.81907 secs using 99.77% CPU
Optimizing NNI: done in 2.3799 secs using 99.65% CPU
Optimizing NNI: done in 1.70277 secs using 99.76% CPU
Optimizing NNI: done in 1.78877 secs using 99.52% CPU
Iteration 150 / LogL: -2346.705 / Time: 0h:6m:44s (0h:2m:53s left)
Log-likelihood cutoff on original alignment: -2391.280
Optimizing NNI: done in 1.46389 secs using 99.73% CPU
Optimizing NNI: done in 2.26898 secs using 100% CPU
Optimizing NNI: done in 1.98749 secs using 99.59% CPU
Optimizing NNI: done in 2.15771 secs using 99.43% CPU
Optimizing NNI: done in 2.4547 secs using 99.15% CPU
Optimizing NNI: done in 2.79949 secs using 99.69% CPU
Optimizing NNI: done in 2.6469 secs using 99.32% CPU
Optimizing NNI: done in 2.005 secs using 99.4% CPU
Optimizing NNI: done in 1.8208 secs using 100% CPU
Optimizing NNI: done in 1.66508 secs using 99.28% CPU
Iteration 160 / LogL: -2346.705 / Time: 0h:7m:6s (0h:2m:24s left)
Optimizing NNI: done in 2.12258 secs using 99.81% CPU
Optimizing NNI: done in 1.78071 secs using 99.55% CPU
Optimizing NNI: done in 2.39906 secs using 99.33% CPU
Optimizing NNI: done in 2.02801 secs using 99.61% CPU
Optimizing NNI: done in 1.94106 secs using 99.38% CPU
Optimizing NNI: done in 1.88775 secs using 99.15% CPU
Optimizing NNI: done in 2.05325 secs using 99.02% CPU
Optimizing NNI: done in 2.00747 secs using 99.4% CPU
Optimizing NNI: done in 2.20457 secs using 99.45% CPU
Optimizing NNI: done in 1.53773 secs using 99.73% CPU
Iteration 170 / LogL: -2349.844 / Time: 0h:7m:26s (0h:1m:56s left)
Optimizing NNI: done in 2.55241 secs using 99.52% CPU
Optimizing NNI: done in 2.06246 secs using 99.8% CPU
Optimizing NNI: done in 1.79507 secs using 98.66% CPU
Optimizing NNI: done in 1.53589 secs using 99.48% CPU
Optimizing NNI: done in 1.54455 secs using 99.99% CPU
Optimizing NNI: done in 1.50054 secs using 99.19% CPU
Optimizing NNI: done in 2.89519 secs using 99.72% CPU
Optimizing NNI: done in 1.63567 secs using 99.75% CPU
Optimizing NNI: done in 1.78708 secs using 99.33% CPU
Optimizing NNI: done in 1.87682 secs using 100% CPU
Iteration 180 / LogL: -2382.732 / Time: 0h:7m:45s (0h:1m:28s left)
Optimizing NNI: done in 1.85206 secs using 99.78% CPU
Optimizing NNI: done in 1.45872 secs using 99.45% CPU
Optimizing NNI: done in 1.48332 secs using 99.46% CPU
Optimizing NNI: done in 2.58428 secs using 99.53% CPU
Optimizing NNI: done in 2.2162 secs using 99.82% CPU
Optimizing NNI: done in 1.87657 secs using 99.78% CPU
Optimizing NNI: done in 2.0436 secs using 99.01% CPU
Optimizing NNI: done in 2.22826 secs using 99.81% CPU
Optimizing NNI: done in 1.83859 secs using 98.9% CPU
Optimizing NNI: done in 2.03719 secs using 99% CPU
Iteration 190 / LogL: -2348.901 / Time: 0h:8m:5s (0h:1m:1s left)
Optimizing NNI: done in 1.61747 secs using 99.24% CPU
Optimizing NNI: done in 1.64982 secs using 99.26% CPU
Optimizing NNI: done in 2.04142 secs using 99.21% CPU
Optimizing NNI: done in 1.80657 secs using 99.78% CPU
Optimizing NNI: done in 1.5784 secs using 99.75% CPU
Optimizing NNI: done in 2.09466 secs using 99.81% CPU
Optimizing NNI: done in 1.90419 secs using 99.58% CPU
Optimizing NNI: done in 2.05933 secs using 99.21% CPU
Optimizing NNI: done in 1.57867 secs using 100% CPU
Optimizing NNI: done in 2.24259 secs using 99.82% CPU
Iteration 200 / LogL: -2346.785 / Time: 0h:8m:24s (0h:0m:35s left)
Log-likelihood cutoff on original alignment: -2391.280
NOTE: Bootstrap correlation coefficient of split occurrence frequencies: 0.996
Optimizing NNI: done in 1.99552 secs using 99.79% CPU
Optimizing NNI: done in 1.92024 secs using 99.98% CPU
Optimizing NNI: done in 1.76116 secs using 99.71% CPU
Optimizing NNI: done in 2.11903 secs using 99.61% CPU
Optimizing NNI: done in 2.41228 secs using 99.49% CPU
Optimizing NNI: done in 1.66217 secs using 99.98% CPU
Optimizing NNI: done in 2.3819 secs using 99.82% CPU
Optimizing NNI: done in 2.45407 secs using 99.66% CPU
Optimizing NNI: done in 1.80403 secs using 99.33% CPU
Optimizing NNI: done in 2.0269 secs using 99.99% CPU
Iteration 210 / LogL: -2346.706 / Time: 0h:8m:45s (0h:3m:46s left)
Optimizing NNI: done in 1.56346 secs using 99.49% CPU
Optimizing NNI: done in 1.82674 secs using 99.55% CPU
Optimizing NNI: done in 1.62267 secs using 98.76% CPU
Optimizing NNI: done in 2.56547 secs using 99.68% CPU
Optimizing NNI: done in 1.67498 secs using 99.75% CPU
TREE SEARCH COMPLETED AFTER 215 ITERATIONS / Time: 0h:8m:54s

--------------------------------------------------------------------
|                    FINALIZING TREE SEARCH                        |
--------------------------------------------------------------------
Performs final model parameters optimization
Estimate model parameters (epsilon = 0.010)
1. Initial log-likelihood: -2346.704
Optimal log-likelihood: -2346.704
Gamma shape alpha: 0.787
Parameters optimization took 1 rounds (0.125 sec)
BEST SCORE FOUND : -2346.704
Creating bootstrap support values...
Split supports printed to NEXUS file /media/hdd_2tb/GPA_reclassification_clean/A_dataset_creation/5_basic_phylogenetics/2_trimmed_complete_basic_phylogeny/2_OGs_with_domains_phylogeny/4_mafft_iqtree_ML_trees/PCP_domains_2_mafft_iqtree.splits.nex
Total tree length: 10.015

Total number of iterations: 215
CPU time used for tree search: 438.994 sec (0h:7m:18s)
Wall-clock time used for tree search: 440.943 sec (0h:7m:20s)
Total CPU time used: 619.811 sec (0h:10m:19s)
Total wall-clock time used: 535.150 sec (0h:8m:55s)

Computing bootstrap consensus tree...
Reading input file /media/hdd_2tb/GPA_reclassification_clean/A_dataset_creation/5_basic_phylogenetics/2_trimmed_complete_basic_phylogeny/2_OGs_with_domains_phylogeny/4_mafft_iqtree_ML_trees/PCP_domains_2_mafft_iqtree.splits.nex...
125 taxa and 924 splits.
Consensus tree written to /media/hdd_2tb/GPA_reclassification_clean/A_dataset_creation/5_basic_phylogenetics/2_trimmed_complete_basic_phylogeny/2_OGs_with_domains_phylogeny/4_mafft_iqtree_ML_trees/PCP_domains_2_mafft_iqtree.contree
Reading input trees file /media/hdd_2tb/GPA_reclassification_clean/A_dataset_creation/5_basic_phylogenetics/2_trimmed_complete_basic_phylogeny/2_OGs_with_domains_phylogeny/4_mafft_iqtree_ML_trees/PCP_domains_2_mafft_iqtree.contree
Log-likelihood of consensus tree: -2347.448

Analysis results written to: 
  IQ-TREE report:                /media/hdd_2tb/GPA_reclassification_clean/A_dataset_creation/5_basic_phylogenetics/2_trimmed_complete_basic_phylogeny/2_OGs_with_domains_phylogeny/4_mafft_iqtree_ML_trees/PCP_domains_2_mafft_iqtree.iqtree
  Maximum-likelihood tree:       /media/hdd_2tb/GPA_reclassification_clean/A_dataset_creation/5_basic_phylogenetics/2_trimmed_complete_basic_phylogeny/2_OGs_with_domains_phylogeny/4_mafft_iqtree_ML_trees/PCP_domains_2_mafft_iqtree.treefile
  Likelihood distances:          /media/hdd_2tb/GPA_reclassification_clean/A_dataset_creation/5_basic_phylogenetics/2_trimmed_complete_basic_phylogeny/2_OGs_with_domains_phylogeny/4_mafft_iqtree_ML_trees/PCP_domains_2_mafft_iqtree.mldist

Ultrafast bootstrap approximation results written to:
  Split support values:          /media/hdd_2tb/GPA_reclassification_clean/A_dataset_creation/5_basic_phylogenetics/2_trimmed_complete_basic_phylogeny/2_OGs_with_domains_phylogeny/4_mafft_iqtree_ML_trees/PCP_domains_2_mafft_iqtree.splits.nex
  Consensus tree:                /media/hdd_2tb/GPA_reclassification_clean/A_dataset_creation/5_basic_phylogenetics/2_trimmed_complete_basic_phylogeny/2_OGs_with_domains_phylogeny/4_mafft_iqtree_ML_trees/PCP_domains_2_mafft_iqtree.contree
  Screen log file:               /media/hdd_2tb/GPA_reclassification_clean/A_dataset_creation/5_basic_phylogenetics/2_trimmed_complete_basic_phylogeny/2_OGs_with_domains_phylogeny/4_mafft_iqtree_ML_trees/PCP_domains_2_mafft_iqtree.log

Date and Time: Thu Feb 15 12:00:20 2024
```
