## Supplementary Data 7 for "Structural and evolutionary analyses support reclassification of glycopeptide antibiotics as xyclopeptides": PCP_domains_2_mafft_iqtree.mldist

```
125
A40        0.0000000 0.6807247 0.0306143 0.6430822 0.6430822 0.6939166 0.6089585 0.6089585 0.6394485 0.6394485 0.6629121 0.7113837 0.7113837 0.6037830 0.6037830 0.6639097 0.7013830 0.6639097 0.7013830 0.6190360 0.6190360 0.6587407 0.6587407 0.6573571 0.6188217 0.6188217 0.5818066 0.6117048 0.6751837 0.6751837 0.5237869 0.5237869 0.5744998 0.5744998 0.6111442 0.5809147 0.5809147 0.5637052 0.5637052 0.5818066 0.7725385 0.5829853 0.5829853 0.6732118 0.6343985 0.7681755 0.6343985 0.7681755 0.6620110 0.6627185 0.5857788 0.5857788 0.0306143 0.0000010 0.5443851 0.5443851 0.5541753 0.5708711 0.6649077 0.6649077 0.5830137 0.5830137 0.5637472 1.0340070 0.6718907 0.6072021 0.9590434 0.9590434 0.9371842 0.6711147 0.8185054 0.5372826 0.5865385 0.5865385 0.4540975 0.5842738 0.5737131 0.6833888 0.6711147 0.6796977 0.6796977 0.7357690 0.7357690 0.6807247 0.6830012 0.6830012 0.6915639 0.6915639 0.4847273 0.4540975 0.6224581 0.5583245 0.6155027 0.6155027 0.5337874 0.5337874 0.5708711 0.7300324 0.7300324 0.5641680 0.6050186 0.6050186 0.5990445 0.9374902 0.9374902 0.6530746 0.4510101 0.4641215 0.9651677 0.9651677 0.5702739 0.4510101 0.5761310 0.5761310 0.5532754 0.7639531 0.6732118 0.6278941 0.7531665 0.5702739 0.5577893 0.5853092 0.5765570 0.6746623 0.6641733 
A47        0.6807247 0.0000000 0.6098122 0.5486969 0.5486969 0.5846609 0.5581635 0.5581635 0.5663225 0.5663225 0.4851720 0.5827667 0.5827667 0.6106443 0.6106443 0.5680834 0.5844542 0.5680834 0.5844542 0.5649395 0.5649395 0.5965350 0.5965350 0.6228418 0.5692662 0.5692662 0.5525396 0.6341819 0.4896834 0.4896834 0.5674647 0.5674647 0.5803750 0.5803750 0.5239826 0.5346947 0.5346947 0.5361339 0.5361339 0.5525396 0.5304769 0.3999980 0.3999980 0.3409372 0.5120102 0.6083503 0.5120102 0.6083503 0.5330726 0.5351343 0.4844134 0.4844134 0.6098122 0.6807247 0.6466111 0.6466111 0.3572059 0.5855460 0.7115097 0.7115097 0.6872136 0.6872136 0.6217494 1.2320521 0.7104618 0.6239418 0.8604733 0.8604733 0.8967729 0.6336696 0.8042710 0.5272442 0.6413660 0.6413660 0.6123171 0.7580211 0.6074746 0.6630239 0.6336696 0.7452837 0.7452837 0.6026487 0.6026487 0.0000010 0.6916009 0.6916009 0.6567852 0.6567852 0.6980376 0.6123171 0.6782161 0.5563941 0.5798719 0.5798719 0.5545253 0.5545253 0.5855460 0.7824264 0.7824264 0.7378732 0.5984292 0.5984292 0.6148798 0.8806102 0.8806102 0.5609930 0.6081064 0.7002736 1.1964353 1.1964353 0.4977998 0.6081064 0.6363171 0.6363171 0.5032472 0.6482699 0.3409372 0.4949777 0.8455679 0.4977998 0.3477531 0.5154780 0.4842606 0.6126372 0.5965175 
A50        0.0306143 0.6098122 0.0000000 0.5783685 0.5783685 0.6391102 0.5471276 0.5471276 0.5682567 0.5682567 0.5898000 0.6566908 0.6566908 0.6284986 0.6284986 0.6592748 0.6510614 0.6592748 0.6510614 0.6048063 0.6048063 0.6046753 0.6046753 0.6031948 0.5651305 0.5651305 0.6048063 0.5987655 0.6332690 0.6332690 0.5198200 0.5198200 0.5987655 0.5987655 0.6348093 0.5765876 0.5765876 0.5594674 0.5594674 0.6048063 0.7576036 0.5132965 0.5132965 0.5982068 0.5632281 0.6922038 0.5632281 0.6922038 0.5974873 0.5959323 0.4866198 0.4866198 0.0000010 0.0306143 0.5745315 0.5745315 0.4885152 0.6439500 0.7421380 0.7421380 0.6255023 0.6255023 0.6048875 1.0095601 0.7501257 0.6236548 0.9984309 0.9984309 0.9756098 0.6923618 0.8547193 0.5624479 0.6294993 0.6294993 0.4999171 0.6001264 0.6149705 0.6923618 0.6923618 0.7589877 0.7589877 0.7651394 0.7651394 0.6098122 0.7334022 0.7334022 0.7433636 0.7433636 0.5330559 0.4999171 0.6679664 0.5487247 0.6320271 0.6320271 0.5906544 0.5906544 0.6439500 0.8153342 0.8153342 0.6482091 0.6525367 0.6525367 0.6745760 0.9764411 0.9764411 0.6044663 0.4970207 0.5326649 0.9060652 0.9060652 0.5605530 0.4970207 0.6179239 0.6179239 0.5437721 0.7335233 0.5982068 0.5937780 0.7839047 0.5605530 0.4897788 0.5239963 0.5668549 0.6096724 0.6595301 
AkAan_1    0.6430822 0.5486969 0.5783685 0.0000000 0.0000010 0.6624874 0.1390205 0.1390205 0.5186245 0.5186245 0.4852800 0.5811366 0.5811366 0.1209455 0.1209455 0.1941886 0.5535562 0.1941886 0.5535562 0.1366862 0.1366862 0.6555150 0.6555150 0.6291628 0.5978351 0.5978351 0.1213197 0.1337634 0.5298994 0.5298994 0.0975060 0.0975060 0.1028563 0.1028563 0.1397272 0.1029368 0.1029368 0.1213637 0.1213637 0.1213197 0.8594559 0.5120648 0.5120648 0.4331181 0.5301542 0.6624040 0.5301542 0.6624040 0.1157480 0.1333037 0.4464805 0.4464805 0.5783685 0.6430822 0.6045318 0.6045318 0.4243663 0.6144569 0.6118096 0.6118096 0.5018350 0.5018350 0.5623469 1.1792438 0.6182358 0.8261823 0.7457611 0.7457611 0.8113306 0.5055731 0.7490772 0.6632515 0.5099949 0.5099949 0.7841632 0.7972172 0.5074873 0.5310821 0.5055731 0.6487571 0.6487571 0.9200908 0.9200908 0.5486969 0.4825495 0.4825495 0.6261288 0.6261288 0.8319889 0.7841632 0.5761345 0.4088161 0.6714693 0.6714693 0.4956426 0.4956426 0.6144569 0.6230939 0.6230939 0.5742343 0.5980454 0.5980454 0.6426814 0.7263990 0.7263990 0.4723812 0.7613203 0.8145064 1.1253638 1.1253638 0.4855566 0.7613203 0.5308379 0.5308379 0.4312140 0.9485658 0.4331181 0.0837101 0.6818796 0.4855566 0.4139986 0.0805455 0.3984683 0.0632166 0.1736702 
AkAan_2    0.6430822 0.5486969 0.5783685 0.0000010 0.0000000 0.6624874 0.1390205 0.1390205 0.5186245 0.5186245 0.4852800 0.5811366 0.5811366 0.1209455 0.1209455 0.1941886 0.5535562 0.1941886 0.5535562 0.1366862 0.1366862 0.6555150 0.6555150 0.6291628 0.5978351 0.5978351 0.1213197 0.1337634 0.5298994 0.5298994 0.0975060 0.0975060 0.1028563 0.1028563 0.1397272 0.1029368 0.1029368 0.1213637 0.1213637 0.1213197 0.8594559 0.5120648 0.5120648 0.4331181 0.5301542 0.6624040 0.5301542 0.6624040 0.1157480 0.1333037 0.4464805 0.4464805 0.5783685 0.6430822 0.6045318 0.6045318 0.4243663 0.6144569 0.6118096 0.6118096 0.5018350 0.5018350 0.5623469 1.1792438 0.6182358 0.8261823 0.7457611 0.7457611 0.8113306 0.5055731 0.7490772 0.6632515 0.5099949 0.5099949 0.7841632 0.7972172 0.5074873 0.5310821 0.5055731 0.6487571 0.6487571 0.9200908 0.9200908 0.5486969 0.4825495 0.4825495 0.6261288 0.6261288 0.8319889 0.7841632 0.5761345 0.4088161 0.6714693 0.6714693 0.4956426 0.4956426 0.6144569 0.6230939 0.6230939 0.5742343 0.5980454 0.5980454 0.6426814 0.7263990 0.7263990 0.4723812 0.7613203 0.8145064 1.1253638 1.1253638 0.4855566 0.7613203 0.5308379 0.5308379 0.4312140 0.9485658 0.4331181 0.0837101 0.6818796 0.4855566 0.4139986 0.0805455 0.3984683 0.0632166 0.1736702 
AmAaD2_3   0.6939166 0.5846609 0.6391102 0.6624874 0.6624874 0.0000000 0.5782256 0.5782256 0.1134333 0.1134333 0.2291016 0.0970251 0.0970251 0.6484381 0.6484381 0.6335856 0.1143450 0.6335856 0.1143450 0.6578941 0.6578941 0.0298754 0.0298754 0.0148125 0.0953513 0.0953513 0.6177639 0.6444282 0.2397312 0.2397312 0.6539669 0.6539669 0.6176792 0.6176792 0.5880872 0.6064622 0.6064622 0.5784256 0.5784256 0.6177639 0.6836048 0.4591772 0.4591772 0.4093907 0.1365333 0.2375454 0.1365333 0.2375454 0.6265652 0.6111144 0.4671709 0.4671709 0.6391102 0.6939166 0.7426222 0.7426222 0.4177003 0.6972463 0.6586413 0.6586413 0.6226970 0.6226970 0.6497812 1.1704909 0.6653467 0.9307827 0.8645650 0.8645650 0.9409397 0.6672892 0.7019154 0.7537815 0.6557121 0.6557121 0.9219533 0.8945043 0.6359763 0.6530949 0.6672892 0.6964583 0.6964583 0.9041934 0.9041934 0.5846609 0.6685536 0.6685536 0.5907881 0.5907881 0.9674818 0.9219533 0.7038855 0.3877003 0.7359063 0.7359063 0.6415823 0.6415823 0.6972463 0.6938599 0.6938599 0.7915133 0.7654429 0.7654429 0.7270101 0.8843082 0.8843082 0.4878084 0.8935201 0.9866259 1.1373906 1.1373906 0.3276061 0.8935201 0.6704646 0.6704646 0.4449969 0.9444650 0.4093907 0.5494680 0.7890231 0.3276061 0.4538511 0.6116491 0.3596666 0.6144847 0.6625167 
AmAzD3_3   0.6089585 0.5581635 0.5471276 0.1390205 0.1390205 0.5782256 0.0000000 0.0000010 0.4241540 0.4241540 0.5209335 0.5555624 0.5555624 0.0997775 0.0997775 0.1327166 0.5282638 0.1327166 0.5282638 0.1151588 0.1151588 0.5441388 0.5441388 0.5470027 0.4803539 0.4803539 0.1000868 0.0961794 0.5803646 0.5803646 0.0811370 0.0811370 0.0825391 0.0825391 0.1176139 0.0826053 0.0826053 0.1001328 0.1001328 0.1000868 0.7701324 0.5165388 0.5165388 0.4586893 0.4312795 0.5878055 0.4312795 0.5878055 0.0822791 0.1810614 0.4157431 0.4157431 0.5471276 0.6089585 0.4988255 0.4988255 0.3519265 0.5852653 0.6228554 0.6228554 0.5000099 0.5000099 0.5296596 1.1425300 0.6294930 0.7281941 0.7991236 0.7991236 0.7810927 0.5430334 0.7166762 0.6080668 0.4896625 0.4896625 0.7771860 0.7072652 0.4969617 0.5696569 0.5430334 0.6607940 0.6607940 0.9042337 0.9042337 0.5581635 0.5549976 0.5549976 0.5774056 0.5774056 0.8245018 0.7771860 0.5655017 0.4534625 0.6154382 0.6154382 0.4732408 0.4732408 0.5852653 0.6666754 0.6666754 0.6021525 0.5686122 0.5686122 0.6133292 0.7792965 0.7792965 0.4769844 0.7790330 0.8070532 1.0821402 1.0821402 0.4342425 0.7790330 0.5311038 0.5311038 0.4955909 0.9322713 0.4586893 0.1437705 0.7667087 0.4342425 0.4216434 0.1023291 0.3717301 0.0833187 0.1505774 
AmAzD3_5   0.6089585 0.5581635 0.5471276 0.1390205 0.1390205 0.5782256 0.0000010 0.0000000 0.4241540 0.4241540 0.5209335 0.5555624 0.5555624 0.0997775 0.0997775 0.1327166 0.5282638 0.1327166 0.5282638 0.1151588 0.1151588 0.5441388 0.5441388 0.5470027 0.4803539 0.4803539 0.1000868 0.0961794 0.5803646 0.5803646 0.0811370 0.0811370 0.0825391 0.0825391 0.1176139 0.0826053 0.0826053 0.1001328 0.1001328 0.1000868 0.7701324 0.5165388 0.5165388 0.4586893 0.4312795 0.5878055 0.4312795 0.5878055 0.0822791 0.1810614 0.4157431 0.4157431 0.5471276 0.6089585 0.4988255 0.4988255 0.3519265 0.5852653 0.6228554 0.6228554 0.5000099 0.5000099 0.5296596 1.1425300 0.6294930 0.7281941 0.7991236 0.7991236 0.7810927 0.5430334 0.7166762 0.6080668 0.4896625 0.4896625 0.7771860 0.7072652 0.4969617 0.5696569 0.5430334 0.6607940 0.6607940 0.9042337 0.9042337 0.5581635 0.5549976 0.5549976 0.5774056 0.5774056 0.8245018 0.7771860 0.5655017 0.4534625 0.6154382 0.6154382 0.4732408 0.4732408 0.5852653 0.6666754 0.6666754 0.6021525 0.5686122 0.5686122 0.6133292 0.7792965 0.7792965 0.4769844 0.7790330 0.8070532 1.0821402 1.0821402 0.4342425 0.7790330 0.5311038 0.5311038 0.4955909 0.9322713 0.4586893 0.1437705 0.7667087 0.4342425 0.4216434 0.1023291 0.3717301 0.0833187 0.1505774 
AmBlD4     0.6394485 0.5663225 0.5682567 0.5186245 0.5186245 0.1134333 0.4241540 0.4241540 0.0000000 0.0000010 0.1163595 0.0640743 0.0640743 0.4618407 0.4618407 0.4766804 0.0809566 0.4766804 0.0809566 0.4490898 0.4490898 0.0953007 0.0953007 0.0960824 0.0637202 0.0637202 0.4356988 0.4406710 0.1612054 0.1612054 0.4382779 0.4382779 0.4357444 0.4357444 0.4100734 0.3942630 0.3942630 0.4190803 0.4190803 0.4356988 0.6306076 0.3584389 0.3584389 0.2819926 0.0309187 0.1674327 0.0309187 0.1674327 0.4821377 0.5002340 0.3204300 0.3204300 0.5682567 0.6394485 0.6358819 0.6358819 0.3228870 0.6274112 0.5678791 0.5678791 0.5888010 0.5888010 0.5848120 1.1674039 0.5739335 0.9202057 0.7879331 0.7879331 0.7695120 0.5643843 0.6874141 0.7473347 0.5071844 0.5071844 0.7853790 0.8071774 0.5740786 0.5913938 0.5643843 0.6034581 0.6034581 0.8679480 0.8679480 0.5663225 0.6075206 0.6075206 0.5672487 0.5672487 0.8357651 0.7853790 0.6372458 0.2731953 0.7293940 0.7293940 0.5509450 0.5509450 0.6274112 0.6312673 0.6312673 0.6910839 0.6411677 0.6411677 0.6566501 0.8055522 0.8055522 0.4135736 0.7873559 0.8413036 1.1680942 1.1680942 0.2853298 0.7873559 0.6052336 0.6052336 0.3249107 0.8962869 0.2819926 0.4483011 0.7760282 0.2853298 0.3324069 0.4976878 0.2937555 0.4999102 0.4480965 
AmBlD59_1  0.6394485 0.5663225 0.5682567 0.5186245 0.5186245 0.1134333 0.4241540 0.4241540 0.0000010 0.0000000 0.1163595 0.0640743 0.0640743 0.4618407 0.4618407 0.4766804 0.0809566 0.4766804 0.0809566 0.4490898 0.4490898 0.0953007 0.0953007 0.0960824 0.0637202 0.0637202 0.4356988 0.4406710 0.1612054 0.1612054 0.4382779 0.4382779 0.4357444 0.4357444 0.4100734 0.3942630 0.3942630 0.4190803 0.4190803 0.4356988 0.6306076 0.3584389 0.3584389 0.2819926 0.0309187 0.1674327 0.0309187 0.1674327 0.4821377 0.5002340 0.3204300 0.3204300 0.5682567 0.6394485 0.6358819 0.6358819 0.3228870 0.6274112 0.5678791 0.5678791 0.5888010 0.5888010 0.5848120 1.1674039 0.5739335 0.9202057 0.7879331 0.7879331 0.7695120 0.5643843 0.6874141 0.7473347 0.5071844 0.5071844 0.7853790 0.8071774 0.5740786 0.5913938 0.5643843 0.6034581 0.6034581 0.8679480 0.8679480 0.5663225 0.6075206 0.6075206 0.5672487 0.5672487 0.8357651 0.7853790 0.6372458 0.2731953 0.7293940 0.7293940 0.5509450 0.5509450 0.6274112 0.6312673 0.6312673 0.6910839 0.6411677 0.6411677 0.6566501 0.8055522 0.8055522 0.4135736 0.7873559 0.8413036 1.1680942 1.1680942 0.2853298 0.7873559 0.6052336 0.6052336 0.3249107 0.8962869 0.2819926 0.4483011 0.7760282 0.2853298 0.3324069 0.4976878 0.2937555 0.4999102 0.4480965 
AmBr_2     0.6629121 0.4851720 0.5898000 0.4852800 0.4852800 0.2291016 0.5209335 0.5209335 0.1163595 0.1163595 0.0000000 0.1520100 0.1520100 0.5652713 0.5652713 0.5842990 0.1704593 0.5842990 0.1704593 0.5489228 0.5489228 0.1908589 0.1908589 0.2090093 0.1398846 0.1398846 0.5364339 0.5488879 0.1952675 0.1952675 0.4853063 0.4853063 0.5364076 0.5364076 0.5083537 0.4891715 0.4891715 0.5161259 0.5161259 0.5364339 0.5409221 0.3373570 0.3373570 0.2618255 0.1167379 0.2542742 0.1167379 0.2542742 0.5224208 0.5010752 0.3171891 0.3171891 0.5898000 0.6629121 0.6375378 0.6375378 0.3337741 0.5486098 0.5922326 0.5922326 0.5576439 0.5576439 0.5320096 1.0252706 0.5983203 0.7737613 0.8408380 0.8408380 0.8743498 0.6113424 0.6769179 0.6386769 0.5664710 0.5664710 0.7242370 0.8130569 0.4968591 0.6381675 0.6113424 0.6275400 0.6275400 0.7466037 0.7466037 0.4851720 0.5626509 0.5626509 0.5121791 0.5121791 0.7710077 0.7242370 0.5562318 0.2868438 0.6083932 0.6083932 0.5315052 0.5315052 0.5486098 0.6777529 0.6777529 0.6627613 0.5745880 0.5745880 0.5758161 0.8593826 0.8593826 0.4044827 0.6732605 0.7757967 1.0227866 1.0227866 0.3391997 0.6732605 0.5267041 0.5267041 0.2851540 0.7736188 0.2618255 0.4310544 0.6823666 0.3391997 0.2856886 0.4767289 0.3164353 0.5488886 0.5514051 
AmDeD9_1   0.7113837 0.5827667 0.6566908 0.5811366 0.5811366 0.0970251 0.5555624 0.5555624 0.0640743 0.0640743 0.1520100 0.0000000 0.0000010 0.4942705 0.4942705 0.5996457 0.0153574 0.5996457 0.0153574 0.5593391 0.5593391 0.0635527 0.0635527 0.0799117 0.0632807 0.0632807 0.5217682 0.5592962 0.1777432 0.1777432 0.5570685 0.5570685 0.5217529 0.5217529 0.4942657 0.5116965 0.5116965 0.5391772 0.5391772 0.5217682 0.5349804 0.4087062 0.4087062 0.3159595 0.0983557 0.2448920 0.0983557 0.2448920 0.5457521 0.5661615 0.3730300 0.3730300 0.6566908 0.7113837 0.6751841 0.6751841 0.3692655 0.5465212 0.5470219 0.5470219 0.5871099 0.5871099 0.5374587 1.0975381 0.5527409 0.9168934 0.8075509 0.8075509 0.8402383 0.5443186 0.6598163 0.7556174 0.5631786 0.5631786 0.8423710 0.9230692 0.5276625 0.5333789 0.5443186 0.5810651 0.5810651 0.8940773 0.8940773 0.5827667 0.6069307 0.6069307 0.5471973 0.5471973 0.8839663 0.8423710 0.5863004 0.3414005 0.7309356 0.7309356 0.5453025 0.5453025 0.5465212 0.5707836 0.5707836 0.6834349 0.6181422 0.6181422 0.5741701 0.8255538 0.8255538 0.4477501 0.7852641 0.9021475 1.0859833 1.0859833 0.3610010 0.7852641 0.5568654 0.5568654 0.3577563 0.9339588 0.3159595 0.4857179 0.7450838 0.3610010 0.3574721 0.5463721 0.3565505 0.5726573 0.5662076 
AmDeD9_2   0.7113837 0.5827667 0.6566908 0.5811366 0.5811366 0.0970251 0.5555624 0.5555624 0.0640743 0.0640743 0.1520100 0.0000010 0.0000000 0.4942705 0.4942705 0.5996457 0.0153574 0.5996457 0.0153574 0.5593391 0.5593391 0.0635527 0.0635527 0.0799117 0.0632807 0.0632807 0.5217682 0.5592962 0.1777432 0.1777432 0.5570685 0.5570685 0.5217529 0.5217529 0.4942657 0.5116965 0.5116965 0.5391772 0.5391772 0.5217682 0.5349804 0.4087062 0.4087062 0.3159595 0.0983557 0.2448920 0.0983557 0.2448920 0.5457521 0.5661615 0.3730300 0.3730300 0.6566908 0.7113837 0.6751841 0.6751841 0.3692655 0.5465212 0.5470219 0.5470219 0.5871099 0.5871099 0.5374587 1.0975381 0.5527409 0.9168934 0.8075509 0.8075509 0.8402383 0.5443186 0.6598163 0.7556174 0.5631786 0.5631786 0.8423710 0.9230692 0.5276625 0.5333789 0.5443186 0.5810651 0.5810651 0.8940773 0.8940773 0.5827667 0.6069307 0.6069307 0.5471973 0.5471973 0.8839663 0.8423710 0.5863004 0.3414005 0.7309356 0.7309356 0.5453025 0.5453025 0.5465212 0.5707836 0.5707836 0.6834349 0.6181422 0.6181422 0.5741701 0.8255538 0.8255538 0.4477501 0.7852641 0.9021475 1.0859833 1.0859833 0.3610010 0.7852641 0.5568654 0.5568654 0.3577563 0.9339588 0.3159595 0.4857179 0.7450838 0.3610010 0.3574721 0.5463721 0.3565505 0.5726573 0.5662076 
AmJaD4     0.6037830 0.6106443 0.6284986 0.1209455 0.1209455 0.6484381 0.0997775 0.0997775 0.4618407 0.4618407 0.5652713 0.4942705 0.4942705 0.0000000 0.0000010 0.1336122 0.4681242 0.1336122 0.4681242 0.0309125 0.0309125 0.6117331 0.6117331 0.6147173 0.5538332 0.5538332 0.0309125 0.0152880 0.6012187 0.6012187 0.0639319 0.0639319 0.0152880 0.0152880 0.0467239 0.0477998 0.0477998 0.0644116 0.0644116 0.0309125 0.6910025 0.5522830 0.5522830 0.4683197 0.4863509 0.6349889 0.4863509 0.6349889 0.0992865 0.1810521 0.4573547 0.4573547 0.6284986 0.6037830 0.5709212 0.5709212 0.4511300 0.5369226 0.5864071 0.5864071 0.4788432 0.4788432 0.4969527 1.2143946 0.5926051 0.7196694 0.8133040 0.8133040 0.7951170 0.5350941 0.6850529 0.5727544 0.4387191 0.4387191 0.7407416 0.6667468 0.4454703 0.5350941 0.5350941 0.6224817 0.6224817 0.9210394 0.9210394 0.6106443 0.5004472 0.5004472 0.5958183 0.5958183 0.7861604 0.7407416 0.5090465 0.4587041 0.5749443 0.5749443 0.4975596 0.4975596 0.5369226 0.5665166 0.5665166 0.6261250 0.5352870 0.5352870 0.5636806 0.7934850 0.7934850 0.4938480 0.7424753 0.7685595 1.1846572 1.1846572 0.4950174 0.7424753 0.4755716 0.4755716 0.4551367 0.9057792 0.4683197 0.1383181 0.7415278 0.4950174 0.4762550 0.1179993 0.4201423 0.1005248 0.1150609 
AmJa_1     0.6037830 0.6106443 0.6284986 0.1209455 0.1209455 0.6484381 0.0997775 0.0997775 0.4618407 0.4618407 0.5652713 0.4942705 0.4942705 0.0000010 0.0000000 0.1336122 0.4681242 0.1336122 0.4681242 0.0309125 0.0309125 0.6117331 0.6117331 0.6147173 0.5538332 0.5538332 0.0309125 0.0152880 0.6012187 0.6012187 0.0639319 0.0639319 0.0152880 0.0152880 0.0467239 0.0477998 0.0477998 0.0644116 0.0644116 0.0309125 0.6910025 0.5522830 0.5522830 0.4683197 0.4863509 0.6349889 0.4863509 0.6349889 0.0992865 0.1810521 0.4573547 0.4573547 0.6284986 0.6037830 0.5709212 0.5709212 0.4511300 0.5369226 0.5864071 0.5864071 0.4788432 0.4788432 0.4969527 1.2143946 0.5926051 0.7196694 0.8133040 0.8133040 0.7951170 0.5350941 0.6850529 0.5727544 0.4387191 0.4387191 0.7407416 0.6667468 0.4454703 0.5350941 0.5350941 0.6224817 0.6224817 0.9210394 0.9210394 0.6106443 0.5004472 0.5004472 0.5958183 0.5958183 0.7861604 0.7407416 0.5090465 0.4587041 0.5749443 0.5749443 0.4975596 0.4975596 0.5369226 0.5665166 0.5665166 0.6261250 0.5352870 0.5352870 0.5636806 0.7934850 0.7934850 0.4938480 0.7424753 0.7685595 1.1846572 1.1846572 0.4950174 0.7424753 0.4755716 0.4755716 0.4551367 0.9057792 0.4683197 0.1383181 0.7415278 0.4950174 0.4762550 0.1179993 0.4201423 0.1005248 0.1150609 
AmKeF      0.6639097 0.5680834 0.6592748 0.1941886 0.1941886 0.6335856 0.1327166 0.1327166 0.4766804 0.4766804 0.5842990 0.5996457 0.5996457 0.1336122 0.1336122 0.0000000 0.5716897 0.0000010 0.5716897 0.1486058 0.1486058 0.5986821 0.5986821 0.6015393 0.5311930 0.5311930 0.1339994 0.1287980 0.5995585 0.5995585 0.1113975 0.1113975 0.1160993 0.1160993 0.1517870 0.0798520 0.0798520 0.0967651 0.0967651 0.1339994 0.6911901 0.5657478 0.5657478 0.5109326 0.4716128 0.6371918 0.4716128 0.6371918 0.1518183 0.2412481 0.4631251 0.4631251 0.6592748 0.6639097 0.5276137 0.5276137 0.4082795 0.5289306 0.5858038 0.5858038 0.4236033 0.4236033 0.4586394 1.3144553 0.5921347 0.7795243 0.7044230 0.7044230 0.6879643 0.5660197 0.7159525 0.6222296 0.4829405 0.4829405 0.8025648 0.7143577 0.4076937 0.5930405 0.5660197 0.6226447 0.6226447 0.9436410 0.9436410 0.5680834 0.5378744 0.5378744 0.5421784 0.5421784 0.8507736 0.8025648 0.4696618 0.4460631 0.6378419 0.6378419 0.4100387 0.4100387 0.5289306 0.6280944 0.6280944 0.4784897 0.4999026 0.4999026 0.5548560 0.6850111 0.6850111 0.4655954 0.8044725 0.8335717 1.2550397 1.2550397 0.4181600 0.8044725 0.4373994 0.4373994 0.5078885 0.9715124 0.5109326 0.1578371 0.8051426 0.4181600 0.4703950 0.1738722 0.3630927 0.1501101 0.0148907 
AmKe_2     0.7013830 0.5844542 0.6510614 0.5535562 0.5535562 0.1143450 0.5282638 0.5282638 0.0809566 0.0809566 0.1704593 0.0153574 0.0153574 0.4681242 0.4681242 0.5716897 0.0000000 0.5716897 0.0000010 0.5608577 0.5608577 0.0802754 0.0802754 0.0968709 0.0799272 0.0799272 0.5231732 0.5320252 0.1973475 0.1973475 0.5296098 0.5296098 0.4951241 0.4951241 0.4955848 0.4853757 0.4853757 0.5123951 0.5123951 0.5231732 0.5640495 0.4335843 0.4335843 0.3386599 0.1159397 0.2660365 0.1159397 0.2660365 0.5186786 0.5382383 0.3698930 0.3698930 0.6510614 0.7013830 0.6653202 0.6653202 0.3701741 0.5567012 0.5375140 0.5375140 0.5971615 0.5971615 0.5470709 1.0530223 0.5431776 0.8854911 0.8202871 0.8202871 0.8535232 0.5346604 0.6714335 0.7453750 0.5732155 0.5732155 0.8556000 0.9368663 0.5371011 0.5238891 0.5346604 0.5714481 0.5714481 0.8968984 0.8968984 0.5844542 0.6169955 0.6169955 0.5564611 0.5564611 0.8977519 0.8556000 0.5965266 0.3645531 0.7037314 0.7037314 0.5559216 0.5559216 0.5567012 0.5613329 0.5613329 0.6725907 0.6077285 0.6077285 0.5845782 0.8386269 0.8386269 0.4440918 0.7979277 0.8917717 1.0412363 1.0412363 0.3842709 0.7979277 0.5666344 0.5666344 0.3808029 0.9368612 0.3386599 0.4599469 0.7574233 0.3842709 0.3818969 0.5196350 0.3796308 0.5452293 0.5389685 
AmKe_3     0.6639097 0.5680834 0.6592748 0.1941886 0.1941886 0.6335856 0.1327166 0.1327166 0.4766804 0.4766804 0.5842990 0.5996457 0.5996457 0.1336122 0.1336122 0.0000010 0.5716897 0.0000000 0.5716897 0.1486058 0.1486058 0.5986821 0.5986821 0.6015393 0.5311930 0.5311930 0.1339994 0.1287980 0.5995585 0.5995585 0.1113975 0.1113975 0.1160993 0.1160993 0.1517870 0.0798520 0.0798520 0.0967651 0.0967651 0.1339994 0.6911901 0.5657478 0.5657478 0.5109326 0.4716128 0.6371918 0.4716128 0.6371918 0.1518183 0.2412481 0.4631251 0.4631251 0.6592748 0.6639097 0.5276137 0.5276137 0.4082795 0.5289306 0.5858038 0.5858038 0.4236033 0.4236033 0.4586394 1.3144553 0.5921347 0.7795243 0.7044230 0.7044230 0.6879643 0.5660197 0.7159525 0.6222296 0.4829405 0.4829405 0.8025648 0.7143577 0.4076937 0.5930405 0.5660197 0.6226447 0.6226447 0.9436410 0.9436410 0.5680834 0.5378744 0.5378744 0.5421784 0.5421784 0.8507736 0.8025648 0.4696618 0.4460631 0.6378419 0.6378419 0.4100387 0.4100387 0.5289306 0.6280944 0.6280944 0.4784897 0.4999026 0.4999026 0.5548560 0.6850111 0.6850111 0.4655954 0.8044725 0.8335717 1.2550397 1.2550397 0.4181600 0.8044725 0.4373994 0.4373994 0.5078885 0.9715124 0.5109326 0.1578371 0.8051426 0.4181600 0.4703950 0.1738722 0.3630927 0.1501101 0.0148907 
AmKe_4     0.7013830 0.5844542 0.6510614 0.5535562 0.5535562 0.1143450 0.5282638 0.5282638 0.0809566 0.0809566 0.1704593 0.0153574 0.0153574 0.4681242 0.4681242 0.5716897 0.0000010 0.5716897 0.0000000 0.5608577 0.5608577 0.0802754 0.0802754 0.0968709 0.0799272 0.0799272 0.5231732 0.5320252 0.1973475 0.1973475 0.5296098 0.5296098 0.4951241 0.4951241 0.4955848 0.4853757 0.4853757 0.5123951 0.5123951 0.5231732 0.5640495 0.4335843 0.4335843 0.3386599 0.1159397 0.2660365 0.1159397 0.2660365 0.5186786 0.5382383 0.3698930 0.3698930 0.6510614 0.7013830 0.6653202 0.6653202 0.3701741 0.5567012 0.5375140 0.5375140 0.5971615 0.5971615 0.5470709 1.0530223 0.5431776 0.8854911 0.8202871 0.8202871 0.8535232 0.5346604 0.6714335 0.7453750 0.5732155 0.5732155 0.8556000 0.9368663 0.5371011 0.5238891 0.5346604 0.5714481 0.5714481 0.8968984 0.8968984 0.5844542 0.6169955 0.6169955 0.5564611 0.5564611 0.8977519 0.8556000 0.5965266 0.3645531 0.7037314 0.7037314 0.5559216 0.5559216 0.5567012 0.5613329 0.5613329 0.6725907 0.6077285 0.6077285 0.5845782 0.8386269 0.8386269 0.4440918 0.7979277 0.8917717 1.0412363 1.0412363 0.3842709 0.7979277 0.5666344 0.5666344 0.3808029 0.9368612 0.3386599 0.4599469 0.7574233 0.3842709 0.3818969 0.5196350 0.3796308 0.5452293 0.5389685 
AmLrN2_1   0.6190360 0.5649395 0.6048063 0.1366862 0.1366862 0.6578941 0.1151588 0.1151588 0.4490898 0.4490898 0.5489228 0.5593391 0.5593391 0.0309125 0.0309125 0.1486058 0.5608577 0.1486058 0.5608577 0.0000000 0.0000010 0.6211600 0.6211600 0.6241336 0.5632504 0.5632504 0.0000010 0.0150127 0.5713421 0.5713421 0.0791427 0.0791427 0.0153377 0.0153377 0.0153110 0.0631367 0.0631367 0.0797254 0.0797254 0.0000010 0.7358055 0.5368848 0.5368848 0.4554781 0.4729570 0.6165283 0.4729570 0.6165283 0.1146643 0.1967169 0.4496409 0.4496409 0.6048063 0.6190360 0.5868704 0.5868704 0.4150501 0.5251441 0.6035182 0.6035182 0.4698428 0.4698428 0.4878351 1.2751124 0.6097931 0.7457850 0.7534223 0.7534223 0.7363663 0.5712422 0.6664490 0.5819718 0.4299637 0.4299637 0.6847370 0.5921718 0.4368856 0.6105075 0.5712422 0.6396975 0.6396975 0.8411200 0.8411200 0.5649395 0.4910334 0.4910334 0.5852657 0.5852657 0.7272477 0.6847370 0.4996661 0.4460755 0.6027114 0.6027114 0.4498571 0.4498571 0.5251441 0.6451617 0.6451617 0.6016263 0.5267783 0.5267783 0.5516367 0.7340743 0.7340743 0.4849190 0.6862814 0.7402348 1.2458618 1.2458618 0.4814211 0.6862814 0.4665037 0.4665037 0.4427265 0.8669349 0.4554781 0.1387293 0.7219651 0.4814211 0.4633289 0.1333498 0.4091277 0.1160545 0.1300577 
AmLrN2_2   0.6190360 0.5649395 0.6048063 0.1366862 0.1366862 0.6578941 0.1151588 0.1151588 0.4490898 0.4490898 0.5489228 0.5593391 0.5593391 0.0309125 0.0309125 0.1486058 0.5608577 0.1486058 0.5608577 0.0000010 0.0000000 0.6211600 0.6211600 0.6241336 0.5632504 0.5632504 0.0000010 0.0150127 0.5713421 0.5713421 0.0791427 0.0791427 0.0153377 0.0153377 0.0153110 0.0631367 0.0631367 0.0797254 0.0797254 0.0000010 0.7358055 0.5368848 0.5368848 0.4554781 0.4729570 0.6165283 0.4729570 0.6165283 0.1146643 0.1967169 0.4496409 0.4496409 0.6048063 0.6190360 0.5868704 0.5868704 0.4150501 0.5251441 0.6035182 0.6035182 0.4698428 0.4698428 0.4878351 1.2751124 0.6097931 0.7457850 0.7534223 0.7534223 0.7363663 0.5712422 0.6664490 0.5819718 0.4299637 0.4299637 0.6847370 0.5921718 0.4368856 0.6105075 0.5712422 0.6396975 0.6396975 0.8411200 0.8411200 0.5649395 0.4910334 0.4910334 0.5852657 0.5852657 0.7272477 0.6847370 0.4996661 0.4460755 0.6027114 0.6027114 0.4498571 0.4498571 0.5251441 0.6451617 0.6451617 0.6016263 0.5267783 0.5267783 0.5516367 0.7340743 0.7340743 0.4849190 0.6862814 0.7402348 1.2458618 1.2458618 0.4814211 0.6862814 0.4665037 0.4665037 0.4427265 0.8669349 0.4554781 0.1387293 0.7219651 0.4814211 0.4633289 0.1333498 0.4091277 0.1160545 0.1300577 
AmOrD0     0.6587407 0.5965350 0.6046753 0.6555150 0.6555150 0.0298754 0.5441388 0.5441388 0.0953007 0.0953007 0.1908589 0.0635527 0.0635527 0.6117331 0.6117331 0.5986821 0.0802754 0.5986821 0.0802754 0.6211600 0.6211600 0.0000000 0.0000010 0.0147722 0.0624822 0.0624822 0.5821166 0.6086315 0.1995795 0.1995795 0.6182443 0.6182443 0.5820574 0.5820574 0.5533823 0.5713051 0.5713051 0.5440332 0.5440332 0.5821166 0.6223945 0.4549809 0.4549809 0.3630731 0.1170472 0.2159155 0.1170472 0.2159155 0.5697927 0.5542762 0.4177764 0.4177764 0.6046753 0.6587407 0.7024947 0.7024947 0.3694745 0.6351590 0.5991319 0.5991319 0.6162674 0.6162674 0.5911907 1.0804943 0.6053578 0.8533008 0.8538676 0.8538676 0.8886480 0.6598137 0.6361702 0.6871461 0.6174788 0.6174788 0.8775327 0.8478781 0.5784225 0.6459323 0.6598137 0.6351051 0.6351051 0.8925105 0.8925105 0.5965350 0.6613075 0.6613075 0.5364531 0.5364531 0.9206225 0.8775327 0.6422523 0.3844778 0.6708508 0.6708508 0.5780703 0.5780703 0.6351590 0.6861653 0.6861653 0.7196854 0.6981973 0.6981973 0.6637150 0.8731549 0.8731549 0.4832129 0.8190452 0.9391943 1.0483845 1.0483845 0.3251511 0.8190452 0.6110366 0.6110366 0.4410519 0.9323696 0.3630731 0.5439374 0.7197472 0.3251511 0.4023633 0.6053368 0.3567838 0.6082047 0.6267987 
AmOr_2     0.6587407 0.5965350 0.6046753 0.6555150 0.6555150 0.0298754 0.5441388 0.5441388 0.0953007 0.0953007 0.1908589 0.0635527 0.0635527 0.6117331 0.6117331 0.5986821 0.0802754 0.5986821 0.0802754 0.6211600 0.6211600 0.0000010 0.0000000 0.0147722 0.0624822 0.0624822 0.5821166 0.6086315 0.1995795 0.1995795 0.6182443 0.6182443 0.5820574 0.5820574 0.5533823 0.5713051 0.5713051 0.5440332 0.5440332 0.5821166 0.6223945 0.4549809 0.4549809 0.3630731 0.1170472 0.2159155 0.1170472 0.2159155 0.5697927 0.5542762 0.4177764 0.4177764 0.6046753 0.6587407 0.7024947 0.7024947 0.3694745 0.6351590 0.5991319 0.5991319 0.6162674 0.6162674 0.5911907 1.0804943 0.6053578 0.8533008 0.8538676 0.8538676 0.8886480 0.6598137 0.6361702 0.6871461 0.6174788 0.6174788 0.8775327 0.8478781 0.5784225 0.6459323 0.6598137 0.6351051 0.6351051 0.8925105 0.8925105 0.5965350 0.6613075 0.6613075 0.5364531 0.5364531 0.9206225 0.8775327 0.6422523 0.3844778 0.6708508 0.6708508 0.5780703 0.5780703 0.6351590 0.6861653 0.6861653 0.7196854 0.6981973 0.6981973 0.6637150 0.8731549 0.8731549 0.4832129 0.8190452 0.9391943 1.0483845 1.0483845 0.3251511 0.8190452 0.6110366 0.6110366 0.4410519 0.9323696 0.3630731 0.5439374 0.7197472 0.3251511 0.4023633 0.6053368 0.3567838 0.6082047 0.6267987 
AmOv       0.6573571 0.6228418 0.6031948 0.6291628 0.6291628 0.0148125 0.5470027 0.5470027 0.0960824 0.0960824 0.2090093 0.0799117 0.0799117 0.6147173 0.6147173 0.6015393 0.0968709 0.6015393 0.0968709 0.6241336 0.6241336 0.0147722 0.0147722 0.0000000 0.0785540 0.0785540 0.5850592 0.6115497 0.2185859 0.2185859 0.6211407 0.6211407 0.5849979 0.5849979 0.5562862 0.5742227 0.5742227 0.5469214 0.5469214 0.5850592 0.6482327 0.4316425 0.4316425 0.3840263 0.1180226 0.2165873 0.1180226 0.2165873 0.5940842 0.5786941 0.4397648 0.4397648 0.6031948 0.6573571 0.7058394 0.7058394 0.3912240 0.6613249 0.6244017 0.6244017 0.5905445 0.5905445 0.6160954 1.1156292 0.6307957 0.8845653 0.8211984 0.8211984 0.8940694 0.6317436 0.6638240 0.7149202 0.6205784 0.6205784 0.8761695 0.8511308 0.6029559 0.6184942 0.6317436 0.6609344 0.6609344 0.8578440 0.8578440 0.6228418 0.6341466 0.6341466 0.5599011 0.5599011 0.9191777 0.8761695 0.6681449 0.3625031 0.6980260 0.6980260 0.6051718 0.6051718 0.6613249 0.6582870 0.6582870 0.7493769 0.7261672 0.7261672 0.6902108 0.8396138 0.8396138 0.4593825 0.8492791 0.9377273 1.0832389 1.0832389 0.3044252 0.8492791 0.6361654 0.6361654 0.4182937 0.8974249 0.3840263 0.5187650 0.7483665 0.3044252 0.4253958 0.5795742 0.3351939 0.5827193 0.6296788 
AmRgN0     0.6188217 0.5692662 0.5651305 0.5978351 0.5978351 0.0953513 0.4803539 0.4803539 0.0637202 0.0637202 0.1398846 0.0632807 0.0632807 0.5538332 0.5538332 0.5311930 0.0799272 0.5311930 0.0799272 0.5632504 0.5632504 0.0624822 0.0624822 0.0785540 0.0000000 0.0000010 0.5252962 0.5519666 0.1799465 0.1799465 0.5543116 0.5543116 0.5252782 0.5252782 0.4974513 0.5150864 0.5150864 0.5428740 0.5428740 0.5252962 0.6045660 0.3825783 0.3825783 0.3370052 0.0820829 0.2438144 0.0820829 0.2438144 0.5138168 0.5585984 0.3247199 0.3247199 0.5651305 0.6188217 0.6326267 0.6326267 0.3238712 0.5272818 0.5455575 0.5455575 0.5464330 0.5464330 0.5385210 1.0744190 0.5514091 0.8709384 0.8137352 0.8137352 0.8468595 0.6035146 0.6663374 0.7060900 0.5571874 0.5571874 0.8233866 0.8716065 0.5221096 0.5908487 0.6035146 0.5804025 0.5804025 0.7869965 0.7869965 0.5692662 0.6018548 0.6018548 0.4972561 0.4972561 0.8755942 0.8233866 0.5825797 0.3399691 0.6893100 0.6893100 0.4827674 0.4827674 0.5272818 0.6303834 0.6303834 0.6126867 0.5972571 0.5972571 0.5546135 0.8319954 0.8319954 0.4350122 0.7677290 0.8814271 0.9528510 0.9528510 0.3115199 0.7677290 0.5533246 0.5533246 0.3949737 0.8256117 0.3370052 0.4887583 0.6812182 0.3115199 0.3156417 0.5534715 0.3130775 0.5402259 0.5588228 
AmRg_4     0.6188217 0.5692662 0.5651305 0.5978351 0.5978351 0.0953513 0.4803539 0.4803539 0.0637202 0.0637202 0.1398846 0.0632807 0.0632807 0.5538332 0.5538332 0.5311930 0.0799272 0.5311930 0.0799272 0.5632504 0.5632504 0.0624822 0.0624822 0.0785540 0.0000010 0.0000000 0.5252962 0.5519666 0.1799465 0.1799465 0.5543116 0.5543116 0.5252782 0.5252782 0.4974513 0.5150864 0.5150864 0.5428740 0.5428740 0.5252962 0.6045660 0.3825783 0.3825783 0.3370052 0.0820829 0.2438144 0.0820829 0.2438144 0.5138168 0.5585984 0.3247199 0.3247199 0.5651305 0.6188217 0.6326267 0.6326267 0.3238712 0.5272818 0.5455575 0.5455575 0.5464330 0.5464330 0.5385210 1.0744190 0.5514091 0.8709384 0.8137352 0.8137352 0.8468595 0.6035146 0.6663374 0.7060900 0.5571874 0.5571874 0.8233866 0.8716065 0.5221096 0.5908487 0.6035146 0.5804025 0.5804025 0.7869965 0.7869965 0.5692662 0.6018548 0.6018548 0.4972561 0.4972561 0.8755942 0.8233866 0.5825797 0.3399691 0.6893100 0.6893100 0.4827674 0.4827674 0.5272818 0.6303834 0.6303834 0.6126867 0.5972571 0.5972571 0.5546135 0.8319954 0.8319954 0.4350122 0.7677290 0.8814271 0.9528510 0.9528510 0.3115199 0.7677290 0.5533246 0.5533246 0.3949737 0.8256117 0.3370052 0.4887583 0.6812182 0.3115199 0.3156417 0.5534715 0.3130775 0.5402259 0.5588228 
AmRo_1     0.5818066 0.5525396 0.6048063 0.1213197 0.1213197 0.6177639 0.1000868 0.1000868 0.4356988 0.4356988 0.5364339 0.5217682 0.5217682 0.0309125 0.0309125 0.1339994 0.5231732 0.1339994 0.5231732 0.0000010 0.0000010 0.5821166 0.5821166 0.5850592 0.5252962 0.5252962 0.0000000 0.0153377 0.5713421 0.5713421 0.0641350 0.0641350 0.0153377 0.0153377 0.0153110 0.0479550 0.0479550 0.0646175 0.0646175 0.0000010 0.7247996 0.5246818 0.5246818 0.4423001 0.4599718 0.6049036 0.4599718 0.6049036 0.0995942 0.1815630 0.4365174 0.4365174 0.6048063 0.5818066 0.5486143 0.5486143 0.4014935 0.4889937 0.5641738 0.5641738 0.4360791 0.4360791 0.4539074 1.2139408 0.5701267 0.7099987 0.7534223 0.7534223 0.7363663 0.5712422 0.6274297 0.5516898 0.3965961 0.3965961 0.6847370 0.6108393 0.4042567 0.5712422 0.5712422 0.5992339 0.5992339 0.8411200 0.8411200 0.5525396 0.4560090 0.4560090 0.5477761 0.5477761 0.7272477 0.6847370 0.4649159 0.4326776 0.5714410 0.5714410 0.4498571 0.4498571 0.4889937 0.6042609 0.6042609 0.6016263 0.5135779 0.5135779 0.5148539 0.7340743 0.7340743 0.4716345 0.6862814 0.7402348 1.1841932 1.1841932 0.4686137 0.6862814 0.4324610 0.4324610 0.4294035 0.8273316 0.4423001 0.1387293 0.6812766 0.4686137 0.4504026 0.1183566 0.3958212 0.1008390 0.1154024 
AmRo_2     0.6117048 0.6341819 0.5987655 0.1337634 0.1337634 0.6444282 0.0961794 0.0961794 0.4406710 0.4406710 0.5488879 0.5592962 0.5592962 0.0152880 0.0152880 0.1287980 0.5320252 0.1287980 0.5320252 0.0150127 0.0150127 0.6086315 0.6086315 0.6115497 0.5519666 0.5519666 0.0153377 0.0000000 0.5712897 0.5712897 0.0617029 0.0617029 0.0000010 0.0000010 0.0309125 0.0468552 0.0468552 0.0631245 0.0631245 0.0153377 0.7827477 0.5527761 0.5527761 0.4718206 0.4729764 0.6043568 0.4729764 0.6043568 0.0957104 0.1739864 0.4369022 0.4369022 0.5987655 0.6117048 0.6068534 0.6068534 0.4389871 0.5862999 0.5959713 0.5959713 0.4783477 0.4783477 0.5295172 1.2780588 0.6022130 0.7207054 0.7764310 0.7764310 0.7590337 0.5637874 0.6897932 0.5747394 0.4473380 0.4473380 0.7066627 0.6559989 0.4771195 0.6029969 0.5637874 0.6320983 0.6320983 0.8783592 0.8783592 0.6341819 0.5094066 0.5094066 0.6050285 0.6050285 0.7500767 0.7066627 0.5422653 0.4377374 0.5816237 0.5816237 0.4689257 0.4689257 0.5862999 0.6375052 0.6375052 0.5936522 0.5598787 0.5598787 0.6138110 0.7570148 0.7570148 0.5176561 0.7082751 0.7323855 1.2254830 1.2254830 0.4724519 0.7082751 0.5083915 0.5083915 0.4783240 0.9044129 0.4718206 0.1201391 0.7460253 0.4724519 0.4865218 0.1329905 0.4091866 0.0968653 0.1109696 
AmVs_1     0.6751837 0.4896834 0.6332690 0.5298994 0.5298994 0.2397312 0.5803646 0.5803646 0.1612054 0.1612054 0.1952675 0.1777432 0.1777432 0.6012187 0.6012187 0.5995585 0.1973475 0.5995585 0.1973475 0.5713421 0.5713421 0.1995795 0.1995795 0.2185859 0.1799465 0.1799465 0.5713421 0.5712897 0.0000000 0.0000010 0.5060871 0.5060871 0.5712897 0.5712897 0.5423265 0.5347292 0.5347292 0.5361930 0.5361930 0.5713421 0.5277881 0.3508600 0.3508600 0.2956178 0.1811279 0.0921831 0.1811279 0.0921831 0.5701749 0.5477335 0.3625660 0.3625660 0.6332690 0.6751837 0.7151339 0.7151339 0.3815540 0.5565815 0.5155769 0.5155769 0.6398649 0.6398649 0.5874672 0.8735250 0.5210036 0.8371787 0.8370109 0.8370109 0.8707353 0.5584691 0.6861040 0.7053471 0.6029873 0.6029873 0.9269720 0.8018685 0.5767262 0.5584691 0.5584691 0.5486063 0.5486063 0.9037617 0.9037617 0.4896834 0.6510208 0.6510208 0.5636548 0.5636548 0.9502763 0.9269720 0.6399311 0.2493697 0.6868233 0.6868233 0.5702809 0.5702809 0.5565815 0.5861165 0.5861165 0.7105226 0.6001510 0.6001510 0.5847894 0.8556604 0.8556604 0.3832151 0.8661223 0.9915826 0.8924641 0.8924641 0.2569060 0.8661223 0.6078712 0.6078712 0.2658670 0.8885998 0.2956178 0.4618293 0.7074111 0.2569060 0.3367281 0.4967409 0.2963097 0.5979495 0.5653383 
AmVs_2     0.6751837 0.4896834 0.6332690 0.5298994 0.5298994 0.2397312 0.5803646 0.5803646 0.1612054 0.1612054 0.1952675 0.1777432 0.1777432 0.6012187 0.6012187 0.5995585 0.1973475 0.5995585 0.1973475 0.5713421 0.5713421 0.1995795 0.1995795 0.2185859 0.1799465 0.1799465 0.5713421 0.5712897 0.0000010 0.0000000 0.5060871 0.5060871 0.5712897 0.5712897 0.5423265 0.5347292 0.5347292 0.5361930 0.5361930 0.5713421 0.5277881 0.3508600 0.3508600 0.2956178 0.1811279 0.0921831 0.1811279 0.0921831 0.5701749 0.5477335 0.3625660 0.3625660 0.6332690 0.6751837 0.7151339 0.7151339 0.3815540 0.5565815 0.5155769 0.5155769 0.6398649 0.6398649 0.5874672 0.8735250 0.5210036 0.8371787 0.8370109 0.8370109 0.8707353 0.5584691 0.6861040 0.7053471 0.6029873 0.6029873 0.9269720 0.8018685 0.5767262 0.5584691 0.5584691 0.5486063 0.5486063 0.9037617 0.9037617 0.4896834 0.6510208 0.6510208 0.5636548 0.5636548 0.9502763 0.9269720 0.6399311 0.2493697 0.6868233 0.6868233 0.5702809 0.5702809 0.5565815 0.5861165 0.5861165 0.7105226 0.6001510 0.6001510 0.5847894 0.8556604 0.8556604 0.3832151 0.8661223 0.9915826 0.8924641 0.8924641 0.2569060 0.8661223 0.6078712 0.6078712 0.2658670 0.8885998 0.2956178 0.4618293 0.7074111 0.2569060 0.3367281 0.4967409 0.2963097 0.5979495 0.5653383 
AmsBJ_3    0.5237869 0.5674647 0.5198200 0.0975060 0.0975060 0.6539669 0.0811370 0.0811370 0.4382779 0.4382779 0.4853063 0.5570685 0.5570685 0.0639319 0.0639319 0.1113975 0.5296098 0.1113975 0.5296098 0.0791427 0.0791427 0.6182443 0.6182443 0.6211407 0.5543116 0.5543116 0.0641350 0.0617029 0.5060871 0.5060871 0.0000000 0.0000010 0.0475903 0.0475903 0.0807631 0.0476308 0.0476308 0.0641750 0.0641750 0.0641350 0.7599604 0.5063430 0.5063430 0.4495455 0.4574221 0.5842315 0.4574221 0.5842315 0.0973111 0.1548352 0.4064672 0.4064672 0.5198200 0.5237869 0.5769734 0.5769734 0.4050859 0.5427942 0.5307535 0.5307535 0.4900709 0.4900709 0.4850134 1.1172487 0.5364492 0.7434025 0.7196763 0.7196763 0.7033770 0.5126039 0.6501652 0.5946497 0.4332279 0.4332279 0.7273561 0.6633085 0.4762872 0.5380086 0.5126039 0.5650174 0.5650174 0.8764036 0.8764036 0.5674647 0.4813262 0.4813262 0.5585483 0.5585483 0.7716898 0.7273561 0.5423341 0.3423503 0.6017384 0.6017384 0.4225507 0.4225507 0.5427942 0.5697012 0.5697012 0.5429014 0.5136462 0.5136462 0.5691578 0.7007012 0.7007012 0.4577508 0.7290317 0.7541648 1.0776168 1.0776168 0.4294571 0.7290317 0.5079604 0.5079604 0.3794398 0.9039187 0.4495455 0.1007281 0.6480663 0.4294571 0.4339339 0.0643240 0.3535711 0.0962993 0.0940121 
AmsBJ_4    0.5237869 0.5674647 0.5198200 0.0975060 0.0975060 0.6539669 0.0811370 0.0811370 0.4382779 0.4382779 0.4853063 0.5570685 0.5570685 0.0639319 0.0639319 0.1113975 0.5296098 0.1113975 0.5296098 0.0791427 0.0791427 0.6182443 0.6182443 0.6211407 0.5543116 0.5543116 0.0641350 0.0617029 0.5060871 0.5060871 0.0000010 0.0000000 0.0475903 0.0475903 0.0807631 0.0476308 0.0476308 0.0641750 0.0641750 0.0641350 0.7599604 0.5063430 0.5063430 0.4495455 0.4574221 0.5842315 0.4574221 0.5842315 0.0973111 0.1548352 0.4064672 0.4064672 0.5198200 0.5237869 0.5769734 0.5769734 0.4050859 0.5427942 0.5307535 0.5307535 0.4900709 0.4900709 0.4850134 1.1172487 0.5364492 0.7434025 0.7196763 0.7196763 0.7033770 0.5126039 0.6501652 0.5946497 0.4332279 0.4332279 0.7273561 0.6633085 0.4762872 0.5380086 0.5126039 0.5650174 0.5650174 0.8764036 0.8764036 0.5674647 0.4813262 0.4813262 0.5585483 0.5585483 0.7716898 0.7273561 0.5423341 0.3423503 0.6017384 0.6017384 0.4225507 0.4225507 0.5427942 0.5697012 0.5697012 0.5429014 0.5136462 0.5136462 0.5691578 0.7007012 0.7007012 0.4577508 0.7290317 0.7541648 1.0776168 1.0776168 0.4294571 0.7290317 0.5079604 0.5079604 0.3794398 0.9039187 0.4495455 0.1007281 0.6480663 0.4294571 0.4339339 0.0643240 0.3535711 0.0962993 0.0940121 
AmsMJ_2    0.5744998 0.5803750 0.5987655 0.1028563 0.1028563 0.6176792 0.0825391 0.0825391 0.4357444 0.4357444 0.5364076 0.5217529 0.5217529 0.0152880 0.0152880 0.1160993 0.4951241 0.1160993 0.4951241 0.0153377 0.0153377 0.5820574 0.5820574 0.5849979 0.5252782 0.5252782 0.0153377 0.0000010 0.5712897 0.5712897 0.0475903 0.0475903 0.0000000 0.0000010 0.0309125 0.0316226 0.0316226 0.0479476 0.0479476 0.0153377 0.7246410 0.5246648 0.5246648 0.4423409 0.4600006 0.6048286 0.4600006 0.6048286 0.0820825 0.1616250 0.4319747 0.4319747 0.5987655 0.5744998 0.5409640 0.5409640 0.4257511 0.5082018 0.5566653 0.5566653 0.4531520 0.4531520 0.4711231 1.1581434 0.5625770 0.6855179 0.7764310 0.7764310 0.7590337 0.5637874 0.6501917 0.5444944 0.4132791 0.4132791 0.7066627 0.6330346 0.4206095 0.5637874 0.5637874 0.5916491 0.5916491 0.8783592 0.8783592 0.5803750 0.4737987 0.4737987 0.5669773 0.5669773 0.7500767 0.7066627 0.4825884 0.4327251 0.5510492 0.5510492 0.4689257 0.4689257 0.5082018 0.5966158 0.5966158 0.5936522 0.5059302 0.5059302 0.5344158 0.7570148 0.7570148 0.4665689 0.7082751 0.7323855 1.1296910 1.1296910 0.4686364 0.7082751 0.4496570 0.4496570 0.4294527 0.8639272 0.4423409 0.1201391 0.7048511 0.4686364 0.4504375 0.1004122 0.3958890 0.0831173 0.0979389 
AmsMJ_3    0.5744998 0.5803750 0.5987655 0.1028563 0.1028563 0.6176792 0.0825391 0.0825391 0.4357444 0.4357444 0.5364076 0.5217529 0.5217529 0.0152880 0.0152880 0.1160993 0.4951241 0.1160993 0.4951241 0.0153377 0.0153377 0.5820574 0.5820574 0.5849979 0.5252782 0.5252782 0.0153377 0.0000010 0.5712897 0.5712897 0.0475903 0.0475903 0.0000010 0.0000000 0.0309125 0.0316226 0.0316226 0.0479476 0.0479476 0.0153377 0.7246410 0.5246648 0.5246648 0.4423409 0.4600006 0.6048286 0.4600006 0.6048286 0.0820825 0.1616250 0.4319747 0.4319747 0.5987655 0.5744998 0.5409640 0.5409640 0.4257511 0.5082018 0.5566653 0.5566653 0.4531520 0.4531520 0.4711231 1.1581434 0.5625770 0.6855179 0.7764310 0.7764310 0.7590337 0.5637874 0.6501917 0.5444944 0.4132791 0.4132791 0.7066627 0.6330346 0.4206095 0.5637874 0.5637874 0.5916491 0.5916491 0.8783592 0.8783592 0.5803750 0.4737987 0.4737987 0.5669773 0.5669773 0.7500767 0.7066627 0.4825884 0.4327251 0.5510492 0.5510492 0.4689257 0.4689257 0.5082018 0.5966158 0.5966158 0.5936522 0.5059302 0.5059302 0.5344158 0.7570148 0.7570148 0.4665689 0.7082751 0.7323855 1.1296910 1.1296910 0.4686364 0.7082751 0.4496570 0.4496570 0.4294527 0.8639272 0.4423409 0.1201391 0.7048511 0.4686364 0.4504375 0.1004122 0.3958890 0.0831173 0.0979389 
AmsTN      0.6111442 0.5239826 0.6348093 0.1397272 0.1397272 0.5880872 0.1176139 0.1176139 0.4100734 0.4100734 0.5083537 0.4942657 0.4942657 0.0467239 0.0467239 0.1517870 0.4955848 0.1517870 0.4955848 0.0153110 0.0153110 0.5533823 0.5533823 0.5562862 0.4974513 0.4974513 0.0153110 0.0309125 0.5423265 0.5423265 0.0807631 0.0807631 0.0309125 0.0309125 0.0000000 0.0644245 0.0644245 0.0813694 0.0813694 0.0153110 0.6911395 0.4977476 0.4977476 0.4168757 0.4341445 0.5757929 0.4341445 0.5757929 0.1171089 0.2013344 0.4113759 0.4113759 0.6348093 0.6111442 0.5736963 0.5736963 0.3769440 0.4614879 0.5352930 0.5352930 0.4612927 0.4612927 0.4792541 1.2736845 0.5409825 0.7450066 0.7190987 0.7190987 0.7027535 0.5424668 0.5946395 0.5800273 0.3720707 0.3720707 0.6526005 0.5788526 0.4286299 0.5424668 0.5424668 0.5694111 0.5694111 0.8021987 0.8021987 0.5239826 0.4303673 0.4303673 0.5203620 0.5203620 0.6933800 0.6526005 0.4783474 0.4218627 0.6008357 0.6008357 0.4498571 0.4498571 0.4614879 0.5741023 0.5741023 0.6016263 0.4849033 0.4849033 0.4869018 0.7340743 0.7340743 0.4447018 0.6540288 0.7056797 1.2425864 1.2425864 0.4428244 0.6540288 0.4578787 0.4578787 0.4187325 0.7890902 0.4168757 0.1204319 0.6468058 0.4428244 0.4251230 0.1362327 0.3719755 0.1185559 0.1327957 
AmsW1_1    0.5809147 0.5346947 0.5765876 0.1029368 0.1029368 0.6064622 0.0826053 0.0826053 0.3942630 0.3942630 0.4891715 0.5116965 0.5116965 0.0477998 0.0477998 0.0798520 0.4853757 0.0798520 0.4853757 0.0631367 0.0631367 0.5713051 0.5713051 0.5742227 0.5150864 0.5150864 0.0479550 0.0468552 0.5347292 0.5347292 0.0476308 0.0476308 0.0316226 0.0316226 0.0644245 0.0000000 0.0000010 0.0153756 0.0153756 0.0479550 0.6758901 0.4677635 0.4677635 0.4040805 0.4177206 0.5549847 0.4177206 0.5549847 0.0821483 0.1617322 0.3948457 0.3948457 0.5765876 0.5809147 0.5332211 0.5332211 0.3955121 0.4814866 0.5265080 0.5265080 0.4262367 0.4262367 0.4442133 1.1910160 0.5321799 0.7309678 0.7125644 0.7125644 0.6961950 0.5084153 0.6389719 0.5808495 0.3863830 0.3863830 0.7227298 0.5843786 0.3943740 0.5338067 0.5084153 0.5607518 0.5607518 0.8987352 0.8987352 0.5346947 0.4460094 0.4460094 0.5378473 0.5378473 0.7672086 0.7227298 0.4550890 0.3733098 0.5960620 0.5960620 0.4136884 0.4136884 0.4814866 0.5654058 0.5654058 0.5334429 0.4653960 0.4653960 0.5074302 0.6933942 0.6933942 0.4041258 0.7244054 0.7495223 1.1585362 1.1585362 0.4083456 0.7244054 0.4225016 0.4225016 0.3706854 0.9267117 0.4040805 0.0842212 0.6931807 0.4083456 0.3914534 0.1004895 0.3407254 0.0831844 0.0628808 
AmsW1_2    0.5809147 0.5346947 0.5765876 0.1029368 0.1029368 0.6064622 0.0826053 0.0826053 0.3942630 0.3942630 0.4891715 0.5116965 0.5116965 0.0477998 0.0477998 0.0798520 0.4853757 0.0798520 0.4853757 0.0631367 0.0631367 0.5713051 0.5713051 0.5742227 0.5150864 0.5150864 0.0479550 0.0468552 0.5347292 0.5347292 0.0476308 0.0476308 0.0316226 0.0316226 0.0644245 0.0000010 0.0000000 0.0153756 0.0153756 0.0479550 0.6758901 0.4677635 0.4677635 0.4040805 0.4177206 0.5549847 0.4177206 0.5549847 0.0821483 0.1617322 0.3948457 0.3948457 0.5765876 0.5809147 0.5332211 0.5332211 0.3955121 0.4814866 0.5265080 0.5265080 0.4262367 0.4262367 0.4442133 1.1910160 0.5321799 0.7309678 0.7125644 0.7125644 0.6961950 0.5084153 0.6389719 0.5808495 0.3863830 0.3863830 0.7227298 0.5843786 0.3943740 0.5338067 0.5084153 0.5607518 0.5607518 0.8987352 0.8987352 0.5346947 0.4460094 0.4460094 0.5378473 0.5378473 0.7672086 0.7227298 0.4550890 0.3733098 0.5960620 0.5960620 0.4136884 0.4136884 0.4814866 0.5654058 0.5654058 0.5334429 0.4653960 0.4653960 0.5074302 0.6933942 0.6933942 0.4041258 0.7244054 0.7495223 1.1585362 1.1585362 0.4083456 0.7244054 0.4225016 0.4225016 0.3706854 0.9267117 0.4040805 0.0842212 0.6931807 0.4083456 0.3914534 0.1004895 0.3407254 0.0831844 0.0628808 
AmsW6_1    0.5637052 0.5361339 0.5594674 0.1213637 0.1213637 0.5784256 0.1001328 0.1001328 0.4190803 0.4190803 0.5161259 0.5391772 0.5391772 0.0644116 0.0644116 0.0967651 0.5123951 0.0967651 0.5123951 0.0797254 0.0797254 0.5440332 0.5440332 0.5469214 0.5428740 0.5428740 0.0646175 0.0631245 0.5361930 0.5361930 0.0641750 0.0641750 0.0479476 0.0479476 0.0813694 0.0153756 0.0153756 0.0000000 0.0000010 0.0646175 0.6778192 0.4689550 0.4689550 0.4197945 0.4426933 0.5564497 0.4426933 0.5564497 0.0996403 0.1815714 0.4191299 0.4191299 0.5594674 0.5637052 0.5623415 0.5623415 0.4201772 0.5094507 0.5551448 0.5551448 0.4514480 0.4514480 0.4694635 1.1662665 0.5610737 0.7111397 0.7462368 0.7462368 0.7291805 0.5364132 0.6073844 0.5531546 0.4115030 0.4115030 0.7563534 0.5545848 0.4188870 0.5623091 0.5364132 0.5902766 0.5902766 0.9407325 0.9407325 0.5361339 0.4720929 0.4720929 0.5655576 0.5655576 0.8027491 0.7563534 0.4809259 0.3980087 0.5681750 0.5681750 0.4413927 0.4413927 0.5094507 0.5952574 0.5952574 0.5640603 0.4932532 0.4932532 0.5357841 0.7267833 0.7267833 0.4298732 0.7581433 0.7851618 1.1340031 1.1340031 0.4093690 0.7581433 0.4479290 0.4479290 0.3951405 0.9691587 0.4197945 0.1021136 0.6602306 0.4093690 0.4068228 0.1184004 0.3638522 0.1008854 0.0793816 
AmsW6_2    0.5637052 0.5361339 0.5594674 0.1213637 0.1213637 0.5784256 0.1001328 0.1001328 0.4190803 0.4190803 0.5161259 0.5391772 0.5391772 0.0644116 0.0644116 0.0967651 0.5123951 0.0967651 0.5123951 0.0797254 0.0797254 0.5440332 0.5440332 0.5469214 0.5428740 0.5428740 0.0646175 0.0631245 0.5361930 0.5361930 0.0641750 0.0641750 0.0479476 0.0479476 0.0813694 0.0153756 0.0153756 0.0000010 0.0000000 0.0646175 0.6778192 0.4689550 0.4689550 0.4197945 0.4426933 0.5564497 0.4426933 0.5564497 0.0996403 0.1815714 0.4191299 0.4191299 0.5594674 0.5637052 0.5623415 0.5623415 0.4201772 0.5094507 0.5551448 0.5551448 0.4514480 0.4514480 0.4694635 1.1662665 0.5610737 0.7111397 0.7462368 0.7462368 0.7291805 0.5364132 0.6073844 0.5531546 0.4115030 0.4115030 0.7563534 0.5545848 0.4188870 0.5623091 0.5364132 0.5902766 0.5902766 0.9407325 0.9407325 0.5361339 0.4720929 0.4720929 0.5655576 0.5655576 0.8027491 0.7563534 0.4809259 0.3980087 0.5681750 0.5681750 0.4413927 0.4413927 0.5094507 0.5952574 0.5952574 0.5640603 0.4932532 0.4932532 0.5357841 0.7267833 0.7267833 0.4298732 0.7581433 0.7851618 1.1340031 1.1340031 0.4093690 0.7581433 0.4479290 0.4479290 0.3951405 0.9691587 0.4197945 0.1021136 0.6602306 0.4093690 0.4068228 0.1184004 0.3638522 0.1008854 0.0793816 
AmsW8_1    0.5818066 0.5525396 0.6048063 0.1213197 0.1213197 0.6177639 0.1000868 0.1000868 0.4356988 0.4356988 0.5364339 0.5217682 0.5217682 0.0309125 0.0309125 0.1339994 0.5231732 0.1339994 0.5231732 0.0000010 0.0000010 0.5821166 0.5821166 0.5850592 0.5252962 0.5252962 0.0000010 0.0153377 0.5713421 0.5713421 0.0641350 0.0641350 0.0153377 0.0153377 0.0153110 0.0479550 0.0479550 0.0646175 0.0646175 0.0000000 0.7247996 0.5246818 0.5246818 0.4423001 0.4599718 0.6049036 0.4599718 0.6049036 0.0995942 0.1815630 0.4365174 0.4365174 0.6048063 0.5818066 0.5486143 0.5486143 0.4014935 0.4889937 0.5641738 0.5641738 0.4360791 0.4360791 0.4539074 1.2139408 0.5701267 0.7099987 0.7534223 0.7534223 0.7363663 0.5712422 0.6274297 0.5516898 0.3965961 0.3965961 0.6847370 0.6108393 0.4042567 0.5712422 0.5712422 0.5992339 0.5992339 0.8411200 0.8411200 0.5525396 0.4560090 0.4560090 0.5477761 0.5477761 0.7272477 0.6847370 0.4649159 0.4326776 0.5714410 0.5714410 0.4498571 0.4498571 0.4889937 0.6042609 0.6042609 0.6016263 0.5135779 0.5135779 0.5148539 0.7340743 0.7340743 0.4716345 0.6862814 0.7402348 1.1841932 1.1841932 0.4686137 0.6862814 0.4324610 0.4324610 0.4294035 0.8273316 0.4423001 0.1387293 0.6812766 0.4686137 0.4504026 0.1183566 0.3958212 0.1008390 0.1154024 
ApRc       0.7725385 0.5304769 0.7576036 0.8594559 0.8594559 0.6836048 0.7701324 0.7701324 0.6306076 0.6306076 0.5409221 0.5349804 0.5349804 0.6910025 0.6910025 0.6911901 0.5640495 0.6911901 0.5640495 0.7358055 0.7358055 0.6223945 0.6223945 0.6482327 0.6045660 0.6045660 0.7247996 0.7827477 0.5277881 0.5277881 0.7599604 0.7599604 0.7246410 0.7246410 0.6911395 0.6758901 0.6758901 0.6778192 0.6778192 0.7247996 0.0000000 0.3114125 0.3114125 0.4301378 0.5471060 0.7082515 0.5471060 0.7082515 0.8037998 0.8405385 0.5850489 0.5850489 0.7576036 0.7725385 0.8376858 0.8376858 0.3203296 0.3952396 0.5581844 0.5581844 0.5227499 0.5227499 0.4788121 1.2030631 0.5644611 0.6003986 0.6942453 0.6942453 0.7218852 0.5037460 0.5051609 0.5670371 0.6028633 0.6028633 0.7205542 0.7650312 0.4678053 0.5434259 0.5037460 0.5952633 0.5952633 0.6116531 0.6116531 0.5304769 0.6291034 0.6291034 0.5336081 0.5336081 0.7173152 0.7205542 0.5257141 0.4290819 0.5357365 0.5357365 0.3614234 0.3614234 0.3952396 0.5105433 0.5105433 0.4724253 0.3851021 0.3851021 0.4197868 0.7092772 0.7092772 0.4711173 0.6694843 0.7725531 1.1798793 1.1798793 0.3377901 0.6694843 0.5398583 0.5398583 0.4498055 0.6166234 0.4301378 0.6948348 0.6275707 0.3377901 0.3767077 0.7463371 0.3738101 0.8472867 0.7224016 
ApTi       0.5829853 0.3999980 0.5132965 0.5120648 0.5120648 0.4591772 0.5165388 0.5165388 0.3584389 0.3584389 0.3373570 0.4087062 0.4087062 0.5522830 0.5522830 0.5657478 0.4335843 0.5657478 0.4335843 0.5368848 0.5368848 0.4549809 0.4549809 0.4316425 0.3825783 0.3825783 0.5246818 0.5527761 0.3508600 0.3508600 0.5063430 0.5063430 0.5246648 0.5246648 0.4977476 0.4677635 0.4677635 0.4689550 0.4689550 0.5246818 0.3114125 0.0000000 0.0000010 0.1986761 0.3427116 0.4197417 0.3427116 0.4197417 0.5356403 0.5198788 0.3033082 0.3033082 0.5132965 0.5829853 0.7990071 0.7990071 0.3127388 0.5173810 0.4884156 0.4884156 0.4534903 0.4534903 0.4715905 1.2617750 0.4936094 0.6483249 0.6440342 0.6440342 0.7031728 0.4070732 0.5559433 0.5935073 0.4977745 0.4977745 0.7011881 0.6504121 0.4587412 0.4304986 0.4070732 0.5207102 0.5207102 0.6247501 0.6247501 0.3999980 0.4746762 0.4746762 0.5332640 0.5332640 0.7461005 0.7011881 0.5117533 0.3660602 0.5662663 0.5662663 0.4485998 0.4485998 0.5173810 0.5179120 0.5179120 0.5694196 0.5266845 0.5266845 0.5436014 0.6573915 0.6573915 0.4133899 0.6801659 0.7505030 1.1411469 1.1411469 0.3179841 0.6801659 0.5252400 0.5252400 0.3652545 0.6366214 0.1986761 0.4274419 0.6132192 0.3179841 0.1788216 0.4928447 0.3227226 0.5137854 0.5347751 
ApTi_4     0.5829853 0.3999980 0.5132965 0.5120648 0.5120648 0.4591772 0.5165388 0.5165388 0.3584389 0.3584389 0.3373570 0.4087062 0.4087062 0.5522830 0.5522830 0.5657478 0.4335843 0.5657478 0.4335843 0.5368848 0.5368848 0.4549809 0.4549809 0.4316425 0.3825783 0.3825783 0.5246818 0.5527761 0.3508600 0.3508600 0.5063430 0.5063430 0.5246648 0.5246648 0.4977476 0.4677635 0.4677635 0.4689550 0.4689550 0.5246818 0.3114125 0.0000010 0.0000000 0.1986761 0.3427116 0.4197417 0.3427116 0.4197417 0.5356403 0.5198788 0.3033082 0.3033082 0.5132965 0.5829853 0.7990071 0.7990071 0.3127388 0.5173810 0.4884156 0.4884156 0.4534903 0.4534903 0.4715905 1.2617750 0.4936094 0.6483249 0.6440342 0.6440342 0.7031728 0.4070732 0.5559433 0.5935073 0.4977745 0.4977745 0.7011881 0.6504121 0.4587412 0.4304986 0.4070732 0.5207102 0.5207102 0.6247501 0.6247501 0.3999980 0.4746762 0.4746762 0.5332640 0.5332640 0.7461005 0.7011881 0.5117533 0.3660602 0.5662663 0.5662663 0.4485998 0.4485998 0.5173810 0.5179120 0.5179120 0.5694196 0.5266845 0.5266845 0.5436014 0.6573915 0.6573915 0.4133899 0.6801659 0.7505030 1.1411469 1.1411469 0.3179841 0.6801659 0.5252400 0.5252400 0.3652545 0.6366214 0.1986761 0.4274419 0.6132192 0.3179841 0.1788216 0.4928447 0.3227226 0.5137854 0.5347751 
ApsA3_2    0.6732118 0.3409372 0.5982068 0.4331181 0.4331181 0.4093907 0.4586893 0.4586893 0.2819926 0.2819926 0.2618255 0.3159595 0.3159595 0.4683197 0.4683197 0.5109326 0.3386599 0.5109326 0.3386599 0.4554781 0.4554781 0.3630731 0.3630731 0.3840263 0.3370052 0.3370052 0.4423001 0.4718206 0.2956178 0.2956178 0.4495455 0.4495455 0.4423409 0.4423409 0.4168757 0.4040805 0.4040805 0.4197945 0.4197945 0.4423001 0.4301378 0.1986761 0.1986761 0.0000000 0.2733525 0.3697725 0.2733525 0.3697725 0.4502665 0.4053631 0.2502394 0.2502394 0.5982068 0.6732118 0.7717661 0.7717661 0.2734552 0.5903907 0.5725373 0.5725373 0.5276128 0.5276128 0.4784350 1.2706618 0.5787670 0.6879147 0.7894387 0.7894387 0.8213317 0.5394895 0.6190579 0.5601292 0.5337320 0.5337320 0.7049169 0.8028117 0.4691893 0.5657123 0.5394895 0.6090060 0.6090060 0.7287394 0.7287394 0.3409372 0.5610547 0.5610547 0.5174657 0.5174657 0.7515970 0.7049169 0.5260603 0.3146099 0.5333841 0.5333841 0.5379607 0.5379607 0.5903907 0.6608833 0.6608833 0.6774043 0.6030840 0.6030840 0.6186233 0.8069592 0.8069592 0.3798828 0.6540165 0.7562260 1.2580993 1.2580993 0.2961614 0.6540165 0.4936983 0.4936983 0.3141742 0.7561893 0.0000010 0.3899580 0.7391364 0.2961614 0.1012599 0.4495814 0.2724556 0.4871073 0.4817016 
KbArN5     0.6343985 0.5120102 0.5632281 0.5301542 0.5301542 0.1365333 0.4312795 0.4312795 0.0309187 0.0309187 0.1167379 0.0983557 0.0983557 0.4863509 0.4863509 0.4716128 0.1159397 0.4716128 0.1159397 0.4729570 0.4729570 0.1170472 0.1170472 0.1180226 0.0820829 0.0820829 0.4599718 0.4729764 0.1811279 0.1811279 0.4574221 0.4574221 0.4600006 0.4600006 0.4341445 0.4177206 0.4177206 0.4426933 0.4426933 0.4599718 0.5471060 0.3427116 0.3427116 0.2733525 0.0000000 0.1746984 0.0000010 0.1746984 0.4926451 0.5361124 0.3276772 0.3276772 0.5632281 0.6343985 0.5954381 0.5954381 0.3012000 0.5464715 0.5636858 0.5636858 0.5670892 0.5670892 0.5383732 1.0823541 0.5697520 0.8825857 0.7582831 0.7582831 0.7404008 0.5601025 0.6592021 0.7329430 0.5359340 0.5359340 0.7800040 0.7565162 0.5209909 0.5872545 0.5601025 0.5993923 0.5993923 0.8310921 0.8310921 0.5120102 0.6035182 0.6035182 0.5415582 0.5415582 0.8302594 0.7800040 0.5888079 0.2792748 0.6982680 0.6982680 0.5284172 0.5284172 0.5464715 0.6272749 0.6272749 0.6663913 0.5737636 0.5737636 0.5750531 0.7750554 0.7750554 0.3573363 0.7819702 0.8357637 1.1033694 1.1033694 0.2767107 0.7819702 0.5584063 0.5584063 0.2961250 0.8591055 0.2733525 0.4731854 0.7460675 0.2767107 0.2901692 0.4429591 0.2729761 0.4977444 0.4672482 
KbAr_1     0.7681755 0.6083503 0.6922038 0.6624040 0.6624040 0.2375454 0.5878055 0.5878055 0.1674327 0.1674327 0.2542742 0.2448920 0.2448920 0.6349889 0.6349889 0.6371918 0.2660365 0.6371918 0.2660365 0.6165283 0.6165283 0.2159155 0.2159155 0.2165873 0.2438144 0.2438144 0.6049036 0.6043568 0.0921831 0.0921831 0.5842315 0.5842315 0.6048286 0.6048286 0.5757929 0.5549847 0.5549847 0.5564497 0.5564497 0.6049036 0.7082515 0.4197417 0.4197417 0.3697725 0.1746984 0.0000000 0.1746984 0.0000010 0.6412012 0.5787398 0.4271567 0.4271567 0.6922038 0.7681755 0.7370682 0.7370682 0.4373546 0.7641142 0.6435659 0.6435659 0.7537312 0.7537312 0.7534790 1.2086819 0.6502163 1.0289745 0.9142324 0.9142324 0.9020632 0.6411043 0.8550026 0.8923378 0.7015497 0.7015497 1.0316036 0.9100291 0.7404426 0.6692192 0.6411043 0.6812686 0.6812686 1.0289826 1.0289826 0.6083503 0.7110442 0.7110442 0.6796104 0.6796104 1.0591135 1.0316036 0.8146828 0.3130172 0.8512283 0.8512283 0.6866480 0.6866480 0.7641142 0.7003490 0.7003490 0.8451441 0.7812746 0.7812746 0.7961884 0.9356575 0.9356575 0.4719124 1.0326551 1.1021511 1.2101417 1.2101417 0.2871172 1.0326551 0.7765999 0.7765999 0.3678748 1.0581929 0.3697725 0.5888256 0.9315044 0.2871172 0.4330294 0.6399386 0.3415295 0.6582869 0.6043297 
KbAr_2     0.6343985 0.5120102 0.5632281 0.5301542 0.5301542 0.1365333 0.4312795 0.4312795 0.0309187 0.0309187 0.1167379 0.0983557 0.0983557 0.4863509 0.4863509 0.4716128 0.1159397 0.4716128 0.1159397 0.4729570 0.4729570 0.1170472 0.1170472 0.1180226 0.0820829 0.0820829 0.4599718 0.4729764 0.1811279 0.1811279 0.4574221 0.4574221 0.4600006 0.4600006 0.4341445 0.4177206 0.4177206 0.4426933 0.4426933 0.4599718 0.5471060 0.3427116 0.3427116 0.2733525 0.0000010 0.1746984 0.0000000 0.1746984 0.4926451 0.5361124 0.3276772 0.3276772 0.5632281 0.6343985 0.5954381 0.5954381 0.3012000 0.5464715 0.5636858 0.5636858 0.5670892 0.5670892 0.5383732 1.0823541 0.5697520 0.8825857 0.7582831 0.7582831 0.7404008 0.5601025 0.6592021 0.7329430 0.5359340 0.5359340 0.7800040 0.7565162 0.5209909 0.5872545 0.5601025 0.5993923 0.5993923 0.8310921 0.8310921 0.5120102 0.6035182 0.6035182 0.5415582 0.5415582 0.8302594 0.7800040 0.5888079 0.2792748 0.6982680 0.6982680 0.5284172 0.5284172 0.5464715 0.6272749 0.6272749 0.6663913 0.5737636 0.5737636 0.5750531 0.7750554 0.7750554 0.3573363 0.7819702 0.8357637 1.1033694 1.1033694 0.2767107 0.7819702 0.5584063 0.5584063 0.2961250 0.8591055 0.2733525 0.4731854 0.7460675 0.2767107 0.2901692 0.4429591 0.2729761 0.4977444 0.4672482 
KbAr_3     0.7681755 0.6083503 0.6922038 0.6624040 0.6624040 0.2375454 0.5878055 0.5878055 0.1674327 0.1674327 0.2542742 0.2448920 0.2448920 0.6349889 0.6349889 0.6371918 0.2660365 0.6371918 0.2660365 0.6165283 0.6165283 0.2159155 0.2159155 0.2165873 0.2438144 0.2438144 0.6049036 0.6043568 0.0921831 0.0921831 0.5842315 0.5842315 0.6048286 0.6048286 0.5757929 0.5549847 0.5549847 0.5564497 0.5564497 0.6049036 0.7082515 0.4197417 0.4197417 0.3697725 0.1746984 0.0000010 0.1746984 0.0000000 0.6412012 0.5787398 0.4271567 0.4271567 0.6922038 0.7681755 0.7370682 0.7370682 0.4373546 0.7641142 0.6435659 0.6435659 0.7537312 0.7537312 0.7534790 1.2086819 0.6502163 1.0289745 0.9142324 0.9142324 0.9020632 0.6411043 0.8550026 0.8923378 0.7015497 0.7015497 1.0316036 0.9100291 0.7404426 0.6692192 0.6411043 0.6812686 0.6812686 1.0289826 1.0289826 0.6083503 0.7110442 0.7110442 0.6796104 0.6796104 1.0591135 1.0316036 0.8146828 0.3130172 0.8512283 0.8512283 0.6866480 0.6866480 0.7641142 0.7003490 0.7003490 0.8451441 0.7812746 0.7812746 0.7961884 0.9356575 0.9356575 0.4719124 1.0326551 1.1021511 1.2101417 1.2101417 0.2871172 1.0326551 0.7765999 0.7765999 0.3678748 1.0581929 0.3697725 0.5888256 0.9315044 0.2871172 0.4330294 0.6399386 0.3415295 0.6582869 0.6043297 
KbPh       0.6620110 0.5330726 0.5974873 0.1157480 0.1157480 0.6265652 0.0822791 0.0822791 0.4821377 0.4821377 0.5224208 0.5457521 0.5457521 0.0992865 0.0992865 0.1518183 0.5186786 0.1518183 0.5186786 0.1146643 0.1146643 0.5697927 0.5697927 0.5940842 0.5138168 0.5138168 0.0995942 0.0957104 0.5701749 0.5701749 0.0973111 0.0973111 0.0820825 0.0820825 0.1171089 0.0821483 0.0821483 0.0996403 0.0996403 0.0995942 0.8037998 0.5356403 0.5356403 0.4502665 0.4926451 0.6412012 0.4926451 0.6412012 0.0000000 0.1380287 0.4161689 0.4161689 0.5974873 0.6620110 0.6376525 0.6376525 0.3738817 0.5530405 0.6138183 0.6138183 0.4893681 0.4893681 0.5201698 1.1731304 0.6203753 0.7324534 0.7166185 0.7166185 0.7433567 0.5568559 0.6397473 0.6000929 0.5317452 0.5317452 0.7744144 0.7648592 0.4697329 0.5834817 0.5568559 0.6514612 0.6514612 0.8848959 0.8848959 0.5330726 0.5446833 0.5446833 0.6040895 0.6040895 0.8213613 0.7744144 0.5326018 0.4649268 0.6074499 0.6074499 0.4479419 0.4479419 0.5530405 0.6812355 0.6812355 0.5670180 0.5371948 0.5371948 0.5792846 0.6980213 0.6980213 0.5233723 0.7238552 0.7821858 1.1195451 1.1195451 0.4770242 0.7238552 0.4991998 0.4991998 0.5070163 0.9248463 0.4502665 0.1195957 0.6929030 0.4770242 0.4138585 0.0982402 0.4126347 0.0461720 0.1501192 
Kus        0.6627185 0.5351343 0.5959323 0.1333037 0.1333037 0.6111144 0.1810614 0.1810614 0.5002340 0.5002340 0.5010752 0.5661615 0.5661615 0.1810521 0.1810521 0.2412481 0.5382383 0.2412481 0.5382383 0.1967169 0.1967169 0.5542762 0.5542762 0.5786941 0.5585984 0.5585984 0.1815630 0.1739864 0.5477335 0.5477335 0.1548352 0.1548352 0.1616250 0.1616250 0.2013344 0.1617322 0.1617322 0.1815714 0.1815714 0.1815630 0.8405385 0.5198788 0.5198788 0.4053631 0.5361124 0.5787398 0.5361124 0.5787398 0.1380287 0.0000000 0.4115785 0.4115785 0.5959323 0.6627185 0.5797114 0.5797114 0.4077636 0.5554806 0.5872300 0.5872300 0.5147450 0.5147450 0.5482483 1.1905446 0.5934880 0.7681812 0.7602476 0.7602476 0.7901248 0.5323122 0.7386773 0.6133371 0.4829606 0.4829606 0.8059415 0.7290802 0.4926560 0.5581816 0.5323122 0.6236367 0.6236367 0.9226430 0.9226430 0.5351343 0.5352069 0.5352069 0.6179681 0.6179681 0.8556078 0.8059415 0.5620465 0.4449975 0.6208215 0.6208215 0.4451459 0.4451459 0.5554806 0.6524273 0.6524273 0.5703048 0.5388857 0.5388857 0.5829749 0.7406504 0.7406504 0.5729027 0.7529176 0.8379621 1.2107393 1.2107393 0.4978804 0.7529176 0.5164735 0.5164735 0.4864094 0.9511153 0.4053631 0.1814538 0.7669972 0.4978804 0.3984626 0.1743298 0.4308935 0.1568315 0.2189632 
NcTr_1     0.5857788 0.4844134 0.4866198 0.4464805 0.4464805 0.4671709 0.4157431 0.4157431 0.3204300 0.3204300 0.3171891 0.3730300 0.3730300 0.4573547 0.4573547 0.4631251 0.3698930 0.4631251 0.3698930 0.4496409 0.4496409 0.4177764 0.4177764 0.4397648 0.3247199 0.3247199 0.4365174 0.4369022 0.3625660 0.3625660 0.4064672 0.4064672 0.4319747 0.4319747 0.4113759 0.3948457 0.3948457 0.4191299 0.4191299 0.4365174 0.5850489 0.3033082 0.3033082 0.2502394 0.3276772 0.4271567 0.3276772 0.4271567 0.4161689 0.4115785 0.0000000 0.0000010 0.4866198 0.5857788 0.7338279 0.7338279 0.2859236 0.5462855 0.5870097 0.5870097 0.5465624 0.5465624 0.5384780 1.3494340 0.5932681 0.7058602 0.8758332 0.8758332 0.9118028 0.5538411 0.6383556 0.5978505 0.5984337 0.5984337 0.6581531 0.7318396 0.5238353 0.5798665 0.5538411 0.6099175 0.6099175 0.6169578 0.6169578 0.4844134 0.6239868 0.6239868 0.5429438 0.5429438 0.7013862 0.6581531 0.5834886 0.2642427 0.5851981 0.5851981 0.4859603 0.4859603 0.5462855 0.6751709 0.6751709 0.5027419 0.5454158 0.5454158 0.5744154 0.8958473 0.8958473 0.2955741 0.6105080 0.6719270 1.1900634 1.1900634 0.2628278 0.6105080 0.5345017 0.5345017 0.2960080 0.6427666 0.2502394 0.3807454 0.6838751 0.2628278 0.2275545 0.4309418 0.2458748 0.4398742 0.4348726 
NcTr_2     0.5857788 0.4844134 0.4866198 0.4464805 0.4464805 0.4671709 0.4157431 0.4157431 0.3204300 0.3204300 0.3171891 0.3730300 0.3730300 0.4573547 0.4573547 0.4631251 0.3698930 0.4631251 0.3698930 0.4496409 0.4496409 0.4177764 0.4177764 0.4397648 0.3247199 0.3247199 0.4365174 0.4369022 0.3625660 0.3625660 0.4064672 0.4064672 0.4319747 0.4319747 0.4113759 0.3948457 0.3948457 0.4191299 0.4191299 0.4365174 0.5850489 0.3033082 0.3033082 0.2502394 0.3276772 0.4271567 0.3276772 0.4271567 0.4161689 0.4115785 0.0000010 0.0000000 0.4866198 0.5857788 0.7338279 0.7338279 0.2859236 0.5462855 0.5870097 0.5870097 0.5465624 0.5465624 0.5384780 1.3494340 0.5932681 0.7058602 0.8758332 0.8758332 0.9118028 0.5538411 0.6383556 0.5978505 0.5984337 0.5984337 0.6581531 0.7318396 0.5238353 0.5798665 0.5538411 0.6099175 0.6099175 0.6169578 0.6169578 0.4844134 0.6239868 0.6239868 0.5429438 0.5429438 0.7013862 0.6581531 0.5834886 0.2642427 0.5851981 0.5851981 0.4859603 0.4859603 0.5462855 0.6751709 0.6751709 0.5027419 0.5454158 0.5454158 0.5744154 0.8958473 0.8958473 0.2955741 0.6105080 0.6719270 1.1900634 1.1900634 0.2628278 0.6105080 0.5345017 0.5345017 0.2960080 0.6427666 0.2502394 0.3807454 0.6838751 0.2628278 0.2275545 0.4309418 0.2458748 0.4398742 0.4348726 
NnCxD5_1   0.0306143 0.6098122 0.0000010 0.5783685 0.5783685 0.6391102 0.5471276 0.5471276 0.5682567 0.5682567 0.5898000 0.6566908 0.6566908 0.6284986 0.6284986 0.6592748 0.6510614 0.6592748 0.6510614 0.6048063 0.6048063 0.6046753 0.6046753 0.6031948 0.5651305 0.5651305 0.6048063 0.5987655 0.6332690 0.6332690 0.5198200 0.5198200 0.5987655 0.5987655 0.6348093 0.5765876 0.5765876 0.5594674 0.5594674 0.6048063 0.7576036 0.5132965 0.5132965 0.5982068 0.5632281 0.6922038 0.5632281 0.6922038 0.5974873 0.5959323 0.4866198 0.4866198 0.0000000 0.0306143 0.5745315 0.5745315 0.4885152 0.6439500 0.7421380 0.7421380 0.6255023 0.6255023 0.6048875 1.0095601 0.7501257 0.6236548 0.9984309 0.9984309 0.9756098 0.6923618 0.8547193 0.5624479 0.6294993 0.6294993 0.4999171 0.6001264 0.6149705 0.6923618 0.6923618 0.7589877 0.7589877 0.7651394 0.7651394 0.6098122 0.7334022 0.7334022 0.7433636 0.7433636 0.5330559 0.4999171 0.6679664 0.5487247 0.6320271 0.6320271 0.5906544 0.5906544 0.6439500 0.8153342 0.8153342 0.6482091 0.6525367 0.6525367 0.6745760 0.9764411 0.9764411 0.6044663 0.4970207 0.5326649 0.9060652 0.9060652 0.5605530 0.4970207 0.6179239 0.6179239 0.5437721 0.7335233 0.5982068 0.5937780 0.7839047 0.5605530 0.4897788 0.5239963 0.5668549 0.6096724 0.6595301 
NnGe       0.0000010 0.6807247 0.0306143 0.6430822 0.6430822 0.6939166 0.6089585 0.6089585 0.6394485 0.6394485 0.6629121 0.7113837 0.7113837 0.6037830 0.6037830 0.6639097 0.7013830 0.6639097 0.7013830 0.6190360 0.6190360 0.6587407 0.6587407 0.6573571 0.6188217 0.6188217 0.5818066 0.6117048 0.6751837 0.6751837 0.5237869 0.5237869 0.5744998 0.5744998 0.6111442 0.5809147 0.5809147 0.5637052 0.5637052 0.5818066 0.7725385 0.5829853 0.5829853 0.6732118 0.6343985 0.7681755 0.6343985 0.7681755 0.6620110 0.6627185 0.5857788 0.5857788 0.0306143 0.0000000 0.5443851 0.5443851 0.5541753 0.5708711 0.6649077 0.6649077 0.5830137 0.5830137 0.5637472 1.0340070 0.6718907 0.6072021 0.9590434 0.9590434 0.9371842 0.6711147 0.8185054 0.5372826 0.5865385 0.5865385 0.4540975 0.5842738 0.5737131 0.6833888 0.6711147 0.6796977 0.6796977 0.7357690 0.7357690 0.6807247 0.6830012 0.6830012 0.6915639 0.6915639 0.4847273 0.4540975 0.6224581 0.5583245 0.6155027 0.6155027 0.5337874 0.5337874 0.5708711 0.7300324 0.7300324 0.5641680 0.6050186 0.6050186 0.5990445 0.9374902 0.9374902 0.6530746 0.4510101 0.4641215 0.9651677 0.9651677 0.5702739 0.4510101 0.5761310 0.5761310 0.5532754 0.7639531 0.6732118 0.6278941 0.7531665 0.5702739 0.5577893 0.5853092 0.5765570 0.6746623 0.6641733 
NnsA5_2    0.5443851 0.6466111 0.5745315 0.6045318 0.6045318 0.7426222 0.4988255 0.4988255 0.6358819 0.6358819 0.6375378 0.6751841 0.6751841 0.5709212 0.5709212 0.5276137 0.6653202 0.5276137 0.6653202 0.5868704 0.5868704 0.7024947 0.7024947 0.7058394 0.6326267 0.6326267 0.5486143 0.6068534 0.7151339 0.7151339 0.5769734 0.5769734 0.5409640 0.5409640 0.5736963 0.5332211 0.5332211 0.5623415 0.5623415 0.5486143 0.8376858 0.7990071 0.7990071 0.7717661 0.5954381 0.7370682 0.5954381 0.7370682 0.6376525 0.5797114 0.7338279 0.7338279 0.5745315 0.5443851 0.0000000 0.0000010 0.5381942 0.6193326 0.6017251 0.6017251 0.6141172 0.6141172 0.6036281 1.3451472 0.6082661 1.0689580 0.9006598 0.9006598 0.8887175 0.5267465 1.0653328 0.8111665 0.6153921 0.6153921 0.8064029 0.9773397 0.5672328 0.5412607 0.5267465 0.6394451 0.6394451 1.0273467 1.0273467 0.6466111 0.6558341 0.6558341 0.5585931 0.5585931 0.8565238 0.8064029 0.6191170 0.6188660 0.9087773 0.9087773 0.5001937 0.5001937 0.6193326 0.6452004 0.6452004 0.6043060 0.5820948 0.5820948 0.6487941 0.8586239 0.8586239 0.7141131 0.8064529 0.7967986 1.3421858 1.3421858 0.6611817 0.8064529 0.5652897 0.5652897 0.6819180 1.1391521 0.7717661 0.5406442 0.9973915 0.6611817 0.7992093 0.5383040 0.6085038 0.6438722 0.5563106 
NnsA5_3    0.5443851 0.6466111 0.5745315 0.6045318 0.6045318 0.7426222 0.4988255 0.4988255 0.6358819 0.6358819 0.6375378 0.6751841 0.6751841 0.5709212 0.5709212 0.5276137 0.6653202 0.5276137 0.6653202 0.5868704 0.5868704 0.7024947 0.7024947 0.7058394 0.6326267 0.6326267 0.5486143 0.6068534 0.7151339 0.7151339 0.5769734 0.5769734 0.5409640 0.5409640 0.5736963 0.5332211 0.5332211 0.5623415 0.5623415 0.5486143 0.8376858 0.7990071 0.7990071 0.7717661 0.5954381 0.7370682 0.5954381 0.7370682 0.6376525 0.5797114 0.7338279 0.7338279 0.5745315 0.5443851 0.0000010 0.0000000 0.5381942 0.6193326 0.6017251 0.6017251 0.6141172 0.6141172 0.6036281 1.3451472 0.6082661 1.0689580 0.9006598 0.9006598 0.8887175 0.5267465 1.0653328 0.8111665 0.6153921 0.6153921 0.8064029 0.9773397 0.5672328 0.5412607 0.5267465 0.6394451 0.6394451 1.0273467 1.0273467 0.6466111 0.6558341 0.6558341 0.5585931 0.5585931 0.8565238 0.8064029 0.6191170 0.6188660 0.9087773 0.9087773 0.5001937 0.5001937 0.6193326 0.6452004 0.6452004 0.6043060 0.5820948 0.5820948 0.6487941 0.8586239 0.8586239 0.7141131 0.8064529 0.7967986 1.3421858 1.3421858 0.6611817 0.8064529 0.5652897 0.5652897 0.6819180 1.1391521 0.7717661 0.5406442 0.9973915 0.6611817 0.7992093 0.5383040 0.6085038 0.6438722 0.5563106 
NnsW4_1    0.5541753 0.3572059 0.4885152 0.4243663 0.4243663 0.4177003 0.3519265 0.3519265 0.3228870 0.3228870 0.3337741 0.3692655 0.3692655 0.4511300 0.4511300 0.4082795 0.3701741 0.4082795 0.3701741 0.4150501 0.4150501 0.3694745 0.3694745 0.3912240 0.3238712 0.3238712 0.4014935 0.4389871 0.3815540 0.3815540 0.4050859 0.4050859 0.4257511 0.4257511 0.3769440 0.3955121 0.3955121 0.4201772 0.4201772 0.4014935 0.3203296 0.3127388 0.3127388 0.2734552 0.3012000 0.4373546 0.3012000 0.4373546 0.3738817 0.4077636 0.2859236 0.2859236 0.4885152 0.5541753 0.5381942 0.5381942 0.0000000 0.3679255 0.4757993 0.4757993 0.3596197 0.3596197 0.3166795 1.0240056 0.4810924 0.6292212 0.6562537 0.6562537 0.6815655 0.4477514 0.5701160 0.4997077 0.4389250 0.4389250 0.6331706 0.7313751 0.3095510 0.4721419 0.4477514 0.5090349 0.5090349 0.5443427 0.5443427 0.3572059 0.4775519 0.4775519 0.4486942 0.4486942 0.6759424 0.6331706 0.3536479 0.2886423 0.4765663 0.4765663 0.3156844 0.3156844 0.3679255 0.5575090 0.5575090 0.4243645 0.3665403 0.3665403 0.3923178 0.6699882 0.6699882 0.2985217 0.5858775 0.6887542 1.0059505 1.0059505 0.2608841 0.5858775 0.3667857 0.3667857 0.2868220 0.6020518 0.2734552 0.4041335 0.6198796 0.2608841 0.2523914 0.3744117 0.2385882 0.3978265 0.4326409 
StAc       0.5708711 0.5855460 0.6439500 0.6144569 0.6144569 0.6972463 0.5852653 0.5852653 0.6274112 0.6274112 0.5486098 0.5465212 0.5465212 0.5369226 0.5369226 0.5289306 0.5567012 0.5289306 0.5567012 0.5251441 0.5251441 0.6351590 0.6351590 0.6613249 0.5272818 0.5272818 0.4889937 0.5862999 0.5565815 0.5565815 0.5427942 0.5427942 0.5082018 0.5082018 0.4614879 0.4814866 0.4814866 0.5094507 0.5094507 0.4889937 0.3952396 0.5173810 0.5173810 0.5903907 0.5464715 0.7641142 0.5464715 0.7641142 0.5530405 0.5554806 0.5462855 0.5462855 0.6439500 0.5708711 0.6193326 0.6193326 0.3679255 0.0000000 0.2906251 0.2906251 0.3911568 0.3911568 0.3566376 1.2011996 0.2905132 0.6809339 0.3835579 0.3835579 0.3961174 0.3214217 0.4388231 0.6349713 0.2957201 0.2957201 0.6039533 0.5991923 0.3530416 0.3365425 0.3214217 0.3126588 0.3126588 0.6307277 0.6307277 0.5855460 0.3468447 0.3468447 0.3909839 0.3909839 0.5772541 0.6039533 0.3890764 0.4916655 0.6099504 0.6099504 0.0162333 0.0162333 0.0000010 0.3647826 0.3647826 0.0676810 0.0655553 0.0655553 0.0148024 0.3905396 0.3905396 0.5330718 0.5545391 0.5976645 1.1084612 1.1084612 0.5187384 0.5545391 0.4015256 0.4015256 0.4614915 0.6757903 0.5903907 0.4673950 0.4138300 0.5187384 0.4860487 0.5384331 0.4022759 0.5919441 0.5271162 
StAfJ3_1   0.6649077 0.7115097 0.7421380 0.6118096 0.6118096 0.6586413 0.6228554 0.6228554 0.5678791 0.5678791 0.5922326 0.5470219 0.5470219 0.5864071 0.5864071 0.5858038 0.5375140 0.5858038 0.5375140 0.6035182 0.6035182 0.5991319 0.5991319 0.6244017 0.5455575 0.5455575 0.5641738 0.5959713 0.5155769 0.5155769 0.5307535 0.5307535 0.5566653 0.5566653 0.5352930 0.5265080 0.5265080 0.5551448 0.5551448 0.5641738 0.5581844 0.4884156 0.4884156 0.5725373 0.5636858 0.6435659 0.5636858 0.6435659 0.6138183 0.5872300 0.5870097 0.5870097 0.7421380 0.6649077 0.6017251 0.6017251 0.4757993 0.2906251 0.0000000 0.0000010 0.3702458 0.3702458 0.2812016 1.0073283 0.0155120 0.7536086 0.3948359 0.3948359 0.4086544 0.1002806 0.4513329 0.6520488 0.2378101 0.2378101 0.6694408 0.4789706 0.3304775 0.0986605 0.1002806 0.0313234 0.0313234 0.7256355 0.7256355 0.7115097 0.2486123 0.2486123 0.2496669 0.2496669 0.6692627 0.6694408 0.3647551 0.4554380 0.6491104 0.6491104 0.2879883 0.2879883 0.2906251 0.0816562 0.0816562 0.3087335 0.3204578 0.3204578 0.3118673 0.4024900 0.4024900 0.4850973 0.6281859 0.6182465 0.9594956 0.9594956 0.4848429 0.6281859 0.3774422 0.3774422 0.4724436 0.7477193 0.5725373 0.5138991 0.4928381 0.4848429 0.5579018 0.5710339 0.4265196 0.6430479 0.5610962 
StAfJ3_2   0.6649077 0.7115097 0.7421380 0.6118096 0.6118096 0.6586413 0.6228554 0.6228554 0.5678791 0.5678791 0.5922326 0.5470219 0.5470219 0.5864071 0.5864071 0.5858038 0.5375140 0.5858038 0.5375140 0.6035182 0.6035182 0.5991319 0.5991319 0.6244017 0.5455575 0.5455575 0.5641738 0.5959713 0.5155769 0.5155769 0.5307535 0.5307535 0.5566653 0.5566653 0.5352930 0.5265080 0.5265080 0.5551448 0.5551448 0.5641738 0.5581844 0.4884156 0.4884156 0.5725373 0.5636858 0.6435659 0.5636858 0.6435659 0.6138183 0.5872300 0.5870097 0.5870097 0.7421380 0.6649077 0.6017251 0.6017251 0.4757993 0.2906251 0.0000010 0.0000000 0.3702458 0.3702458 0.2812016 1.0073283 0.0155120 0.7536086 0.3948359 0.3948359 0.4086544 0.1002806 0.4513329 0.6520488 0.2378101 0.2378101 0.6694408 0.4789706 0.3304775 0.0986605 0.1002806 0.0313234 0.0313234 0.7256355 0.7256355 0.7115097 0.2486123 0.2486123 0.2496669 0.2496669 0.6692627 0.6694408 0.3647551 0.4554380 0.6491104 0.6491104 0.2879883 0.2879883 0.2906251 0.0816562 0.0816562 0.3087335 0.3204578 0.3204578 0.3118673 0.4024900 0.4024900 0.4850973 0.6281859 0.6182465 0.9594956 0.9594956 0.4848429 0.6281859 0.3774422 0.3774422 0.4724436 0.7477193 0.5725373 0.5138991 0.4928381 0.4848429 0.5579018 0.5710339 0.4265196 0.6430479 0.5610962 
StAfa_2    0.5830137 0.6872136 0.6255023 0.5018350 0.5018350 0.6226970 0.5000099 0.5000099 0.5888010 0.5888010 0.5576439 0.5871099 0.5871099 0.4788432 0.4788432 0.4236033 0.5971615 0.4236033 0.5971615 0.4698428 0.4698428 0.6162674 0.6162674 0.5905445 0.5464330 0.5464330 0.4360791 0.4783477 0.6398649 0.6398649 0.4900709 0.4900709 0.4531520 0.4531520 0.4612927 0.4262367 0.4262367 0.4514480 0.4514480 0.4360791 0.5227499 0.4534903 0.4534903 0.5276128 0.5670892 0.7537312 0.5670892 0.7537312 0.4893681 0.5147450 0.5465624 0.5465624 0.6255023 0.5830137 0.6141172 0.6141172 0.3596197 0.3911568 0.3702458 0.3702458 0.0000000 0.0000010 0.0798685 1.3497380 0.3740990 0.7311177 0.4587186 0.4587186 0.5047646 0.3867789 0.4545612 0.5769894 0.1919835 0.1919835 0.6125540 0.6856200 0.0629182 0.3798001 0.3867789 0.3976557 0.3976557 0.7506243 0.7506243 0.6872136 0.2025453 0.2025453 0.3657277 0.3657277 0.6530618 0.6125540 0.0471807 0.4613416 0.5540132 0.5540132 0.3174629 0.3174629 0.3911568 0.4019046 0.4019046 0.4243444 0.4653614 0.4653614 0.4130157 0.4405995 0.4405995 0.5477174 0.5942692 0.6794838 1.2541764 1.2541764 0.4582528 0.5942692 0.0469801 0.0469801 0.5062650 0.7734535 0.5276128 0.4537339 0.5626063 0.4582528 0.4675761 0.5085116 0.3617412 0.4804859 0.4235002 
StAfa_6    0.5830137 0.6872136 0.6255023 0.5018350 0.5018350 0.6226970 0.5000099 0.5000099 0.5888010 0.5888010 0.5576439 0.5871099 0.5871099 0.4788432 0.4788432 0.4236033 0.5971615 0.4236033 0.5971615 0.4698428 0.4698428 0.6162674 0.6162674 0.5905445 0.5464330 0.5464330 0.4360791 0.4783477 0.6398649 0.6398649 0.4900709 0.4900709 0.4531520 0.4531520 0.4612927 0.4262367 0.4262367 0.4514480 0.4514480 0.4360791 0.5227499 0.4534903 0.4534903 0.5276128 0.5670892 0.7537312 0.5670892 0.7537312 0.4893681 0.5147450 0.5465624 0.5465624 0.6255023 0.5830137 0.6141172 0.6141172 0.3596197 0.3911568 0.3702458 0.3702458 0.0000010 0.0000000 0.0798685 1.3497380 0.3740990 0.7311177 0.4587186 0.4587186 0.5047646 0.3867789 0.4545612 0.5769894 0.1919835 0.1919835 0.6125540 0.6856200 0.0629182 0.3798001 0.3867789 0.3976557 0.3976557 0.7506243 0.7506243 0.6872136 0.2025453 0.2025453 0.3657277 0.3657277 0.6530618 0.6125540 0.0471807 0.4613416 0.5540132 0.5540132 0.3174629 0.3174629 0.3911568 0.4019046 0.4019046 0.4243444 0.4653614 0.4653614 0.4130157 0.4405995 0.4405995 0.5477174 0.5942692 0.6794838 1.2541764 1.2541764 0.4582528 0.5942692 0.0469801 0.0469801 0.5062650 0.7734535 0.5276128 0.4537339 0.5626063 0.4582528 0.4675761 0.5085116 0.3617412 0.4804859 0.4235002 
StAn_2     0.5637472 0.6217494 0.6048875 0.5623469 0.5623469 0.6497812 0.5296596 0.5296596 0.5848120 0.5848120 0.5320096 0.5374587 0.5374587 0.4969527 0.4969527 0.4586394 0.5470709 0.4586394 0.5470709 0.4878351 0.4878351 0.5911907 0.5911907 0.6160954 0.5385210 0.5385210 0.4539074 0.5295172 0.5874672 0.5874672 0.4850134 0.4850134 0.4711231 0.4711231 0.4792541 0.4442133 0.4442133 0.4694635 0.4694635 0.4539074 0.4788121 0.4715905 0.4715905 0.4784350 0.5383732 0.7534790 0.5383732 0.7534790 0.5201698 0.5482483 0.5384780 0.5384780 0.6048875 0.5637472 0.6036281 0.6036281 0.3166795 0.3566376 0.2812016 0.2812016 0.0798685 0.0798685 0.0000000 1.2116221 0.2842406 0.7287998 0.4053917 0.4053917 0.4192912 0.3395190 0.4068627 0.5746197 0.2097367 0.2097367 0.6378094 0.6559787 0.0461303 0.3334683 0.3395190 0.3066980 0.3066980 0.7869866 0.7869866 0.6217494 0.2410727 0.2410727 0.2754108 0.2754108 0.6793647 0.6378094 0.0635194 0.4979385 0.5517222 0.5517222 0.2807776 0.2807776 0.3566376 0.3531881 0.3531881 0.3841369 0.4180305 0.4180305 0.3783356 0.3872896 0.3872896 0.5405595 0.5918835 0.7064349 1.1762990 1.1762990 0.4789514 0.5918835 0.0632604 0.0632604 0.4998264 0.8095364 0.4784350 0.4986695 0.5167574 0.4789514 0.3922753 0.5049595 0.3633118 0.5452015 0.4585751 
StAq       1.0340070 1.2320521 1.0095601 1.1792438 1.1792438 1.1704909 1.1425300 1.1425300 1.1674039 1.1674039 1.0252706 1.0975381 1.0975381 1.2143946 1.2143946 1.3144553 1.0530223 1.3144553 1.0530223 1.2751124 1.2751124 1.0804943 1.0804943 1.1156292 1.0744190 1.0744190 1.2139408 1.2780588 0.8735250 0.8735250 1.1172487 1.1172487 1.1581434 1.1581434 1.2736845 1.1910160 1.1910160 1.1662665 1.1662665 1.2139408 1.2030631 1.2617750 1.2617750 1.2706618 1.0823541 1.2086819 1.0823541 1.2086819 1.1731304 1.1905446 1.3494340 1.3494340 1.0095601 1.0340070 1.3451472 1.3451472 1.0240056 1.2011996 1.0073283 1.0073283 1.3497380 1.3497380 1.2116221 0.0000000 0.9896421 1.0521212 1.4802720 1.4802720 1.5497026 1.1453463 1.2059973 1.1661089 1.1170056 1.1170056 1.2914376 1.1071447 1.1866233 1.1522098 1.1453463 1.0002070 1.0002070 1.0467400 1.0467400 1.2320521 1.0772076 1.0772076 1.1113942 1.1113942 1.2208707 1.2914376 1.3247262 0.9827623 1.1003950 1.1003950 1.2716646 1.2716646 1.2011996 1.1395025 1.1395025 1.2954020 1.4528666 1.4528666 1.2344283 1.4529482 1.4529482 1.1318000 1.2305570 1.4170036 0.0835381 0.0835381 0.9678811 1.2305570 1.2950210 1.2950210 1.0851118 1.0861610 1.2706618 1.0071846 1.2076021 0.9678811 1.1818292 1.0358707 1.0420486 1.2365302 1.3680246 
StAua_2    0.6718907 0.7104618 0.7501257 0.6182358 0.6182358 0.6653467 0.6294930 0.6294930 0.5739335 0.5739335 0.5983203 0.5527409 0.5527409 0.5926051 0.5926051 0.5921347 0.5431776 0.5921347 0.5431776 0.6097931 0.6097931 0.6053578 0.6053578 0.6307957 0.5514091 0.5514091 0.5701267 0.6022130 0.5210036 0.5210036 0.5364492 0.5364492 0.5625770 0.5625770 0.5409825 0.5321799 0.5321799 0.5610737 0.5610737 0.5701267 0.5644611 0.4936094 0.4936094 0.5787670 0.5697520 0.6502163 0.5697520 0.6502163 0.6203753 0.5934880 0.5932681 0.5932681 0.7501257 0.6718907 0.6082661 0.6082661 0.4810924 0.2905132 0.0155120 0.0155120 0.3740990 0.3740990 0.2842406 0.9896421 0.0000000 0.7385178 0.3836910 0.3836910 0.3969734 0.1002029 0.4253781 0.6555257 0.2302340 0.2302340 0.6684235 0.4667176 0.3339861 0.0985849 0.1002029 0.0155106 0.0155106 0.7099729 0.7099729 0.7104618 0.2411191 0.2411191 0.2524850 0.2524850 0.6693865 0.6684235 0.3686768 0.4603881 0.6524867 0.6524867 0.2878690 0.2878690 0.2905132 0.0815906 0.0815906 0.3086213 0.3203497 0.3203497 0.3117621 0.3910678 0.3910678 0.4905771 0.6315560 0.6183351 0.9420640 0.9420640 0.4902295 0.6315560 0.3814372 0.3814372 0.4774582 0.7320617 0.5787670 0.5193280 0.4666134 0.4902295 0.5640872 0.5770145 0.4312427 0.6498202 0.5671048 
StAvMA_2   0.6072021 0.6239418 0.6236548 0.8261823 0.8261823 0.9307827 0.7281941 0.7281941 0.9202057 0.9202057 0.7737613 0.9168934 0.9168934 0.7196694 0.7196694 0.7795243 0.8854911 0.7795243 0.8854911 0.7457850 0.7457850 0.8533008 0.8533008 0.8845653 0.8709384 0.8709384 0.7099987 0.7207054 0.8371787 0.8371787 0.7434025 0.7434025 0.6855179 0.6855179 0.7450066 0.7309678 0.7309678 0.7111397 0.7111397 0.7099987 0.6003986 0.6483249 0.6483249 0.6879147 0.8825857 1.0289745 0.8825857 1.0289745 0.7324534 0.7681812 0.7058602 0.7058602 0.6236548 0.6072021 1.0689580 1.0689580 0.6292212 0.6809339 0.7536086 0.7536086 0.7311177 0.7311177 0.7287998 1.0521212 0.7385178 0.0000000 0.8333601 0.8333601 0.8663212 0.7480125 0.7200774 0.2059426 0.6712758 0.6712758 0.4511119 0.7068842 0.6586107 0.7955387 0.7480125 0.7467952 0.7467952 0.4375256 0.4375256 0.6239418 0.7216044 0.7216044 0.8544929 0.8544929 0.5123270 0.4511119 0.7471288 0.7245855 0.1991805 0.1991805 0.5757227 0.5757227 0.6809339 0.8471698 0.8471698 0.6291494 0.6524042 0.6524042 0.6837922 0.8134706 0.8134706 0.7045986 0.4192953 0.4288274 1.0137030 1.0137030 0.6718865 0.4192953 0.7053728 0.7053728 0.7170590 0.4071640 0.6879147 0.7742184 0.7864298 0.6718865 0.6831078 0.7611946 0.6915415 0.7982032 0.8142208 
StCar_1    0.9590434 0.8604733 0.9984309 0.7457611 0.7457611 0.8645650 0.7991236 0.7991236 0.7879331 0.7879331 0.8408380 0.8075509 0.8075509 0.8133040 0.8133040 0.7044230 0.8202871 0.7044230 0.8202871 0.7534223 0.7534223 0.8538676 0.8538676 0.8211984 0.8137352 0.8137352 0.7534223 0.7764310 0.8370109 0.8370109 0.7196763 0.7196763 0.7764310 0.7764310 0.7190987 0.7125644 0.7125644 0.7462368 0.7462368 0.7534223 0.6942453 0.6440342 0.6440342 0.7894387 0.7582831 0.9142324 0.7582831 0.9142324 0.7166185 0.7602476 0.8758332 0.8758332 0.9984309 0.9590434 0.9006598 0.9006598 0.6562537 0.3835579 0.3948359 0.3948359 0.4587186 0.4587186 0.4053917 1.4802720 0.3836910 0.8333601 0.0000000 0.0000010 0.0155467 0.3984870 0.5801336 0.8784169 0.3381388 0.3381388 0.8803837 0.7291999 0.4527978 0.3984870 0.3984870 0.4092764 0.4092764 0.7616517 0.7616517 0.8604733 0.3254173 0.3254173 0.5369517 0.5369517 0.9219745 0.8803837 0.5048939 0.6764813 0.8444278 0.8444278 0.4018601 0.4018601 0.3835579 0.4486938 0.4486938 0.4408073 0.4618153 0.4618153 0.4065288 0.0152288 0.0152288 0.7907844 0.8678566 0.9793665 1.4652331 1.4652331 0.6917152 0.8678566 0.5185440 0.5185440 0.6702049 0.7343637 0.7894387 0.6618707 0.6328217 0.6917152 0.7356136 0.6761641 0.6157236 0.6914849 0.6945777 
StCar_2    0.9590434 0.8604733 0.9984309 0.7457611 0.7457611 0.8645650 0.7991236 0.7991236 0.7879331 0.7879331 0.8408380 0.8075509 0.8075509 0.8133040 0.8133040 0.7044230 0.8202871 0.7044230 0.8202871 0.7534223 0.7534223 0.8538676 0.8538676 0.8211984 0.8137352 0.8137352 0.7534223 0.7764310 0.8370109 0.8370109 0.7196763 0.7196763 0.7764310 0.7764310 0.7190987 0.7125644 0.7125644 0.7462368 0.7462368 0.7534223 0.6942453 0.6440342 0.6440342 0.7894387 0.7582831 0.9142324 0.7582831 0.9142324 0.7166185 0.7602476 0.8758332 0.8758332 0.9984309 0.9590434 0.9006598 0.9006598 0.6562537 0.3835579 0.3948359 0.3948359 0.4587186 0.4587186 0.4053917 1.4802720 0.3836910 0.8333601 0.0000010 0.0000000 0.0155467 0.3984870 0.5801336 0.8784169 0.3381388 0.3381388 0.8803837 0.7291999 0.4527978 0.3984870 0.3984870 0.4092764 0.4092764 0.7616517 0.7616517 0.8604733 0.3254173 0.3254173 0.5369517 0.5369517 0.9219745 0.8803837 0.5048939 0.6764813 0.8444278 0.8444278 0.4018601 0.4018601 0.3835579 0.4486938 0.4486938 0.4408073 0.4618153 0.4618153 0.4065288 0.0152288 0.0152288 0.7907844 0.8678566 0.9793665 1.4652331 1.4652331 0.6917152 0.8678566 0.5185440 0.5185440 0.6702049 0.7343637 0.7894387 0.6618707 0.6328217 0.6917152 0.7356136 0.6761641 0.6157236 0.6914849 0.6945777 
StCar_3    0.9371842 0.8967729 0.9756098 0.8113306 0.8113306 0.9409397 0.7810927 0.7810927 0.7695120 0.7695120 0.8743498 0.8402383 0.8402383 0.7951170 0.7951170 0.6879643 0.8535232 0.6879643 0.8535232 0.7363663 0.7363663 0.8886480 0.8886480 0.8940694 0.8468595 0.8468595 0.7363663 0.7590337 0.8707353 0.8707353 0.7033770 0.7033770 0.7590337 0.7590337 0.7027535 0.6961950 0.6961950 0.7291805 0.7291805 0.7363663 0.7218852 0.7031728 0.7031728 0.8213317 0.7404008 0.9020632 0.7404008 0.9020632 0.7433567 0.7901248 0.9118028 0.9118028 0.9756098 0.9371842 0.8887175 0.8887175 0.6815655 0.3961174 0.4086544 0.4086544 0.5047646 0.5047646 0.4192912 1.5497026 0.3969734 0.8663212 0.0155467 0.0155467 0.0000000 0.4424220 0.6023681 0.9143180 0.3296881 0.3296881 0.8933648 0.7119877 0.4683791 0.4424220 0.4424220 0.4235621 0.4235621 0.8310704 0.8310704 0.8967729 0.3618896 0.3618896 0.5571472 0.5571472 0.9358238 0.8933648 0.5230521 0.7383310 0.8782735 0.8782735 0.4156013 0.4156013 0.3961174 0.4968008 0.4968008 0.4563807 0.4777791 0.4777791 0.4199106 0.0317743 0.0317743 0.8618636 0.9028363 0.9941356 1.5345603 1.5345603 0.7560999 0.9028363 0.5372085 0.5372085 0.7313717 0.8015316 0.8213317 0.7201105 0.6568242 0.7560999 0.7649234 0.7353532 0.6741745 0.7515047 0.6783781 
StCr       0.6711147 0.6336696 0.6923618 0.5055731 0.5055731 0.6672892 0.5430334 0.5430334 0.5643843 0.5643843 0.6113424 0.5443186 0.5443186 0.5350941 0.5350941 0.5660197 0.5346604 0.5660197 0.5346604 0.5712422 0.5712422 0.6598137 0.6598137 0.6317436 0.6035146 0.6035146 0.5712422 0.5637874 0.5584691 0.5584691 0.5126039 0.5126039 0.5637874 0.5637874 0.5424668 0.5084153 0.5084153 0.5364132 0.5364132 0.5712422 0.5037460 0.4070732 0.4070732 0.5394895 0.5601025 0.6411043 0.5601025 0.6411043 0.5568559 0.5323122 0.5538411 0.5538411 0.6923618 0.6711147 0.5267465 0.5267465 0.4477514 0.3214217 0.1002806 0.1002806 0.3867789 0.3867789 0.3395190 1.1453463 0.1002029 0.7480125 0.3984870 0.3984870 0.4424220 0.0000000 0.5038765 0.6451771 0.2993565 0.2993565 0.6830757 0.5463846 0.3900663 0.0000010 0.0000010 0.1179659 0.1179659 0.7094247 0.7094247 0.6336696 0.2854794 0.2854794 0.3614207 0.3614207 0.6508974 0.6830757 0.4269101 0.4763465 0.6372193 0.6372193 0.2827671 0.2827671 0.3214217 0.0488251 0.0488251 0.3577536 0.2841316 0.2841316 0.3435013 0.4062911 0.4062911 0.5083021 0.6581613 0.6013698 1.1302410 1.1302410 0.5076430 0.6581613 0.4394657 0.4394657 0.4936375 0.6832641 0.5394895 0.4410744 0.5474744 0.5076430 0.5251211 0.4691364 0.4464648 0.5328034 0.5421527 
StDa_1     0.8185054 0.8042710 0.8547193 0.7490772 0.7490772 0.7019154 0.7166762 0.7166762 0.6874141 0.6874141 0.6769179 0.6598163 0.6598163 0.6850529 0.6850529 0.7159525 0.6714335 0.7159525 0.6714335 0.6664490 0.6664490 0.6361702 0.6361702 0.6638240 0.6663374 0.6663374 0.6274297 0.6897932 0.6861040 0.6861040 0.6501652 0.6501652 0.6501917 0.6501917 0.5946395 0.6389719 0.6389719 0.6073844 0.6073844 0.6274297 0.5051609 0.5559433 0.5559433 0.6190579 0.6592021 0.8550026 0.6592021 0.8550026 0.6397473 0.7386773 0.6383556 0.6383556 0.8547193 0.8185054 1.0653328 1.0653328 0.5701160 0.4388231 0.4513329 0.4513329 0.4545612 0.4545612 0.4068627 1.2059973 0.4253781 0.7200774 0.5801336 0.5801336 0.6023681 0.5038765 0.0000000 0.7276758 0.4543417 0.4543417 0.7516320 0.4493894 0.4002105 0.5216797 0.5038765 0.4307915 0.4307915 0.8057660 0.8057660 0.8042710 0.4846090 0.4846090 0.5755271 0.5755271 0.7548371 0.7516320 0.4508348 0.6351794 0.7056838 0.7056838 0.3622235 0.3622235 0.4388231 0.5034775 0.5034775 0.4757221 0.4564187 0.4564187 0.4639982 0.5921728 0.5921728 0.6723159 0.7085330 0.7821832 1.1636683 1.1636683 0.5717147 0.7085330 0.4648198 0.4648198 0.6286393 0.7949712 0.6190579 0.6351087 0.0834419 0.5717147 0.5628897 0.6729915 0.5053422 0.6702999 0.7054119 
StDu       0.5372826 0.5272442 0.5624479 0.6632515 0.6632515 0.7537815 0.6080668 0.6080668 0.7473347 0.7473347 0.6386769 0.7556174 0.7556174 0.5727544 0.5727544 0.6222296 0.7453750 0.6222296 0.7453750 0.5819718 0.5819718 0.6871461 0.6871461 0.7149202 0.7060900 0.7060900 0.5516898 0.5747394 0.7053471 0.7053471 0.5946497 0.5946497 0.5444944 0.5444944 0.5800273 0.5808495 0.5808495 0.5531546 0.5531546 0.5516898 0.5670371 0.5935073 0.5935073 0.5601292 0.7329430 0.8923378 0.7329430 0.8923378 0.6000929 0.6133371 0.5978505 0.5978505 0.5624479 0.5372826 0.8111665 0.8111665 0.4997077 0.6349713 0.6520488 0.6520488 0.5769894 0.5769894 0.5746197 1.1661089 0.6555257 0.2059426 0.8784169 0.8784169 0.9143180 0.6451771 0.7276758 0.0000000 0.5523264 0.5523264 0.3242559 0.7186912 0.5127823 0.6896584 0.6451771 0.6872165 0.6872165 0.4487250 0.4487250 0.5272442 0.6368744 0.6368744 0.7286196 0.7286196 0.3804555 0.3242559 0.5897009 0.6040015 0.0641241 0.0641241 0.5325753 0.5325753 0.6349713 0.7280525 0.7280525 0.6083741 0.5860078 0.5860078 0.6640748 0.8577416 0.8577416 0.6360474 0.2706493 0.3250350 1.1245944 1.1245944 0.5735993 0.2706493 0.5514735 0.5514735 0.5984207 0.4151251 0.5601292 0.6184554 0.7956378 0.5735993 0.5556428 0.6116578 0.5725377 0.6385864 0.6519179 
StFo_1     0.5865385 0.6413660 0.6294993 0.5099949 0.5099949 0.6557121 0.4896625 0.4896625 0.5071844 0.5071844 0.5664710 0.5631786 0.5631786 0.4387191 0.4387191 0.4829405 0.5732155 0.4829405 0.5732155 0.4299637 0.4299637 0.6174788 0.6174788 0.6205784 0.5571874 0.5571874 0.3965961 0.4473380 0.6029873 0.6029873 0.4332279 0.4332279 0.4132791 0.4132791 0.3720707 0.3863830 0.3863830 0.4115030 0.4115030 0.3965961 0.6028633 0.4977745 0.4977745 0.5337320 0.5359340 0.7015497 0.5359340 0.7015497 0.5317452 0.4829606 0.5984337 0.5984337 0.6294993 0.5865385 0.6153921 0.6153921 0.4389250 0.2957201 0.2378101 0.2378101 0.1919835 0.1919835 0.2097367 1.1170056 0.2302340 0.6712758 0.3381388 0.3381388 0.3296881 0.2993565 0.4543417 0.5523264 0.0000000 0.0000010 0.5333392 0.4142476 0.1732276 0.2940159 0.2993565 0.2513224 0.2513224 0.6565705 0.6565705 0.6413660 0.0995081 0.0995081 0.3682734 0.3682734 0.5788876 0.5333392 0.1999264 0.5078318 0.5620174 0.5620174 0.2932913 0.2932913 0.2957201 0.3118417 0.3118417 0.3728539 0.3854690 0.3854690 0.3177440 0.3443759 0.3443759 0.6032129 0.5417302 0.6025661 1.0549397 1.0549397 0.5413354 0.5417302 0.2139242 0.2139242 0.5034728 0.6786836 0.5337320 0.4214477 0.4938073 0.5413354 0.5142014 0.5190238 0.4551845 0.5372257 0.4629079 
StFo_2     0.5865385 0.6413660 0.6294993 0.5099949 0.5099949 0.6557121 0.4896625 0.4896625 0.5071844 0.5071844 0.5664710 0.5631786 0.5631786 0.4387191 0.4387191 0.4829405 0.5732155 0.4829405 0.5732155 0.4299637 0.4299637 0.6174788 0.6174788 0.6205784 0.5571874 0.5571874 0.3965961 0.4473380 0.6029873 0.6029873 0.4332279 0.4332279 0.4132791 0.4132791 0.3720707 0.3863830 0.3863830 0.4115030 0.4115030 0.3965961 0.6028633 0.4977745 0.4977745 0.5337320 0.5359340 0.7015497 0.5359340 0.7015497 0.5317452 0.4829606 0.5984337 0.5984337 0.6294993 0.5865385 0.6153921 0.6153921 0.4389250 0.2957201 0.2378101 0.2378101 0.1919835 0.1919835 0.2097367 1.1170056 0.2302340 0.6712758 0.3381388 0.3381388 0.3296881 0.2993565 0.4543417 0.5523264 0.0000010 0.0000000 0.5333392 0.4142476 0.1732276 0.2940159 0.2993565 0.2513224 0.2513224 0.6565705 0.6565705 0.6413660 0.0995081 0.0995081 0.3682734 0.3682734 0.5788876 0.5333392 0.1999264 0.5078318 0.5620174 0.5620174 0.2932913 0.2932913 0.2957201 0.3118417 0.3118417 0.3728539 0.3854690 0.3854690 0.3177440 0.3443759 0.3443759 0.6032129 0.5417302 0.6025661 1.0549397 1.0549397 0.5413354 0.5417302 0.2139242 0.2139242 0.5034728 0.6786836 0.5337320 0.4214477 0.4938073 0.5413354 0.5142014 0.5190238 0.4551845 0.5372257 0.4629079 
StFr_4     0.4540975 0.6123171 0.4999171 0.7841632 0.7841632 0.9219533 0.7771860 0.7771860 0.7853790 0.7853790 0.7242370 0.8423710 0.8423710 0.7407416 0.7407416 0.8025648 0.8556000 0.8025648 0.8556000 0.6847370 0.6847370 0.8775327 0.8775327 0.8761695 0.8233866 0.8233866 0.6847370 0.7066627 0.9269720 0.9269720 0.7273561 0.7273561 0.7066627 0.7066627 0.6526005 0.7227298 0.7227298 0.7563534 0.7563534 0.6847370 0.7205542 0.7011881 0.7011881 0.7049169 0.7800040 1.0316036 0.7800040 1.0316036 0.7744144 0.8059415 0.6581531 0.6581531 0.4999171 0.4540975 0.8064029 0.8064029 0.6331706 0.6039533 0.6694408 0.6694408 0.6125540 0.6125540 0.6378094 1.2914376 0.6684235 0.4511119 0.8803837 0.8803837 0.8933648 0.6830757 0.7516320 0.3242559 0.5333392 0.5333392 0.0000000 0.6287202 0.6017111 0.6830757 0.6830757 0.6762232 0.6762232 0.4042151 0.4042151 0.6123171 0.6358331 0.6358331 0.7361217 0.7361217 0.0477926 0.0000010 0.6403176 0.6603655 0.3551729 0.3551729 0.5847231 0.5847231 0.6039533 0.7297126 0.7297126 0.6294226 0.6643987 0.6643987 0.6325373 0.9002068 0.9002068 0.6757517 0.0311384 0.0479863 1.2606467 1.2606467 0.6732682 0.0311384 0.6146384 0.6146384 0.6537224 0.3821127 0.7049169 0.7560770 0.7393120 0.6732682 0.6779561 0.7777310 0.6411153 0.7417598 0.8031043 
StFu       0.5842738 0.7580211 0.6001264 0.7972172 0.7972172 0.8945043 0.7072652 0.7072652 0.8071774 0.8071774 0.8130569 0.9230692 0.9230692 0.6667468 0.6667468 0.7143577 0.9368663 0.7143577 0.9368663 0.5921718 0.5921718 0.8478781 0.8478781 0.8511308 0.8716065 0.8716065 0.6108393 0.6559989 0.8018685 0.8018685 0.6633085 0.6633085 0.6330346 0.6330346 0.5788526 0.5843786 0.5843786 0.5545848 0.5545848 0.6108393 0.7650312 0.6504121 0.6504121 0.8028117 0.7565162 0.9100291 0.7565162 0.9100291 0.7648592 0.7290802 0.7318396 0.7318396 0.6001264 0.5842738 0.9773397 0.9773397 0.7313751 0.5991923 0.4789706 0.4789706 0.6856200 0.6856200 0.6559787 1.1071447 0.4667176 0.7068842 0.7291999 0.7291999 0.7119877 0.5463846 0.4493894 0.7186912 0.4142476 0.4142476 0.6287202 0.0000000 0.6100886 0.5867263 0.5463846 0.4725019 0.4725019 0.6576667 0.6576667 0.7580211 0.4917517 0.4917517 0.6021831 0.6021831 0.6804250 0.6287202 0.6787212 0.7474728 0.7049275 0.7049275 0.5307002 0.5307002 0.5991923 0.5564746 0.5564746 0.6100595 0.6471025 0.6471025 0.6277687 0.7451019 0.7451019 0.7578090 0.6396167 0.7377563 1.1092252 1.1092252 0.7204894 0.6396167 0.6703963 0.6703963 0.7309932 0.6582793 0.8028117 0.6469168 0.4523675 0.7204894 0.6438943 0.7399913 0.6081215 0.7841952 0.7232057 
StLtNB     0.5737131 0.6074746 0.6149705 0.5074873 0.5074873 0.6359763 0.4969617 0.4969617 0.5740786 0.5740786 0.4968591 0.5276625 0.5276625 0.4454703 0.4454703 0.4076937 0.5371011 0.4076937 0.5371011 0.4368856 0.4368856 0.5784225 0.5784225 0.6029559 0.5221096 0.5221096 0.4042567 0.4771195 0.5767262 0.5767262 0.4762872 0.4762872 0.4206095 0.4206095 0.4286299 0.3943740 0.3943740 0.4188870 0.4188870 0.4042567 0.4678053 0.4587412 0.4587412 0.4691893 0.5209909 0.7404426 0.5209909 0.7404426 0.4697329 0.4926560 0.5238353 0.5238353 0.6149705 0.5737131 0.5672328 0.5672328 0.3095510 0.3530416 0.3304775 0.3304775 0.0629182 0.0629182 0.0461303 1.1866233 0.3339861 0.6586107 0.4527978 0.4527978 0.4683791 0.3900663 0.4002105 0.5127823 0.1732276 0.1732276 0.6017111 0.6100886 0.0000000 0.3830681 0.3900663 0.3570975 0.3570975 0.7335495 0.7335495 0.6074746 0.2057423 0.2057423 0.3161958 0.3161958 0.6413374 0.6017111 0.0469091 0.4884551 0.4919156 0.4919156 0.2767297 0.2767297 0.3530416 0.4051792 0.4051792 0.3802662 0.4140351 0.4140351 0.3747137 0.4349631 0.4349631 0.5280189 0.5575460 0.6672178 1.1388619 1.1388619 0.4679557 0.5575460 0.0467106 0.0467106 0.4903707 0.7561114 0.4691893 0.4468889 0.5036006 0.4679557 0.3845098 0.4897048 0.3549489 0.4940667 0.4091059 
StMo_1     0.6833888 0.6630239 0.6923618 0.5310821 0.5310821 0.6530949 0.5696569 0.5696569 0.5913938 0.5913938 0.6381675 0.5333789 0.5333789 0.5350941 0.5350941 0.5930405 0.5238891 0.5930405 0.5238891 0.6105075 0.6105075 0.6459323 0.6459323 0.6184942 0.5908487 0.5908487 0.5712422 0.6029969 0.5584691 0.5584691 0.5380086 0.5380086 0.5637874 0.5637874 0.5424668 0.5338067 0.5338067 0.5623091 0.5623091 0.5712422 0.5434259 0.4304986 0.4304986 0.5657123 0.5872545 0.6692192 0.5872545 0.6692192 0.5834817 0.5581816 0.5798665 0.5798665 0.6923618 0.6833888 0.5412607 0.5412607 0.4721419 0.3365425 0.0986605 0.0986605 0.3798001 0.3798001 0.3334683 1.1522098 0.0985849 0.7955387 0.3984870 0.3984870 0.4424220 0.0000010 0.5216797 0.6896584 0.2940159 0.2940159 0.6830757 0.5867263 0.3830681 0.0000000 0.0000010 0.1160552 0.1160552 0.7094247 0.7094247 0.6630239 0.2805833 0.2805833 0.3544799 0.3544799 0.6508974 0.6830757 0.4190149 0.5016429 0.6800646 0.6800646 0.2827671 0.2827671 0.3365425 0.0480434 0.0480434 0.3577536 0.3145854 0.3145854 0.3583501 0.4062911 0.4062911 0.5353243 0.6581613 0.6013698 1.0998272 1.0998272 0.5341995 0.6581613 0.4313730 0.4313730 0.5187383 0.7312971 0.5657123 0.4410744 0.5648978 0.5341995 0.5514369 0.4938112 0.4715411 0.5592183 0.5682716 
StPo       0.6711147 0.6336696 0.6923618 0.5055731 0.5055731 0.6672892 0.5430334 0.5430334 0.5643843 0.5643843 0.6113424 0.5443186 0.5443186 0.5350941 0.5350941 0.5660197 0.5346604 0.5660197 0.5346604 0.5712422 0.5712422 0.6598137 0.6598137 0.6317436 0.6035146 0.6035146 0.5712422 0.5637874 0.5584691 0.5584691 0.5126039 0.5126039 0.5637874 0.5637874 0.5424668 0.5084153 0.5084153 0.5364132 0.5364132 0.5712422 0.5037460 0.4070732 0.4070732 0.5394895 0.5601025 0.6411043 0.5601025 0.6411043 0.5568559 0.5323122 0.5538411 0.5538411 0.6923618 0.6711147 0.5267465 0.5267465 0.4477514 0.3214217 0.1002806 0.1002806 0.3867789 0.3867789 0.3395190 1.1453463 0.1002029 0.7480125 0.3984870 0.3984870 0.4424220 0.0000010 0.5038765 0.6451771 0.2993565 0.2993565 0.6830757 0.5463846 0.3900663 0.0000010 0.0000000 0.1179659 0.1179659 0.7094247 0.7094247 0.6336696 0.2854794 0.2854794 0.3614207 0.3614207 0.6508974 0.6830757 0.4269101 0.4763465 0.6372193 0.6372193 0.2827671 0.2827671 0.3214217 0.0488251 0.0488251 0.3577536 0.2841316 0.2841316 0.3435013 0.4062911 0.4062911 0.5083021 0.6581613 0.6013698 1.1302410 1.1302410 0.5076430 0.6581613 0.4394657 0.4394657 0.4936375 0.6832641 0.5394895 0.4410744 0.5474744 0.5076430 0.5251211 0.4691364 0.4464648 0.5328034 0.5421527 
StRi1      0.6796977 0.7452837 0.7589877 0.6487571 0.6487571 0.6964583 0.6607940 0.6607940 0.6034581 0.6034581 0.6275400 0.5810651 0.5810651 0.6224817 0.6224817 0.6226447 0.5714481 0.6226447 0.5714481 0.6396975 0.6396975 0.6351051 0.6351051 0.6609344 0.5804025 0.5804025 0.5992339 0.6320983 0.5486063 0.5486063 0.5650174 0.5650174 0.5916491 0.5916491 0.5694111 0.5607518 0.5607518 0.5902766 0.5902766 0.5992339 0.5952633 0.5207102 0.5207102 0.6090060 0.5993923 0.6812686 0.5993923 0.6812686 0.6514612 0.6236367 0.6099175 0.6099175 0.7589877 0.6796977 0.6394451 0.6394451 0.5090349 0.3126588 0.0313234 0.0313234 0.3976557 0.3976557 0.3066980 1.0002070 0.0155106 0.7467952 0.4092764 0.4092764 0.4235621 0.1179659 0.4307915 0.6872165 0.2513224 0.2513224 0.6762232 0.4725019 0.3570975 0.1160552 0.1179659 0.0000000 0.0000010 0.7184615 0.7184615 0.7452837 0.2615333 0.2615333 0.2752470 0.2752470 0.6770914 0.6762232 0.3928639 0.4871288 0.6833262 0.6833262 0.3113074 0.3113074 0.3126588 0.0988079 0.0988079 0.3195452 0.3441804 0.3441804 0.3341833 0.4171634 0.4171634 0.5192086 0.6389896 0.6256280 0.9523414 0.9523414 0.5183771 0.6389896 0.4055679 0.4055679 0.5040316 0.7406322 0.6090060 0.5469887 0.4723462 0.5183771 0.5944347 0.6061048 0.4576981 0.6814599 0.5965657 
StRiR_1    0.6796977 0.7452837 0.7589877 0.6487571 0.6487571 0.6964583 0.6607940 0.6607940 0.6034581 0.6034581 0.6275400 0.5810651 0.5810651 0.6224817 0.6224817 0.6226447 0.5714481 0.6226447 0.5714481 0.6396975 0.6396975 0.6351051 0.6351051 0.6609344 0.5804025 0.5804025 0.5992339 0.6320983 0.5486063 0.5486063 0.5650174 0.5650174 0.5916491 0.5916491 0.5694111 0.5607518 0.5607518 0.5902766 0.5902766 0.5992339 0.5952633 0.5207102 0.5207102 0.6090060 0.5993923 0.6812686 0.5993923 0.6812686 0.6514612 0.6236367 0.6099175 0.6099175 0.7589877 0.6796977 0.6394451 0.6394451 0.5090349 0.3126588 0.0313234 0.0313234 0.3976557 0.3976557 0.3066980 1.0002070 0.0155106 0.7467952 0.4092764 0.4092764 0.4235621 0.1179659 0.4307915 0.6872165 0.2513224 0.2513224 0.6762232 0.4725019 0.3570975 0.1160552 0.1179659 0.0000010 0.0000000 0.7184615 0.7184615 0.7452837 0.2615333 0.2615333 0.2752470 0.2752470 0.6770914 0.6762232 0.3928639 0.4871288 0.6833262 0.6833262 0.3113074 0.3113074 0.3126588 0.0988079 0.0988079 0.3195452 0.3441804 0.3441804 0.3341833 0.4171634 0.4171634 0.5192086 0.6389896 0.6256280 0.9523414 0.9523414 0.5183771 0.6389896 0.4055679 0.4055679 0.5040316 0.7406322 0.6090060 0.5469887 0.4723462 0.5183771 0.5944347 0.6061048 0.4576981 0.6814599 0.5965657 
StSe_1     0.7357690 0.6026487 0.7651394 0.9200908 0.9200908 0.9041934 0.9042337 0.9042337 0.8679480 0.8679480 0.7466037 0.8940773 0.8940773 0.9210394 0.9210394 0.9436410 0.8968984 0.9436410 0.8968984 0.8411200 0.8411200 0.8925105 0.8925105 0.8578440 0.7869965 0.7869965 0.8411200 0.8783592 0.9037617 0.9037617 0.8764036 0.8764036 0.8783592 0.8783592 0.8021987 0.8987352 0.8987352 0.9407325 0.9407325 0.8411200 0.6116531 0.6247501 0.6247501 0.7287394 0.8310921 1.0289826 0.8310921 1.0289826 0.8848959 0.9226430 0.6169578 0.6169578 0.7651394 0.7357690 1.0273467 1.0273467 0.5443427 0.6307277 0.7256355 0.7256355 0.7506243 0.7506243 0.7869866 1.0467400 0.7099729 0.4375256 0.7616517 0.7616517 0.8310704 0.7094247 0.8057660 0.4487250 0.6565705 0.6565705 0.4042151 0.6576667 0.7335495 0.7094247 0.7094247 0.7184615 0.7184615 0.0000000 0.0000010 0.6026487 0.6545615 0.6545615 0.7993336 0.7993336 0.4387752 0.4042151 0.8161262 0.6009265 0.4147617 0.4147617 0.5899727 0.5899727 0.6307277 0.7008917 0.7008917 0.6899125 0.6235754 0.6235754 0.6613693 0.7504653 0.7504653 0.6492338 0.3973864 0.4413946 0.9661341 0.9661341 0.5806130 0.3973864 0.7724082 0.7724082 0.5949406 0.0301560 0.7287394 0.8700922 0.7449346 0.5806130 0.6772925 0.8582906 0.5487054 0.9306084 0.9834736 
StSe_2     0.7357690 0.6026487 0.7651394 0.9200908 0.9200908 0.9041934 0.9042337 0.9042337 0.8679480 0.8679480 0.7466037 0.8940773 0.8940773 0.9210394 0.9210394 0.9436410 0.8968984 0.9436410 0.8968984 0.8411200 0.8411200 0.8925105 0.8925105 0.8578440 0.7869965 0.7869965 0.8411200 0.8783592 0.9037617 0.9037617 0.8764036 0.8764036 0.8783592 0.8783592 0.8021987 0.8987352 0.8987352 0.9407325 0.9407325 0.8411200 0.6116531 0.6247501 0.6247501 0.7287394 0.8310921 1.0289826 0.8310921 1.0289826 0.8848959 0.9226430 0.6169578 0.6169578 0.7651394 0.7357690 1.0273467 1.0273467 0.5443427 0.6307277 0.7256355 0.7256355 0.7506243 0.7506243 0.7869866 1.0467400 0.7099729 0.4375256 0.7616517 0.7616517 0.8310704 0.7094247 0.8057660 0.4487250 0.6565705 0.6565705 0.4042151 0.6576667 0.7335495 0.7094247 0.7094247 0.7184615 0.7184615 0.0000010 0.0000000 0.6026487 0.6545615 0.6545615 0.7993336 0.7993336 0.4387752 0.4042151 0.8161262 0.6009265 0.4147617 0.4147617 0.5899727 0.5899727 0.6307277 0.7008917 0.7008917 0.6899125 0.6235754 0.6235754 0.6613693 0.7504653 0.7504653 0.6492338 0.3973864 0.4413946 0.9661341 0.9661341 0.5806130 0.3973864 0.7724082 0.7724082 0.5949406 0.0301560 0.7287394 0.8700922 0.7449346 0.5806130 0.6772925 0.8582906 0.5487054 0.9306084 0.9834736 
StTo       0.6807247 0.0000010 0.6098122 0.5486969 0.5486969 0.5846609 0.5581635 0.5581635 0.5663225 0.5663225 0.4851720 0.5827667 0.5827667 0.6106443 0.6106443 0.5680834 0.5844542 0.5680834 0.5844542 0.5649395 0.5649395 0.5965350 0.5965350 0.6228418 0.5692662 0.5692662 0.5525396 0.6341819 0.4896834 0.4896834 0.5674647 0.5674647 0.5803750 0.5803750 0.5239826 0.5346947 0.5346947 0.5361339 0.5361339 0.5525396 0.5304769 0.3999980 0.3999980 0.3409372 0.5120102 0.6083503 0.5120102 0.6083503 0.5330726 0.5351343 0.4844134 0.4844134 0.6098122 0.6807247 0.6466111 0.6466111 0.3572059 0.5855460 0.7115097 0.7115097 0.6872136 0.6872136 0.6217494 1.2320521 0.7104618 0.6239418 0.8604733 0.8604733 0.8967729 0.6336696 0.8042710 0.5272442 0.6413660 0.6413660 0.6123171 0.7580211 0.6074746 0.6630239 0.6336696 0.7452837 0.7452837 0.6026487 0.6026487 0.0000000 0.6916009 0.6916009 0.6567852 0.6567852 0.6980376 0.6123171 0.6782161 0.5563941 0.5798719 0.5798719 0.5545253 0.5545253 0.5855460 0.7824264 0.7824264 0.7378732 0.5984292 0.5984292 0.6148798 0.8806102 0.8806102 0.5609930 0.6081064 0.7002736 1.1964353 1.1964353 0.4977998 0.6081064 0.6363171 0.6363171 0.5032472 0.6482699 0.3409372 0.4949777 0.8455679 0.4977998 0.3477531 0.5154780 0.4842606 0.6126372 0.5965175 
StVe_1     0.6830012 0.6916009 0.7334022 0.4825495 0.4825495 0.6685536 0.5549976 0.5549976 0.6075206 0.6075206 0.5626509 0.6069307 0.6069307 0.5004472 0.5004472 0.5378744 0.6169955 0.5378744 0.6169955 0.4910334 0.4910334 0.6613075 0.6613075 0.6341466 0.6018548 0.6018548 0.4560090 0.5094066 0.6510208 0.6510208 0.4813262 0.4813262 0.4737987 0.4737987 0.4303673 0.4460094 0.4460094 0.4720929 0.4720929 0.4560090 0.6291034 0.4746762 0.4746762 0.5610547 0.6035182 0.7110442 0.6035182 0.7110442 0.5446833 0.5352069 0.6239868 0.6239868 0.7334022 0.6830012 0.6558341 0.6558341 0.4775519 0.3468447 0.2486123 0.2486123 0.2025453 0.2025453 0.2410727 1.0772076 0.2411191 0.7216044 0.3254173 0.3254173 0.3618896 0.2854794 0.4846090 0.6368744 0.0995081 0.0995081 0.6358331 0.4917517 0.2057423 0.2805833 0.2854794 0.2615333 0.2615333 0.6545615 0.6545615 0.6916009 0.0000000 0.0000010 0.3608738 0.3608738 0.6856149 0.6358331 0.2328300 0.5033162 0.6127428 0.6127428 0.3474999 0.3474999 0.3468447 0.2970449 0.2970449 0.4258783 0.4377700 0.4377700 0.3682829 0.3275833 0.3275833 0.5449142 0.6262572 0.7117762 1.0179516 1.0179516 0.5393399 0.6262572 0.2458812 0.2458812 0.4992063 0.6762525 0.5610547 0.3987625 0.5184882 0.5393399 0.5423209 0.4916795 0.4565806 0.5215444 0.5159197 
StVe_3     0.6830012 0.6916009 0.7334022 0.4825495 0.4825495 0.6685536 0.5549976 0.5549976 0.6075206 0.6075206 0.5626509 0.6069307 0.6069307 0.5004472 0.5004472 0.5378744 0.6169955 0.5378744 0.6169955 0.4910334 0.4910334 0.6613075 0.6613075 0.6341466 0.6018548 0.6018548 0.4560090 0.5094066 0.6510208 0.6510208 0.4813262 0.4813262 0.4737987 0.4737987 0.4303673 0.4460094 0.4460094 0.4720929 0.4720929 0.4560090 0.6291034 0.4746762 0.4746762 0.5610547 0.6035182 0.7110442 0.6035182 0.7110442 0.5446833 0.5352069 0.6239868 0.6239868 0.7334022 0.6830012 0.6558341 0.6558341 0.4775519 0.3468447 0.2486123 0.2486123 0.2025453 0.2025453 0.2410727 1.0772076 0.2411191 0.7216044 0.3254173 0.3254173 0.3618896 0.2854794 0.4846090 0.6368744 0.0995081 0.0995081 0.6358331 0.4917517 0.2057423 0.2805833 0.2854794 0.2615333 0.2615333 0.6545615 0.6545615 0.6916009 0.0000010 0.0000000 0.3608738 0.3608738 0.6856149 0.6358331 0.2328300 0.5033162 0.6127428 0.6127428 0.3474999 0.3474999 0.3468447 0.2970449 0.2970449 0.4258783 0.4377700 0.4377700 0.3682829 0.3275833 0.3275833 0.5449142 0.6262572 0.7117762 1.0179516 1.0179516 0.5393399 0.6262572 0.2458812 0.2458812 0.4992063 0.6762525 0.5610547 0.3987625 0.5184882 0.5393399 0.5423209 0.4916795 0.4565806 0.5215444 0.5159197 
StVrN_B    0.6915639 0.6567852 0.7433636 0.6261288 0.6261288 0.5907881 0.5774056 0.5774056 0.5672487 0.5672487 0.5121791 0.5471973 0.5471973 0.5958183 0.5958183 0.5421784 0.5564611 0.5421784 0.5564611 0.5852657 0.5852657 0.5364531 0.5364531 0.5599011 0.4972561 0.4972561 0.5477761 0.6050285 0.5636548 0.5636548 0.5585483 0.5585483 0.5669773 0.5669773 0.5203620 0.5378473 0.5378473 0.5655576 0.5655576 0.5477761 0.5336081 0.5332640 0.5332640 0.5174657 0.5415582 0.6796104 0.5415582 0.6796104 0.6040895 0.6179681 0.5429438 0.5429438 0.7433636 0.6915639 0.5585931 0.5585931 0.4486942 0.3909839 0.2496669 0.2496669 0.3657277 0.3657277 0.2754108 1.1113942 0.2524850 0.8544929 0.5369517 0.5369517 0.5571472 0.3614207 0.5755271 0.7286196 0.3682734 0.3682734 0.7361217 0.6021831 0.3161958 0.3544799 0.3614207 0.2752470 0.2752470 0.7993336 0.7993336 0.6567852 0.3608738 0.3608738 0.0000000 0.0000010 0.7826870 0.7361217 0.3600367 0.4455295 0.7009354 0.7009354 0.4245250 0.4245250 0.3909839 0.3513285 0.3513285 0.5148813 0.5106408 0.5106408 0.4147067 0.5479127 0.5479127 0.4154895 0.6855367 0.8124683 1.0604467 1.0604467 0.3891460 0.6855367 0.3153339 0.3153339 0.4620650 0.8366819 0.5174657 0.5411324 0.6598098 0.3891460 0.4887328 0.5761946 0.3403314 0.6318736 0.5702443 
StVr_1_A   0.6915639 0.6567852 0.7433636 0.6261288 0.6261288 0.5907881 0.5774056 0.5774056 0.5672487 0.5672487 0.5121791 0.5471973 0.5471973 0.5958183 0.5958183 0.5421784 0.5564611 0.5421784 0.5564611 0.5852657 0.5852657 0.5364531 0.5364531 0.5599011 0.4972561 0.4972561 0.5477761 0.6050285 0.5636548 0.5636548 0.5585483 0.5585483 0.5669773 0.5669773 0.5203620 0.5378473 0.5378473 0.5655576 0.5655576 0.5477761 0.5336081 0.5332640 0.5332640 0.5174657 0.5415582 0.6796104 0.5415582 0.6796104 0.6040895 0.6179681 0.5429438 0.5429438 0.7433636 0.6915639 0.5585931 0.5585931 0.4486942 0.3909839 0.2496669 0.2496669 0.3657277 0.3657277 0.2754108 1.1113942 0.2524850 0.8544929 0.5369517 0.5369517 0.5571472 0.3614207 0.5755271 0.7286196 0.3682734 0.3682734 0.7361217 0.6021831 0.3161958 0.3544799 0.3614207 0.2752470 0.2752470 0.7993336 0.7993336 0.6567852 0.3608738 0.3608738 0.0000010 0.0000000 0.7826870 0.7361217 0.3600367 0.4455295 0.7009354 0.7009354 0.4245250 0.4245250 0.3909839 0.3513285 0.3513285 0.5148813 0.5106408 0.5106408 0.4147067 0.5479127 0.5479127 0.4154895 0.6855367 0.8124683 1.0604467 1.0604467 0.3891460 0.6855367 0.3153339 0.3153339 0.4620650 0.8366819 0.5174657 0.5411324 0.6598098 0.3891460 0.4887328 0.5761946 0.3403314 0.6318736 0.5702443 
StX        0.4847273 0.6980376 0.5330559 0.8319889 0.8319889 0.9674818 0.8245018 0.8245018 0.8357651 0.8357651 0.7710077 0.8839663 0.8839663 0.7861604 0.7861604 0.8507736 0.8977519 0.8507736 0.8977519 0.7272477 0.7272477 0.9206225 0.9206225 0.9191777 0.8755942 0.8755942 0.7272477 0.7500767 0.9502763 0.9502763 0.7716898 0.7716898 0.7500767 0.7500767 0.6933800 0.7672086 0.7672086 0.8027491 0.8027491 0.7272477 0.7173152 0.7461005 0.7461005 0.7515970 0.8302594 1.0591135 0.8302594 1.0591135 0.8213613 0.8556078 0.7013862 0.7013862 0.5330559 0.4847273 0.8565238 0.8565238 0.6759424 0.5772541 0.6692627 0.6692627 0.6530618 0.6530618 0.6793647 1.2208707 0.6693865 0.5123270 0.9219745 0.9219745 0.9358238 0.6508974 0.7548371 0.3804555 0.5788876 0.5788876 0.0477926 0.6804250 0.6413374 0.6508974 0.6508974 0.6770914 0.6770914 0.4387752 0.4387752 0.6980376 0.6856149 0.6856149 0.7826870 0.7826870 0.0000000 0.0477926 0.6825239 0.6729519 0.4148398 0.4148398 0.5582629 0.5582629 0.5772541 0.6485204 0.6485204 0.6013692 0.6354249 0.6354249 0.6047788 0.9433207 0.9433207 0.6891464 0.0640780 0.0636357 1.1915871 1.1915871 0.6864522 0.0640780 0.6557851 0.6557851 0.6659344 0.4156617 0.7515970 0.8021667 0.7424633 0.6864522 0.7219774 0.8249363 0.6531463 0.7864980 0.8514162 
StX_1      0.4540975 0.6123171 0.4999171 0.7841632 0.7841632 0.9219533 0.7771860 0.7771860 0.7853790 0.7853790 0.7242370 0.8423710 0.8423710 0.7407416 0.7407416 0.8025648 0.8556000 0.8025648 0.8556000 0.6847370 0.6847370 0.8775327 0.8775327 0.8761695 0.8233866 0.8233866 0.6847370 0.7066627 0.9269720 0.9269720 0.7273561 0.7273561 0.7066627 0.7066627 0.6526005 0.7227298 0.7227298 0.7563534 0.7563534 0.6847370 0.7205542 0.7011881 0.7011881 0.7049169 0.7800040 1.0316036 0.7800040 1.0316036 0.7744144 0.8059415 0.6581531 0.6581531 0.4999171 0.4540975 0.8064029 0.8064029 0.6331706 0.6039533 0.6694408 0.6694408 0.6125540 0.6125540 0.6378094 1.2914376 0.6684235 0.4511119 0.8803837 0.8803837 0.8933648 0.6830757 0.7516320 0.3242559 0.5333392 0.5333392 0.0000010 0.6287202 0.6017111 0.6830757 0.6830757 0.6762232 0.6762232 0.4042151 0.4042151 0.6123171 0.6358331 0.6358331 0.7361217 0.7361217 0.0477926 0.0000000 0.6403176 0.6603655 0.3551729 0.3551729 0.5847231 0.5847231 0.6039533 0.7297126 0.7297126 0.6294226 0.6643987 0.6643987 0.6325373 0.9002068 0.9002068 0.6757517 0.0311384 0.0479863 1.2606467 1.2606467 0.6732682 0.0311384 0.6146384 0.6146384 0.6537224 0.3821127 0.7049169 0.7560770 0.7393120 0.6732682 0.6779561 0.7777310 0.6411153 0.7417598 0.8031043 
Sts1       0.6224581 0.6782161 0.6679664 0.5761345 0.5761345 0.7038855 0.5655017 0.5655017 0.6372458 0.6372458 0.5562318 0.5863004 0.5863004 0.5090465 0.5090465 0.4696618 0.5965266 0.4696618 0.5965266 0.4996661 0.4996661 0.6422523 0.6422523 0.6681449 0.5825797 0.5825797 0.4649159 0.5422653 0.6399311 0.6399311 0.5423341 0.5423341 0.4825884 0.4825884 0.4783474 0.4550890 0.4550890 0.4809259 0.4809259 0.4649159 0.5257141 0.5117533 0.5117533 0.5260603 0.5888079 0.8146828 0.5888079 0.8146828 0.5326018 0.5620465 0.5834886 0.5834886 0.6679664 0.6224581 0.6191170 0.6191170 0.3536479 0.3890764 0.3647551 0.3647551 0.0471807 0.0471807 0.0635194 1.3247262 0.3686768 0.7471288 0.5048939 0.5048939 0.5230521 0.4269101 0.4508348 0.5897009 0.1999264 0.1999264 0.6403176 0.6787212 0.0469091 0.4190149 0.4269101 0.3928639 0.3928639 0.8161262 0.8161262 0.6782161 0.2328300 0.2328300 0.3600367 0.3600367 0.6825239 0.6403176 0.0000000 0.5379967 0.5660519 0.5660519 0.2960307 0.2960307 0.3890764 0.4433946 0.4433946 0.4016930 0.4551095 0.4551095 0.4117648 0.4655104 0.4655104 0.5917832 0.5935583 0.7099451 1.2721620 1.2721620 0.5257879 0.5935583 0.0311283 0.0311283 0.5396932 0.8388958 0.5260603 0.4982416 0.5613070 0.5257879 0.4289201 0.5618942 0.4035098 0.5581161 0.4696107 
StsAN      0.5583245 0.5563941 0.5487247 0.4088161 0.4088161 0.3877003 0.4534625 0.4534625 0.2731953 0.2731953 0.2868438 0.3414005 0.3414005 0.4587041 0.4587041 0.4460631 0.3645531 0.4460631 0.3645531 0.4460755 0.4460755 0.3844778 0.3844778 0.3625031 0.3399691 0.3399691 0.4326776 0.4377374 0.2493697 0.2493697 0.3423503 0.3423503 0.4327251 0.4327251 0.4218627 0.3733098 0.3733098 0.3980087 0.3980087 0.4326776 0.4290819 0.3660602 0.3660602 0.3146099 0.2792748 0.3130172 0.2792748 0.3130172 0.4649268 0.4449975 0.2642427 0.2642427 0.5487247 0.5583245 0.6188660 0.6188660 0.2886423 0.4916655 0.4554380 0.4554380 0.4613416 0.4613416 0.4979385 0.9827623 0.4603881 0.7245855 0.6764813 0.6764813 0.7383310 0.4763465 0.6351794 0.6040015 0.5078318 0.5078318 0.6603655 0.7474728 0.4884551 0.5016429 0.4763465 0.4871288 0.4871288 0.6009265 0.6009265 0.5563941 0.5033162 0.5033162 0.4455295 0.4455295 0.6729519 0.6603655 0.5379967 0.0000000 0.5759362 0.5759362 0.4058095 0.4058095 0.4916655 0.4730321 0.4730321 0.5269203 0.5176801 0.5176801 0.5189085 0.6610038 0.6610038 0.1700120 0.6403969 0.7074778 0.9469092 0.9469092 0.0645291 0.6403969 0.4993377 0.4993377 0.0500323 0.6272127 0.3146099 0.3579913 0.6572854 0.0645291 0.3165888 0.3891852 0.0844582 0.4431976 0.4173541 
StsBA_1    0.6155027 0.5798719 0.6320271 0.6714693 0.6714693 0.7359063 0.6154382 0.6154382 0.7293940 0.7293940 0.6083932 0.7309356 0.7309356 0.5749443 0.5749443 0.6378419 0.7037314 0.6378419 0.7037314 0.6027114 0.6027114 0.6708508 0.6708508 0.6980260 0.6893100 0.6893100 0.5714410 0.5816237 0.6868233 0.6868233 0.6017384 0.6017384 0.5510492 0.5510492 0.6008357 0.5960620 0.5960620 0.5681750 0.5681750 0.5714410 0.5357365 0.5662663 0.5662663 0.5333841 0.6982680 0.8512283 0.6982680 0.8512283 0.6074499 0.6208215 0.5851981 0.5851981 0.6320271 0.6155027 0.9087773 0.9087773 0.4765663 0.6099504 0.6491104 0.6491104 0.5540132 0.5540132 0.5517222 1.1003950 0.6524867 0.1991805 0.8444278 0.8444278 0.8782735 0.6372193 0.7056838 0.0641241 0.5620174 0.5620174 0.3551729 0.7049275 0.4919156 0.6800646 0.6372193 0.6833262 0.6833262 0.4147617 0.4147617 0.5798719 0.6127428 0.6127428 0.7009354 0.7009354 0.4148398 0.3551729 0.5660519 0.5759362 0.0000000 0.0000010 0.5109558 0.5109558 0.6099504 0.7169215 0.7169215 0.6065932 0.5849336 0.5849336 0.6380872 0.8242550 0.8242550 0.6219667 0.2987798 0.3766351 1.0606573 1.0606573 0.5464418 0.2987798 0.5288743 0.5288743 0.5708576 0.3831600 0.5333841 0.6338434 0.7734206 0.5464418 0.5290443 0.6188711 0.5453805 0.6464589 0.6678406 
StsBA_2    0.6155027 0.5798719 0.6320271 0.6714693 0.6714693 0.7359063 0.6154382 0.6154382 0.7293940 0.7293940 0.6083932 0.7309356 0.7309356 0.5749443 0.5749443 0.6378419 0.7037314 0.6378419 0.7037314 0.6027114 0.6027114 0.6708508 0.6708508 0.6980260 0.6893100 0.6893100 0.5714410 0.5816237 0.6868233 0.6868233 0.6017384 0.6017384 0.5510492 0.5510492 0.6008357 0.5960620 0.5960620 0.5681750 0.5681750 0.5714410 0.5357365 0.5662663 0.5662663 0.5333841 0.6982680 0.8512283 0.6982680 0.8512283 0.6074499 0.6208215 0.5851981 0.5851981 0.6320271 0.6155027 0.9087773 0.9087773 0.4765663 0.6099504 0.6491104 0.6491104 0.5540132 0.5540132 0.5517222 1.1003950 0.6524867 0.1991805 0.8444278 0.8444278 0.8782735 0.6372193 0.7056838 0.0641241 0.5620174 0.5620174 0.3551729 0.7049275 0.4919156 0.6800646 0.6372193 0.6833262 0.6833262 0.4147617 0.4147617 0.5798719 0.6127428 0.6127428 0.7009354 0.7009354 0.4148398 0.3551729 0.5660519 0.5759362 0.0000010 0.0000000 0.5109558 0.5109558 0.6099504 0.7169215 0.7169215 0.6065932 0.5849336 0.5849336 0.6380872 0.8242550 0.8242550 0.6219667 0.2987798 0.3766351 1.0606573 1.0606573 0.5464418 0.2987798 0.5288743 0.5288743 0.5708576 0.3831600 0.5333841 0.6338434 0.7734206 0.5464418 0.5290443 0.6188711 0.5453805 0.6464589 0.6678406 
StsC09_1   0.5337874 0.5545253 0.5906544 0.4956426 0.4956426 0.6415823 0.4732408 0.4732408 0.5509450 0.5509450 0.5315052 0.5453025 0.5453025 0.4975596 0.4975596 0.4100387 0.5559216 0.4100387 0.5559216 0.4498571 0.4498571 0.5780703 0.5780703 0.6051718 0.4827674 0.4827674 0.4498571 0.4689257 0.5702809 0.5702809 0.4225507 0.4225507 0.4689257 0.4689257 0.4498571 0.4136884 0.4136884 0.4413927 0.4413927 0.4498571 0.3614234 0.4485998 0.4485998 0.5379607 0.5284172 0.6866480 0.5284172 0.6866480 0.4479419 0.4451459 0.4859603 0.4859603 0.5906544 0.5337874 0.5001937 0.5001937 0.3156844 0.0162333 0.2879883 0.2879883 0.3174629 0.3174629 0.2807776 1.2716646 0.2878690 0.5757227 0.4018601 0.4018601 0.4156013 0.2827671 0.3622235 0.5325753 0.2932913 0.2932913 0.5847231 0.5307002 0.2767297 0.2827671 0.2827671 0.3113074 0.3113074 0.5899727 0.5899727 0.5545253 0.3474999 0.3474999 0.4245250 0.4245250 0.5582629 0.5847231 0.2960307 0.4058095 0.5109558 0.5109558 0.0000000 0.0000010 0.0162333 0.3101910 0.3101910 0.0866390 0.0163779 0.0163779 0.0327341 0.3997681 0.3997681 0.5249323 0.5351336 0.5785681 1.1405961 1.1405961 0.4430879 0.5351336 0.3235693 0.3235693 0.4249656 0.5984359 0.5379607 0.4560600 0.3276070 0.4430879 0.4354607 0.4471443 0.3832387 0.4742445 0.4085142 
StsC09_2   0.5337874 0.5545253 0.5906544 0.4956426 0.4956426 0.6415823 0.4732408 0.4732408 0.5509450 0.5509450 0.5315052 0.5453025 0.5453025 0.4975596 0.4975596 0.4100387 0.5559216 0.4100387 0.5559216 0.4498571 0.4498571 0.5780703 0.5780703 0.6051718 0.4827674 0.4827674 0.4498571 0.4689257 0.5702809 0.5702809 0.4225507 0.4225507 0.4689257 0.4689257 0.4498571 0.4136884 0.4136884 0.4413927 0.4413927 0.4498571 0.3614234 0.4485998 0.4485998 0.5379607 0.5284172 0.6866480 0.5284172 0.6866480 0.4479419 0.4451459 0.4859603 0.4859603 0.5906544 0.5337874 0.5001937 0.5001937 0.3156844 0.0162333 0.2879883 0.2879883 0.3174629 0.3174629 0.2807776 1.2716646 0.2878690 0.5757227 0.4018601 0.4018601 0.4156013 0.2827671 0.3622235 0.5325753 0.2932913 0.2932913 0.5847231 0.5307002 0.2767297 0.2827671 0.2827671 0.3113074 0.3113074 0.5899727 0.5899727 0.5545253 0.3474999 0.3474999 0.4245250 0.4245250 0.5582629 0.5847231 0.2960307 0.4058095 0.5109558 0.5109558 0.0000010 0.0000000 0.0162333 0.3101910 0.3101910 0.0866390 0.0163779 0.0163779 0.0327341 0.3997681 0.3997681 0.5249323 0.5351336 0.5785681 1.1405961 1.1405961 0.4430879 0.5351336 0.3235693 0.3235693 0.4249656 0.5984359 0.5379607 0.4560600 0.3276070 0.4430879 0.4354607 0.4471443 0.3832387 0.4742445 0.4085142 
StsC25     0.5708711 0.5855460 0.6439500 0.6144569 0.6144569 0.6972463 0.5852653 0.5852653 0.6274112 0.6274112 0.5486098 0.5465212 0.5465212 0.5369226 0.5369226 0.5289306 0.5567012 0.5289306 0.5567012 0.5251441 0.5251441 0.6351590 0.6351590 0.6613249 0.5272818 0.5272818 0.4889937 0.5862999 0.5565815 0.5565815 0.5427942 0.5427942 0.5082018 0.5082018 0.4614879 0.4814866 0.4814866 0.5094507 0.5094507 0.4889937 0.3952396 0.5173810 0.5173810 0.5903907 0.5464715 0.7641142 0.5464715 0.7641142 0.5530405 0.5554806 0.5462855 0.5462855 0.6439500 0.5708711 0.6193326 0.6193326 0.3679255 0.0000010 0.2906251 0.2906251 0.3911568 0.3911568 0.3566376 1.2011996 0.2905132 0.6809339 0.3835579 0.3835579 0.3961174 0.3214217 0.4388231 0.6349713 0.2957201 0.2957201 0.6039533 0.5991923 0.3530416 0.3365425 0.3214217 0.3126588 0.3126588 0.6307277 0.6307277 0.5855460 0.3468447 0.3468447 0.3909839 0.3909839 0.5772541 0.6039533 0.3890764 0.4916655 0.6099504 0.6099504 0.0162333 0.0162333 0.0000000 0.3647826 0.3647826 0.0676810 0.0655553 0.0655553 0.0148024 0.3905396 0.3905396 0.5330718 0.5545391 0.5976645 1.1084612 1.1084612 0.5187384 0.5545391 0.4015256 0.4015256 0.4614915 0.6757903 0.5903907 0.4673950 0.4138300 0.5187384 0.4860487 0.5384331 0.4022759 0.5919441 0.5271162 
StsC2_1    0.7300324 0.7824264 0.8153342 0.6230939 0.6230939 0.6938599 0.6666754 0.6666754 0.6312673 0.6312673 0.6777529 0.5707836 0.5707836 0.5665166 0.5665166 0.6280944 0.5613329 0.6280944 0.5613329 0.6451617 0.6451617 0.6861653 0.6861653 0.6582870 0.6303834 0.6303834 0.6042609 0.6375052 0.5861165 0.5861165 0.5697012 0.5697012 0.5966158 0.5966158 0.5741023 0.5654058 0.5654058 0.5952574 0.5952574 0.6042609 0.5105433 0.5179120 0.5179120 0.6608833 0.6272749 0.7003490 0.6272749 0.7003490 0.6812355 0.6524273 0.6751709 0.6751709 0.8153342 0.7300324 0.6452004 0.6452004 0.5575090 0.3647826 0.0816562 0.0816562 0.4019046 0.4019046 0.3531881 1.1395025 0.0815906 0.8471698 0.4486938 0.4486938 0.4968008 0.0488251 0.5034775 0.7280525 0.3118417 0.3118417 0.7297126 0.5564746 0.4051792 0.0480434 0.0488251 0.0988079 0.0988079 0.7008917 0.7008917 0.7824264 0.2970449 0.2970449 0.3513285 0.3513285 0.6485204 0.7297126 0.4433946 0.4730321 0.7169215 0.7169215 0.3101910 0.3101910 0.3647826 0.0000000 0.0000010 0.3883645 0.3430260 0.3430260 0.3873190 0.4577866 0.4577866 0.5046908 0.7030584 0.6433265 1.0873650 1.0873650 0.5040951 0.7030584 0.4561657 0.4561657 0.4903160 0.7227441 0.6608833 0.5224953 0.5457853 0.5040951 0.6465991 0.5811067 0.4432316 0.6553044 0.6016377 
StsC2_2    0.7300324 0.7824264 0.8153342 0.6230939 0.6230939 0.6938599 0.6666754 0.6666754 0.6312673 0.6312673 0.6777529 0.5707836 0.5707836 0.5665166 0.5665166 0.6280944 0.5613329 0.6280944 0.5613329 0.6451617 0.6451617 0.6861653 0.6861653 0.6582870 0.6303834 0.6303834 0.6042609 0.6375052 0.5861165 0.5861165 0.5697012 0.5697012 0.5966158 0.5966158 0.5741023 0.5654058 0.5654058 0.5952574 0.5952574 0.6042609 0.5105433 0.5179120 0.5179120 0.6608833 0.6272749 0.7003490 0.6272749 0.7003490 0.6812355 0.6524273 0.6751709 0.6751709 0.8153342 0.7300324 0.6452004 0.6452004 0.5575090 0.3647826 0.0816562 0.0816562 0.4019046 0.4019046 0.3531881 1.1395025 0.0815906 0.8471698 0.4486938 0.4486938 0.4968008 0.0488251 0.5034775 0.7280525 0.3118417 0.3118417 0.7297126 0.5564746 0.4051792 0.0480434 0.0488251 0.0988079 0.0988079 0.7008917 0.7008917 0.7824264 0.2970449 0.2970449 0.3513285 0.3513285 0.6485204 0.7297126 0.4433946 0.4730321 0.7169215 0.7169215 0.3101910 0.3101910 0.3647826 0.0000010 0.0000000 0.3883645 0.3430260 0.3430260 0.3873190 0.4577866 0.4577866 0.5046908 0.7030584 0.6433265 1.0873650 1.0873650 0.5040951 0.7030584 0.4561657 0.4561657 0.4903160 0.7227441 0.6608833 0.5224953 0.5457853 0.5040951 0.6465991 0.5811067 0.4432316 0.6553044 0.6016377 
StsC3      0.5641680 0.7378732 0.6482091 0.5742343 0.5742343 0.7915133 0.6021525 0.6021525 0.6910839 0.6910839 0.6627613 0.6834349 0.6834349 0.6261250 0.6261250 0.4784897 0.6725907 0.4784897 0.6725907 0.6016263 0.6016263 0.7196854 0.7196854 0.7493769 0.6126867 0.6126867 0.6016263 0.5936522 0.7105226 0.7105226 0.5429014 0.5429014 0.5936522 0.5936522 0.6016263 0.5334429 0.5334429 0.5640603 0.5640603 0.6016263 0.4724253 0.5694196 0.5694196 0.6774043 0.6663913 0.8451441 0.6663913 0.8451441 0.5670180 0.5703048 0.5027419 0.5027419 0.6482091 0.5641680 0.6043060 0.6043060 0.4243645 0.0676810 0.3087335 0.3087335 0.4243444 0.4243444 0.3841369 1.2954020 0.3086213 0.6291494 0.4408073 0.4408073 0.4563807 0.3577536 0.4757221 0.6083741 0.3728539 0.3728539 0.6294226 0.6100595 0.3802662 0.3577536 0.3577536 0.3195452 0.3195452 0.6899125 0.6899125 0.7378732 0.4258783 0.4258783 0.5148813 0.5148813 0.6013692 0.6294226 0.4016930 0.5269203 0.6065932 0.6065932 0.0866390 0.0866390 0.0676810 0.3883645 0.3883645 0.0000000 0.0682718 0.0682718 0.0852436 0.4385048 0.4385048 0.5509832 0.5783482 0.5493250 1.1613182 1.1613182 0.5696353 0.5783482 0.4332624 0.4332624 0.5457502 0.6993320 0.6774043 0.5771088 0.3737754 0.5696353 0.5579253 0.5683724 0.4992198 0.5483621 0.4766832 
StsCM_1    0.6050186 0.5984292 0.6525367 0.5980454 0.5980454 0.7654429 0.5686122 0.5686122 0.6411677 0.6411677 0.5745880 0.6181422 0.6181422 0.5352870 0.5352870 0.4999026 0.6077285 0.4999026 0.6077285 0.5267783 0.5267783 0.6981973 0.6981973 0.7261672 0.5972571 0.5972571 0.5135779 0.5598787 0.6001510 0.6001510 0.5136462 0.5136462 0.5059302 0.5059302 0.4849033 0.4653960 0.4653960 0.4932532 0.4932532 0.5135779 0.3851021 0.5266845 0.5266845 0.6030840 0.5737636 0.7812746 0.5737636 0.7812746 0.5371948 0.5388857 0.5454158 0.5454158 0.6525367 0.6050186 0.5820948 0.5820948 0.3665403 0.0655553 0.3204578 0.3204578 0.4653614 0.4653614 0.4180305 1.4528666 0.3203497 0.6524042 0.4618153 0.4618153 0.4777791 0.2841316 0.4564187 0.5860078 0.3854690 0.3854690 0.6643987 0.6471025 0.4140351 0.3145854 0.2841316 0.3441804 0.3441804 0.6235754 0.6235754 0.5984292 0.4377700 0.4377700 0.5106408 0.5106408 0.6354249 0.6643987 0.4551095 0.5176801 0.5849336 0.5849336 0.0163779 0.0163779 0.0655553 0.3430260 0.3430260 0.0682718 0.0000000 0.0000010 0.0825797 0.4705502 0.4705502 0.5324669 0.6126204 0.5829882 1.2988481 1.2988481 0.5298883 0.6126204 0.4681432 0.4681432 0.4862190 0.6879488 0.6030840 0.4643303 0.3991410 0.5298883 0.5116840 0.5225379 0.4268879 0.5642521 0.4981254 
StsCM_2    0.6050186 0.5984292 0.6525367 0.5980454 0.5980454 0.7654429 0.5686122 0.5686122 0.6411677 0.6411677 0.5745880 0.6181422 0.6181422 0.5352870 0.5352870 0.4999026 0.6077285 0.4999026 0.6077285 0.5267783 0.5267783 0.6981973 0.6981973 0.7261672 0.5972571 0.5972571 0.5135779 0.5598787 0.6001510 0.6001510 0.5136462 0.5136462 0.5059302 0.5059302 0.4849033 0.4653960 0.4653960 0.4932532 0.4932532 0.5135779 0.3851021 0.5266845 0.5266845 0.6030840 0.5737636 0.7812746 0.5737636 0.7812746 0.5371948 0.5388857 0.5454158 0.5454158 0.6525367 0.6050186 0.5820948 0.5820948 0.3665403 0.0655553 0.3204578 0.3204578 0.4653614 0.4653614 0.4180305 1.4528666 0.3203497 0.6524042 0.4618153 0.4618153 0.4777791 0.2841316 0.4564187 0.5860078 0.3854690 0.3854690 0.6643987 0.6471025 0.4140351 0.3145854 0.2841316 0.3441804 0.3441804 0.6235754 0.6235754 0.5984292 0.4377700 0.4377700 0.5106408 0.5106408 0.6354249 0.6643987 0.4551095 0.5176801 0.5849336 0.5849336 0.0163779 0.0163779 0.0655553 0.3430260 0.3430260 0.0682718 0.0000010 0.0000000 0.0825797 0.4705502 0.4705502 0.5324669 0.6126204 0.5829882 1.2988481 1.2988481 0.5298883 0.6126204 0.4681432 0.4681432 0.4862190 0.6879488 0.6030840 0.4643303 0.3991410 0.5298883 0.5116840 0.5225379 0.4268879 0.5642521 0.4981254 
StsCT      0.5990445 0.6148798 0.6745760 0.6426814 0.6426814 0.7270101 0.6133292 0.6133292 0.6566501 0.6566501 0.5758161 0.5741701 0.5741701 0.5636806 0.5636806 0.5548560 0.5845782 0.5548560 0.5845782 0.5516367 0.5516367 0.6637150 0.6637150 0.6902108 0.5546135 0.5546135 0.5148539 0.6138110 0.5847894 0.5847894 0.5691578 0.5691578 0.5344158 0.5344158 0.4869018 0.5074302 0.5074302 0.5357841 0.5357841 0.5148539 0.4197868 0.5436014 0.5436014 0.6186233 0.5750531 0.7961884 0.5750531 0.7961884 0.5792846 0.5829749 0.5744154 0.5744154 0.6745760 0.5990445 0.6487941 0.6487941 0.3923178 0.0148024 0.3118673 0.3118673 0.4130157 0.4130157 0.3783356 1.2344283 0.3117621 0.6837922 0.4065288 0.4065288 0.4199106 0.3435013 0.4639982 0.6640748 0.3177440 0.3177440 0.6325373 0.6277687 0.3747137 0.3583501 0.3435013 0.3341833 0.3341833 0.6613693 0.6613693 0.6148798 0.3682829 0.3682829 0.4147067 0.4147067 0.6047788 0.6325373 0.4117648 0.5189085 0.6380872 0.6380872 0.0327341 0.0327341 0.0148024 0.3873190 0.3873190 0.0852436 0.0825797 0.0825797 0.0000000 0.4139274 0.4139274 0.5123844 0.5820647 0.6258741 1.1395580 1.1395580 0.5461629 0.5820647 0.4241651 0.4241651 0.4873864 0.7069772 0.6186233 0.4925223 0.4383912 0.5461629 0.5128964 0.5645818 0.4280377 0.6182473 0.5529695 
StsK_1     0.9374902 0.8806102 0.9764411 0.7263990 0.7263990 0.8843082 0.7792965 0.7792965 0.8055522 0.8055522 0.8593826 0.8255538 0.8255538 0.7934850 0.7934850 0.6850111 0.8386269 0.6850111 0.8386269 0.7340743 0.7340743 0.8731549 0.8731549 0.8396138 0.8319954 0.8319954 0.7340743 0.7570148 0.8556604 0.8556604 0.7007012 0.7007012 0.7570148 0.7570148 0.7340743 0.6933942 0.6933942 0.7267833 0.7267833 0.7340743 0.7092772 0.6573915 0.6573915 0.8069592 0.7750554 0.9356575 0.7750554 0.9356575 0.6980213 0.7406504 0.8958473 0.8958473 0.9764411 0.9374902 0.8586239 0.8586239 0.6699882 0.3905396 0.4024900 0.4024900 0.4405995 0.4405995 0.3872896 1.4529482 0.3910678 0.8134706 0.0152288 0.0152288 0.0317743 0.4062911 0.5921728 0.8577416 0.3443759 0.3443759 0.9002068 0.7451019 0.4349631 0.4062911 0.4062911 0.4171634 0.4171634 0.7504653 0.7504653 0.8806102 0.3275833 0.3275833 0.5479127 0.5479127 0.9433207 0.9002068 0.4655104 0.6610038 0.8242550 0.8242550 0.3997681 0.3997681 0.3905396 0.4577866 0.4577866 0.4385048 0.4705502 0.4705502 0.4139274 0.0000000 0.0000010 0.8084787 0.8872936 1.0024169 1.4377851 1.4377851 0.7067726 0.8872936 0.5002579 0.5002579 0.6547663 0.7230740 0.8069592 0.6751686 0.6458272 0.7067726 0.7516120 0.6576182 0.6286637 0.6729337 0.6753096 
StsK_3     0.9374902 0.8806102 0.9764411 0.7263990 0.7263990 0.8843082 0.7792965 0.7792965 0.8055522 0.8055522 0.8593826 0.8255538 0.8255538 0.7934850 0.7934850 0.6850111 0.8386269 0.6850111 0.8386269 0.7340743 0.7340743 0.8731549 0.8731549 0.8396138 0.8319954 0.8319954 0.7340743 0.7570148 0.8556604 0.8556604 0.7007012 0.7007012 0.7570148 0.7570148 0.7340743 0.6933942 0.6933942 0.7267833 0.7267833 0.7340743 0.7092772 0.6573915 0.6573915 0.8069592 0.7750554 0.9356575 0.7750554 0.9356575 0.6980213 0.7406504 0.8958473 0.8958473 0.9764411 0.9374902 0.8586239 0.8586239 0.6699882 0.3905396 0.4024900 0.4024900 0.4405995 0.4405995 0.3872896 1.4529482 0.3910678 0.8134706 0.0152288 0.0152288 0.0317743 0.4062911 0.5921728 0.8577416 0.3443759 0.3443759 0.9002068 0.7451019 0.4349631 0.4062911 0.4062911 0.4171634 0.4171634 0.7504653 0.7504653 0.8806102 0.3275833 0.3275833 0.5479127 0.5479127 0.9433207 0.9002068 0.4655104 0.6610038 0.8242550 0.8242550 0.3997681 0.3997681 0.3905396 0.4577866 0.4577866 0.4385048 0.4705502 0.4705502 0.4139274 0.0000010 0.0000000 0.8084787 0.8872936 1.0024169 1.4377851 1.4377851 0.7067726 0.8872936 0.5002579 0.5002579 0.6547663 0.7230740 0.8069592 0.6751686 0.6458272 0.7067726 0.7516120 0.6576182 0.6286637 0.6729337 0.6753096 
StsMC      0.6530746 0.5609930 0.6044663 0.4723812 0.4723812 0.4878084 0.4769844 0.4769844 0.4135736 0.4135736 0.4044827 0.4477501 0.4477501 0.4938480 0.4938480 0.4655954 0.4440918 0.4655954 0.4440918 0.4849190 0.4849190 0.4832129 0.4832129 0.4593825 0.4350122 0.4350122 0.4716345 0.5176561 0.3832151 0.3832151 0.4577508 0.4577508 0.4665689 0.4665689 0.4447018 0.4041258 0.4041258 0.4298732 0.4298732 0.4716345 0.4711173 0.4133899 0.4133899 0.3798828 0.3573363 0.4719124 0.3573363 0.4719124 0.5233723 0.5729027 0.2955741 0.2955741 0.6044663 0.6530746 0.7141131 0.7141131 0.2985217 0.5330718 0.4850973 0.4850973 0.5477174 0.5477174 0.5405595 1.1318000 0.4905771 0.7045986 0.7907844 0.7907844 0.8618636 0.5083021 0.6723159 0.6360474 0.6032129 0.6032129 0.6757517 0.7578090 0.5280189 0.5353243 0.5083021 0.5192086 0.5192086 0.6492338 0.6492338 0.5609930 0.5449142 0.5449142 0.4154895 0.4154895 0.6891464 0.6757517 0.5917832 0.1700120 0.6219667 0.6219667 0.5249323 0.5249323 0.5330718 0.5046908 0.5046908 0.5509832 0.5324669 0.5324669 0.5123844 0.8084787 0.8084787 0.0000000 0.6549514 0.6903935 1.0993424 1.0993424 0.1279844 0.6549514 0.5411422 0.5411422 0.1433148 0.6764888 0.3798828 0.4139141 0.7051358 0.1279844 0.3627760 0.4354426 0.0870511 0.4582257 0.4925870 
StsMU      0.4510101 0.6081064 0.4970207 0.7613203 0.7613203 0.8935201 0.7790330 0.7790330 0.7873559 0.7873559 0.6732605 0.7852641 0.7852641 0.7424753 0.7424753 0.8044725 0.7979277 0.8044725 0.7979277 0.6862814 0.6862814 0.8190452 0.8190452 0.8492791 0.7677290 0.7677290 0.6862814 0.7082751 0.8661223 0.8661223 0.7290317 0.7290317 0.7082751 0.7082751 0.6540288 0.7244054 0.7244054 0.7581433 0.7581433 0.6862814 0.6694843 0.6801659 0.6801659 0.6540165 0.7819702 1.0326551 0.7819702 1.0326551 0.7238552 0.7529176 0.6105080 0.6105080 0.4970207 0.4510101 0.8064529 0.8064529 0.5858775 0.5545391 0.6281859 0.6281859 0.5942692 0.5942692 0.5918835 1.2305570 0.6315560 0.4192953 0.8678566 0.8678566 0.9028363 0.6581613 0.7085330 0.2706493 0.5417302 0.5417302 0.0311384 0.6396167 0.5575460 0.6581613 0.6581613 0.6389896 0.6389896 0.3973864 0.3973864 0.6081064 0.6262572 0.6262572 0.6855367 0.6855367 0.0640780 0.0311384 0.5935583 0.6403969 0.2987798 0.2987798 0.5351336 0.5351336 0.5545391 0.7030584 0.7030584 0.5783482 0.6126204 0.6126204 0.5820647 0.8872936 0.8872936 0.6549514 0.0000000 0.0643229 1.2007978 1.2007978 0.6527248 0.0000010 0.5688927 0.5688927 0.6341534 0.3756795 0.6540165 0.7341492 0.6987949 0.6527248 0.6297387 0.7551871 0.6214929 0.7205665 0.8050165 
StsS0      0.4641215 0.7002736 0.5326649 0.8145064 0.8145064 0.9866259 0.8070532 0.8070532 0.8413036 0.8413036 0.7757967 0.9021475 0.9021475 0.7685595 0.7685595 0.8335717 0.8917717 0.8335717 0.8917717 0.7402348 0.7402348 0.9391943 0.9391943 0.9377273 0.8814271 0.8814271 0.7402348 0.7323855 0.9915826 0.9915826 0.7541648 0.7541648 0.7323855 0.7323855 0.7056797 0.7495223 0.7495223 0.7851618 0.7851618 0.7402348 0.7725531 0.7505030 0.7505030 0.7562260 0.8357637 1.1021511 0.8357637 1.1021511 0.7821858 0.8379621 0.6719270 0.6719270 0.5326649 0.4641215 0.7967986 0.7967986 0.6887542 0.5976645 0.6182465 0.6182465 0.6794838 0.6794838 0.7064349 1.4170036 0.6183351 0.4288274 0.9793665 0.9793665 0.9941356 0.6013698 0.7821832 0.3250350 0.6025661 0.6025661 0.0479863 0.7377563 0.6672178 0.6013698 0.6013698 0.6256280 0.6256280 0.4413946 0.4413946 0.7002736 0.7117762 0.7117762 0.8124683 0.8124683 0.0636357 0.0479863 0.7099451 0.7074778 0.3766351 0.3766351 0.5785681 0.5785681 0.5976645 0.6433265 0.6433265 0.5493250 0.5829882 0.5829882 0.6258741 1.0024169 1.0024169 0.6903935 0.0643229 0.0000000 1.3838584 1.3838584 0.7216647 0.0643229 0.6826235 0.6826235 0.6998989 0.4208468 0.7562260 0.7846883 0.7681687 0.7216647 0.7260598 0.8075411 0.6875209 0.7691728 0.8341899 
StsTL_1    0.9651677 1.1964353 0.9060652 1.1253638 1.1253638 1.1373906 1.0821402 1.0821402 1.1680942 1.1680942 1.0227866 1.0859833 1.0859833 1.1846572 1.1846572 1.2550397 1.0412363 1.2550397 1.0412363 1.2458618 1.2458618 1.0483845 1.0483845 1.0832389 0.9528510 0.9528510 1.1841932 1.2254830 0.8924641 0.8924641 1.0776168 1.0776168 1.1296910 1.1296910 1.2425864 1.1585362 1.1585362 1.1340031 1.1340031 1.1841932 1.1798793 1.1411469 1.1411469 1.2580993 1.1033694 1.2101417 1.1033694 1.2101417 1.1195451 1.2107393 1.1900634 1.1900634 0.9060652 0.9651677 1.3421858 1.3421858 1.0059505 1.1084612 0.9594956 0.9594956 1.2541764 1.2541764 1.1762990 0.0835381 0.9420640 1.0137030 1.4652331 1.4652331 1.5345603 1.1302410 1.1636683 1.1245944 1.0549397 1.0549397 1.2606467 1.1092252 1.1388619 1.0998272 1.1302410 0.9523414 0.9523414 0.9661341 0.9661341 1.1964353 1.0179516 1.0179516 1.0604467 1.0604467 1.1915871 1.2606467 1.2721620 0.9469092 1.0606573 1.0606573 1.1405961 1.1405961 1.1084612 1.0873650 1.0873650 1.1613182 1.2988481 1.2988481 1.1395580 1.4377851 1.4377851 1.0993424 1.2007978 1.3838584 0.0000000 0.0000010 0.9316938 1.2007978 1.2432384 1.2432384 1.0538534 0.9935907 1.2580993 0.9820336 1.0570335 0.9316938 1.0762154 0.9480583 1.0241814 1.1804150 1.3065851 
StsTL_3    0.9651677 1.1964353 0.9060652 1.1253638 1.1253638 1.1373906 1.0821402 1.0821402 1.1680942 1.1680942 1.0227866 1.0859833 1.0859833 1.1846572 1.1846572 1.2550397 1.0412363 1.2550397 1.0412363 1.2458618 1.2458618 1.0483845 1.0483845 1.0832389 0.9528510 0.9528510 1.1841932 1.2254830 0.8924641 0.8924641 1.0776168 1.0776168 1.1296910 1.1296910 1.2425864 1.1585362 1.1585362 1.1340031 1.1340031 1.1841932 1.1798793 1.1411469 1.1411469 1.2580993 1.1033694 1.2101417 1.1033694 1.2101417 1.1195451 1.2107393 1.1900634 1.1900634 0.9060652 0.9651677 1.3421858 1.3421858 1.0059505 1.1084612 0.9594956 0.9594956 1.2541764 1.2541764 1.1762990 0.0835381 0.9420640 1.0137030 1.4652331 1.4652331 1.5345603 1.1302410 1.1636683 1.1245944 1.0549397 1.0549397 1.2606467 1.1092252 1.1388619 1.0998272 1.1302410 0.9523414 0.9523414 0.9661341 0.9661341 1.1964353 1.0179516 1.0179516 1.0604467 1.0604467 1.1915871 1.2606467 1.2721620 0.9469092 1.0606573 1.0606573 1.1405961 1.1405961 1.1084612 1.0873650 1.0873650 1.1613182 1.2988481 1.2988481 1.1395580 1.4377851 1.4377851 1.0993424 1.2007978 1.3838584 0.0000010 0.0000000 0.9316938 1.2007978 1.2432384 1.2432384 1.0538534 0.9935907 1.2580993 0.9820336 1.0570335 0.9316938 1.0762154 0.9480583 1.0241814 1.1804150 1.3065851 
StsW00     0.5702739 0.4977998 0.5605530 0.4855566 0.4855566 0.3276061 0.4342425 0.4342425 0.2853298 0.2853298 0.3391997 0.3610010 0.3610010 0.4950174 0.4950174 0.4181600 0.3842709 0.4181600 0.3842709 0.4814211 0.4814211 0.3251511 0.3251511 0.3044252 0.3115199 0.3115199 0.4686137 0.4724519 0.2569060 0.2569060 0.4294571 0.4294571 0.4686364 0.4686364 0.4428244 0.4083456 0.4083456 0.4093690 0.4093690 0.4686137 0.3377901 0.3179841 0.3179841 0.2961614 0.2767107 0.2871172 0.2767107 0.2871172 0.4770242 0.4978804 0.2628278 0.2628278 0.5605530 0.5702739 0.6611817 0.6611817 0.2608841 0.5187384 0.4848429 0.4848429 0.4582528 0.4582528 0.4789514 0.9678811 0.4902295 0.6718865 0.6917152 0.6917152 0.7560999 0.5076430 0.5717147 0.5735993 0.5413354 0.5413354 0.6732682 0.7204894 0.4679557 0.5341995 0.5076430 0.5183771 0.5183771 0.5806130 0.5806130 0.4977998 0.5393399 0.5393399 0.3891460 0.3891460 0.6864522 0.6732682 0.5257879 0.0645291 0.5464418 0.5464418 0.4430879 0.4430879 0.5187384 0.5040951 0.5040951 0.5696353 0.5298883 0.5298883 0.5461629 0.7067726 0.7067726 0.1279844 0.6527248 0.7216647 0.9316938 0.9316938 0.0000000 0.6527248 0.4807262 0.4807262 0.1234017 0.6072129 0.2961614 0.4178534 0.6844345 0.0000010 0.2855357 0.4402154 0.0490319 0.4681859 0.4425252 
StsW0_1    0.4510101 0.6081064 0.4970207 0.7613203 0.7613203 0.8935201 0.7790330 0.7790330 0.7873559 0.7873559 0.6732605 0.7852641 0.7852641 0.7424753 0.7424753 0.8044725 0.7979277 0.8044725 0.7979277 0.6862814 0.6862814 0.8190452 0.8190452 0.8492791 0.7677290 0.7677290 0.6862814 0.7082751 0.8661223 0.8661223 0.7290317 0.7290317 0.7082751 0.7082751 0.6540288 0.7244054 0.7244054 0.7581433 0.7581433 0.6862814 0.6694843 0.6801659 0.6801659 0.6540165 0.7819702 1.0326551 0.7819702 1.0326551 0.7238552 0.7529176 0.6105080 0.6105080 0.4970207 0.4510101 0.8064529 0.8064529 0.5858775 0.5545391 0.6281859 0.6281859 0.5942692 0.5942692 0.5918835 1.2305570 0.6315560 0.4192953 0.8678566 0.8678566 0.9028363 0.6581613 0.7085330 0.2706493 0.5417302 0.5417302 0.0311384 0.6396167 0.5575460 0.6581613 0.6581613 0.6389896 0.6389896 0.3973864 0.3973864 0.6081064 0.6262572 0.6262572 0.6855367 0.6855367 0.0640780 0.0311384 0.5935583 0.6403969 0.2987798 0.2987798 0.5351336 0.5351336 0.5545391 0.7030584 0.7030584 0.5783482 0.6126204 0.6126204 0.5820647 0.8872936 0.8872936 0.6549514 0.0000010 0.0643229 1.2007978 1.2007978 0.6527248 0.0000000 0.5688927 0.5688927 0.6341534 0.3756795 0.6540165 0.7341492 0.6987949 0.6527248 0.6297387 0.7551871 0.6214929 0.7205665 0.8050165 
StsW52_1   0.5761310 0.6363171 0.6179239 0.5308379 0.5308379 0.6704646 0.5311038 0.5311038 0.6052336 0.6052336 0.5267041 0.5568654 0.5568654 0.4755716 0.4755716 0.4373994 0.5666344 0.4373994 0.5666344 0.4665037 0.4665037 0.6110366 0.6110366 0.6361654 0.5533246 0.5533246 0.4324610 0.5083915 0.6078712 0.6078712 0.5079604 0.5079604 0.4496570 0.4496570 0.4578787 0.4225016 0.4225016 0.4479290 0.4479290 0.4324610 0.5398583 0.5252400 0.5252400 0.4936983 0.5584063 0.7765999 0.5584063 0.7765999 0.4991998 0.5164735 0.5345017 0.5345017 0.6179239 0.5761310 0.5652897 0.5652897 0.3667857 0.4015256 0.3774422 0.3774422 0.0469801 0.0469801 0.0632604 1.2950210 0.3814372 0.7053728 0.5185440 0.5185440 0.5372085 0.4394657 0.4648198 0.5514735 0.2139242 0.2139242 0.6146384 0.6703963 0.0467106 0.4313730 0.4394657 0.4055679 0.4055679 0.7724082 0.7724082 0.6363171 0.2458812 0.2458812 0.3153339 0.3153339 0.6557851 0.6146384 0.0311283 0.4993377 0.5288743 0.5288743 0.3235693 0.3235693 0.4015256 0.4561657 0.4561657 0.4332624 0.4681432 0.4681432 0.4241651 0.5002579 0.5002579 0.5411422 0.5688927 0.6826235 1.2432384 1.2432384 0.4807262 0.5688927 0.0000000 0.0000010 0.5011791 0.7951743 0.4936983 0.4771868 0.5759533 0.4807262 0.4032114 0.5279194 0.3676894 0.5244220 0.4373077 
StsW52_2   0.5761310 0.6363171 0.6179239 0.5308379 0.5308379 0.6704646 0.5311038 0.5311038 0.6052336 0.6052336 0.5267041 0.5568654 0.5568654 0.4755716 0.4755716 0.4373994 0.5666344 0.4373994 0.5666344 0.4665037 0.4665037 0.6110366 0.6110366 0.6361654 0.5533246 0.5533246 0.4324610 0.5083915 0.6078712 0.6078712 0.5079604 0.5079604 0.4496570 0.4496570 0.4578787 0.4225016 0.4225016 0.4479290 0.4479290 0.4324610 0.5398583 0.5252400 0.5252400 0.4936983 0.5584063 0.7765999 0.5584063 0.7765999 0.4991998 0.5164735 0.5345017 0.5345017 0.6179239 0.5761310 0.5652897 0.5652897 0.3667857 0.4015256 0.3774422 0.3774422 0.0469801 0.0469801 0.0632604 1.2950210 0.3814372 0.7053728 0.5185440 0.5185440 0.5372085 0.4394657 0.4648198 0.5514735 0.2139242 0.2139242 0.6146384 0.6703963 0.0467106 0.4313730 0.4394657 0.4055679 0.4055679 0.7724082 0.7724082 0.6363171 0.2458812 0.2458812 0.3153339 0.3153339 0.6557851 0.6146384 0.0311283 0.4993377 0.5288743 0.5288743 0.3235693 0.3235693 0.4015256 0.4561657 0.4561657 0.4332624 0.4681432 0.4681432 0.4241651 0.5002579 0.5002579 0.5411422 0.5688927 0.6826235 1.2432384 1.2432384 0.4807262 0.5688927 0.0000010 0.0000000 0.5011791 0.7951743 0.4936983 0.4771868 0.5759533 0.4807262 0.4032114 0.5279194 0.3676894 0.5244220 0.4373077 
StsY_A     0.5532754 0.5032472 0.5437721 0.4312140 0.4312140 0.4449969 0.4955909 0.4955909 0.3249107 0.3249107 0.2851540 0.3577563 0.3577563 0.4551367 0.4551367 0.5078885 0.3808029 0.5078885 0.3808029 0.4427265 0.4427265 0.4410519 0.4410519 0.4182937 0.3949737 0.3949737 0.4294035 0.4783240 0.2658670 0.2658670 0.3794398 0.3794398 0.4294527 0.4294527 0.4187325 0.3706854 0.3706854 0.3951405 0.3951405 0.4294035 0.4498055 0.3652545 0.3652545 0.3141742 0.2961250 0.3678748 0.2961250 0.3678748 0.5070163 0.4864094 0.2960080 0.2960080 0.5437721 0.5532754 0.6819180 0.6819180 0.2868220 0.4614915 0.4724436 0.4724436 0.5062650 0.5062650 0.4998264 1.0851118 0.4774582 0.7170590 0.6702049 0.6702049 0.7313717 0.4936375 0.6286393 0.5984207 0.5034728 0.5034728 0.6537224 0.7309932 0.4903707 0.5187383 0.4936375 0.5040316 0.5040316 0.5949406 0.5949406 0.5032472 0.4992063 0.4992063 0.4620650 0.4620650 0.6659344 0.6537224 0.5396932 0.0500323 0.5708576 0.5708576 0.4249656 0.4249656 0.4614915 0.4903160 0.4903160 0.5457502 0.4862190 0.4862190 0.4873864 0.6547663 0.6547663 0.1433148 0.6341534 0.6998989 1.0538534 1.0538534 0.1234017 0.6341534 0.5011791 0.5011791 0.0000000 0.6209217 0.3141742 0.3555708 0.6506097 0.1234017 0.3186382 0.3850325 0.0840873 0.4847328 0.4776103 
StsY_B     0.7639531 0.6482699 0.7335233 0.9485658 0.9485658 0.9444650 0.9322713 0.9322713 0.8962869 0.8962869 0.7736188 0.9339588 0.9339588 0.9057792 0.9057792 0.9715124 0.9368612 0.9715124 0.9368612 0.8669349 0.8669349 0.9323696 0.9323696 0.8974249 0.8256117 0.8256117 0.8273316 0.9044129 0.8885998 0.8885998 0.9039187 0.9039187 0.8639272 0.8639272 0.7890902 0.9267117 0.9267117 0.9691587 0.9691587 0.8273316 0.6166234 0.6366214 0.6366214 0.7561893 0.8591055 1.0581929 0.8591055 1.0581929 0.9248463 0.9511153 0.6427666 0.6427666 0.7335233 0.7639531 1.1391521 1.1391521 0.6020518 0.6757903 0.7477193 0.7477193 0.7734535 0.7734535 0.8095364 1.0861610 0.7320617 0.4071640 0.7343637 0.7343637 0.8015316 0.6832641 0.7949712 0.4151251 0.6786836 0.6786836 0.3821127 0.6582793 0.7561114 0.7312971 0.6832641 0.7406322 0.7406322 0.0301560 0.0301560 0.6482699 0.6762525 0.6762525 0.8366819 0.8366819 0.4156617 0.3821127 0.8388958 0.6272127 0.3831600 0.3831600 0.5984359 0.5984359 0.6757903 0.7227441 0.7227441 0.6993320 0.6879488 0.6879488 0.7069772 0.7230740 0.7230740 0.6764888 0.3756795 0.4208468 0.9935907 0.9935907 0.6072129 0.3756795 0.7951743 0.7951743 0.6209217 0.0000000 0.7561893 0.8558714 0.8143882 0.6072129 0.7045278 0.8855093 0.5752772 0.9591727 1.0115275 
UK6        0.6732118 0.3409372 0.5982068 0.4331181 0.4331181 0.4093907 0.4586893 0.4586893 0.2819926 0.2819926 0.2618255 0.3159595 0.3159595 0.4683197 0.4683197 0.5109326 0.3386599 0.5109326 0.3386599 0.4554781 0.4554781 0.3630731 0.3630731 0.3840263 0.3370052 0.3370052 0.4423001 0.4718206 0.2956178 0.2956178 0.4495455 0.4495455 0.4423409 0.4423409 0.4168757 0.4040805 0.4040805 0.4197945 0.4197945 0.4423001 0.4301378 0.1986761 0.1986761 0.0000010 0.2733525 0.3697725 0.2733525 0.3697725 0.4502665 0.4053631 0.2502394 0.2502394 0.5982068 0.6732118 0.7717661 0.7717661 0.2734552 0.5903907 0.5725373 0.5725373 0.5276128 0.5276128 0.4784350 1.2706618 0.5787670 0.6879147 0.7894387 0.7894387 0.8213317 0.5394895 0.6190579 0.5601292 0.5337320 0.5337320 0.7049169 0.8028117 0.4691893 0.5657123 0.5394895 0.6090060 0.6090060 0.7287394 0.7287394 0.3409372 0.5610547 0.5610547 0.5174657 0.5174657 0.7515970 0.7049169 0.5260603 0.3146099 0.5333841 0.5333841 0.5379607 0.5379607 0.5903907 0.6608833 0.6608833 0.6774043 0.6030840 0.6030840 0.6186233 0.8069592 0.8069592 0.3798828 0.6540165 0.7562260 1.2580993 1.2580993 0.2961614 0.6540165 0.4936983 0.4936983 0.3141742 0.7561893 0.0000000 0.3899580 0.7391364 0.2961614 0.1012599 0.4495814 0.2724556 0.4871073 0.4817016 
UME        0.6278941 0.4949777 0.5937780 0.0837101 0.0837101 0.5494680 0.1437705 0.1437705 0.4483011 0.4483011 0.4310544 0.4857179 0.4857179 0.1383181 0.1383181 0.1578371 0.4599469 0.1578371 0.4599469 0.1387293 0.1387293 0.5439374 0.5439374 0.5187650 0.4887583 0.4887583 0.1387293 0.1201391 0.4618293 0.4618293 0.1007281 0.1007281 0.1201391 0.1201391 0.1204319 0.0842212 0.0842212 0.1021136 0.1021136 0.1387293 0.6948348 0.4274419 0.4274419 0.3899580 0.4731854 0.5888256 0.4731854 0.5888256 0.1195957 0.1814538 0.3807454 0.3807454 0.5937780 0.6278941 0.5406442 0.5406442 0.4041335 0.4673950 0.5138991 0.5138991 0.4537339 0.4537339 0.4986695 1.0071846 0.5193280 0.7742184 0.6618707 0.6618707 0.7201105 0.4410744 0.6351087 0.6184554 0.4214477 0.4214477 0.7560770 0.6469168 0.4468889 0.4410744 0.4410744 0.5469887 0.5469887 0.8700922 0.8700922 0.4949777 0.3987625 0.3987625 0.5411324 0.5411324 0.8021667 0.7560770 0.4982416 0.3579913 0.6338434 0.6338434 0.4560600 0.4560600 0.4673950 0.5224953 0.5224953 0.5771088 0.4643303 0.4643303 0.4925223 0.6751686 0.6751686 0.4139141 0.7341492 0.7846883 0.9820336 0.9820336 0.4178534 0.7341492 0.4771868 0.4771868 0.3555708 0.8558714 0.3899580 0.0000000 0.6276757 0.4178534 0.3772511 0.0818038 0.3483497 0.1021142 0.1380184 
US5        0.7531665 0.8455679 0.7839047 0.6818796 0.6818796 0.7890231 0.7667087 0.7667087 0.7760282 0.7760282 0.6823666 0.7450838 0.7450838 0.7415278 0.7415278 0.8051426 0.7574233 0.8051426 0.7574233 0.7219651 0.7219651 0.7197472 0.7197472 0.7483665 0.6812182 0.6812182 0.6812766 0.7460253 0.7074111 0.7074111 0.6480663 0.6480663 0.7048511 0.7048511 0.6468058 0.6931807 0.6931807 0.6602306 0.6602306 0.6812766 0.6275707 0.6132192 0.6132192 0.7391364 0.7460675 0.9315044 0.7460675 0.9315044 0.6929030 0.7669972 0.6838751 0.6838751 0.7839047 0.7531665 0.9973915 0.9973915 0.6198796 0.4138300 0.4928381 0.4928381 0.5626063 0.5626063 0.5167574 1.2076021 0.4666134 0.7864298 0.6328217 0.6328217 0.6568242 0.5474744 0.0834419 0.7956378 0.4938073 0.4938073 0.7393120 0.4523675 0.5036006 0.5648978 0.5474744 0.4723462 0.4723462 0.7449346 0.7449346 0.8455679 0.5184882 0.5184882 0.6598098 0.6598098 0.7424633 0.7393120 0.5613070 0.6572854 0.7734206 0.7734206 0.3276070 0.3276070 0.4138300 0.5457853 0.5457853 0.3737754 0.3991410 0.3991410 0.4383912 0.6458272 0.6458272 0.7051358 0.6987949 0.7681687 1.0570335 1.0570335 0.6844345 0.6987949 0.5759533 0.5759533 0.6506097 0.8143882 0.7391364 0.6276757 0.0000000 0.6844345 0.6082618 0.6706203 0.6138470 0.6703182 0.7935919 
US8        0.5702739 0.4977998 0.5605530 0.4855566 0.4855566 0.3276061 0.4342425 0.4342425 0.2853298 0.2853298 0.3391997 0.3610010 0.3610010 0.4950174 0.4950174 0.4181600 0.3842709 0.4181600 0.3842709 0.4814211 0.4814211 0.3251511 0.3251511 0.3044252 0.3115199 0.3115199 0.4686137 0.4724519 0.2569060 0.2569060 0.4294571 0.4294571 0.4686364 0.4686364 0.4428244 0.4083456 0.4083456 0.4093690 0.4093690 0.4686137 0.3377901 0.3179841 0.3179841 0.2961614 0.2767107 0.2871172 0.2767107 0.2871172 0.4770242 0.4978804 0.2628278 0.2628278 0.5605530 0.5702739 0.6611817 0.6611817 0.2608841 0.5187384 0.4848429 0.4848429 0.4582528 0.4582528 0.4789514 0.9678811 0.4902295 0.6718865 0.6917152 0.6917152 0.7560999 0.5076430 0.5717147 0.5735993 0.5413354 0.5413354 0.6732682 0.7204894 0.4679557 0.5341995 0.5076430 0.5183771 0.5183771 0.5806130 0.5806130 0.4977998 0.5393399 0.5393399 0.3891460 0.3891460 0.6864522 0.6732682 0.5257879 0.0645291 0.5464418 0.5464418 0.4430879 0.4430879 0.5187384 0.5040951 0.5040951 0.5696353 0.5298883 0.5298883 0.5461629 0.7067726 0.7067726 0.1279844 0.6527248 0.7216647 0.9316938 0.9316938 0.0000010 0.6527248 0.4807262 0.4807262 0.1234017 0.6072129 0.2961614 0.4178534 0.6844345 0.0000000 0.2855357 0.4402154 0.0490319 0.4681859 0.4425252 
Uc37       0.5577893 0.3477531 0.4897788 0.4139986 0.4139986 0.4538511 0.4216434 0.4216434 0.3324069 0.3324069 0.2856886 0.3574721 0.3574721 0.4762550 0.4762550 0.4703950 0.3818969 0.4703950 0.3818969 0.4633289 0.4633289 0.4023633 0.4023633 0.4253958 0.3156417 0.3156417 0.4504026 0.4865218 0.3367281 0.3367281 0.4339339 0.4339339 0.4504375 0.4504375 0.4251230 0.3914534 0.3914534 0.4068228 0.4068228 0.4504026 0.3767077 0.1788216 0.1788216 0.1012599 0.2901692 0.4330294 0.2901692 0.4330294 0.4138585 0.3984626 0.2275545 0.2275545 0.4897788 0.5577893 0.7992093 0.7992093 0.2523914 0.4860487 0.5579018 0.5579018 0.4675761 0.4675761 0.3922753 1.1818292 0.5640872 0.6831078 0.7356136 0.7356136 0.7649234 0.5251211 0.5628897 0.5556428 0.5142014 0.5142014 0.6779561 0.6438943 0.3845098 0.5514369 0.5251211 0.5944347 0.5944347 0.6772925 0.6772925 0.3477531 0.5423209 0.5423209 0.4887328 0.4887328 0.7219774 0.6779561 0.4289201 0.3165888 0.5290443 0.5290443 0.4354607 0.4354607 0.4860487 0.6465991 0.6465991 0.5579253 0.5116840 0.5116840 0.5128964 0.7516120 0.7516120 0.3627760 0.6297387 0.7260598 1.0762154 1.0762154 0.2855357 0.6297387 0.4032114 0.4032114 0.3186382 0.7045278 0.1012599 0.3772511 0.6082618 0.2855357 0.0000000 0.4018100 0.2513753 0.4377360 0.4628634 
Uc878      0.5853092 0.5154780 0.5239963 0.0805455 0.0805455 0.6116491 0.1023291 0.1023291 0.4976878 0.4976878 0.4767289 0.5463721 0.5463721 0.1179993 0.1179993 0.1738722 0.5196350 0.1738722 0.5196350 0.1333498 0.1333498 0.6053368 0.6053368 0.5795742 0.5534715 0.5534715 0.1183566 0.1329905 0.4967409 0.4967409 0.0643240 0.0643240 0.1004122 0.1004122 0.1362327 0.1004895 0.1004895 0.1184004 0.1184004 0.1183566 0.7463371 0.4928447 0.4928447 0.4495814 0.4429591 0.6399386 0.4429591 0.6399386 0.0982402 0.1743298 0.4309418 0.4309418 0.5239963 0.5853092 0.5383040 0.5383040 0.3744117 0.5384331 0.5710339 0.5710339 0.5085116 0.5085116 0.5049595 1.0358707 0.5770145 0.7611946 0.6761641 0.6761641 0.7353532 0.4691364 0.6729915 0.6116578 0.5190238 0.5190238 0.7777310 0.7399913 0.4897048 0.4938112 0.4691364 0.6061048 0.6061048 0.8582906 0.8582906 0.5154780 0.4916795 0.4916795 0.5761946 0.5761946 0.8249363 0.7777310 0.5618942 0.3891852 0.6188711 0.6188711 0.4471443 0.4471443 0.5384331 0.5811067 0.5811067 0.5683724 0.5225379 0.5225379 0.5645818 0.6576182 0.6576182 0.4354426 0.7551871 0.8075411 0.9480583 0.9480583 0.4402154 0.7551871 0.5279194 0.5279194 0.3850325 0.8855093 0.4495814 0.0818038 0.6706203 0.4402154 0.4018100 0.0000000 0.3470276 0.0815311 0.1724987 
Ue26       0.5765570 0.4842606 0.5668549 0.3984683 0.3984683 0.3596666 0.3717301 0.3717301 0.2937555 0.2937555 0.3164353 0.3565505 0.3565505 0.4201423 0.4201423 0.3630927 0.3796308 0.3630927 0.3796308 0.4091277 0.4091277 0.3567838 0.3567838 0.3351939 0.3130775 0.3130775 0.3958212 0.4091866 0.2963097 0.2963097 0.3535711 0.3535711 0.3958890 0.3958890 0.3719755 0.3407254 0.3407254 0.3638522 0.3638522 0.3958212 0.3738101 0.3227226 0.3227226 0.2724556 0.2729761 0.3415295 0.2729761 0.3415295 0.4126347 0.4308935 0.2458748 0.2458748 0.5668549 0.5765570 0.6085038 0.6085038 0.2385882 0.4022759 0.4265196 0.4265196 0.3617412 0.3617412 0.3633118 1.0420486 0.4312427 0.6915415 0.6157236 0.6157236 0.6741745 0.4464648 0.5053422 0.5725377 0.4551845 0.4551845 0.6411153 0.6081215 0.3549489 0.4715411 0.4464648 0.4576981 0.4576981 0.5487054 0.5487054 0.4842606 0.4565806 0.4565806 0.3403314 0.3403314 0.6531463 0.6411153 0.4035098 0.0844582 0.5453805 0.5453805 0.3832387 0.3832387 0.4022759 0.4432316 0.4432316 0.4992198 0.4268879 0.4268879 0.4280377 0.6286637 0.6286637 0.0870511 0.6214929 0.6875209 1.0241814 1.0241814 0.0490319 0.6214929 0.3676894 0.3676894 0.0840873 0.5752772 0.2724556 0.3483497 0.6138470 0.0490319 0.2513753 0.3470276 0.0000000 0.3916898 0.3866384 
UsB        0.6746623 0.6126372 0.6096724 0.0632166 0.0632166 0.6144847 0.0833187 0.0833187 0.4999102 0.4999102 0.5488886 0.5726573 0.5726573 0.1005248 0.1005248 0.1501101 0.5452293 0.1501101 0.5452293 0.1160545 0.1160545 0.6082047 0.6082047 0.5827193 0.5402259 0.5402259 0.1008390 0.0968653 0.5979495 0.5979495 0.0962993 0.0962993 0.0831173 0.0831173 0.1185559 0.0831844 0.0831844 0.1008854 0.1008854 0.1008390 0.8472867 0.5137854 0.5137854 0.4871073 0.4977444 0.6582869 0.4977444 0.6582869 0.0461720 0.1568315 0.4398742 0.4398742 0.6096724 0.6746623 0.6438722 0.6438722 0.3978265 0.5919441 0.6430479 0.6430479 0.4804859 0.4804859 0.5452015 1.2365302 0.6498202 0.7982032 0.6914849 0.6914849 0.7515047 0.5328034 0.6702999 0.6385864 0.5372257 0.5372257 0.7417598 0.7841952 0.4940667 0.5592183 0.5328034 0.6814599 0.6814599 0.9306084 0.9306084 0.6126372 0.5215444 0.5215444 0.6318736 0.6318736 0.7864980 0.7417598 0.5581161 0.4431976 0.6464589 0.6464589 0.4742445 0.4742445 0.5919441 0.6553044 0.6553044 0.5483621 0.5642521 0.5642521 0.6182473 0.6729337 0.6729337 0.4582257 0.7205665 0.7691728 1.1804150 1.1804150 0.4681859 0.7205665 0.5244220 0.5244220 0.4847328 0.9591727 0.4871073 0.1021142 0.6703182 0.4681859 0.4377360 0.0815311 0.3916898 0.0000000 0.1484511 
ker        0.6641733 0.5965175 0.6595301 0.1736702 0.1736702 0.6625167 0.1505774 0.1505774 0.4480965 0.4480965 0.5514051 0.5662076 0.5662076 0.1150609 0.1150609 0.0148907 0.5389685 0.0148907 0.5389685 0.1300577 0.1300577 0.6267987 0.6267987 0.6296788 0.5588228 0.5588228 0.1154024 0.1109696 0.5653383 0.5653383 0.0940121 0.0940121 0.0979389 0.0979389 0.1327957 0.0628808 0.0628808 0.0793816 0.0793816 0.1154024 0.7224016 0.5347751 0.5347751 0.4817016 0.4672482 0.6043297 0.4672482 0.6043297 0.1501192 0.2189632 0.4348726 0.4348726 0.6595301 0.6641733 0.5563106 0.5563106 0.4326409 0.5271162 0.5610962 0.5610962 0.4235002 0.4235002 0.4585751 1.3680246 0.5671048 0.8142208 0.6945777 0.6945777 0.6783781 0.5421527 0.7054119 0.6519179 0.4629079 0.4629079 0.8031043 0.7232057 0.4091059 0.5682716 0.5421527 0.5965657 0.5965657 0.9834736 0.9834736 0.5965175 0.5159197 0.5159197 0.5702443 0.5702443 0.8514162 0.8031043 0.4696107 0.4173541 0.6678406 0.6678406 0.4085142 0.4085142 0.5271162 0.6016377 0.6016377 0.4766832 0.4981254 0.4981254 0.5529695 0.6753096 0.6753096 0.4925870 0.8050165 0.8341899 1.3065851 1.3065851 0.4425252 0.8050165 0.4373077 0.4373077 0.4776103 1.0115275 0.4817016 0.1380184 0.7935919 0.4425252 0.4628634 0.1724987 0.3866384 0.1484511 0.0000000 
```
