## Supplementary Data 7 for "Structural and evolutionary analyses support reclassification of glycopeptide antibiotics as xyclopeptides": PCP_domains_2_mafft_iqtree.treefile

```
(A40:0.0000000000,((((((((((A47:0.0000000000,StToN1:0.0000000000):0.0000028905,StTo:0.0000010000)100:0.3223446729,((((((((AkAan_1:0.0000010000,AkAan_2:0.0000010000)98:0.0336976700,Kus:0.1191611210)33:0.0202550017,(((AmAzD3_3:0.0000023694,AmAzD3_5:0.0000027245)100:0.0575942100,(((((((((AmJaD4:0.0000000000,risA:0.0000000000):0.0000000000,AmJa_2:0.0000000000):0.0000000000,AmsC0_2:0.0000000000):0.0000020930,AmJa_1:0.0000027147)99:0.0190055766,((((((AmLrN2_1:0.0000000000,AmLr_2:0.0000000000):0.0000000000,ris:0.0000000000):0.0000000000,AmLr_1:0.0000000000):0.0000022332,AmLrN2_2:0.0000020408)68:0.0000010000,((((AmRo_1:0.0000000000,AmsW8_2:0.0000000000):0.0000000000,AmsW97:0.0000000000):0.0000010000,AmsTN:0.0191127460)13:0.0000010000,AmsW8_1:0.0000010000)52:0.0000022188)99:0.0182643012,AmRo_2:0.0000029311)77:0.0000028122)40:0.0000021018,AmsMJ_3:0.0000010000)35:0.0000022996,(((AmsMJ_2:0.0000000000,AmsMJ_4:0.0000000000):0.0000000000,AmsW9_1:0.0000000000):0.0000000000,AmsW9_2:0.0000000000):0.0000010000)100:0.0352893937,(AmsBJ_3:0.0000010000,AmsBJ_4:0.0000010000)100:0.0358816161)43:0.0000025332,(((((AmKeF:0.0000000000,AmKen_2:0.0000000000):0.0000010000,AmKe_3:0.0000020231)99:0.0177173040,ker:0.0000021408)100:0.0719605241,(AmsW6_1:0.0000020594,AmsW6_2:0.0000020270)99:0.0187572873)22:0.0000022353,((AmsW1_1:0.0000000000,AmsW5_2:0.0000000000):0.0000010000,AmsW1_2:0.0000010000)55:0.0000021110)98:0.0175933256)81:0.0174168909)89:0.0182128167,(KbPh:0.0359061989,UsB:0.0183548809)83:0.0182943370)69:0.0205288380)17:0.0000025244,Uc878:0.0565350966)33:0.0383796522,UME:0.0215586022)100:0.2901399707,(((((((((AmAaD2_3:0.0179259518,AmOv:0.0000024906)99:0.0179847202,(AmOrD0:0.0000010000,AmOr_2:0.0000010000)59:0.0000022127)99:0.0547127171,((((AmDeD9_1:0.0000000000,AmDeD9_3:0.0000000000):0.0000000000,dec_2:0.0000000000):0.0000010000,((((AmKe_2:0.0000000000,AmOrH:0.0000000000):0.0000000000,van:0.0000000000):0.0000000000,AmsW69_1:0.0000000000):0.0000010000,AmKe_4:0.0000010000)100:0.0192507160)32:0.0000021109,AmDeD9_2:0.0000010000)98:0.0210602818)61:0.0172092599,((((AmRgN0:0.0000000000,dec_1:0.0000000000):0.0000000000,AmRg_5:0.0000000000):0.0000000000,AmRg_6:0.0000000000):0.0000010000,AmRg_4:0.0000010000)99:0.0366252852)99:0.0202498056,(((((AmBlD4:0.0000000000,AmBlD59_2:0.0000000000):0.0000000000,bal:0.0000000000):0.0000000000,AmBlFH:0.0000000000):0.0000010000,AmBlD59_1:0.0000010000)80:0.0000020116,(KbArN5:0.0000010000,KbAr_2:0.0000010000)99:0.0380303807)75:0.0181079564)99:0.0284019651,AmBr_2:0.0927252304)100:0.0580425916,((AmVs_1:0.0000010000,AmVs_2:0.0000010000)100:0.0243530321,(KbAr_1:0.0000010000,KbAr_3:0.0000010000)100:0.0886122566)100:0.0725751723)97:0.1162463364,((StsAN:0.0189668611,StsY_A:0.0408199211)92:0.0378373930,((StsMC:0.1113993722,Ue26:0.0199426669)61:0.0000023252,(StsW00:0.0000010000,US8:0.0000029675)100:0.0380412764)75:0.0201866861)92:0.0601833495)71:0.0414402323,(NcTr_1:0.0000010000,NcTr_2:0.0000021394)100:0.1329133166)66:0.0007339850)48:0.0000028874,NnsW4_1:0.2184054449)33:0.1024240302,((ApsA3_2:0.0000010000,UK6:0.0000010000)100:0.0557351069,Uc37:0.0613183885)99:0.0187464683)31:0.0329266140)32:0.0539012414,((((ApTi:0.0000000000,tei_1:0.0000000000):0.0000000000,ApTi_5:0.0000000000):0.0000000000,tei_2:0.0000000000):0.0000020845,ApTi_4:0.0000023930)100:0.0812811910)42:0.1038349786,ApRc:0.2013553802)71:0.1401243623,((((StAq:0.0999454701,(StsTL_1:0.0000026081,StsTL_3:0.0000010000)74:0.0000023889)100:1.1560722500,((StSe_1:0.0000027793,StSe_2:0.0000010000)99:0.0376808818,StsY_B:0.0000026461)98:0.0960927609)46:0.1528559043,((((((StFr_4:0.0000000000,StX_4:0.0000000000):0.0000000000,StX_2:0.0000000000):0.0000000000,StX_3:0.0000000000):0.0000010000,StX_1:0.0000010000)100:0.0055909793,(StX:0.0367436574,StsS0:0.0373757255)100:0.0177403318)98:0.0337566517,((StsMU:0.0000000000,StsW0_2:0.0000000000):0.0000021347,StsW0_1:0.0000010000)57:0.0000028640)99:0.1557497062)17:0.0000022508,(StAvMA_2:0.1561695285,(StDu:0.0548105817,(StsBA_1:0.0000010000,StsBA_2:0.0000010000)100:0.0237242749)94:0.0594254336)98:0.1167464675)37:0.2500022278)38:0.0631030602,(((((((((StAc:0.0000000000,StsC8:0.0000000000):0.0000000000,StsCY:0.0000000000):0.0000010000,StsC25:0.0000010000)68:0.0000025427,StsCT:0.0172049616)79:0.0000023591,(((((StsC09_1:0.0000000000,StsW38_1:0.0000000000):0.0000000000,StsW38_2:0.0000000000):0.0000010000,(StsCM_1:0.0000021095,StsCM_2:0.0000021093)99:0.0385118129)35:0.0000021267,StsC09_2:0.0000010000)74:0.0365497229,StsC3:0.0834352182)70:0.0000022409)97:0.1983272352,((StDa_1:0.0375297973,US5:0.0661920267)99:0.1625388236,StFu:0.3627881713)89:0.2073503878)16:0.0000021054,(((((((StCar_1:0.0000000000,StsTu:0.0000000000):0.0000000000,StLaN18:0.0000000000):0.0000000000,StCar_4:0.0000000000):0.0000000000,StsW2_2:0.0000000000):0.0000010000,StCar_2:0.0000010000)76:0.0000021231,StCar_3:0.0195040159)94:0.0183968718,((StsK_1:0.0000000000,StsPA_1:0.0000000000):0.0000010000,StsK_3:0.0000010000)83:0.0000024899)100:0.2838161970)32:0.0381357961,((((((StAfa_2:0.0000000000,StFr_3:0.0000000000):0.0000010000,StAfa_6:0.0000010000)100:0.0354184084,(Sts1:0.0175424380,(StsW52_1:0.0000029489,StsW52_2:0.0000010000)100:0.0176404677)74:0.0000027895)100:0.0176250052,StAn_2:0.0359291698)79:0.0000024566,StLtNB:0.0170288410)99:0.1695676477,((StFo_1:0.0000010000,StFo_2:0.0000010000)100:0.0400909785,(((StVe_1:0.0000000000,StVe_5:0.0000000000):0.0000000000,StVe_4:0.0000000000):0.0000010000,StVe_3:0.0000026866)100:0.0886602552)74:0.0000022128)68:0.0778858180)36:0.0582146297,(((StAfJ3_1:0.0000010000,StAfJ3_2:0.0000010000)83:0.0000026881,((StAua_2:0.0000029995,(((((((((((StRi1:0.0000000000,StRir_20:0.0000000000):0.0000000000,StRi_6:0.0000000000):0.0000000000,StRi_3:0.0000000000):0.0000000000,StsW83_2:0.0000000000):0.0000000000,StRi_5:0.0000000000):0.0000000000,StsW83_1:0.0000000000):0.0000000000,rim:0.0000000000):0.0000000000,StsW25_2:0.0000000000):0.0000000000,StRir_1:0.0000000000):0.0000000000,StRi_1:0.0000000000):0.0000010000,StRiR_1:0.0000010000)100:0.0185757790)87:0.0103484444,(((StCr:0.0000010000,StPo:0.0000010000)87:0.0000010000,StMo_1:0.0000010000)99:0.0387559756,(StsC2_1:0.0000010000,StsC2_2:0.0000010000)100:0.0188150634)100:0.0769495489)53:0.0096414982)98:0.1235935450,(StVrN_B:0.0000010000,StVr_1_A:0.0000010000)100:0.2026558139)70:0.0911768777)77:0.0308388376)54:0.2399843435,((NnsA5_2:0.0000000000,kis:0.0000000000):0.0000010000,NnsA5_3:0.0000010000)100:0.3845036422)93:0.3545523077,(A50:0.0000010000,NnCxD5_1:0.0000010000)99:0.0386738408)84:0.0000024612,NnGe:0.0000010000):0.0000010000,NnGeA9:0.0000000000);
```
