## Supplementary Data 7 for "Structural and evolutionary analyses support reclassification of glycopeptide antibiotics as xyclopeptides": PCP_domains_3_mafft_iqtree.bionj

```
((((((((((A40:5e-07,NnGe:5e-07):0.012349273,(A50:5e-07,NnCxD5_1:5e-07):0.018144175):0.088575497,(AmVs_1:5e-07,AmVs_2:5e-07):0.030826522):0.036429033,(KbAr_1:5e-07,KbAr_3:5e-07):0.11747184):0.019434288,(AmAzD3_3:5e-07,AmAzD3_5:5e-07):0.16841365):0.14563154,(KbPh:0.017258376,UsB:-0.0018101498):0.12628724):0.07064987,(((A47:5e-07,StTo:5e-07):0.10284971,(ApTi_4:5e-07,ApTi:5e-07):0.062553458):0.02265932,((((((((((((((StsW52_2:5e-07,StsW52_1:5e-07):0.048096616,StAn_2:0.072729841):0.015770471,StLtNB:0.057313286):0.045319892,Sts1:0.018307814):0.036248788,(StAfa_2:5e-07,StAfa_6:5e-07):0.10886903):0.017463174,(StFo_1:5e-07,StFo_2:5e-07):0.1270369):0.040351987,((StVe_3:5e-07,StVe_5:5e-07):0.013464479,(StVe_1:5e-07,StVe_4:5e-07):0.035910271):0.010624161):0.057509709,(((StsW38_2:5e-07,StsW38_1:5e-07):0.03037768,((((((StAc:0.021019345,(StsC25:5e-07,StsC8:5e-07):0.0096540432):0.0052430267,StsCY:0.025710948):0.032027733,(StsC09_1:5e-07,StsC09_2:5e-07):0.0068323575):0.0095511917,(StsCM_1:5e-07,StsCM_2:5e-07):0.0064851288):0.018446438,StsCT:0.042238906):0.017956039,StsC3:0.044502519):0.030191256):0.093654901,(US5:0.008407414,StDa_1:0.04047266):0.16974673):0.019310873):0.024840482,(NnsA5_2:5e-07,NnsA5_3:5e-07):0.1966123):0.10701131,(StVrN_A:0.46417248,StFu:0.20357423):0.13802731):0.081024759,(((((StsY_B:0.033842508,StSe_1:-0.017909668):0.0087127294,StSe_2:-0.0087122303):0.15401527,(((StsS0:0.020392576,(StFr_4:-0.0014375841,(StX:0.01817622,StX_1:-0.0030153347):0.0014380837):0.010109497):0.079360142,(StsBA_1:5e-07,StsBA_2:5e-07):0.020793196):0.022583621,StDu:-0.014141606):0.06379737):0.022122219,StAvMA_2:0.057950698):0.070889249,((((((StsK_3:5e-07,StsK_1:5e-07):0.0027711871,StsW2_2:0.01234436):0.017068064,StCar_2:-0.0015309528):0.00072438229,StCar_1:-0.00072388217):0.039472017,StLaN18:0.017795458):0.10546187,((((StAfJ3_1:5e-07,StAfJ3_2:5e-07):0.0078390297,(StAua_2:5e-07,StRi1:5e-07):0.040764309):0.11355042,(StCr:-0.0062225554,((StsC2_1:5e-07,StsC2_2:5e-07):0.038828764,(StMo_1:0.0092961509,StPo:0.0064797904):0.011024752):0.0052220412):0.012934998):0.12404071,(StVrN_B:5e-07,StVr_1_A:5e-07):0.24107645):0.055795565):0.048609223):0.10274578):0.050240368,((Uc37:0.034835659,(ApsA3_2:5e-07,UK6:5e-07):0.050847851):0.074215129,ApRc:0.22481315):-0.0040225685):0.02867513,NnsW4_1:0.07360696):0.012855734,((AmBr_2:0.048986729,(Uc878:0.015814442,Kus:0.13286564):0.018694114):0.030777913,((((((AmJaD4:5e-07,AmJa_1:5e-07):0.017691161,AmRo_1:-0.0015525008):0.00060285826,AmsW8_1:-0.00060235907):0.0079487395,AmsTN:0.0083281863):0.017778162,(AmsBJ_3:5e-07,AmsBJ_4:5e-07):0.03915919):0.042262577,(AmsW1_1:5e-07,AmsW1_2:5e-07):0.092399307):0.020152275):0.016781999):0.0094672218):0.025642075):0.020964835,(((((StsW00:5e-07,US8:5e-07):0.04774487,(StsAN:0.013050087,(StsMC:0.02975684,StsY_A:0.0028824648):0.0030021011):0.011250123):0.015480477,Ue26:0.019078914):0.040283836,(NcTr_1:5e-07,NcTr_2:5e-07):0.036429808):0.034513645,(AmKeF:5e-07,AmKe_3:5e-07):0.16015336):0.011780451):0.02036621,(((AkAan_1:5e-07,AkAan_2:5e-07):0.11501934,UME:0.023399409):0.015495956,(StAq:0.040362615,(StsTL_1:5e-07,StsTL_3:5e-07):0.044218514):0.7987231):0.060944993):0.074359953,(((((AmsW69_1:-0.00016719894,(AmKe_2:5e-07,AmKe_4:5e-07):0.015383635):0.018732619,(AmDeD9_1:5e-07,AmDeD9_2:5e-07):0.012238975):0.0076647587,(AmOv:0.010925803,AmAaD2_3:0.0045372993):0.0083022937):0.0041740621,(AmRgN0:5e-07,AmRg_4:5e-07):0.019569479):0.0052763782,(KbAr_2:5e-07,KbArN5:5e-07):0.040216584):0.0069634952,((AmOrD0:5e-07,AmOr_2:5e-07):0.018447435,(AmBlD4:5e-07,AmBlD59_1:5e-07):0.013727037):0.0092222877);
```
