## Supplementary Data 7 for "Structural and evolutionary analyses support reclassification of glycopeptide antibiotics as xyclopeptides": PCP_domains_3_mafft_iqtree.ckp

```
--- # IQ-TREE Checkpoint ver >= 1.6
CandidateSet:
 00: -2504.76007079 (0:0.0000010000,((((1:0.0000010000,76:0.0000010000):0.1581145525,((((((((((3:0.0000010000,4:0.0000010000):0.176962714,116:0.0000025238):0.1140038795,(15:0.0000020140,17:0.0000029360):0.2094298815):0.01177968854,((44:0.0000010000,45:0.0000010000):0.0135584603,((((87:0.0207928120,113:0.0000010000):0.02092929521,103:0.0210292921):0.01175201318,(107:0.0000010000,118:0.0000010000):0.05841619598):0.05792133217,121:0.0000028538):0.115388843):0.07330561892):0.02180142908,((((((5:0.0194970698,21:0.0000022006):0.01952516622,((16:0.0000021537,18:0.0000021537):0.01882082353,32:0.0000021730):0.01944372524):0.01927295777,(11:0.0000020454,12:0.0000022345):2.186152098e-06):0.03995791324,(22:0.0000010000,23:0.0000010000):2.880803481e-06):0.02000380875,(((8:0.0000010000,9:0.0000010000):0.02018838992,(19:0.0000010000,20:0.0000010000):0.0216552629):0.02089483798,(38:0.0000010000,40:0.0000010000):0.06059698837):2.20363357e-06):0.08423574245,(42:0.0199962116,122:0.0000025231):0.2725008439):2.310465599e-06):0.08790289637,50:0.1104486593):2.701474453e-06,(34:0.1550078873,(57:0.0000024178,(105:0.0000010000,106:0.0000010000):0.1146270846):1.195038788):0.173206978):2.480327285e-06,((10:0.0855368901,(43:0.1539362897,120:0.0454531250):0.02759630952):0.02533767122,(((((13:0.0000021880,14:0.0000020501):0.02264004578,(24:0.0000010000,33:0.0000010000):2.643304559e-06):2.134133559e-06,29:0.0226398209):2.165853734e-06,(27:0.0000010000,28:0.0000010000):0.09232091165):0.134248626,(30:0.0000010000,31:0.0000010000):0.04962447646):0.06384913294):0.05046565938):0.0247441875,(((37:0.0000010000,115:0.0000010000):2.446709078e-06,(((((((48:0.0000010000,49:0.0000010000):0.2317402902,((((51:0.0373936402,100:0.0372326591):2.263530845e-06,(92:0.0000010000,96:0.0000010000):2.780994463e-06):0.01936354395,(95:0.1196194473,99:0.0000022332):0.0593304268):0.02001405961,((90:0.0000010000,(91:0.0000010000,(109:0.0000010000,110:0.0000021251):0.02193160482):2.325318093e-06):0.02092910735,(97:0.0000010000,98:0.0000010000):0.02096492532):2.079066318e-06):0.1809010374):0.1137482924,((((54:0.0000010000,55:0.0000010000):0.1740834817,(56:0.1377766409,(70:0.0906320705,(111:0.0000010000,112:0.0000010000):0.04718766473):0.0273583587):0.02972632774):0.0194145495,86:0.0708964611):0.06390003738,((77:0.0000010000,79:0.0000010000):0.04681563555,(78:0.0000020096,80:0.0000029857):0.01691114925):0.03015272042):0.07866257569):0.05205743611,(65:0.0000010000,66:0.0000010000):0.100250788):0.1099214106,(63:0.0630558019,117:0.0000023031):0.1918038459):0.07201121965,(68:0.1236841794,81:0.8224979701):0.1787037653):0.09925113276,(((((52:0.0000010000,53:0.0000010000):0.03678524569,(58:0.0000010000,73:0.0000010000):0.02628710148):0.1434553678,((62:0.0000022932,(71:0.0206119896,72:0.0000028399):0.02036076105):2.578502063e-06,(93:0.0000010000,94:0.0000010000):0.04210031094):0.02911707414):0.1194481686,(((((60:0.0000010000,61:0.0000010000):0.02015450007,(101:0.0000010000,102:0.0000010000):2.89540265e-06):2.884207992e-06,108:0.0199856033):0.02313257635,69:0.0393523666):0.1881083255,(82:0.0000010000,83:0.0000010000):0.3825553461):0.02470897957):0.1188693117,((59:0.1617820403,(64:0.0316177910,((((67:0.0000010000,85:0.0000010000):1e-06,84:0.0192141786):2.393292686e-06,104:0.0382678425):0.09145243446,(88:0.0000010000,89:0.0000010000):0.04935081347):0.01664766224):0.02054068991):0.07332627334,((74:0.0000010000,75:0.0000010000):1e-06,114:0.0266467302):0.2883292733):2.140680006e-06):0.102402223):0.2120743309):0.06999621239,119:0.0458336646):0.1064280095):0.04228079037,(35:0.0000010000,36:0.0000010000):0.02263515488):0.03095582997):0.2804306054,(((6:0.0000010000,7:0.0000010000):0.2621834156,(39:0.0000010000,41:0.0000010000):0.1333719059):0.07056884512,(25:0.0000010000,26:0.0000010000):0.01015155974):0.04518473424):0.09711189378,(2:0.0000010000,46:0.0000010000):0.02037449527):0.02024081895,47:0.0000010000);
 01: -2504.76017339 (0:0.0000010000,((((1:0.0000010000,76:0.0000010000):0.1582219658,((((((((((3:0.0000010000,4:0.0000010000):0.1769722476,116:0.0000021139):0.1140059086,(15:0.0000020140,17:0.0000029360):0.2094388439):0.01179226644,((44:0.0000010000,45:0.0000010000):0.01356481895,((((87:0.0207935479,113:0.0000010000):0.02093004227,103:0.0210300307):0.01175275666,(107:0.0000010000,118:0.0000010000):0.05841888402):0.05792411639,121:0.0000021554):0.1153941539):0.07328064465):0.02179762339,((((((5:0.0194976506,21:0.0000022006):0.01952546442,((16:0.0000021537,18:0.0000021537):0.01882137025,32:0.0000029124):0.01944457556):0.01927347369,(11:0.0000020454,12:0.0000022345):2.865609927e-06):0.03995888892,(22:0.0000010000,23:0.0000010000):2.880803481e-06):0.02000441069,(((8:0.0000010000,9:0.0000010000):0.02018900318,(19:0.0000010000,20:0.0000010000):0.0216558709):0.02089549099,(38:0.0000010000,40:0.0000010000):0.06059994472):2.291257802e-06):0.08424157636,(42:0.0199968789,122:0.0000025231):0.272516902):2.224638128e-06):0.08789502611,((10:0.0855413952,(43:0.1539457221,120:0.0454556838):0.02759701248):0.02533863582,(((((13:0.0000021880,14:0.0000020501):0.02264074277,(24:0.0000010000,33:0.0000010000):2.643304559e-06):2.139512699e-06,29:0.0226405207):2.657195985e-06,(27:0.0000010000,28:0.0000010000):0.09232628367):0.1342575419,(30:0.0000010000,31:0.0000010000):0.04962806778):0.06385235135):0.05046776842):2.102037302e-06,(34:0.1545209272,(57:0.0000020471,(105:0.0000010000,106:0.0000010000):0.114635178):1.195833248):0.1739975056):2.194818068e-06,50:0.1104557907):0.02474679385,(((37:0.0000010000,115:0.0000010000):2.10969584e-06,(((((((48:0.0000010000,49:0.0000010000):0.2317699206,(((51:0.0373983389,((92:0.0000010000,96:0.0000010000):2.780994463e-06,100:0.0372385167):2.263530845e-06):0.01936593521,(95:0.1196404909,99:0.0000022332):0.05933897078):0.02001698785,(((90:0.0000028202,91:0.0000010000):2.217308945e-06,(109:0.0000020361,110:0.0000020399):0.02193527159):0.02093328876,(97:0.0000010000,98:0.0000010000):0.02096825307):2.443068957e-06):0.1809241848):0.1137597488,((((54:0.0000010000,55:0.0000010000):0.1741257382,(56:0.1378144713,(70:0.0906235700,(111:0.0000010000,112:0.0000010000):0.04720535102):0.02736322541):0.02972073925):0.01938141258,86:0.0709310424):0.06392740967,((77:0.0000010000,79:0.0000010000):0.04681885193,(78:0.0000020096,80:0.0000029857):0.01690896213):0.03015740192):0.07867198623):0.05206584055,(65:0.0000010000,66:0.0000010000):0.1002555713):0.1099426251,(63:0.0630636017,117:0.0000023031):0.1918343108):0.07199911904,(68:0.1235405508,81:0.8227301545):0.1789390284):0.09926993583,(((((52:0.0000010000,53:0.0000010000):0.03678679329,(58:0.0000010000,73:0.0000010000):0.02629003185):0.1434697411,((62:0.0000022932,(71:0.0206129959,72:0.0000021225):0.02036177543):2.338041694e-06,(93:0.0000010000,94:0.0000010000):0.04210466761):0.02912136708):0.1194591214,((((60:0.0000010000,61:0.0000010000):0.02015549035,((101:0.0000010000,102:0.0000010000):2.884207992e-06,108:0.0199866036):2.89540265e-06):0.02313288029,69:0.0393566809):0.1881493515,(82:0.0000010000,83:0.0000010000):0.3826072069):0.02467281519):0.1188794026,((59:0.1617961277,(64:0.0316181620,((((67:0.0000010000,85:0.0000010000):1e-06,84:0.0192149238):2.103144697e-06,104:0.0382710721):0.09146320757,(88:0.0000010000,89:0.0000010000):0.04935488246):0.01664872527):0.02054187525):0.07333444425,((74:0.0000010000,75:0.0000010000):1e-06,114:0.0266479402):0.2883592837):2.325545567e-06):0.1024103122):0.2120916239):0.07000243928,119:0.0458371635):0.106436995):0.04228693938,(35:0.0000010000,36:0.0000010000):0.02263585085):0.0308443325):0.2805101912,(((6:0.0000010000,7:0.0000010000):0.2622062548,(39:0.0000010000,41:0.0000010000):0.1333783386):0.07054953619,(25:0.0000010000,26:0.0000010000):0.01017087126):0.04519588818):0.09707742281,(2:0.0000010000,46:0.0000010000):0.02037463305):0.02024273832,47:0.0000010000);
 02: -2504.76021613 (0:0.0000010000,((((1:0.0000010000,76:0.0000010000):0.1582030769,(((((((((3:0.0000024440,4:0.0000010000):0.1769826833,116:0.0000020106):0.1140180036,(15:0.0000020334,17:0.0000024996):0.209446673):0.0117675638,((44:0.0000010000,45:0.0000010000):0.01349906647,((((87:0.0207939328,113:0.0000010000):0.02093043293,103:0.0210304351):0.01175324387,(107:0.0000010000,118:0.0000010000):0.05841901569):0.05792401135,121:0.0000028538):0.1154203535):0.07348110684):0.02180404458,((((((5:0.0194979151,21:0.0000022006):0.01952599828,((16:0.0000021537,18:0.0000021537):0.01882161005,32:0.0000021028):0.01944456389):0.01927369561,(11:0.0000020454,12:0.0000022345):2.176329976e-06):0.03995971359,(22:0.0000010000,23:0.0000010000):2.206538033e-06):0.02000471045,(((8:0.0000010000,9:0.0000010000):0.02018923594,(19:0.0000010000,20:0.0000010000):0.02165632181):0.02089585024,(38:0.0000010000,40:0.0000010000):0.06060083044):2.080940235e-06):0.08423860749,(42:0.0199971832,122:0.0000025231):0.2725296845):2.076891081e-06):0.08788025663,(34:0.1555485778,(57:0.0000023883,(105:0.0000010000,106:0.0000010000):0.1146384189):1.194508524):0.1724342528):2.864812258e-06,(((10:0.0855510218,(43:0.1539538408,120:0.0454583201):0.02759527594):0.02533935378,((((13:0.0000021880,14:0.0000020501):0.02264183083,((24:0.0000010000,33:0.0000010000):2.643304559e-06,29:0.0226415963):2.134133559e-06):2.401286242e-06,(27:0.0000010000,28:0.0000010000):0.09233069922):0.1342643259,(30:0.0000010000,31:0.0000010000):0.04963041326):0.06385634237):0.05046194837,50:0.1104638705):2.005022327e-06):0.02474225619,(((37:0.0000010000,115:0.0000010000):2.446709078e-06,(((((((48:0.0000010000,49:0.0000010000):0.2317923374,(((51:0.0374059128,(92:0.0000010000,(96:0.0000010000,100:0.0372459338):2.780994463e-06):2.263530845e-06):0.01936948242,(95:0.1196647006,99:0.0000029145):0.05935010351):0.02002100176,((90:0.0000010000,(91:0.0000010000,(109:0.0000010000,110:0.0000021251):0.02193980134):2.325318093e-06):0.02093641282,(97:0.0000010000,98:0.0000010000):0.02097213251):2.08203024e-06):0.1809340821):0.1137669274,((((54:0.0000010000,55:0.0000010000):0.1741502234,(56:0.1378234195,(70:0.0906404193,(111:0.0000010000,112:0.0000010000):0.04721101135):0.02736676779):0.02973154728):0.01938769994,86:0.0709158886):0.06392102449,((77:0.0000021999,79:0.0000023652):0.04684134839,(78:0.0000020618,80:0.0000025212):0.01690866474):0.03016322964):0.07866402395):0.05207420944,(65:0.0000010000,66:0.0000010000):0.1002650956):0.1099514983,(63:0.0630751555,117:0.0000023031):0.1918565289):0.07200516463,(68:0.1237203918,81:0.8227153622):0.1786955854):0.09928113143,(((((52:0.0000010000,53:0.0000010000):0.03679506595,(58:0.0000010000,73:0.0000010000):0.02628713476):0.1434740776,((62:0.0000024407,(71:0.0206157425,72:0.0000027641):0.02036450422):2.271820476e-06,(93:0.0000010000,94:0.0000010000):0.04210885301):0.02912782489):0.1194736209,(((((60:0.0000010000,61:0.0000010000):0.0201572717,(101:0.0000010000,102:0.0000010000):2.884207992e-06):2.89540265e-06,108:0.0199883396):0.02313431755,69:0.0393609972):0.1881778714,(82:0.0000010000,83:0.0000010000):0.3826486654):0.0246523968):0.1188877167,((59:0.1618035492,(64:0.0316209883,((((67:0.0000010000,85:0.0000010000):2.042036156e-06,84:0.0192168378):2.30184678e-06,104:0.0382740004):0.09146517756,(88:0.0000010000,89:0.0000010000):0.04935890704):0.01664924228):0.02054529194):0.07333728439,((74:0.0000010000,75:0.0000010000):1e-06,114:0.0266504886):0.2883872499):2.601283188e-06):0.1024193131):0.2121077643):0.0700060725,119:0.0458390031):0.1064426254):0.04227907208,(35:0.0000010000,36:0.0000010000):0.02263719459):0.03089240297):0.2805116717,(((6:0.0000010000,7:0.0000010000):0.2622223847,(39:0.0000010000,41:0.0000010000):0.1334088488):0.07054666593,(25:0.0000010000,26:0.0000010000):0.0101293836):0.04522075432):0.09719044081,(2:0.0000010000,46:0.0000010000):0.02037859426):0.0202402224,47:0.0000010000);
 03: -2504.76027376 (0:0.0000010000,((((1:0.0000010000,76:0.0000010000):0.1581776313,((((((((((3:0.0000010000,4:0.0000010000):0.1769751368,116:0.0000025238):0.114018578,(15:0.0000020140,17:0.0000029360):0.2094536784):0.01176699052,((44:0.0000010000,45:0.0000010000):0.01355318034,((((87:0.0207936358,113:0.0000010000):0.02093012924,103:0.0210301207):0.01175273555,(107:0.0000010000,118:0.0000026763):0.05841948708):0.05792455924,121:0.0000024576):0.1153989739):0.07332372337):0.02180480853,((((((5:0.0194977642,21:0.0000021867):0.01952565181,((16:0.0000021450,18:0.0000021444):0.01882147288,32:0.0000021730):0.0194446266):0.01927361197,(11:0.0000020454,12:0.0000022345):2.699225674e-06):0.03995918709,(22:0.0000010000,23:0.0000010000):2.051442173e-06):0.02000453521,(((8:0.0000010000,9:0.0000010000):0.02018908663,(19:0.0000010000,20:0.0000010000):0.02165609211):0.02089562876,(38:0.0000010000,40:0.0000010000):0.06060016198):2.631501366e-06):0.0842380964,(42:0.0199969701,122:0.0000025231):0.2725188025):2.42295975e-06):0.08791031523,50:0.1104556261):2.089715248e-06,(34:0.1548925341,(57:0.0000024178,(105:0.0000010000,106:0.0000010000):0.1146348411):1.195329555):0.173408106):2.646241945e-06,((10:0.0855435561,(43:0.1539480628,120:0.0454563524):0.02759725972):0.02533881912,(((((13:0.0000021880,14:0.0000020501):0.02264107523,(24:0.0000010000,33:0.0000010000):2.134133559e-06):2.643304559e-06,29:0.0226408520):2.030961424e-06,(27:0.0000010000,28:0.0000010000):0.09232786088):0.134259801,(30:0.0000010000,31:0.0000010000):0.04962859778):0.06385348749):0.05046718958):0.02474754256,(((37:0.0000020720,115:0.0000010000):2.063293866e-06,(((((((48:0.0000010000,49:0.0000010000):0.2317719156,(((51:0.0373976219,((92:0.0000010000,96:0.0000010000):2.024921671e-06,100:0.0372376726):2.15597255e-06):0.01936548172,(95:0.1196381894,99:0.0000022332):0.05933842378):0.02001676646,(((90:0.0000026098,91:0.0000020394):2.373757253e-06,(109:0.0000027577,110:0.0000020552):0.02193494808):0.02093207798,(97:0.0000010000,98:0.0000010000):0.02096795329):2.091641059e-06):0.1809329793):0.113747935,((((54:0.0000010000,55:0.0000010000):0.1741262845,(56:0.1378058466,(70:0.0906344241,(111:0.0000010000,112:0.0000010000):0.04720526847):0.02736167789):0.02973523144):0.01939962689,86:0.0709058209):0.06391973974,((77:0.0000010000,79:0.0000010000):0.04682439323,(78:0.0000020096,80:0.0000029857):0.01690804244):0.03015798063):0.078674011):0.05206432164,(65:0.0000010000,66:0.0000010000):0.1002643973):0.1099497894,(63:0.0630650951,117:0.0000023031):0.191829101):0.07196669284,(68:0.1232958104,81:0.8228686919):0.1793993847):0.09927716521,(((((52:0.0000010000,53:0.0000010000):0.03678789159,(58:0.0000010000,73:0.0000010000):0.02628995367):0.1434664018,((62:0.0000022932,(71:0.0206131281,72:0.0000028399):0.02036189767):2.578502063e-06,(93:0.0000010000,94:0.0000010000):0.04210446283):0.02912236811):0.1194582027,((((60:0.0000010000,61:0.0000010000):0.0201555517,((101:0.0000010000,102:0.0000010000):2.884207992e-06,108:0.0199866613):2.89540265e-06):0.02313349253,69:0.0393563881):0.1881429605,(82:0.0000010000,83:0.0000010000):0.3826042079):0.02468897218):0.1188808499,((59:0.1617983871,(64:0.0316183337,((((67:0.0000010000,85:0.0000010000):1e-06,84:0.0192151988):2.291478079e-06,104:0.0382712341):0.09146216743,(88:0.0000010000,89:0.0000010000):0.04935535471):0.01664902329):0.0205417974):0.07333545874,((74:0.0000010000,75:0.0000010000):1e-06,114:0.0266479595):0.2883606987):2.128522489e-06):0.1024168582):0.2120872694):0.07000321072,119:0.0458376762):0.1064379642):0.04228641254,(35:0.0000010000,36:0.0000010000):0.02263640525):0.03090189328):0.2804868788,(((6:0.0000010000,7:0.0000010000):0.2622087656,(39:0.0000010000,41:0.0000010000):0.1333834172):0.07056103109,(25:0.0000010000,26:0.0000010000):0.01015936397):0.04519262097):0.0971034583,(2:0.0000010000,46:0.0000010000):0.02037517786):0.02024196833,47:0.0000010000);
 04: -2504.76032286 (0:0.0000010000,((((1:0.0000010000,76:0.0000010000):0.1584032156,(((((((((3:0.0000010000,4:0.0000010000):0.176994676,116:0.0000029582):0.1140496954,(15:0.0000020140,17:0.0000029360):0.2094997225):0.01173157853,((44:0.0000010000,45:0.0000010000):0.0135316593,((((87:0.0207954246,113:0.0000010000):0.02093193687,103:0.0210319374):0.01175417455,(107:0.0000010000,118:0.0000010000):0.05842276482):0.05792780842,121:0.0000022230):0.1154189841):0.07338733224):0.02181317667,((((((5:0.0194992102,21:0.0000022006):0.01952728861,((16:0.0000021537,18:0.0000021537):0.01882282157,32:0.0000021730):0.01944586321):0.01927492178,(11:0.0000020454,12:0.0000022345):2.186152098e-06):0.03996246066,(22:0.0000010000,23:0.0000010000):2.412789472e-06):0.02000608305,(((8:0.0000010000,9:0.0000010000):0.02019067332,(19:0.0000026082,20:0.0000022655):0.02165770627):0.02089728728,(38:0.0000023580,40:0.0000010000):0.06060495879):2.279391493e-06):0.08423996453,(42:0.0199985688,122:0.0000025231):0.2725461194):2.953776459e-06):0.0879262636,((34:0.1551051931,(57:0.0000024178,(105:0.0000010000,106:0.0000010000):0.114646599):1.195226261):0.1730762704,50:0.1104686063):2.701474453e-06):2.480327285e-06,((10:0.0855570455,(43:0.1539704867,120:0.0454626942):0.02759800034):0.02534216078,(((((13:0.0000021880,14:0.0000020501):0.02264414894,(24:0.0000010000,33:0.0000010000):2.643304559e-06):2.134133559e-06,29:0.0226439295):2.165853734e-06,(27:0.0000010000,28:0.0000010000):0.09234042213):0.1342803411,(30:0.0000010000,31:0.0000010000):0.04963656264):0.06386088746):0.05046885281):0.02475355305,(((37:0.0000010000,115:0.0000010000):2.24739528e-06,(((((((48:0.0000010000,49:0.0000010000):0.2318455437,(((51:0.0374122373,((92:0.0000010000,96:0.0000010000):2.780994463e-06,100:0.0372524436):2.263530845e-06):0.01937217992,(95:0.1196892206,99:0.0000022332):0.05935949146):0.02002518982,(((90:0.0000010000,91:0.0000010000):2.325318093e-06,(109:0.0000010000,110:0.0000021251):0.02194425617):0.02094041846,(97:0.0000010000,98:0.0000010000):0.02097591915):2.80778892e-06):0.1809732711):0.113764851,((((54:0.0000010000,55:0.0000010000):0.1741937449,(56:0.1378658309,(70:0.0906402456,(111:0.0000010000,112:0.0000010000):0.04722806237):0.02737237827):0.0297279569):0.0193613674,86:0.0709559486):0.06395653969,((77:0.0000010000,79:0.0000010000):0.04685528864,(78:0.0000020096,80:0.0000029857):0.01689198719):0.03016761119):0.07867357929):0.05208282517,(65:0.0000010000,66:0.0000010000):0.1002778108):0.1099890071,(63:0.0630857995,117:0.0000023031):0.1918904334):0.07197152017,(68:0.1232638354,81:0.8231962951):0.1794321656):0.09931192609,(((((52:0.0000010000,53:0.0000010000):0.0367929169,(58:0.0000010000,73:0.0000010000):0.02629728662):0.1435003447,((62:0.0000029372,(71:0.0206184289,72:0.0000026007):0.02036720785):2.203372807e-06,(93:0.0000010000,94:0.0000010000):0.04211467519):0.02913290114):0.1195003681,(((((60:0.0000010000,61:0.0000010000):0.02015990601,108:0.0199909560):2.884207992e-06,(101:0.0000010000,102:0.0000010000):2.89540265e-06):0.02313751114,69:0.0393667166):0.1882132423,(82:0.0000010000,83:0.0000010000):0.3827225066):0.02464121155):0.1188910585,((59:0.1618313905,(64:0.0316208857,((((67:0.0000010000,85:0.0000010000):1e-06,84:0.0192189958):2.393292686e-06,104:0.0382782047):0.09147931436,(88:0.0000010000,89:0.0000010000):0.04936478906):0.01665285985):0.02054467211):0.07335624602,((74:0.0000010000,75:0.0000010000):2.298113895e-06,114:0.0266526870):0.2884261348):2.204994047e-06):0.1024316989):0.2121299024):0.07001652924,119:0.0458454827):0.1064552439):0.0422958465,(35:0.0000010000,36:0.0000010000):0.02263835289):0.03067555289):0.280674392,(((6:0.0000010000,7:0.0000010000):0.262259116,(39:0.0000010000,41:0.0000010000):0.133407184):0.07053936256,(25:0.0000010000,26:0.0000010000):0.01017345526):0.04520183004):0.09708781795,(2:0.0000010000,46:0.0000010000):0.02037710101):0.02024603271,47:0.0000010000);
 05: -2504.76035661 (0:0.0000010000,((((1:0.0000010000,76:0.0000010000):0.1581909272,(((((((((3:0.0000010000,4:0.0000010000):0.1769583436,116:0.0000025238):0.1139600276,(15:0.0000020140,17:0.0000029360):0.2093883494):0.01189143349,((44:0.0000010000,45:0.0000010000):0.01365372714,((((87:0.0207928146,113:0.0000010000):0.02092930855,103:0.0210293066):0.01175262413,(107:0.0000010000,118:0.0000026763):0.05841585131):0.05792095091,121:0.0000027432):0.1153566823):0.07297460276):0.0217675781,((((((5:0.0194969483,21:0.0000021867):0.01952481446,((16:0.0000021450,18:0.0000021444):0.01882070454,32:0.0000021730):0.01944380751):0.01927274361,(11:0.0000020454,12:0.0000022345):2.699225674e-06):0.03995747119,(22:0.0000010000,23:0.0000010000):2.009218409e-06):0.02000361167,(((8:0.0000010000,9:0.0000010000):0.0201882304,(19:0.0000010000,20:0.0000010000):0.02165516746):0.02089477101,(38:0.0000010000,40:0.0000010000):0.06059776709):2.228234511e-06):0.08425527247,(42:0.0199962066,122:0.0000025231):0.2724965054):2.923665242e-06):0.08785879029,((34:0.1553539810,(57:0.0000029724,(105:0.0000010000,106:0.0000010000):0.1146245242):1.194498732):0.1726260733,50:0.1104535438):2.693178313e-06):2.205926549e-06,((10:0.0855411799,(43:0.1539376590,120:0.0454541313):0.02759257144):0.02533670795,(((((13:0.0000021880,14:0.0000020501):0.02263953489,(24:0.0000010000,33:0.0000010000):2.671525734e-06):2.108023878e-06,29:0.0226393220):2.143596747e-06,(27:0.0000010000,28:0.0000010000):0.09232149057):0.1342497431,(30:0.0000010000,31:0.0000010000):0.04962581632):0.06384895195):0.05045888476):0.02473473668,(((37:0.0000020720,115:0.0000010000):2.063293866e-06,(((((((48:0.0000010000,49:0.0000010000):0.2317785652,(((51:0.0373999318,((92:0.0000010000,100:0.0372400218):2.024921671e-06,96:0.0000010000):2.15597255e-06):0.01936644275,(95:0.1196455250,99:0.0000022332):0.05934234643):0.02001761992,((90:0.0000026098,(91:0.0000020394,(109:0.0000027577,110:0.0000020552):0.02193619839):2.373757253e-06):0.02093319117,(97:0.0000010000,98:0.0000010000):0.02096902765):2.091641059e-06):0.1809475034):0.1137417163,((((54:0.0000010000,55:0.0000010000):0.1741510865,(56:0.1378247677,(70:0.0906302121,(111:0.0000010000,112:0.0000010000):0.04721371765):0.02736187602):0.02974019052):0.01937745293,86:0.0709104001):0.06392260748,((77:0.0000028744,79:0.0000010000):0.04682475444,(78:0.0000020096,80:0.0000029857):0.01691789217):0.03016268631):0.07867146711):0.05206923255,(65:0.0000010000,66:0.0000010000):0.1002558213):0.1099409726,(63:0.0630682879,117:0.0000023031):0.1918398786):0.07200207528,(68:0.1236112361,81:0.8226954459):0.1787405743):0.09927114531,(((((52:0.0000010000,53:0.0000010000):0.03678519541,(58:0.0000010000,73:0.0000010000):0.02629124995):0.1434707549,((62:0.0000022932,(71:0.0206138229,72:0.0000023063):0.02036262144):2.310111268e-06,(93:0.0000010000,94:0.0000010000):0.04210541235):0.02912332006):0.1194692836,(((((60:0.0000010000,61:0.0000010000):0.02015560272,108:0.0199866975):2.89540265e-06,(101:0.0000010000,102:0.0000010000):2.884207992e-06):0.02313222786,69:0.0393578046):0.1881596662,(82:0.0000010000,83:0.0000010000):0.3826092396):0.02465010728):0.1188729964,((59:0.1617899085,(64:0.0316137755,((((67:0.0000010000,85:0.0000010000):1e-06,84:0.0192151147):2.005776113e-06,104:0.0382711084):0.09145733151,(88:0.0000010000,89:0.0000010000):0.04935374018):0.01664777386):0.02054162507):0.07333329681,((74:0.0000010000,75:0.0000010000):1e-06,114:0.0266483903):0.2883622551):2.021706542e-06):0.1024057905):0.2120878158):0.06999984368,119:0.0458352189):0.1064349595):0.04227109873,(35:0.0000010000,36:0.0000010000):0.02263533445):0.03087944062):0.2804697802,(((6:0.0000010000,7:0.0000010000):0.2621960155,(39:0.0000010000,41:0.0000010000):0.1333984122):0.0705388088,(25:0.0000010000,26:0.0000010000):0.01011667399):0.04524831186):0.0971702769,(2:0.0000010000,46:0.0000010000):0.02037798385):0.02023711804,47:0.0000010000);
 06: -2504.76051234 (0:0.0000029957,((((1:0.0000010000,76:0.0000010000):0.1582787648,(((((((((3:0.0000024440,4:0.0000010000):0.1769688617,116:0.0000022906):0.1140114678,(15:0.0000020334,17:0.0000024996):0.2094425989):0.01177378132,((44:0.0000010000,45:0.0000010000):0.01355585898,((((87:0.0207930570,113:0.0000010000):0.02092954536,103:0.0210295383):0.011752404,(107:0.0000010000,118:0.0000010000):0.05841791737):0.05792294493,121:0.0000028538):0.1153941651):0.07331252419):0.02180266586,((((((5:0.0194972612,21:0.0000022006):0.01952535962,((16:0.0000021442,18:0.0000021442):0.01882100144,32:0.0000021028):0.01944391349):0.01927312961,(11:0.0000020454,12:0.0000022345):2.176329976e-06):0.03995833349,(22:0.0000024444,23:0.0000010000):2.220929593e-06):0.02000400396,(((8:0.0000010000,9:0.0000010000):0.02018856522,(19:0.0000010000,20:0.0000010000):0.02165548092):0.02089505631,(38:0.0000010000,40:0.0000010000):0.06059847839):2.838730759e-06):0.08423701292,(42:0.0199964309,122:0.0000025231):0.2725104518):2.076891081e-06):0.08790552564,((34:0.1547681347,(57:0.0000020458,(105:0.0000010000,106:0.0000010000):0.1146317814):1.195439813):0.1735946655,50:0.1104518558):2.005022327e-06):2.510086437e-06,((10:0.0855403039,(43:0.1539421828,120:0.0454546574):0.02759637246):0.02533785323,(((((13:0.0000021880,14:0.0000020501):0.02264022834,(24:0.0000010000,33:0.0000010000):2.643304559e-06):2.134133559e-06,29:0.0226400049):2.401286242e-06,(27:0.0000010000,28:0.0000010000):0.09232425748):0.1342542406,(30:0.0000010000,31:0.0000010000):0.04962660312):0.06385123474):0.05046566784):0.02474715013,(((37:0.0000010000,115:0.0000010000):2.050671183e-06,(((((((48:0.0000010000,49:0.0000010000):0.2317608599,(((51:0.0373962151,((92:0.0000010000,96:0.0000010000):2.780994463e-06,100:0.0372363586):2.263530845e-06):0.01936486699,(95:0.1196325901,99:0.0000025362):0.0593356848):0.02001596551,(((90:0.0000010000,91:0.0000026763):2.08203024e-06,(109:0.0000010000,110:0.0000021251):0.02193387019):0.02093114779,(97:0.0000020586,98:0.0000010000):0.02096701428):2.166761966e-06):0.1809135798):0.1137516991,((((54:0.0000010000,55:0.0000010000):0.1741069691,(56:0.1377957393,(70:0.0906305158,(111:0.0000010000,112:0.0000010000):0.0471966546):0.02736110852):0.02972490569):0.01940075234,86:0.0709098213):0.06391312096,((77:0.0000021999,79:0.0000023652):0.04682319508,(78:0.0000020618,80:0.0000025212):0.01690726264):0.03015575239):0.07866652349):0.05206261845,(65:0.0000010000,66:0.0000010000):0.1002532002):0.1099330576,(63:0.0630604874,117:0.0000027759):0.1918233121):0.07201119706,(68:0.1236651137,81:0.8226037925):0.1787282752):0.09926194383,(((((52:0.0000010000,53:0.0000010000):0.03678647855,(58:0.0000010000,73:0.0000010000):0.02628904195):0.1434631969,((62:0.0000024407,(71:0.0206123764,72:0.0000027641):0.02036114895):2.271820476e-06,(93:0.0000010000,94:0.0000010000):0.04210314785):0.0291200581):0.1194553065,(((((60:0.0000010000,61:0.0000010000):0.02015487914,(101:0.0000010000,102:0.0000010000):2.884207992e-06):2.037932672e-06,108:0.0199859855):0.0231327528,69:0.0393547750):0.1881309781,(82:0.0000010000,83:0.0000010000):0.382587989):0.02469292217):0.1188748515,((59:0.1617912521,(64:0.0316176735,((((67:0.0000010000,85:0.0000010000):2.042036156e-06,84:0.0192144103):2.30184678e-06,104:0.0382697780):0.09145911359,(88:0.0000010000,89:0.0000010000):0.0493533624):0.0166481993):0.0205410399):0.07333165839,((74:0.0000010000,75:0.0000010000):1e-06,114:0.0266471209):0.2883466455):2.990892048e-06):0.102407433):0.2120866773):0.07000003997,119:0.0458361298):0.1064315744):0.04228798231,(35:0.0000010000,36:0.0000010000):0.02263322818):0.03076721915):0.280546424,(((6:0.0000010000,7:0.0000010000):0.2621980058,(39:0.0000010000,41:0.0000010000):0.1333702595):0.07055881871,(25:0.0000010000,26:0.0000010000):0.01017386881):0.04518592515):0.09706550957,(2:0.0000010000,46:0.0000010000):0.02037231728):0.02024251554,47:0.0000025117);
 07: -2504.76063549 (0:0.0000010000,((((1:0.0000020367,76:0.0000021488):0.1582816927,((((((((((3:0.0000010000,4:0.0000010000):0.1769681839,116:0.0000024153):0.1140108382,(15:0.0000020140,17:0.0000029360):0.2094411156):0.0117738241,((44:0.0000010000,45:0.0000027873):0.01355595495,((((87:0.0207929495,113:0.0000010000):0.02092943943,103:0.0210294302):0.01175233864,(107:0.0000010000,118:0.0000026763):0.05841761034):0.05792272756,121:0.0000025080):0.1153934501):0.07331197647):0.02180256185,((((((5:0.0194971678,21:0.0000021867):0.0195250086,((16:0.0000021450,18:0.0000021444):0.01882091472,32:0.0000021730):0.0194440744):0.01927303314,(11:0.0000020454,12:0.0000022345):2.809017429e-06):0.03995788351,(22:0.0000010000,23:0.0000010000):2.051442173e-06):0.02000390512,(((8:0.0000010000,9:0.0000010000):0.02018848057,(19:0.0000010000,20:0.0000010000):0.0216553808):0.02089495257,(38:0.0000010000,40:0.0000010000):0.06059845163):2.012148626e-06):0.08423660248,(42:0.0199963321,122:0.0000025231):0.2725087857):2.103636621e-06):0.08790558902,50:0.1104519460):2.120831668e-06,(34:0.1549692127,(57:0.0000024178,(105:0.0000010000,106:0.0000010000):0.1146306801):1.195149525):0.1732722797):2.583329528e-06,((10:0.0855405264,(43:0.1539424536,120:0.0454548402):0.02759629857):0.02533788977,(((((13:0.0000021880,14:0.0000020501):0.02264026011,(24:0.0000010000,33:0.0000010000):2.134133559e-06):2.643304559e-06,29:0.0226400369):2.030961424e-06,(27:0.0000010000,28:0.0000010000):0.09232449314):0.134254384,(30:0.0000010000,31:0.0000010000):0.04962665629):0.06385137955):0.05046563923):0.02474621312,(((37:0.0000020720,115:0.0000010000):2.063293866e-06,(((((((48:0.0000010000,49:0.0000010000):0.2317643453,(((51:0.0373967305,((92:0.0000010000,96:0.0000010000):2.15597255e-06,100:0.0372366979):2.024921671e-06):0.01936504538,(95:0.1196335710,99:0.0000025567):0.05933619528):0.020016292,(((90:0.0000026098,91:0.0000020394):2.02337982e-06,(109:0.0000027577,110:0.0000020552):0.0219340652):0.0209313141,(97:0.0000010000,98:0.0000010000):0.02096717879):2.091641059e-06):0.1809214354):0.1137597256,((((54:0.0000010000,55:0.0000010000):0.1741114157,(56:0.1378003198,(70:0.0906259445,(111:0.0000010000,112:0.0000010000):0.04719908711):0.02736148908):0.02972324071):0.01939571497,86:0.0709081963):0.06390612208,((77:0.0000010000,79:0.0000010000):0.04681537416,(78:0.0000020096,80:0.0000029857):0.01691261726):0.03015590975):0.07866821653):0.05206154314,(65:0.0000010000,66:0.0000010000):0.1002575578):0.1099302475,(63:0.0630613436,117:0.0000023031):0.1918216944):0.07201451211,(68:0.1237229567,81:0.8225617584):0.178662451):0.09925910024,(((((52:0.0000010000,53:0.0000010000):0.03678658214,(58:0.0000010000,73:0.0000010000):0.02628913482):0.1434631736,((62:0.0000027974,(71:0.0206124944,72:0.0000022843):0.02036126383):2.595105376e-06,(93:0.0000010000,94:0.0000010000):0.0421031464):0.02912002808):0.1194559831,(((((60:0.0000010000,61:0.0000010000):0.02015492124,(101:0.0000010000,102:0.0000010000):2.884207992e-06):2.89540265e-06,108:0.0199860189):0.02313211262,69:0.0393554365):0.1881310975,(82:0.0000010000,83:0.0000010000):0.3825885281):0.02469150699):0.1188745025,((59:0.1617915769,(64:0.0316178063,((((67:0.0000010000,85:0.0000010000):1e-06,84:0.0192145076):2.04457987e-06,104:0.0382701391):0.09145813157,(88:0.0000010000,89:0.0000010000):0.04935347076):0.01664806964):0.02054091538):0.0733318619,((74:0.0000010000,75:0.0000010000):1e-06,114:0.0266472429):0.2883471142):2.484598611e-06):0.1024072774):0.2120869647):0.06999996651,119:0.0458362337):0.106431718):0.04228733308,(35:0.0000010000,36:0.0000021057):0.02263389231):0.03076392788):0.2805478969,(((6:0.0000023498,7:0.0000027175):0.2621984152,(39:0.0000010000,41:0.0000010000):0.1333704085):0.07055794328,(25:0.0000010000,26:0.0000010000):0.01017492839):0.04518620004):0.09706292574,(2:0.0000010000,46:0.0000010000):0.02037369113):0.02024252663,47:0.0000010000);
 08: -2504.76081693 (0:0.0000010000,((((1:0.0000010000,76:0.0000010000):0.1581741689,((((((((((3:0.0000010000,4:0.0000010000):0.176976366,116:0.0000025238):0.1140214982,(15:0.0000020140,17:0.0000029360):0.2094582255):0.01176415501,((44:0.0000010000,45:0.0000010000):0.01355097406,((((87:0.0207937741,113:0.0000010000):0.02093027172,103:0.0210302659):0.011752925,(107:0.0000028588,118:0.0000024853):0.05841944127):0.05792452455,121:0.0000024576):0.1154008139):0.07332771536):0.02180497593,((((((5:0.0194978586,21:0.0000021867):0.01952602616,((16:0.0000021450,18:0.0000021444):0.01882156029,32:0.0000021730):0.01944443921):0.01927369095,(11:0.0000020454,12:0.0000021752):2.000676025e-06):0.03995966279,(22:0.0000010000,23:0.0000010000):2.98228964e-06):0.02000464169,(((8:0.0000010000,9:0.0000010000):0.02018916827,(19:0.0000026156,20:0.0000010000):0.02165620291):0.02089574361,(38:0.0000010000,40:0.0000010000):0.06060059133):2.284182229e-06):0.08423809337,(42:0.0199970844,122:0.0000025231):0.272520995):2.802887422e-06):0.08790992085,50:0.1104563294):2.905330645e-06,(34:0.1548298502,(57:0.0000029304,(105:0.0000010000,106:0.0000010000):0.1146354824):1.19543021):0.173504762):2.646241945e-06,((10:0.0855450107,(43:0.1539500542,120:0.0454569013):0.02759690839):0.02533905321,(((((13:0.0000021880,14:0.0000020501):0.02264133021,(24:0.0000010000,33:0.0000010000):2.600703647e-06):2.073800582e-06,29:0.0226411097):2.113538268e-06,(27:0.0000010000,28:0.0000010000):0.09232892021):0.1342616194,(30:0.0000010000,31:0.0000010000):0.04962940428):0.06385397879):0.05046663786):0.02474832543,(((37:0.0000028545,115:0.0000010000):2.063293866e-06,(((((((48:0.0000010000,49:0.0000010000):0.2317836349,(((51:0.0373986979,(92:0.0000010000,(96:0.0000010000,100:0.0372387054):2.15597255e-06):2.024921671e-06):0.01936602535,(95:0.1196420182,99:0.0000021772):0.05934028354):0.02001712927,(((90:0.0000026098,91:0.0000020394):2.373757253e-06,(109:0.0000021768,110:0.0000021522):0.02193571625):0.02093276301,(97:0.0000010000,98:0.0000010000):0.02096866437):2.317616211e-06):0.180942036):0.1137488524,((((54:0.0000010000,55:0.0000010000):0.1741440197,(56:0.1378201130,(70:0.0906284324,(111:0.0000010000,112:0.0000010000):0.04721539962):0.0273631084):0.0297399037):0.01939199557,86:0.0709104065):0.06390477341,((77:0.0000010000,79:0.0000010000):0.04681457992,(78:0.0000020096,80:0.0000029857):0.01691907582):0.03015923084):0.0786816142):0.05206843355,(65:0.0000010000,66:0.0000010000):0.1002633887):0.1099474338,(63:0.0630665219,117:0.0000025960):0.1918403691):0.07199151004,(68:0.1234561291,81:0.8228201725):0.1791059179):0.09927305145,(((((52:0.0000010000,53:0.0000010000):0.03678863736,(58:0.0000010000,73:0.0000010000):0.02629116217):0.1434724012,((62:0.0000022932,(71:0.0206139502,72:0.0000023906):0.0203627179):2.281896597e-06,(93:0.0000022919,94:0.0000022919):0.042106148):0.0291222036):0.1194474226,(((((60:0.0000022289,61:0.0000010000):0.0201563384,(101:0.0000010000,102:0.0000010000):2.884207992e-06):2.010602204e-06,108:0.0199874255):0.02313180528,69:0.0393627499):0.1881893058,(82:0.0000010000,83:0.0000010000):0.3826354307):0.02460886372):0.1188971098,((59:0.1618047134,(64:0.0316188379,((((67:0.0000010000,85:0.0000010000):2.291478079e-06,84:0.0192157023):2.209158189e-06,104:0.0382722558):0.09146508495,(88:0.0000010000,89:0.0000010000):0.04935639258):0.0166494278):0.02054198594):0.07334057945,((74:0.0000010000,75:0.0000010000):1e-06,114:0.0266487781):0.2883701317):2.076696098e-06):0.1024169719):0.2120970263):0.07000505969,119:0.0458383944):0.106441324):0.04228565463,(35:0.0000010000,36:0.0000010000):0.02263761623):0.03091295963):0.2804841273,(((6:0.0000010000,7:0.0000010000):0.2622145281,(39:0.0000010000,41:0.0000010000):0.1333913811):0.07055596659,(25:0.0000024274,26:0.0000025934):0.01015047415):0.04520520065):0.09711838394,(2:0.0000010000,46:0.0000010000):0.02037649995):0.02024110755,47:0.0000010000);
 09: -2504.76082953 (0:0.0000010000,((((1:0.0000010000,76:0.0000010000):0.1581199493,((((((((((3:0.0000010000,4:0.0000010000):0.1769623464,116:0.0000028222):0.1139998932,(15:0.0000020140,17:0.0000029360):0.209425368):0.01178716963,((44:0.0000010000,45:0.0000010000):0.01356241157,((((87:0.0207919790,113:0.0000010000):0.02092845646,103:0.0210284350):0.01175137542,(107:0.0000010000,118:0.0000010000):0.05841654508):0.05792169098,121:0.0000022230):0.1153875838):0.07329441659):0.02179994783,((((((5:0.0194964084,21:0.0000022006):0.01952489081,((16:0.0000021537,18:0.0000021537):0.01882020757,32:0.0000021730):0.01944307353):0.0192722589,(11:0.0000020454,12:0.0000022345):2.186152098e-06):0.03995652113,(22:0.0000010000,23:0.0000010000):2.412789472e-06):0.02000310128,(((8:0.0000010000,9:0.0000010000):0.02018714196,(19:0.0000026082,20:0.0000022655):0.02165445787):0.02089404373,(38:0.0000023580,40:0.0000010000):0.06059709417):2.279391493e-06):0.08423599218,(42:0.0199954888,122:0.0000025231):0.2725008697):2.953776459e-06):0.08789955499,50:0.1104491773):2.701474453e-06,((10:0.0855363029,(43:0.1539358750,120:0.0454525010):0.02759599405):0.02533722725,(((((13:0.0000021880,14:0.0000020501):0.02263932215,(24:0.0000010000,33:0.0000010000):2.178467121e-06):2.134133559e-06,29:0.0226390879):2.657869901e-06,(27:0.0000010000,28:0.0000010000):0.09232031479):0.1342475178,(30:0.0000024503,31:0.0000010000):0.04962337871):0.06384992473):0.05046522421):2.480327285e-06,(34:0.1548843499,(57:0.0000022100,(105:0.0000010000,106:0.0000010000):0.1146271549):1.195208481):0.173408203):0.02474366299,(((37:0.0000010000,115:0.0000010000):2.865501427e-06,(((((((48:0.0000010000,49:0.0000010000):0.2317495572,(((51:0.0373915143,((92:0.0000010000,96:0.0000010000):2.263530845e-06,100:0.0372317676):2.780994463e-06):0.01936326423,(95:0.1196160854,99:0.0000022332):0.0593288509):0.02001354077,(((90:0.0000021476,91:0.0000010000):2.081840847e-06,(109:0.0000010000,110:0.0000021251):0.02193095741):0.0209285319,(97:0.0000029576,98:0.0000029726):0.02096434591):2.608734148e-06):0.1809141116):0.1137673041,((((54:0.0000027116,55:0.0000026150):0.1740196145,(56:0.1377527083,(70:0.0906482162,(111:0.0000010000,112:0.0000010000):0.04718434438):0.0273635903):0.02972576439):0.01945183933,86:0.0709125463):0.06381330921,((77:0.0000010000,79:0.0000010000):0.04678585727,(78:0.0000020096,80:0.0000029857):0.01695057903):0.03014973312):0.07867762524):0.05204043094,(65:0.0000010000,66:0.0000010000):0.1002838175):0.1099081464,(63:0.0630544164,117:0.0000025738):0.1917937698):0.07199876682,(68:0.1235794926,81:0.8225410935):0.1789271101):0.09924757983,(((((52:0.0000010000,53:0.0000010000):0.03678472365,(58:0.0000010000,73:0.0000010000):0.02628652565):0.1434543011,((62:0.0000029372,(71:0.0206106336,72:0.0000026007):0.02035941073):2.203372807e-06,(93:0.0000010000,94:0.0000010000):0.04209967186):0.029116416):0.1194457806,(((((60:0.0000029403,61:0.0000026304):0.02015357528,108:0.0199846973):2.206344972e-06,(101:0.0000010000,102:0.0000010000):2.010073275e-06):0.02313286116,69:0.0393514574):0.1881011804,(82:0.0000010000,83:0.0000010000):0.3825480724):0.02471990164):0.1188711109,((59:0.1617803805,(64:0.0316173484,((((67:0.0000010000,85:0.0000010000):1e-06,84:0.0192132460):2.393292686e-06,104:0.0382675080):0.09145312857,(88:0.0000010000,89:0.0000010000):0.04935040718):0.0166459177):0.02054127852):0.07332435933,((74:0.0000010000,75:0.0000010000):2.298113895e-06,114:0.0266451815):0.2883261792):2.081367675e-06):0.1024046469):0.2120696977):0.06999589267,119:0.0458336376):0.1064270762):0.04228252813,(35:0.0000010000,36:0.0000010000):0.02263364899):0.03094755091):0.2804368114,(((6:0.0000010000,7:0.0000010000):0.2621823361,(39:0.0000010000,41:0.0000010000):0.1333688869):0.07057543352,(25:0.0000010000,26:0.0000010000):0.01015369597):0.04517703838):0.09710578368,(2:0.0000010000,46:0.0000010000):0.02037339628):0.02024065325,47:0.0000010000);
 10: -2504.7609443 (0:0.0000010000,((((1:0.0000010000,76:0.0000010000):0.1580254185,((((((((((3:0.0000010000,4:0.0000010000):0.1769418436,116:0.0000025238):0.1139815505,(15:0.0000020140,17:0.0000029360):0.2093932628):0.0117969272,((44:0.0000010000,45:0.0000010000):0.01356625243,((((87:0.0207904185,113:0.0000010000):0.02092688543,103:0.0210268666):0.01175060647,(107:0.0000010000,118:0.0000026763):0.05841166007):0.05791710352,121:0.0000027432):0.1153726396):0.07328196072):0.0217971435,((((((5:0.0194950928,21:0.0000021867):0.01952320939,((16:0.0000021490,18:0.0000021490):0.01881897777,32:0.0000021730):0.01944174439):0.01927113171,(11:0.0000020454,12:0.0000022345):2.171172081e-06):0.0399537253,(22:0.0000010000,23:0.0000010000):2.653629713e-06):0.02000171063,(((8:0.0000010000,9:0.0000010000):0.02018641435,(19:0.0000010000,20:0.0000010000):0.02165288154):0.02089256701,(38:0.0000010000,40:0.0000010000):0.06059161385):2.33447776e-06):0.08422988712,(42:0.0199940084,122:0.0000027430):0.2724718571):2.021901467e-06):0.08789237819,50:0.1104370903):2.66020287e-06,(34:0.1550549103,(57:0.0000028346,(105:0.0000010000,106:0.0000010000):0.1146138179):1.194825837):0.1732273635):2.397782502e-06,((10:0.0855220930,(43:0.1539080307,120:0.0454454080):0.0275926487):0.02533245164,(((((13:0.0000021880,14:0.0000020501):0.02263539859,(24:0.0000010000,33:0.0000010000):2.671525734e-06):2.108023878e-06,29:0.0226351691):2.143596747e-06,(27:0.0000010000,28:0.0000010000):0.09230437257):0.1342219724,(30:0.0000010000,31:0.0000020497):0.04961468265):0.06383893398):0.05045852427):0.02473685561,(((37:0.0000020720,115:0.0000010000):2.863721388e-06,(((((((48:0.0000029685,49:0.0000027663):0.2316738682,(((51:0.0373820878,((92:0.0000010000,96:0.0000010000):2.024921671e-06,100:0.0372221681):2.15597255e-06):0.01935806563,(95:0.1195803341,99:0.0000028088):0.05931351009):0.02000809218,(((90:0.0000022764,91:0.0000020394):2.276377977e-06,(109:0.0000027577,110:0.0000020552):0.02192367689):0.02092203323,(97:0.0000010000,98:0.0000010000):0.02095866987):2.619899826e-06):0.1808528422):0.1137379842,((((54:0.0000010000,55:0.0000010000):0.1740554719,(56:0.1377572167,(70:0.0905772562,(111:0.0000010000,112:0.0000010000):0.04720410975):0.02736041912):0.02973386059):0.01943791366,86:0.0708915611):0.06381681128,((77:0.0000028744,79:0.0000010000):0.04676480262,(78:0.0000020096,80:0.0000029857):0.01692083731):0.03014634233):0.0786389839):0.0520370933,(65:0.0000010000,66:0.0000010000):0.100240577):0.1098746668,(63:0.0630369165,117:0.0000023031):0.1917447467):0.07202862781,(68:0.1238899419,81:0.8220650094):0.1783114243):0.09920923411,(((((52:0.0000023611,53:0.0000022450):0.03677848413,(58:0.0000021974,73:0.0000010000):0.02628030682):0.1434268393,((62:0.0000022455,(71:0.0206061188,72:0.0000028986):0.02035491176):2.283146069e-06,(93:0.0000020216,94:0.0000024161):0.04209043266):0.02910622187):0.1194159887,(((((60:0.0000010000,61:0.0000010000):0.02014936553,108:0.0199805254):2.89540265e-06,(101:0.0000010000,102:0.0000010000):2.884207992e-06):0.02312737646,69:0.0393431943):0.1880460194,(82:0.0000010000,83:0.0000010000):0.3824392423):0.02473133965):0.1188472487,((59:0.1617438563,(64:0.0316119620,((((67:0.0000010000,85:0.0000010000):1e-06,84:0.0192094214):2.005776113e-06,104:0.0382605133):0.09143246173,(88:0.0000010000,89:0.0000010000):0.04933968486):0.01664253639):0.02053623714):0.07330531467,((74:0.0000010000,75:0.0000010000):1e-06,114:0.0266404001):0.288255929):2.525213928e-06):0.1023784212):0.212030675):0.06998046474,119:0.0458241325):0.1064046765):0.04227031328,(35:0.0000010000,36:0.0000010000):0.02262860096):0.03101013446):0.2803323728,(((6:0.0000010000,7:0.0000010000):0.2621251141,(39:0.0000010000,41:0.0000010000):0.1333382367):0.07057281813,(25:0.0000010000,26:0.0000010000):0.01015536114):0.04516312588):0.0970958617,(2:0.0000010000,46:0.0000010000):0.020370174):0.02023677208,47:0.0000010000);
 11: -2504.76153869 (0:0.0000029963,((((1:0.0000010000,76:0.0000010000):0.1582014322,(((((((((3:0.0000010000,4:0.0000010000):0.1769768761,116:0.0000024346):0.1140291048,(15:0.0000022815,17:0.0000026934):0.2094663207):0.01174639887,((44:0.0000010000,45:0.0000010000):0.01354221836,((((87:0.0207937003,113:0.0000010000):0.02093019474,103:0.0210301886):0.01175282264,(107:0.0000028588,118:0.0000024853):0.05841948753):0.05792450329,121:0.0000026146):0.1154034955):0.07335987223):0.02181033082,((((((5:0.0194978232,21:0.0000029824):0.019525622,((16:0.0000020692,18:0.0000022580):0.01882151682,32:0.0000021730):0.01944473647):0.01927364178,(11:0.0000020454,12:0.0000028125):2.85404387e-06):0.03995922584,(22:0.0000010000,23:0.0000010000):2.785307116e-06):0.02000460104,(((8:0.0000010000,9:0.0000026408):0.02018912722,(19:0.0000028496,20:0.0000025646):0.02165614952):0.02089569045,(38:0.0000010000,40:0.0000010000):0.06060029633):2.675166313e-06):0.08423540529,(42:0.0199970148,122:0.0000025231):0.2725206117):2.149130539e-06):0.0879225328,((34:0.1548891594,(57:0.0000029915,(105:0.0000010000,106:0.0000010000):0.1146354033):1.19535196):0.1734102697,50:0.1104562361):2.035680973e-06):2.975086159e-06,((10:0.0855448543,(43:0.1539507095,120:0.0454568407):0.02759727861):0.02533917561,(((((13:0.0000021880,14:0.0000020501):0.02264138926,(24:0.0000010000,33:0.0000010000):2.600703647e-06):2.333355633e-06,29:0.0226411642):2.153252282e-06,(27:0.0000010000,28:0.0000010000):0.09232911383):0.1342619633,(30:0.0000026148,31:0.0000010000):0.04962942189):0.06385418934):0.05046730822):0.02474994995,(((37:0.0000028545,115:0.0000010000):2.844793026e-06,(((((((48:0.0000010000,49:0.0000010000):0.2317802387,(((51:0.0373998202,((92:0.0000010000,100:0.0372402484):2.096465548e-06,96:0.0000010000):2.15597255e-06):0.01936657286,(95:0.1196451283,99:0.0000029307):0.05934088079):0.02001799065,(((90:0.0000026098,91:0.0000020394):2.493147312e-06,(109:0.0000021768,110:0.0000021522):0.02193651061):0.02093346723,(97:0.0000010000,98:0.0000010000):0.02096897376):2.479468847e-06):0.1809271818):0.1137533679,((((54:0.0000010000,55:0.0000010000):0.1741268293,(56:0.1378145891,(70:0.0906318745,(111:0.0000010000,112:0.0000010000):0.04720444859):0.02736387496):0.02972425725):0.01939042394,86:0.0709260249):0.06392640057,((77:0.0000010000,79:0.0000010000):0.04683146402,(78:0.0000020096,80:0.0000029857):0.01690294506):0.03015819892):0.07866900296):0.05206774768,(65:0.0000010000,66:0.0000010000):0.1002589623):0.1099476137,(63:0.0630665914,117:0.0000025960):0.191838747):0.07199936631,(68:0.1235519343,81:0.8227562636):0.1789382355):0.09927459962,(((((52:0.0000022654,53:0.0000029998):0.03678857551,(58:0.0000022076,73:0.0000010000):0.0262910073):0.1434709822,((62:0.0000022932,(71:0.0206138687,72:0.0000023906):0.02036263497):2.655226303e-06,(93:0.0000022919,94:0.0000022919):0.04210590106):0.02912315285):0.1194640584,(((((60:0.0000022289,61:0.0000010000):0.02015617209,108:0.0199872644):2.038222104e-06,(101:0.0000010000,102:0.0000010000):2.826362327e-06):0.02313325393,69:0.0393581724):0.1881499426,(82:0.0000010000,83:0.0000010000):0.3826216247):0.02468333015):0.1188800723,((59:0.1618027360,(64:0.0316192921,((((67:0.0000010000,85:0.0000010000):2.291478079e-06,84:0.0192156606):2.464825149e-06,104:0.0382719091):0.09146433494,(88:0.0000010000,89:0.0000010000):0.04935656573):0.01664940407):0.02054183282):0.07333880694,((74:0.0000010000,75:0.0000010000):1e-06,114:0.0266486419):0.2883677255):2.012203596e-06):0.1024150112):0.2120980371):0.07000492427,119:0.0458385140):0.1064403195):0.04228740422,(35:0.0000010000,36:0.0000010000):0.02263690458):0.03087845946):0.2805059453,(((6:0.0000010000,7:0.0000010000):0.2622146817,(39:0.0000010000,41:0.0000010000):0.1333863344):0.07055707048,(25:0.0000024274,26:0.0000025934):0.01016142326):0.04519449884):0.09709920808,(2:0.0000010000,46:0.0000010000):0.02037535061):0.02024243976,47:0.0000010000);
 12: -2504.7699662 (0:0.0000010000,((((1:0.0000010000,76:0.0000010000):0.1569850241,((((((((((3:0.0000010000,4:0.0000010000):0.1760553044,116:0.0000020983):0.1133919584,(15:0.0000010000,17:0.0000010000):0.2082441473):0.01183404069,((44:0.0000010000,45:0.0000010000):0.01356321235,((((87:0.0206952064,113:0.0000010000):0.02083049852,103:0.0209299919):0.01170973519,(107:0.0000010000,118:0.0000010000):0.05813184701):0.05764366232,121:0.0000027488):0.1147817595):0.07287351467):0.02169268762,((((((5:0.0194144556,21:0.0000025828):0.01944207282,((16:0.0000010000,18:0.0000010000):0.01874354541,32:0.0000029624):0.01936121446):0.01919169514,(11:0.0000020454,12:0.0000022345):2.175122418e-06):0.03978367795,(22:0.0000010000,23:0.0000010000):2.880803481e-06):0.01991708979,(((8:0.0000010000,9:0.0000010000):0.02010149092,(19:0.0000010000,20:0.0000010000):0.02155580251):0.02080073841,(38:0.0000010000,40:0.0000010000):0.06033138355):2.227445466e-06):0.08387100207,(42:0.0199088246,122:0.0000021496):0.2710628894):2.172064669e-06):0.08750853161,50:0.1099323456):2.45979073e-06,(34:0.1552605989,(57:0.0000029422,(105:0.0000010000,106:0.0000010000):0.1140885022):1.182209894):0.1710308428):2.312240751e-06,((10:0.0851182147,(43:0.1531515660,120:0.0452314767):0.0274558488):0.02520616239,(((((13:0.0000021880,14:0.0000020501):0.02252738919,(24:0.0000010000,33:0.0000010000):2.153206491e-06):2.343255533e-06,29:0.0225271874):2.408962697e-06,(27:0.0000010000,28:0.0000010000):0.09185557657):0.1334930993,(30:0.0000010000,31:0.0000010000):0.04935825449):0.06353640552):0.05022475357):0.02460498243,(((37:0.0000010000,115:0.0000010000):2.787298821e-06,(((((((48:0.0000010000,49:0.0000010000):0.2310662994,(((51:0.0372152780,((92:0.0000010000,96:0.0000010000):2.263530845e-06,100:0.0370561985):2.780994463e-06):0.01927466827,(95:0.1189395832,99:0.0000022332):0.05904754327):0.01991227009,(((90:0.0000010000,91:0.0000010000):2.325318093e-06,(109:0.0000010000,110:0.0000021251):0.0218147461):0.02082396032,(97:0.0000010000,98:0.0000010000):0.02085897152):2.079066318e-06):0.1791463344):0.1130131053,((((54:0.0000010000,55:0.0000010000):0.1941399549,((56:0.1346454299,(111:0.0000010000,112:0.0000010000):0.02800799389):0.04431251915,70:0.0725375735):0.04588604373):2.140852815e-06,86:0.0690228616):0.06475196442,((77:0.0000010000,79:0.0000010000):0.0466467184,(78:0.0000020096,80:0.0000029857):0.01675332305):0.02933487118):0.07856458035):0.05165144177,(65:0.0000010000,66:0.0000010000):0.09988405387):0.1088274283,(63:0.0627213352,117:0.0000023031):0.190592523):0.07165701292,(68:0.1236104453,81:0.8154777522):0.1770841395):0.09856130273,(((((52:0.0000010000,53:0.0000010000):0.0366038023,(58:0.0000010000,73:0.0000010000):0.02615781933):0.1427616919,((62:0.0000022932,(71:0.0205112432,72:0.0000028399):0.02026119929):2.578502063e-06,(93:0.0000010000,94:0.0000010000):0.04189919411):0.02892411747):0.11873518,(((((60:0.0000010000,61:0.0000010000):0.0200613389,(101:0.0000010000,102:0.0000010000):2.89540265e-06):2.884207992e-06,108:0.0198936445):0.02301666137,69:0.0391736139):0.1870428587,(82:0.0000010000,83:0.0000010000):0.3800022133):0.02455693261):0.1182309358,((59:0.1608311962,(64:0.0314366366,((((67:0.0000010000,85:0.0000010000):1e-06,84:0.0191246169):2.472572545e-06,104:0.0380968901):0.09102583814,(88:0.0000010000,89:0.0000010000):0.04908389266):0.01656415282):0.02046214396):0.07291177737,((74:0.0000010000,75:0.0000010000):1e-06,114:0.0265191897):0.2865258195):2.235687911e-06):0.101819955):0.210985811):0.06962597075,119:0.0455953216):0.1058724675):0.04207907051,(35:0.0000010000,36:0.0000010000):0.02251274853):0.03105059093):0.2785286695,(((6:0.0000010000,7:0.0000010000):0.2607037327,(39:0.0000010000,41:0.0000010000):0.1326355335):0.07025680858,(25:0.0000010000,26:0.0000010000):0.01015128877):0.04492207097):0.09660002188,(2:0.0000010000,46:0.0000010000):0.0202821903):0.02015093177,47:0.0000010000);
 13: -2504.77068053 (0:0.0000027378,((((1:0.0000010000,76:0.0000010000):0.1571838106,((((((((((3:0.0000010000,4:0.0000010000):0.1760665761,116:0.0000025320):0.1134099798,(15:0.0000020140,17:0.0000029360):0.2082700016):0.01181334768,((44:0.0000010000,45:0.0000010000):0.01355048679,((((87:0.0206970974,113:0.0000010000):0.02083240817,103:0.0209319046):0.01171087814,(107:0.0000010000,118:0.0000026763):0.05813554241):0.05764746989,121:0.0000020461):0.1147939159):0.07291369896):0.02169840071,((((((5:0.0194160476,21:0.0000021867):0.01944351464,((16:0.0000021450,18:0.0000021444):0.01874504425,32:0.0000021730):0.01936300596):0.019193321,(11:0.0000020454,12:0.0000022345):2.635266052e-06):0.03978561038,(22:0.0000010000,23:0.0000010000):2.051442173e-06):0.01991877188,(((8:0.0000010000,9:0.0000010000):0.02010308499,(19:0.0000010000,20:0.0000010000):0.02155744026):0.02080261606,(38:0.0000010000,40:0.0000010000):0.06033463154):2.128329605e-06):0.08387151515,(42:0.0199104592,122:0.0000025231):0.2710801026):2.540267514e-06):0.0875192285,50:0.1099379107):2.755936658e-06,((10:0.0851280716,(43:0.1531683984,120:0.0452369498):0.02745863912):0.0252095638,(((((13:0.0000028308,14:0.0000020501):0.02252961231,(24:0.0000010000,33:0.0000010000):2.396127308e-06):2.559408633e-06,29:0.0225294134):2.405232481e-06,(27:0.0000010000,28:0.0000010000):0.09186538406):0.1335088999,(30:0.0000010000,31:0.0000010000):0.04936409992):0.0635422277):0.05022898197):2.541898624e-06,(34:0.1551741807,(57:0.0000026285,(105:0.0000010000,106:0.0000010000):0.1140957416):1.182391586):0.1710759713):0.02461161236,(((37:0.0000020720,115:0.0000010000):2.043351181e-06,(((((((48:0.0000010000,49:0.0000010000):0.2311153892,(((51:0.0372224864,((92:0.0000010000,96:0.0000010000):2.024921671e-06,100:0.0370634027):2.169328869e-06):0.01927817229,(95:0.1189657350,99:0.0000020282):0.05905895642):0.01991626186,(((90:0.0000026098,91:0.0000020394):2.296662105e-06,(109:0.0000027577,110:0.0000020552):0.02181935338):0.02082808687,(97:0.0000010000,98:0.0000010000):0.02086312824):2.091641059e-06):0.1791828736):0.1130418544,((((54:0.0000010000,55:0.0000010000):0.1941717898,((56:0.1346723606,(111:0.0000010000,112:0.0000010000):0.02801424531):0.04432211922,70:0.0725513828):0.04589911294):2.602462642e-06,86:0.0690399001):0.06474278795,((77:0.0000010000,79:0.0000010000):0.04663733526,(78:0.0000020096,80:0.0000029857):0.01676815326):0.02934299232):0.07858810763):0.05165939108,(65:0.0000010000,66:0.0000010000):0.09990777851):0.1088487257,(63:0.0627340277,117:0.0000020205):0.1906290137):0.07165265266,(68:0.1234913745,81:0.8157372146):0.1772421311):0.09858809157,(((((52:0.0000010000,53:0.0000010000):0.03660992379,(58:0.0000010000,73:0.0000010000):0.02616174074):0.1427796634,((62:0.0000022932,(71:0.0205143446,72:0.0000028399):0.02026428043):2.578502063e-06,(93:0.0000010000,94:0.0000010000):0.04190538562):0.02893101615):0.1187608284,(((((60:0.0000010000,61:0.0000010000):0.02006431172,(101:0.0000010000,102:0.0000010000):2.884207992e-06):2.89540265e-06,108:0.0198961919):0.02302005647,69:0.0391784737):0.1870850218,(82:0.0000010000,83:0.0000010000):0.3800712394):0.02453699764):0.1182387311,((59:0.1608604224,(64:0.0314393169,((((67:0.0000010000,85:0.0000010000):1e-06,84:0.0191269196):2.140171326e-06,104:0.0381015580):0.09103750704,(88:0.0000010000,89:0.0000010000):0.04909051424):0.01656686631):0.02046293244):0.07293223876,((74:0.0000010000,75:0.0000010000):1e-06,114:0.0265222878):0.286571892):2.399115071e-06):0.1018365722):0.2110124487):0.06963569387,119:0.0456013481):0.1058844992):0.0420902174,(35:0.0000010000,36:0.0000010000):0.02251368347):0.03083903097):0.2786830065,(((6:0.0000010000,7:0.0000010000):0.2607389567,(39:0.0000010000,41:0.0000010000):0.1326424401):0.0702419007,(25:0.0000010000,26:0.0000010000):0.01018252437):0.04491873882):0.09654364599,(2:0.0000010000,46:0.0000010000):0.02028189401):0.02015523094,47:0.0000023839);
 14: -2504.77074255 (0:0.0000010000,((((1:0.0000010000,76:0.0000010000):0.1572697505,((((((((((3:0.0000010000,4:0.0000010000):0.1760910666,116:0.0000024670):0.113444774,(15:0.0000020140,17:0.0000029360):0.2083226688):0.01177763363,((44:0.0000010000,45:0.0000010000):0.01351925263,((((87:0.0206986721,113:0.0000010000):0.02083399283,103:0.0209334956):0.01171209225,(107:0.0000010000,118:0.0000010000):0.05813984926):0.05765158628,121:0.0000022230):0.1148211714):0.07300194788):0.02170523469,((((((5:0.0194173244,21:0.0000022006):0.01944492491,((16:0.0000021537,18:0.0000021537):0.01874623655,32:0.0000021323):0.01936414256):0.01919450559,(11:0.0000020454,12:0.0000022345):2.286958974e-06):0.03978971348,(22:0.0000010000,23:0.0000010000):2.144007408e-06):0.01992011711,(((8:0.0000010000,9:0.0000010000):0.02010433595,(19:0.0000026082,20:0.0000022655):0.02155894721):0.02080407657,(38:0.0000023580,40:0.0000010000):0.06034052293):2.610044848e-06):0.08387638823,(42:0.0199118629,122:0.0000025231):0.2711167959):2.647701808e-06):0.08752269311,50:0.1099523076):2.038630316e-06,(34:0.1549811620,(57:0.0000024178,(105:0.0000010000,106:0.0000010000):0.1141119208):1.182909856):0.1714068471):2.200802197e-06,((10:0.0851470520,(43:0.1531960731,120:0.0452446678):0.02745855538):0.02521292322,(((((13:0.0000021880,14:0.0000020501):0.02253345643,(24:0.0000010000,33:0.0000010000):2.643304559e-06):2.228621206e-06,29:0.0225332634):2.165853734e-06,(27:0.0000010000,28:0.0000010000):0.09188131822):0.1335346624,(30:0.0000010000,31:0.0000010000):0.0493740816):0.06355212901):0.05022640828):0.02461917137,(((37:0.0000010000,115:0.0000010000):2.24739528e-06,(((((((48:0.0000010000,49:0.0000010000):0.2312025776,((((51:0.0372372102,((92:0.0000010000,96:0.0000010000):2.780994463e-06,100:0.0370784507):2.963708789e-06):0.01928579857,(95:0.1190187475,99:0.0000026538):0.05908172544):0.01992498015,((90:0.0000010000,91:0.0000010000):2.243361691e-06,(109:0.0000010000,110:0.0000021251):0.02182876433):0.02083649818):2.007125699e-06,(97:0.0000010000,98:0.0000010000):0.02087152101):0.1792325098):0.1131104405,((((54:0.0000010000,55:0.0000010000):0.1942478588,((56:0.1347126121,(111:0.0000010000,112:0.0000010000):0.02802520353):0.04433207335,70:0.0725781394):0.04590512767):2.248328017e-06,86:0.0690612265):0.06477533278,((77:0.0000010000,79:0.0000010000):0.04663755913,(78:0.0000020096,80:0.0000029857):0.01677504957):0.02935627208):0.07862492643):0.05167881074,(65:0.0000010000,66:0.0000010000):0.09991947042):0.1088875488,(63:0.0627555949,117:0.0000023031):0.1907056135):0.0716661898,(68:0.1235245670,81:0.8161031010):0.1771397609):0.09863782498,(((((52:0.0000010000,53:0.0000010000):0.03661568568,(58:0.0000010000,73:0.0000010000):0.02617047432):0.1428093046,((62:0.0000020865,(71:0.0205203460,72:0.0000026007):0.02027028785):2.316751994e-06,(93:0.0000010000,94:0.0000022877):0.04191761525):0.02894632508):0.1187932511,(((((60:0.0000010000,61:0.0000010000):0.02006907737,108:0.0199013097):2.884207992e-06,(101:0.0000010000,102:0.0000010000):2.89540265e-06):0.02302302864,69:0.0391911644):0.1871872885,(82:0.0000010000,83:0.0000010000):0.3802121709):0.02445956441):0.1182736003,((59:0.1608808985,(64:0.0314459933,((((67:0.0000010000,85:0.0000010000):2.585289595e-06,84:0.0191314314):2.321909064e-06,104:0.0381099240):0.0910599943,(88:0.0000028440,89:0.0000026041):0.04910087614):0.01656976592):0.02047362488):0.0729240338,((74:0.0000010000,75:0.0000010000):2.298113895e-06,114:0.0265287148):0.2866528103):2.235991203e-06):0.1018680574):0.2110651424):0.06965343433,119:0.0456107121):0.1059130497):0.04209633102,(35:0.0000010000,36:0.0000010000):0.02252162934):0.03079821168):0.2787651084,(((6:0.0000010000,7:0.0000010000):0.2608037727,(39:0.0000010000,41:0.0000010000):0.1326876097):0.0702053223,(25:0.0000010000,26:0.0000010000):0.01017530343):0.04496866473):0.09657807315,(2:0.0000010000,46:0.0000010000):0.02028758335):0.02015702714,47:0.0000010000);
 15: -2504.77076459 (0:0.0000010000,((((1:0.0000010000,76:0.0000010000):0.1572342617,((((((((((3:0.0000010000,4:0.0000010000):0.1760879245,116:0.0000020983):0.1134313465,(15:0.0000010000,17:0.0000010000):0.2083053878):0.01180003442,((44:0.0000010000,45:0.0000010000):0.01353227058,((((87:0.0206984813,113:0.0000010000):0.02083379895,103:0.0209332994):0.01171175458,(107:0.0000010000,118:0.0000010000):0.05814025359):0.05765194363,121:0.0000022527):0.1148148659):0.07296566319):0.02170017926,((((((5:0.0194171830,21:0.0000025828):0.01944479564,((16:0.0000010000,18:0.0000010000):0.01874610436,32:0.0000029624):0.01936396723):0.01919436138,(11:0.0000028784,12:0.0000027493):2.229337257e-06):0.03978942864,(22:0.0000010000,23:0.0000010000):2.278485291e-06):0.01991995596,(((8:0.0000010000,9:0.0000010000):0.02010417538,(19:0.0000010000,20:0.0000021040):0.02155876259):0.02080389911,(38:0.0000010000,40:0.0000010000):0.06034006163):2.613439149e-06):0.08387868406,(42:0.0199116676,122:0.0000028088):0.2711131988):2.521444205e-06):0.08751470126,50:0.1099510259):2.312240751e-06,((10:0.0851406234,(43:0.1531890256,120:0.0452424408):0.02746016524):0.02521268806,(((((13:0.0000021880,14:0.0000020501):0.02253250791,(24:0.0000010000,33:0.0000010000):2.161116456e-06):2.045503839e-06,29:0.0225323168):2.485578921e-06,(27:0.0000010000,28:0.0000028348):0.09187735602):0.1335282001,(30:0.0000010000,31:0.0000010000):0.04937146627):0.0635495811):0.05023139818):2.497266407e-06,(34:0.1547912458,(57:0.0000026761,(105:0.0000010000,106:0.0000010000):0.1141113753):1.183163252):0.1717133814):0.02461816237,(((37:0.0000010000,115:0.0000010000):2.122082089e-06,(((((((48:0.0000010000,49:0.0000010000):0.2311832649,(((51:0.0372341823,((92:0.0000010000,96:0.0000010000):2.263530845e-06,100:0.0370752213):2.754433009e-06):0.0192843071,(95:0.1190085981,99:0.0000022332):0.05907724307):0.01992328194,(((90:0.0000010000,(109:0.0000023944,110:0.0000023913):0.02182690814):2.749857866e-06,91:0.0000010000):0.02083484099,(97:0.0000010000,98:0.0000010000):0.02086995269):2.079066318e-06):0.1792247531):0.1130877003,(((54:0.0000010000,55:0.0000010000):0.1942353863,(((56:0.1347069119,(111:0.0000010000,112:0.0000010000):0.0280231239):0.04433108651,70:0.0725738376):0.04590390483,86:0.0690562908):2.874050925e-06):0.06477241789,((77:0.0000010000,79:0.0000010000):0.04664621928,(78:0.0000029865,80:0.0000029857):0.01677306916):0.02935413269):0.07861128579):0.05167457145,(65:0.0000010000,66:0.0000010000):0.09992880138):0.1088818468,(63:0.0627518978,117:0.0000020280):0.1906918078):0.07164879655,(68:0.1235008793,81:0.8160514340):0.1773118503):0.09861886867,(((((52:0.0000010000,53:0.0000010000):0.03661502508,(58:0.0000010000,73:0.0000010000):0.02616853643):0.1428067288,((62:0.0000023313,(71:0.0205190106,72:0.0000028015):0.02026895471):2.056260068e-06,(93:0.0000010000,94:0.0000010000):0.04191528842):0.02894200287):0.1187688794,(((((60:0.0000021947,61:0.0000021891):0.02006823855,108:0.0199004810):2.739039334e-06,(101:0.0000028778,102:0.0000027776):2.89540265e-06):0.02302067769,69:0.0391922091):0.1872010612,(82:0.0000010000,83:0.0000010000):0.3801906031):0.0244208882):0.1182804515,((59:0.1608978093,(64:0.0314431831,((((67:0.0000010000,85:0.0000010000):1e-06,84:0.0191306988):2.472572545e-06,104:0.0381086723):0.09105972741,(88:0.0000010000,89:0.0000010000):0.04910019739):0.01657084042):0.0204662576):0.07295464113,((74:0.0000010000,75:0.0000010000):1e-06,114:0.0265277885):0.2866419334):2.028169273e-06):0.1018602253):0.2110570267):0.06965086596,119:0.0456094612):0.1059093971):0.04209750575,(35:0.0000010000,36:0.0000010000):0.02252086665):0.03083120782):0.2787391705,(((6:0.0000010000,7:0.0000010000):0.2607930817,(39:0.0000010000,41:0.0000010000):0.1326793536):0.07021659398,(25:0.0000010000,26:0.0000010000):0.01017837825):0.0449548851):0.09656427437,(2:0.0000020080,46:0.0000020551):0.0202865839):0.02015714738,47:0.0000022057);
 16: -2504.77079487 (0:0.0000010000,((((1:0.0000010000,76:0.0000010000):0.157279773,(((((((((3:0.0000010000,4:0.0000010000):0.1761008744,116:0.0000022929):0.1134471028,(15:0.0000020140,17:0.0000029360):0.2083334902):0.0117911063,((44:0.0000010000,45:0.0000010000):0.01354149457,((((87:0.0206998124,113:0.0000010000):0.02083513856,103:0.0209346507):0.0117128018,(107:0.0000010000,118:0.0000026763):0.05814299321):0.05765418318,121:0.0000029836):0.1148206542):0.07292989196):0.02170197344,((((((5:0.0194182689,21:0.0000021867):0.01944571122,((16:0.0000021450,18:0.0000021444):0.01874711832,32:0.0000021730):0.01936523615):0.01919536973,(11:0.0000020454,12:0.0000022345):2.658864657e-06):0.03979157362,(22:0.0000010000,23:0.0000010000):2.257310889e-06):0.01992110805,(((8:0.0000010000,9:0.0000010000):0.02010526478,(19:0.0000010000,20:0.0000010000):0.02156007763):0.02080515679,(38:0.0000010000,40:0.0000010000):0.06034367992):2.372090424e-06):0.08388312707,(42:0.0199129066,122:0.0000025231):0.2711302986):2.866481763e-06):0.0875282763,((34:0.1548046519,(57:0.0000029724,(105:0.0000010000,106:0.0000010000):0.1141176876):1.183251661):0.17169381,50:0.1099611453):2.166150421e-06):2.423851528e-06,((10:0.0851235182,(43:0.1532045591,120:0.0452477923):0.02746905828):0.02521747289,(((((13:0.0000021880,14:0.0000020501):0.02253505735,(24:0.0000010000,33:0.0000010000):2.671525734e-06):2.108023878e-06,29:0.0225348627):2.443917243e-06,(27:0.0000010000,28:0.0000010000):0.09188789305):0.1335450717,(30:0.0000010000,31:0.0000010000):0.04937775801):0.0635511867):0.05026951885):0.02462122529,(((37:0.0000020720,115:0.0000010000):2.659761393e-06,(((((((48:0.0000010000,49:0.0000010000):0.2312494233,((((51:0.0372437818,((92:0.0000010000,96:0.0000010000):2.024921671e-06,100:0.0370850390):2.92134418e-06):0.01928907004,(95:0.1190429799,99:0.0000022332):0.05909206897):0.019928922,((90:0.0000022797,(109:0.0000027577,110:0.0000020552):0.02183300521):2.096970528e-06,91:0.0000026474):0.02084030425):2.452481831e-06,(97:0.0000010000,98:0.0000010000):0.02087534199):0.1792786291):0.1131138797,((((54:0.0000010000,55:0.0000010000):0.1942825505,((56:0.1347358152,(111:0.0000010000,112:0.0000010000):0.02802995835):0.04433834278,70:0.0725858640):0.04591206218):2.780008612e-06,86:0.0690729098):0.06478195167,((77:0.0000028744,79:0.0000010000):0.04664235805,(78:0.0000020096,80:0.0000029857):0.01678181511):0.02936335378):0.07862734352):0.05168060423,(65:0.0000010000,66:0.0000010000):0.09994572558):0.1089059357,(63:0.0627657206,117:0.0000023031):0.1907348067):0.07163427034,(68:0.1232388676,81:0.8164069069):0.1776254517):0.09864836029,(((((52:0.0000029862,53:0.0000010000):0.03661615498,(58:0.0000010000,73:0.0000010000):0.02617331466):0.1428217346,((62:0.0000022932,(71:0.0205220940,72:0.0000023063):0.02027204841):2.310111268e-06,(93:0.0000010000,94:0.0000010000):0.04192139102):0.02894756884):0.1188039167,(((((60:0.0000020043,61:0.0000010000):0.02007058653,108:0.0199028081):2.250601725e-06,(101:0.0000010000,102:0.0000010000):2.884207992e-06):0.02302339629,69:0.0391949480):0.1872115671,(82:0.0000010000,83:0.0000010000):0.3802575921):0.02443585001):0.1182646586,((59:0.1609136438,(64:0.0314434484,((((67:0.0000010000,85:0.0000010000):1e-06,84:0.0191327324):2.005776113e-06,104:0.0381129193):0.09107000137,(88:0.0000010000,89:0.0000010000):0.04910490023):0.01657303922):0.02046773933):0.07296454048,((74:0.0000010000,114:0.0265305133):1e-06,75:0.0000010000):0.2866812344):2.021706542e-06):0.1018663408):0.2110774855):0.06965810152,119:0.0456133884):0.1059196636):0.04209960001,(35:0.0000010000,36:0.0000010000):0.02252291985):0.03079940794):0.2787797718,(((6:0.0000010000,7:0.0000010000):0.2608235236,(39:0.0000010000,41:0.0000010000):0.1327075229):0.0702051405,(25:0.0000010000,26:0.0000010000):0.01015785593):0.04500732979):0.09665659328,(2:0.0000010000,46:0.0000010000):0.0202919876):0.02015465812,47:0.0000010000);
 17: -2504.7708116 (0:0.0000010000,((((1:0.0000010000,76:0.0000010000):0.157006575,(((((((((3:0.0000010000,4:0.0000010000):0.1760571689,116:0.0000023137):0.1133967803,(15:0.0000020140,17:0.0000029360):0.2082504369):0.01182773259,((44:0.0000010000,45:0.0000010000):0.01355722535,((((87:0.0206955347,113:0.0000010000):0.02083082547,103:0.0209303103):0.01170961456,(107:0.0000010000,118:0.0000026763):0.05813383358):0.05764586562,121:0.0000021616):0.1147859646):0.072893957):0.02169506676,((((((5:0.0194148035,21:0.0000021867):0.01944249244,((16:0.0000021450,18:0.0000021444):0.01874388452,32:0.0000021730):0.01936156676):0.01919222896,(11:0.0000020454,12:0.0000022345):2.143001202e-06):0.03978441253,(22:0.0000010000,23:0.0000010000):2.189927162e-06):0.01991743536,(((8:0.0000010000,9:0.0000010000):0.02010184368,(19:0.0000010000,20:0.0000010000):0.02155588985):0.0208011454,(38:0.0000010000,40:0.0000010000):0.06033247594):2.244177533e-06):0.08387120258,(42:0.0199090457,122:0.0000026333):0.2710682906):2.194775343e-06):0.08751069094,((34:0.1548221341,(57:0.0000021446,(105:0.0000010000,106:0.0000010000):0.1140908607):1.182828315):0.171714533,50:0.1099281886):2.783803884e-06):2.854717925e-06,((10:0.0851202731,(43:0.1531534665,120:0.0452328093):0.02745734035):0.02520727191,(((((13:0.0000023988,14:0.0000023992):0.02252756435,(24:0.0000023404,33:0.0000010000):2.631927427e-06):2.058240418e-06,29:0.0225273596):2.398657153e-06,(27:0.0000024744,28:0.0000024732):0.09185695592):0.1334952815,(30:0.0000010000,31:0.0000010000):0.04935901614):0.06353703633):0.05022632906):0.0246093305,(((37:0.0000020720,115:0.0000010000):2.074024707e-06,(((((((48:0.0000010000,49:0.0000010000):0.2310762563,(((51:0.0372162410,((92:0.0000010000,96:0.0000010000):2.15597255e-06,100:0.0370567970):2.024921671e-06):0.01927539133,(95:0.1189431726,99:0.0000022332):0.05904899522):0.01991258541,(((90:0.0000026098,91:0.0000020394):2.373757253e-06,(109:0.0000027577,110:0.0000020552):0.02181529419):0.02082449142,(97:0.0000010000,98:0.0000010000):0.02085947485):2.739630868e-06):0.1791460225):0.1130257825,((((54:0.0000010000,55:0.0000010000):0.194147858,((56:0.1346465794,(111:0.0000010000,112:0.0000010000):0.02801021804):0.04431369645,70:0.0725409347):0.0458860375):2.411278412e-06,86:0.0690236727):0.06475649622,((77:0.0000028744,79:0.0000010000):0.04664784427,(78:0.0000020096,80:0.0000029857):0.01675672908):0.02933694713):0.07857388119):0.05165341806,(65:0.0000010000,66:0.0000010000):0.09988719852):0.1088341035,(63:0.0627222023,117:0.0000027847):0.1906016414):0.0716520594,(68:0.1235374727,81:0.8155504838):0.1771477523):0.09857044869,(((((52:0.0000010000,53:0.0000010000):0.03660503866,(58:0.0000010000,73:0.0000010000):0.02615911772):0.142764843,((62:0.0000022932,(71:0.0205113508,72:0.0000022275):0.02026130045):2.866897759e-06,(93:0.0000010000,94:0.0000010000):0.04189991404):0.02892496441):0.1187434382,(((((60:0.0000010000,61:0.0000010000):0.02006102872,(101:0.0000010000,102:0.0000010000):2.884207992e-06):2.89540265e-06,108:0.0198933558):0.02301659984,69:0.0391731305):0.1870463586,(82:0.0000010000,83:0.0000010000):0.3800078217):0.0245579702):0.1182271582,((59:0.1608397642,(64:0.0314372878,((((67:0.0000010000,85:0.0000010000):1e-06,84:0.0191245450):2.073043905e-06,104:0.0380973249):0.09102871577,(88:0.0000010000,89:0.0000010000):0.04908459898):0.01656455031):0.02046104468):0.07292123716,((74:0.0000010000,75:0.0000010000):1e-06,114:0.0265192321):0.2865328092):2.207042747e-06):0.1018239814):0.2109884831):0.06962780485,119:0.0455959987):0.10587413):0.04208175875,(35:0.0000010000,36:0.0000010000):0.02251281436):0.03102878777):0.2785459658,(((6:0.0000010000,7:0.0000010000):0.2607072416,(39:0.0000010000,41:0.0000010000):0.1326341918):0.07025251968,(25:0.0000010000,26:0.0000010000):0.01016094885):0.04491537873):0.09658599302,(2:0.0000010000,46:0.0000010000):0.02028179136):0.02015169973,47:0.0000010000);
 18: -2504.77082069 (0:0.0000010000,((((1:0.0000023259,76:0.0000025757):0.1571210432,((((((((((3:0.0000010000,4:0.0000010000):0.1760808339,116:0.0000025238):0.1134318302,(15:0.0000020140,17:0.0000029360):0.208302681):0.01178676561,((44:0.0000010000,45:0.0000010000):0.01353757388,((((87:0.0206977042,113:0.0000010000):0.02083301185,103:0.0209325071):0.01171108917,(107:0.0000010000,118:0.0000010000):0.05813897632):0.05765069238,121:0.0000023257):0.1148076702):0.07295898628):0.02170592364,((((((5:0.0194166226,21:0.0000028170):0.01944426548,((16:0.0000021537,18:0.0000021537):0.01874557583,32:0.0000021730):0.01936339271):0.01919390944,(11:0.0000020454,12:0.0000022345):2.186152098e-06):0.03978823154,(22:0.0000010000,23:0.0000020896):2.491909635e-06):0.01991936266,(((8:0.0000026823,9:0.0000022687):0.02010371489,(19:0.0000010000,20:0.0000010000):0.02155802493):0.02080322199,(38:0.0000010000,40:0.0000021440):0.06033824271):2.46785483e-06):0.0838736529,(42:0.0199110326,122:0.0000025231):0.2711007289):2.310465599e-06):0.08753484982,50:0.1099450659):2.740079385e-06,(34:0.1549232617,(57:0.0000020419,(105:0.0000010000,106:0.0000010000):0.1141053255):1.18289146):0.1715020227):2.701474453e-06,((10:0.0851358820,(43:0.1531827235,120:0.0452408566):0.02746018115):0.02521182593,(((((13:0.0000020623,14:0.0000022103):0.02253139291,(27:0.0000010000,28:0.0000010000):0.09187453195):2.580217899e-06,(24:0.0000010000,33:0.0000010000):2.44621403e-06):2.424058382e-06,29:0.0225314240):0.1335226503,(30:0.0000010000,31:0.0000010000):0.04936908876):0.06354742991):0.05023212443):0.02461734498,(((37:0.0000010000,115:0.0000010000):2.09432798e-06,(((((((48:0.0000010000,49:0.0000010000):0.2311589877,(((51:0.0372284021,((92:0.0000010000,96:0.0000010000):2.780994463e-06,100:0.0370696069):2.141919766e-06):0.01928126686,(95:0.1189874836,99:0.0000022332):0.05906794914):0.01992026292,(((90:0.0000010000,91:0.0000010000):2.325318093e-06,(109:0.0000010000,110:0.0000021251):0.02182363304):0.02083192375,(97:0.0000010000,98:0.0000010000):0.02086700881):2.079066318e-06):0.1792085843):0.1130075188,((((54:0.0000010000,55:0.0000010000):0.1942112371,((56:0.1346932814,(111:0.0000010000,112:0.0000010000):0.02801862572):0.04432592321,70:0.0725659922):0.04590051908):2.577992468e-06,86:0.0690452749):0.06478779538,((77:0.0000010000,79:0.0000010000):0.04667527074,(78:0.0000020096,80:0.0000029857):0.01673771717):0.02934765549):0.07857288121):0.05167822347,(65:0.0000010000,66:0.0000010000):0.09990586067):0.1088837912,(63:0.0627443139,117:0.0000023031):0.1906658565):0.07162548822,(68:0.1232453311,81:0.8160626519):0.1776839573):0.09861696527,(((((52:0.0000010000,53:0.0000010000):0.03661601325,(58:0.0000010000,73:0.0000010000):0.02616283891):0.1427955609,((62:0.0000022932,(71:0.0205169261,72:0.0000028399):0.02026686868):2.578502063e-06,(93:0.0000010000,94:0.0000010000):0.04191088195):0.02893695721):0.1187768736,(((((60:0.0000027010,61:0.0000024221):0.0200663267,108:0.0198985862):2.977082984e-06,(101:0.0000010000,102:0.0000010000):2.141248301e-06):0.02302137223,69:0.0391840790):0.1871226002,(82:0.0000010000,83:0.0000010000):0.3801362076):0.02451857448):0.1182501902,((59:0.1608809668,(64:0.0314422548,((((67:0.0000010000,85:0.0000010000):1e-06,84:0.0191290086):2.434893981e-06,104:0.0381053865):0.09105061652,(88:0.0000010000,89:0.0000010000):0.04909634879):0.016569447):0.02046528882):0.07294402232,((74:0.0000010000,75:0.0000010000):1e-06,114:0.0265250090):0.2866106904):2.924263456e-06):0.1018505085):0.211034292):0.06964482022,119:0.0456059365):0.1059000044):0.04209283684,(35:0.0000010000,36:0.0000010000):0.02251951135):0.03094711452):0.278652955,(((6:0.0000010000,7:0.0000010000):0.2607693041,(39:0.0000010000,41:0.0000010000):0.1326685544):0.07023734663,(25:0.0000010000,26:0.0000010000):0.0101645745):0.04494487694):0.09658298678,(2:0.0000010000,46:0.0000010000):0.02028600786):0.02015465157,47:0.0000010000);
 19: -2504.77106834 (0:0.0000023751,((((1:0.0000010000,76:0.0000010000):0.1569890084,(((((((((3:0.0000010000,4:0.0000010000):0.1760424668,116:0.0000025238):0.1133658844,(15:0.0000020140,17:0.0000029360):0.20820897):0.01187781811,((44:0.0000010000,45:0.0000010000):0.01358990477,((((87:0.0206942825,113:0.0000010000):0.02082956662,103:0.0209290543):0.01170891076,(107:0.0000010000,118:0.0000026763):0.05813034481):0.05764249533,121:0.0000025576):0.1147654746):0.07277933811):0.02168057962,((((((5:0.0194137313,21:0.0000021867):0.01944119958,((16:0.0000021450,18:0.0000021444):0.0187428829,32:0.0000021730):0.01936071836):0.01919122499,(11:0.0000020454,12:0.0000022345):2.699225674e-06):0.03978191283,(22:0.0000010000,23:0.0000010000):2.051442173e-06):0.01991627695,(((8:0.0000026372,9:0.0000010000):0.02010071057,(19:0.0000026839,20:0.0000029749):0.02155470364):0.0207999323,(38:0.0000010000,40:0.0000010000):0.0603288619):2.727330534e-06):0.08387423978,(42:0.0199079321,122:0.0000025231):0.2710471219):2.42295975e-06):0.08748603598,((34:0.1552905428,(57:0.0000024178,(105:0.0000010000,106:0.0000010000):0.1140807953):1.181980443):0.1708632441,50:0.1099257196):2.089715248e-06):2.646241945e-06,((10:0.0851161306,(43:0.1531459232,120:0.0452309060):0.02745554014):0.02520596727,(((((13:0.0000021880,14:0.0000020501):0.02252644126,(24:0.0000010000,33:0.0000010000):2.134133559e-06):2.251607208e-06,29:0.0225262372):2.406632729e-06,(27:0.0000010000,28:0.0000010000):0.09185227218):0.1334877115,(30:0.0000010000,31:0.0000010000):0.04935639957):0.06353411489):0.05022383573):0.02460283769,(((37:0.0000020720,115:0.0000010000):2.063293866e-06,(((((((48:0.0000010000,49:0.0000010000):0.2310620116,(((51:0.0372121208,((92:0.0000010000,96:0.0000010000):2.024921671e-06,100:0.0370527157):2.001400631e-06):0.01927326018,(95:0.1189296083,99:0.0000021000):0.05904322055):0.01991084212,(((90:0.0000026098,91:0.0000020394):2.373757253e-06,(109:0.0000021610,110:0.0000021365):0.02181302027):0.02082244176,(97:0.0000010000,98:0.0000010000):0.02085740682):2.281554026e-06):0.1791226557):0.1129845619,((((54:0.0000010000,55:0.0000010000):0.1941268503,((56:0.1346353640,(111:0.0000010000,112:0.0000010000):0.02800611522):0.04430899248,70:0.0725345280):0.04588193657):2.758767214e-06,86:0.0690180564):0.06475803366,((77:0.0000010000,79:0.0000010000):0.04666751436,(78:0.0000020096,80:0.0000029857):0.01674558606):0.02933131858):0.07856022973):0.05165440318,(65:0.0000010000,66:0.0000010000):0.09986557008):0.1088293787,(63:0.0627170366,117:0.0000023031):0.1905854521):0.07164123898,(68:0.1235484263,81:0.8154045560):0.177057383):0.09856128019,(((((52:0.0000010000,53:0.0000010000):0.03660215776,(58:0.0000010000,73:0.0000010000):0.02615550567):0.1427455292,((62:0.0000022932,(71:0.0205095536,72:0.0000028399):0.02025949501):2.215260184e-06,(93:0.0000010000,94:0.0000010000):0.04189594615):0.028922578):0.1187219722,((((60:0.0000021398,61:0.0000021340):0.02005967087,((101:0.0000010000,102:0.0000010000):2.186154176e-06,108:0.0198920180):2.230136212e-06):0.02301395224,69:0.0391707059):0.1870440199,(82:0.0000010000,83:0.0000010000):0.3799641473):0.02452385345):0.1182257582,((59:0.1608027291,(64:0.0314182610,((((67:0.0000010000,85:0.0000010000):1e-06,84:0.0191237064):2.291478079e-06,104:0.0380953555):0.09102120959,(88:0.0000010000,89:0.0000010000):0.04908152138):0.01656632384):0.02045643726):0.07288912377,((74:0.0000010000,75:0.0000010000):2.19364227e-06,114:0.0265166557):0.2864900289):2.204753708e-06):0.1018108477):0.2109779445):0.06962323193,119:0.0455937355):0.1058682696):0.04207643235,(35:0.0000010000,36:0.0000010000):0.02251116233):0.03103749554):0.2785256428,(((6:0.0000010000,7:0.0000010000):0.2606927154,(39:0.0000010000,41:0.0000010000):0.1326272358):0.07025159557,(25:0.0000010000,26:0.0000010000):0.01015809289):0.0449114486):0.09658653738,(2:0.0000010000,46:0.0000029039):0.02028087597):0.02015074455,47:0.0000028689);
PhyloTree:
 newick: (0:0.0000010000,((((1:0.0000010000,76:0.0000010000)100:0.1581145525,((((((((((3:0.0000010000,4:0.0000010000)100:0.176962714,116:0.0000025238)87:0.1140038795,(15:0.0000020140,17:0.0000029360)100:0.2094298815)70:0.01177968854,((44:0.0000010000,45:0.0000010000)97:0.0135584603,((((87:0.0207928120,113:0.0000010000)84:0.02092929521,103:0.0210292921)79:0.01175201318,(107:0.0000010000,118:0.0000010000)100:0.05841619598)80:0.05792133217,121:0.0000028538)99:0.115388843)81:0.07330561892)42:0.02180142908,((((((5:0.0194970698,21:0.0000022006)50:0.01952516622,((16:0.0000021537,18:0.0000021537)100:0.01882082353,32:0.0000021730)100:0.01944372524)47:0.01927295777,(11:0.0000020454,12:0.0000022345)95:2.186152098e-06)76:0.03995791324,(22:0.0000010000,23:0.0000010000)86:2.880803481e-06)57:0.02000380875,(((8:0.0000010000,9:0.0000010000)99:0.02018838992,(19:0.0000010000,20:0.0000010000)99:0.0216552629)94:0.02089483798,(38:0.0000010000,40:0.0000010000)100:0.06059698837)58:2.20363357e-06)94:0.08423574245,(42:0.0199962116,122:0.0000025231)100:0.2725008439)35:2.310465599e-06)31:0.08790289637,50:0.1104486593)13:2.701474453e-06,(34:0.1550078873,(57:0.0000024178,(105:0.0000010000,106:0.0000010000)100:0.1146270846)100:1.195038788)39:0.173206978)17:2.480327285e-06,((10:0.0855368901,(43:0.1539362897,120:0.0454531250)94:0.02759630952)87:0.02533767122,(((((13:0.0000021880,14:0.0000020501)100:0.02264004578,(24:0.0000010000,33:0.0000010000)62:2.643304559e-06)58:2.134133559e-06,29:0.0226398209)70:2.165853734e-06,(27:0.0000010000,28:0.0000010000)100:0.09232091165)100:0.134248626,(30:0.0000010000,31:0.0000010000)99:0.04962447646)99:0.06384913294)91:0.05046565938)38:0.0247441875,(((37:0.0000010000,115:0.0000010000)90:2.446709078e-06,(((((((48:0.0000010000,49:0.0000010000)100:0.2317402902,((((51:0.0373936402,100:0.0372326591)14:2.263530845e-06,(92:0.0000010000,96:0.0000010000)67:2.780994463e-06)99:0.01936354395,(95:0.1196194473,99:0.0000022332)90:0.0593304268)70:0.02001405961,((90:0.0000010000,(91:0.0000010000,(109:0.0000010000,110:0.0000021251)100:0.02193160482)19:2.325318093e-06)100:0.02092910735,(97:0.0000010000,98:0.0000010000)99:0.02096492532)70:2.079066318e-06)98:0.1809010374)91:0.1137482924,((((54:0.0000010000,55:0.0000010000)100:0.1740834817,(56:0.1377766409,(70:0.0906320705,(111:0.0000010000,112:0.0000010000)100:0.04718766473)44:0.0273583587)93:0.02972632774)50:0.0194145495,86:0.0708964611)67:0.06390003738,((77:0.0000010000,79:0.0000010000)100:0.04681563555,(78:0.0000020096,80:0.0000029857)97:0.01691114925)93:0.03015272042)87:0.07866257569)61:0.05205743611,(65:0.0000010000,66:0.0000010000)100:0.100250788)95:0.1099214106,(63:0.0630558019,117:0.0000023031)98:0.1918038459)98:0.07201121965,(68:0.1236841794,81:0.8224979701)92:0.1787037653)94:0.09925113276,(((((52:0.0000010000,53:0.0000010000)100:0.03678524569,(58:0.0000010000,73:0.0000010000)100:0.02628710148)100:0.1434553678,((62:0.0000022932,(71:0.0206119896,72:0.0000028399)100:0.02036076105)72:2.578502063e-06,(93:0.0000010000,94:0.0000010000)100:0.04210031094)99:0.02911707414)99:0.1194481686,(((((60:0.0000010000,61:0.0000010000)99:0.02015450007,(101:0.0000010000,102:0.0000010000)63:2.89540265e-06)45:2.884207992e-06,108:0.0199856033)96:0.02313257635,69:0.0393523666)98:0.1881083255,(82:0.0000010000,83:0.0000010000)100:0.3825553461)97:0.02470897957)99:0.1188693117,((59:0.1617820403,(64:0.0316177910,((((67:0.0000010000,85:0.0000010000)65:1e-06,84:0.0192141786)79:2.393292686e-06,104:0.0382678425)100:0.09145243446,(88:0.0000010000,89:0.0000010000)99:0.04935081347)97:0.01664766224)96:0.02054068991)88:0.07332627334,((74:0.0000010000,75:0.0000010000)59:1e-06,114:0.0266467302)100:0.2883292733)71:2.140680006e-06)99:0.102402223)92:0.2120743309)45:0.06999621239,119:0.0458336646)58:0.1064280095)42:0.04228079037,(35:0.0000010000,36:0.0000010000)99:0.02263515488)38:0.03095582997)100:0.2804306054,(((6:0.0000010000,7:0.0000010000)100:0.2621834156,(39:0.0000010000,41:0.0000010000)100:0.1333719059)50:0.07056884512,(25:0.0000010000,26:0.0000010000)91:0.01015155974)50:0.04518473424)100:0.09711189378,(2:0.0000010000,46:0.0000010000)100:0.02037449527)100:0.02024081895,47:0.0000010000);
RateGamma:
 gamma_shape: 0.6403555194
StopRule:
 curIteration: 168
 start_real_time: 2331724.253
 time_vec: 67, 59, 36, 35, 8, 6, 5, 2, 1
UFBoot:
 000: 6 -2545.598145 -2512.469753 (0,((((((((((1,76),((10,(43,120)),(((((13,14),(27,28)),(24,33)),29),(30,31)))),(((((((3,4),116),(15,17)),(((((5,21),((16,18),32)),(11,12)),(22,23)),(((8,9),(19,20)),(38,40)))),((34,((((87,113),103),(107,118)),121)),(44,45))),(57,(105,106))),50)),(35,36)),((37,115),119)),((42,122),(((((((48,49),((((51,((92,96),100)),(95,99)),((90,91),(109,110))),(97,98))),((((54,55),((56,(111,112)),70)),86),((77,79),(78,80)))),(65,66)),(63,117)),(68,81)),(((((52,53),(58,73)),((62,(71,72)),(93,94))),(((((60,61),108),(101,102)),69),(82,83))),((59,(64,((((67,85),84),104),(88,89)))),((74,75),114)))))),(6,7)),(39,41)),(25,26)),(2,46)),47);
 001: 5 -2759.927734 -2524.26619 (0,((((1,76),(((((((3,4),116),(15,17)),((44,45),((((87,113),103),(107,118)),121))),((5,(38,40)),(((8,9),(19,20)),(((((11,12),((16,18),32)),21),23),22)))),(42,122)),(((((10,(43,120)),(((((13,14),33),(24,29)),(27,28)),(30,31))),((35,36),(((37,115),119),(((((((((((48,49),((51,(92,96)),100)),(((90,91),(109,110)),(97,98))),(95,99)),(65,66)),((54,55),(((56,(111,112)),70),(((77,79),(78,80)),86)))),(63,117)),(68,81)),((((52,53),(58,73)),((62,(71,72)),(93,94))),(((((60,61),108),(101,102)),69),(82,83)))),((59,64),((((67,85),84),104),(88,89)))),((74,114),75))))),50),(34,(57,(105,106)))))),((((6,7),(39,41)),26),25)),(2,46)),47);
 002: 1 -2251.359863 -2521.992233 (0,(((((((((1,76),((((((10,(43,120)),((((13,14),(24,33)),((27,28),29)),(30,31))),(34,((44,45),((((87,113),103),(107,118)),121)))),((((((((((48,49),(54,55)),(((((51,92),(96,100)),(95,99)),((90,91),(109,110))),(97,98))),(65,66)),((((56,(111,112)),70),86),((77,79),(78,80)))),(63,117)),(68,81)),(((((52,53),(58,73)),((62,(93,94)),(71,72))),(((((60,61),(101,108)),102),69),(82,83))),((59,((74,75),114)),(64,((((67,104),84),85),(88,89)))))),(57,(105,106))),50)),((37,115),119)),(35,36))),((((3,4),116),(15,17)),(((((5,21),((16,18),32)),(11,12)),(22,23)),(((8,9),(19,20)),(38,40))))),(42,122)),(6,7)),(39,41)),25),26),(2,46)),47);
 003: 3 -2650.547119 -2523.461864 (0,((((1,76),(((((((((((3,4),116),(((((((5,21),((16,18),32)),(11,12)),23),22),((8,9),(19,20))),(38,40))),(15,17)),(44,45)),((((87,113),103),(107,118)),121)),34),(((10,((43,(57,(105,106))),120)),(((13,14),(24,(((27,28),29),33))),(30,31))),50)),(35,36)),(42,122)),(((37,115),119),((((((((48,49),(((((51,92),96),100),(95,99)),(((90,91),(109,110)),(97,98)))),(54,55)),((((56,(111,112)),70),((77,79),(78,80))),86)),(65,66)),(63,117)),(68,81)),(((((52,53),(58,73)),(62,((71,72),(93,94)))),((((((60,61),101),102),108),69),(82,83))),((59,(64,((((67,85),84),104),(88,89)))),((74,114),75))))))),(((6,7),(39,41)),(25,26))),(2,46)),47);
 004: 3 -2524.876953 -2512.815901 (0,(((((((((((1,76),(35,36)),((((((((3,4),(57,(105,106))),116),(15,17)),((44,45),((((87,113),103),(107,118)),121))),(5,(((((8,9),19),20),(38,40)),((((11,12),(((16,18),32),21)),22),23)))),50),((10,(43,120)),((((13,14),((24,33),29)),(27,28)),(30,31))))),34),((37,115),119)),(((((((48,49),(((51,((92,96),100)),(95,99)),(((90,91),(109,110)),(97,98)))),((((54,55),(56,(70,(111,112)))),86),((77,79),(78,80)))),(65,66)),(63,117)),(68,81)),(((((52,53),(58,73)),((62,(71,72)),(93,94))),((((((60,61),108),101),102),69),(82,83))),((59,(64,((((67,85),84),104),(88,89)))),((74,75),114))))),(42,122)),(6,7)),(39,41)),(25,26)),(2,46)),47);
 005: 6 -3104.603516 -2511.057747 (0,((((1,76),(((((((((3,4),116),(15,17)),((44,45),(87,((103,((107,118),121)),113)))),((((((((5,21),((16,18),32)),(11,12)),22),23),((8,9),(19,20))),(38,40)),(42,122))),(34,(57,(105,106)))),(((37,115),(((((((48,49),(((51,((92,100),96)),(95,99)),(((90,91),(109,110)),(97,98)))),((((54,55),((56,(111,112)),70)),86),((77,79),(78,80)))),(65,66)),(63,117)),(68,81)),(((((52,53),(58,73)),(62,((71,72),(93,94)))),((((((60,61),69),101),102),108),(82,83))),((59,(64,((((67,85),84),104),(88,89)))),((74,75),114))))),119)),(((10,(43,120)),(((((13,14),(24,33)),29),(27,28)),(30,31))),50)),(35,36))),(((6,7),(39,41)),(25,26))),(2,46)),47);
 006: 1 -2467.221436 -2512.817867 (0,(((((((((((1,76),(35,36)),((((((((3,4),(57,(105,106))),116),(15,17)),((44,45),((((87,113),103),(107,118)),121))),(5,(((((8,9),20),19),(38,40)),((((11,12),(((16,18),32),21)),22),23)))),50),((10,(43,120)),((((13,14),((24,33),29)),(27,28)),(30,31))))),34),((37,115),119)),(((((((48,49),(((51,((92,96),100)),(95,99)),(((90,91),(109,110)),(97,98)))),((((54,55),(56,(70,(111,112)))),86),((77,79),(78,80)))),(65,66)),(63,117)),(68,81)),(((((52,53),(58,73)),((62,(71,72)),(93,94))),((((((60,61),108),101),102),69),(82,83))),((59,(64,((((67,85),84),104),(88,89)))),((74,75),114))))),(42,122)),(6,7)),(39,41)),(25,26)),(2,46)),47);
 007: 2 -2702.740234 -2507.213217 (0,((((1,76),((((((((((3,4),116),(15,17)),(((34,(57,(105,106))),((((87,113),103),(107,118)),121)),(44,45))),(((((5,21),((16,18),32)),(11,12)),(22,23)),(((8,9),(19,20)),(38,40)))),(42,122)),50),((10,(43,120)),(((((13,14),(24,33)),29),(27,28)),(30,31)))),(((37,115),119),(((((((48,49),((((51,((92,96),100)),(95,99)),(90,(91,(109,110)))),(97,98))),((((54,55),(56,(70,(111,112)))),86),((77,79),(78,80)))),(65,66)),(63,117)),(68,81)),((((((52,53),(58,73)),(62,((71,72),(93,94)))),(((((60,61),(101,102)),108),69),(82,83))),(59,(64,((((67,85),84),104),(88,89))))),((74,75),114))))),(35,36))),(((6,7),(39,41)),(25,26))),(2,46)),47);
 008: 1 -2510.528564 -2512.006103 (0,((((1,76),((((((((((3,4),116),(15,17)),((44,45),((((87,113),103),(107,118)),121))),(((5,(((11,12),((16,18),32)),21)),(22,23)),((((8,9),(19,20)),(42,122)),(38,40)))),50),(34,(57,(105,106)))),((10,(43,120)),((((13,14),(24,33)),((27,28),29)),(30,31)))),((37,((((((((48,49),((((51,(92,100)),96),(95,99)),(((90,91),(109,110)),(97,98)))),(((((54,55),86),((56,(111,112)),70)),(77,79)),(78,80))),(65,66)),(63,117)),(68,81)),(((((52,53),(58,73)),((62,(71,72)),(93,94))),((((((60,61),101),108),102),69),(82,83))),((59,(64,((((67,85),84),104),(88,89)))),((74,75),114)))),115)),119)),(35,36))),(((6,7),(39,41)),(25,26))),(2,46)),47);
 009: 2 -2321.404297 -2508.34371 (0,(((((((((((1,76),(35,36)),((((((((3,4),(57,(105,106))),116),(15,17)),((44,45),((((87,113),103),(107,118)),121))),(5,((((8,9),(19,20)),(38,40)),(((((11,12),((16,18),32)),21),22),23)))),50),((10,(43,120)),((((13,14),((24,33),29)),(27,28)),(30,31))))),34),((37,115),119)),(((((((48,49),(((51,((92,96),100)),(95,99)),(((90,91),(109,110)),(97,98)))),((((54,55),(56,(70,(111,112)))),86),((77,79),(78,80)))),(65,66)),(63,117)),(68,81)),(((((52,53),(58,73)),((62,(71,72)),(93,94))),((((((60,61),108),101),102),69),(82,83))),((59,(64,((((67,85),84),104),(88,89)))),((74,75),114))))),(42,122)),(6,7)),(39,41)),(25,26)),(2,46)),47);
 010: 2 -2370.570801 -2512.579942 (0,((((1,76),((((((((((3,4),116),(15,17)),((44,45),((((87,113),103),(107,118)),121))),((5,(((11,12),((16,18),32)),21)),((((8,9),(19,20)),(38,40)),(22,23)))),(((42,122),81),(57,(105,106)))),(34,50)),((10,(43,120)),(((((13,14),(24,33)),29),(27,28)),(30,31)))),(((37,115),(((((((48,49),(((51,((92,96),100)),(95,99)),((90,(91,(109,110))),(97,98)))),(65,66)),((54,55),((((56,(111,112)),70),86),((77,79),(78,80))))),(63,117)),68),(((((52,53),(58,73)),((62,(71,72)),(93,94))),(((((60,61),(101,102)),108),69),(82,83))),((59,(64,((((67,85),84),104),(88,89)))),((74,75),114))))),119)),(35,36))),(((6,7),(39,41)),(25,26))),(2,46)),47);
 011: 1 -2667.762939 -2513.323993 (0,((((1,76),(((((((((3,4),116),(15,17)),((44,45),(87,((103,((107,118),121)),113)))),((((((5,21),((16,18),32)),(11,12)),(22,23)),(((8,9),(19,20)),(38,40))),(42,122))),(((10,(43,120)),((((((13,14),24),33),29),(27,28)),(30,31))),50)),(34,(57,(105,106)))),(((37,115),(((((((48,49),(((51,((92,96),100)),(95,99)),((90,(91,(109,110))),(97,98)))),(((((54,55),(111,112)),70),(56,86)),((77,79),(78,80)))),(65,66)),(63,117)),(68,81)),(((((52,53),(58,73)),((62,(71,72)),(93,94))),((((((60,61),102),101),108),69),(82,83))),((59,(64,((((67,85),84),104),(88,89)))),((74,114),75))))),119)),(35,36))),(((6,7),(39,41)),(25,26))),(2,46)),47);
 012: 4 -2602.962891 -2510.580153 (0,((((1,76),(((((((((3,4),116),(15,17)),((44,45),(87,((103,((107,118),121)),113)))),((((((5,21),((16,18),32)),(11,12)),(22,23)),(((8,9),(19,20)),(38,40))),(42,122))),(((10,(43,120)),((((((13,14),24),33),29),(27,28)),(30,31))),50)),(34,(57,(105,106)))),(((37,115),(((((((48,49),(((51,((92,96),100)),(95,99)),((90,(91,(109,110))),(97,98)))),((((54,55),(70,(111,112))),(56,86)),((77,79),(78,80)))),(65,66)),(63,117)),(68,81)),(((((52,53),(58,73)),((62,(71,72)),(93,94))),((((((60,61),102),101),108),69),(82,83))),(59,((64,((((67,85),84),104),(88,89))),((74,114),75)))))),119)),(35,36))),(((6,7),(39,41)),(25,26))),(2,46)),47);
 013: 1 -2139.198242 -2509.466378 (0,((((((1,76),(((((((3,4),116),(15,17)),((44,45),((((87,113),103),(107,118)),121))),(((((5,21),((16,18),32)),(11,12)),(22,23)),(((8,9),(19,20)),(38,40)))),((42,122),(57,(105,106)))),(((10,(43,120)),(((((13,14),(24,33)),29),(27,28)),(30,31))),50))),(34,(((37,115),119),(((((((48,49),((((51,((92,96),100)),(95,99)),((90,(109,110)),91)),(97,98))),((((54,55),(56,(70,(111,112)))),86),((77,79),(78,80)))),(65,66)),(63,117)),(68,81)),(((((52,53),(58,73)),(62,((71,72),(93,94)))),(((((60,61),108),(101,102)),69),(82,83))),((59,(64,((((67,85),84),104),(88,89)))),((74,75),114))))))),(35,36)),(((6,7),(39,41)),(25,26))),(2,46)),47);
 014: 2 -2695.50415 -2511.37616 (0,((((1,76),((((((((((3,4),116),(15,17)),((((((5,21),((16,18),32)),(11,12)),(22,23)),((8,(9,(42,122))),(19,20))),(38,40))),((44,45),((((87,113),103),(107,118)),121))),50),((10,(43,120)),((((13,14),((24,33),29)),(27,28)),(30,31)))),(34,(57,(105,106)))),(((37,(((((((48,49),((((51,((92,96),100)),(95,99)),(90,(91,(109,110)))),(97,98))),(65,66)),((54,55),((56,(70,(111,112))),(((77,79),(78,80)),86)))),(63,117)),(68,81)),((((((52,53),(58,73)),((62,(71,72)),(93,94))),(((((60,61),(101,102)),108),69),(82,83))),(59,(64,((((67,84),85),104),(88,89))))),((74,75),114)))),115),119)),(35,36))),(((6,7),(39,41)),(25,26))),(2,46)),47);
 015: 2 -2508.885498 -2509.71774 (0,((((((((1,76),((((((((3,4),116),(15,17)),((44,45),((((87,113),103),(107,118)),121))),((((((5,21),((16,18),32)),(11,12)),(22,23)),(((8,9),(19,20)),(38,40))),(42,122))),50),((10,(43,120)),((((13,14),(24,(29,33))),(27,28)),(30,31)))),(34,(57,(105,106))))),(((37,115),(((((((48,49),(((51,((92,96),100)),(95,99)),(((90,91),(109,110)),(97,98)))),(((((54,55),((56,(111,112)),70)),86),(77,79)),(78,80))),(65,66)),(63,117)),(68,81)),(((((52,53),(58,73)),((62,(71,72)),(93,94))),(((((60,61),(101,102)),108),69),(82,83))),((59,(64,((((67,85),84),104),(88,89)))),((74,75),114))))),119)),(35,36)),(6,7)),(39,41)),(25,26)),(2,46)),47);
 016: 3 -2161.442627 -2512.989826 (0,((((1,76),((((((((((3,4),116),(15,17)),((44,45),((((87,113),103),(107,118)),121))),(((5,(((11,12),((16,18),32)),21)),(((((8,9),19),20),(38,40)),(22,23))),(42,122))),50),((10,(43,120)),(((((13,14),24),33),((27,28),29)),(30,31)))),(34,(57,(105,106)))),((37,((((((((48,49),(((51,((92,96),100)),(((90,91),(109,110)),(97,98))),(95,99))),(((((54,55),(56,(70,(111,112)))),86),(77,79)),(78,80))),(65,66)),(63,117)),(68,81)),(((((52,53),(58,73)),(62,((71,72),(93,94)))),(((((60,61),(101,108)),102),69),(82,83))),((59,(64,((((67,84),104),85),(88,89)))),((74,75),114)))),115)),119)),(35,36))),(((6,7),(39,41)),(25,26))),(2,46)),47);
 017: 1 -2752.697998 -2513.323993 (0,((((1,76),(((((((((3,4),116),(15,17)),((44,45),(87,((103,((107,118),121)),113)))),((((((5,21),((16,18),32)),(11,12)),(22,23)),(((8,9),(19,20)),(38,40))),(42,122))),(((10,(43,120)),((((((13,14),24),33),29),(27,28)),(30,31))),50)),(34,(57,(105,106)))),(((37,115),(((((((48,49),(((51,((92,96),100)),(95,99)),((90,(91,(109,110))),(97,98)))),(((((54,55),(111,112)),70),(56,86)),((77,79),(78,80)))),(65,66)),(63,117)),(68,81)),(((((52,53),(58,73)),((62,(71,72)),(93,94))),((((((60,61),102),101),108),69),(82,83))),((59,(64,((((67,85),84),104),(88,89)))),((74,114),75))))),119)),(35,36))),(((6,7),(39,41)),(25,26))),(2,46)),47);
 018: 1 -2491.14502 -2509.161081 (0,((((((((1,76),(35,36)),((((((((3,4),116),(15,17)),((44,45),((87,113),(103,((107,118),121))))),((((5,21),((11,12),((16,18),32))),(22,23)),(((8,9),(19,20)),(38,40)))),(((10,(43,120)),(((((13,14),(24,33)),29),(27,28)),(30,31))),50)),(34,(57,(105,106)))),((37,((((((((48,49),((((51,(92,(96,100))),((90,91),(109,110))),(97,98)),(95,99))),(65,66)),((54,55),(((56,(111,112)),70),(((77,79),(78,80)),86)))),(63,117)),(68,81)),((((((52,53),(58,73)),((62,(71,72)),(93,94))),(((((60,61),108),(101,102)),69),(82,83))),(59,(64,(((67,(84,85)),104),(88,89))))),((74,75),114))),115)),119))),(42,122)),(6,7)),(39,41)),(25,26)),(2,46)),47);
 019: 8 -2489.180664 -2509.066168 (0,((((1,76),((((((((((3,4),116),(57,(105,106))),(15,17)),((44,45),((((87,113),103),(107,118)),121))),((((((5,21),((16,18),32)),(11,12)),(22,23)),(((8,9),(19,20)),(38,40))),(42,122))),(34,50)),((10,(43,120)),(((((13,14),(24,33)),29),(27,28)),(30,31)))),(((37,115),((((((48,49),(((51,(92,(96,100))),(95,99)),(((90,91),(109,110)),(97,98)))),((((54,55),(56,(70,(111,112)))),86),((77,79),(78,80)))),(65,66)),(63,117)),((((((52,53),(58,73)),((62,(71,72)),(93,94))),((((((60,61),108),101),102),69),(82,83))),((59,(64,((((67,85),84),104),(88,89)))),((74,75),114))),(68,81)))),119)),(35,36))),(((6,7),(39,41)),(25,26))),(2,46)),47);
 020: 1 -2216.69873 -2513.840799 (0,(((((((((1,76),((((((((3,4),116),(15,17)),((((5,(((11,12),((16,18),32)),21)),(22,23)),((8,9),(19,20))),(38,40))),(44,45)),((57,(105,106)),((((87,113),103),(107,118)),121))),50),((10,(43,120)),((((13,14),(24,((27,28),29))),33),(30,31))))),(35,36)),(34,(((37,115),119),((((((((((48,49),(54,55)),(56,(111,112))),70),86),((77,79),(78,80))),((((((51,96),(92,100)),((90,(109,110)),91)),(97,98)),(95,99)),(65,66))),(63,117)),(68,81)),(((((52,53),(58,73)),((62,(71,72)),(93,94))),(((((60,61),(101,102)),108),69),(82,83))),((59,(64,(((67,(84,104)),85),(88,89)))),((74,114),75))))))),(42,122)),(6,7)),(39,41)),(25,26)),(2,46)),47);
 021: 3 -2964.927246 -2511.372631 (0,((((1,76),((((((((((3,4),116),(15,17)),(((((5,21),((16,18),32)),(11,12)),(22,23)),((((8,9),(42,122)),(19,20)),(38,40)))),((44,45),((((87,113),103),(107,118)),121))),50),(34,(57,(105,106)))),((10,(43,120)),(((((13,14),(24,33)),29),(27,28)),(30,31)))),(((37,115),(((((((48,49),(((51,((92,100),96)),(95,99)),(((90,91),(109,110)),(97,98)))),(65,66)),((54,55),((56,(70,(111,112))),(((77,79),(78,80)),86)))),(63,117)),(68,81)),(((((52,53),(58,73)),((62,(71,72)),(93,94))),(((((60,61),(101,102)),108),69),(82,83))),((59,(64,((((67,85),84),104),(88,89)))),((74,75),114))))),119)),(35,36))),(((6,7),(39,41)),(25,26))),(2,46)),47);
 022: 1 -2647.460205 -2513.421168 (0,(((((((((1,76),(((10,(((((13,14),(27,28)),(24,33)),29),(30,31))),(43,120)),((((34,((44,45),((((87,113),103),(107,118)),121))),(35,36)),((37,115),119)),50))),(((((3,4),116),(57,(105,106))),(15,17)),((((((5,21),((16,18),32)),(11,12)),23),22),(((8,9),(19,20)),(38,40))))),(((((((48,49),(((51,(92,(96,100))),(95,99)),((90,(91,(109,110))),(97,98)))),(((54,55),(((56,(111,112)),70),86)),(((77,79),78),80))),(65,66)),(63,117)),(68,81)),(((((52,53),(58,73)),((62,(93,94)),(71,72))),(((((60,61),108),(101,102)),69),(82,83))),((59,(74,(75,114))),(64,((((67,85),104),84),(88,89))))))),(42,122)),(6,7)),(39,41)),(25,26)),(2,46)),47);
 023: 2 -2579.194824 -2511.813669 (0,((((((((((1,76),(35,36)),((((10,(43,120)),(((((13,14),(27,28)),(24,33)),29),(30,31))),50),(34,((37,115),119)))),(((((((3,4),116),(5,(((((((8,9),(19,20)),(38,40)),(22,23)),(11,12)),((16,18),32)),21))),(15,17)),(44,45)),((((87,113),103),(107,118)),121)),(57,(105,106)))),(((((((48,49),(((51,((92,96),100)),(((90,91),(109,110)),(97,98))),(95,99))),((((54,55),((56,(111,112)),70)),86),((77,79),(78,80)))),(65,66)),(63,117)),(68,81)),(((((52,53),(58,73)),((62,(71,72)),(93,94))),(((((60,61),(101,102)),108),69),(82,83))),((59,(64,((((67,85),84),104),(88,89)))),((74,75),114))))),(42,122)),(6,7)),(39,41)),(25,26)),(2,46)),47);
 024: 5 -2486.468262 -2512.142312 (0,((((1,76),((((((3,4),116),(15,17)),((44,45),((((87,113),103),(107,118)),121))),(((5,(38,40)),(((8,9),(19,20)),(((11,12),(((16,18),32),21)),(22,23)))),(42,122))),(((((10,(43,120)),((((13,14),(24,(29,33))),(27,28)),(30,31))),50),((35,36),(((37,115),(((((((48,49),(((51,((92,96),100)),(((90,(109,110)),91),(97,98))),(95,99))),(65,66)),((54,55),((((56,(111,112)),70),86),((77,79),(78,80))))),(63,117)),(68,81)),(((((52,53),(58,73)),(62,((71,72),(93,94)))),(((((60,61),(101,102)),108),69),(82,83))),(((59,64),((((67,85),104),84),(88,89))),((74,75),114))))),119))),(34,(57,(105,106)))))),(((6,7),(39,41)),(25,26))),(2,46)),47);
 025: 1 -2228.19873 -2527.113668 (0,(((((1,76),((((((((((3,4),116),(15,17)),((44,45),((((87,113),103),(107,118)),121))),(57,(105,106))),50),(((((((5,((16,18),32)),21),(11,12)),(22,23)),((8,9),(19,20))),(38,40)),(42,122))),34),((10,((((((13,14),29),33),24),(27,28)),(30,31))),(43,120))),(((37,((((((48,49),((((51,((92,100),96)),(95,99)),(90,(91,(109,110)))),(97,98))),(63,117)),(((54,55),(((56,(70,(111,112))),((77,79),(78,80))),86)),(65,66))),(68,81)),(((((52,53),(58,73)),((62,(93,94)),(71,72))),(((((60,61),(101,102)),108),69),(82,83))),((59,(64,((67,((84,85),104)),(88,89)))),((74,114),75))))),115),119))),(35,36)),((((6,7),(39,41)),26),25)),(2,46)),47);
 026: 1 -2554.568115 -2513.323993 (0,((((1,76),(((((((((3,4),116),(15,17)),((44,45),(87,((103,((107,118),121)),113)))),((((((5,21),((16,18),32)),(11,12)),(22,23)),(((8,9),(19,20)),(38,40))),(42,122))),(((10,(43,120)),((((((13,14),24),33),29),(27,28)),(30,31))),50)),(34,(57,(105,106)))),(((37,115),(((((((48,49),(((51,((92,96),100)),(95,99)),((90,(91,(109,110))),(97,98)))),(((((54,55),(111,112)),70),(56,86)),((77,79),(78,80)))),(65,66)),(63,117)),(68,81)),(((((52,53),(58,73)),((62,(71,72)),(93,94))),((((((60,61),102),101),108),69),(82,83))),((59,(64,((((67,85),84),104),(88,89)))),((74,114),75))))),119)),(35,36))),(((6,7),(39,41)),(25,26))),(2,46)),47);
 027: 1 -2514.114502 -2514.442001 (0,(((((((1,76),((((((((3,4),116),(15,17)),((44,45),((((87,113),103),(107,118)),121))),(((((((5,21),((11,12),((16,18),32))),22),23),((8,9),(19,20))),(38,40)),(42,122))),50),((10,(43,120)),((((((13,14),33),24),29),(27,28)),(30,31)))),((34,(57,(105,106))),(35,36)))),((37,115),119)),(((((52,53),(58,73)),((62,(71,72)),(93,94))),(((((60,61),108),(101,102)),69),(82,83))),((59,((74,75),114)),(64,((((67,84),85),104),(88,89)))))),((((((48,49),(((51,((92,96),100)),(95,99)),(((90,91),(109,110)),(97,98)))),(65,66)),((((54,55),(56,(70,(111,112)))),86),((77,79),(78,80)))),(63,117)),(68,81))),(((6,7),(39,41)),(25,26))),(2,46)),47);
 028: 1 -2310.050293 -2518.848361 (0,((((1,76),(((((((3,4),116),(15,17)),((44,45),((((87,113),103),(107,118)),121))),((((5,(((11,12),((16,18),32)),21)),(38,40)),(((8,9),(19,20)),(22,23))),(42,122))),(((34,(57,(105,106))),50),(((35,36),43),(((37,115),(((((((48,49),((((54,55),(56,(70,(111,112)))),86),((77,79),(78,80)))),((((51,((92,96),100)),(90,(91,(109,110)))),(97,98)),(95,99))),(65,66)),(63,117)),(68,81)),(((((52,53),(58,73)),((62,(71,72)),(93,94))),(((((60,61),(101,102)),108),69),(82,83))),((59,(64,((((67,85),84),104),(88,89)))),((74,114),75))))),119)))),((10,120),(((((13,14),(24,33)),29),(27,28)),(30,31))))),(((6,7),(39,41)),(25,26))),(2,46)),47);
 029: 1 -2340.205811 -2513.672158 (0,((((1,76),((((((((((3,4),116),(15,17)),((44,45),((((87,113),103),(107,118)),121))),((5,(((11,12),((16,18),32)),21)),((((8,9),(19,20)),(38,40)),(22,23)))),(((42,122),81),(57,(105,106)))),(34,50)),((10,(43,120)),((((((13,14),24),29),33),(27,28)),(30,31)))),(((37,115),119),((((((48,49),(((((51,100),96),92),(((90,91),(109,110)),(97,98))),(95,99))),(((54,55),((((56,(111,112)),70),86),((77,79),(78,80)))),(65,66))),(63,117)),68),((((((52,53),(58,73)),(62,((71,72),(93,94)))),(((((60,61),(101,108)),102),69),(82,83))),(59,(64,((((67,85),84),104),(88,89))))),((74,75),114))))),(35,36))),(((6,7),(39,41)),(25,26))),(2,46)),47);
 030: 4 -2286.564209 -2517.198464 (0,((((1,76),(((((((((3,4),116),(15,17)),(((34,(57,(105,106))),((((87,113),103),(107,118)),121)),(44,45))),(((5,((((11,12),(22,23)),((16,18),32)),21)),(((8,9),(19,20)),(38,40))),(42,122))),50),((10,(43,120)),(((((13,14),(24,33)),29),(27,28)),(30,31)))),(((37,115),(((((((48,49),((((51,((92,96),100)),95),99),(((90,91),(109,110)),(97,98)))),(65,66)),((54,55),(((56,(70,(111,112))),86),((77,79),(78,80))))),(63,117)),(68,81)),(((((52,53),(58,73)),((62,(71,72)),(93,94))),(((((60,61),108),(101,102)),69),(82,83))),((59,(64,((((67,85),84),104),(88,89)))),((74,75),114))))),119)),(35,36))),(((6,7),(39,41)),(25,26))),(2,46)),47);
 031: 1 -2521.041016 -2507.567895 (0,((((1,76),((((((((((((3,4),116),(15,17)),((((((5,21),((16,18),32)),(11,12)),(22,23)),(((8,9),(19,20)),(38,40))),(42,122))),(44,45)),((((87,113),103),(107,118)),121)),(57,(105,106))),34),((10,(43,120)),((((13,14),(24,(29,33))),(27,28)),(30,31)))),50),(((37,115),119),(((((((48,49),((((51,((92,96),100)),(95,99)),(90,(91,(109,110)))),(97,98))),((((54,55),(56,(70,(111,112)))),86),((77,79),(78,80)))),(65,66)),(63,117)),(68,81)),(((((52,53),(58,73)),(62,((71,72),(93,94)))),((((((60,61),101),102),108),69),(82,83))),((59,(64,((((67,85),104),84),(88,89)))),((74,114),75)))))),(35,36))),(((6,7),(39,41)),(25,26))),(2,46)),47);
 032: 1 -2394.530762 -2509.383448 (0,((((1,76),((((((((((3,4),116),(15,17)),((44,45),((57,(105,106)),((((87,113),103),(107,118)),121)))),((((5,(((11,12),((16,18),32)),21)),(38,40)),(22,23)),((8,9),(19,20)))),(42,122)),(((10,(43,120)),((((((13,14),24),33),29),(27,28)),(30,31))),34)),50),(((37,115),119),(((((((48,49),(((((((51,92),100),96),99),(97,98)),(90,(91,(109,110)))),95)),((((54,55),(56,(70,(111,112)))),86),((77,79),(78,80)))),(65,66)),(63,117)),(68,81)),((((((52,53),(58,73)),((62,(71,72)),(93,94))),(((((60,61),(102,108)),101),69),(82,83))),((59,64),((((67,85),84),104),(88,89)))),((74,114),75))))),(35,36))),(((6,7),(39,41)),(25,26))),(2,46)),47);
 033: 4 -2071.463867 -2510.756614 (0,(((((1,76),(((37,115),119),(((((((48,49),(((51,((92,100),96)),(95,99)),(((90,91),(109,110)),(97,98)))),(((54,55),(((56,(111,112)),70),86)),((77,79),(78,80)))),(65,66)),(63,117)),(68,81)),((((((52,53),(58,73)),(62,((71,72),(93,94)))),((((60,61),((101,108),102)),69),(82,83))),(59,(64,((((67,85),84),104),(88,89))))),((74,75),114))))),(((((((((3,4),116),((15,17),(42,122))),(((((5,21),((16,18),32)),(11,12)),(22,23)),(((8,9),(19,20)),(38,40)))),((44,45),((((87,113),103),(107,118)),121))),50),((10,(43,120)),((((13,14),((24,29),33)),(27,28)),(30,31)))),(34,(57,(105,106)))),(35,36))),(((6,7),(39,41)),(25,26))),(2,46)),47);
 034: 1 -2195.981445 -2518.615683 (0,((((((((((1,76),((((((((3,4),116),(15,17)),((44,45),(87,((103,((107,118),121)),113)))),(((((5,21),((16,18),32)),(11,12)),(22,23)),(((8,9),(19,20)),(38,40)))),(34,(57,(105,106)))),50),((10,(43,120)),(((((13,14),(24,33)),29),(27,28)),(30,31))))),(35,36)),((37,115),(((((((48,49),(((51,(92,(96,100))),(((90,91),(109,110)),(97,98))),(95,99))),(65,66)),((54,55),((((56,(111,112)),70),86),((77,79),(78,80))))),(63,117)),(68,81)),(((((52,53),(58,73)),((62,(71,72)),(93,94))),(((((60,61),108),(101,102)),69),(82,83))),((59,(64,((((67,85),84),104),(88,89)))),((74,75),114)))))),119),(42,122)),(6,7)),(39,41)),(25,26)),(2,46)),47);
 035: 2 -2360.325684 -2507.202641 (0,((((((((1,76),((10,(43,120)),(((((13,14),33),(24,29)),(27,28)),(30,31)))),(34,(57,(105,106)))),((((((3,4),116),(15,17)),((44,45),((((87,113),103),(107,118)),121))),((((((5,21),((16,18),32)),(11,12)),(22,23)),(((8,9),(19,20)),(38,40))),(42,122))),50)),(((37,115),(((((((48,49),(((((51,(92,96)),100),((90,(109,110)),91)),(97,98)),(95,99))),(((54,55),((56,(70,(111,112))),86)),((77,79),(78,80)))),(65,66)),(63,117)),(68,81)),((((((52,53),(58,73)),(62,((71,72),(93,94)))),((((60,61),108),(101,102)),69)),(82,83)),((59,(64,((((67,85),84),104),(88,89)))),((74,114),75))))),119)),(35,36)),(((6,7),(39,41)),(25,26))),(2,46)),47);
 036: 4 -2471.533691 -2507.529435 (0,((((1,76),(((((((((3,4),116),(15,17)),((44,45),((57,(105,106)),((((87,113),103),(107,118)),121)))),((((5,(((11,12),((16,18),32)),21)),(38,40)),(((8,9),(19,20)),(22,23))),(42,122))),(34,50)),((10,(43,120)),(((((13,14),(24,33)),29),(27,28)),(30,31)))),(((37,115),(((((((48,49),(((51,((92,100),96)),(((90,91),(109,110)),(95,99))),(97,98))),((((54,55),(56,(70,(111,112)))),86),((77,79),(78,80)))),(65,66)),(63,117)),(68,81)),(((((52,53),(58,73)),((62,(71,72)),(93,94))),(((((60,61),(101,102)),108),69),(82,83))),((59,(64,((((67,85),84),104),(88,89)))),((74,75),114))))),119)),(35,36))),(((6,7),(39,41)),(25,26))),(2,46)),47);
 037: 1 -2292.955566 -2511.122992 (0,((((1,76),((((((((((3,4),116),(15,17)),(57,(105,106))),((44,45),((((87,113),103),(107,118)),121))),((((((5,21),((16,18),32)),(11,12)),(22,23)),(((8,9),(19,20)),(38,40))),(42,122))),50),(((10,((((13,14),(29,33)),(24,(27,28))),(30,31))),(43,120)),34)),(((37,115),((((((48,49),((((51,(92,100)),96),(95,99)),(((90,91),(109,110)),(97,98)))),(((54,55),((56,(70,(111,112))),(((77,79),(78,80)),86))),(65,66))),(63,117)),(68,81)),((((((52,53),(58,73)),((62,(71,72)),(93,94))),(((((60,61),108),(101,102)),69),(82,83))),(59,(64,(((67,(84,85)),104),(88,89))))),((74,75),114)))),119)),(35,36))),(((6,7),(39,41)),(25,26))),(2,46)),47);
 038: 1 -2469.085449 -2546.995121 (0,((((((1,76),(((((((3,4),116),(15,17)),((((5,21),((11,12),(((16,18),32),(38,40)))),(22,23)),((8,9),(19,20)))),((42,122),81)),(((10,((43,(57,(105,106))),120)),((((((13,14),33),24),(27,28)),29),(30,31))),((((37,115),119),(((((((48,49),((((((51,92),96),100),(90,(91,(109,110)))),(97,98)),(95,99))),(65,66)),((54,55),((((56,70),(111,112)),86),((77,79),(78,80))))),(63,117)),68),((((((52,53),(58,73)),(62,((71,72),(93,94)))),(((((60,61),102),101),108),69)),(82,83)),((59,(74,(75,114))),((64,(67,((84,85),104))),(88,89)))))),50))),(34,((44,45),((((87,113),103),121),(107,118)))))),(35,36)),((6,7),((25,26),(39,41)))),46),2),47);
 039: 1 -2683.355469 -2519.106118 (0,((((((1,76),(((((((((3,4),116),(15,17)),((44,45),((((87,113),103),(107,118)),121))),((((((5,21),((16,18),32)),(11,12)),(22,23)),((8,9),(19,20))),(38,40))),(42,122)),50),((34,(57,(105,106))),((37,115),119))),((10,(43,120)),(((((13,14),33),24),((27,28),29)),(30,31))))),(35,36)),(((((((((48,49),((((51,((92,96),100)),99),95),(((90,(109,110)),91),(97,98)))),(((54,55),(((56,(111,112)),70),86)),((77,79),(78,80)))),(65,66)),(63,117)),(68,81)),((((52,53),(58,73)),(62,((71,72),(93,94)))),(((((60,61),108),(101,102)),69),(82,83)))),(59,(64,((((67,84),85),104),(88,89))))),((74,75),114))),(((6,7),(39,41)),(25,26))),(2,46)),47);
 040: 1 -2538.888428 -2513.136032 (0,((((1,76),(((((((((3,4),116),(15,17)),(((5,((((11,12),(22,23)),((16,18),32)),21)),(((8,9),(19,20)),(38,40))),(42,122))),(((34,(57,(105,106))),((((87,113),103),(107,118)),121)),(44,45))),50),((10,(43,120)),(((((13,14),(24,33)),29),(27,28)),(30,31)))),((37,((((((((48,49),(((51,((92,96),100)),(95,99)),(((90,91),(109,110)),(97,98)))),(65,66)),((54,55),(((56,(70,(111,112))),86),((77,79),(78,80))))),(63,117)),(68,81)),((((((52,53),(58,73)),(62,((71,72),(93,94)))),(((((60,61),108),(101,102)),69),(82,83))),(59,(64,(((67,(84,85)),104),(88,89))))),((74,75),114))),115)),119)),(35,36))),(((6,7),(39,41)),(25,26))),(2,46)),47);
 041: 2 -2348.907715 -2510.328998 (0,((((1,76),(((((((((3,4),116),(15,17)),((44,45),((((87,113),103),(107,118)),121))),(((((5,21),((16,18),32)),(11,12)),(22,23)),(((8,9),(19,20)),(38,40)))),(34,((42,122),(57,(105,106))))),(((10,(43,120)),(((((13,14),(24,33)),29),(27,28)),(30,31))),50)),(((37,115),(((((((48,49),((((51,((92,96),100)),(95,99)),((90,91),(109,110))),(97,98))),((((54,55),(56,(70,(111,112)))),86),((77,79),(78,80)))),(65,66)),(63,117)),(68,81)),(((((52,53),(58,73)),((62,(71,72)),(93,94))),(((((60,61),(101,102)),108),69),(82,83))),((59,(64,((((67,85),84),104),(88,89)))),((74,114),75))))),119)),(35,36))),(((6,7),(39,41)),(25,26))),(2,46)),47);
 042: 1 -2682.492188 -2519.21248 (0,(((((((((((1,76),(((((3,4),116),(15,17)),(((((((((5,21),((16,18),32)),12),11),22),23),((8,9),(19,20))),(38,40)),(((34,((((87,113),103),(107,118)),121)),44),45))),(57,(105,106)))),((10,(43,120)),((((((13,14),24),33),29),(27,28)),(30,31)))),50),(((37,115),(((((((48,49),(((51,((92,96),100)),(95,99)),((90,(91,(109,110))),(97,98)))),(65,66)),(((54,55),(((56,(111,112)),70),86)),((77,79),(78,80)))),(63,117)),(68,81)),(((((52,53),(58,73)),((62,(71,72)),(93,94))),((((60,61),((101,102),108)),69),(82,83))),((59,(64,((((67,85),84),104),(88,89)))),((74,75),114))))),119)),(35,36)),(42,122)),(6,7)),(25,26)),(39,41)),(2,46)),47);
 043: 3 -2522.189697 -2515.227898 (0,(((((((((((1,76),(((((3,4),116),(15,17)),((44,45),(87,((103,((107,118),121)),113)))),((((((5,21),((16,18),32)),(11,12)),(22,23)),(((8,9),(19,20)),(38,40))),(42,122)))),((10,(43,120)),(((((13,14),(24,33)),29),(27,28)),(30,31)))),50),(34,(57,(105,106)))),(((37,115),(((((((48,49),(((51,((92,96),100)),(95,99)),(((90,91),(109,110)),(97,98)))),(65,66)),((54,55),((56,(70,(111,112))),(((77,79),(78,80)),86)))),(63,117)),(68,81)),(((((((52,53),(58,73)),((62,(71,72)),(93,94))),(((((60,61),(101,102)),108),69),(82,83))),59),(64,((((67,85),84),104),(88,89)))),((74,114),75)))),119)),(35,36)),(6,7)),(39,41)),(25,26)),(2,46)),47);
 044: 3 -2454.025146 -2516.151632 (0,(((((1,76),((37,115),(((((((48,49),(((51,((92,96),100)),(95,99)),(((90,91),(109,110)),(97,98)))),((((54,55),(56,(70,(111,112)))),86),((77,79),(78,80)))),(65,66)),(63,117)),(68,81)),(((((52,53),(58,73)),((62,(71,72)),(93,94))),((((((60,61),101),102),108),69),(82,83))),((59,(64,((((67,85),84),104),(88,89)))),((74,114),75)))))),((((((((3,4),116),(15,17)),((44,45),((((87,113),103),(107,118)),121))),((((((((5,21),((16,18),32)),12),11),(22,23)),((8,9),(19,20))),(38,40)),(42,122))),(((10,(43,120)),((((13,14),((24,33),29)),(27,28)),(30,31))),((34,(57,(105,106))),50))),(35,36)),119)),(((6,7),(39,41)),(25,26))),(2,46)),47);
 045: 4 -2833.84082 -2518.830722 (0,((((((((((((1,76),((10,(43,120)),((((13,14),33),(24,((27,28),29))),(30,31)))),50),((((((3,4),116),(15,17)),((5,(((11,12),((16,18),32)),21)),((((8,9),(19,20)),(38,40)),(22,23)))),(44,45)),((57,(105,106)),((((87,113),103),(107,118)),121)))),36),35),(34,(((37,115),119),((((((((48,49),(54,55)),(((56,(111,112)),70),86)),((77,79),(78,80))),((((51,((92,96),100)),(((90,91),(109,110)),(97,98))),(95,99)),(65,66))),(63,117)),(68,81)),(((((52,53),(58,73)),((62,(71,72)),(93,94))),(((((60,61),(101,102)),108),69),(82,83))),((59,(64,((((67,84),85),104),(88,89)))),((74,75),114))))))),(42,122)),(6,7)),(39,41)),(25,26)),(2,46)),47);
 046: 2 -2105.808594 -2509.881411 (0,(((((((((1,76),(35,36)),(((((((3,4),116),(15,17)),((44,45),(87,((103,((107,118),121)),113)))),(((((5,21),((16,18),32)),(11,12)),(22,23)),(((8,9),(19,20)),(38,40)))),(34,(57,(105,106)))),(((10,(43,120)),((((((13,14),24),33),29),(27,28)),(30,31))),50))),(((37,115),(((((((48,49),(((51,((92,96),100)),(95,99)),((90,(91,(109,110))),(97,98)))),(65,66)),((54,55),((((56,(111,112)),70),86),((77,79),(78,80))))),(63,117)),(68,81)),(((((52,53),(58,73)),(62,((71,72),(93,94)))),(((((60,61),(101,102)),108),69),(82,83))),((59,(64,((((67,85),84),104),(88,89)))),((74,114),75))))),119)),(42,122)),(6,7)),(39,41)),(25,26)),(2,46)),47);
 047: 2 -2406.261475 -2516.67539 (0,((((1,76),((((((((((3,4),(57,(105,106))),(15,17)),116),((44,45),((((87,113),103),(107,118)),121))),(((((5,(((11,12),((16,18),32)),21)),(38,40)),((8,9),(19,20))),(22,23)),(42,122))),(34,50)),((10,(43,120)),((((13,14),((24,33),29)),(27,28)),(30,31)))),(((37,115),(((((((48,49),(((51,((92,96),100)),(((90,91),(109,110)),(97,98))),(95,99))),(65,66)),((54,55),((((56,(111,112)),70),86),((77,79),(78,80))))),(63,117)),(68,81)),((((((52,53),(58,73)),(62,((71,72),(93,94)))),(((((60,61),108),(101,102)),69),(82,83))),(59,(64,((((67,85),84),104),(88,89))))),((74,114),75)))),119)),(35,36))),(((6,7),(39,41)),(25,26))),(2,46)),47);
 048: 1 -2379.640137 -2516.072867 (0,(((((((((((1,76),(35,36)),(34,((37,115),119))),(((10,(43,120)),((((((13,14),24),33),29),(27,28)),(30,31))),50)),((((((3,4),116),(15,17)),((44,45),((((87,113),103),(107,118)),121))),(57,(105,106))),(5,(((8,9),(19,20)),(((((11,(((16,18),32),21)),12),23),22),(38,40)))))),((((((((48,49),(((90,91),(109,110)),(97,98))),((51,((92,96),100)),(95,99))),(65,66)),(((54,55),(((56,(111,112)),70),86)),((77,79),(78,80)))),(63,117)),(68,81)),(((((52,53),(58,73)),((62,(71,72)),(93,94))),((((((60,61),101),102),108),69),(82,83))),((59,(64,(((67,(84,85)),104),(88,89)))),((74,75),114))))),(42,122)),(6,7)),(39,41)),(25,26)),(2,46)),47);
 049: 2 -2620.112549 -2514.839972 (0,((((1,76),((((((((((3,4),116),(15,17)),((44,45),((((87,113),103),(107,118)),121))),((5,(((11,12),((16,18),32)),21)),((((8,9),(19,20)),(38,40)),(22,23)))),(((42,122),81),(57,(105,106)))),(34,50)),((10,(43,120)),((((((13,14),29),24),33),(27,28)),(30,31)))),(((37,115),(((((((48,49),((((51,100),(92,96)),((90,(91,(109,110))),(97,98))),(95,99))),(65,66)),((54,55),((((56,(111,112)),70),86),((77,79),(78,80))))),(63,117)),(((((52,53),(58,73)),((62,(71,72)),(93,94))),((((60,61),((101,108),102)),69),(82,83))),((59,(64,(((67,(84,85)),104),(88,89)))),((74,114),75)))),68)),119)),(35,36))),(((6,7),(39,41)),(25,26))),(2,46)),47);
 050: 1 -2239.271973 -2515.831983 (0,(((((((((((1,76),(35,36)),(34,((37,115),119))),(((10,(43,120)),((((((13,14),24),33),29),(27,28)),(30,31))),50)),((((((3,4),116),(15,17)),((44,45),((((87,113),103),(107,118)),121))),(57,(105,106))),(5,(((8,9),(19,20)),(((((11,(((16,18),32),21)),12),23),22),(38,40)))))),(((((((48,49),(((51,((92,96),100)),(95,99)),(((90,91),(109,110)),(97,98)))),(65,66)),(((54,55),(((56,(111,112)),70),86)),((77,79),(78,80)))),(63,117)),(68,81)),(((((52,53),(58,73)),((62,(71,72)),(93,94))),((((((60,61),101),102),108),69),(82,83))),((59,(64,(((67,(84,85)),104),(88,89)))),((74,75),114))))),(42,122)),(6,7)),(25,26)),(39,41)),(2,46)),47);
 051: 1 -2136.978271 -2516.634318 (0,((((1,76),((((((((((3,4),116),(15,17)),((((((5,21),((16,18),32)),(11,12)),(22,23)),(((8,9),(19,20)),(38,40))),(42,122))),(44,45)),((57,(105,106)),((((87,113),103),(107,118)),121))),34),(((10,(43,120)),(((((13,14),(24,33)),29),(27,28)),(30,31))),50)),(((37,115),(((((((48,49),((((51,((92,100),96)),(95,99)),(90,(91,(109,110)))),(97,98))),(((((54,55),(56,(111,112))),70),86),((77,79),(78,80)))),(65,66)),((63,81),117)),68),(((((52,53),(58,73)),(62,((71,72),(93,94)))),(((((60,61),(101,102)),108),69),(82,83))),((59,(64,((((67,85),84),104),(88,89)))),((74,75),114))))),119)),(35,36))),(((6,7),(39,41)),(25,26))),(2,46)),47);
 052: 2 -2121.581299 -2509.726892 (0,(((((((1,76),((((((((3,4),116),(15,17)),((44,45),((((87,113),103),(107,118)),121))),((((((5,21),((16,18),32)),(11,12)),(22,23)),(((8,9),(19,20)),(38,40))),(42,122))),50),((10,(43,120)),(((((13,14),(24,33)),29),(27,28)),(30,31)))),(34,(57,(105,106))))),(35,36)),((37,115),119)),(((((((48,49),(((51,((92,96),100)),(95,99)),(((90,91),(109,110)),(97,98)))),(65,66)),((((54,55),(56,(70,(111,112)))),86),((77,79),(78,80)))),(63,117)),(68,81)),(((((52,53),(58,73)),((62,(71,72)),(93,94))),(((((60,61),108),(101,102)),69),(82,83))),((59,(64,((((67,85),84),104),(88,89)))),((74,75),114))))),(((6,7),(39,41)),(25,26))),(2,46)),47);
 053: 2 -2246.180176 -2509.3984 (0,(((((1,76),(((((((3,4),116),(15,17)),((44,45),((((87,113),103),(107,118)),121))),(((((5,21),((16,18),32)),(11,12)),(22,23)),(((8,9),(19,20)),(38,40)))),((42,122),(57,(105,106)))),((((10,(43,120)),(((((13,14),(24,33)),29),(27,28)),(30,31))),50),((34,((37,115),119)),(((((((48,49),(((51,(92,(96,100))),(95,99)),(((90,91),(109,110)),(97,98)))),((((54,55),(56,(70,(111,112)))),86),((77,79),(78,80)))),(65,66)),(63,117)),(68,81)),((((((52,53),(58,73)),((62,(71,72)),(93,94))),(((((60,61),(101,102)),108),69),(82,83))),(59,(64,((((67,85),104),84),(88,89))))),((74,114),75))))))),(35,36)),(((6,7),(39,41)),(25,26))),(2,46)),47);
 054: 1 -2384.526611 -2512.899312 (0,((((((((((((1,76),((10,(43,120)),(((((13,14),(24,33)),29),(27,28)),(30,31)))),((35,36),((37,115),119))),34),50),((((((3,4),(57,(105,106))),116),(15,17)),((44,45),((((87,113),103),(107,118)),121))),((5,((((11,12),((16,18),32)),21),(22,23))),(((8,9),(19,20)),(38,40))))),(((((((48,49),(((((51,92),(96,100)),((90,(109,110)),91)),(97,98)),(95,99))),(65,66)),((((54,55),(56,(70,(111,112)))),86),((77,79),(78,80)))),(63,117)),(68,81)),((((((52,53),(58,73)),((62,(71,72)),(93,94))),((((((60,61),102),108),101),69),(82,83))),(59,(64,((((67,85),84),104),(88,89))))),((74,114),75)))),(42,122)),(6,7)),(39,41)),(25,26)),(2,46)),47);
 055: 1 -2871.337891 -2518.993868 (0,((((((((((((1,76),((10,(43,120)),(((((13,14),(27,28)),(24,33)),29),(30,31)))),(((((((3,4),116),(15,17)),(((((5,21),((16,18),32)),(11,12)),(22,23)),(((8,9),(19,20)),(38,40)))),((34,((((87,113),103),(107,118)),121)),(44,45))),(57,(105,106))),50)),(35,36)),(37,115)),119),(((((((48,49),((((51,((92,96),100)),(95,99)),((90,91),(109,110))),(97,98))),((((54,55),((56,(111,112)),70)),86),((77,79),(78,80)))),(65,66)),(63,117)),(68,81)),(((((52,53),(58,73)),((62,(71,72)),(93,94))),(((((60,61),108),(101,102)),69),(82,83))),((59,(64,((((67,85),84),104),(88,89)))),((74,75),114))))),(42,122)),(6,7)),(39,41)),(25,26)),(2,46)),47);
 056: 3 -1853.404053 -2508.721026 (0,((((((((((((1,76),(35,36)),(((((((3,4),(57,(105,106))),116),(15,17)),((44,((((87,113),(107,118)),103),121)),45)),((5,(38,40)),(((8,9),(19,20)),((((11,12),(((16,18),32),21)),22),23)))),(((10,(43,120)),(((((13,14),33),24),((27,28),29)),(30,31))),50))),34),((37,115),119)),(((((((48,49),(((51,((92,96),100)),(95,99)),(((90,91),(109,110)),(97,98)))),((((54,55),(56,(70,(111,112)))),86),((77,79),(78,80)))),(65,66)),(63,117)),(68,81)),(((((((52,53),(58,73)),(62,((71,72),(93,94)))),(82,83)),(((((60,61),108),101),102),69)),(59,(64,((((67,85),84),104),(88,89))))),((74,114),75)))),(42,122)),(6,7)),(39,41)),25),26),(2,46)),47);
 057: 1 -2468.782715 -2521.633621 (0,((((((((((((1,76),(35,36)),(((((((3,4),(57,(105,106))),116),(15,17)),((44,45),((((87,113),103),(107,118)),121))),(5,(((8,9),(19,20)),((((11,12),((16,18),32)),21),(22,23))))),(38,40))),(((10,(43,120)),(((((13,14),(24,33)),29),(27,28)),(30,31))),50)),34),((37,115),119)),(((((((48,49),(((51,((92,96),100)),(95,99)),(((90,91),(109,110)),(97,98)))),((((54,55),(56,(70,(111,112)))),86),((77,79),(78,80)))),(65,66)),(63,117)),(68,81)),(((((52,53),(58,73)),((62,(71,72)),(93,94))),((((((60,61),101),108),102),69),(82,83))),((59,(64,((((67,85),104),84),(88,89)))),((74,75),114))))),(42,122)),(6,7)),(39,41)),(25,26)),(2,46)),47);
 058: 1 -2723.324219 -2527.991609 (0,((((1,76),(((((((((((3,4),116),(15,17)),((44,45),((((87,113),103),(107,118)),121))),(((5,((((11,12),((16,18),32)),21),(22,23))),(38,40)),((8,9),(19,20)))),(((42,122),81),(57,(105,106)))),50),34),((10,(43,120)),((((((13,14),24),29),(27,28)),33),(30,31)))),(((37,115),(((48,49),(((((((51,100),96),92),(((90,91),(109,110)),(97,98))),(95,99)),(63,117)),(((54,55),((((56,(111,112)),70),86),((77,79),(78,80)))),(65,66)))),((((((52,53),(58,73)),(62,((71,72),(93,94)))),((((((60,61),101),108),102),69),(82,83))),((59,((74,75),114)),(64,((((67,85),84),104),(88,89))))),68))),119)),(35,36))),(((6,7),(39,41)),(25,26))),(2,46)),47);
 059: 1 -2315.06958 -2518.952643 (0,((((1,76),((((((((((3,4),116),(15,17)),((44,45),((((87,113),103),(107,118)),121))),((5,(((11,12),((16,18),32)),21)),((((8,9),(19,20)),(38,40)),(22,23)))),(((42,122),81),(57,(105,106)))),(34,50)),((10,(43,120)),((((((13,14),29),24),33),(27,28)),(30,31)))),(((37,115),(((((((48,49),((((51,100),(92,96)),((90,(91,(109,110))),(97,98))),(95,99))),(65,66)),(54,(55,((((56,(111,112)),70),86),((77,79),(78,80)))))),(63,117)),68),(((((52,53),(58,73)),((62,(71,72)),(93,94))),((((60,61),((101,108),102)),69),(82,83))),((59,(64,(((67,(84,85)),104),(88,89)))),((74,114),75))))),119)),(35,36))),(((6,7),(39,41)),(25,26))),(2,46)),47);
 060: 1 -2771.541992 -2512.91366 (0,(((((((((((1,76),((10,(43,120)),(((13,14),(((24,29),(27,28)),33)),(30,31)))),(((((((3,4),116),((((5,(((11,12),((16,18),32)),21)),(22,23)),(((8,9),(19,20)),(38,40))),(15,17))),(44,45)),((((87,113),103),(107,118)),121)),(57,(105,106))),50)),(35,36)),(34,(((37,115),119),(((((((48,49),(54,55)),((((56,(111,112)),70),86),((77,79),(78,80)))),((((51,((92,100),96)),(((90,91),(109,110)),(97,98))),(95,99)),(65,66))),(63,117)),(68,81)),((((((52,53),(58,73)),(62,((71,72),(93,94)))),((((((60,61),101),102),108),69),(82,83))),((74,75),114)),(59,(64,((((67,104),84),85),(88,89))))))))),(42,122)),(6,7)),(39,41)),26),25),(2,46)),47);
 061: 1 -2994.825684 -2514.150012 (0,((((1,76),(((((((((3,4),116),(15,17)),((44,45),((57,(105,106)),((((87,113),103),(107,118)),121)))),(((5,(((11,12),((16,18),32)),21)),((((8,9),(19,20)),(38,40)),(22,23))),(42,122))),(34,50)),((10,(43,120)),(((((13,14),(27,28)),(24,33)),29),(30,31)))),(((37,115),(((((((48,49),(((51,((92,100),96)),(95,99)),((((90,91),110),109),(97,98)))),((((54,55),((56,(111,112)),70)),86),((77,79),(78,80)))),(65,66)),(63,117)),(68,81)),(((((52,53),(58,73)),((62,(71,72)),(93,94))),((((((60,61),102),101),108),69),(82,83))),((59,(64,((((67,85),84),104),(88,89)))),((74,75),114))))),119)),(35,36))),(((6,7),(39,41)),(25,26))),(2,46)),47);
 062: 1 -2386.799805 -2511.273102 (0,((((((1,76),(((((((((3,4),116),(15,17)),((44,45),(87,((103,((107,118),121)),113)))),(((((((5,21),((16,18),32)),11),12),22),23),(((8,9),(19,20)),(38,40)))),(42,122)),(34,(57,(105,106)))),50),((10,(43,120)),((((13,14),((24,33),29)),(27,28)),(30,31))))),(((37,115),(((((((48,49),(((((51,((92,96),100)),99),95),((90,91),(109,110))),(97,98))),((((54,55),(56,(70,(111,112)))),86),((77,79),(78,80)))),(65,66)),(63,117)),(68,81)),(((((52,53),(58,73)),((62,(71,72)),(93,94))),(((((60,61),108),(101,102)),69),(82,83))),((59,(64,((((67,85),84),104),(88,89)))),((74,75),114))))),119)),(35,36)),(((6,7),(39,41)),(25,26))),(2,46)),47);
 063: 1 -2825.366211 -2509.183231 (0,((((1,76),(((((((((3,4),116),(15,17)),((44,45),(87,((103,((107,118),121)),113)))),(((5,(((11,12),((16,18),32)),21)),((((8,9),(19,20)),(38,40)),(22,23))),(42,122))),((34,(57,(105,106))),50)),((10,(43,120)),((((((13,14),24),33),29),(27,28)),(30,31)))),(((37,115),(((((((48,49),((((51,((92,100),96)),(95,99)),((90,91),(109,110))),(97,98))),(((((54,55),((56,(111,112)),70)),86),(77,79)),(78,80))),(65,66)),(63,117)),(68,81)),(((((52,53),(58,73)),((62,(71,72)),(93,94))),((((((60,61),108),101),102),69),(82,83))),((59,(64,((((67,85),84),104),(88,89)))),((74,75),114))))),119)),(35,36))),(((6,7),(39,41)),(25,26))),(2,46)),47);
 064: 2 -2583.196289 -2516.997745 (0,((((((((1,76),(((10,(43,120)),((((((13,14),24),29),33),(27,28)),(30,31))),(((34,((44,45),((((87,113),103),(107,118)),121))),(35,36)),(((37,115),119),((((((((((48,49),(((((51,(92,100)),96),(95,99)),((90,91),(109,110))),(97,98))),(54,55)),(65,66)),((((56,(111,112)),70),86),((77,79),(78,80)))),(63,117)),(68,81)),(((((52,53),(58,73)),((62,(71,72)),(93,94))),(((((60,61),102),(101,108)),69),(82,83))),((59,(64,(((67,(84,85)),104),(88,89)))),((74,75),114)))),(57,(105,106))),50))))),((((3,4),116),(15,17)),((((5,21),((11,12),((16,18),32))),(22,23)),(((8,9),(19,20)),(38,40))))),(42,122)),(6,7)),(39,41)),(25,26)),(2,46)),47);
 065: 1 -2172.402344 -2507.250097 (0,(((((((((((((1,76),((((((3,4),(57,(105,106))),116),(15,17)),((44,45),((((87,113),103),(107,118)),121))),(((5,(((11,12),((16,18),32)),21)),(38,40)),(((8,9),(19,20)),(22,23))))),34),50),((10,(43,120)),(((((13,14),33),(24,29)),(27,28)),(30,31)))),(35,36)),((37,115),119)),(42,122)),(((((((48,49),(((51,((92,96),100)),(95,99)),(((90,91),(109,110)),(97,98)))),((((54,55),(56,(70,(111,112)))),86),((77,79),(78,80)))),(65,66)),(63,117)),(68,81)),(((((52,53),(58,73)),((62,(71,72)),(93,94))),((((((60,61),108),101),102),69),(82,83))),((59,(64,((((67,85),84),104),(88,89)))),((74,75),114))))),(6,7)),(39,41)),(25,26)),(2,46)),47);
 066: 3 -2595.127197 -2515.211567 (0,((((1,76),((((((((((3,4),116),(15,17)),((44,45),((((87,113),103),(107,118)),121))),((((((5,21),((16,18),32)),(11,12)),(22,23)),(((8,(9,(42,122))),20),19)),(38,40))),50),((10,(43,120)),((((13,14),((24,33),29)),(27,28)),(30,31)))),(34,(57,(105,106)))),(((37,(((((((48,49),((((51,((92,96),100)),(95,99)),(90,(91,(109,110)))),(97,98))),(65,66)),((54,55),((56,(70,(111,112))),(((77,79),(78,80)),86)))),(63,117)),(68,81)),((((((52,53),(58,73)),((62,(71,72)),(93,94))),(((((60,61),(101,102)),108),69),(82,83))),(59,(64,((((67,84),85),104),(88,89))))),((74,75),114)))),115),119)),(35,36))),(((6,7),(39,41)),(25,26))),(2,46)),47);
 067: 1 -2579.083008 -2508.062712 (0,(((((1,76),((((((((((3,4),116),(15,17)),((44,45),((((87,113),103),(107,118)),121))),(57,(105,106))),(42,122)),(((((5,21),((16,18),32)),(11,12)),(22,23)),(((8,9),(19,20)),(38,40)))),((10,(43,120)),((((((13,14),33),24),29),(27,28)),(30,31)))),50),(34,(((37,115),119),(((((((48,49),(((((51,92),(96,100)),(97,98)),((90,(109,110)),91)),(95,99))),(((54,55),(((56,(111,112)),70),86)),((77,79),(78,80)))),(65,66)),(63,117)),(68,81)),(((((52,53),(58,73)),((62,(71,72)),(93,94))),((((((60,61),102),101),108),69),(82,83))),((59,(64,((((67,84),85),104),(88,89)))),((74,75),114)))))))),(35,36)),((((6,7),(39,41)),26),25)),(2,46)),47);
 068: 1 -2667.157471 -2510.134635 (0,(((((1,76),((((((((((3,4),116),(15,17)),((44,45),((((87,113),103),(107,118)),121))),(57,(105,106))),(42,122)),(((((5,21),((16,18),32)),(11,12)),(22,23)),(((8,9),(19,20)),(38,40)))),((10,(43,120)),((((((13,14),33),24),29),(27,28)),(30,31)))),50),(34,(((37,115),(((((((48,49),(((((51,92),(96,100)),(97,98)),((90,(109,110)),91)),(95,99))),((((54,55),(((56,(111,112)),70),86)),(77,79)),(78,80))),(65,66)),(63,117)),(68,81)),(((((52,53),(58,73)),((62,(71,72)),(93,94))),((((((60,61),102),101),108),69),(82,83))),((59,(64,((((67,84),85),104),(88,89)))),((74,75),114))))),119)))),(35,36)),((((6,7),(39,41)),26),25)),(2,46)),47);
 069: 1 -2441.560059 -2517.451122 (0,(((((((1,76),(((((((((3,4),116),(15,17)),((44,45),((((87,113),103),(107,118)),121))),(((((((5,21),((11,12),((16,18),32))),22),23),((8,9),(19,20))),(38,40)),(42,122))),50),((10,(43,120)),((((((13,14),33),24),29),(27,28)),(30,31)))),(34,(57,(105,106)))),(35,36))),((37,115),119)),(((((52,53),(58,73)),((62,(71,72)),(93,94))),(((((60,61),108),(101,102)),69),(82,83))),((59,((74,75),114)),(64,((((67,84),85),104),(88,89)))))),((((((48,49),((((51,((92,96),100)),99),95),(((90,91),(109,110)),(97,98)))),(65,66)),((((54,55),(56,(70,(111,112)))),86),((77,79),(78,80)))),(63,117)),(68,81))),(((6,7),(39,41)),(25,26))),(2,46)),47);
 070: 3 -2981.413086 -2507.985218 (0,(((((1,76),(((((((((3,4),116),(15,17)),((((5,(((11,12),((16,18),32)),21)),(38,40)),(((8,9),(19,20)),(22,23))),(42,122))),((44,45),((((87,113),103),(107,118)),121))),50),(((37,(((((((48,49),(((51,((92,96),100)),(95,99)),(((90,(109,110)),91),(97,98)))),((((54,55),(56,(70,(111,112)))),86),((77,79),(78,80)))),(65,66)),(63,117)),(68,81)),((((((52,53),(58,73)),(62,((71,72),(93,94)))),((((((60,61),102),108),101),69),(82,83))),((74,75),114)),(59,(64,(((67,84),(85,104)),(88,89))))))),115),119)),((10,(43,120)),((((13,14),((24,33),29)),(27,28)),(30,31)))),(34,(57,(105,106))))),(35,36)),(((6,7),(39,41)),(25,26))),(2,46)),47);
 071: 1 -2542.024658 -2509.291233 (0,((((((((1,76),(35,36)),((((((((3,4),116),(15,17)),((44,45),((87,113),(103,((107,118),121))))),(((((5,21),((16,18),32)),(11,12)),(22,23)),(((8,9),(19,20)),(38,40)))),(((10,(43,120)),(((((13,14),(24,33)),29),(27,28)),(30,31))),50)),(34,(57,(105,106)))),((37,((((((((48,49),((((51,(92,(96,100))),((90,91),(109,110))),(97,98)),(95,99))),(65,66)),((54,55),((56,(70,(111,112))),(((77,79),(78,80)),86)))),(63,117)),(68,81)),((((((52,53),(58,73)),((62,(71,72)),(93,94))),(((((60,61),108),(101,102)),69),(82,83))),(59,(64,(((67,(84,85)),104),(88,89))))),((74,75),114))),115)),119))),(42,122)),(6,7)),(39,41)),(25,26)),(2,46)),47);
 072: 2 -2332.148926 -2510.90828 (0,(((((((((1,76),(((((((3,4),116),(15,17)),(((((5,21),((16,18),32)),(11,12)),(22,23)),(((8,9),(19,20)),(38,40)))),((34,((((87,113),103),(107,118)),121)),(44,45))),(57,(105,106))),(((10,(43,120)),((((((13,14),24),33),29),(27,28)),(30,31))),50))),(((37,115),(((((((48,49),((((51,((92,96),100)),(95,99)),((90,(109,110)),91)),(97,98))),((((54,55),(56,(70,(111,112)))),86),((77,79),(78,80)))),(65,66)),(63,117)),(68,81)),(((((52,53),(58,73)),((62,(71,72)),(93,94))),(((((60,61),108),(101,102)),69),(82,83))),((59,(64,((((67,85),84),104),(88,89)))),((74,75),114))))),119)),(35,36)),(42,122)),(6,7)),(39,41)),(25,26)),(2,46)),47);
 073: 1 -2448.803467 -2520.98149 (0,((((1,76),(((((((((3,4),116),(15,17)),(((34,(57,(105,106))),((((87,113),103),(107,118)),121)),(44,45))),(((5,((((11,12),(22,23)),((16,18),32)),21)),(((8,9),(19,20)),(38,40))),(42,122))),50),((10,(43,120)),(((((13,14),(24,33)),29),(27,28)),(30,31)))),((37,(((((((48,49),(((51,((92,96),100)),(95,99)),(((90,91),(109,110)),(97,98)))),(65,66)),(((54,55),(((56,(70,(111,112))),86),((77,79),(78,80)))),(63,117))),(68,81)),((((((52,53),(58,73)),(62,((71,72),(93,94)))),(((((60,61),108),(101,102)),69),(82,83))),(59,(64,(((67,(84,85)),104),(88,89))))),((74,75),114))),115)),119)),(35,36))),(((6,7),(39,41)),(25,26))),(2,46)),47);
 074: 2 -2605.28125 -2510.695362 (0,(((((1,76),(((((((3,4),116),(15,17)),(57,(105,106))),((44,45),((((87,113),103),(107,118)),121))),(((((5,21),((16,18),32)),(11,12)),(22,23)),((((8,9),(42,122)),(19,20)),(38,40)))),((((10,(43,120)),((((13,14),((24,33),29)),(27,28)),(30,31))),50),(34,(((37,115),119),(((((((48,49),((((51,((92,96),100)),(95,99)),((90,91),(109,110))),(97,98))),((((54,55),(56,(70,(111,112)))),86),((77,79),(78,80)))),(65,66)),(63,117)),(68,81)),((((((52,53),(58,73)),((62,(71,72)),(93,94))),(((((60,61),(101,102)),108),69),(82,83))),(59,(64,((((67,85),84),104),(88,89))))),((74,75),114)))))))),(35,36)),(((6,7),(39,41)),(25,26))),(2,46)),47);
 075: 1 -2225.294434 -2513.488609 (0,((((((((((1,76),(35,36)),(((10,(43,120)),(((((13,14),(24,33)),29),(27,28)),(30,31))),((34,((37,115),119)),50))),((((((3,4),116),(57,(105,106))),(15,17)),((44,45),((87,113),(103,((107,118),121))))),(5,((((8,9),(19,20)),(38,40)),(((11,12),(((16,18),32),21)),(22,23)))))),((((((48,49),((((51,((92,96),100)),(95,99)),((90,(109,110)),91)),(97,98))),(((((54,55),(56,(70,(111,112)))),86),((77,79),(78,80))),(65,66))),(63,117)),(68,81)),(((((52,53),(58,73)),((62,(71,72)),(93,94))),(((((60,61),108),(101,102)),69),(82,83))),((59,(64,(((67,(84,85)),104),(88,89)))),((74,114),75))))),(42,122)),(6,7)),(39,41)),(25,26)),(2,46)),47);
 076: 1 -2430.504395 -2524.043165 (0,((((((((1,76),((((((10,(43,120)),((((13,14),((24,33),29)),(27,28)),(30,31))),(((((((((48,49),(((51,((92,96),100)),(95,99)),(((90,91),(109,110)),(97,98)))),(65,66)),(((54,55),(56,(70,(111,112)))),86)),(78,80)),(77,79)),(63,117)),(68,81)),(((((52,53),(58,73)),((62,(71,72)),(93,94))),(((((((60,61),101),102),108),69),(82,83)),((74,75),114))),(59,(64,((((67,85),84),104),(88,89))))))),((34,((44,45),((((87,113),103),(107,118)),121))),(35,36))),((37,115),119)),50)),(((((3,4),116),(57,(105,106))),(15,17)),(((((5,21),((16,18),32)),(11,12)),(22,23)),(((8,9),(19,20)),(38,40))))),(42,122)),(6,7)),(39,41)),(25,26)),(2,46)),47);
 077: 1 -2358.702637 -2510.90828 (0,(((((((((1,76),(((((((3,4),116),(15,17)),(((((5,21),((16,18),32)),(11,12)),(22,23)),(((8,9),(19,20)),(38,40)))),((34,((((87,113),103),(107,118)),121)),(44,45))),(57,(105,106))),(((10,(43,120)),((((((13,14),24),33),29),(27,28)),(30,31))),50))),(((37,115),(((((((48,49),((((51,((92,96),100)),(95,99)),((90,(109,110)),91)),(97,98))),((((54,55),(56,(70,(111,112)))),86),((77,79),(78,80)))),(65,66)),(63,117)),(68,81)),(((((52,53),(58,73)),((62,(71,72)),(93,94))),(((((60,61),108),(101,102)),69),(82,83))),((59,(64,((((67,85),84),104),(88,89)))),((74,75),114))))),119)),(35,36)),(42,122)),(6,7)),(39,41)),(25,26)),(2,46)),47);
 078: 7 -2600.01123 -2507.968703 (0,((((((((((1,76),((10,(43,120)),((((((13,14),24),33),29),(27,28)),(30,31)))),(((((((3,4),116),(15,17)),((44,45),(87,((103,((107,118),121)),113)))),(((((5,21),((16,18),32)),(11,12)),(22,23)),(((8,9),(19,20)),(38,40)))),50),(34,(57,(105,106))))),(((37,115),(((((((48,49),(((51,((92,96),100)),(((90,91),(109,110)),(97,98))),(95,99))),(65,66)),((54,55),((((56,(111,112)),70),86),((77,79),(78,80))))),(63,117)),(68,81)),(((((52,53),(58,73)),((62,(71,72)),(93,94))),(((((60,61),(101,102)),108),69),(82,83))),((59,(64,((((67,85),84),104),(88,89)))),(74,(75,114)))))),119)),(35,36)),(42,122)),(6,7)),(39,41)),(25,26)),(2,46)),47);
 079: 3 -2060.028564 -2511.650571 (0,((((((((((1,76),(35,36)),((((10,(43,120)),(((((13,14),(24,33)),29),(27,28)),(30,31))),50),(34,((37,115),119)))),((((((3,4),116),(57,(105,106))),(15,17)),((44,45),(87,((103,((107,118),121)),113)))),(5,((((8,9),(19,20)),(38,40)),(((11,12),(((16,18),32),21)),(22,23)))))),(((((((48,49),(((51,((92,96),100)),(95,99)),(((90,91),(109,110)),(97,98)))),(((54,55),((56,(70,(111,112))),86)),((77,79),(78,80)))),(65,66)),(63,117)),(68,81)),(((((52,53),(58,73)),((62,(71,72)),(93,94))),(((((60,61),(101,102)),108),69),(82,83))),((59,(64,((((67,85),84),104),(88,89)))),((74,75),114))))),(42,122)),(6,7)),(39,41)),(25,26)),(2,46)),47);
 080: 1 -2153.8125 -2510.637037 (0,(((((((((1,76),(((10,(43,120)),(((((13,14),(27,28)),(24,33)),29),(30,31))),((((34,((44,45),((((87,113),103),(107,118)),121))),(35,36)),((37,115),119)),50))),(((((3,4),116),(57,(105,106))),(15,17)),((((((5,21),((16,18),32)),(11,12)),23),22),(((8,9),(19,20)),(38,40))))),(((((((48,49),(((51,(92,(96,100))),(95,99)),((90,(91,(109,110))),(97,98)))),(((54,55),(((56,(111,112)),70),86)),(((77,79),78),80))),(65,66)),(63,117)),(68,81)),(((((52,53),(58,73)),((62,(93,94)),(71,72))),(((((60,61),108),(101,102)),69),(82,83))),((59,(64,((((67,85),104),84),(88,89)))),(74,(75,114)))))),(42,122)),(6,7)),(39,41)),(25,26)),(2,46)),47);
 081: 1 -2169.406006 -2509.830508 (0,((((1,76),((((((((((3,4),116),(15,17)),((((((5,21),((16,18),32)),(11,12)),(22,23)),(((8,9),(19,20)),(38,40))),(42,122))),((44,45),(87,((103,((107,118),121)),113)))),50),(34,(57,(105,106)))),((10,(43,120)),((((13,14),((24,33),29)),(27,28)),(30,31)))),(((37,115),119),(((((((48,49),(((51,((92,96),100)),(95,99)),(((90,91),(109,110)),(97,98)))),((((54,55),(56,(70,(111,112)))),86),((77,79),(78,80)))),(65,66)),(63,117)),(68,81)),(((((52,53),(58,73)),((62,(71,72)),(93,94))),(((((60,61),108),(101,102)),69),(82,83))),((59,(64,((((67,85),84),104),(88,89)))),((74,75),114)))))),(35,36))),(((6,7),(39,41)),(25,26))),(2,46)),47);
 082: 1 -2679.981934 -2513.421168 (0,(((((((((1,76),(((10,(((((13,14),(27,28)),(24,33)),29),(30,31))),(43,120)),((((34,((44,45),((((87,113),103),(107,118)),121))),(35,36)),((37,115),119)),50))),(((((3,4),116),(57,(105,106))),(15,17)),((((((5,21),((16,18),32)),(11,12)),23),22),(((8,9),(19,20)),(38,40))))),(((((((48,49),(((51,(92,(96,100))),(95,99)),((90,(91,(109,110))),(97,98)))),(((54,55),(((56,(111,112)),70),86)),(((77,79),78),80))),(65,66)),(63,117)),(68,81)),(((((52,53),(58,73)),((62,(93,94)),(71,72))),(((((60,61),108),(101,102)),69),(82,83))),((59,(74,(75,114))),(64,((((67,85),104),84),(88,89))))))),(42,122)),(6,7)),(39,41)),(25,26)),(2,46)),47);
 083: 1 -2020.729492 -2523.602636 (0,((((((((((1,76),((((10,(43,120)),((((((13,14),33),24),29),(27,28)),(30,31))),((34,((37,115),119)),50)),(35,36))),(((((3,4),116),(15,17)),((44,45),((((87,113),103),(107,118)),121))),(5,(((8,9),(19,20)),(((((11,(((16,18),32),21)),12),23),22),(38,40)))))),(57,(105,106))),(((((((((48,49),((((((51,100),(92,96)),99),95),((90,91),(109,110))),(97,98))),(54,55)),((((56,(111,112)),70),86),((77,79),(78,80)))),(65,66)),(63,117)),68),81),(((((52,53),(58,73)),((62,(71,72)),(93,94))),((((((60,61),101),102),108),69),(82,83))),((59,(64,((((67,85),104),84),(88,89)))),((74,75),114))))),(42,122)),(6,7)),(39,41)),(25,26)),(2,46)),47);
 084: 3 -2562.764648 -2511.823477 (0,((((((((((((1,76),(35,36)),(((10,(43,120)),(((((13,14),(24,33)),29),(27,28)),(30,31))),((34,((37,115),119)),50))),((5,(38,40)),(((8,9),(19,20)),(((11,12),(((16,18),32),21)),(22,23))))),(((((3,4),116),(57,(105,106))),(15,17)),((44,45),((((87,113),103),(107,118)),121)))),(((((((48,49),(((51,((92,96),100)),(95,99)),(((90,91),(109,110)),(97,98)))),((((54,55),(56,(70,(111,112)))),86),((77,79),(78,80)))),(65,66)),(63,117)),(68,81)),(((((52,53),(58,73)),((62,(71,72)),(93,94))),((((60,61),((101,108),102)),69),(82,83))),((59,(64,((((67,84),85),104),(88,89)))),((74,114),75))))),(42,122)),(39,41)),(6,7)),26),25),(2,46)),47);
 085: 3 -2191.559326 -2515.553577 (0,((((1,76),((((((((((3,4),116),(15,17)),((44,45),((((87,113),103),(107,118)),121))),((5,(((11,12),((16,18),32)),21)),((((8,9),(19,20)),(38,40)),(22,23)))),(42,((57,(105,106)),122))),34),(((10,(43,120)),((((13,14),((24,33),29)),(27,28)),(30,31))),50)),(((37,(((((((48,49),((((51,((92,96),100)),(95,99)),(90,(91,(109,110)))),(97,98))),((((54,55),(56,(70,(111,112)))),86),((77,79),(78,80)))),(65,66)),(63,117)),(68,81)),(((((52,53),(58,73)),((62,(93,94)),(71,72))),((((((60,61),101),102),108),69),(82,83))),((59,((74,75),114)),(64,(((67,(84,85)),104),(88,89))))))),115),119)),(35,36))),(((6,7),(39,41)),(25,26))),(2,46)),47);
 086: 3 -2193.009766 -2507.681265 (0,(((((1,76),((((((((((3,4),116),(15,17)),((44,45),((((87,113),103),(107,118)),121))),(57,(105,106))),((((((5,21),((16,18),32)),(11,12)),(22,23)),(((8,9),(19,20)),(38,40))),(42,122))),(34,50)),((10,(43,120)),((((13,14),(27,28)),((24,29),33)),(30,31)))),(((37,115),(((((((48,49),((((51,100),(92,96)),(95,99)),(((90,91),(109,110)),(97,98)))),((((54,55),(56,(70,(111,112)))),86),((77,79),(78,80)))),(65,66)),(63,117)),(68,81)),((((((52,53),(58,73)),(62,((71,72),(93,94)))),((((60,61),((101,108),102)),69),(82,83))),((74,75),114)),(59,(64,((((67,85),84),104),(88,89))))))),119)),(35,36))),((6,7),(39,41))),(25,26)),(2,46)),47);
 087: 2 -2260.10498 -2518.267452 (0,(((((((((((((1,76),((10,(43,120)),(((((13,14),(24,33)),29),(27,28)),(30,31)))),((35,36),((37,115),119))),34),50),((((((3,4),(57,(105,106))),116),(15,17)),((44,45),((((87,113),103),(107,118)),121))),(((5,(((11,12),((16,18),32)),21)),(22,23)),(((8,9),(19,20)),(38,40))))),(((((((48,49),(((((51,92),(96,100)),((90,(109,110)),91)),(97,98)),(95,99))),(65,66)),((((54,55),(56,(70,(111,112)))),86),((77,79),(78,80)))),(63,117)),(68,81)),((((((52,53),(58,73)),((62,(71,72)),(93,94))),((((((60,61),102),108),101),69),(82,83))),(59,(64,((((67,85),84),104),(88,89))))),((74,114),75)))),(42,122)),(6,7)),39),41),(25,26)),(2,46)),47);
 088: 2 -2546.036621 -2509.32461 (0,(((((((((((1,76),(35,36)),((((((((3,4),(57,(105,106))),116),(15,17)),(5,((((8,9),(19,20)),((11,(12,(((16,18),32),21))),(22,23))),(38,40)))),((44,45),((((87,113),103),(107,118)),121))),50),((10,(43,120)),(((((13,14),(24,33)),29),(27,28)),(30,31))))),34),((37,115),119)),(((((((48,49),(((51,((92,96),100)),(95,99)),(((90,91),(109,110)),(97,98)))),((((54,55),(56,(70,(111,112)))),86),((77,79),(78,80)))),(65,66)),(63,117)),(68,81)),(((((52,53),(58,73)),((62,(71,72)),(93,94))),((((((60,61),101),108),102),69),(82,83))),((59,(64,((((67,84),85),104),(88,89)))),((74,75),114))))),(42,122)),(6,7)),(39,41)),(25,26)),(2,46)),47);
 089: 2 -2704.020508 -2513.305088 (0,(((((((((((((1,76),(35,36)),(((((((3,4),(57,(105,106))),116),(15,17)),((44,45),((((87,113),103),(107,118)),121))),(((((((5,(38,40)),21),((16,18),32)),(11,12)),22),23),((8,9),(19,20)))),50)),(10,(43,120))),(((((13,14),(27,28)),33),(24,29)),(30,31))),34),((37,115),119)),(((((((48,49),((((51,((92,96),100)),(95,99)),((90,91),(109,110))),(97,98))),((((54,55),(56,(70,(111,112)))),86),((77,79),(78,80)))),(65,66)),(63,117)),(68,81)),(((((52,53),(58,73)),((62,(71,72)),(93,94))),(((((60,61),108),(101,102)),69),(82,83))),((59,(64,((((67,85),104),84),(88,89)))),(74,(75,114)))))),(42,122)),(6,7)),(39,41)),(25,26)),(2,46)),47);
 090: 2 -2613.038574 -2510.101057 (0,(((((1,76),(((37,115),119),(((((((48,49),((((((51,100),(92,96)),99),95),((90,91),(109,110))),(97,98))),(((54,55),(((56,(111,112)),70),86)),((77,79),(78,80)))),(65,66)),(63,117)),(68,81)),(((((52,53),(58,73)),((62,(71,72)),(93,94))),(((((60,61),108),(101,102)),69),(82,83))),((59,(64,((((67,85),84),104),(88,89)))),((74,75),114)))))),(((((((((3,4),116),(15,17)),((44,45),((((87,113),103),(107,118)),121))),(((5,(((11,12),((16,18),32)),21)),((((8,9),(19,20)),(38,40)),(22,23))),(42,122))),50),((10,(43,120)),(((((13,14),(24,33)),29),(27,28)),(30,31)))),(34,(57,(105,106)))),(35,36))),(((6,7),(39,41)),(25,26))),(2,46)),47);
 091: 2 -2782.270752 -2512.278543 (0,((((1,76),((((((((((3,(57,(105,106))),4),116),(15,17)),((44,((((87,113),103),(107,118)),121)),45)),(((5,(((11,12),((16,18),32)),21)),(38,40)),(((8,9),(19,20)),(22,23)))),(((10,(43,120)),(((((13,14),(24,33)),29),(27,28)),(30,31))),(34,50))),(42,122)),(((37,115),(((((((48,49),(((((51,(92,96)),100),(90,(91,(109,110)))),(97,98)),(95,99))),(65,66)),((54,55),((((56,(111,112)),70),86),((77,79),(78,80))))),(63,117)),(68,81)),(((((52,53),(58,73)),((62,(71,72)),(93,94))),((((((60,61),108),101),102),69),(82,83))),((59,(64,((((67,85),104),84),(88,89)))),((74,75),114))))),119)),(35,36))),(((6,7),(39,41)),(25,26))),(2,46)),47);
 092: 3 -2607.529053 -2509.292871 (0,(((((((1,76),((10,(43,120)),((((13,14),((24,29),33)),(27,28)),(30,31)))),(((((((3,4),116),(15,17)),((44,45),((((87,113),103),(107,118)),121))),((((((5,21),((16,18),32)),(11,12)),(22,23)),(((8,9),(19,20)),(38,40))),(42,122))),50),(34,(57,(105,106))))),((37,((((((((48,49),(((51,((92,96),100)),(((90,91),(109,110)),(97,98))),(95,99))),(((((54,55),((56,(111,112)),70)),86),(77,79)),(78,80))),(65,66)),(63,117)),(68,81)),((((((52,53),(58,73)),((62,(71,72)),(93,94))),(((((60,61),(101,102)),108),69),(82,83))),((74,75),114)),(59,(64,(((67,(84,85)),104),(88,89)))))),115)),119)),(35,36)),(((6,7),(39,41)),(25,26))),(2,46)),47);
 093: 2 -2482.675293 -2510.726914 (0,((((((1,76),(((((((((3,4),116),(15,17)),(((((((5,21),((16,18),32)),(11,12)),22),23),(((8,9),(19,20)),(38,40))),(42,122))),((44,45),((((87,113),103),(107,118)),121))),50),((10,(43,120)),((((13,14),((24,33),29)),(27,28)),(30,31)))),(34,(57,(105,106)))),(35,36))),((37,115),119)),(((((((48,49),(((51,((92,96),100)),(95,99)),(((90,91),(109,110)),(97,98)))),(65,66)),((((54,55),(56,(70,(111,112)))),86),((77,79),(78,80)))),(63,117)),(68,81)),((((((52,53),(58,73)),((62,(71,72)),(93,94))),(((((60,61),108),(101,102)),69),(82,83))),(59,(64,((((67,84),85),104),(88,89))))),((74,75),114)))),(((6,7),(39,41)),(25,26))),(2,46)),47);
 094: 2 -2236.251953 -2529.298084 (0,(((((1,76),(35,36)),(((((((((3,4),116),(15,17)),((44,45),((((87,113),103),(107,118)),121))),(((5,(((11,12),((16,18),32)),21)),(((((8,9),19),20),(22,23)),(38,40))),(42,122))),50),(34,(57,(105,106)))),((10,(43,120)),(((((13,14),(24,33)),29),(27,28)),(30,31)))),(((37,115),(((((((48,49),(((((51,(92,96)),100),(97,98)),((90,(109,110)),91)),(95,99))),(((((((54,55),(56,(70,(111,112)))),86),79),77),78),80)),(65,66)),(63,117)),(68,81)),(((((52,53),(58,73)),((62,(71,72)),(93,94))),(((((60,61),((101,108),102)),69),(82,83)),((74,114),75))),(59,(64,((((67,84),85),104),(88,89))))))),119))),(((6,7),(39,41)),(25,26))),(2,46)),47);
 095: 2 -2662.687256 -2528.379346 (0,(((((((((1,76),(((((((10,(43,120)),((((13,14),(24,33)),((27,28),29)),(30,31))),(34,((44,45),((((87,113),103),(107,118)),121)))),((((((((((48,49),(((((51,92),(96,100)),(95,99)),((90,91),(109,110))),(97,98))),(54,55)),(65,66)),((((56,(111,112)),70),86),((77,79),(78,80)))),(63,117)),(68,81)),(((((52,53),(58,73)),((62,(93,94)),(71,72))),(((((60,61),(101,108)),102),69),(82,83))),((59,((74,75),114)),(64,((((67,104),84),85),(88,89)))))),(57,(105,106))),50)),((37,115),119)),35),36)),((((3,4),116),(15,17)),(((((5,21),((16,18),32)),(11,12)),(22,23)),(((8,9),(19,20)),(38,40))))),(42,122)),(6,7)),(39,41)),25),26),(2,46)),47);
 096: 2 -2276.428711 -2526.326514 (0,((((1,76),(((((((((3,4),116),(15,17)),((44,45),((((87,113),103),(107,118)),121))),(((5,((((11,12),((16,18),32)),(22,23)),21)),(((8,9),(19,20)),(38,40))),(42,122))),(((10,(43,120)),((((((13,14),(24,33)),29),28),27),(30,31))),50)),(34,(57,(105,106)))),(((37,115),(((((((48,49),((((51,((92,96),100)),(95,99)),(90,(91,(109,110)))),(97,98))),((((54,55),(56,(70,(111,112)))),86),((77,79),(78,80)))),(65,66)),(63,117)),(68,81)),(((((52,53),(58,73)),((62,(71,72)),(93,94))),(((((60,61),108),(101,102)),69),(82,83))),((59,(64,((((67,84),85),104),(88,89)))),((74,75),114))))),119)),(35,36))),(((6,7),(39,41)),(25,26))),(2,46)),47);
 097: 2 -2281.724609 -2518.509133 (0,((((1,76),(((((((((3,4),116),(15,17)),((44,45),((((87,113),103),(107,118)),121))),(((5,((((11,12),((16,18),32)),21),(22,23))),(((8,9),(19,20)),(38,40))),((42,122),(57,(105,106))))),(((10,(43,120)),(((((13,14),(24,33)),29),(27,28)),(30,31))),50)),34),(((37,115),((((((48,49),(((51,((92,96),100)),(95,99)),(((90,91),(109,110)),(97,98)))),(((((54,55),(56,(70,(111,112)))),86),((77,79),(78,80))),(65,66))),(63,117)),(68,81)),(((((52,53),(58,73)),((62,(71,72)),(93,94))),((((60,61),(101,102)),(69,108)),(82,83))),(((59,((74,114),75)),((67,((84,85),104)),(88,89))),64)))),119)),(35,36))),(((6,7),(39,41)),(25,26))),(2,46)),47);
 098: 3 -2797.723877 -2511.543969 (0,((((1,76),(((((((((((3,4),(57,(105,106))),116),(15,17)),((44,45),((((87,113),103),(107,118)),121))),((((5,(((11,12),((16,18),32)),21)),(38,40)),(((8,9),(19,20)),(22,23))),(42,122))),50),34),(((10,(43,120)),(((13,14),(27,28)),((24,29),33))),(30,31))),(((37,115),(((((((48,49),(((51,((92,100),96)),((90,(91,(109,110))),(97,98))),(95,99))),(65,66)),((54,55),((((56,(111,112)),70),86),((77,79),(78,80))))),(63,117)),(68,81)),(((((52,53),(58,73)),((62,(71,72)),(93,94))),(((((60,61),(101,102)),108),69),(82,83))),((59,(64,((((67,84),85),104),(88,89)))),((74,75),114))))),119)),(35,36))),(((6,7),(39,41)),(25,26))),(2,46)),47);
 099: 3 -2480.475586 -2520.253042 (0,(((((((((((1,76),(35,36)),(((((((3,4),116),(15,17)),((44,45),(87,((103,((107,118),121)),113)))),(((((5,21),((16,18),32)),(11,12)),(22,23)),(((8,9),(19,20)),(38,40)))),50),((10,((43,(57,(105,106))),120)),((((((13,14),24),33),29),(27,28)),(30,31))))),34),((37,115),119)),((((((((48,49),(((51,((92,96),100)),(95,99)),(((90,91),(109,110)),(97,98)))),(54,55)),(65,66)),((((56,(111,112)),70),86),((77,79),(78,80)))),(63,117)),(68,81)),(((((52,53),(58,73)),((62,(71,72)),(93,94))),((((60,61),108),(101,102)),(69,(82,83)))),((59,(64,((((67,85),84),104),(88,89)))),((74,75),114))))),(42,122)),(6,7)),(39,41)),(25,26)),(2,46)),47);
 100: 4 -2421.821289 -2515.363214 (0,(((((1,76),((((((((3,4),116),(57,(105,106))),(15,17)),((44,45),((((87,113),103),(107,118)),121))),((((((5,21),((16,18),32)),(11,12)),(22,23)),(((8,9),(42,122)),(19,20))),(38,40))),(((10,(43,120)),(((((13,14),(24,33)),29),(27,28)),(30,31))),50)),(34,(((37,115),119),(((((((48,49),(((51,((92,100),96)),(95,99)),(90,((91,(109,110)),(97,98))))),(((54,55),(((56,(111,112)),70),86)),((77,79),(78,80)))),(65,66)),(63,117)),(68,81)),(((((52,53),(58,73)),((62,(71,72)),(93,94))),(((((60,61),108),(101,102)),69),(82,83))),((59,(64,((((67,85),84),104),(88,89)))),((74,75),114)))))))),(35,36)),(((6,7),(39,41)),(25,26))),(2,46)),47);
 101: 2 -2707.217773 -2512.808665 (0,((((1,76),((((((((((3,4),116),(15,17)),((44,45),((57,(105,106)),((((87,113),103),(107,118)),121)))),((((5,(((11,12),((16,18),32)),21)),(38,40)),(22,23)),((8,9),(19,20)))),(42,122)),(((10,(43,120)),((((((13,14),24),33),29),(27,28)),(30,31))),34)),50),(((37,115),(((((((48,49),((((((51,92),100),(96,99)),(97,98)),(90,(91,(109,110)))),95)),((((54,55),(56,(70,(111,112)))),86),((77,79),(78,80)))),(65,66)),(63,117)),(68,81)),((((((52,53),(58,73)),((62,(71,72)),(93,94))),(((((60,61),(102,108)),101),69),(82,83))),((59,64),((((67,85),84),104),(88,89)))),((74,114),75)))),119)),(35,36))),(((6,7),(39,41)),(25,26))),(2,46)),47);
 102: 1 -2845.675781 -2527.991609 (0,((((1,76),(((((((((((3,4),116),(15,17)),((44,45),((((87,113),103),(107,118)),121))),(((5,((((11,12),((16,18),32)),21),(22,23))),(38,40)),((8,9),(19,20)))),(((42,122),81),(57,(105,106)))),50),34),((10,(43,120)),((((((13,14),24),29),(27,28)),33),(30,31)))),(((37,115),(((48,49),(((((((51,100),96),92),(((90,91),(109,110)),(97,98))),(95,99)),(63,117)),(((54,55),((((56,(111,112)),70),86),((77,79),(78,80)))),(65,66)))),((((((52,53),(58,73)),(62,((71,72),(93,94)))),((((((60,61),101),108),102),69),(82,83))),((59,((74,75),114)),(64,((((67,85),84),104),(88,89))))),68))),119)),(35,36))),(((6,7),(39,41)),(25,26))),(2,46)),47);
 103: 1 -3114.490723 -2507.034839 (0,((((1,76),(((((((((((3,4),((57,105),106)),116),(15,17)),((44,45),((((87,113),103),(107,118)),121))),((((((5,21),((16,18),32)),(11,12)),(22,23)),(((8,9),(19,20)),(38,40))),(42,122))),50),((10,(43,120)),(((((13,14),(24,33)),29),(27,28)),(30,31)))),34),(((37,115),(((((((48,49),(((51,((92,96),100)),(95,99)),(((90,91),(109,110)),(97,98)))),((((54,55),(56,(70,(111,112)))),86),((77,79),(78,80)))),(65,66)),(63,117)),(68,81)),(((((52,53),(58,73)),((62,(71,72)),(93,94))),(((((60,61),(101,102)),108),69),(82,83))),((59,(64,((((67,85),84),104),(88,89)))),((74,75),114))))),119)),(35,36))),(((6,7),(39,41)),(25,26))),(2,46)),47);
 104: 2 -2227.192383 -2514.257666 (0,((((((((((1,76),((10,(43,120)),((((((13,14),24),33),29),(27,28)),(30,31)))),(((((((3,4),116),(15,17)),((44,45),(87,((103,((107,118),121)),113)))),(((((5,21),((16,18),32)),(11,12)),(22,23)),(((8,9),(19,20)),(38,40)))),50),(34,(57,(105,106))))),(((37,115),(((((((48,49),(((51,((92,96),100)),(((90,91),(109,110)),(97,98))),(95,99))),(65,66)),((54,55),((((56,(111,112)),70),86),((77,79),(78,80))))),(63,117)),(68,81)),(((((52,53),(58,73)),((62,(71,72)),(93,94))),((((60,61),(101,102)),108),(69,(82,83)))),((59,(64,((((67,85),84),104),(88,89)))),((74,114),75))))),119)),(35,36)),(42,122)),(6,7)),(39,41)),(25,26)),(2,46)),47);
 105: 3 -2992.444336 -2515.340739 (0,((((1,76),((((((((((3,4),(57,(105,106))),116),(15,17)),((44,45),((((87,113),103),(107,118)),121))),((((5,(((11,12),((16,18),32)),21)),(38,40)),(((8,9),(19,20)),(22,23))),(42,122))),(34,50)),((10,(43,120)),((((13,14),((24,33),29)),(27,28)),(30,31)))),(((37,115),(((((((48,49),(((51,((92,96),100)),(((90,91),(109,110)),(97,98))),(95,99))),(65,66)),((54,55),((((56,(111,112)),70),86),((77,79),(78,80))))),(63,117)),(68,81)),(((((52,53),(58,73)),((62,(71,72)),(93,94))),(((((60,108),61),(101,102)),69),(82,83))),((59,(64,((((67,85),84),104),(88,89)))),((74,114),75))))),119)),(35,36))),(((6,7),(39,41)),(25,26))),(2,46)),47);
 106: 3 -2315.096924 -2520.936439 (0,((((1,76),(((((((((3,4),116),(15,17)),((44,45),((((87,113),103),(107,118)),121))),((((5,(((11,12),((16,18),32)),21)),(22,23)),(((8,9),(19,20)),(38,40))),((42,122),(57,(105,106))))),(((10,(43,120)),((((((13,14),(24,33)),29),(27,28)),31),30)),50)),34),(((37,115),((((((48,49),(((51,((92,96),100)),(95,99)),(((90,91),(109,110)),(97,98)))),(((((54,55),(56,(70,(111,112)))),86),((77,79),(78,80))),(65,66))),(63,117)),(68,81)),(((((52,53),(58,73)),((62,(71,72)),(93,94))),((((60,61),(101,102)),(69,108)),(82,83))),(((59,((74,114),75)),((67,((84,85),104)),(88,89))),64)))),119)),(35,36))),(((6,7),(39,41)),(25,26))),(2,46)),47);
 107: 1 -2259.361572 -2510.784543 (0,(((((((((1,76),(((10,(43,120)),(((((13,14),(27,28)),(24,33)),29),(30,31))),((((34,((44,45),((((87,113),103),(107,118)),121))),(35,36)),((37,115),119)),50))),(((((3,4),116),(57,(105,106))),(15,17)),((((((5,21),((16,18),32)),(11,12)),23),22),(((8,9),(19,20)),(38,40))))),(((((((48,49),(((51,(92,(96,100))),(95,99)),((90,(91,(109,110))),(97,98)))),(((54,55),((56,(70,(111,112))),86)),(((77,79),78),80))),(65,66)),(63,117)),(68,81)),(((((52,53),(58,73)),((62,(93,94)),(71,72))),(((((60,61),108),(101,102)),69),(82,83))),((59,(74,(75,114))),(64,((((67,85),104),84),(88,89))))))),(42,122)),(6,7)),(39,41)),(25,26)),(2,46)),47);
 108: 5 -2342.112793 -2511.372631 (0,((((1,76),((((((((((3,4),116),(15,17)),(((((5,21),((16,18),32)),(11,12)),(22,23)),((((8,9),(42,122)),(19,20)),(38,40)))),((44,45),((((87,113),103),(107,118)),121))),50),(34,(57,(105,106)))),((10,(43,120)),(((((13,14),(24,33)),29),(27,28)),(30,31)))),(((37,115),(((((((48,49),(((51,((92,100),96)),(95,99)),(((90,91),(109,110)),(97,98)))),(65,66)),((54,55),((56,(70,(111,112))),(((77,79),(78,80)),86)))),(63,117)),(68,81)),(((((52,53),(58,73)),((62,(71,72)),(93,94))),(((((60,61),(101,102)),108),69),(82,83))),((59,(64,((((67,85),84),104),(88,89)))),((74,75),114))))),119)),(35,36))),(((6,7),(39,41)),(25,26))),(2,46)),47);
 109: 2 -2573.545898 -2510.067851 (0,((((1,76),((((((((3,4),116),(15,17)),((((((5,21),((16,18),32)),(11,12)),(22,23)),(((8,9),(19,20)),(38,40))),(42,122))),((44,45),((((87,113),103),(107,118)),121))),((((10,(43,120)),((((13,14),((24,33),29)),(27,28)),(30,31))),(34,(57,(105,106)))),50)),(((37,115),(((((((48,49),((((51,((92,96),100)),99),(((90,(109,110)),91),(97,98))),95)),((((54,55),(56,(70,(111,112)))),86),((77,79),(78,80)))),(65,66)),(63,117)),(68,81)),(((((52,53),(58,73)),(62,((71,72),(93,94)))),(((((60,61),(101,102)),108),69),(82,83))),((59,(64,((((67,84),85),104),(88,89)))),((74,114),75))))),119)),(35,36))),(((6,7),(39,41)),(25,26))),(2,46)),47);
 110: 2 -2380.515381 -2511.471807 (0,((((1,76),(((((((((3,4),116),(15,17)),(((34,(57,(105,106))),((((87,113),103),(107,118)),121)),(44,45))),(((5,((((11,12),(22,23)),((16,18),32)),21)),(((8,9),(19,20)),(38,40))),(42,122))),50),((10,(43,120)),(((((13,14),(24,33)),29),(27,28)),(30,31)))),(((37,115),(((((((48,49),(((((51,100),(92,96)),(95,99)),((90,(109,110)),91)),(97,98))),(65,66)),((54,55),(((56,(70,(111,112))),86),((77,79),(78,80))))),(63,117)),(68,81)),(((((52,53),(58,73)),((62,(71,72)),(93,94))),(((((60,61),(101,102)),108),69),(82,83))),(((59,64),((((67,85),84),104),(88,89))),((74,114),75))))),119)),(35,36))),(((6,7),(39,41)),(25,26))),(2,46)),47);
 111: 1 -2427.848145 -2520.817959 (0,(((((1,76),(((((((((((3,4),116),(15,17)),((((((5,21),((16,18),32)),(11,12)),(22,23)),(((8,9),(19,20)),(38,40))),(42,122))),(44,45)),((((87,113),103),(107,118)),121)),(57,(105,106))),34),((10,(43,120)),((((13,14),(24,33)),((27,28),29)),(30,31)))),50),(((37,115),(((((((48,49),((((((51,100),(92,96)),99),95),(90,(91,(109,110)))),(97,98))),((((54,55),((56,(111,112)),70)),86),((77,79),(78,80)))),(65,66)),((63,81),117)),68),(((((52,53),(58,73)),((62,(93,94)),(71,72))),((((60,61),((101,102),108)),69),(82,83))),((59,(64,((((67,85),84),104),(88,89)))),((74,75),114))))),119))),(35,36)),(((6,7),(39,41)),(25,26))),(2,46)),47);
 112: 2 -3096.735352 -2516.24393 (0,((((((((1,76),(((((10,(43,120)),(((((13,14),(24,33)),29),(27,28)),(30,31))),50),(((37,115),(((((((((48,49),(((((51,100),(92,96)),((90,91),(109,110))),(95,99)),(97,98))),(54,55)),(65,66)),((((56,(111,112)),70),86),((77,79),(78,80)))),(63,117)),(68,81)),(((((52,53),(58,73)),((62,(71,72)),(93,94))),(((((60,61),(101,102)),108),69),(82,83))),((59,(64,((((67,85),84),104),(88,89)))),((74,75),114)))),(57,(105,106)))),119)),((34,((44,45),((((87,113),103),(107,118)),121))),(35,36)))),((((3,4),116),(15,17)),(((((5,21),((16,18),32)),(11,12)),(22,23)),(((8,9),(19,20)),(38,40))))),(42,122)),(6,7)),(39,41)),(25,26)),(2,46)),47);
 113: 2 -2606.316895 -2511.813669 (0,((((((((((1,76),(35,36)),((((10,(43,120)),(((((13,14),(27,28)),(24,33)),29),(30,31))),50),(34,((37,115),119)))),(((((((3,4),116),(5,(((((((8,9),(19,20)),(38,40)),(22,23)),(11,12)),((16,18),32)),21))),(15,17)),(44,45)),((((87,113),103),(107,118)),121)),(57,(105,106)))),(((((((48,49),(((51,((92,96),100)),(((90,91),(109,110)),(97,98))),(95,99))),((((54,55),((56,(111,112)),70)),86),((77,79),(78,80)))),(65,66)),(63,117)),(68,81)),(((((52,53),(58,73)),((62,(71,72)),(93,94))),(((((60,61),(101,102)),108),69),(82,83))),((59,(64,((((67,85),84),104),(88,89)))),((74,75),114))))),(42,122)),(6,7)),(39,41)),(25,26)),(2,46)),47);
 114: 2 -2079.3479 -2514.654006 (0,((((((((((1,76),(35,36)),((((10,(43,120)),(((((13,14),(24,33)),29),(27,28)),(30,31))),50),(34,((37,115),119)))),((((((3,4),116),(57,(105,106))),(15,17)),((44,45),(87,((103,((107,118),121)),113)))),(5,((((8,9),(19,20)),(38,40)),(((11,12),(((16,18),32),21)),(22,23)))))),(((((((48,49),(((51,((92,96),100)),(95,99)),(((90,91),(109,110)),(97,98)))),((54,55),((((56,(111,112)),70),86),((77,79),(78,80))))),(65,66)),(63,117)),(68,81)),(((((52,53),(58,73)),((62,(71,72)),(93,94))),(((((60,61),(101,102)),108),69),(82,83))),((59,(64,((((67,85),84),104),(88,89)))),((74,75),114))))),(42,122)),(6,7)),(39,41)),(25,26)),(2,46)),47);
 115: 2 -2377.447266 -2515.525728 (0,(((((((((((1,76),(35,36)),((34,((37,115),119)),50)),(((10,(((((13,14),24),33),((27,28),29)),(30,31))),43),120)),((((((3,4),116),(57,(105,106))),(15,17)),((44,45),((((87,113),103),(107,118)),121))),((5,(38,40)),(((8,9),(19,20)),(((11,12),(((16,18),32),21)),(22,23)))))),(((((((48,49),(((51,((92,96),100)),(95,99)),(((90,91),(109,110)),(97,98)))),((((54,55),(56,(70,(111,112)))),86),((77,79),(78,80)))),(65,66)),(63,117)),(68,81)),((((((52,53),(58,73)),(62,((71,72),(93,94)))),(((((60,61),(101,108)),102),69),(82,83))),(59,(64,(((67,84),(85,104)),(88,89))))),((74,75),114)))),(42,122)),(39,41)),(6,7)),(25,26)),(2,46)),47);
 116: 3 -2667.874268 -2516.395234 (0,(((((((((((1,76),(35,36)),((((((((3,4),(57,(105,106))),116),(15,17)),((44,45),((((87,113),103),(107,118)),121))),((((((5,(38,40)),21),((16,18),32)),(11,12)),(22,23)),((8,9),(19,20)))),50),((10,(43,120)),(((((((13,14),(27,28)),33),24),29),30),31)))),34),((37,115),119)),(((((((48,49),(((51,((92,96),100)),(95,99)),(((90,91),(109,110)),(97,98)))),((((54,55),(56,(70,(111,112)))),86),((77,79),(78,80)))),(65,66)),(63,117)),(68,81)),((((((52,53),(58,73)),(62,((71,72),(93,94)))),(((((60,61),(101,102)),108),69),(82,83))),(59,(64,((((67,85),84),104),(88,89))))),((74,75),114)))),(42,122)),(6,7)),(39,41)),(25,26)),(2,46)),47);
 117: 1 -2793.334229 -2508.662696 (0,((((((((((((1,76),(35,36)),(34,((37,115),119))),((10,(43,120)),(((((13,14),(24,33)),29),(27,28)),(30,31)))),50),((((((3,4),116),(57,(105,106))),(15,17)),((5,(((11,12),((16,18),32)),21)),((((8,9),(19,20)),(38,40)),(22,23)))),((44,45),((((87,113),103),(107,118)),121)))),(((((((48,49),((((((51,92),100),96),(95,99)),(90,(91,(109,110)))),(97,98))),((((54,55),(56,(70,(111,112)))),86),((77,79),(78,80)))),(65,66)),(63,117)),(68,81)),(((((52,53),(58,73)),((62,(71,72)),(93,94))),((((((60,61),102),108),101),69),(82,83))),((59,(64,(((67,(84,85)),104),(88,89)))),((74,75),114))))),(42,122)),(6,7)),(39,41)),(25,26)),(2,46)),47);
 118: 1 -2569.968018 -2516.235404 (0,((((1,76),(((((((((3,4),116),(15,17)),((44,45),(87,((103,((107,118),121)),113)))),((((((5,21),((16,18),32)),(11,12)),(22,23)),(((8,9),(19,20)),(38,40))),(42,122))),(((10,(43,120)),((((13,14),((24,33),29)),(27,28)),(30,31))),50)),(34,(57,(105,106)))),(((37,115),(((((((((48,49),(((51,((92,96),100)),(95,99)),((90,(91,(109,110))),(97,98)))),((56,86),((77,79),(78,80)))),(70,(111,112))),(54,55)),(65,66)),(63,117)),(68,81)),((((((52,53),(58,73)),(62,((71,72),(93,94)))),((((((60,61),102),101),108),69),(82,83))),(59,(64,((((67,85),84),104),(88,89))))),((74,114),75)))),119)),(35,36))),(((6,7),(39,41)),(25,26))),(2,46)),47);
 119: 2 -2453.915527 -2513.272359 (0,((((((((((1,76),(35,36)),((((10,(43,120)),(((((13,14),(24,33)),29),(27,28)),(30,31))),50),(34,((37,115),119)))),((((((3,4),(57,(105,106))),116),(15,17)),((44,45),((((87,113),103),(107,118)),121))),((5,(((11,12),((16,18),32)),21)),((((8,9),(19,20)),(38,40)),(22,23))))),((((((((48,49),(((51,((92,96),100)),(95,99)),(((90,91),(109,110)),(97,98)))),((((54,55),(56,(70,(111,112)))),86),((77,79),(78,80)))),(65,66)),(63,117)),(68,81)),((59,(64,((((67,84),85),104),(88,89)))),((74,75),114))),((((52,53),(58,73)),((62,(71,72)),(93,94))),(((((60,61),108),(101,102)),69),(82,83))))),(42,122)),(6,7)),(39,41)),(25,26)),(2,46)),47);
 120: 1 -2203.253906 -2510.237561 (0,(((((((((((1,76),((10,(43,120)),(((((13,14),(27,28)),(24,33)),29),(30,31)))),50),(((((((3,4),116),(15,17)),(((((5,21),((16,18),32)),(11,12)),(22,23)),(((8,9),(19,20)),(38,40)))),(44,45)),(34,((((87,113),103),(107,118)),121))),(57,(105,106)))),((35,36),((37,115),119))),(((((((48,49),((((51,100),(92,96)),(95,99)),(((90,91),(109,110)),(97,98)))),((((54,55),((56,(111,112)),70)),86),((77,79),(78,80)))),(65,66)),(63,117)),(68,81)),(((((52,53),(58,73)),((62,(71,72)),(93,94))),(((((60,61),(101,102)),108),69),(82,83))),((59,(64,((((67,85),84),104),(88,89)))),((74,75),114))))),(42,122)),(6,7)),(39,41)),(25,26)),(2,46)),47);
 121: 2 -2848.362793 -2509.161081 (0,((((((((1,76),(35,36)),((((((((3,4),116),(15,17)),((44,45),((87,113),(103,((107,118),121))))),((((5,21),((11,12),((16,18),32))),(22,23)),(((8,9),(19,20)),(38,40)))),(((10,(43,120)),(((((13,14),(24,33)),29),(27,28)),(30,31))),50)),(34,(57,(105,106)))),((37,((((((((48,49),((((51,(92,(96,100))),((90,91),(109,110))),(97,98)),(95,99))),(65,66)),((54,55),(((56,(111,112)),70),(((77,79),(78,80)),86)))),(63,117)),(68,81)),((((((52,53),(58,73)),((62,(71,72)),(93,94))),(((((60,61),108),(101,102)),69),(82,83))),(59,(64,(((67,(84,85)),104),(88,89))))),((74,75),114))),115)),119))),(42,122)),(6,7)),(39,41)),(25,26)),(2,46)),47);
 122: 2 -2856.897217 -2509.849483 (0,(((((((((1,76),(34,(35,36))),((((10,((43,(57,(105,106))),120)),((((((13,14),(27,28)),33),24),29),(30,31))),50),(((37,115),(((((((48,49),((((((51,92),96),100),(90,(91,(109,110)))),(97,98)),(95,99))),(65,66)),((54,55),((((56,(111,112)),70),86),((77,79),(78,80))))),(63,117)),(68,81)),((((((52,53),(58,73)),(62,((71,72),(93,94)))),((((((60,61),101),108),102),69),(82,83))),(59,(64,((((67,84),104),85),(88,89))))),(74,(75,114))))),119))),(((((3,4),116),(15,17)),((44,45),((((87,113),103),(107,118)),121))),((5,(((11,12),((16,18),32)),21)),(((8,9),(19,20)),((22,23),(38,40)))))),(42,122)),(6,7)),(39,41)),(25,26)),(2,46)),47);
 123: 2 -2844.994873 -2517.533624 (0,(((((1,(((((((((((3,4),116),(15,17)),((44,45),((((87,113),103),(107,118)),121))),(42,122)),((((5,(((11,12),((16,18),32)),21)),(38,40)),(22,23)),((8,9),(19,20)))),((10,(43,120)),(((13,14),((24,((27,28),33)),29)),(30,31)))),50),(34,(57,(105,106)))),(((37,115),((((((48,49),((((54,55),(56,(70,(111,112)))),86),((77,79),(78,80)))),((((51,((92,96),100)),(((90,91),(109,110)),(97,98))),(95,99)),(65,66))),(63,117)),(68,81)),(((((52,53),(58,73)),(62,((71,72),(93,94)))),(((((60,61),108),(101,102)),69),(82,83))),((59,(64,((67,((84,85),104)),(88,89)))),((74,75),114))))),119)),(35,36))),76),(25,26)),((6,7),(39,41))),(2,46)),47);
 124: 1 -2432.605469 -2513.152116 (0,(((((((((((1,76),(35,36)),((((10,(43,120)),((((13,14),(24,33)),((27,28),29)),(30,31))),50),(34,((37,115),119)))),((((((3,4),116),((44,45),((((87,113),103),(107,118)),121))),(15,17)),((5,((((11,12),(((16,18),32),21)),(22,23)),(38,40))),((8,9),(19,20)))),(57,(105,106)))),(((((((48,49),(((51,((92,96),100)),(95,99)),(((90,(109,110)),91),(97,98)))),((54,55),((((56,(111,112)),70),86),((77,79),(78,80))))),(65,66)),(63,117)),(68,81)),((((((52,53),(58,73)),(62,((71,72),(93,94)))),((((((60,61),101),108),102),69),(82,83))),((74,114),75)),(59,(64,((((67,85),84),104),(88,89))))))),(42,122)),(39,41)),(6,7)),25),26),(2,46)),47);
 125: 1 -2682.871094 -2514.308591 (0,(((((((((1,76),((((((((3,4),116),(15,17)),((44,45),(87,((103,((107,118),121)),113)))),(((((5,21),((16,18),32)),(11,12)),(22,23)),(((8,9),(19,20)),(38,40)))),(34,(57,(105,106)))),50),((10,(43,120)),(((((13,14),(24,33)),29),(27,28)),(30,31))))),(35,36)),(((37,115),(((((((48,49),(((51,(92,(96,100))),(((90,91),(109,110)),(97,98))),(95,99))),(65,66)),((54,55),((((56,(111,112)),70),86),((77,79),(78,80))))),(63,117)),(68,81)),(((((52,53),(58,73)),((62,(71,72)),(93,94))),((((60,61),108),(101,102)),(69,(82,83)))),((59,(64,((((67,85),84),104),(88,89)))),((74,75),114))))),119)),(42,122)),(6,7)),(39,41)),(25,26)),(2,46)),47);
 126: 1 -2690.499023 -2507.743019 (0,((((((1,76),((((((((((3,4),116),((44,((((87,113),103),(107,118)),121)),45)),(15,17)),(((((5,21),((16,18),32)),(11,12)),(22,23)),(((8,9),(19,20)),(38,40)))),(42,122)),((34,(57,(105,106))),50)),((10,(43,120)),(((((13,14),(24,33)),29),(27,28)),(30,31)))),(((37,115),(((((((48,49),(((51,((92,96),100)),(95,99)),(((90,(109,110)),91),(97,98)))),(((54,55),(((56,(111,112)),70),86)),((77,79),(78,80)))),(65,66)),(63,117)),(68,81)),((((((52,53),(58,73)),((62,(71,72)),(93,94))),(((((60,61),108),(101,102)),69),(82,83))),(59,(64,((((67,84),85),104),(88,89))))),((74,114),75)))),119)),(35,36))),(6,7)),(25,26)),(39,41)),(2,46)),47);
 127: 2 -2742.723145 -2511.593924 (0,((((1,76),(((((((((3,4),116),(15,17)),((((87,113),103),(107,118)),121)),(44,45)),((((((5,21),((16,18),32)),(11,12)),(22,23)),(((8,9),(19,20)),(38,40))),(42,122))),(((10,(43,120)),(((((13,14),(24,33)),29),(27,28)),(30,31))),((34,(57,(105,106))),50))),(((37,115),(((((((48,49),((((51,((92,96),100)),(95,99)),((90,91),(109,110))),(97,98))),(((54,55),(((56,(111,112)),70),86)),((77,79),(78,80)))),(65,66)),(63,117)),(68,81)),(((((52,53),(58,73)),((62,(71,72)),(93,94))),(((((60,61),(101,102)),108),69),(82,83))),((59,(64,((((67,85),84),104),(88,89)))),((74,75),114))))),119)),(35,36))),(((6,7),(39,41)),(25,26))),(2,46)),47);
 128: 1 -2356.418457 -2509.726087 (0,(((((((1,76),(((((((((3,4),116),(15,17)),((44,45),(87,((103,((107,118),121)),113)))),(((((((5,21),((16,18),32)),(11,12)),22),23),((8,9),(19,20))),(38,40))),(34,(57,(105,106)))),(((10,(43,120)),(((((13,14),24),33),((27,28),29)),(30,31))),50)),(((37,115),(((((((48,49),(((51,((92,96),100)),((90,(91,(109,110))),(97,98))),(95,99))),(65,66)),((54,55),(((56,(70,(111,112))),86),((77,79),(78,80))))),(63,117)),(68,81)),(((((52,53),(58,73)),(62,((71,72),(93,94)))),(((((60,61),(101,102)),108),69),(82,83))),((59,(64,((((67,85),84),104),(88,89)))),((74,114),75))))),119)),(35,36))),(42,122)),(6,7)),(39,41)),(25,26)),(2,46)),47);
 129: 2 -2297.546875 -2507.659081 (0,((((1,76),(((((((((3,4),116),(15,17)),((44,45),((((87,113),103),(107,118)),121))),(((5,(((11,12),((16,18),32)),21)),((((8,9),(19,20)),(38,40)),(22,23))),(42,122))),(34,(57,(105,106)))),(((10,(43,120)),(((((13,14),(24,33)),29),(27,28)),(30,31))),50)),(((37,115),119),(((((((48,49),(((51,((92,100),96)),(95,99)),(((90,91),(109,110)),(97,98)))),(65,66)),((54,55),((56,(70,(111,112))),(((77,79),(78,80)),86)))),(63,117)),(68,81)),((((((52,53),(58,73)),(62,((71,72),(93,94)))),((((((60,61),102),108),101),69),(82,83))),(59,(64,((((67,85),84),104),(88,89))))),((74,75),114))))),(35,36))),(((6,7),(39,41)),(25,26))),(2,46)),47);
 130: 2 -2370.700928 -2514.308591 (0,(((((((((1,76),((((((((3,4),116),(15,17)),((44,45),(87,((103,((107,118),121)),113)))),(((((5,21),((16,18),32)),(11,12)),(22,23)),(((8,9),(19,20)),(38,40)))),(34,(57,(105,106)))),50),((10,(43,120)),(((((13,14),(24,33)),29),(27,28)),(30,31))))),(35,36)),(((37,115),(((((((48,49),(((51,(92,(96,100))),(((90,91),(109,110)),(97,98))),(95,99))),(65,66)),((54,55),((((56,(111,112)),70),86),((77,79),(78,80))))),(63,117)),(68,81)),(((((52,53),(58,73)),((62,(71,72)),(93,94))),((((60,61),108),(101,102)),(69,(82,83)))),((59,(64,((((67,85),84),104),(88,89)))),((74,75),114))))),119)),(42,122)),(6,7)),(39,41)),(25,26)),(2,46)),47);
 131: 1 -2487.002441 -2509.772921 (0,(((((((((1,76),(35,36)),(((((((3,4),116),(15,17)),((44,45),(87,((103,((107,118),121)),113)))),(((((5,21),((16,18),32)),(11,12)),(22,23)),(((8,9),(19,20)),(38,40)))),(34,(57,(105,106)))),(((10,(43,120)),((((((13,14),24),33),29),(27,28)),(30,31))),50))),(((37,115),(((((((48,49),(((51,((92,96),100)),((90,(91,(109,110))),(97,98))),(95,99))),(65,66)),(((54,55),(((56,(111,112)),70),86)),((77,79),(78,80)))),(63,117)),(68,81)),(((((52,53),(58,73)),(62,((71,72),(93,94)))),(((((60,61),(101,102)),108),69),(82,83))),((59,(64,((((67,85),84),104),(88,89)))),((74,114),75))))),119)),(42,122)),(6,7)),(39,41)),(25,26)),(2,46)),47);
 132: 4 -2186.780273 -2513.064287 (0,((((1,76),((((((((((3,4),116),(15,17)),((44,45),((((87,113),103),(107,118)),121))),(((5,(((11,12),((16,18),32)),21)),(38,40)),(((8,9),(19,20)),(22,23)))),(42,122)),(10,(43,120))),(((((((13,14),(24,33)),29),(27,28)),(30,31)),50),(34,(57,(105,106))))),(((37,115),(((((((48,49),((((51,((92,96),100)),((90,(109,110)),91)),(95,99)),(97,98))),((((54,55),(56,(70,(111,112)))),86),((77,79),(78,80)))),(65,66)),(63,117)),(68,81)),((((((52,53),(58,73)),(62,((71,72),(93,94)))),(((((60,61),(101,102)),108),69),(82,83))),(59,(64,((((67,85),84),104),(88,89))))),((74,75),114)))),119)),(35,36))),(((6,7),(39,41)),(25,26))),(2,46)),47);
 133: 3 -2481.211914 -2515.972763 (0,((((((((1,76),((((((10,(43,120)),((((((13,14),33),24),29),(27,28)),(30,31))),(((((((((48,49),(((51,((92,96),100)),(95,99)),(((90,91),(109,110)),(97,98)))),(65,66)),(((54,55),(56,(70,(111,112)))),86)),(78,80)),(77,79)),(63,117)),(68,81)),(((((52,53),(58,73)),((62,(71,72)),(93,94))),(((((60,61),108),(101,102)),69),(82,83))),((59,((74,75),114)),(64,((((67,85),84),104),(88,89))))))),((34,((44,45),((((87,113),103),(107,118)),121))),(35,36))),((37,115),119)),50)),(((((3,4),116),(57,(105,106))),(15,17)),(((((5,21),((16,18),32)),(11,12)),(22,23)),(((8,9),(19,20)),(38,40))))),(42,122)),(6,7)),(39,41)),(25,26)),(2,46)),47);
 134: 4 -2416.575684 -2514.398814 (0,((((1,76),(((((((((3,4),116),(15,17)),(((34,(57,(105,106))),((((87,113),103),(107,118)),121)),(44,45))),(((5,((((11,12),(22,23)),((16,18),32)),21)),(((8,9),(19,20)),(38,40))),(42,122))),50),((10,(43,120)),(((((13,14),(24,33)),29),(27,28)),(30,31)))),(((37,115),(((((((48,49),((((51,((92,96),100)),(95,99)),((90,91),(109,110))),(97,98))),(65,66)),((54,55),(((56,(70,(111,112))),86),((77,79),(78,80))))),(63,117)),(68,81)),(((((52,53),(58,73)),((62,(71,72)),(93,94))),((((60,61),(101,102)),(69,108)),(82,83))),((59,(64,((((67,85),84),104),(88,89)))),((74,75),114))))),119)),(35,36))),(((6,7),(39,41)),(25,26))),(2,46)),47);
 135: 1 -2234.904785 -2518.679334 (0,((((1,76),(((((((((3,4),116),(15,17)),((((((5,21),((16,18),32)),(11,12)),(22,23)),(((8,9),(19,20)),(38,40))),(42,122))),((34,(57,(105,106))),((44,45),((((87,113),103),(107,118)),121)))),50),((10,(43,120)),(((((13,14),(24,33)),29),(27,28)),(30,31)))),((37,(((((((48,49),((((51,((92,96),100)),(95,99)),(((90,91),(109,110)),(97,98))),(63,117))),((((54,55),(56,(70,(111,112)))),86),((77,79),(78,80)))),(65,66)),((((((52,53),(58,73)),((62,(71,72)),(93,94))),(82,83)),((((60,61),108),(101,102)),69)),((59,(64,(((67,84),(85,104)),(88,89)))),((74,114),75)))),(68,81)),115)),119)),(35,36))),(((6,7),(39,41)),(25,26))),(2,46)),47);
 136: 1 -2837.166992 -2513.354307 (0,(((((((((1,76),(((10,(43,120)),((((13,14),(27,28)),((24,33),29)),(30,31))),(((34,((44,45),((((87,113),103),(107,118)),121))),(35,36)),(((37,115),119),50)))),(((((3,4),(57,(105,106))),116),(15,17)),(((((5,21),((16,18),32)),(11,12)),(22,23)),(((8,9),(19,20)),(38,40))))),(((((((48,49),(((51,((92,96),100)),(95,99)),(((90,91),(109,110)),(97,98)))),(((((54,55),(56,(111,112))),70),86),((77,79),(78,80)))),(65,66)),(63,117)),(68,81)),(((((52,53),(58,73)),((62,(71,72)),(93,94))),(((((60,61),(101,102)),108),69),(82,83))),((59,((74,75),114)),(64,((((67,85),84),104),(88,89))))))),(42,122)),(6,7)),(39,41)),(25,26)),(2,46)),47);
 137: 3 -2416.576172 -2517.803579 (0,(((((1,76),((((((((((3,4),116),(15,17)),((44,45),((((87,113),103),(107,118)),121))),(57,(105,106))),(42,122)),(((((5,21),((16,18),32)),(11,12)),(22,23)),(((8,9),(19,20)),(38,40)))),((10,(43,120)),((((((13,14),33),24),29),(27,28)),(30,31)))),50),(34,(((37,115),(((((((48,49),((((51,92),((96,100),(97,98))),((90,(109,110)),91)),(95,99))),(((54,55),(((56,(111,112)),70),86)),((77,79),(78,80)))),(65,66)),(63,117)),(68,81)),(((((52,53),(58,73)),((62,(71,72)),(93,94))),((((((60,61),102),101),108),69),(82,83))),((59,(64,((((67,84),85),104),(88,89)))),((74,75),114))))),119)))),(35,36)),((((6,7),(39,41)),26),25)),(2,46)),47);
 138: 1 -2181.150635 -2512.244919 (0,((((1,76),(((((((((3,4),116),(15,17)),(((34,(57,(105,106))),((((87,113),103),(107,118)),121)),(44,45))),(((5,((((11,12),(22,23)),((16,18),32)),21)),(((8,9),(19,20)),(38,40))),(42,122))),50),((10,(43,120)),(((((13,14),(24,33)),29),(27,28)),(30,31)))),(((37,115),119),(((((((48,49),(((((51,100),(92,96)),(95,99)),((90,(109,110)),91)),(97,98))),(65,66)),((54,55),(((56,(70,(111,112))),86),((77,79),(78,80))))),(63,117)),(68,81)),(((((52,53),(58,73)),((62,(71,72)),(93,94))),(((((60,61),(101,102)),108),69),(82,83))),((59,(64,((((67,85),84),104),(88,89)))),((74,114),75)))))),(35,36))),(((6,7),(39,41)),(25,26))),(2,46)),47);
 139: 5 -2187.080322 -2508.70157 (0,(((((((((((1,76),(35,36)),((((10,(43,120)),(((((13,14),(24,33)),29),(27,28)),(30,31))),50),(34,((37,115),119)))),(((((3,4),(57,(105,106))),116),(15,17)),((44,45),((((87,113),103),(107,118)),121)))),((5,(((11,12),((16,18),32)),21)),((((8,9),(19,20)),(38,40)),(22,23)))),(((((((48,49),(((51,((92,96),100)),(95,99)),(((90,91),(109,110)),(97,98)))),((((54,55),(56,(70,(111,112)))),86),((77,79),(78,80)))),(65,66)),(63,117)),(68,81)),(((((52,53),(58,73)),((62,(71,72)),(93,94))),(((((60,61),108),(101,102)),69),(82,83))),((59,(64,((((67,84),85),104),(88,89)))),((74,75),114))))),(42,122)),(6,7)),(39,41)),(25,26)),(2,46)),47);
 140: 2 -2882.195557 -2509.26498 (0,((((1,76),(((((((((3,4),116),(15,17)),((((34,(57,(105,106))),((((87,113),103),(107,118)),121)),44),45)),((((((5,21),((16,18),32)),(11,12)),(22,23)),(((8,9),(19,20)),(38,40))),(42,122))),50),((10,(43,120)),((((13,14),((24,33),29)),(27,28)),(30,31)))),(((37,115),(((((((48,49),((((54,55),(56,(70,(111,112)))),86),((77,79),(78,80)))),(((51,(92,(96,100))),(95,99)),(((90,91),(109,110)),(97,98)))),(65,66)),(63,117)),(68,81)),(((((52,53),(58,73)),((62,(71,72)),(93,94))),(((((60,61),108),(101,102)),69),(82,83))),((59,(64,((((67,84),85),104),(88,89)))),((74,114),75))))),119)),(35,36))),(((6,7),(39,41)),(25,26))),(2,46)),47);
 141: 2 -2496.880859 -2513.317135 (0,((((1,76),((((((((((3,4),116),(15,17)),((44,45),((((87,113),103),(107,118)),121))),((5,(((11,12),((16,18),32)),21)),(((((8,(9,(42,122))),19),20),(22,23)),(38,40)))),50),(34,(57,(105,106)))),((10,(43,120)),(((((13,14),(24,33)),29),(27,28)),(30,31)))),(((37,115),(((((((48,49),(((51,((92,96),100)),(95,99)),(((90,91),(109,110)),(97,98)))),(((54,55),(((56,(111,112)),70),86)),((77,79),(78,80)))),(65,66)),(63,117)),(68,81)),(((((52,53),(58,73)),((62,(71,72)),(93,94))),(((((60,61),(101,102)),108),69),(82,83))),((59,(64,((((67,85),84),104),(88,89)))),((74,75),114))))),119)),(35,36))),(((6,7),(39,41)),(25,26))),(2,46)),47);
 142: 1 -1963.595215 -2512.642154 (0,(((((((((1,76),(((10,(43,120)),((((13,14),(27,28)),((24,33),29)),(30,31))),(((34,((44,45),((((87,113),103),(107,118)),121))),(35,36)),(((37,115),119),50)))),(((((3,4),(57,(105,106))),116),(15,17)),(((((5,21),((16,18),32)),(11,12)),(22,23)),(((8,9),(19,20)),(38,40))))),(((((((48,49),(((51,((92,96),100)),(95,99)),(((90,91),(109,110)),(97,98)))),(((((54,55),((56,(111,112)),70)),86),(77,79)),(78,80))),(65,66)),(63,117)),(68,81)),(((((52,53),(58,73)),((62,(71,72)),(93,94))),(((((60,61),(101,102)),108),69),(82,83))),((59,((74,75),114)),(64,((((67,85),84),104),(88,89))))))),(42,122)),(6,7)),(39,41)),(25,26)),(2,46)),47);
 143: 2 -2765.133545 -2517.563504 (0,(((((((((1,76),((((((((3,4),116),(15,17)),((44,45),(87,((103,((107,118),121)),113)))),(((((5,21),((16,18),32)),(11,12)),(22,23)),(((8,9),(19,20)),(38,40)))),(34,(57,(105,106)))),50),((10,(43,120)),(((((13,14),(24,33)),29),(27,28)),(30,31))))),(35,36)),(((37,115),(((((((48,49),(((51,(92,(96,100))),(((90,91),(109,110)),(97,98))),(95,99))),(65,66)),((54,55),((((56,(111,112)),70),86),((77,79),(78,80))))),(63,117)),(68,81)),(((((52,53),(58,73)),(((((60,61),108),(101,102)),69),(82,83))),((62,(71,72)),(93,94))),((59,(64,((((67,85),84),104),(88,89)))),((74,75),114))))),119)),(42,122)),(6,7)),(39,41)),(25,26)),(2,46)),47);
 144: 2 -2725.858887 -2512.108834 (0,((((1,76),((((((((((3,4),116),(15,17)),((44,45),((((87,113),103),(107,118)),121))),((5,(((11,12),((16,18),32)),21)),((((8,9),(19,20)),(38,40)),(22,23)))),(((42,122),81),(57,(105,106)))),(34,50)),((10,(43,120)),(((((13,14),(24,33)),29),(27,28)),(30,31)))),(((37,115),(((((((48,49),((((51,((92,96),100)),((90,(91,(109,110))),(97,98))),99),95)),(65,66)),((54,55),((((56,(111,112)),70),86),((77,79),(78,80))))),(63,117)),68),(((((52,53),(58,73)),((62,(71,72)),(93,94))),(((((60,61),(101,102)),108),69),(82,83))),((59,(64,((((67,85),84),104),(88,89)))),((74,75),114))))),119)),(35,36))),(((6,7),(39,41)),(25,26))),(2,46)),47);
 145: 4 -2511.708496 -2513.581594 (0,((((1,76),(((((((((3,4),116),(15,17)),((44,45),((((87,113),103),(107,118)),121))),(((5,((((11,12),((16,18),32)),(22,23)),21)),(((8,9),(19,20)),(38,40))),(42,122))),(34,(57,(105,106)))),(((10,(43,120)),(((((13,14),29),(24,33)),(27,28)),(30,31))),50)),(((37,(((((((48,49),((((51,100),(92,96)),(95,99)),(((90,91),(109,110)),(97,98)))),((((54,55),(56,(70,(111,112)))),86),((77,79),(78,80)))),(65,66)),(63,117)),(68,81)),(((((((52,53),(58,73)),(62,((71,72),(93,94)))),(((((60,61),(101,102)),108),69),(82,83))),(64,(((67,84),(85,104)),(88,89)))),59),((74,114),75)))),115),119)),(35,36))),(((6,7),(39,41)),(25,26))),(2,46)),47);
 146: 3 -2328.714111 -2512.863963 (0,((((1,76),((((((((((3,4),116),(15,17)),((44,45),((((87,113),103),(107,118)),121))),((5,(((11,12),((16,18),32)),21)),((((8,(9,(42,122))),(19,20)),(22,23)),(38,40)))),50),(34,(57,(105,106)))),((10,(43,120)),(((((13,14),(24,33)),29),(27,28)),(30,31)))),(((37,115),(((((((48,49),(((51,((92,96),100)),(95,99)),(((90,91),(109,110)),(97,98)))),(((54,55),(((56,(111,112)),86),70)),((77,79),(78,80)))),(65,66)),(63,117)),(68,81)),(((((52,53),(58,73)),((62,(71,72)),(93,94))),(((((60,61),(101,102)),108),69),(82,83))),((59,(64,((((67,85),84),104),(88,89)))),((74,75),114))))),119)),(35,36))),(((6,7),(39,41)),(25,26))),(2,46)),47);
 147: 3 -2439.970215 -2509.193467 (0,(((((1,76),((((((((((3,4),116),(15,17)),((44,45),((((87,113),103),(107,118)),121))),((((((5,21),((16,18),32)),(11,12)),(22,23)),(((8,9),(19,20)),(38,40))),(42,122))),50),(34,(57,(105,106)))),((10,(43,120)),(((((13,14),(24,33)),29),(27,28)),(30,31)))),((37,115),119)),(35,36))),(((((((48,49),(((51,((92,96),100)),(95,99)),(((90,91),(109,110)),(97,98)))),(65,66)),((((54,55),(56,(70,(111,112)))),86),((77,79),(78,80)))),(63,117)),(68,81)),(((((52,53),(58,73)),((62,(71,72)),(93,94))),(((((60,61),(101,102)),108),69),(82,83))),((59,(64,((((67,85),84),104),(88,89)))),((74,75),114))))),(((6,7),(39,41)),(25,26))),(2,46)),47);
 148: 5 -2047.799561 -2514.063721 (0,(((((1,76),(((((((((((3,4),116),(15,17)),(44,45)),((((87,113),103),(107,118)),121)),((((((5,21),((16,18),32)),(11,12)),(22,23)),(((8,9),(19,20)),(38,40))),(42,122))),50),((10,(43,120)),(((((13,14),(24,33)),29),(27,28)),(30,31)))),(34,(57,(105,106)))),((37,115),119)),(35,36))),(((((((48,49),(((51,((92,96),100)),(95,99)),(((90,91),(109,110)),(97,98)))),((((54,55),((56,(111,112)),70)),86),((77,79),(78,80)))),(65,66)),(63,117)),(68,81)),(((((52,53),(58,73)),((62,(71,72)),(93,94))),(((((60,61),(101,102)),108),69),(82,83))),((59,(64,((((67,85),84),104),(88,89)))),((74,75),114))))),(((6,7),(39,41)),(25,26))),(2,46)),47);
 149: 1 -2222.56665 -2513.152116 (0,(((((((((((1,76),(35,36)),((((10,(43,120)),((((13,14),(24,33)),((27,28),29)),(30,31))),50),(34,((37,115),119)))),((((((3,4),116),((44,45),((((87,113),103),(107,118)),121))),(15,17)),((5,((((11,12),(((16,18),32),21)),(22,23)),(38,40))),((8,9),(19,20)))),(57,(105,106)))),(((((((48,49),(((51,((92,96),100)),(95,99)),(((90,(109,110)),91),(97,98)))),((54,55),((((56,(111,112)),70),86),((77,79),(78,80))))),(65,66)),(63,117)),(68,81)),((((((52,53),(58,73)),(62,((71,72),(93,94)))),((((((60,61),101),108),102),69),(82,83))),((74,114),75)),(59,(64,((((67,85),84),104),(88,89))))))),(42,122)),(39,41)),(6,7)),25),26),(2,46)),47);
 150: 2 -2676.557617 -2511.523871 (0,(((((1,76),(((37,115),119),(((((((48,49),(((51,((92,96),100)),(95,99)),(((90,(109,110)),91),(97,98)))),((((54,55),((56,(111,112)),70)),86),((77,79),(78,80)))),(65,66)),(63,117)),(68,81)),(((((52,53),(58,73)),((62,(71,72)),(93,94))),((((60,61),((101,102),108)),69),(82,83))),((59,(64,((((67,84),85),104),(88,89)))),((74,114),75)))))),((((((((3,4),116),(15,17)),((((((5,21),((16,18),32)),(11,12)),(22,23)),(((8,9),(19,20)),(38,40))),(42,122))),((44,45),((((87,113),103),(107,118)),121))),(((10,((((13,14),((24,33),29)),(27,28)),(30,31))),(43,120)),50)),(34,(57,(105,106)))),(35,36))),(((6,7),(39,41)),(25,26))),(2,46)),47);
 151: 3 -2847.069092 -2508.66687 (0,((((((((((1,76),((10,(43,120)),((((((13,14),24),33),29),(27,28)),(30,31)))),(((((((3,4),116),(15,17)),(((((5,21),((16,18),32)),(11,12)),(22,23)),(((8,9),(19,20)),(38,40)))),((44,45),(87,((103,((107,118),121)),113)))),50),(34,(57,(105,106))))),(((37,115),(((((((48,49),(((51,((92,96),100)),(((90,91),(109,110)),(97,98))),(95,99))),(65,66)),((54,55),((((56,(111,112)),70),86),((77,79),(78,80))))),(63,117)),(68,81)),(((((52,53),(58,73)),((62,(71,72)),(93,94))),(((((60,61),(101,102)),108),69),(82,83))),((59,(64,((((67,85),84),104),(88,89)))),((74,114),75))))),119)),(35,36)),(42,122)),(6,7)),(39,41)),(25,26)),(2,46)),47);
 152: 3 -2347.069336 -2508.045322 (0,((((1,76),((((((((((3,4),116),(15,17)),((44,45),((87,113),(103,((107,118),121))))),((((((((5,21),((16,18),32)),11),12),23),22),(((8,9),(19,20)),(38,40))),(42,122))),50),(34,(57,(105,106)))),((10,(43,120)),((((13,14),((24,33),29)),(27,28)),(30,31)))),(((37,115),119),(((((((48,49),((((51,((92,96),100)),(95,99)),(90,(91,(109,110)))),(97,98))),((((54,55),(56,(70,(111,112)))),86),((77,79),(78,80)))),(65,66)),(63,117)),(68,81)),(((((52,53),(58,73)),((62,(93,94)),(71,72))),(((((60,61),108),(101,102)),69),(82,83))),((59,((74,114),75)),(64,((((67,84),85),104),(88,89)))))))),(35,36))),(((6,7),(39,41)),(25,26))),(2,46)),47);
 153: 4 -2377.709229 -2511.829459 (0,((((((((((((1,76),(35,36)),(((10,(43,120)),(((((13,14),(24,33)),29),(27,28)),(30,31))),((34,((37,115),119)),50))),(((((3,4),116),(57,(105,106))),(15,17)),((44,45),((((87,113),103),(107,118)),121)))),((5,(38,40)),(((8,9),(19,20)),(((11,12),(((16,18),32),21)),(22,23))))),(((((((48,49),(((51,((92,96),100)),(95,99)),(((90,91),(109,110)),(97,98)))),((((54,55),(56,(70,(111,112)))),86),((77,79),(78,80)))),(65,66)),(63,117)),(68,81)),(((((52,53),(58,73)),((62,(71,72)),(93,94))),((((60,61),((101,108),102)),69),(82,83))),((59,(64,((((67,84),85),104),(88,89)))),((74,114),75))))),(42,122)),(39,41)),(6,7)),26),25),(2,46)),47);
 154: 2 -2516.065918 -2513.05047 (0,((((1,76),(((((((((3,4),116),(15,17)),((44,45),((((87,113),103),(107,118)),121))),(((((((5,21),((16,18),32)),(11,12)),(22,23)),((8,9),(19,20))),(38,40)),(42,122))),((34,(57,(105,106))),((((((((48,49),((((51,((92,100),96)),(95,99)),(90,(91,(109,110)))),(97,98))),(((((54,55),((56,(111,112)),70)),86),(77,79)),(78,80))),(65,66)),(63,117)),(68,81)),(((((52,53),(58,73)),((62,(71,72)),(93,94))),(((((60,61),(101,102)),108),69),(82,83))),((59,(64,((((67,85),84),104),(88,89)))),((74,75),114)))),50))),((10,(43,120)),((((((13,14),24),33),29),(27,28)),(30,31)))),((37,115),119)),(35,36))),(((6,7),(39,41)),(25,26))),(2,46)),47);
 155: 1 -2522.445801 -2524.306919 (0,((((1,76),(((((((((3,4),116),(((15,17),(87,((103,(107,118)),113))),((44,45),121))),(42,122)),(((((((5,21),((16,18),32)),12),11),23),22),(((8,9),(19,20)),(38,40)))),34),((((10,(43,120)),(((((13,14),(24,33)),29),(27,28)),(30,31))),(57,(105,106))),50)),(((37,115),((((((((48,49),((((56,(111,112)),70),86),((77,79),(78,80)))),((((51,(96,100)),92),(95,99)),(((90,91),(109,110)),(97,98)))),(54,55)),(65,66)),(63,117)),(68,81)),((((((52,53),(58,73)),((62,(71,72)),(93,94))),(((((60,61),(101,102)),108),69),(82,83))),(((59,64),(88,89)),(((67,84),85),104))),((74,114),75)))),119)),(35,36))),(((6,7),(39,41)),(25,26))),(2,46)),47);
 156: 3 -3072.381592 -2509.359949 (0,((((1,76),(((((((((((3,4),116),(15,17)),((44,45),((((87,113),103),(107,118)),121))),(((((5,21),((16,18),32)),(11,12)),(22,23)),(((8,9),(19,20)),(38,40)))),(42,122)),50),(34,(57,(105,106)))),((10,(((((13,14),(24,33)),29),(27,28)),(30,31))),(43,120))),(((37,115),119),(((((((48,49),((((51,92),(96,100)),(95,99)),((90,(91,(109,110))),(97,98)))),((((54,55),(56,(70,(111,112)))),86),((77,79),(78,80)))),(65,66)),(63,117)),(68,81)),(((((52,53),(58,73)),((62,(71,72)),(93,94))),(((((60,61),(102,108)),101),69),(82,83))),((59,((74,114),75)),(64,((((67,84),85),104),(88,89)))))))),(35,36))),(((6,7),(39,41)),(25,26))),(2,46)),47);
 157: 1 -2562.114502 -2514.588679 (0,((((1,76),(((((((((((3,4),116),(15,17)),((44,45),(87,((103,((107,118),121)),113)))),(((((5,21),((16,18),32)),(11,12)),(22,23)),(((8,9),(19,20)),(38,40)))),(42,122)),50),(34,(57,(105,106)))),((10,(43,120)),(((((13,14),(24,33)),29),(27,28)),(30,31)))),(((37,((((((((((48,49),(54,55)),(56,(111,112))),70),86),((77,79),(78,80))),((((51,((92,100),96)),((90,(91,(109,110))),(97,98))),(95,99)),(65,66))),(63,117)),(68,81)),((((((52,53),(58,73)),((62,(71,72)),(93,94))),(((((60,61),(101,102)),108),69),(82,83))),(59,(64,((((67,85),84),104),(88,89))))),((74,75),114)))),115),119)),(35,36))),(((6,7),(39,41)),(25,26))),(2,46)),47);
 158: 3 -2551.838867 -2507.577714 (0,((((1,76),(((((((((((3,4),(57,(105,106))),116),(15,17)),((44,45),((((87,113),103),(107,118)),121))),((((5,(((11,12),((16,18),32)),21)),(38,40)),(((8,9),(19,20)),(22,23))),(42,122))),50),34),((10,(43,120)),((((13,14),(27,28)),((24,29),33)),(30,31)))),(((37,115),(((((((48,49),(((51,((92,100),96)),((90,(91,(109,110))),(97,98))),(95,99))),(65,66)),((54,55),((((56,(111,112)),70),86),((77,79),(78,80))))),(63,117)),(68,81)),(((((52,53),(58,73)),((62,(71,72)),(93,94))),(((((60,61),(101,102)),108),69),(82,83))),(((59,64),((((67,84),85),104),(88,89))),((74,75),114))))),119)),(35,36))),(((6,7),(39,41)),(25,26))),(2,46)),47);
 159: 1 -2931.141602 -2512.48222 (0,((((1,76),((((((((((3,4),116),(15,17)),((44,45),((57,(105,106)),((((87,113),103),(107,118)),121)))),((5,(((11,12),((16,18),32)),21)),((((8,9),(19,20)),(38,40)),(22,23)))),(42,122)),(((10,(43,120)),(((((13,14),(27,28)),(24,33)),29),(30,31))),50)),34),(((37,115),119),(((((((48,49),(((((51,96),(92,100)),(95,99)),(97,98)),((90,(109,110)),91))),(((((54,55),(56,(111,112))),70),86),((77,79),(78,80)))),(65,66)),(63,117)),(68,81)),((((((52,53),(58,73)),(62,((71,72),(93,94)))),((((((60,61),69),102),101),108),(82,83))),((74,75),114)),(59,(64,((((67,85),84),104),(88,89)))))))),(35,36))),(((6,7),(39,41)),(25,26))),(2,46)),47);
 160: 1 -2483.865723 -2508.795585 (0,((((((((((((1,76),(35,36)),(((((((3,4),(57,(105,106))),116),(15,17)),((44,((((87,113),(107,118)),103),121)),45)),((5,(38,40)),(((8,9),(19,20)),(((((11,12),((16,18),32)),21),22),23)))),(((10,(43,120)),(((((13,14),33),24),((27,28),29)),(30,31))),50))),34),((37,115),119)),(((((((48,49),(((51,((92,96),100)),(95,99)),(((90,91),(109,110)),(97,98)))),((((54,55),(56,(70,(111,112)))),86),((77,79),(78,80)))),(65,66)),(63,117)),(68,81)),((((((52,53),(58,73)),(62,((71,72),(93,94)))),((((((60,61),108),101),102),69),(82,83))),(59,(64,((((67,85),84),104),(88,89))))),((74,114),75)))),(42,122)),(6,7)),(39,41)),25),26),(2,46)),47);
 161: 2 -2570.276123 -2516.729513 (0,((((((((1,76),((((10,(43,120)),((((((13,14),24),33),29),(27,28)),(30,31))),((((37,115),119),(((((((((48,49),(54,55)),(((51,((92,100),96)),(95,99)),(((90,(109,110)),91),(97,98)))),(65,66)),((((56,(111,112)),70),86),((77,79),(78,80)))),(63,117)),(68,81)),(((((52,53),(58,73)),((62,(71,72)),(93,94))),((((((60,61),102),101),108),69),(82,83))),((59,(64,((((67,85),84),104),(88,89)))),((74,75),114)))),(57,(105,106)))),50)),((34,((44,45),((((87,113),103),(107,118)),121))),(35,36)))),((((3,4),116),(15,17)),(((((5,21),((16,18),32)),(11,12)),(22,23)),(((8,9),(19,20)),(38,40))))),(42,122)),(6,7)),(39,41)),(25,26)),(2,46)),47);
 162: 1 -2541.204102 -2507.056986 (0,(((((((((((1,76),(35,36)),((((10,(43,120)),(((((13,14),(24,33)),29),(27,28)),(30,31))),50),(34,((37,115),119)))),((((((3,4),(57,(105,106))),116),(15,17)),((44,45),((((87,113),103),(107,118)),121))),((5,(((11,12),((16,18),32)),21)),((((8,9),(19,20)),(38,40)),(22,23))))),(((((((48,49),(((51,((92,96),100)),(95,99)),(((90,91),(109,110)),(97,98)))),((((54,55),(56,(70,(111,112)))),86),(((77,79),78),80))),(65,66)),(63,117)),(68,81)),(((((52,53),(58,73)),((62,(71,72)),(93,94))),(((((60,61),108),(101,102)),69),(82,83))),((59,(64,((((67,84),85),104),(88,89)))),((74,114),75))))),(42,122)),(39,41)),(6,7)),25),26),(2,46)),47);
 163: 1 -2404.316895 -2508.66687 (0,((((((((((1,76),((10,(43,120)),((((((13,14),24),33),29),(27,28)),(30,31)))),(((((((3,4),116),(15,17)),(((((5,21),((16,18),32)),(11,12)),(22,23)),(((8,9),(19,20)),(38,40)))),((44,45),(87,((103,((107,118),121)),113)))),50),(34,(57,(105,106))))),(((37,115),(((((((48,49),(((51,((92,96),100)),(((90,91),(109,110)),(97,98))),(95,99))),(65,66)),((54,55),((((56,(111,112)),70),86),((77,79),(78,80))))),(63,117)),(68,81)),(((((52,53),(58,73)),((62,(71,72)),(93,94))),(((((60,61),(101,102)),108),69),(82,83))),((59,(64,((((67,85),84),104),(88,89)))),((74,114),75))))),119)),(35,36)),(42,122)),(6,7)),(39,41)),(25,26)),(2,46)),47);
 164: 2 -2303.164551 -2514.874781 (0,((((((((((1,76),((((((3,4),116),(15,17)),(((((5,21),((16,18),32)),(11,12)),(22,23)),(((8,9),(19,20)),(38,40)))),((34,((((87,113),103),(107,118)),121)),(44,45))),(57,(105,106)))),(((10,(43,120)),(((((13,14),(24,33)),29),(27,28)),(30,31))),50)),(((37,115),(((((((48,49),((((51,((92,96),100)),99),95),(((90,91),(109,110)),(97,98)))),(((54,55),(((56,(111,112)),70),86)),((77,79),(78,80)))),(65,66)),(63,117)),(68,81)),((((((52,53),(58,73)),((62,(71,72)),(93,94))),(((((60,61),(101,102)),108),69),(82,83))),(59,(64,((((67,85),84),104),(88,89))))),((74,114),75)))),119)),(35,36)),(42,122)),(6,7)),(39,41)),(25,26)),(2,46)),47);
 165: 4 -2075.905518 -2511.923795 (0,(((((((((((1,76),(10,(43,120))),((((((13,14),24),33),29),(27,28)),(30,31))),(((((((3,4),116),(15,17)),((44,45),(87,((103,((107,118),121)),113)))),(((((5,21),((16,18),32)),(11,12)),(22,23)),(((8,9),(19,20)),(38,40)))),50),(34,(57,(105,106))))),(((37,115),(((((((48,49),(((51,((92,96),100)),(((90,91),(109,110)),(97,98))),(95,99))),(65,66)),((54,55),((((56,(111,112)),70),86),((77,79),(78,80))))),(63,117)),(68,81)),(((((52,53),(58,73)),((62,(71,72)),(93,94))),(((((60,61),(101,102)),108),69),(82,83))),((59,(64,((((67,85),84),104),(88,89)))),((74,114),75))))),119)),(35,36)),(42,122)),(6,7)),(39,41)),(25,26)),(2,46)),47);
 166: 1 -2371.157715 -2512.80312 (0,((((1,76),(((((((((((3,4),116),(15,17)),((44,45),((((87,113),103),(107,118)),121))),(((((5,21),((16,18),32)),(11,12)),(22,23)),(((8,9),(19,20)),(38,40)))),(42,122)),50),(34,(57,(105,106)))),((10,(43,120)),(((((13,14),(24,33)),29),(27,28)),(30,31)))),(((37,115),119),(((((((48,49),(((((51,92),(96,100)),99),95),((90,(91,(109,110))),(97,98)))),((((54,55),(56,(70,(111,112)))),86),((77,79),(78,80)))),(65,66)),(63,117)),(68,81)),(((((52,53),(58,73)),((62,(71,72)),(93,94))),(((((60,61),(102,108)),101),69),(82,83))),((59,((74,114),75)),(64,((((67,84),85),104),(88,89)))))))),(35,36))),(((6,7),(39,41)),(25,26))),(2,46)),47);
 167: 1 -2499.179443 -2523.476006 (0,((((1,76),(((((((((((3,4),116),(15,17)),(((((((5,21),((16,18),32)),11),12),22),23),(((8,9),(19,20)),(38,40)))),(42,122)),((34,(57,(105,106))),((44,45),((((87,113),103),(107,118)),121)))),((10,(43,120)),(((((13,14),24),33),((27,28),29)),(30,31)))),50),((37,115),(((((((48,49),((((51,(92,100)),96),(95,99)),(((90,91),(109,110)),(97,98)))),((54,55),((56,(111,112)),(70,(((77,79),(78,80)),86))))),(65,66)),(63,117)),(68,81)),(((((52,53),(58,73)),((62,(93,94)),(71,72))),(((((60,61),(101,102)),108),69),(82,83))),((59,((74,114),75)),(64,(((67,84),(85,104)),(88,89)))))))),119),(35,36))),(((6,7),(39,41)),(25,26))),(2,46)),47);
 168: 1 -2328.054932 -2508.897477 (0,(((((((((1,76),((((((((3,4),116),(15,17)),((44,45),(87,((103,((107,118),121)),113)))),(((((5,21),((16,18),32)),(11,12)),(22,23)),(((8,9),(19,20)),(38,40)))),(34,(57,(105,106)))),50),((10,(43,120)),(((((13,14),(24,33)),29),(27,28)),(30,31))))),(35,36)),(((37,115),(((((((48,49),(((51,(92,(96,100))),(((90,91),(109,110)),(97,98))),(95,99))),(65,66)),((54,55),((((56,(111,112)),70),86),((77,79),(78,80))))),(63,117)),(68,81)),(((((52,53),(58,73)),((62,(71,72)),(93,94))),(((((60,61),108),(101,102)),69),(82,83))),((59,((74,75),114)),(64,((((67,85),84),104),(88,89))))))),119)),(42,122)),(6,7)),(39,41)),(25,26)),(2,46)),47);
 169: 2 -2948.600098 -2507.63878 (0,((((1,76),((((((((((3,4),116),((57,105),106)),(15,17)),((44,45),((((87,113),103),(107,118)),121))),((((((5,21),((16,18),32)),(11,12)),(22,23)),(((8,9),(19,20)),(38,40))),(42,122))),(34,50)),((10,(43,120)),(((((13,14),(24,33)),29),(27,28)),(30,31)))),(((37,115),(((((((48,49),(((51,(92,(96,100))),(95,99)),(((90,91),(109,110)),(97,98)))),((((54,55),(56,(70,(111,112)))),86),((77,79),(78,80)))),(65,66)),(63,117)),(68,81)),(((((52,53),(58,73)),((62,(71,72)),(93,94))),((((((60,61),108),101),102),69),(82,83))),((59,(64,((((67,85),84),104),(88,89)))),((74,75),114))))),119)),(35,36))),(((6,7),(39,41)),(25,26))),(2,46)),47);
 170: 2 -2561.470703 -2513.511806 (0,(((((((((((1,76),((((((3,4),116),(15,17)),(((((5,21),((16,18),32)),(11,12)),(22,23)),(((8,9),(19,20)),(38,40)))),((34,((((87,113),103),(107,118)),121)),(44,45))),(57,(105,106)))),(((10,((((13,14),(24,33)),((27,28),29)),(30,31))),(43,120)),50)),(35,36)),(((37,115),(((((((48,49),(((51,((92,96),100)),(95,99)),(((90,91),(109,110)),(97,98)))),((((54,55),86),((56,(111,112)),70)),((77,79),(78,80)))),(65,66)),(63,117)),(68,81)),((((((52,53),(58,73)),((62,(71,72)),(93,94))),(((((60,61),(101,102)),108),69),(82,83))),(59,(64,((((67,85),84),104),(88,89))))),((74,114),75)))),119)),(42,122)),(6,7)),(39,41)),25),26),(2,46)),47);
 171: 2 -2236.479004 -2510.572742 (0,((((1,76),(((((((((3,4),116),(15,17)),((44,45),(87,((103,((107,118),121)),113)))),((((((5,21),((16,18),32)),(11,12)),(22,23)),(((8,9),(19,20)),(38,40))),(42,122))),((34,(57,(105,106))),50)),((10,(43,120)),(((((13,14),(24,33)),29),(27,28)),(30,31)))),(((37,115),(((((((48,49),(((((51,(92,96)),100),99),95),(((90,91),(109,110)),(97,98)))),((((54,55),(56,(70,(111,112)))),86),((77,79),(78,80)))),(65,66)),(63,117)),(68,81)),((((((52,53),(58,73)),((62,(71,72)),(93,94))),(((((60,61),(101,102)),108),69),(82,83))),(59,(64,((((67,85),84),104),(88,89))))),((74,75),114)))),119)),(35,36))),(((6,7),(39,41)),(25,26))),(2,46)),47);
 172: 1 -2206.111328 -2515.253657 (0,(((((((((1,76),(((10,(43,120)),(((((13,14),(27,28)),(24,33)),29),(30,31))),((((34,((44,45),((((87,113),103),(107,118)),121))),(35,36)),((37,115),119)),50))),(((((3,4),116),(57,(105,106))),(15,17)),((((((5,21),((16,18),32)),(11,12)),23),22),(((8,9),(19,20)),(38,40))))),(((((((48,49),(((51,(92,(96,100))),(95,99)),((90,(91,(109,110))),(97,98)))),(((54,55),(((56,(111,112)),70),86)),(((77,79),78),80))),(65,66)),(63,117)),(68,81)),(((((52,53),(58,73)),((62,(93,94)),(71,72))),(((((60,61),108),(101,102)),69),(82,83))),((59,(74,(75,114))),(64,((((67,85),104),84),(88,89))))))),(42,122)),(6,7)),(25,26)),(39,41)),(2,46)),47);
 173: 1 -2318.864746 -2516.954523 (0,((((1,76),(((((((((3,4),116),(15,17)),(((34,(57,(105,106))),((((87,113),103),(107,118)),121)),(44,45))),(((5,((((11,12),(22,23)),((16,18),32)),21)),(38,40)),((8,9),(19,20)))),(42,122)),(((10,(43,120)),(((((13,14),(24,33)),29),(27,28)),(30,31))),50)),(((37,115),119),((((((((48,49),((51,(92,(96,100))),(95,99))),(((90,(109,110)),91),(97,98))),((54,55),(((56,(70,(111,112))),86),((77,79),(78,80))))),(65,66)),(63,117)),(68,81)),(((((52,53),(58,73)),((62,(71,72)),(93,94))),(((((60,61),(101,102)),108),69),(82,83))),((59,(64,((((67,85),84),104),(88,89)))),((74,114),75)))))),(35,36))),(((6,7),(39,41)),(25,26))),(2,46)),47);
 174: 2 -2888.876953 -2511.360616 (0,((((1,76),((((((((((3,4),116),(15,17)),((44,45),((((87,113),103),(107,118)),121))),((5,(((11,12),((16,18),32)),21)),((((8,(9,(42,122))),(19,20)),(22,23)),(38,40)))),50),(34,(57,(105,106)))),((10,(43,120)),(((((13,14),(24,33)),29),(27,28)),(30,31)))),(((37,115),(((((((48,49),(((51,((92,96),100)),(95,99)),(((90,91),(109,110)),(97,98)))),((((54,55),(((56,(111,112)),70),86)),(77,79)),(78,80))),(65,66)),(63,117)),(68,81)),(((((52,53),(58,73)),((62,(71,72)),(93,94))),(((((60,61),(101,102)),108),69),(82,83))),((59,(64,((((67,85),84),104),(88,89)))),((74,75),114))))),119)),(35,36))),(((6,7),(39,41)),(25,26))),(2,46)),47);
 175: 4 -2315.32373 -2513.048368 (0,(((((((((((1,76),(35,36)),((34,((37,115),119)),50)),((10,(((((13,14),24),33),((27,28),29)),(30,31))),(43,120))),((((((3,4),116),(57,(105,106))),(15,17)),((44,45),((((87,113),103),(107,118)),121))),((5,(38,40)),(((8,9),(19,20)),(((11,12),(((16,18),32),21)),(22,23)))))),(((((((48,49),(((51,((92,96),100)),(95,99)),(((90,91),(109,110)),(97,98)))),((((54,55),(56,(70,(111,112)))),86),((77,79),(78,80)))),(65,66)),(63,117)),(68,81)),((((((52,53),(58,73)),(62,((71,72),(93,94)))),(((((60,61),(101,108)),102),69),(82,83))),((59,64),(((67,84),(85,104)),(88,89)))),((74,75),114)))),(42,122)),(39,41)),(6,7)),(25,26)),(2,46)),47);
 176: 9 -2630.513184 -2516.958299 (0,((((((((1,76),(((10,(43,120)),(((((13,14),(24,33)),29),(27,28)),(30,31))),(((34,((44,45),((((87,113),103),(107,118)),121))),(35,36)),(((37,115),119),((((((((((48,49),(((((51,92),100),96),(95,99)),(((90,91),(109,110)),(97,98)))),(54,55)),(65,66)),((((56,(111,112)),70),86),((77,79),(78,80)))),(63,117)),(68,81)),(((((52,53),(58,73)),(62,((71,72),(93,94)))),(((((60,61),(101,108)),102),69),(82,83))),((59,((74,75),114)),(64,(((67,104),(84,85)),(88,89)))))),(57,(105,106))),50))))),((((3,4),116),(15,17)),(((((5,21),((16,18),32)),(11,12)),(22,23)),(((8,9),(19,20)),(38,40))))),(42,122)),(6,7)),(39,41)),(25,26)),(2,46)),47);
 177: 4 -2400.266846 -2512.081641 (0,(((((1,76),((((((((((3,4),116),(15,17)),((44,45),((((87,113),103),(107,118)),121))),((((((5,((16,18),32)),21),(11,12)),(22,23)),(38,40)),(((8,9),(19,20)),(42,122)))),50),(34,(57,(105,106)))),((10,(43,120)),(((((13,14),33),24),((27,28),29)),(30,31)))),((37,115),119)),(35,36))),(((((((48,49),((((51,((92,96),100)),(95,99)),(97,98)),((90,(109,110)),91))),((((54,55),(56,(70,(111,112)))),86),((77,79),(78,80)))),(65,66)),(63,117)),(68,81)),(((((52,53),(58,73)),((62,(71,72)),(93,94))),(((((60,61),108),(101,102)),69),(82,83))),((59,(64,((((67,84),85),104),(88,89)))),((74,75),114))))),(((6,7),(39,41)),(25,26))),(2,46)),47);
 178: 5 -2317.141113 -2508.50795 (0,((((1,76),(((((((((3,4),116),(15,17)),((44,45),((((87,113),103),(107,118)),121))),(((5,((((11,12),((16,18),32)),(22,23)),21)),(((8,9),(19,20)),(38,40))),(42,122))),(34,(57,(105,106)))),(((10,(43,120)),(((((13,14),29),(24,33)),(27,28)),(30,31))),50)),(((37,(((((((48,49),((((51,100),(92,96)),(95,99)),(((90,91),(109,110)),(97,98)))),((((54,55),(56,(70,(111,112)))),86),((77,79),(78,80)))),(65,66)),(63,117)),(68,81)),((((((52,53),(58,73)),(62,((71,72),(93,94)))),(((((60,61),(101,102)),108),69),(82,83))),(59,((64,((67,84),(85,104))),(88,89)))),((74,114),75)))),115),119)),(35,36))),(((6,7),(39,41)),(25,26))),(2,46)),47);
 179: 2 -2506.589355 -2510.654886 (0,((((((((1,76),((((((3,4),116),(15,17)),((44,45),((((87,113),103),(107,118)),121))),(((5,(((11,12),((16,18),32)),21)),(38,40)),(((8,9),(19,20)),(22,23)))),(42,122))),((34,(57,(105,106))),50)),((10,(43,120)),((((((13,14),24),29),33),(27,28)),(30,31)))),(((37,115),(((((((48,49),((((51,((92,100),96)),(95,99)),((90,91),(109,110))),(97,98))),((((54,55),((56,(111,112)),70)),86),((77,79),(78,80)))),(65,66)),(63,117)),(68,81)),(((((((52,53),(58,73)),((62,(71,72)),(93,94))),((((((60,61),101),108),102),69),(82,83))),(64,((((67,84),85),104),(88,89)))),59),(74,(75,114))))),119)),(35,36)),(((6,7),(39,41)),(25,26))),(2,46)),47);
 180: 1 -2556.157227 -2510.103118 (0,(((((1,76),(((((((((((3,4),116),(15,17)),((44,45),((((87,113),103),(107,118)),121))),(42,122)),((((5,(((11,12),((16,18),32)),21)),(38,40)),(22,23)),((8,9),(19,20)))),((10,(43,120)),(((13,14),((24,((27,28),33)),29)),(30,31)))),50),(34,(57,(105,106)))),(((37,115),((((((48,49),((((54,55),(56,(70,(111,112)))),86),((77,79),(78,80)))),((((51,((92,96),100)),(((90,91),(109,110)),(97,98))),(95,99)),(65,66))),(63,117)),(68,81)),(((((52,53),(58,73)),(62,((71,72),(93,94)))),(((((60,61),108),(101,102)),69),(82,83))),((59,((74,75),114)),(64,((67,((84,85),104)),(88,89))))))),119)),(35,36))),(25,26)),((6,7),(39,41))),(2,46)),47);
 181: 2 -2183.76123 -2514.685508 (0,((((((((((1,76),(35,36)),((((10,(43,120)),(((((13,14),(24,33)),29),(27,28)),(30,31))),50),(34,((37,115),119)))),((((((3,4),116),(57,(105,106))),(15,17)),((44,45),(87,((103,((107,118),121)),113)))),(5,((((8,9),(19,20)),(38,40)),(((11,12),(((16,18),32),21)),(22,23)))))),(((((((48,49),((((51,(92,(96,100))),99),95),(((90,91),(109,110)),(97,98)))),(((54,55),(((56,(111,112)),70),86)),((77,79),(78,80)))),(65,66)),(63,117)),(68,81)),((((((52,53),(58,73)),(62,((71,72),(93,94)))),(((((60,61),(101,102)),108),69),(82,83))),(59,(64,((((67,85),84),104),(88,89))))),((74,75),114)))),(42,122)),(6,7)),(39,41)),(25,26)),(2,46)),47);
 182: 1 -2363.521973 -2508.503756 (0,((((1,76),(((((((((3,4),116),(15,17)),((44,45),(((57,(105,106)),121),(((87,113),103),(107,118))))),((((5,(((11,12),((16,18),32)),21)),(38,40)),(((8,9),(19,20)),(22,23))),(42,122))),50),(((10,(43,120)),(((((13,14),(24,33)),29),(27,28)),(30,31))),34)),(((37,115),(((((((48,49),((((((51,100),92),96),99),(((90,91),(109,110)),(97,98))),95)),((((54,55),(56,(70,(111,112)))),86),((77,79),(78,80)))),(65,66)),(63,117)),(68,81)),(((((52,53),(58,73)),((62,(71,72)),(93,94))),((((60,61),(101,(102,108))),69),(82,83))),((59,((64,(((67,84),85),104)),(88,89))),((74,75),114))))),119)),(35,36))),(((6,7),(39,41)),(25,26))),(2,46)),47);
 183: 1 -2485.264404 -2513.687894 (0,((((((((((1,76),(35,36)),((((10,(((((13,14),(27,28)),(24,33)),29),(30,31))),(43,120)),50),(34,((37,115),119)))),((((((3,4),116),(15,17)),(5,(((((((8,9),(19,20)),(38,40)),(22,23)),(11,12)),((16,18),32)),21))),((44,45),((((87,113),103),(107,118)),121))),(57,(105,106)))),(((((((48,49),(((51,((92,96),100)),(((90,91),(109,110)),(97,98))),(95,99))),((((54,55),((56,(111,112)),70)),86),((77,79),(78,80)))),(65,66)),(63,117)),(68,81)),(((((52,53),(58,73)),((62,(71,72)),(93,94))),(((((60,61),(101,102)),108),69),(82,83))),((59,(64,((((67,85),84),104),(88,89)))),((74,75),114))))),(42,122)),(6,7)),(39,41)),(25,26)),(2,46)),47);
 184: 1 -3027.056641 -2510.170751 (0,((((1,76),((((((((((3,4),116),(15,17)),(44,(45,((((87,113),103),(107,118)),121)))),((((5,(((11,12),((16,18),32)),21)),(38,40)),(((8,9),(19,20)),(22,23))),(42,122))),50),((10,((((13,14),((24,33),(27,28))),29),(30,31))),(43,120))),(34,(57,(105,106)))),(((37,(((((((48,49),((((54,55),(56,(70,(111,112)))),86),((77,79),(78,80)))),((((51,100),(92,96)),(((90,(109,110)),91),(97,98))),(95,99))),(65,66)),(63,117)),(68,81)),((((((52,53),(58,73)),((62,(71,72)),(93,94))),(((((60,61),(101,102)),108),69),(82,83))),(59,(64,(((67,(84,85)),104),(88,89))))),((74,114),75)))),115),119)),(35,36))),(((6,7),(39,41)),(25,26))),(2,46)),47);
 185: 9 -2532.358154 -2520.451305 (0,((((((((((1,76),((((((((3,4),116),(15,17)),(5,(((((((8,9),(19,20)),(38,40)),(22,23)),(11,12)),((16,18),32)),21))),(44,45)),((((87,113),103),(107,118)),121)),34),(35,36))),(((10,(43,120)),(((((13,14),(24,33)),29),(27,28)),(30,31))),50)),(((37,115),(((((((48,49),(((51,((92,96),100)),(95,99)),(((90,91),(109,110)),(97,98)))),((((54,55),((56,(111,112)),70)),86),((77,79),(78,80)))),(65,66)),(63,117)),(68,81)),(((((52,53),(58,73)),((62,(71,72)),(93,94))),((59,(64,((((67,85),84),104),(88,89)))),((74,75),114))),(((((60,61),108),(101,102)),69),(82,83))))),119)),(57,(105,106))),(42,122)),(6,7)),(39,41)),(25,26)),(2,46)),47);
 186: 1 -2270.605957 -2516.375904 (0,((((((((((1,76),(35,36)),(((10,(43,120)),(((((13,14),(24,33)),29),(27,28)),(30,31))),((34,((37,115),119)),50))),((((((3,4),116),(57,(105,106))),(15,17)),((44,45),((87,113),(103,((107,118),121))))),(5,((((8,9),(19,20)),(38,40)),(((11,12),(((16,18),32),21)),(22,23)))))),((((((48,49),((((51,((92,96),100)),(95,99)),((90,(109,110)),91)),(97,98))),((((((54,55),(56,(111,112))),70),86),((77,79),(78,80))),(65,66))),(63,117)),(68,81)),(((((52,53),(58,73)),((62,(71,72)),(93,94))),(((((60,61),108),(101,102)),69),(82,83))),((59,(64,(((67,(84,85)),104),(88,89)))),((74,114),75))))),(42,122)),(6,7)),(39,41)),(25,26)),(2,46)),47);
 187: 4 -2429.904785 -2509.437231 (0,((((1,76),((((((((((3,4),116),(15,17)),((5,(((11,12),((16,18),32)),21)),((((8,(9,(42,122))),(19,20)),(22,23)),(38,40)))),((44,45),((((87,113),103),(107,118)),121))),50),(34,(57,(105,106)))),((10,(43,120)),(((((13,14),(24,33)),29),(27,28)),(30,31)))),(((37,115),(((((((48,49),(((51,((92,96),100)),(95,99)),(((90,91),(109,110)),(97,98)))),(((54,55),(((56,(111,112)),70),86)),((77,79),(78,80)))),(65,66)),(63,117)),(68,81)),(((((52,53),(58,73)),((62,(71,72)),(93,94))),(((((60,61),(101,102)),108),69),(82,83))),((59,(64,((((67,85),84),104),(88,89)))),((74,75),114))))),119)),(35,36))),(((6,7),(39,41)),(25,26))),(2,46)),47);
 188: 2 -2823.02417 -2511.49314 (0,((((1,76),((((((((((3,4),(57,(105,106))),116),(15,17)),((44,45),((((87,113),103),(107,118)),121))),((((5,(((11,12),((16,18),32)),21)),(38,40)),(((8,9),(19,20)),(22,23))),(42,122))),(34,50)),(((10,(43,120)),(((13,14),((24,33),29)),(27,28))),(30,31))),(((37,115),(((((((48,49),(((51,((92,96),100)),(((90,91),(109,110)),(97,98))),(95,99))),(65,66)),((54,55),((((56,(111,112)),70),86),((77,79),(78,80))))),(63,117)),(68,81)),(((((52,53),(58,73)),((62,(71,72)),(93,94))),(((((60,61),108),(101,102)),69),(82,83))),((59,(64,((((67,85),84),104),(88,89)))),((74,114),75))))),119)),(35,36))),(((6,7),(39,41)),(25,26))),(2,46)),47);
 189: 2 -2031.596802 -2541.169122 (0,((((((((1,76),(((((3,4),116),(57,(105,106))),(15,17)),((5,(((((8,9),(19,20)),(22,23)),((11,12),((16,18),32))),21)),(38,40)))),((((((10,120),(((((((13,14),29),(27,28)),(24,33)),30),31),(43,(((((((48,49),((((51,(92,96)),100),(((90,91),(109,110)),(97,98))),(95,99))),(65,66)),((54,55),((((56,(111,112)),70),((77,79),(78,80))),86))),(63,117)),(68,81)),(((((52,53),(58,73)),((62,(71,72)),(93,94))),((((((60,61),101),108),102),69),(82,83))),((59,((74,114),75)),(64,(((67,(84,85)),104),(88,89))))))))),50),(34,((44,45),((((87,113),103),(107,118)),121)))),((37,115),119)),(35,36))),(42,122)),(6,7)),(39,41)),(25,26)),(2,46)),47);
 190: 2 -2475.241699 -2511.813669 (0,((((((((((1,76),(35,36)),((((10,(43,120)),(((((13,14),(27,28)),(24,33)),29),(30,31))),50),(34,((37,115),119)))),(((((((3,4),116),(5,(((((((8,9),(19,20)),(38,40)),(22,23)),(11,12)),((16,18),32)),21))),(15,17)),(44,45)),((((87,113),103),(107,118)),121)),(57,(105,106)))),(((((((48,49),(((51,((92,96),100)),(((90,91),(109,110)),(97,98))),(95,99))),((((54,55),((56,(111,112)),70)),86),((77,79),(78,80)))),(65,66)),(63,117)),(68,81)),(((((52,53),(58,73)),((62,(71,72)),(93,94))),(((((60,61),(101,102)),108),69),(82,83))),((59,(64,((((67,85),84),104),(88,89)))),((74,75),114))))),(42,122)),(6,7)),(39,41)),(25,26)),(2,46)),47);
 191: 3 -1943.343994 -2528.345311 (0,(((((1,76),((((((((3,4),116),(15,17)),((44,45),((((87,113),103),(107,118)),121))),(42,122)),((((10,(43,120)),(((((13,14),(24,33)),29),(27,28)),(30,31))),50),(34,(57,(105,106))))),(((((5,21),((16,18),32)),(11,12)),(22,23)),(((8,9),(19,20)),(38,40)))),(((37,115),((((((((48,49),(((((51,((92,96),100)),(95,99)),(97,98)),(90,(91,(109,110)))),(63,117))),(65,66)),(((54,55),(56,(70,(111,112)))),86)),(78,80)),(77,79)),(68,81)),(((((52,53),(58,73)),(62,((71,72),(93,94)))),(((((60,61),(101,102)),108),69),(82,83))),((59,(64,((((67,84),85),104),(88,89)))),((74,75),114))))),119))),(35,36)),(((6,7),(39,41)),(25,26))),(2,46)),47);
 192: 2 -1871.119995 -2509.139697 (0,(((((((((((1,76),((((((((3,4),(57,(105,106))),116),(15,17)),((44,45),((((87,113),103),(107,118)),121))),(5,((((8,9),(19,20)),((11,(12,(((16,18),32),21))),(22,23))),(38,40)))),50),((10,(43,120)),(((((13,14),(24,33)),29),(27,28)),(30,31))))),(35,36)),34),((37,115),119)),(((((((48,49),(((51,((92,96),100)),(95,99)),(((90,91),(109,110)),(97,98)))),((((54,55),(56,(70,(111,112)))),86),((77,79),(78,80)))),(65,66)),(63,117)),(68,81)),(((((52,53),(58,73)),((62,(71,72)),(93,94))),((((((60,61),101),108),102),69),(82,83))),((59,(64,((((67,84),85),104),(88,89)))),((74,75),114))))),(42,122)),(6,7)),(39,41)),(25,26)),(2,46)),47);
 193: 1 -2249.926758 -2509.514792 (0,((((((((((1,76),((10,(43,120)),((((((13,14),24),33),29),(27,28)),(30,31)))),(((((((3,4),116),(15,17)),((44,45),(87,((103,((107,118),121)),113)))),(((((5,21),((16,18),32)),(11,12)),(22,23)),(((8,9),(19,20)),(38,40)))),50),(34,(57,(105,106))))),(((37,115),119),(((((((48,49),(((51,((92,96),100)),(((90,91),(109,110)),(97,98))),(95,99))),(65,66)),((54,55),((((56,(111,112)),70),86),((77,79),(78,80))))),(63,117)),(68,81)),(((((52,53),(58,73)),((62,(71,72)),(93,94))),(((((60,61),(101,102)),108),69),(82,83))),((59,(64,((((67,85),84),104),(88,89)))),((74,114),75)))))),(35,36)),(42,122)),(6,7)),(39,41)),(25,26)),(2,46)),47);
 194: 1 -1884.448853 -2532.498558 (0,((((((((1,76),((((3,4),116),(15,17)),((((((((5,21),((16,18),32)),12),11),22),23),((8,9),(19,20))),(38,40)))),((((((10,(43,120)),((((((13,14),33),24),29),(27,28)),(30,31))),((((((((((48,49),(54,55)),((((51,(92,(96,100))),(90,(91,(109,110)))),(95,99)),(97,98))),(65,66)),((((56,(111,112)),70),86),((77,79),(78,80)))),(63,117)),(68,81)),((((((52,53),(58,73)),((62,(71,72)),(93,94))),(((60,61),((101,108),102)),69)),(82,83)),((59,(74,(75,114))),(64,((((67,104),85),84),(88,89)))))),(57,(105,106))),50)),(34,((44,45),(((87,113),(103,(107,118))),121)))),((37,115),119)),(35,36))),(42,122)),(6,7)),(39,41)),(25,26)),(2,46)),47);
 195: 3 -2453.859863 -2511.393745 (0,(((((((((((1,76),(35,36)),((((((((3,4),(57,(105,106))),116),(15,17)),((44,45),((((87,113),103),(107,118)),121))),(5,((((8,9),(19,20)),(38,40)),((((11,12),((16,18),(21,32))),22),23)))),50),((10,(43,120)),((((13,14),((24,33),29)),(27,28)),(30,31))))),34),((37,115),119)),(((((((48,49),(((51,((92,96),100)),(95,99)),(((90,91),(109,110)),(97,98)))),((((54,55),(56,(70,(111,112)))),86),((77,79),(78,80)))),(65,66)),(63,117)),(68,81)),(((((52,53),(58,73)),((62,(71,72)),(93,94))),((((((60,61),108),101),102),69),(82,83))),((59,(64,((((67,85),84),104),(88,89)))),((74,75),114))))),(42,122)),(6,7)),(39,41)),(25,26)),(2,46)),47);
 196: 3 -2337.835938 -2511.673591 (0,(((((1,76),((((((((((3,4),116),(15,17)),((44,45),((((87,113),103),(107,118)),121))),((((((5,21),((16,18),32)),(11,12)),22),23),(((8,9),(19,20)),(38,40)))),(42,122)),((34,(57,(105,106))),50)),((10,(43,120)),(((((13,14),(24,33)),29),(27,28)),(30,31)))),((37,115),119)),(35,36))),(((((((48,49),(((((51,100),(92,96)),99),95),(((90,91),(109,110)),(97,98)))),((((54,55),(56,(70,(111,112)))),86),((77,79),(78,80)))),(65,66)),(63,117)),(68,81)),((((((52,53),(58,73)),((62,(71,72)),(93,94))),(((((60,61),(101,102)),108),69),(82,83))),(59,(64,((((67,85),84),104),(88,89))))),((74,114),75)))),(((6,7),(39,41)),(25,26))),(2,46)),47);
 197: 2 -2288.323486 -2508.263169 (0,(((((1,76),((((((((((3,4),116),(15,17)),((44,45),((((87,113),103),(107,118)),121))),((((((5,21),((16,18),32)),(11,12)),(22,23)),(38,40)),((8,9),(19,20)))),(42,122)),50),(((10,(43,120)),(((((13,14),33),24),((27,28),29)),(30,31))),(34,(57,(105,106))))),(((37,115),(((((((48,49),(((51,((92,96),100)),(((90,(109,110)),91),(97,98))),(95,99))),(((54,55),(((56,(111,112)),70),86)),((77,79),(78,80)))),(65,66)),(63,117)),(68,81)),((((((52,53),(58,73)),(62,((71,72),(93,94)))),(((((60,61),(101,102)),108),69),(82,83))),(59,(64,((((67,85),104),84),(88,89))))),(74,(75,114))))),119)),(35,36))),(25,26)),((6,7),(39,41))),(2,46)),47);
 198: 2 -1908.126709 -2520.172328 (0,((((1,76),((((((((((3,4),116),(15,17)),((44,45),((((87,113),103),(107,118)),121))),((((5,(((11,12),((16,18),32)),21)),(38,40)),(((8,9),(19,20)),(22,23))),(42,122))),(34,(57,(105,106)))),50),((10,(43,120)),((((13,14),((24,33),29)),(27,28)),(30,31)))),((((37,115),119),((((((48,49),(((51,((92,96),100)),(((90,91),(109,110)),(97,98))),(95,99))),(65,66)),((54,55),((((56,(111,112)),70),86),((77,79),(78,80))))),(63,117)),(68,81))),(((((52,53),(58,73)),((62,(71,72)),(93,94))),((((60,61),((101,102),108)),69),(82,83))),((59,(64,((((67,85),84),104),(88,89)))),((74,75),114))))),(35,36))),(((6,7),(39,41)),(25,26))),(2,46)),47);
 199: 2 -2298.154297 -2524.502767 (0,((((1,76),(((((((((3,4),116),(15,17)),((44,45),((((87,113),103),(107,118)),121))),((((((5,21),((16,18),32)),(11,12)),(22,23)),(((8,9),(19,20)),(38,40))),(42,122))),((10,(43,120)),(((((13,14),24),33),((27,28),29)),(30,31)))),((34,(57,(105,106))),50)),(((37,115),((((((48,49),((((51,((92,100),96)),(((90,91),(109,110)),(95,99))),(97,98)),(63,117))),((((54,55),(56,(70,(111,112)))),86),((77,79),(78,80)))),(68,81)),(65,66)),((((((52,53),(58,73)),((62,(71,72)),(93,94))),((((((60,61),101),102),108),69),(82,83))),((74,114),75)),(((59,64),(((67,85),84),104)),(88,89))))),119)),(35,36))),(((6,7),(39,41)),(25,26))),(2,46)),47);
 200: 1 -2061.94751 -2513.305088 (0,(((((((((((((1,76),(35,36)),(((((((3,4),(57,(105,106))),116),(15,17)),((44,45),((((87,113),103),(107,118)),121))),(((((((5,(38,40)),21),((16,18),32)),(11,12)),22),23),((8,9),(19,20)))),50)),(10,(43,120))),(((((13,14),(27,28)),33),(24,29)),(30,31))),34),((37,115),119)),(((((((48,49),((((51,((92,96),100)),(95,99)),((90,91),(109,110))),(97,98))),((((54,55),(56,(70,(111,112)))),86),((77,79),(78,80)))),(65,66)),(63,117)),(68,81)),(((((52,53),(58,73)),((62,(71,72)),(93,94))),(((((60,61),108),(101,102)),69),(82,83))),((59,(64,((((67,85),104),84),(88,89)))),(74,(75,114)))))),(42,122)),(6,7)),(39,41)),(25,26)),(2,46)),47);
 201: 2 -2583.715332 -2515.896735 (0,(((((((1,76),(((((((((3,4),116),(15,17)),((44,45),((((87,113),103),(107,118)),121))),(((((((5,21),((11,((16,18),32)),12)),22),23),((8,9),(19,20))),(38,40)),(42,122))),50),((10,(43,120)),((((((13,14),33),24),29),(27,28)),(30,31)))),(34,(57,(105,106)))),(35,36))),((37,115),119)),(((((52,53),(58,73)),((62,(71,72)),(93,94))),(((((60,61),108),(101,102)),69),(82,83))),((59,((74,75),114)),(64,((((67,84),85),104),(88,89)))))),((((((48,49),(((51,((92,96),100)),(95,99)),(((90,91),(109,110)),(97,98)))),(65,66)),((((54,55),(56,(70,(111,112)))),86),((77,79),(78,80)))),(63,117)),(68,81))),(((6,7),(39,41)),(25,26))),(2,46)),47);
 202: 2 -2483.894043 -2508.663507 (0,((((1,76),(((((((((3,4),116),(15,17)),((((((5,21),((16,18),32)),(11,12)),(22,23)),(((8,9),(19,20)),(38,40))),(42,122))),((44,45),((((87,113),103),(107,118)),121))),50),((10,(43,120)),(((((13,14),(24,33)),29),(27,28)),(30,31)))),(((37,115),(((((((48,49),(((51,((92,100),96)),(95,99)),(((90,91),(109,110)),(97,98)))),((((54,55),(56,(70,(111,112)))),86),((77,79),(78,80)))),(65,66)),(63,117)),(68,81)),(((((52,53),(58,73)),(62,((71,72),(93,94)))),(((((60,61),108),(101,102)),69),(82,83))),((59,(64,((((67,84),85),104),(88,89)))),((74,75),114))))),119)),((34,(57,(105,106))),(35,36)))),(((6,7),(39,41)),(25,26))),(2,46)),47);
 203: 1 -1988.557007 -2530.620424 (0,((((1,76),(((((((((((3,4),116),(15,17)),((((((5,21),((16,18),32)),(11,12)),(22,23)),(((8,9),(19,20)),(38,40))),(42,122))),(44,45)),((((87,113),103),(107,118)),121)),(57,(105,106))),34),((((10,(43,120)),(30,31)),(((((13,14),33),24),29),(27,28))),50)),(((37,115),(((((((48,49),(((51,((92,100),96)),(95,99)),((90,(91,(109,110))),(97,98)))),(((((54,55),(56,(70,(111,112)))),86),((77,79),80)),(65,66))),78),(63,117)),(68,81)),(((((52,53),(58,73)),(62,((71,72),(93,94)))),(((((60,61),108),(101,102)),69),(82,83))),((59,(64,((((67,85),84),104),(88,89)))),((74,75),114))))),119)),(35,36))),(((6,7),(39,41)),(25,26))),(2,46)),47);
 204: 3 -2901.87915 -2528.789061 (0,((((((((1,76),(((10,120),(((((13,14),(27,28)),(24,33)),29),(30,31))),((34,((44,45),((((87,113),103),(107,118)),121))),((((35,36),(43,(57,(105,106)))),(((37,115),(((((((48,49),((((51,((92,100),96)),(95,99)),((90,91),(109,110))),(97,98))),(((((54,55),(56,(111,112))),70),86),((77,79),(78,80)))),(65,66)),(63,117)),68),(((((52,53),(58,73)),((62,(71,72)),(93,94))),(((((60,61),102),(101,108)),69),(82,83))),((59,(64,(((67,(84,85)),104),(88,89)))),((74,75),114))))),119)),50)))),((((3,4),116),(15,17)),(((5,(((11,12),((16,18),32)),21)),(38,40)),(((8,9),(19,20)),(22,23))))),((42,122),81)),(6,7)),(39,41)),(25,26)),(2,46)),47);
 205: 3 -2518.287598 -2509.235792 (0,((((((((((1,76),(35,36)),(((10,(43,120)),(((((13,14),(24,33)),29),(27,28)),(30,31))),((34,((37,115),119)),50))),((((((3,4),(57,(105,106))),116),(15,17)),((44,45),((((87,113),103),(107,118)),121))),(((5,(((11,12),((16,18),32)),21)),(((8,9),(19,20)),(38,40))),(22,23)))),(((((((48,49),((((51,((92,100),96)),(95,99)),(90,(91,(109,110)))),(97,98))),(((((54,55),(56,(70,(111,112)))),86),(77,79)),(78,80))),(65,66)),(63,117)),(68,81)),((((((52,53),(58,73)),((62,(93,94)),(71,72))),(((((60,61),(101,102)),108),69),(82,83))),(59,(64,((((67,85),84),104),(88,89))))),((74,75),114)))),(42,122)),(6,7)),(39,41)),(25,26)),(2,46)),47);
 206: 1 -2569.130371 -2517.652321 (0,((((((((1,76),(((10,(43,120)),(((((13,14),(24,33)),29),(27,28)),(30,31))),(((34,((44,45),((((87,113),103),(107,118)),121))),(35,36)),((((37,115),(((((((((48,49),(((((((51,92),100),96),99),95),((90,91),(109,110))),(97,98))),(54,55)),(65,66)),((((56,(111,112)),70),86),((77,79),(78,80)))),(63,117)),(68,81)),(((((52,53),(58,73)),(62,((71,72),(93,94)))),((((((60,61),101),108),102),69),(82,83))),((59,(64,((((67,85),84),104),(88,89)))),((74,75),114)))),(57,(105,106)))),119),50)))),((((3,4),116),(15,17)),(((((5,21),((16,18),32)),(11,12)),(22,23)),(((8,9),(19,20)),(38,40))))),(42,122)),(6,7)),(39,41)),(25,26)),(2,46)),47);
 207: 2 -2733.790283 -2512.595181 (0,(((((1,76),(((((((((3,4),116),(15,17)),((44,45),((((87,113),103),(107,118)),121))),(((((((5,21),((16,18),32)),(11,12)),(22,23)),((8,9),(19,20))),(38,40)),(42,122))),50),(57,(105,106))),(34,(((37,115),119),(((((((48,49),((((((51,96),92),100),(95,99)),((90,(109,110)),91)),(97,98))),((((54,55),(56,(70,(111,112)))),86),((77,79),(78,80)))),(65,66)),(63,117)),(68,81)),((((((52,53),(58,73)),((62,(93,94)),(71,72))),(82,83)),(((60,61),((101,102),108)),69)),((59,(64,(((67,84),(85,104)),(88,89)))),((74,75),114))))))),((10,(((((13,14),(24,33)),29),(27,28)),(30,31))),(43,120)))),(35,36)),(((6,7),(39,41)),(25,26))),(2,46)),47);
 208: 4 -2419.925537 -2528.617204 (0,((((1,76),((((((((((3,4),116),(15,17)),((44,45),((((87,113),103),(107,118)),121))),((5,(((11,12),((16,18),32)),21)),((((8,9),(19,20)),(38,40)),(22,23)))),(((42,122),81),(57,(105,106)))),(34,50)),((10,(43,120)),((((((13,14),29),24),33),(27,28)),(30,31)))),((37,(((((((48,49),(((((51,96),100),92),((90,(91,(109,110))),(97,98))),(95,99))),(63,117)),(((54,55),((((56,(111,112)),70),86),((77,79),(78,80)))),(65,66))),68),(((((52,53),(58,73)),(((62,(71,72)),94),93)),((((((60,61),108),101),102),69),(82,83))),((59,(64,((((67,85),104),84),(88,89)))),((74,114),75)))),115)),119)),(35,36))),(((6,7),(39,41)),(25,26))),(2,46)),47);
 209: 1 -2834.731689 -2512.851175 (0,((((1,76),(((((((((3,4),116),(15,17)),((((5,(((11,12),((16,18),32)),21)),((22,23),(38,40))),((8,9),(19,20))),(42,122))),(((44,45),((((87,113),103),(107,118)),121)),(57,(105,106)))),50),(((10,(43,120)),((((13,14),(24,33)),((27,28),29)),(30,31))),34)),(((37,(((((((48,49),(((((((51,100),92),96),99),(97,98)),95),((90,91),(109,110)))),((((54,55),(56,(70,(111,112)))),86),((77,79),(78,80)))),(65,66)),(63,117)),(68,81)),(((((52,53),(58,73)),((62,(93,94)),(71,72))),((((60,61),(101,(102,108))),69),(82,83))),((((59,64),(((67,84),85),104)),(88,89)),((74,75),114))))),115),119)),(35,36))),(((6,7),(39,41)),(25,26))),(2,46)),47);
 210: 2 -2383.614746 -2510.182054 (0,((((((((1,76),((((((((3,4),116),(15,17)),((44,45),((((87,113),103),(107,118)),121))),((((((5,21),((16,18),32)),(11,12)),(22,23)),(((8,9),(19,20)),(38,40))),(42,122))),50),((10,(43,120)),((((13,14),(24,(29,33))),(27,28)),(30,31)))),(34,(57,(105,106))))),(((37,115),(((((((48,49),(((51,((92,96),100)),(95,99)),(((90,91),(109,110)),(97,98)))),(((((54,55),(56,(111,112))),70),86),((77,79),(78,80)))),(65,66)),(63,117)),(68,81)),(((((52,53),(58,73)),((62,(71,72)),(93,94))),(((((60,61),(101,102)),108),69),(82,83))),((59,(64,((((67,85),84),104),(88,89)))),((74,75),114))))),119)),(35,36)),(6,7)),(39,41)),(25,26)),(2,46)),47);
 211: 3 -2150.140381 -2511.644521 (0,((((((((((1,76),(35,36)),((((10,(43,120)),(((((13,14),(24,33)),29),(27,28)),(30,31))),50),(34,((37,115),119)))),((((((3,4),116),(57,(105,106))),(15,17)),((44,45),(87,((103,((107,118),121)),113)))),(5,((((8,9),(19,20)),(38,40)),(((11,12),(((16,18),32),21)),(22,23)))))),(((((((48,49),(((51,((92,96),100)),(95,99)),(((90,91),(109,110)),(97,98)))),(((54,55),((56,(70,(111,112))),86)),((77,79),(78,80)))),(65,66)),(63,117)),(68,81)),(((((52,53),(58,73)),((62,(71,72)),(93,94))),(((((60,61),(101,102)),108),69),(82,83))),((59,(64,((((67,85),84),104),(88,89)))),((74,75),114))))),(42,122)),(6,7)),(39,41)),(25,26)),(2,46)),47);
 212: 2 -2352.132324 -2538.42491 (0,((((((((1,76),(((((3,4),116),(57,(105,106))),(15,17)),((5,(((((8,9),(19,20)),(22,23)),((11,12),((16,18),32))),21)),(38,40)))),((((((10,120),((((((13,14),29),(27,28)),(24,33)),(30,31)),(43,(((((((48,49),((((51,(92,96)),100),(((90,91),(109,110)),(97,98))),(95,99))),(65,66)),((54,55),((((56,(111,112)),70),((77,79),(78,80))),86))),(63,117)),(68,81)),((((((52,53),(58,73)),((62,(71,72)),(93,94))),((((((60,61),101),108),102),69),(82,83))),(64,(((67,(84,85)),104),(88,89)))),(59,((74,114),75))))))),50),(34,((44,45),((((87,113),103),(107,118)),121)))),((37,115),119)),(35,36))),(42,122)),(6,7)),(39,41)),(25,26)),(2,46)),47);
 213: 1 -2751.14502 -2525.033658 (0,(((((1,76),(((((((((3,4),116),(15,17)),((((((((5,21),((16,18),32)),(11,12)),22),23),(8,(9,(19,20)))),(38,40)),(42,122))),((37,115),119)),(((10,(43,120)),(57,(105,106))),((((((13,14),33),24),29),(27,28)),(30,31)))),50),(34,((44,45),((((87,113),103),(107,118)),121)))),(35,36))),((((((((48,49),(((((51,100),(92,96)),(95,99)),(90,(91,(109,110)))),(97,98))),(54,55)),(65,66)),((((56,(111,112)),70),86),((77,79),(78,80)))),(63,117)),(68,81)),(((((52,53),(58,73)),(62,((71,72),(93,94)))),((((((60,61),101),102),108),69),(82,83))),((59,((74,75),114)),(64,((((67,85),104),84),(88,89))))))),((((6,7),(39,41)),26),25)),(2,46)),47);
 214: 3 -2534.851074 -2509.200744 (0,((((1,76),(((((((((3,4),116),(15,17)),((((((5,21),((16,18),32)),(11,12)),(22,23)),(((8,9),(19,20)),(38,40))),(42,122))),((44,45),((57,(105,106)),((((87,113),103),(107,118)),121)))),34),(((10,(43,120)),(((((13,14),(24,33)),29),(27,28)),(30,31))),50)),(((37,115),(((((((48,49),(((51,((92,96),100)),(95,99)),(((90,91),(109,110)),(97,98)))),((((54,55),(56,(70,(111,112)))),86),((77,79),(78,80)))),(65,66)),(63,117)),(68,81)),(((((52,53),(58,73)),((62,(71,72)),(93,94))),(((((60,61),(101,102)),108),69),(82,83))),((59,(64,((((67,85),84),104),(88,89)))),((74,75),114))))),119)),(35,36))),(((6,7),(39,41)),(25,26))),(2,46)),47);
 215: 3 -3069.075684 -2516.991469 (0,(((((((((1,76),((((((((3,4),116),(15,17)),((44,45),(87,((103,((107,118),121)),113)))),(((((5,21),((16,18),32)),(11,12)),(22,23)),(((8,9),(19,20)),(38,40)))),(34,(57,(105,106)))),50),((10,(43,120)),(((((13,14),(24,33)),29),(27,28)),(30,31))))),(35,36)),(((37,115),(((((((48,49),(((51,(92,(96,100))),((((90,91),110),109),(97,98))),(95,99))),(65,66)),((54,55),((((56,(111,112)),70),86),((77,79),(78,80))))),(63,117)),(68,81)),(((((52,53),(58,73)),((62,(71,72)),(93,94))),(((((60,61),108),(101,102)),69),(82,83))),((59,(64,((((67,85),84),104),(88,89)))),((74,75),114))))),119)),(42,122)),(6,7)),(39,41)),(25,26)),(2,46)),47);
 216: 1 -2739.71875 -2515.222418 (0,(((((1,76),(((((((3,4),116),(15,17)),(57,(105,106))),((44,45),((((87,113),103),(107,118)),121))),(((((5,21),((16,18),32)),(11,12)),(22,23)),(((((8,9),(42,122)),19),20),(38,40)))),((((10,(43,120)),((((13,14),((24,33),29)),(27,28)),(30,31))),50),(34,(((37,115),119),(((((((48,49),((((51,((92,96),100)),(95,99)),((90,91),(109,110))),(97,98))),((((54,55),((56,(111,112)),70)),86),((77,79),(78,80)))),(65,66)),(63,117)),(68,81)),((((((52,53),(58,73)),((62,(71,72)),(93,94))),(((((60,61),(101,102)),108),69),(82,83))),(59,(64,((((67,85),84),104),(88,89))))),((74,75),114)))))))),(35,36)),(((6,7),(39,41)),(25,26))),(2,46)),47);
 217: 1 -2394.532227 -2517.910147 (0,(((((1,76),((((((((3,4),116),(15,17)),((44,45),((((87,113),103),(107,118)),121))),((((((5,21),((16,18),32)),(11,12)),(22,23)),(((8,9),(19,20)),(38,40))),(42,122))),50),((10,(43,120)),(((((13,14),(24,33)),29),(27,28)),(30,31)))),((34,(57,(105,106))),((((37,115),119),((((((48,49),(((51,((92,96),100)),(95,99)),((90,(91,(109,110))),(97,98)))),((((54,55),((56,(111,112)),70)),86),((77,79),(78,80)))),(65,66)),(63,117)),(68,81))),(((((52,53),(58,73)),((62,(71,72)),(93,94))),(((((60,61),(101,102)),108),69),(82,83))),((59,(64,((((67,85),84),104),(88,89)))),((74,75),114))))))),(35,36)),(((6,7),(39,41)),(25,26))),(2,46)),47);
 218: 3 -2294.241211 -2514.794183 (0,((((((((1,76),(35,36)),((((((((3,4),116),(15,17)),((44,45),((((87,113),103),(107,118)),121))),(((((((5,21),((11,12),((16,18),32))),22),23),((8,9),(19,20))),(38,40)),(42,122))),50),((10,(43,120)),((((((13,14),33),24),29),(27,28)),(30,31)))),(34,(57,(105,106))))),((37,115),119)),(((((52,53),(58,73)),((62,(71,72)),(93,94))),(((((60,61),108),(101,102)),69),(82,83))),((59,((74,75),114)),(64,((((67,84),85),104),(88,89)))))),((((((48,49),(((51,((92,96),100)),(95,99)),(((90,91),(109,110)),(97,98)))),(65,66)),((((54,55),(56,(70,(111,112)))),86),((77,79),(78,80)))),(63,117)),(68,81))),(((6,7),(39,41)),(25,26))),(2,46)),47);
 219: 1 -2588.993164 -2508.163138 (0,((((((((1,76),((((((((3,4),116),(15,17)),((44,45),((((87,113),103),(107,118)),121))),((((((5,21),((16,18),32)),(11,12)),(22,23)),(((8,9),(19,20)),(38,40))),(42,122))),50),((10,(43,120)),((((13,14),(24,(29,33))),(27,28)),(30,31)))),(34,(57,(105,106))))),(((37,115),119),(((((((48,49),(((51,((92,96),100)),(95,99)),(((90,91),(109,110)),(97,98)))),((((54,55),((56,(111,112)),70)),86),((77,79),(78,80)))),(65,66)),(63,117)),(68,81)),(((((52,53),(58,73)),((62,(71,72)),(93,94))),(((((60,61),(101,102)),108),69),(82,83))),((59,(64,((((67,85),84),104),(88,89)))),((74,75),114)))))),(35,36)),(6,7)),(39,41)),(25,26)),(2,46)),47);
 220: 3 -1993.944214 -2511.562265 (0,((((1,76),(((((((((((3,4),(57,(105,106))),116),(15,17)),((44,45),((((87,113),103),(107,118)),121))),((((5,(((11,12),((16,18),32)),21)),(38,40)),(((8,9),(19,20)),(22,23))),(42,122))),50),34),(((10,(43,120)),(30,31)),(((13,14),(27,28)),((24,29),33)))),(((37,115),(((((((48,49),(((51,((92,100),96)),((90,(91,(109,110))),(97,98))),(95,99))),(65,66)),((54,55),((((56,(111,112)),70),86),((77,79),(78,80))))),(63,117)),(68,81)),(((((52,53),(58,73)),((62,(71,72)),(93,94))),(((((60,61),(101,102)),108),69),(82,83))),((59,(64,((((67,84),85),104),(88,89)))),((74,75),114))))),119)),(35,36))),(((6,7),(39,41)),(25,26))),(2,46)),47);
 221: 1 -2258.218262 -2508.401872 (0,(((((((((((((1,76),((((((3,4),(57,(105,106))),116),(15,17)),((44,45),((((87,113),103),(107,118)),121))),(((5,(((11,12),((16,18),32)),21)),(38,40)),(((8,9),(19,20)),(22,23))))),50),((10,(43,120)),(((((13,14),33),(27,28)),(24,29)),(30,31)))),34),((35,36),((37,115),119))),(((((((48,49),((((51,100),(92,96)),(95,99)),(((90,91),(109,110)),(97,98)))),(((((54,55),(56,(70,(111,112)))),86),(77,79)),(78,80))),(65,66)),(63,117)),(68,81)),(((((52,53),(58,73)),(62,((71,72),(93,94)))),((((((60,61),101),108),102),69),(82,83))),((59,(64,((67,(84,(85,104))),(88,89)))),((74,114),75))))),(42,122)),(6,7)),(39,41)),26),25),(2,46)),47);
 222: 1 -2240.862061 -2517.46373 (0,((((((((((((1,76),(35,36)),(34,((37,115),119))),(((10,(43,120)),((((((13,14),24),33),29),(27,28)),(30,31))),50)),((((((3,4),116),(15,17)),((44,45),((((87,113),103),(107,118)),121))),(57,(105,106))),(5,(((8,9),(19,20)),(((((11,(((16,18),32),21)),12),23),22),(38,40)))))),((((((48,49),(((51,((92,96),100)),(95,99)),(((90,91),(109,110)),(97,98)))),(65,66)),(((54,55),(((56,(111,112)),70),86)),((77,79),(78,80)))),(63,117)),(68,81))),(((((52,53),(58,73)),((62,(71,72)),(93,94))),((((((60,61),101),102),108),69),(82,83))),((59,(64,(((67,(84,85)),104),(88,89)))),((74,75),114)))),(42,122)),(6,7)),(39,41)),(25,26)),(2,46)),47);
 223: 5 -2918.352295 -2505.209384 (0,(((((((((((((1,76),((((((3,4),(57,(105,106))),116),(15,17)),((44,45),((((87,113),103),(107,118)),121))),(((5,(((11,12),((16,18),32)),21)),(38,40)),(((8,9),(19,20)),(22,23))))),50),34),((10,(43,120)),(((((13,14),33),(24,29)),(27,28)),(30,31)))),(35,36)),((37,115),119)),(((((((48,49),((((51,((92,96),100)),(95,99)),((90,(109,110)),91)),(97,98))),((((54,55),(56,(70,(111,112)))),86),((77,79),(78,80)))),(65,66)),(63,117)),(68,81)),((((((52,53),(58,73)),((62,(71,72)),(93,94))),((((((60,61),108),101),102),69),(82,83))),(59,((64,((67,(85,104)),84)),(88,89)))),((74,75),114)))),(42,122)),(6,7)),(39,41)),(25,26)),(2,46)),47);
 224: 2 -2179.239746 -2510.096295 (0,((((((((((1,76),(35,36)),((((10,(43,120)),((((((13,14),24),33),29),(27,28)),(30,31))),50),(34,((37,115),119)))),((((((3,4),116),(57,(105,106))),(15,17)),((44,45),((((87,113),103),(107,118)),121))),(5,((((8,9),(19,20)),(38,40)),(((11,12),(((16,18),32),21)),(22,23)))))),(((((((48,49),(((51,((92,96),100)),(95,99)),(((90,91),(109,110)),(97,98)))),((((54,55),(56,(70,(111,112)))),86),((77,79),(78,80)))),(65,66)),(63,117)),(68,81)),(((((52,53),(58,73)),(62,((71,72),(93,94)))),(((((60,61),108),(101,102)),69),(82,83))),((59,(64,((((67,85),84),104),(88,89)))),((74,75),114))))),(42,122)),(6,7)),(39,41)),(25,26)),(2,46)),47);
 225: 1 -2640.754883 -2515.186788 (0,(((((((((((1,76),((10,(43,120)),(((13,14),(((24,29),(27,28)),33)),(30,31)))),(((((((3,4),116),(((5,((((11,12),((16,18),32)),21),(22,23))),(((8,9),(19,20)),(38,40))),(15,17))),(44,45)),((((87,113),103),(107,118)),121)),(57,(105,106))),50)),(35,36)),(34,(((37,115),119),((((((((48,49),(54,55)),(((56,(111,112)),70),86)),((77,79),(78,80))),((((51,((92,100),96)),(((90,91),(109,110)),(97,98))),(95,99)),(65,66))),(63,117)),(68,81)),((((((52,53),(58,73)),(62,((71,72),(93,94)))),((((((60,61),101),102),108),69),(82,83))),((74,75),114)),(59,(64,((((67,104),84),85),(88,89))))))))),(42,122)),(6,7)),(39,41)),26),25),(2,46)),47);
 226: 2 -2364.477051 -2518.046816 (0,((((((((((((1,76),((((((3,4),(57,(105,106))),116),(15,17)),((44,45),((((87,113),103),(107,118)),121))),(((5,(((11,12),((16,18),32)),21)),(38,40)),(((8,9),(19,20)),(22,23))))),50),((10,(43,120)),(((((13,14),33),(27,28)),(24,29)),(30,31)))),34),((35,36),((37,115),119))),(((((((48,49),((((51,100),(92,96)),(95,99)),(((90,91),(109,110)),(97,98)))),((((54,55),(56,(70,(111,112)))),86),((77,79),(78,80)))),(65,66)),(63,117)),(68,81)),(((((52,53),(58,73)),(62,((71,72),(93,94)))),((((((60,61),101),108),102),69),(82,83))),((59,(64,((67,(84,(85,104))),(88,89)))),((74,114),75))))),((6,7),(42,122))),(39,41)),26),25),(2,46)),47);
 227: 1 -2592.480469 -2512.50893 (0,((((1,76),(((((((((3,4),116),(15,17)),(((((((5,21),((16,18),32)),(11,12)),(22,23)),((8,9),(19,20))),(38,40)),(42,122))),(44,(45,((((87,113),103),(107,118)),121)))),(((10,(43,120)),(((((13,14),(24,33)),29),(27,28)),(30,31))),(34,(57,(105,106))))),50),(((37,115),((((((((48,49),((((51,((92,100),96)),(95,99)),((90,(109,110)),91)),(97,98))),(((56,(111,112)),70),(((77,79),(78,80)),86))),(54,55)),(65,66)),(63,117)),(68,81)),((((((52,53),(58,73)),((62,(71,72)),(93,94))),((((60,61),108),(101,102)),69)),(82,83)),((59,(64,((((67,84),85),104),(88,89)))),((74,75),114))))),119)),(35,36))),(((6,7),(39,41)),(25,26))),(2,46)),47);
 228: 2 -2637.79541 -2507.5874 (0,((((1,76),(((((((((3,4),116),(15,17)),(((5,(((11,12),((16,18),32)),21)),((((8,9),(19,20)),(38,40)),(22,23))),(42,122))),((44,45),((((87,113),103),(107,118)),121))),((34,(57,(105,106))),50)),((10,(43,120)),(((((13,14),(24,33)),29),(27,28)),(30,31)))),(((37,115),(((((((48,49),(((51,((92,96),100)),(((90,91),(109,110)),(97,98))),(95,99))),((((54,55),(56,(70,(111,112)))),86),((77,79),(78,80)))),(65,66)),(63,117)),(68,81)),(((((52,53),(58,73)),((62,(71,72)),(93,94))),((((60,61),((101,102),108)),69),(82,83))),((59,(64,((((67,85),84),104),(88,89)))),((74,75),114))))),119)),(35,36))),(((6,7),(39,41)),(25,26))),(2,46)),47);
 229: 1 -2575.780273 -2510.806666 (0,(((((((((1,76),((((((((3,4),116),(15,17)),((44,45),(87,((103,((107,118),121)),113)))),(((((5,21),((16,18),32)),(11,12)),(22,23)),(((8,9),(19,20)),(38,40)))),(34,(57,(105,106)))),50),((10,(((((13,14),(24,33)),29),(27,28)),(30,31))),(43,120)))),(35,36)),(((37,115),(((((((48,49),(((51,(92,(96,100))),(((90,91),(109,110)),(97,98))),(95,99))),(65,66)),((54,55),((((56,(111,112)),70),86),((77,79),(78,80))))),(63,117)),(68,81)),(((((52,53),(58,73)),((62,(71,72)),(93,94))),(((((60,61),108),(101,102)),69),(82,83))),((59,(64,((((67,85),84),104),(88,89)))),((74,75),114))))),119)),(42,122)),(6,7)),(39,41)),(25,26)),(2,46)),47);
 230: 1 -2719.213379 -2508.797085 (0,((((1,76),((((((((((3,4),116),(15,17)),((((((5,21),((16,18),32)),(11,12)),(22,23)),(((8,9),(19,20)),(38,40))),(42,122))),(44,45)),((57,(105,106)),((((87,113),103),(107,118)),121))),34),(((10,(43,120)),(((((13,14),(24,33)),29),(27,28)),(30,31))),50)),(((37,115),(((((((48,49),((((51,((92,96),100)),(95,99)),(90,(91,(109,110)))),(97,98))),(((((54,55),(56,(70,(111,112)))),86),(77,79)),(78,80))),(65,66)),(63,117)),(68,81)),(((((52,53),(58,73)),((62,(71,72)),(93,94))),(((((60,61),(101,102)),108),69),(82,83))),((59,(64,((((67,85),84),104),(88,89)))),((74,75),114))))),119)),(35,36))),(((6,7),(39,41)),(25,26))),(2,46)),47);
 231: 1 -2532.878906 -2516.806952 (0,((((1,76),((((((((((3,4),116),(15,17)),((44,45),((57,(105,106)),((((87,113),103),(107,118)),121)))),((((5,(((11,12),((16,18),32)),21)),(38,40)),(22,23)),((8,9),(19,20)))),(42,122)),(((10,(43,120)),((((((13,14),24),33),29),(27,28)),(30,31))),34)),50),(((37,115),(((((((48,49),(((((((51,92),100),96),99),(97,98)),(90,(91,(109,110)))),95)),((((54,55),(56,(70,(111,112)))),86),((77,79),(78,80)))),(65,66)),(63,117)),(68,81)),(((((((52,53),(58,73)),((62,(71,72)),(93,94))),(((((60,61),(102,108)),101),69),(82,83))),((((67,85),84),104),(88,89))),(59,64)),((74,114),75)))),119)),(35,36))),(((6,7),(39,41)),(25,26))),(2,46)),47);
 232: 2 -2667.272461 -2511.813669 (0,((((((((((1,76),(35,36)),((((10,(43,120)),(((((13,14),(27,28)),(24,33)),29),(30,31))),50),(34,((37,115),119)))),(((((((3,4),116),(5,(((((((8,9),(19,20)),(38,40)),(22,23)),(11,12)),((16,18),32)),21))),(15,17)),(44,45)),((((87,113),103),(107,118)),121)),(57,(105,106)))),(((((((48,49),(((51,((92,96),100)),(((90,91),(109,110)),(97,98))),(95,99))),((((54,55),((56,(111,112)),70)),86),((77,79),(78,80)))),(65,66)),(63,117)),(68,81)),(((((52,53),(58,73)),((62,(71,72)),(93,94))),(((((60,61),(101,102)),108),69),(82,83))),((59,(64,((((67,85),84),104),(88,89)))),((74,75),114))))),(42,122)),(6,7)),(39,41)),(25,26)),(2,46)),47);
 233: 2 -2961.012207 -2516.241504 (0,((((1,76),(((((((((3,4),116),(15,17)),((44,45),(87,((103,((107,118),121)),113)))),(((((((5,21),((16,18),32)),(11,12)),22),23),(((8,9),(19,20)),(38,40))),(42,122))),((34,(57,(105,106))),50)),((10,(43,120)),(((((13,14),(24,33)),29),(27,28)),(30,31)))),(((37,115),((((((((48,49),(54,55)),((56,(111,112)),(70,86))),((77,79),(78,80))),((((51,((92,96),100)),(((90,91),(109,110)),(97,98))),(95,99)),(65,66))),(63,117)),(68,81)),(((((52,53),(58,73)),((62,(71,72)),(93,94))),(((((60,61),108),(101,102)),69),(82,83))),((59,(64,((((67,85),84),104),(88,89)))),((74,114),75))))),119)),(35,36))),(((6,7),(39,41)),(25,26))),(2,46)),47);
 234: 2 -2265.385498 -2510.237561 (0,(((((((((((1,76),((10,(43,120)),(((((13,14),(27,28)),(24,33)),29),(30,31)))),50),(((((((3,4),116),(15,17)),(((((5,21),((16,18),32)),(11,12)),(22,23)),(((8,9),(19,20)),(38,40)))),(44,45)),(34,((((87,113),103),(107,118)),121))),(57,(105,106)))),((35,36),((37,115),119))),(((((((48,49),((((51,100),(92,96)),(95,99)),(((90,91),(109,110)),(97,98)))),((((54,55),((56,(111,112)),70)),86),((77,79),(78,80)))),(65,66)),(63,117)),(68,81)),(((((52,53),(58,73)),((62,(71,72)),(93,94))),(((((60,61),(101,102)),108),69),(82,83))),((59,(64,((((67,85),84),104),(88,89)))),((74,75),114))))),(42,122)),(6,7)),(39,41)),(25,26)),(2,46)),47);
 235: 1 -2495.387451 -2514.078997 (0,(((((1,76),((37,115),(((((((48,49),(((51,((92,96),100)),(95,99)),(((90,91),(109,110)),(97,98)))),((((54,55),(56,(70,(111,112)))),86),((77,79),(78,80)))),(65,66)),(63,117)),(68,81)),(((((52,53),(58,73)),((62,(71,72)),(93,94))),((((((60,61),101),102),108),69),(82,83))),((59,(64,((((67,85),84),104),(88,89)))),((74,114),75)))))),((((((((3,4),116),(15,17)),((44,45),((((87,113),103),(107,118)),121))),((((((5,21),((11,12),((16,18),32))),(22,23)),((8,9),(19,20))),(38,40)),(42,122))),(((10,(43,120)),((((13,14),((24,33),29)),(27,28)),(30,31))),((34,(57,(105,106))),50))),(35,36)),119)),(((6,7),(39,41)),(25,26))),(2,46)),47);
 236: 3 -2520.035645 -2509.881411 (0,(((((((((1,76),(35,36)),(((((((3,4),116),(15,17)),((44,45),(87,((103,((107,118),121)),113)))),(((((5,21),((16,18),32)),(11,12)),(22,23)),(((8,9),(19,20)),(38,40)))),(34,(57,(105,106)))),(((10,(43,120)),((((((13,14),24),33),29),(27,28)),(30,31))),50))),(((37,115),(((((((48,49),(((51,((92,96),100)),(95,99)),((90,(91,(109,110))),(97,98)))),(65,66)),((54,55),((((56,(111,112)),70),86),((77,79),(78,80))))),(63,117)),(68,81)),(((((52,53),(58,73)),(62,((71,72),(93,94)))),(((((60,61),(101,102)),108),69),(82,83))),((59,(64,((((67,85),84),104),(88,89)))),((74,114),75))))),119)),(42,122)),(6,7)),(39,41)),(25,26)),(2,46)),47);
 237: 2 -2664.310791 -2510.101057 (0,(((((1,76),(((37,115),119),(((((((48,49),((((((51,100),(92,96)),99),95),((90,91),(109,110))),(97,98))),(((54,55),(((56,(111,112)),70),86)),((77,79),(78,80)))),(65,66)),(63,117)),(68,81)),(((((52,53),(58,73)),((62,(71,72)),(93,94))),(((((60,61),108),(101,102)),69),(82,83))),((59,(64,((((67,85),84),104),(88,89)))),((74,75),114)))))),(((((((((3,4),116),(15,17)),((44,45),((((87,113),103),(107,118)),121))),(((5,(((11,12),((16,18),32)),21)),((((8,9),(19,20)),(38,40)),(22,23))),(42,122))),50),((10,(43,120)),(((((13,14),(24,33)),29),(27,28)),(30,31)))),(34,(57,(105,106)))),(35,36))),(((6,7),(39,41)),(25,26))),(2,46)),47);
 238: 3 -2670.662598 -2511.511655 (0,((((1,76),((((((((((3,4),116),(15,17)),((44,45),(87,((103,((107,118),121)),113)))),((((((5,21),((16,18),32)),(11,12)),(22,23)),(((8,9),(19,20)),(38,40))),(42,122))),50),((10,(43,120)),(((((13,14),(24,33)),29),(27,28)),(30,31)))),(34,(57,(105,106)))),(((37,115),(((((((48,49),((((51,((92,100),96)),(95,99)),((90,91),(109,110))),(97,98))),((((((54,55),(70,(111,112))),56),86),(77,79)),(78,80))),(65,66)),(63,117)),(68,81)),(((((52,53),(58,73)),((62,(71,72)),(93,94))),(((((60,61),(101,102)),108),69),(82,83))),((59,(64,((((67,85),84),104),(88,89)))),((74,75),114))))),119)),(35,36))),(((6,7),(39,41)),(25,26))),(2,46)),47);
 239: 2 -2455.098877 -2523.67741 (0,(((((((((1,76),((10,(43,120)),(((((13,14),33),24),((27,28),29)),(30,31)))),(34,(57,(105,106)))),(((((3,4),116),(15,17)),(((5,(((11,12),((16,18),32)),21)),((((8,9),(19,20)),(38,40)),(22,23))),(42,122))),((44,45),((((87,113),103),(107,118)),121)))),50),(((37,115),119),(((((((((48,49),((90,91),(109,110))),(97,98)),(((51,(92,100)),96),(95,99))),(65,66)),((((54,55),(56,(70,(111,112)))),86),((77,79),(78,80)))),((63,81),117)),68),(((((52,53),(58,73)),((62,(71,72)),(93,94))),((((((60,61),102),101),108),69),(82,83))),((59,((74,114),75)),(64,((((67,85),84),104),(88,89)))))))),(35,36)),(((6,7),(39,41)),(25,26))),(2,46)),47);
 240: 1 -2501.937744 -2509.458499 (0,((((1,76),((((((((((3,4),116),(15,17)),((44,45),((57,(105,106)),((((87,113),103),(107,118)),121)))),(42,122)),(((((5,21),((16,18),32)),(11,12)),(22,23)),(((8,9),(19,20)),(38,40)))),(34,50)),((10,(43,120)),(((((13,14),(24,33)),29),(27,28)),(30,31)))),(((37,115),(((((((48,49),((((51,((92,96),100)),(((90,91),(109,110)),(97,98))),99),95)),((((54,55),(((56,(111,112)),70),86)),(77,79)),(78,80))),(65,66)),(63,117)),(68,81)),(((((52,53),(58,73)),((62,(71,72)),(93,94))),(((((60,61),108),(101,102)),69),(82,83))),((59,(64,((((67,85),84),104),(88,89)))),((74,75),114))))),119)),(35,36))),(((6,7),(39,41)),(25,26))),(2,46)),47);
 241: 2 -2279.175781 -2515.275885 (0,((((1,76),((((((((((3,4),116),(15,17)),((44,45),((((87,113),103),(107,118)),121))),((5,(((11,12),((16,18),32)),21)),((((8,9),(19,20)),(38,40)),(22,23)))),(((42,122),81),(57,(105,106)))),(34,50)),((10,(43,120)),((((((13,14),29),24),33),(27,28)),(30,31)))),(((37,115),((((((48,49),((((51,100),(92,96)),((90,(91,(109,110))),(97,98))),(95,99))),(65,66)),((54,55),((((56,(111,112)),70),86),((77,79),(78,80))))),((63,117),68)),(((((52,53),(58,73)),((62,(71,72)),(93,94))),((((60,61),((101,108),102)),69),(82,83))),((59,(64,(((67,(84,85)),104),(88,89)))),((74,114),75))))),119)),(35,36))),(((6,7),(39,41)),(25,26))),(2,46)),47);
 242: 1 -2579.350098 -2514.93168 (0,((((((((1,76),(((((((((3,4),116),(15,17)),(5,(((((((8,9),(19,20)),(38,40)),(22,23)),(11,12)),((16,18),32)),21))),(44,45)),((((87,113),103),(107,118)),121)),34),(35,36)),(((10,(43,120)),(((((13,14),(24,33)),29),(27,28)),(30,31))),((((37,115),(((((((48,49),(((51,((92,96),100)),(95,99)),(((90,91),(109,110)),(97,98)))),(((((54,55),(56,(111,112))),70),86),((77,79),(78,80)))),(65,66)),(63,117)),(68,81)),(((((52,53),(58,73)),((62,(71,72)),(93,94))),((((60,61),((101,102),108)),69),(82,83))),((59,(64,((((67,85),84),104),(88,89)))),((74,75),114))))),119),50)))),(57,(105,106))),(42,122)),(6,7)),(39,41)),(25,26)),(2,46)),47);
 243: 2 -2172.865723 -2522.717893 (0,((((((((1,76),(((10,(43,120)),((((((13,14),24),29),33),(27,28)),(30,31))),(((34,((44,45),((((87,113),103),(107,118)),121))),(35,36)),(((37,115),119),((((((((((48,49),((((((51,(92,100)),96),99),95),((90,91),(109,110))),(97,98))),(54,55)),(65,66)),((((56,(111,112)),70),86),((77,79),(78,80)))),(63,117)),(68,81)),(((((52,53),(58,73)),((62,(71,72)),(93,94))),(((((60,61),102),(101,108)),69),(82,83))),((59,(64,(((67,(84,85)),104),(88,89)))),((74,75),114)))),(57,(105,106))),50))))),((((3,4),116),(15,17)),(((((5,21),((16,18),32)),(11,12)),(22,23)),(((8,9),(19,20)),(38,40))))),(42,122)),(6,7)),(39,41)),(25,26)),(2,46)),47);
 244: 1 -2433.006592 -2508.434894 (0,(((((((((((1,76),(35,36)),((((((((3,4),(57,(105,106))),116),(15,17)),((44,45),((((87,113),103),(107,118)),121))),(5,((((8,9),(19,20)),((11,(12,(((16,18),32),21))),(22,23))),(38,40)))),50),((10,(43,120)),(((((13,14),(24,33)),29),(27,28)),(30,31))))),34),((37,115),119)),(((((((48,49),(((51,((92,96),100)),(95,99)),(((90,91),(109,110)),(97,98)))),((((54,55),(56,(70,(111,112)))),86),((77,79),(78,80)))),(65,66)),(63,117)),(68,81)),(((((52,53),(58,73)),((62,(71,72)),(93,94))),((((((60,61),101),108),102),69),(82,83))),((59,(64,((((67,84),85),104),(88,89)))),((74,75),114))))),(42,122)),(39,41)),(6,7)),(25,26)),(2,46)),47);
 245: 2 -2367.604492 -2519.147882 (0,((((((((((1,76),(35,36)),(((10,(43,120)),(((((13,14),(24,33)),29),(27,28)),(30,31))),((34,((37,115),119)),50))),((((((3,4),116),(57,(105,106))),(15,17)),((44,45),((87,113),(103,((107,118),121))))),(5,((((8,9),(19,20)),(38,40)),(((11,12),(((16,18),32),21)),(22,23)))))),((((((48,49),((((51,((92,96),100)),(95,99)),((90,(109,110)),91)),(97,98))),(((((54,55),((56,(111,112)),70)),86),((77,79),(78,80))),(65,66))),(63,117)),(68,81)),(((((52,53),(58,73)),((62,(71,72)),(93,94))),(((((60,61),108),(101,102)),69),(82,83))),((59,(64,((((67,(84,85)),104),89),88))),((74,114),75))))),(42,122)),(6,7)),(39,41)),(25,26)),(2,46)),47);
 246: 2 -2672.075684 -2512.579942 (0,((((1,76),((((((((((3,4),116),(15,17)),((44,45),((((87,113),103),(107,118)),121))),((5,(((11,12),((16,18),32)),21)),((((8,9),(19,20)),(38,40)),(22,23)))),(((42,122),81),(57,(105,106)))),(34,50)),((10,(43,120)),(((((13,14),(24,33)),29),(27,28)),(30,31)))),(((37,115),(((((((48,49),(((51,((92,96),100)),(95,99)),((90,(91,(109,110))),(97,98)))),(65,66)),((54,55),((((56,(111,112)),70),86),((77,79),(78,80))))),(63,117)),68),(((((52,53),(58,73)),((62,(71,72)),(93,94))),(((((60,61),(101,102)),108),69),(82,83))),((59,(64,((((67,85),84),104),(88,89)))),((74,75),114))))),119)),(35,36))),(((6,7),(39,41)),(25,26))),(2,46)),47);
 247: 4 -2671.02417 -2517.426661 (0,(((((((((((1,76),((10,(43,120)),((((13,14),33),(24,((27,28),29))),(30,31)))),50),((((((3,4),116),(15,17)),((5,(((11,12),((16,18),32)),21)),((((8,9),(19,20)),(38,40)),(22,23)))),(44,45)),((57,(105,106)),((((87,113),103),(107,118)),121)))),(35,36)),(34,(((37,115),119),((((((((48,49),(54,55)),(((56,(111,112)),70),86)),((77,79),(78,80))),((((51,((92,96),100)),(((90,91),(109,110)),(97,98))),(95,99)),(65,66))),(63,117)),(68,81)),(((((52,53),(58,73)),((62,(71,72)),(93,94))),((((60,61),(101,102)),108),(69,(82,83)))),((59,(64,((((67,84),85),104),(88,89)))),((74,75),114))))))),(42,122)),(6,7)),(39,41)),(25,26)),(2,46)),47);
 248: 5 -2171.23291 -2507.577714 (0,((((1,76),(((((((((((3,4),(57,(105,106))),116),(15,17)),((44,45),((((87,113),103),(107,118)),121))),((((5,(((11,12),((16,18),32)),21)),(38,40)),(((8,9),(19,20)),(22,23))),(42,122))),50),34),((10,(43,120)),((((13,14),(27,28)),((24,29),33)),(30,31)))),(((37,115),(((((((48,49),(((51,((92,100),96)),((90,(91,(109,110))),(97,98))),(95,99))),(65,66)),((54,55),((((56,(111,112)),70),86),((77,79),(78,80))))),(63,117)),(68,81)),(((((52,53),(58,73)),((62,(71,72)),(93,94))),(((((60,61),(101,102)),108),69),(82,83))),(((59,64),((((67,84),85),104),(88,89))),((74,75),114))))),119)),(35,36))),(((6,7),(39,41)),(25,26))),(2,46)),47);
 249: 1 -2391.634277 -2533.003866 (0,(((((((((((((1,76),(35,36)),(34,((44,45),((((87,113),103),(107,118)),121)))),((10,(43,120)),((((((13,14),33),29),(27,28)),24),(30,31)))),(((((3,4),116),(15,17)),(5,(((((8,9),(19,20)),(22,23)),((11,12),(((16,18),32),(38,40)))),21))),50)),((37,115),119)),((((((((48,49),(((51,((92,100),96)),(((90,91),(109,110)),(97,98))),(95,99))),(54,55)),(65,66)),((((56,(111,112)),70),86),((77,79),(78,80)))),(63,117)),((57,(105,106)),(68,81))),(((((52,53),(58,73)),((62,(71,72)),(93,94))),((((((60,61),102),101),69),108),(82,83))),((59,((74,75),114)),(64,(((67,(85,104)),84),(88,89))))))),(42,122)),(6,7)),(39,41)),25),26),(2,46)),47);
 250: 1 -2471.305176 -2519.262739 (0,((((1,76),(((((((((3,4),116),(15,17)),((44,45),(87,((103,((107,118),121)),113)))),(((((((5,21),((16,18),32)),((11,12),22)),23),((8,9),(19,20))),(38,40)),(42,122))),(34,(57,(105,106)))),(((10,(43,120)),(((((13,14),(24,33)),29),(27,28)),(30,31))),50)),(((37,115),(((((((48,49),(((51,((92,100),96)),(95,99)),(((90,91),(109,110)),(97,98)))),((((54,55),((56,(111,112)),70)),86),((77,79),(78,80)))),(65,66)),(63,117)),(68,81)),(((((52,53),(58,73)),(62,((71,72),(93,94)))),((((((60,61),69),101),102),108),(82,83))),((59,(64,((((67,85),84),104),(88,89)))),((74,75),114))))),119)),(35,36))),(((6,7),(39,41)),(25,26))),(2,46)),47);
 251: 2 -2526.991211 -2510.630527 (0,((((1,76),(((((((((3,4),116),(15,17)),((44,45),(87,((103,((107,118),121)),113)))),(((5,(((11,12),((16,18),32)),21)),((((8,9),(19,20)),(38,40)),(22,23))),(42,122))),((34,(57,(105,106))),50)),((10,(43,120)),((((((13,14),24),33),29),(27,28)),(30,31)))),(((37,115),(((((((48,49),(((((51,((92,100),96)),99),95),((90,91),(109,110))),(97,98))),((((54,55),((56,(111,112)),70)),86),((77,79),(78,80)))),(65,66)),(63,117)),(68,81)),(((((52,53),(58,73)),((62,(71,72)),(93,94))),((((((60,61),108),101),102),69),(82,83))),((59,(64,((((67,85),84),104),(88,89)))),((74,75),114))))),119)),(35,36))),(((6,7),(39,41)),(25,26))),(2,46)),47);
 252: 1 -2715.225342 -2518.059489 (0,((((((((1,76),((((10,((((((13,14),24),33),29),(27,28)),(30,31))),(43,120)),((((37,115),119),(((((((((48,49),(((51,((92,100),96)),(95,99)),(((90,(109,110)),91),(97,98)))),(54,55)),(65,66)),((((56,(111,112)),70),86),((77,79),(78,80)))),(63,117)),(68,81)),(((((52,53),(58,73)),((62,(71,72)),(93,94))),((((((60,61),102),101),108),69),(82,83))),((59,(64,((((67,85),84),104),(88,89)))),((74,75),114)))),(57,(105,106)))),50)),((34,((44,45),((((87,113),103),(107,118)),121))),(35,36)))),((((3,4),116),(15,17)),(((((5,21),((16,18),32)),(11,12)),(22,23)),(((8,9),(19,20)),(38,40))))),(42,122)),(6,7)),(39,41)),(25,26)),(2,46)),47);
 253: 3 -2817.028809 -2507.728645 (0,((((1,76),(((((((((3,4),116),(15,17)),((44,45),((57,(105,106)),((((87,113),103),(107,118)),121)))),((((5,(((11,12),((16,18),32)),21)),(38,40)),(((8,9),(19,20)),(22,23))),(42,122))),(34,50)),((10,(43,120)),(((((13,14),(24,33)),29),(27,28)),(30,31)))),(((37,115),(((((((48,49),((((54,55),(56,(70,(111,112)))),86),((77,79),(78,80)))),((((51,((92,96),100)),((90,91),(109,110))),(97,98)),(95,99))),(65,66)),(63,117)),(68,81)),(((((52,53),(58,73)),((62,(71,72)),(93,94))),(((((60,61),(101,102)),108),69),(82,83))),((59,(64,((((67,84),85),104),(88,89)))),((74,114),75))))),119)),(35,36))),(((6,7),(39,41)),(25,26))),(2,46)),47);
 254: 1 -2722.279541 -2531.866204 (0,((((1,76),(((((((((((3,4),116),(15,17)),(((((5,21),((16,18),32)),(11,12)),(22,23)),(((8,9),(19,20)),(38,40)))),(42,122)),(44,45)),((((87,113),103),(107,118)),121)),(((10,(43,120)),((((13,(14,29)),(24,33)),(27,28)),(30,31))),(34,(57,(105,106))))),50),(((37,115),((((((((48,49),(((((51,92),100),96),(95,99)),((90,(91,(109,110))),(97,98)))),(63,117)),(65,66)),((54,55),((56,(70,(111,112))),86))),((77,79),(78,80))),(68,81)),((((((52,53),(58,73)),((62,(71,72)),(93,94))),((((60,61),102),((69,108),101)),(82,83))),((74,75),114)),(59,(64,((((67,85),84),104),(88,89))))))),119)),(35,36))),(((6,7),(39,41)),(25,26))),(2,46)),47);
 255: 1 -2500.044434 -2516.187457 (0,((((1,76),(((((((((((3,4),116),(((((((5,21),((16,18),32)),(11,12)),23),22),((8,9),(19,20))),(38,40))),(15,17)),(44,45)),((((87,113),103),(107,118)),121)),34),(((10,((43,(57,(105,106))),120)),(((13,14),(24,(((27,28),29),33))),(30,31))),50)),(42,122)),(((37,115),119),(((((((48,49),(((51,((92,96),100)),(95,99)),(((90,(109,110)),91),(97,98)))),(65,66)),((54,55),((((56,(111,112)),70),86),((77,79),(78,80))))),(63,117)),(68,81)),(((((52,53),(58,73)),(62,((71,72),(93,94)))),((((((60,61),101),102),108),69),(82,83))),((59,(64,((((67,85),84),104),(88,89)))),((74,114),75)))))),(35,36))),(((6,7),(39,41)),(25,26))),(2,46)),47);
 256: 1 -2649.73584 -2519.349103 (0,((((((((1,76),((((10,(43,120)),((((13,14),((24,33),29)),(27,28)),(30,31))),((((37,115),(((((((((48,49),(((((51,100),92),96),(95,99)),(((90,(109,110)),91),(97,98)))),(54,55)),(65,66)),((((56,(111,112)),70),86),((77,79),(78,80)))),(63,117)),(68,81)),((((((52,53),(58,73)),((62,(71,72)),(93,94))),(((((60,61),101),102),108),(69,(82,83)))),(74,(75,114))),(59,(64,((((67,84),85),104),(88,89)))))),(57,(105,106)))),119),50)),((34,((44,45),((((87,113),103),(107,118)),121))),(35,36)))),((((3,4),116),(15,17)),(((((5,21),((16,18),32)),(11,12)),(22,23)),(((8,9),(19,20)),(38,40))))),(42,122)),(6,7)),(39,41)),(25,26)),(2,46)),47);
 257: 1 -2532.590332 -2509.299774 (0,((((1,76),((((((((((3,4),116),(15,17)),((44,45),((((87,113),103),(107,118)),121))),((((((5,21),((16,18),32)),(11,12)),(22,23)),(((8,9),(19,20)),(38,40))),(42,122))),(34,(57,(105,106)))),((10,((((13,14),((24,33),29)),(27,28)),(30,31))),(43,120))),50),(((37,(((((((48,49),(((51,((92,96),100)),(95,99)),(((90,91),(109,110)),(97,98)))),((54,55),((((56,(111,112)),70),86),((77,79),(78,80))))),(65,66)),(63,117)),(68,81)),((((((52,53),(58,73)),(62,((71,72),(93,94)))),(((((60,61),(101,102)),108),69),(82,83))),(59,(64,(((67,84),(85,104)),(88,89))))),((74,114),75)))),115),119)),(35,36))),(((6,7),(39,41)),(25,26))),(2,46)),47);
 258: 2 -2160.506592 -2525.064043 (0,((((1,76),(((((((((((3,4),116),(15,17)),((44,45),((((87,113),103),(107,118)),121))),(((((5,21),((16,18),32)),(11,12)),(22,23)),(((8,9),(19,20)),(38,40)))),(42,122)),(34,(57,(105,106)))),((((((((48,49),(((51,((92,96),100)),(95,99)),(((90,91),(109,110)),(97,98)))),(((54,55),(((56,(111,112)),70),86)),((77,79),(78,80)))),(65,66)),(63,117)),(68,81)),50),((((((52,53),(58,73)),((62,(71,72)),(93,94))),(((((60,61),108),(101,102)),69),(82,83))),(59,(64,((((67,84),85),104),(88,89))))),((74,114),75)))),((10,(43,120)),((((13,14),(24,33)),((27,28),29)),(30,31)))),((37,115),119)),(35,36))),(((6,7),(39,41)),(25,26))),(2,46)),47);
 259: 1 -2668.610596 -2511.474673 (0,((((1,76),((((((((((3,4),116),(15,17)),((44,45),((57,(105,106)),((((87,113),103),(107,118)),121)))),(((5,(((11,12),((16,18),32)),21)),((((8,9),(19,20)),(38,40)),(22,23))),(42,122))),50),34),((10,(43,120)),(((((13,14),(27,28)),(24,33)),29),(30,31)))),(((37,115),(((((((48,49),((((51,((92,96),100)),(95,99)),((90,(109,110)),91)),(97,98))),(((((54,55),(56,(111,112))),70),86),((77,79),(78,80)))),(65,66)),(63,117)),(68,81)),((((((52,53),(58,73)),((62,(71,72)),(93,94))),(((((60,61),(101,102)),69),108),(82,83))),(59,(64,((((67,85),84),104),(88,89))))),(74,(75,114))))),119)),(35,36))),(((6,7),(39,41)),(25,26))),(2,46)),47);
 260: 2 -2869.703613 -2511.652954 (0,(((((((((((1,76),(35,36)),((((10,(43,120)),(((((13,14),(24,33)),29),(27,28)),(30,31))),50),(34,((37,115),119)))),((((((3,4),(57,(105,106))),116),(15,17)),((44,45),((((87,113),103),(107,118)),121))),((5,(((11,12),((16,18),32)),21)),(((((8,9),20),19),(38,40)),(22,23))))),(((((((48,49),(((51,((92,96),100)),(95,99)),(((90,91),(109,110)),(97,98)))),((((54,55),(56,(70,(111,112)))),86),(((77,79),78),80))),(65,66)),(63,117)),(68,81)),(((((52,53),(58,73)),((62,(71,72)),(93,94))),(((((60,61),108),(101,102)),69),(82,83))),((59,(64,((((67,84),85),104),(88,89)))),((74,114),75))))),(42,122)),(6,7)),(39,41)),25),26),(2,46)),47);
 261: 2 -2512.834961 -2511.853201 (0,(((((1,76),((((((((((3,4),116),(57,(105,106))),(15,17)),((44,45),((((87,113),103),(107,118)),121))),(((((5,21),((16,18),32)),(11,12)),(22,23)),((((8,9),(42,122)),(19,20)),(38,40)))),50),((10,(43,120)),((((13,14),((24,33),29)),(27,28)),(30,31)))),34),(((37,115),119),(((((((48,49),(((51,((92,96),100)),(95,99)),(((90,91),(109,110)),(97,98)))),(((54,55),(((56,(111,112)),70),86)),((77,79),(78,80)))),(65,66)),(63,117)),(68,81)),(((((52,53),(58,73)),((62,(71,72)),(93,94))),(((((60,61),(101,102)),108),69),(82,83))),((59,(64,((((67,85),84),104),(88,89)))),((74,75),114))))))),(35,36)),(((6,7),(39,41)),(25,26))),(2,46)),47);
 262: 1 -2481.406738 -2519.71693 (0,((((1,76),((((((((3,4),116),(15,17)),((44,45),((57,(105,106)),((((87,113),103),(107,118)),121)))),((((5,(((11,12),((16,18),32)),21)),((((8,9),(19,20)),(38,40)),(22,23))),(42,122)),(34,50))),((10,(43,120)),(((((13,14),(27,28)),(24,33)),29),(30,31)))),(((37,115),(((((((48,49),(((51,((92,100),96)),(95,99)),(((90,91),(109,110)),(97,98)))),((((54,55),((56,(111,112)),70)),86),((77,79),(78,80)))),(65,66)),(63,117)),(68,81)),(((((52,53),(58,73)),((62,(71,72)),(93,94))),((((((60,61),102),101),108),69),(82,83))),((59,(64,((((67,85),84),104),(88,89)))),((74,75),114))))),119)),(35,36))),(((6,7),(39,41)),(25,26))),(2,46)),47);
 263: 2 -2841.415527 -2511.231414 (0,(((((((((((1,76),(35,36)),((10,(((((13,14),(27,28)),(24,33)),29),(30,31))),((43,(57,(105,106))),120))),(34,(((37,115),(((((((48,49),(((51,(92,(96,100))),(((90,91),(109,110)),(97,98))),(95,99))),(65,66)),((54,55),((((56,(111,112)),70),86),((77,79),(78,80))))),(63,117)),(68,81)),(((((52,53),(58,73)),((62,(71,72)),(93,94))),(((((60,61),108),(101,102)),69),(82,83))),((59,(64,((((67,84),85),104),(88,89)))),((74,75),114))))),119))),50),(((((3,4),116),(15,17)),((44,45),((((87,113),103),(107,118)),121))),((5,(((11,12),((16,18),32)),21)),((((8,9),(19,20)),(38,40)),(22,23))))),(42,122)),(6,7)),(39,41)),(25,26)),(2,46)),47);
 264: 1 -2603.900635 -2512.851175 (0,((((1,76),(((((((((3,4),116),(15,17)),((((5,(((11,12),((16,18),32)),21)),((22,23),(38,40))),((8,9),(19,20))),(42,122))),(((44,45),((((87,113),103),(107,118)),121)),(57,(105,106)))),50),(((10,(43,120)),((((13,14),(24,33)),((27,28),29)),(30,31))),34)),(((37,(((((((48,49),(((((((51,100),92),96),99),(97,98)),95),((90,91),(109,110)))),((((54,55),(56,(70,(111,112)))),86),((77,79),(78,80)))),(65,66)),(63,117)),(68,81)),(((((52,53),(58,73)),((62,(93,94)),(71,72))),((((60,61),(101,(102,108))),69),(82,83))),((((59,64),(((67,84),85),104)),(88,89)),((74,75),114))))),115),119)),(35,36))),(((6,7),(39,41)),(25,26))),(2,46)),47);
 265: 1 -2248.01709 -2510.237561 (0,(((((((((((1,76),((10,(43,120)),(((((13,14),(27,28)),(24,33)),29),(30,31)))),50),(((((((3,4),116),(15,17)),(((((5,21),((16,18),32)),(11,12)),(22,23)),(((8,9),(19,20)),(38,40)))),(44,45)),(34,((((87,113),103),(107,118)),121))),(57,(105,106)))),((35,36),((37,115),119))),(((((((48,49),((((51,100),(92,96)),(95,99)),(((90,91),(109,110)),(97,98)))),((((54,55),((56,(111,112)),70)),86),((77,79),(78,80)))),(65,66)),(63,117)),(68,81)),(((((52,53),(58,73)),((62,(71,72)),(93,94))),(((((60,61),(101,102)),108),69),(82,83))),((59,(64,((((67,85),84),104),(88,89)))),((74,75),114))))),(42,122)),(6,7)),(39,41)),(25,26)),(2,46)),47);
 266: 1 -2645.331543 -2513.262685 (0,((((1,76),((((((((((3,4),116),(15,17)),((44,45),((((87,113),103),(107,118)),121))),((5,(((11,12),((16,18),32)),21)),((((8,9),(19,20)),(38,40)),(22,23)))),(((42,122),81),(57,(105,106)))),(34,50)),((10,(43,120)),((((((13,14),29),24),33),(27,28)),(30,31)))),(((37,115),(((((((48,49),((((51,100),(92,96)),((90,(91,(109,110))),(97,98))),(95,99))),(65,66)),(((54,55),(((56,(111,112)),70),86)),((77,79),(78,80)))),(63,117)),68),(((((52,53),(58,73)),((62,(71,72)),(93,94))),((((60,61),((101,108),102)),69),(82,83))),((59,(64,(((67,(84,85)),104),(88,89)))),((74,114),75))))),119)),(35,36))),(((6,7),(39,41)),(25,26))),(2,46)),47);
 267: 1 -2704.271973 -2529.950988 (0,((((((((1,76),((10,120),((((((13,14),(27,28)),(24,33)),29),(30,31)),((34,((44,45),((((87,113),103),(107,118)),121))),((((35,36),(43,(57,(105,106)))),(((37,115),(((((((48,49),((((51,((92,100),96)),(95,99)),((90,91),(109,110))),(97,98))),((((54,55),((56,(111,112)),70)),86),((77,79),(78,80)))),(65,66)),(63,117)),68),(((((52,53),(58,73)),((62,(71,72)),(93,94))),(((((60,61),102),(101,108)),69),(82,83))),((59,(64,(((67,(84,85)),104),(88,89)))),((74,75),114))))),119)),50))))),((((3,4),116),(15,17)),(((5,(((11,12),((16,18),32)),21)),(38,40)),(((8,9),(19,20)),(22,23))))),((42,122),81)),(6,7)),(39,41)),(25,26)),(2,46)),47);
 268: 4 -2794.321289 -2512.12903 (0,((((1,76),((((((((((3,4),116),(15,17)),((44,45),((((87,113),103),(107,118)),121))),(((5,(((11,12),((16,18),32)),21)),(38,40)),(((8,9),(19,20)),(22,23)))),(42,122)),((34,(57,(105,106))),50)),((10,(43,120)),(((((13,14),(24,33)),29),(27,28)),(30,31)))),(((37,115),(((((((48,49),(((51,((92,96),100)),((90,(91,(109,110))),(97,98))),(95,99))),(65,66)),((54,55),(((56,86),((77,79),(78,80))),(70,(111,112))))),(63,117)),(68,81)),(((((52,53),(58,73)),((62,(71,72)),(93,94))),((((60,61),(101,102)),(69,108)),(82,83))),((59,(64,((((67,85),84),104),(88,89)))),(74,(75,114)))))),119)),(35,36))),(((6,7),(39,41)),(25,26))),(2,46)),47);
 269: 1 -2592.9646 -2518.293556 (0,((((1,76),((((((((((3,4),116),(15,17)),(57,(105,106))),(((44,45),121),(((87,113),103),(107,118)))),((((((5,21),((16,18),32)),(11,12)),(22,23)),(((8,9),(19,20)),(38,40))),(42,122))),50),(((10,(43,120)),((((13,14),(29,33)),(24,(27,28))),(30,31))),34)),(((37,115),((((((48,49),((((51,(92,100)),96),(95,99)),(((90,91),(109,110)),(97,98)))),(((54,55),((56,(70,(111,112))),(((77,79),(78,80)),86))),(65,66))),(63,117)),(68,81)),((((((52,53),(58,73)),((62,(71,72)),(93,94))),(((((60,61),108),(101,102)),69),(82,83))),(59,(64,(((67,(84,85)),104),(88,89))))),((74,75),114)))),119)),(35,36))),(((6,7),(39,41)),(25,26))),(2,46)),47);
 270: 2 -2665.670166 -2511.813669 (0,((((((((((1,76),(35,36)),((((10,(43,120)),(((((13,14),(27,28)),(24,33)),29),(30,31))),50),(34,((37,115),119)))),(((((((3,4),116),(5,(((((((8,9),(19,20)),(38,40)),(22,23)),(11,12)),((16,18),32)),21))),(15,17)),(44,45)),((((87,113),103),(107,118)),121)),(57,(105,106)))),(((((((48,49),(((51,((92,96),100)),(((90,91),(109,110)),(97,98))),(95,99))),((((54,55),((56,(111,112)),70)),86),((77,79),(78,80)))),(65,66)),(63,117)),(68,81)),(((((52,53),(58,73)),((62,(71,72)),(93,94))),(((((60,61),(101,102)),108),69),(82,83))),((59,(64,((((67,85),84),104),(88,89)))),((74,75),114))))),(42,122)),(6,7)),(39,41)),(25,26)),(2,46)),47);
 271: 5 -2094.489746 -2511.650571 (0,((((((((((1,76),(35,36)),((((10,(43,120)),(((((13,14),(24,33)),29),(27,28)),(30,31))),50),(34,((37,115),119)))),((((((3,4),116),(57,(105,106))),(15,17)),((44,45),(87,((103,((107,118),121)),113)))),(5,((((8,9),(19,20)),(38,40)),(((11,12),(((16,18),32),21)),(22,23)))))),(((((((48,49),(((51,((92,96),100)),(95,99)),(((90,91),(109,110)),(97,98)))),(((54,55),((56,(70,(111,112))),86)),((77,79),(78,80)))),(65,66)),(63,117)),(68,81)),(((((52,53),(58,73)),((62,(71,72)),(93,94))),(((((60,61),(101,102)),108),69),(82,83))),((59,(64,((((67,85),84),104),(88,89)))),((74,75),114))))),(42,122)),(6,7)),(39,41)),(25,26)),(2,46)),47);
 272: 1 -2576.513184 -2527.991609 (0,((((1,76),(((((((((((3,4),116),(15,17)),((44,45),((((87,113),103),(107,118)),121))),(((5,((((11,12),((16,18),32)),21),(22,23))),(38,40)),((8,9),(19,20)))),(((42,122),81),(57,(105,106)))),50),34),((10,(43,120)),((((((13,14),24),29),(27,28)),33),(30,31)))),(((37,115),(((48,49),(((((((51,100),96),92),(((90,91),(109,110)),(97,98))),(95,99)),(63,117)),(((54,55),((((56,(111,112)),70),86),((77,79),(78,80)))),(65,66)))),((((((52,53),(58,73)),(62,((71,72),(93,94)))),((((((60,61),101),108),102),69),(82,83))),((59,((74,75),114)),(64,((((67,85),84),104),(88,89))))),68))),119)),(35,36))),(((6,7),(39,41)),(25,26))),(2,46)),47);
 273: 3 -2447.524902 -2519.611451 (0,((((((((1,76),((((10,(43,120)),((((13,14),((24,33),29)),(27,28)),(30,31))),((((37,115),119),(((((((((48,49),((((((51,100),92),96),99),95),((90,(91,(109,110))),(97,98)))),(54,55)),(65,66)),((((56,(111,112)),70),86),((77,79),(78,80)))),(63,117)),(68,81)),(((((52,53),(58,73)),((62,(71,72)),(93,94))),((((((60,61),108),101),102),69),(82,83))),((59,(74,(75,114))),(64,(((67,(84,85)),104),(88,89)))))),(57,(105,106)))),50)),((34,((44,45),((((87,113),103),(107,118)),121))),(35,36)))),((((3,4),116),(15,17)),(((((5,21),((16,18),32)),(11,12)),(22,23)),(((8,9),(19,20)),(38,40))))),(42,122)),(6,7)),(39,41)),(25,26)),(2,46)),47);
 274: 4 -2257.746094 -2513.61905 (0,((((((1,76),(((((((((3,4),116),(15,17)),((44,45),(87,((103,((107,118),121)),113)))),(((((((5,21),((16,18),32)),11),12),22),23),(((8,9),(19,20)),(38,40)))),(42,122)),(34,(57,(105,106)))),50),((10,(43,120)),((((13,14),((24,33),29)),(27,28)),(30,31))))),(((37,115),(((((((48,49),((((51,((92,96),100)),(95,99)),((90,91),(109,110))),(97,98))),((((54,55),(56,(70,(111,112)))),86),((77,79),(78,80)))),(65,66)),(63,117)),(68,81)),(((((52,53),(58,73)),(((62,72),71),(93,94))),(((((60,61),108),(101,102)),69),(82,83))),((59,(64,((((67,85),84),104),(88,89)))),((74,75),114))))),119)),(35,36)),(((6,7),(39,41)),(25,26))),(2,46)),47);
 275: 2 -2249.714844 -2511.902889 (0,((((1,76),(((((((3,4),116),((15,17),(((34,(57,(105,106))),(44,45)),(((87,113),(103,(107,118))),121)))),((((((5,21),((16,18),32)),(11,12)),(22,23)),(((8,9),(19,20)),(38,40))),(42,122))),(((10,(43,120)),(((((13,14),33),24),((27,28),29)),(30,31))),50)),(((37,(((((((48,49),((((54,55),(56,(70,(111,112)))),86),((77,79),(78,80)))),((((51,100),(92,96)),(95,99)),(((90,91),(109,110)),(97,98)))),(65,66)),(63,117)),(68,81)),(((((52,53),(58,73)),((62,(71,72)),(93,94))),(((((60,61),108),(101,102)),69),(82,83))),((59,(64,((((67,85),104),84),(88,89)))),((74,114),75))))),115),119)),(35,36))),(((6,7),(39,41)),(25,26))),(2,46)),47);
 276: 1 -2560.30249 -2507.414282 (0,((((1,76),((((((((((3,4),116),(15,17)),((44,45),(87,((103,((107,118),121)),113)))),(((5,(((11,12),((16,18),32)),21)),((((8,9),(19,20)),(38,40)),(22,23))),(42,122))),50),(34,(57,(105,106)))),((10,(43,120)),(((((13,14),(24,33)),29),(27,28)),(30,31)))),(((37,115),119),(((((((48,49),((((51,(92,100)),96),(95,99)),(((90,(109,110)),91),(97,98)))),(((54,55),(((56,(111,112)),70),86)),((77,79),(78,80)))),(65,66)),(63,117)),(68,81)),((((((52,53),(58,73)),((62,(71,72)),(93,94))),((((((60,61),101),108),102),69),(82,83))),(59,(64,((((67,85),104),84),(88,89))))),(74,(75,114)))))),(35,36))),(((6,7),(39,41)),(25,26))),(2,46)),47);
 277: 1 -2243.839355 -2508.972699 (0,(((((((((((((1,76),((((((3,4),(57,(105,106))),116),(15,17)),((44,45),((((87,113),103),(107,118)),121))),(((5,(((11,12),((16,18),32)),21)),(38,40)),(((8,9),(19,20)),(22,23))))),50),34),((10,(43,120)),(((((13,14),33),(24,29)),(27,28)),(30,31)))),(35,36)),((37,115),119)),(((((((48,49),((((51,((92,96),100)),(95,99)),((90,(109,110)),91)),(97,98))),((((54,55),(56,(70,(111,112)))),86),((77,79),(78,80)))),(65,66)),(63,117)),(68,81)),((((((52,53),(58,73)),((62,(71,72)),(93,94))),((((((60,61),108),101),102),69),(82,83))),(59,(64,(((67,(85,104)),84),(88,89))))),((74,75),114)))),(42,122)),(6,7)),(25,26)),(39,41)),(2,46)),47);
 278: 2 -2448.151367 -2511.362773 (0,(((((((((((1,76),(35,36)),(34,((37,115),119))),(((10,(43,120)),(((((13,14),(24,33)),29),(27,28)),(30,31))),50)),((((((3,4),116),(57,(105,106))),(15,17)),(5,(((8,9),(19,20)),((((11,12),(((16,18),32),21)),(22,23)),(38,40))))),((44,45),((((87,113),103),(107,118)),121)))),(((((((48,49),(((51,((92,96),100)),(95,99)),(((90,91),(109,110)),(97,98)))),(((54,55),(((56,(111,112)),70),86)),((77,79),(78,80)))),(65,66)),(63,117)),(68,81)),(((((52,53),(58,73)),((62,(71,72)),(93,94))),((((((60,61),108),101),102),69),(82,83))),((59,(64,(((67,(84,85)),104),(88,89)))),((74,75),114))))),(42,122)),(6,7)),(39,41)),(25,26)),(2,46)),47);
 279: 1 -1933.827881 -2508.897477 (0,(((((((((1,76),((((((((3,4),116),(15,17)),((44,45),(87,((103,((107,118),121)),113)))),(((((5,21),((16,18),32)),(11,12)),(22,23)),(((8,9),(19,20)),(38,40)))),(34,(57,(105,106)))),50),((10,(43,120)),(((((13,14),(24,33)),29),(27,28)),(30,31))))),(35,36)),(((37,115),(((((((48,49),(((51,(92,(96,100))),(((90,91),(109,110)),(97,98))),(95,99))),(65,66)),((54,55),((((56,(111,112)),70),86),((77,79),(78,80))))),(63,117)),(68,81)),(((((52,53),(58,73)),((62,(71,72)),(93,94))),(((((60,61),108),(101,102)),69),(82,83))),((59,((74,75),114)),(64,((((67,85),84),104),(88,89))))))),119)),(42,122)),(6,7)),(39,41)),(25,26)),(2,46)),47);
 280: 2 -2460.774414 -2508.809385 (0,((((1,76),((((((((((3,4),116),(15,17)),((44,45),((((87,113),103),(107,118)),121))),((5,(((11,12),((16,18),32)),21)),((((8,(9,(42,122))),(19,20)),(22,23)),(38,40)))),50),(34,(57,(105,106)))),((10,(43,120)),(((((13,14),(24,33)),29),(27,28)),(30,31)))),(((37,115),(((((((48,49),(((51,((92,96),100)),(95,99)),(((90,91),(109,110)),(97,98)))),(((54,55),((56,(70,(111,112))),86)),((77,79),(78,80)))),(65,66)),(63,117)),(68,81)),(((((52,53),(58,73)),((62,(71,72)),(93,94))),(((((60,61),(101,102)),108),69),(82,83))),((59,(64,((((67,85),84),104),(88,89)))),((74,75),114))))),119)),(35,36))),(((6,7),(39,41)),(25,26))),(2,46)),47);
 281: 2 -2449.134033 -2514.784935 (0,(((((((((1,76),(((10,(43,120)),(((((13,14),(27,28)),(24,33)),29),(30,31))),((((34,((44,45),((((87,113),103),(107,118)),121))),(35,36)),((37,115),119)),50))),(((((3,4),116),(57,(105,106))),(15,17)),((((((5,21),((16,18),32)),(11,12)),23),22),(((8,9),(19,20)),(38,40))))),(((((((48,49),((((51,(92,(96,100))),99),95),((90,(91,(109,110))),(97,98)))),(((54,55),(((56,(111,112)),70),86)),(((77,79),78),80))),(65,66)),(63,117)),(68,81)),(((((52,53),(58,73)),((62,(93,94)),(71,72))),(((((60,61),108),(101,102)),69),(82,83))),((59,(74,(75,114))),(64,((((67,85),104),84),(88,89))))))),(42,122)),(6,7)),(39,41)),(25,26)),(2,46)),47);
 282: 1 -2284.951172 -2509.235792 (0,((((((((((1,76),(35,36)),(((10,(43,120)),(((((13,14),(24,33)),29),(27,28)),(30,31))),((34,((37,115),119)),50))),((((((3,4),(57,(105,106))),116),(15,17)),((44,45),((((87,113),103),(107,118)),121))),(((5,(((11,12),((16,18),32)),21)),(((8,9),(19,20)),(38,40))),(22,23)))),(((((((48,49),((((51,((92,100),96)),(95,99)),(90,(91,(109,110)))),(97,98))),(((((54,55),(56,(70,(111,112)))),86),(77,79)),(78,80))),(65,66)),(63,117)),(68,81)),((((((52,53),(58,73)),((62,(93,94)),(71,72))),(((((60,61),(101,102)),108),69),(82,83))),(59,(64,((((67,85),84),104),(88,89))))),((74,75),114)))),(42,122)),(6,7)),(39,41)),(25,26)),(2,46)),47);
 283: 6 -2126.447754 -2519.045085 (0,((((1,76),(((((((((((3,4),116),(15,17)),(44,45)),((57,(105,106)),((((87,113),103),(107,118)),121))),((((((5,21),((16,18),32)),(11,12)),(22,23)),(((8,9),(19,20)),(38,40))),(42,122))),34),50),((10,(43,120)),(((((13,14),(24,33)),29),(27,28)),(30,31)))),(((37,115),(((((((48,49),((((51,(92,(96,100))),((90,(91,(109,110))),(97,98))),99),95)),(((((54,55),((56,(111,112)),70)),86),(78,80)),(77,79))),(65,66)),(63,117)),(68,81)),(((((52,53),(58,73)),(62,((71,72),(93,94)))),(((((60,61),(101,102)),108),69),(82,83))),((59,(64,((((67,85),84),104),(88,89)))),((74,75),114))))),119)),(35,36))),(((6,7),(39,41)),(25,26))),(2,46)),47);
 284: 1 -2742.750244 -2509.849483 (0,(((((((((1,76),(34,(35,36))),((((10,((43,(57,(105,106))),120)),((((((13,14),(27,28)),33),24),29),(30,31))),50),(((37,115),(((((((48,49),((((((51,92),96),100),(90,(91,(109,110)))),(97,98)),(95,99))),(65,66)),((54,55),((((56,(111,112)),70),86),((77,79),(78,80))))),(63,117)),(68,81)),((((((52,53),(58,73)),(62,((71,72),(93,94)))),((((((60,61),101),108),102),69),(82,83))),(59,(64,((((67,84),104),85),(88,89))))),(74,(75,114))))),119))),(((((3,4),116),(15,17)),((44,45),((((87,113),103),(107,118)),121))),((5,(((11,12),((16,18),32)),21)),(((8,9),(19,20)),((22,23),(38,40)))))),(42,122)),(6,7)),(39,41)),(25,26)),(2,46)),47);
 285: 6 -2739.769775 -2511.404406 (0,((((1,76),((((((((((3,4),116),(15,17)),((44,45),(87,((103,((107,118),121)),113)))),((((((5,21),((16,18),32)),(11,12)),(22,23)),(((8,9),(19,20)),(38,40))),(42,122))),50),(34,(57,(105,106)))),((10,(43,120)),((((((13,14),29),24),33),(27,28)),(30,31)))),(((37,115),(((((((48,49),(((51,((92,100),96)),(95,99)),(90,((91,(109,110)),(97,98))))),((((54,55),(56,(70,(111,112)))),86),((77,79),(78,80)))),(65,66)),(63,117)),(68,81)),((((((52,53),(58,73)),((62,(71,72)),(93,94))),(((((60,61),(101,102)),108),69),(82,83))),(59,(64,((((67,85),84),104),(88,89))))),((74,114),75)))),119)),(35,36))),(((6,7),(39,41)),(25,26))),(2,46)),47);
 286: 1 -2698.455322 -2527.991609 (0,((((1,76),(((((((((((3,4),116),(15,17)),((44,45),((((87,113),103),(107,118)),121))),(((5,((((11,12),((16,18),32)),21),(22,23))),(38,40)),((8,9),(19,20)))),(((42,122),81),(57,(105,106)))),50),34),((10,(43,120)),((((((13,14),24),29),(27,28)),33),(30,31)))),(((37,115),(((48,49),(((((((51,100),96),92),(((90,91),(109,110)),(97,98))),(95,99)),(63,117)),(((54,55),((((56,(111,112)),70),86),((77,79),(78,80)))),(65,66)))),((((((52,53),(58,73)),(62,((71,72),(93,94)))),((((((60,61),101),108),102),69),(82,83))),((59,((74,75),114)),(64,((((67,85),84),104),(88,89))))),68))),119)),(35,36))),(((6,7),(39,41)),(25,26))),(2,46)),47);
 287: 4 -2809.796875 -2513.07529 (0,((((1,76),((((((((((3,4),116),(57,(105,106))),(15,17)),((44,45),((((87,113),103),(107,118)),121))),((((((5,21),((16,18),32)),(11,12)),(22,23)),(((8,9),(19,20)),(38,40))),(42,122))),(34,50)),((10,(43,120)),(((((13,14),(24,33)),29),(27,28)),(30,31)))),(((37,115),(((((((48,49),(((51,(92,(96,100))),(95,99)),(((90,91),(109,110)),(97,98)))),((((54,55),(56,(70,(111,112)))),86),((77,79),(78,80)))),(65,66)),(63,117)),(68,81)),(((((52,53),(58,73)),((62,(71,72)),(93,94))),((((((60,108),61),101),102),69),(82,83))),((59,(64,((((67,85),84),104),(88,89)))),((74,75),114))))),119)),(35,36))),(((6,7),(39,41)),(25,26))),(2,46)),47);
 288: 2 -2851.913086 -2515.003627 (0,(((((((((((1,76),((((((3,4),116),(15,17)),(((((5,21),((16,18),32)),(11,12)),(22,23)),(((8,9),(38,40)),(19,20)))),((34,((((87,113),103),(107,118)),121)),(44,45))),(57,(105,106)))),(((10,(43,120)),((((13,14),(24,33)),((27,28),29)),(30,31))),50)),(35,36)),(((37,115),(((((((48,49),(((51,((92,96),100)),(95,99)),(((90,91),(109,110)),(97,98)))),((((54,55),86),((56,(111,112)),70)),((77,79),(78,80)))),(65,66)),(63,117)),(68,81)),((((((52,53),(58,73)),((62,(71,72)),(93,94))),(((((60,61),(101,102)),108),69),(82,83))),(59,(64,((((67,85),84),104),(88,89))))),((74,114),75)))),119)),(42,122)),(6,7)),(39,41)),25),26),(2,46)),47);
 289: 1 -2611.044922 -2508.401872 (0,(((((((((((((1,76),((((((3,4),(57,(105,106))),116),(15,17)),((44,45),((((87,113),103),(107,118)),121))),(((5,(((11,12),((16,18),32)),21)),(38,40)),(((8,9),(19,20)),(22,23))))),50),((10,(43,120)),(((((13,14),33),(27,28)),(24,29)),(30,31)))),34),((35,36),((37,115),119))),(((((((48,49),((((51,100),(92,96)),(95,99)),(((90,91),(109,110)),(97,98)))),(((((54,55),(56,(70,(111,112)))),86),(77,79)),(78,80))),(65,66)),(63,117)),(68,81)),(((((52,53),(58,73)),(62,((71,72),(93,94)))),((((((60,61),101),108),102),69),(82,83))),((59,(64,((67,(84,(85,104))),(88,89)))),((74,114),75))))),(42,122)),(6,7)),(39,41)),26),25),(2,46)),47);
 290: 2 -2439.303223 -2511.813669 (0,((((((((((1,76),(35,36)),((((10,(43,120)),(((((13,14),(27,28)),(24,33)),29),(30,31))),50),(34,((37,115),119)))),(((((((3,4),116),(5,(((((((8,9),(19,20)),(38,40)),(22,23)),(11,12)),((16,18),32)),21))),(15,17)),(44,45)),((((87,113),103),(107,118)),121)),(57,(105,106)))),(((((((48,49),(((51,((92,96),100)),(((90,91),(109,110)),(97,98))),(95,99))),((((54,55),((56,(111,112)),70)),86),((77,79),(78,80)))),(65,66)),(63,117)),(68,81)),(((((52,53),(58,73)),((62,(71,72)),(93,94))),(((((60,61),(101,102)),108),69),(82,83))),((59,(64,((((67,85),84),104),(88,89)))),((74,75),114))))),(42,122)),(6,7)),(39,41)),(25,26)),(2,46)),47);
 291: 1 -3205.523926 -2520.418999 (0,(((((((((((1,76),(35,36)),((((10,((43,(57,(105,106))),120)),((((((13,14),(27,28)),33),29),24),(30,31))),(((37,115),(((((((((48,49),((((51,(92,100)),96),(((90,91),(109,110)),(97,98))),(95,99))),(65,66)),((54,55),((((56,(111,112)),70),((77,79),(78,80))),86))),(63,117)),(68,81)),((((52,53),(58,73)),((62,(71,72)),(93,94))),((((((60,61),101),102),108),69),(82,83)))),((74,75),114)),(59,((64,(((67,84),85),104)),(88,89))))),119)),50)),34),(((((3,4),116),(15,17)),((44,45),((87,113),((103,(107,118)),121)))),(((5,(((11,12),((16,18),32)),21)),((22,23),(38,40))),((8,9),(19,20))))),(42,122)),(6,7)),(39,41)),25),26),(2,46)),47);
 292: 1 -2433.925781 -2517.451122 (0,(((((((1,76),(((((((((3,4),116),(15,17)),((44,45),((((87,113),103),(107,118)),121))),(((((((5,21),((11,12),((16,18),32))),22),23),((8,9),(19,20))),(38,40)),(42,122))),50),((10,(43,120)),((((((13,14),33),24),29),(27,28)),(30,31)))),(34,(57,(105,106)))),(35,36))),((37,115),119)),(((((52,53),(58,73)),((62,(71,72)),(93,94))),(((((60,61),108),(101,102)),69),(82,83))),((59,((74,75),114)),(64,((((67,84),85),104),(88,89)))))),((((((48,49),((((51,((92,96),100)),99),95),(((90,91),(109,110)),(97,98)))),(65,66)),((((54,55),(56,(70,(111,112)))),86),((77,79),(78,80)))),(63,117)),(68,81))),(((6,7),(39,41)),(25,26))),(2,46)),47);
 293: 2 -2381.269287 -2534.802433 (0,((((((((1,76),((((10,120),(((((13,14),((24,33),29)),(27,28)),(30,31)),(43,(((((((48,49),(((51,((92,96),100)),((90,(91,(109,110))),(97,98))),(95,99))),(65,66)),((54,55),((((56,(111,112)),70),86),((77,79),(78,80))))),(63,117)),(68,81)),(((((52,53),(58,73)),((((((60,61),101),102),108),69),(82,83))),(62,((71,72),(93,94)))),((59,(64,((((67,85),84),104),(88,89)))),((74,75),114))))))),50),(((34,((44,45),((((87,113),103),(107,118)),121))),(35,36)),((37,115),119)))),(((((3,4),(57,(105,106))),116),(15,17)),((5,(((((8,9),(19,20)),(22,23)),((11,12),((16,18),32))),21)),(38,40)))),(42,122)),(6,7)),(39,41)),(25,26)),(2,46)),47);
 294: 1 -2552.202393 -2508.972699 (0,(((((((((((((1,76),((((((3,4),(57,(105,106))),116),(15,17)),((44,45),((((87,113),103),(107,118)),121))),(((5,(((11,12),((16,18),32)),21)),(38,40)),(((8,9),(19,20)),(22,23))))),50),34),((10,(43,120)),(((((13,14),33),(24,29)),(27,28)),(30,31)))),(35,36)),((37,115),119)),(((((((48,49),((((51,((92,96),100)),(95,99)),((90,(109,110)),91)),(97,98))),((((54,55),(56,(70,(111,112)))),86),((77,79),(78,80)))),(65,66)),(63,117)),(68,81)),((((((52,53),(58,73)),((62,(71,72)),(93,94))),((((((60,61),108),101),102),69),(82,83))),(59,(64,(((67,(85,104)),84),(88,89))))),((74,75),114)))),(42,122)),(6,7)),(25,26)),(39,41)),(2,46)),47);
 295: 3 -2477.208008 -2510.910785 (0,((((((((((1,76),((((((3,4),116),(15,17)),(((((5,21),((16,18),32)),(11,12)),(22,23)),(((8,9),(19,20)),(38,40)))),((34,((((87,113),103),(107,118)),121)),(44,45))),(57,(105,106)))),(((10,(43,120)),(((((13,14),(24,33)),29),(27,28)),(30,31))),50)),(((37,115),(((((((48,49),(((51,((92,96),100)),(95,99)),(((90,91),(109,110)),(97,98)))),(((54,55),((56,(70,(111,112))),86)),((77,79),(78,80)))),(65,66)),(63,117)),(68,81)),((((((52,53),(58,73)),((62,(71,72)),(93,94))),(((((60,61),(101,102)),108),69),(82,83))),(59,(64,((((67,85),84),104),(88,89))))),((74,114),75)))),119)),(35,36)),(42,122)),(6,7)),(39,41)),(25,26)),(2,46)),47);
 296: 2 -2670.130371 -2508.099931 (0,((((1,76),(((((((((3,4),116),(15,17)),((((5,(((11,12),((16,18),32)),21)),(38,40)),(((8,9),(19,20)),(22,23))),(42,122))),((44,45),((((87,113),103),(107,118)),121))),((34,(57,(105,106))),50)),((10,(43,120)),((((13,14),((24,33),29)),(27,28)),(30,31)))),(((37,115),(((((((48,49),(((51,((92,96),100)),(((90,91),(109,110)),(97,98))),(95,99))),(65,66)),((54,55),((((56,(111,112)),70),86),((77,79),(78,80))))),(63,117)),(68,81)),(((((52,53),(58,73)),((62,(71,72)),(93,94))),(((((60,61),108),(101,102)),69),(82,83))),((59,(64,((((67,85),84),104),(88,89)))),((74,75),114))))),119)),(35,36))),(((6,7),(39,41)),(25,26))),(2,46)),47);
 297: 4 -2323.543945 -2516.42496 (0,(((((((((((((1,76),(35,36)),((((((3,4),116),(15,17)),((44,45),(87,((103,((107,118),121)),113)))),(((((((5,21),((16,18),32)),(11,12)),23),22),((8,9),(19,20))),(38,40))),50)),((10,((43,(57,(105,106))),120)),((((13,14),((24,33),29)),(27,28)),(30,31)))),34),((37,115),119)),((((((((48,49),(((51,((92,96),100)),(95,99)),(((90,91),(109,110)),(97,98)))),(54,55)),(65,66)),((((56,(111,112)),70),86),((77,79),(78,80)))),(63,117)),(68,81)),(((((52,53),(58,73)),((62,(71,72)),(93,94))),((((((60,61),108),101),102),69),(82,83))),((59,(64,((((67,84),85),104),(88,89)))),((74,114),75))))),(42,122)),(6,7)),(39,41)),(25,26)),46),2),47);
 298: 1 -2504.776367 -2515.861898 (0,((((1,76),((((((3,4),116),(15,17)),((44,45),((((87,113),103),(107,118)),121))),(((5,(38,40)),(((8,9),(19,20)),(((11,12),(((16,18),32),21)),(22,23)))),(42,122))),((((10,(43,120)),((((13,14),(27,28)),((24,33),29)),(30,31))),50),((34,(57,(105,106))),((35,36),((37,((((((((48,49),(65,66)),(((((51,(92,96)),100),(97,98)),((90,91),(109,110))),(95,99))),((54,55),(((56,(111,112)),70),(((77,79),(78,80)),86)))),(63,117)),(68,81)),((((((52,53),(58,73)),((62,(71,72)),(93,94))),(((((60,61),108),(101,102)),69),(82,83))),(59,(64,((((67,85),84),104),(88,89))))),(74,(75,114)))),115)),119)))))),(((6,7),(39,41)),(25,26))),(2,46)),47);
 299: 1 -2493.763672 -2514.240587 (0,((((1,76),((((((((((3,4),116),(15,17)),((44,45),((((87,113),103),(107,118)),121))),(((((5,21),((16,18),32)),(11,12)),(22,23)),((((8,9),(42,122)),(19,20)),(38,40)))),50),(34,(57,(105,106)))),((10,(43,120)),(((((13,14),(24,33)),29),(27,28)),(30,31)))),(((37,115),((((((48,49),((((51,100),(92,96)),(95,99)),(((90,91),(109,110)),(97,98)))),(65,66)),((54,55),((56,(70,(111,112))),(((77,79),(78,80)),86)))),((63,117),(68,81))),(((((52,53),(58,73)),(62,((71,72),(93,94)))),(((((60,61),(101,102)),108),69),(82,83))),((59,(64,((((67,85),84),104),(88,89)))),((74,114),75))))),119)),(35,36))),(((6,7),(39,41)),(25,26))),(2,46)),47);
 300: 1 -2298.082764 -2510.6712 (0,(((((((1,76),(((((((((3,4),116),(15,17)),((44,45),(87,((103,((107,118),121)),113)))),(((((((5,21),((16,18),32)),(11,12)),22),23),((8,9),(19,20))),(38,40))),(34,(57,(105,106)))),(((10,(43,120)),(((((13,14),24),33),((27,28),29)),(30,31))),50)),(((37,115),119),(((((((48,49),(((51,((92,96),100)),((90,(91,(109,110))),(97,98))),(95,99))),(65,66)),((54,55),((((56,(111,112)),70),86),((77,79),(78,80))))),(63,117)),(68,81)),(((((52,53),(58,73)),(62,((71,72),(93,94)))),(((((60,61),(101,102)),108),69),(82,83))),((59,(64,((((67,85),84),104),(88,89)))),((74,114),75)))))),(35,36))),(42,122)),(6,7)),(39,41)),(25,26)),(2,46)),47);
 301: 1 -2445.061523 -2509.32461 (0,(((((((((((1,76),(35,36)),((((((((3,4),(57,(105,106))),116),(15,17)),(5,((((8,9),(19,20)),((11,(12,(((16,18),32),21))),(22,23))),(38,40)))),((44,45),((((87,113),103),(107,118)),121))),50),((10,(43,120)),(((((13,14),(24,33)),29),(27,28)),(30,31))))),34),((37,115),119)),(((((((48,49),(((51,((92,96),100)),(95,99)),(((90,91),(109,110)),(97,98)))),((((54,55),(56,(70,(111,112)))),86),((77,79),(78,80)))),(65,66)),(63,117)),(68,81)),(((((52,53),(58,73)),((62,(71,72)),(93,94))),((((((60,61),101),108),102),69),(82,83))),((59,(64,((((67,84),85),104),(88,89)))),((74,75),114))))),(42,122)),(6,7)),(39,41)),(25,26)),(2,46)),47);
 302: 4 -2259.203613 -2513.331259 (0,(((((((((((1,76),((10,(43,120)),(((((13,14),(27,28)),(24,33)),29),(30,31)))),(((((((3,4),116),(15,17)),(((((5,21),((16,18),32)),(11,12)),(22,23)),(((8,9),(19,20)),(38,40)))),((34,((((87,113),103),(107,118)),121)),(44,45))),(57,(105,106))),50)),(35,36)),((37,115),119)),(((((((48,49),((((51,((92,96),100)),(95,99)),((90,91),(109,110))),(97,98))),((((54,55),((56,(111,112)),70)),86),((77,79),(78,80)))),(65,66)),(63,117)),(68,81)),(((((52,53),(58,73)),((62,(71,72)),(93,94))),(((((60,61),108),69),(101,102)),(82,83))),((59,(64,((((67,85),84),104),(88,89)))),((74,75),114))))),(42,122)),(6,7)),(39,41)),(25,26)),(2,46)),47);
 303: 1 -2448.513428 -2513.305088 (0,(((((((((((((1,76),(35,36)),(((((((3,4),(57,(105,106))),116),(15,17)),((44,45),((((87,113),103),(107,118)),121))),(((((((5,(38,40)),21),((16,18),32)),(11,12)),22),23),((8,9),(19,20)))),50)),(10,(43,120))),(((((13,14),(27,28)),33),(24,29)),(30,31))),34),((37,115),119)),(((((((48,49),((((51,((92,96),100)),(95,99)),((90,91),(109,110))),(97,98))),((((54,55),(56,(70,(111,112)))),86),((77,79),(78,80)))),(65,66)),(63,117)),(68,81)),(((((52,53),(58,73)),((62,(71,72)),(93,94))),(((((60,61),108),(101,102)),69),(82,83))),((59,(64,((((67,85),104),84),(88,89)))),(74,(75,114)))))),(42,122)),(6,7)),(39,41)),(25,26)),(2,46)),47);
 304: 7 -2385.633301 -2511.821334 (0,((((((((((((1,76),(35,36)),(34,((37,115),119))),(((10,(43,120)),(((((13,14),(24,33)),29),(27,28)),(30,31))),50)),(5,((((8,9),(19,20)),(38,40)),(((11,12),(((16,18),32),21)),(22,23))))),(((((3,4),116),(57,(105,106))),(15,17)),((44,45),((((87,113),103),(107,118)),121)))),(((((((48,49),(((51,((92,96),100)),(95,99)),(((90,91),(109,110)),(97,98)))),((((54,55),((56,(111,112)),70)),86),((77,79),(78,80)))),(65,66)),(63,117)),(68,81)),(((((52,53),(58,73)),((62,(71,72)),(93,94))),(((((60,61),(101,102)),108),69),(82,83))),((59,(64,((((67,85),84),104),(88,89)))),((74,75),114))))),(42,122)),(6,7)),(39,41)),(25,26)),(2,46)),47);
 305: 3 -2390.185059 -2515.144022 (0,(((((1,76),((((((((3,4),116),(57,(105,106))),(15,17)),((44,45),((((87,113),103),(107,118)),121))),((((((5,21),((16,18),32)),(11,12)),(22,23)),((((8,9),(42,122)),20),19)),(38,40))),(((10,(43,120)),(((((13,14),(24,33)),29),(27,28)),(30,31))),50)),(34,(((37,115),119),(((((((48,49),(((51,((92,100),96)),(95,99)),((90,(91,(109,110))),(97,98)))),(((54,55),(((56,(111,112)),70),86)),((77,79),(78,80)))),(65,66)),(63,117)),(68,81)),(((((52,53),(58,73)),((62,(71,72)),(93,94))),(((((60,61),108),(101,102)),69),(82,83))),((59,(64,((((67,85),84),104),(88,89)))),((74,75),114)))))))),(35,36)),(((6,7),(39,41)),(25,26))),(2,46)),47);
 306: 1 -2667.080566 -2510.913242 (0,(((((((((((1,76),((((((3,4),116),(15,17)),((((5,21),((11,12),((16,18),32))),(22,23)),(((8,9),(19,20)),(38,40)))),((34,((((87,113),103),(107,118)),121)),(44,45))),(57,(105,106)))),(((10,(43,120)),((((13,14),(24,33)),((27,28),29)),(30,31))),50)),(35,36)),(((37,115),(((((((48,49),(((51,((92,96),100)),(95,99)),(((90,91),(109,110)),(97,98)))),((((54,55),86),((56,(111,112)),70)),((77,79),(78,80)))),(65,66)),(63,117)),(68,81)),((((((52,53),(58,73)),((62,(71,72)),(93,94))),(((((60,61),(101,102)),108),69),(82,83))),(59,(64,((((67,85),84),104),(88,89))))),((74,114),75)))),119)),(42,122)),(6,7)),(39,41)),25),26),(2,46)),47);
 307: 1 -2502.852539 -2521.747521 (0,(((((1,76),(35,36)),(((((((((3,4),116),(15,17)),((44,45),((((87,113),103),(107,118)),121))),(((5,(((11,12),((16,18),32)),21)),(((((8,9),19),20),(22,23)),(38,40))),(42,122))),50),(34,(57,(105,106)))),((10,(43,120)),(((((13,14),(24,33)),29),(27,28)),(30,31)))),(((37,115),119),(((((((48,49),(((((51,(92,96)),100),(97,98)),((90,(109,110)),91)),(95,99))),(((((((54,55),(56,(70,(111,112)))),86),79),77),78),80)),(65,66)),(63,117)),(68,81)),((((((52,53),(58,73)),((62,(71,72)),(93,94))),((((60,61),((101,108),102)),69),(82,83))),((74,114),75)),(59,(64,((((67,84),85),104),(88,89))))))))),(((6,7),(39,41)),(25,26))),(2,46)),47);
 308: 1 -2762.882324 -2508.66687 (0,((((((((((1,76),((10,(43,120)),((((((13,14),24),33),29),(27,28)),(30,31)))),(((((((3,4),116),(15,17)),(((((5,21),((16,18),32)),(11,12)),(22,23)),(((8,9),(19,20)),(38,40)))),((44,45),(87,((103,((107,118),121)),113)))),50),(34,(57,(105,106))))),(((37,115),(((((((48,49),(((51,((92,96),100)),(((90,91),(109,110)),(97,98))),(95,99))),(65,66)),((54,55),((((56,(111,112)),70),86),((77,79),(78,80))))),(63,117)),(68,81)),(((((52,53),(58,73)),((62,(71,72)),(93,94))),(((((60,61),(101,102)),108),69),(82,83))),((59,(64,((((67,85),84),104),(88,89)))),((74,114),75))))),119)),(35,36)),(42,122)),(6,7)),(39,41)),(25,26)),(2,46)),47);
 309: 2 -2680.237793 -2515.234878 (0,((((1,76),((((((((((3,4),116),(15,17)),((44,45),((((87,113),103),(107,118)),121))),((((5,(((11,12),((16,18),32)),21)),(38,40)),(((8,9),(19,20)),(22,23))),(42,122))),(34,(57,(105,106)))),50),((10,(43,120)),((((13,14),((24,33),29)),(27,28)),(30,31)))),(((37,115),119),(((((((48,49),(((51,((92,96),100)),(((90,91),(109,110)),(97,98))),(95,99))),(65,66)),((54,55),((((56,(111,112)),70),86),((77,79),(78,80))))),(63,117)),(68,81)),(((((52,53),(58,73)),((62,(71,72)),(93,94))),(((60,(61,((101,102),108))),69),(82,83))),((59,(64,((((67,85),84),104),(88,89)))),((74,75),114)))))),(35,36))),(((6,7),(39,41)),(25,26))),(2,46)),47);
 310: 2 -2628.032959 -2518.419797 (0,((((1,76),((((((((((3,4),116),(15,17)),((44,45),((((87,113),103),(107,118)),121))),((((((5,21),((16,18),32)),(11,12)),(22,23)),(((8,9),(19,20)),(38,40))),(42,122))),50),((10,(43,120)),(((((13,14),(24,33)),29),(27,28)),(30,31)))),(34,(57,(105,106)))),(((37,115),((((((48,49),((((51,((92,100),96)),(95,99)),(63,117)),(((90,91),(109,110)),(97,98)))),((((54,55),(56,(70,(111,112)))),86),((77,79),(78,80)))),(65,66)),(68,81)),((((((52,53),(58,73)),((62,(71,72)),(93,94))),((((((60,61),101),102),108),69),(82,83))),(59,(64,((((67,85),84),104),(88,89))))),((74,75),114)))),119)),(35,36))),(((6,7),(39,41)),(25,26))),(2,46)),47);
 311: 1 -2563.597412 -2514.474285 (0,(((((((((1,76),(((((((3,4),116),(15,17)),(((((5,21),((16,18),32)),(11,12)),(22,23)),(((8,9),(19,20)),(38,40)))),((34,((((87,113),103),(107,118)),121)),(44,45))),(57,(105,106))),(((10,(43,120)),((((((13,14),24),33),29),(27,28)),(30,31))),50))),(((37,115),(((((((48,49),((((51,((92,96),100)),(95,99)),((90,(109,110)),91)),(97,98))),((((54,55),((56,(111,112)),70)),86),((77,79),(78,80)))),(65,66)),(63,117)),(68,81)),(((((52,53),(58,73)),((62,(71,72)),(93,94))),(((((60,61),108),(101,102)),69),(82,83))),((59,(64,((((67,85),84),104),(88,89)))),((74,75),114))))),119)),(35,36)),(42,122)),(6,7)),(25,26)),(39,41)),(2,46)),47);
 312: 3 -3211.473389 -2511.231414 (0,(((((((((((1,76),(35,36)),((10,(((((13,14),(27,28)),(24,33)),29),(30,31))),((43,(57,(105,106))),120))),(34,(((37,115),(((((((48,49),(((51,(92,(96,100))),(((90,91),(109,110)),(97,98))),(95,99))),(65,66)),((54,55),((((56,(111,112)),70),86),((77,79),(78,80))))),(63,117)),(68,81)),(((((52,53),(58,73)),((62,(71,72)),(93,94))),(((((60,61),108),(101,102)),69),(82,83))),((59,(64,((((67,84),85),104),(88,89)))),((74,75),114))))),119))),50),(((((3,4),116),(15,17)),((44,45),((((87,113),103),(107,118)),121))),((5,(((11,12),((16,18),32)),21)),((((8,9),(19,20)),(38,40)),(22,23))))),(42,122)),(6,7)),(39,41)),(25,26)),(2,46)),47);
 313: 1 -2453.879883 -2521.453202 (0,((((((((((1,76),(35,36)),(((10,(43,120)),(((((13,14),(24,33)),29),(27,28)),(30,31))),((34,((37,115),119)),50))),((((((3,4),116),(57,(105,106))),(15,17)),((44,45),((87,113),(103,((107,118),121))))),(5,((((8,9),(19,20)),(38,40)),(((11,12),(((16,18),32),21)),(22,23)))))),((((((48,49),((((51,((92,96),100)),(95,99)),((90,(109,110)),91)),(97,98))),(((((54,55),((56,(111,112)),70)),86),((77,79),(78,80))),(65,66))),(63,117)),(68,81)),(((((52,53),(58,73)),((62,(71,72)),(93,94))),((59,(64,(((67,(84,85)),104),(88,89)))),((74,114),75))),(((((60,61),108),(101,102)),69),(82,83))))),(42,122)),(6,7)),(39,41)),(25,26)),(2,46)),47);
 314: 1 -2293.749512 -2513.305088 (0,(((((((((((((1,76),(35,36)),(((((((3,4),(57,(105,106))),116),(15,17)),((44,45),((((87,113),103),(107,118)),121))),(((((((5,(38,40)),21),((16,18),32)),(11,12)),22),23),((8,9),(19,20)))),50)),(10,(43,120))),(((((13,14),(27,28)),33),(24,29)),(30,31))),34),((37,115),119)),(((((((48,49),((((51,((92,96),100)),(95,99)),((90,91),(109,110))),(97,98))),((((54,55),(56,(70,(111,112)))),86),((77,79),(78,80)))),(65,66)),(63,117)),(68,81)),(((((52,53),(58,73)),((62,(71,72)),(93,94))),(((((60,61),108),(101,102)),69),(82,83))),((59,(64,((((67,85),104),84),(88,89)))),(74,(75,114)))))),(42,122)),(6,7)),(39,41)),(25,26)),(2,46)),47);
 315: 1 -2677.001465 -2511.402655 (0,((((1,76),(((((((((3,4),116),(15,17)),(((((((5,21),((16,18),32)),(11,12)),(22,23)),((8,9),(19,20))),(38,40)),(42,122))),(44,(45,((((87,113),103),(107,118)),121)))),(((10,(((((13,14),(24,33)),29),(27,28)),(30,31))),(43,120)),(34,(57,(105,106))))),50),(((37,115),(((((((48,49),((((51,((92,100),96)),(95,99)),((90,(109,110)),91)),(97,98))),((54,55),(((56,(111,112)),70),(((77,79),(78,80)),86)))),(65,66)),(63,117)),(68,81)),((((((52,53),(58,73)),((62,(71,72)),(93,94))),((((60,61),108),(101,102)),69)),(82,83)),((59,(64,((((67,84),85),104),(88,89)))),((74,75),114))))),119)),(35,36))),(((6,7),(39,41)),(25,26))),(2,46)),47);
 316: 3 -2343.202637 -2509.651661 (0,(((((1,76),(((37,115),119),(((((((48,49),(((51,((92,96),100)),(95,99)),(((90,(109,110)),91),(97,98)))),((((54,55),((56,(111,112)),70)),86),((77,79),(78,80)))),(65,66)),(63,117)),(68,81)),(((((52,53),(58,73)),((62,(71,72)),(93,94))),((((60,61),((101,102),108)),69),(82,83))),((59,((74,114),75)),(64,((((67,84),85),104),(88,89)))))))),((((((((3,4),116),(15,17)),((((((5,21),((16,18),32)),(11,12)),(22,23)),(((8,9),(19,20)),(38,40))),(42,122))),((44,45),((((87,113),103),(107,118)),121))),(((10,(43,120)),((((13,14),((24,33),29)),(27,28)),(30,31))),50)),(34,(57,(105,106)))),(35,36))),(((6,7),(39,41)),(25,26))),(2,46)),47);
 317: 1 -2480.676514 -2519.325911 (0,(((((1,76),(((37,115),119),(((((((48,49),(((51,((92,96),100)),(95,99)),((90,91),((97,(109,110)),98)))),((((54,55),((56,(111,112)),70)),86),((77,79),(78,80)))),(65,66)),(63,117)),(68,81)),(((((52,53),(58,73)),((62,(71,72)),(93,94))),(((((60,61),(101,108)),102),69),(82,83))),((59,(64,(((67,(84,85)),104),(88,89)))),((74,114),75)))))),(((((((((3,4),116),(15,17)),((((((5,21),((16,18),32)),(11,12)),(22,23)),((8,9),(19,20))),(38,40))),(42,122)),((44,45),((((87,113),103),(107,118)),121))),50),(((10,(43,120)),((((13,14),(27,28)),((24,33),29)),(30,31))),(34,(57,(105,106))))),(35,36))),(((6,7),(39,41)),(25,26))),(2,46)),47);
 318: 1 -2163.023438 -2512.78543 (0,((((1,76),((((((((((3,4),116),(15,17)),((44,45),((((87,113),103),(107,118)),121))),((((5,(((11,12),((16,18),32)),21)),(((8,9),(19,20)),(22,23))),(38,40)),(42,122))),((10,(43,120)),(((((13,14),(27,28)),33),(24,29)),(30,31)))),50),(34,(57,(105,106)))),(((37,((((((48,49),((((54,55),(56,(70,(111,112)))),86),((77,79),(78,80)))),(65,66)),((((((51,92),100),96),((90,(91,(109,110))),(97,98))),(95,99)),(63,117))),(68,81)),(((((52,53),(58,73)),(62,((71,72),(93,94)))),(((((60,61),(101,102)),108),69),(82,83))),((59,(64,(((67,85),(84,104)),(88,89)))),((74,75),114))))),115),119)),(35,36))),(((6,7),(39,41)),(25,26))),(2,46)),47);
 319: 4 -2420.311523 -2524.183399 (0,(((((((((1,76),((((((((3,4),116),(15,17)),(5,(((((((8,9),20),19),23),22),((11,12),(((16,18),32),(38,40)))),21))),50),((34,((44,45),((((87,113),103),(107,118)),121))),(35,36))),((10,(43,120)),((((((13,14),33),24),29),(27,28)),(30,31)))),(57,(105,106)))),((37,115),119)),((((((((48,49),(((51,((92,96),100)),(95,99)),(((90,91),(109,110)),(97,98)))),(54,55)),(65,66)),((((56,(111,112)),70),86),((77,79),(78,80)))),(63,117)),(68,81)),(((((52,53),(58,73)),((62,(71,72)),(93,94))),(((((60,61),(101,102)),108),69),(82,83))),((59,(64,((((67,85),84),104),(88,89)))),((74,75),114))))),(42,122)),(6,7)),(39,41)),(25,26)),(2,46)),47);
 320: 1 -2521.303711 -2513.305088 (0,(((((((((((((1,76),(35,36)),(((((((3,4),(57,(105,106))),116),(15,17)),((44,45),((((87,113),103),(107,118)),121))),(((((((5,(38,40)),21),((16,18),32)),(11,12)),22),23),((8,9),(19,20)))),50)),(10,(43,120))),(((((13,14),(27,28)),33),(24,29)),(30,31))),34),((37,115),119)),(((((((48,49),((((51,((92,96),100)),(95,99)),((90,91),(109,110))),(97,98))),((((54,55),(56,(70,(111,112)))),86),((77,79),(78,80)))),(65,66)),(63,117)),(68,81)),(((((52,53),(58,73)),((62,(71,72)),(93,94))),(((((60,61),108),(101,102)),69),(82,83))),((59,(64,((((67,85),104),84),(88,89)))),(74,(75,114)))))),(42,122)),(6,7)),(39,41)),(25,26)),(2,46)),47);
 321: 3 -2129.930664 -2515.631766 (0,((((((((1,76),((((((10,(43,120)),((((13,14),((24,33),29)),(27,28)),(30,31))),(((((((((48,49),(((51,((92,96),100)),(95,99)),(((90,91),(109,110)),(97,98)))),(65,66)),(((54,55),(56,(70,(111,112)))),86)),(78,80)),(77,79)),(63,117)),(68,81)),((((((52,53),(58,73)),((62,(71,72)),(93,94))),((((((60,61),101),102),108),69),(82,83))),((74,75),114)),(59,((64,(((67,85),84),104)),(88,89)))))),((34,((44,45),((((87,113),103),(107,118)),121))),(35,36))),((37,115),119)),50)),(((((3,4),116),(57,(105,106))),(15,17)),(((((5,21),((16,18),32)),(11,12)),(22,23)),(((8,9),(19,20)),(38,40))))),(42,122)),(6,7)),(39,41)),(25,26)),(2,46)),47);
 322: 1 -2361.731201 -2514.784935 (0,(((((((((1,76),(((10,(43,120)),(((((13,14),(27,28)),(24,33)),29),(30,31))),((((34,((44,45),((((87,113),103),(107,118)),121))),(35,36)),((37,115),119)),50))),(((((3,4),116),(57,(105,106))),(15,17)),((((((5,21),((16,18),32)),(11,12)),23),22),(((8,9),(19,20)),(38,40))))),(((((((48,49),((((51,(92,(96,100))),99),95),((90,(91,(109,110))),(97,98)))),(((54,55),(((56,(111,112)),70),86)),(((77,79),78),80))),(65,66)),(63,117)),(68,81)),(((((52,53),(58,73)),((62,(93,94)),(71,72))),(((((60,61),108),(101,102)),69),(82,83))),((59,(74,(75,114))),(64,((((67,85),104),84),(88,89))))))),(42,122)),(6,7)),(39,41)),(25,26)),(2,46)),47);
 323: 4 -2341.315186 -2513.109204 (0,((((((((((1,76),(35,36)),((((10,(43,120)),(((((13,14),(24,33)),29),(27,28)),(30,31))),50),(34,((37,115),119)))),((((((3,4),116),(57,(105,106))),(15,17)),((44,45),((((87,113),103),(107,118)),121))),((5,(38,40)),(((8,9),(19,20)),(((11,12),(((16,18),32),21)),(22,23)))))),(((((((48,49),(((51,((92,96),100)),(95,99)),(((90,91),(109,110)),(97,98)))),((((54,55),(56,(70,(111,112)))),86),((77,79),(78,80)))),(65,66)),(63,117)),(68,81)),(((((52,53),(58,73)),((62,(71,72)),(93,94))),(((((60,61),(101,108)),102),69),(82,83))),((59,(64,((((67,85),84),104),(88,89)))),((74,75),114))))),(42,122)),(39,41)),(25,26)),(6,7)),(2,46)),47);
 324: 1 -2595.520996 -2513.103436 (0,((((1,76),(((((((((3,4),116),(15,17)),((((((((5,21),((16,18),32)),(11,12)),(22,23)),(19,20)),(8,9)),(38,40)),(42,122))),(44,(45,((((87,113),103),(107,118)),121)))),(((10,(43,120)),(((((13,14),(24,33)),29),(27,28)),(30,31))),(34,(57,(105,106))))),50),(((37,115),(((((((48,49),((((51,((92,100),96)),(95,99)),((90,(109,110)),91)),(97,98))),((54,55),(((56,(111,112)),70),(((77,79),(78,80)),86)))),(65,66)),(63,117)),(68,81)),((((((52,53),(58,73)),((62,(71,72)),(93,94))),((((60,61),108),(101,102)),69)),(82,83)),((59,(64,((((67,84),85),104),(88,89)))),((74,75),114))))),119)),(35,36))),(((6,7),(39,41)),(25,26))),(2,46)),47);
 325: 3 -2421.545898 -2507.03829 (0,((((((((((1,76),(35,36)),(((10,(43,120)),(((((13,14),(24,33)),29),(27,28)),(30,31))),((34,((37,115),119)),50))),((((((3,4),(57,(105,106))),116),(15,17)),((44,45),((((87,113),103),(107,118)),121))),(((5,(((11,12),((16,18),32)),21)),(((8,9),(19,20)),(38,40))),(22,23)))),(((((((48,49),((((51,((92,100),96)),(95,99)),(90,(91,(109,110)))),(97,98))),((((54,55),(56,(70,(111,112)))),86),((77,79),(78,80)))),(65,66)),(63,117)),(68,81)),((((((52,53),(58,73)),((62,(93,94)),(71,72))),(((((60,61),(101,102)),108),69),(82,83))),(59,(64,((((67,85),84),104),(88,89))))),((74,75),114)))),(42,122)),(39,41)),(6,7)),(25,26)),(2,46)),47);
 326: 1 -2595.575684 -2517.341478 (0,(((((1,76),((37,115),(((((((48,49),((((51,((92,96),100)),(95,99)),((90,(109,110)),91)),(97,98))),((((54,55),(56,(70,(111,112)))),86),((77,79),(78,80)))),(65,66)),(63,117)),(68,81)),((((((52,53),(58,73)),(62,((71,72),(93,94)))),((((((60,61),101),108),102),69),(82,83))),(59,(64,((((67,84),85),104),(88,89))))),((74,75),114))))),((((((((((3,4),116),(15,17)),((44,45),((((87,113),103),(107,118)),121))),((((((5,((16,18),32)),21),(11,12)),22),23),(((8,9),(19,20)),(38,40)))),(42,122)),((34,(57,(105,106))),50)),((10,((((13,14),(27,28)),(24,(29,33))),(30,31))),(43,120))),119),(35,36))),(((6,7),(39,41)),(25,26))),(2,46)),47);
 327: 4 -2920.665039 -2511.260404 (0,((((((((1,76),((((((3,4),116),(15,17)),((44,45),((((87,113),103),(107,118)),121))),(((5,(((11,12),((16,18),32)),21)),(38,40)),(((8,9),(19,20)),(22,23)))),(42,122))),((34,(57,(105,106))),50)),((10,(43,120)),((((((13,14),24),29),33),(27,28)),(30,31)))),(((37,115),(((((((48,49),((((51,((92,100),96)),(95,99)),((90,91),(109,110))),(97,98))),((((54,55),((56,(111,112)),70)),86),((77,79),(78,80)))),(65,66)),(63,117)),(68,81)),((((((52,53),(58,73)),((62,(71,72)),(93,94))),(((((60,61),101),108),102),(69,(82,83)))),(59,(64,((((67,84),85),104),(88,89))))),(74,(75,114))))),119)),(35,36)),(((6,7),(39,41)),(25,26))),(2,46)),47);
 328: 1 -2914.333008 -2511.369612 (0,((((1,76),(((((((((3,4),116),(15,17)),((44,45),((((87,113),103),(107,118)),121))),((5,(((11,12),((16,18),32)),21)),(((((8,9),(42,122)),(19,20)),(38,40)),(22,23)))),((34,(57,(105,106))),50)),((10,(43,120)),(((((13,14),(24,33)),29),(27,28)),(30,31)))),(((37,115),(((((((48,49),((((51,((92,100),96)),(95,99)),((90,(109,110)),91)),(97,98))),(((((54,55),((56,(111,112)),70)),86),(77,79)),(78,80))),(65,66)),(63,117)),(68,81)),((((((52,53),(58,73)),(62,((71,72),(93,94)))),((((((60,61),101),102),108),69),(82,83))),(59,(64,((((67,85),104),84),(88,89))))),(74,(75,114))))),119)),(35,36))),(((6,7),(39,41)),(25,26))),(2,46)),47);
 329: 1 -2791.157715 -2517.341478 (0,(((((1,76),((37,115),(((((((48,49),((((51,((92,96),100)),(95,99)),((90,(109,110)),91)),(97,98))),((((54,55),(56,(70,(111,112)))),86),((77,79),(78,80)))),(65,66)),(63,117)),(68,81)),((((((52,53),(58,73)),(62,((71,72),(93,94)))),((((((60,61),101),108),102),69),(82,83))),(59,(64,((((67,84),85),104),(88,89))))),((74,75),114))))),((((((((((3,4),116),(15,17)),((44,45),((((87,113),103),(107,118)),121))),((((((5,((16,18),32)),21),(11,12)),22),23),(((8,9),(19,20)),(38,40)))),(42,122)),((34,(57,(105,106))),50)),((10,((((13,14),(27,28)),(24,(29,33))),(30,31))),(43,120))),119),(35,36))),(((6,7),(39,41)),(25,26))),(2,46)),47);
 330: 1 -2348.253418 -2514.928066 (0,((((((((((1,76),(35,36)),((((10,(43,120)),(((((13,14),(24,33)),29),(27,28)),(30,31))),50),(34,((37,115),119)))),((((((3,4),116),(57,(105,106))),(15,17)),((44,45),(87,((103,((107,118),121)),113)))),(5,((((8,9),(19,20)),(38,40)),(((11,12),(((16,18),32),21)),(22,23)))))),((((((48,49),((((51,100),(92,96)),(95,99)),(((90,91),(109,110)),(97,98)))),((((54,55),(((56,(111,112)),70),86)),((77,79),(78,80))),(65,66))),(63,117)),(68,81)),((((((52,53),(58,73)),(62,((71,72),(93,94)))),(((((60,61),(101,102)),108),69),(82,83))),(59,(64,((67,((84,85),104)),(88,89))))),((74,75),114)))),(42,122)),(6,7)),(39,41)),(25,26)),(2,46)),47);
 331: 3 -2470.377197 -2517.803117 (0,((((((((((1,76),(35,36)),((((10,(43,120)),(((((13,14),(24,33)),29),(27,28)),(30,31))),50),((34,119),(37,115)))),((((((3,4),116),(57,(105,106))),(15,17)),((44,45),((((87,113),103),(107,118)),121))),((5,(38,40)),(((8,9),(19,20)),(((11,12),(((16,18),32),21)),(22,23)))))),(((((((48,49),(((51,((92,96),100)),(95,99)),(((90,91),(109,110)),(97,98)))),((((54,55),(56,(70,(111,112)))),86),((77,79),(78,80)))),(65,66)),(63,117)),(68,81)),(((((52,53),(58,73)),((62,(71,72)),(93,94))),(((((60,61),(101,108)),102),69),(82,83))),((59,(64,((((67,85),84),104),(88,89)))),((74,75),114))))),(42,122)),(39,41)),(6,7)),(25,26)),(2,46)),47);
 332: 1 -2358.025146 -2508.34371 (0,(((((((((((1,76),(35,36)),((((((((3,4),(57,(105,106))),116),(15,17)),((44,45),((((87,113),103),(107,118)),121))),(5,((((8,9),(19,20)),(38,40)),(((((11,12),((16,18),32)),21),22),23)))),50),((10,(43,120)),((((13,14),((24,33),29)),(27,28)),(30,31))))),34),((37,115),119)),(((((((48,49),(((51,((92,96),100)),(95,99)),(((90,91),(109,110)),(97,98)))),((((54,55),(56,(70,(111,112)))),86),((77,79),(78,80)))),(65,66)),(63,117)),(68,81)),(((((52,53),(58,73)),((62,(71,72)),(93,94))),((((((60,61),108),101),102),69),(82,83))),((59,(64,((((67,85),84),104),(88,89)))),((74,75),114))))),(42,122)),(6,7)),(39,41)),(25,26)),(2,46)),47);
 333: 1 -2715.844971 -2522.406931 (0,(((((1,76),((((((((((3,4),116),(15,17)),(((((5,21),((16,18),32)),(11,12)),(22,23)),(((8,9),(19,20)),(38,40)))),(42,122)),((37,115),119)),50),(((10,(43,120)),((((13,14),(24,33)),((27,28),29)),(30,31))),(57,(105,106)))),(34,((44,45),((((87,113),103),(107,118)),121)))),(35,36))),((((((((48,49),(54,55)),(((51,((92,96),100)),(95,99)),(((90,91),(109,110)),(97,98)))),(65,66)),((((56,(111,112)),70),86),((77,79),(78,80)))),(63,117)),(68,81)),(((((52,53),(58,73)),((62,(71,72)),(93,94))),((((((60,61),101),108),102),69),(82,83))),((59,(64,(((67,85),(84,104)),(88,89)))),((74,114),75))))),(((6,7),(39,41)),(25,26))),(2,46)),47);
 334: 4 -2497.812988 -2511.434954 (0,((((1,76),((((((((((3,4),116),(15,17)),((44,45),((((87,113),103),(107,118)),121))),(((((5,21),((16,18),32)),(11,12)),(22,23)),((((8,9),(42,122)),(19,20)),(38,40)))),50),(34,(57,(105,106)))),((10,(43,120)),(((((13,14),(24,33)),29),(27,28)),(30,31)))),(((37,115),119),(((((((48,49),(((51,((92,100),96)),(95,99)),(((90,91),(109,110)),(97,98)))),(65,66)),((54,55),((56,(70,(111,112))),(((77,79),(78,80)),86)))),(63,117)),(68,81)),(((((52,53),(58,73)),((62,(71,72)),(93,94))),(((((60,61),(101,102)),108),69),(82,83))),((59,(64,((((67,85),84),104),(88,89)))),((74,75),114)))))),(35,36))),(((6,7),(39,41)),(25,26))),(2,46)),47);
 335: 1 -2527.316895 -2544.16625 (0,((((1,76),(((((((((((3,4),116),(15,17)),(((44,45),121),(((87,113),103),(107,118)))),(((5,(((11,12),((16,18),32)),21)),(38,40)),(((8,9),(19,20)),(22,23)))),(42,122)),50),(34,(57,(105,106)))),((10,(43,120)),(((((13,(27,28)),24),(14,33)),29),(30,31)))),((((37,115),(((((52,53),(58,73)),((62,(93,94)),(71,72))),(((((60,61),108),(101,102)),69),(82,83))),((59,(64,((((67,84),85),104),(88,89)))),((74,75),114)))),119),((((48,49),(((((51,((92,96),100)),(((90,91),(109,110)),(97,98))),99),95),((65,66),(68,81)))),((((54,55),(56,(70,(111,112)))),86),((77,79),(78,80)))),(63,117)))),(35,36))),(((6,7),(39,41)),(25,26))),(2,46)),47);
 336: 1 -2355.67041 -2508.34371 (0,(((((((((((1,76),(35,36)),((((((((3,4),(57,(105,106))),116),(15,17)),((44,45),((((87,113),103),(107,118)),121))),(5,((((8,9),(19,20)),(38,40)),(((((11,12),((16,18),32)),21),22),23)))),50),((10,(43,120)),((((13,14),((24,33),29)),(27,28)),(30,31))))),34),((37,115),119)),(((((((48,49),(((51,((92,96),100)),(95,99)),(((90,91),(109,110)),(97,98)))),((((54,55),(56,(70,(111,112)))),86),((77,79),(78,80)))),(65,66)),(63,117)),(68,81)),(((((52,53),(58,73)),((62,(71,72)),(93,94))),((((((60,61),108),101),102),69),(82,83))),((59,(64,((((67,85),84),104),(88,89)))),((74,75),114))))),(42,122)),(6,7)),(39,41)),(25,26)),(2,46)),47);
 337: 2 -2223.913574 -2515.926679 (0,((((((((((1,76),((((((((3,4),116),(15,17)),(5,(((((((8,9),(19,20)),(38,40)),(22,23)),(11,12)),((16,18),32)),21))),(44,45)),((((87,113),103),(107,118)),121)),34),(35,36))),(((10,(43,120)),(((((13,14),(24,33)),29),(27,28)),(30,31))),50)),(((37,115),(((((((48,49),((((51,((92,96),100)),99),95),(((90,91),(109,110)),(97,98)))),((((54,55),((56,(111,112)),70)),86),((77,79),(78,80)))),(65,66)),(63,117)),(68,81)),(((((52,53),(58,73)),((62,(71,72)),(93,94))),(((((60,61),108),(101,102)),69),(82,83))),((59,(64,((((67,85),84),104),(88,89)))),((74,75),114))))),119)),(57,(105,106))),(42,122)),(6,7)),(39,41)),(25,26)),(2,46)),47);
 338: 1 -2789.054199 -2507.54549 (0,((((((((((((((1,76),((((((3,4),(57,(105,106))),116),(15,17)),((44,45),((((87,113),103),(107,118)),121))),(((5,(((11,12),((16,18),32)),21)),(38,40)),(((8,9),(19,20)),(22,23))))),50),34),((10,(43,120)),(((((13,14),33),(24,29)),(27,28)),(30,31)))),(35,36)),((37,115),119)),(((((((48,49),((((51,((92,96),100)),(95,99)),((90,(109,110)),91)),(97,98))),((((54,55),(56,(70,(111,112)))),86),((77,79),(78,80)))),(65,66)),(63,117)),(68,81)),((((((52,53),(58,73)),((62,(71,72)),(93,94))),((((((60,61),108),101),102),69),(82,83))),(59,(64,(((67,(85,104)),84),(88,89))))),((74,75),114)))),(42,122)),(6,7)),(39,41)),(25,26)),46),2),47);
 339: 1 -2444.381348 -2511.214217 (0,((((1,76),((((((((((3,4),116),(15,17)),((44,45),((57,(105,106)),((((87,113),103),(107,118)),121)))),(((5,(((11,12),((16,18),32)),21)),((((8,9),(19,20)),(38,40)),(22,23))),(42,122))),50),((10,(43,120)),(((((13,14),(27,28)),(24,33)),29),(30,31)))),34),(((37,115),(((((((48,49),(((51,((92,100),96)),(95,99)),(((90,91),(109,110)),(97,98)))),((((54,55),(((56,(111,112)),70),86)),(77,79)),(78,80))),(65,66)),(63,117)),(68,81)),(((((52,53),(58,73)),((62,(71,72)),(93,94))),(((((60,61),69),(101,102)),108),(82,83))),((59,(64,((((67,85),104),84),(88,89)))),((74,75),114))))),119)),(35,36))),(((6,7),(39,41)),(25,26))),(2,46)),47);
 340: 1 -2725.193848 -2507.213217 (0,((((1,76),((((((((((3,4),116),(15,17)),(((34,(57,(105,106))),((((87,113),103),(107,118)),121)),(44,45))),(((((5,21),((16,18),32)),(11,12)),(22,23)),(((8,9),(19,20)),(38,40)))),(42,122)),50),((10,(43,120)),(((((13,14),(24,33)),29),(27,28)),(30,31)))),(((37,115),119),(((((((48,49),((((51,((92,96),100)),(95,99)),(90,(91,(109,110)))),(97,98))),((((54,55),(56,(70,(111,112)))),86),((77,79),(78,80)))),(65,66)),(63,117)),(68,81)),((((((52,53),(58,73)),(62,((71,72),(93,94)))),(((((60,61),(101,102)),108),69),(82,83))),(59,(64,((((67,85),84),104),(88,89))))),((74,75),114))))),(35,36))),(((6,7),(39,41)),(25,26))),(2,46)),47);
 341: 2 -2511.740234 -2518.046816 (0,((((((((((((1,76),((((((3,4),(57,(105,106))),116),(15,17)),((44,45),((((87,113),103),(107,118)),121))),(((5,(((11,12),((16,18),32)),21)),(38,40)),(((8,9),(19,20)),(22,23))))),50),((10,(43,120)),(((((13,14),33),(27,28)),(24,29)),(30,31)))),34),((35,36),((37,115),119))),(((((((48,49),((((51,100),(92,96)),(95,99)),(((90,91),(109,110)),(97,98)))),((((54,55),(56,(70,(111,112)))),86),((77,79),(78,80)))),(65,66)),(63,117)),(68,81)),(((((52,53),(58,73)),(62,((71,72),(93,94)))),((((((60,61),101),108),102),69),(82,83))),((59,(64,((67,(84,(85,104))),(88,89)))),((74,114),75))))),((6,7),(42,122))),(39,41)),26),25),(2,46)),47);
 342: 3 -2207.995605 -2531.627761 (0,((((1,76),(((((((3,4),116),(15,17)),(((((5,21),(11,(12,(((16,18),32),(38,40))))),(22,23)),((8,9),(19,20))),((42,122),81))),(34,(44,(45,((((87,113),103),(107,118)),121))))),((((10,((43,(57,(105,106))),120)),(((((13,14),(24,33)),29),(27,28)),(30,31))),(((37,115),(((((((48,49),(((((51,92),100),96),(((90,91),(109,110)),(97,98))),(95,99))),(65,66)),((54,55),((((56,(111,112)),70),86),((77,79),(78,80))))),(63,117)),68),(((((52,53),(58,73)),((62,(71,72)),(93,94))),((((((60,61),102),108),101),69),(82,83))),((59,((74,75),114)),(64,(((67,(84,85)),104),(88,89))))))),119)),50)),(35,36))),(((6,7),(39,41)),(25,26))),(2,46)),47);
 343: 3 -2366.786133 -2511.384521 (0,(((((((((((1,76),((10,(43,120)),(((13,14),(((24,29),(27,28)),33)),(30,31)))),((((((((3,4),116),(((5,(((11,12),((16,18),32)),21)),(22,23)),(((8,9),(19,20)),(38,40)))),(15,17)),(44,45)),((((87,113),103),(107,118)),121)),(57,(105,106))),50)),(35,36)),(34,(((37,115),119),((((((((48,49),(54,55)),((56,(70,(111,112))),86)),((77,79),(78,80))),((((51,((92,100),96)),(((90,91),(109,110)),(97,98))),(95,99)),(65,66))),(63,117)),(68,81)),((((((52,53),(58,73)),(62,((71,72),(93,94)))),(((((60,61),108),(101,102)),69),(82,83))),(59,(64,((((67,84),104),85),(88,89))))),((74,75),114)))))),(42,122)),(6,7)),(39,41)),26),25),(2,46)),47);
 344: 2 -2248.15332 -2510.335948 (0,(((((((((((((1,76),((((((3,4),(57,(105,106))),116),(15,17)),((44,45),((((87,113),103),(107,118)),121))),(((5,(((11,12),((16,18),32)),21)),(38,40)),(((8,9),(19,20)),(22,23))))),34),50),((10,(43,120)),(((((13,14),33),(24,29)),(27,28)),(30,31)))),(35,36)),((37,115),119)),(((((((48,49),(((51,((92,96),100)),(95,99)),(((90,91),(109,110)),(97,98)))),((((54,55),(56,(70,(111,112)))),86),((77,79),(78,80)))),(65,66)),(63,117)),(68,81)),(((((52,53),(58,73)),((62,(71,72)),(93,94))),((((((60,108),61),101),102),69),(82,83))),((59,(64,((((67,85),84),104),(88,89)))),((74,75),114))))),(42,122)),(6,7)),(39,41)),(25,26)),(2,46)),47);
 345: 1 -2497.03418 -2514.474285 (0,(((((((((1,76),(((((((3,4),116),(15,17)),(((((5,21),((16,18),32)),(11,12)),(22,23)),(((8,9),(19,20)),(38,40)))),((34,((((87,113),103),(107,118)),121)),(44,45))),(57,(105,106))),(((10,(43,120)),((((((13,14),24),33),29),(27,28)),(30,31))),50))),(((37,115),(((((((48,49),((((51,((92,96),100)),(95,99)),((90,(109,110)),91)),(97,98))),((((54,55),((56,(111,112)),70)),86),((77,79),(78,80)))),(65,66)),(63,117)),(68,81)),(((((52,53),(58,73)),((62,(71,72)),(93,94))),(((((60,61),108),(101,102)),69),(82,83))),((59,(64,((((67,85),84),104),(88,89)))),((74,75),114))))),119)),(35,36)),(42,122)),(6,7)),(25,26)),(39,41)),(2,46)),47);
 346: 1 -2219.803223 -2511.829459 (0,((((((((((((1,76),(35,36)),(((10,(43,120)),(((((13,14),(24,33)),29),(27,28)),(30,31))),((34,((37,115),119)),50))),(((((3,4),116),(57,(105,106))),(15,17)),((44,45),((((87,113),103),(107,118)),121)))),((5,(38,40)),(((8,9),(19,20)),(((11,12),(((16,18),32),21)),(22,23))))),(((((((48,49),(((51,((92,96),100)),(95,99)),(((90,91),(109,110)),(97,98)))),((((54,55),(56,(70,(111,112)))),86),((77,79),(78,80)))),(65,66)),(63,117)),(68,81)),(((((52,53),(58,73)),((62,(71,72)),(93,94))),((((60,61),((101,108),102)),69),(82,83))),((59,(64,((((67,84),85),104),(88,89)))),((74,114),75))))),(42,122)),(39,41)),(6,7)),26),25),(2,46)),47);
 347: 1 -2199.526367 -2513.305088 (0,(((((((((((((1,76),(35,36)),(((((((3,4),(57,(105,106))),116),(15,17)),((44,45),((((87,113),103),(107,118)),121))),(((((((5,(38,40)),21),((16,18),32)),(11,12)),22),23),((8,9),(19,20)))),50)),(10,(43,120))),(((((13,14),(27,28)),33),(24,29)),(30,31))),34),((37,115),119)),(((((((48,49),((((51,((92,96),100)),(95,99)),((90,91),(109,110))),(97,98))),((((54,55),(56,(70,(111,112)))),86),((77,79),(78,80)))),(65,66)),(63,117)),(68,81)),(((((52,53),(58,73)),((62,(71,72)),(93,94))),(((((60,61),108),(101,102)),69),(82,83))),((59,(64,((((67,85),104),84),(88,89)))),(74,(75,114)))))),(42,122)),(6,7)),(39,41)),(25,26)),(2,46)),47);
 348: 2 -2245.724609 -2516.40482 (0,(((((((((((1,76),((10,(43,120)),(((((13,14),(27,28)),(24,33)),29),(30,31)))),(((((((3,4),116),(15,17)),(((((5,21),((16,18),32)),(11,12)),(22,23)),(((8,9),(19,20)),(38,40)))),((34,((((87,113),103),(107,118)),121)),(44,45))),(57,(105,106))),50)),(35,36)),((37,115),119)),(((((((48,49),(((((51,((92,96),100)),99),95),((90,91),(109,110))),(97,98))),((((54,55),((56,(111,112)),70)),86),((77,79),(78,80)))),(65,66)),(63,117)),(68,81)),(((((52,53),(58,73)),((62,(71,72)),(93,94))),(((((60,61),108),(101,102)),69),(82,83))),((59,(64,((((67,85),84),104),(88,89)))),((74,75),114))))),(42,122)),(6,7)),(39,41)),(25,26)),(2,46)),47);
 349: 2 -2437.379883 -2513.582761 (0,(((((1,76),(((((((3,4),116),(15,17)),(57,(105,106))),((44,45),((((87,113),103),(107,118)),121))),(((((5,21),((16,18),32)),(11,12)),(22,23)),((((8,9),(42,122)),(19,20)),(38,40)))),((((10,(43,120)),((((13,14),((24,33),29)),(27,28)),(30,31))),50),(34,(((37,115),119),(((((((48,49),((((51,((92,96),100)),(95,99)),((90,91),(109,110))),(97,98))),(((((54,55),(56,(111,112))),70),86),((77,79),(78,80)))),(65,66)),(63,117)),(68,81)),((((((52,53),(58,73)),((62,(71,72)),(93,94))),(((((60,61),(101,102)),108),69),(82,83))),(59,(64,((((67,85),84),104),(88,89))))),((74,75),114)))))))),(35,36)),(((6,7),(39,41)),(25,26))),(2,46)),47);
 350: 1 -2471.343506 -2512.78543 (0,((((1,76),((((((((((3,4),116),(15,17)),((44,45),((((87,113),103),(107,118)),121))),((((5,(((11,12),((16,18),32)),21)),(((8,9),(19,20)),(22,23))),(38,40)),(42,122))),((10,(43,120)),(((((13,14),(27,28)),33),(24,29)),(30,31)))),50),(34,(57,(105,106)))),(((37,((((((48,49),((((54,55),(56,(70,(111,112)))),86),((77,79),(78,80)))),(65,66)),((((((51,92),100),96),((90,(91,(109,110))),(97,98))),(95,99)),(63,117))),(68,81)),(((((52,53),(58,73)),(62,((71,72),(93,94)))),(((((60,61),(101,102)),108),69),(82,83))),((59,(64,(((67,85),(84,104)),(88,89)))),((74,75),114))))),115),119)),(35,36))),(((6,7),(39,41)),(25,26))),(2,46)),47);
 351: 2 -2196.105957 -2512.404308 (0,((((1,76),(((((((((3,4),116),(15,17)),((44,45),((((87,113),103),(107,118)),121))),(((5,((((11,12),((16,18),32)),(22,23)),21)),(((8,9),(19,20)),(38,40))),(42,122))),(34,(57,(105,106)))),(((10,(43,120)),(((((13,14),29),(24,33)),(27,28)),(30,31))),50)),(((37,(((((((48,49),(((((51,100),(92,96)),99),95),(((90,91),(109,110)),(97,98)))),((((54,55),(56,(70,(111,112)))),86),((77,79),(78,80)))),(65,66)),(63,117)),(68,81)),((((((52,53),(58,73)),(62,((71,72),(93,94)))),(((((60,61),(101,102)),108),69),(82,83))),(59,(64,(((67,84),(85,104)),(88,89))))),((74,114),75)))),115),119)),(35,36))),(((6,7),(39,41)),(25,26))),(2,46)),47);
 352: 2 -2445.796387 -2511.783775 (0,((((1,76),(((((((((3,4),116),(15,17)),((44,45),(87,((103,((107,118),121)),113)))),((((((5,21),((16,18),32)),(11,12)),(22,23)),(((8,9),(19,20)),(38,40))),(42,122))),(((10,(43,120)),((((((13,14),24),33),29),(27,28)),(30,31))),50)),(34,(57,(105,106)))),(((37,115),(((((((48,49),(((51,((92,96),100)),(95,99)),((90,(91,(109,110))),(97,98)))),(((((54,55),(70,(111,112))),(56,86)),(77,79)),(78,80))),(65,66)),(63,117)),(68,81)),(((((52,53),(58,73)),((62,(71,72)),(93,94))),((((((60,61),102),101),108),69),(82,83))),((59,(64,((((67,85),84),104),(88,89)))),((74,114),75))))),119)),(35,36))),(((6,7),(39,41)),(25,26))),(2,46)),47);
 353: 2 -2699.473633 -2517.533014 (0,((((1,76),(((((((((3,4),116),(15,17)),((44,45),(87,((103,((107,118),121)),113)))),(((((((5,21),((16,18),32)),(11,12)),22),23),(((8,9),(19,20)),(38,40))),(42,122))),((34,(57,(105,106))),50)),((10,(43,120)),(((((13,14),(24,33)),29),(27,28)),(30,31)))),(((37,115),((((((((48,49),(54,55)),(((56,(111,112)),70),86)),((77,79),(78,80))),((((51,((92,96),100)),(((90,91),(109,110)),(97,98))),(95,99)),(65,66))),(63,117)),(68,81)),(((((52,53),(58,73)),((62,(71,72)),(93,94))),((((60,61),108),(101,102)),(69,(82,83)))),((59,(64,((((67,85),84),104),(88,89)))),((74,114),75))))),119)),(35,36))),(((6,7),(39,41)),(25,26))),(2,46)),47);
 354: 2 -2518.034424 -2511.823477 (0,((((((((((((1,76),(35,36)),(((10,(43,120)),(((((13,14),(24,33)),29),(27,28)),(30,31))),((34,((37,115),119)),50))),((5,(38,40)),(((8,9),(19,20)),(((11,12),(((16,18),32),21)),(22,23))))),(((((3,4),116),(57,(105,106))),(15,17)),((44,45),((((87,113),103),(107,118)),121)))),(((((((48,49),(((51,((92,96),100)),(95,99)),(((90,91),(109,110)),(97,98)))),((((54,55),(56,(70,(111,112)))),86),((77,79),(78,80)))),(65,66)),(63,117)),(68,81)),(((((52,53),(58,73)),((62,(71,72)),(93,94))),((((60,61),((101,108),102)),69),(82,83))),((59,(64,((((67,84),85),104),(88,89)))),((74,114),75))))),(42,122)),(39,41)),(6,7)),26),25),(2,46)),47);
 355: 1 -2151.419434 -2520.156175 (0,((((((((((((1,76),(35,36)),((((((3,4),(57,(105,106))),116),(15,17)),(((44,45),121),(((87,113),103),(107,118)))),((5,(((8,9),(19,20)),((((11,12),((16,18),32)),21),(22,23)))),(38,40)))),(((10,(43,120)),(((((13,14),(24,33)),29),(27,28)),(30,31))),50)),34),((37,115),119)),(((((((48,49),(((51,((92,96),100)),(95,99)),(((90,91),(109,110)),(97,98)))),((((54,55),(56,(70,(111,112)))),86),((77,79),(78,80)))),(65,66)),(63,117)),(68,81)),(((((52,53),(58,73)),((62,(71,72)),(93,94))),((((((60,61),101),108),102),69),(82,83))),((59,(64,((((67,85),104),84),(88,89)))),((74,75),114))))),(42,122)),(6,7)),(39,41)),(25,26)),(2,46)),47);
 356: 1 -2706.633057 -2512.510766 (0,((((1,76),(((((((((3,4),116),(15,17)),((44,45),(((57,(105,106)),121),(((87,113),103),(107,118))))),((((5,(((11,12),((16,18),32)),21)),(38,40)),(((8,9),(19,20)),(22,23))),(42,122))),50),(((10,(43,120)),(((((13,14),(24,33)),29),(27,28)),(30,31))),34)),(((37,115),(((((((48,49),((((((51,100),92),99),96),(((90,91),(109,110)),(97,98))),95)),((((54,55),(56,(70,(111,112)))),86),((77,79),(78,80)))),(65,66)),(63,117)),(68,81)),(((((52,53),(58,73)),((62,(71,72)),(93,94))),((((60,61),(101,(102,108))),69),(82,83))),((59,(64,((((67,84),85),104),(88,89)))),((74,75),114))))),119)),(35,36))),(((6,7),(39,41)),(25,26))),(2,46)),47);
 357: 1 -2651.106689 -2525.732388 (0,((((1,76),((((((((((3,4),116),((((((5,21),((16,18),32)),(11,12)),(22,23)),(((8,9),(19,20)),(38,40))),(42,122))),(15,17)),(44,45)),((((87,113),103),(107,118)),121)),(34,(57,(105,106)))),((10,(((((((13,14),24),33),29),(27,28)),(30,31)),(43,120))),50)),(((37,(((((((48,49),(((51,((92,96),100)),(95,99)),(((90,91),(109,110)),(97,98)))),(((((54,55),86),((56,(111,112)),70)),(77,79)),(78,80))),(65,66)),68),((63,81),117)),((((((52,53),(58,73)),((62,(71,72)),(93,94))),((((60,61),108),(101,102)),69)),(82,83)),((59,((74,114),75)),((64,(((67,85),104),84)),(88,89)))))),115),119)),(35,36))),(((6,7),(39,41)),(25,26))),(2,46)),47);
 358: 1 -2447.818604 -2516.198027 (0,((((((((((1,76),(35,36)),((34,((37,115),119)),50)),((10,(((((13,14),24),33),((27,28),29)),(30,31))),(43,120))),((((((3,4),116),(57,(105,106))),(15,17)),((44,45),((((87,113),103),(107,118)),121))),((5,(38,40)),(((8,9),(19,20)),(((11,12),(((16,18),32),21)),(22,23)))))),(((((((48,49),(((51,((92,96),100)),(95,99)),(((90,91),(109,110)),(97,98)))),((((54,55),(56,(70,(111,112)))),86),((77,79),(78,80)))),(65,66)),(63,117)),(68,81)),((((((52,53),(58,73)),(62,((71,72),(93,94)))),(((((60,61),(101,108)),102),69),(82,83))),(59,(64,(((67,84),(85,104)),(88,89))))),((74,75),114)))),(42,122)),(39,41)),((6,7),(25,26))),(2,46)),47);
 359: 2 -2533.689453 -2520.153624 (0,(((((((((1,76),((((((((3,4),116),(15,17)),(5,((((((8,9),(19,20)),23),22),((11,12),(((16,18),32),(38,40)))),21))),50),((34,((44,45),((((87,113),103),(107,118)),121))),(35,36))),(57,(105,106))),((10,(43,120)),((((((13,14),33),24),29),(27,28)),(30,31))))),((37,115),119)),((((((((48,49),(((51,((92,96),100)),(95,99)),(((90,91),(109,110)),(97,98)))),(54,55)),(65,66)),((((56,(111,112)),70),86),((77,79),(78,80)))),(63,117)),(68,81)),(((((52,53),(58,73)),((62,(71,72)),(93,94))),(((((60,61),(101,102)),108),69),(82,83))),((59,(64,((((67,85),84),104),(88,89)))),((74,75),114))))),(42,122)),(6,7)),(39,41)),(25,26)),(2,46)),47);
 360: 1 -2324.940918 -2519.488598 (0,(((((((((1,76),(((((3,4),116),(15,17)),((44,45),(87,((103,((107,118),121)),113)))),(((((5,21),((16,18),32)),(11,12)),(22,23)),(((8,9),(19,20)),(38,40))))),(((((10,(43,120)),(((((13,14),(24,33)),29),(27,28)),(30,31))),(57,(105,106))),50),(34,(((37,115),(((((((48,49),((((51,(92,(96,100))),(95,99)),((90,91),(109,110))),(97,98))),(((54,55),((56,(70,(111,112))),86)),((77,79),(78,80)))),(65,66)),(63,117)),68),(((((52,53),(58,73)),((62,(71,72)),(93,94))),(((((60,61),108),(101,102)),69),(82,83))),((59,(64,((((67,84),85),104),(88,89)))),((74,75),114))))),119)))),(35,36)),((42,122),81)),(6,7)),(39,41)),(25,26)),(2,46)),47);
 361: 2 -2695.100098 -2505.189913 (0,(((((((((((((1,76),((((((3,4),(57,(105,106))),116),(15,17)),((44,45),((((87,113),103),(107,118)),121))),(((5,(((11,12),((16,18),32)),21)),(38,40)),(((8,9),(19,20)),(22,23))))),50),34),((10,(43,120)),(((((13,14),33),(24,29)),(27,28)),(30,31)))),(35,36)),((37,115),119)),(((((((48,49),((((51,((92,96),100)),(95,99)),((90,(109,110)),91)),(97,98))),((((54,55),(56,(70,(111,112)))),86),((77,79),(78,80)))),(65,66)),(63,117)),(68,81)),((((((52,53),(58,73)),((62,(71,72)),(93,94))),((((((60,61),108),101),102),69),(82,83))),(59,(64,(((67,(85,104)),84),(88,89))))),((74,75),114)))),(42,122)),(39,41)),(6,7)),(25,26)),(2,46)),47);
 362: 3 -2647.561523 -2514.05281 (0,((((1,76),(((((((((3,4),116),(15,17)),((44,45),((((87,113),103),(107,118)),121))),(((5,((((11,12),((16,18),32)),(22,23)),21)),(((8,9),(19,20)),(38,40))),(42,122))),(34,(57,(105,106)))),(((10,(43,120)),(((((13,14),29),(24,33)),(27,28)),(30,31))),50)),(((37,(((((((48,49),((((51,100),(92,96)),(95,99)),(((90,91),(109,110)),(97,98)))),((((54,55),(56,(70,(111,112)))),86),((77,79),(78,80)))),(65,66)),(63,117)),(68,81)),((((((52,53),(58,73)),(62,((71,72),(93,94)))),(((((60,61),(101,102)),108),69),(82,83))),(59,(64,((((67,84),(85,104)),89),88)))),((74,114),75)))),115),119)),(35,36))),(((6,7),(39,41)),(25,26))),(2,46)),47);
 363: 1 -2549.147461 -2513.626988 (0,((((1,76),(((((((((3,4),116),(15,17)),((44,45),((((87,113),103),(107,118)),121))),(((5,((((11,12),((16,18),32)),(22,23)),21)),(((8,9),(19,20)),(38,40))),(42,122))),(34,(57,(105,106)))),(((10,(43,120)),(((((13,14),29),(24,33)),(27,28)),(30,31))),50)),(((37,(((((((48,49),((((51,100),(92,96)),(95,99)),(((90,91),(109,110)),(97,98)))),((((54,55),(56,(70,(111,112)))),86),((77,79),(78,80)))),(65,66)),(63,117)),(68,81)),(((((((52,53),(58,73)),(62,((71,72),(93,94)))),(((((60,61),(101,102)),108),69),(82,83))),59),(64,(((67,84),(85,104)),(88,89)))),((74,114),75)))),115),119)),(35,36))),(((6,7),(39,41)),(25,26))),(2,46)),47);
 364: 4 -2509.068848 -2513.626988 (0,((((1,76),(((((((((3,4),116),(15,17)),((44,45),((((87,113),103),(107,118)),121))),(((5,((((11,12),((16,18),32)),(22,23)),21)),(((8,9),(19,20)),(38,40))),(42,122))),(34,(57,(105,106)))),(((10,(43,120)),(((((13,14),29),(24,33)),(27,28)),(30,31))),50)),(((37,(((((((48,49),((((51,100),(92,96)),(95,99)),(((90,91),(109,110)),(97,98)))),((((54,55),(56,(70,(111,112)))),86),((77,79),(78,80)))),(65,66)),(63,117)),(68,81)),(((((((52,53),(58,73)),(62,((71,72),(93,94)))),(((((60,61),(101,102)),108),69),(82,83))),59),(64,(((67,84),(85,104)),(88,89)))),((74,114),75)))),115),119)),(35,36))),(((6,7),(39,41)),(25,26))),(2,46)),47);
 365: 2 -2422.176758 -2515.785312 (0,(((((((((((1,76),(35,36)),((10,(43,120)),((((((13,14),(24,33)),29),(27,28)),(30,31)),((34,((37,115),119)),50)))),((((((3,4),116),(57,(105,106))),(15,17)),((44,45),((((87,113),103),(107,118)),121))),((5,(38,40)),(((8,9),(19,20)),(((11,12),(((16,18),32),21)),(22,23)))))),(((((((48,49),(((51,((92,96),100)),(95,99)),(((90,91),(109,110)),(97,98)))),((((54,55),(56,(70,(111,112)))),86),((77,79),(78,80)))),(65,66)),(63,117)),(68,81)),(((((52,53),(58,73)),((62,(71,72)),(93,94))),((((60,61),((101,108),102)),69),(82,83))),((59,(64,((((67,84),85),104),(88,89)))),((74,114),75))))),(42,122)),(39,41)),(6,7)),26),25),(2,46)),47);
 366: 1 -2738.580078 -2509.291233 (0,((((((((1,76),(35,36)),((((((((3,4),116),(15,17)),((44,45),((87,113),(103,((107,118),121))))),(((((5,21),((16,18),32)),(11,12)),(22,23)),(((8,9),(19,20)),(38,40)))),(((10,(43,120)),(((((13,14),(24,33)),29),(27,28)),(30,31))),50)),(34,(57,(105,106)))),((37,((((((((48,49),((((51,(92,(96,100))),((90,91),(109,110))),(97,98)),(95,99))),(65,66)),((54,55),((56,(70,(111,112))),(((77,79),(78,80)),86)))),(63,117)),(68,81)),((((((52,53),(58,73)),((62,(71,72)),(93,94))),(((((60,61),108),(101,102)),69),(82,83))),(59,(64,(((67,(84,85)),104),(88,89))))),((74,75),114))),115)),119))),(42,122)),(6,7)),(39,41)),(25,26)),(2,46)),47);
 367: 2 -2167.195068 -2510.430063 (0,(((((1,76),(((((((((3,4),(57,(105,106))),116),(15,17)),((44,45),((((87,113),103),(107,118)),121))),((((((5,21),((16,18),32)),(11,12)),(22,23)),(((8,9),(19,20)),(38,40))),(42,122))),50),(((10,(43,120)),(30,31)),((((13,14),(24,33)),29),(27,28)))),(34,(((37,115),(((((((48,49),((((((51,92),100),96),(95,99)),((90,91),(109,110))),(97,98))),((((54,55),(56,(70,(111,112)))),86),((77,79),(78,80)))),(65,66)),(63,117)),(68,81)),(((((52,53),(58,73)),((62,(71,72)),(93,94))),(((((60,61),(101,102)),108),69),(82,83))),((59,(64,((((67,85),84),104),(88,89)))),(74,(75,114)))))),119)))),(35,36)),(((6,7),(39,41)),(25,26))),(2,46)),47);
 368: 1 -2445.150879 -2510.237561 (0,(((((((((((1,76),((10,(43,120)),(((((13,14),(27,28)),(24,33)),29),(30,31)))),50),(((((((3,4),116),(15,17)),(((((5,21),((16,18),32)),(11,12)),(22,23)),(((8,9),(19,20)),(38,40)))),(44,45)),(34,((((87,113),103),(107,118)),121))),(57,(105,106)))),((35,36),((37,115),119))),(((((((48,49),((((51,100),(92,96)),(95,99)),(((90,91),(109,110)),(97,98)))),((((54,55),((56,(111,112)),70)),86),((77,79),(78,80)))),(65,66)),(63,117)),(68,81)),(((((52,53),(58,73)),((62,(71,72)),(93,94))),(((((60,61),(101,102)),108),69),(82,83))),((59,(64,((((67,85),84),104),(88,89)))),((74,75),114))))),(42,122)),(6,7)),(39,41)),(25,26)),(2,46)),47);
 369: 2 -2596.851318 -2514.685508 (0,((((((((((1,76),(35,36)),((((10,(43,120)),(((((13,14),(24,33)),29),(27,28)),(30,31))),50),(34,((37,115),119)))),((((((3,4),116),(57,(105,106))),(15,17)),((44,45),(87,((103,((107,118),121)),113)))),(5,((((8,9),(19,20)),(38,40)),(((11,12),(((16,18),32),21)),(22,23)))))),(((((((48,49),((((51,(92,(96,100))),99),95),(((90,91),(109,110)),(97,98)))),(((54,55),(((56,(111,112)),70),86)),((77,79),(78,80)))),(65,66)),(63,117)),(68,81)),((((((52,53),(58,73)),(62,((71,72),(93,94)))),(((((60,61),(101,102)),108),69),(82,83))),(59,(64,((((67,85),84),104),(88,89))))),((74,75),114)))),(42,122)),(6,7)),(39,41)),(25,26)),(2,46)),47);
 370: 1 -2533.899414 -2509.772921 (0,(((((((((1,76),(35,36)),(((((((3,4),116),(15,17)),((44,45),(87,((103,((107,118),121)),113)))),(((((5,21),((16,18),32)),(11,12)),(22,23)),(((8,9),(19,20)),(38,40)))),(34,(57,(105,106)))),(((10,(43,120)),((((((13,14),24),33),29),(27,28)),(30,31))),50))),(((37,115),(((((((48,49),(((51,((92,96),100)),((90,(91,(109,110))),(97,98))),(95,99))),(65,66)),(((54,55),(((56,(111,112)),70),86)),((77,79),(78,80)))),(63,117)),(68,81)),(((((52,53),(58,73)),(62,((71,72),(93,94)))),(((((60,61),(101,102)),108),69),(82,83))),((59,(64,((((67,85),84),104),(88,89)))),((74,114),75))))),119)),(42,122)),(6,7)),(39,41)),(25,26)),(2,46)),47);
 371: 2 -2491.197998 -2516.389351 (0,(((((1,76),((((((((3,4),116),(57,(105,106))),(15,17)),((44,45),((((87,113),103),(107,118)),121))),((((((5,21),((16,18),32)),(11,12)),(22,23)),(((8,9),(19,20)),(38,40))),(42,122))),(((10,(43,120)),(((((13,14),(24,33)),29),(27,28)),(30,31))),50)),(34,(((37,115),((((((48,49),(((((51,100),(92,96)),(95,99)),(((90,91),(109,110)),(97,98))),(63,117))),((54,55),((((56,(111,112)),70),86),((77,79),(78,80))))),(65,66)),(68,81)),(((((52,53),(58,73)),((62,(71,72)),(93,94))),(((((60,61),108),(101,102)),69),(82,83))),((59,(64,((((67,85),84),104),(88,89)))),((74,75),114))))),119)))),(35,36)),(((6,7),(39,41)),(25,26))),(2,46)),47);
 372: 1 -2616.799316 -2540.814631 (0,(((((1,76),(((((((((3,4),116),(57,(105,106))),50),(((((((5,21),((11,12),((16,18),32))),(22,23)),(((8,9),(19,20)),(38,40))),(15,17)),(10,120)),(((((13,14),(27,28)),29),(24,33)),(30,31)))),(34,((44,45),((((87,113),103),(107,118)),121)))),((37,115),119)),((42,122),43)),(35,36))),((((((((48,49),(54,55)),(((56,(111,112)),70),86)),((77,79),(78,80))),(((((51,((92,100),96)),(((90,91),(109,110)),(97,98))),99),95),(65,66))),(63,117)),(68,81)),(((((52,53),(58,73)),((62,(71,72)),(93,94))),(((((60,61),(101,102)),108),69),(82,83))),((59,(64,(((67,(85,104)),84),(88,89)))),((74,75),114))))),(((6,7),(39,41)),(25,26))),(2,46)),47);
 373: 1 -2039.487183 -2508.972699 (0,(((((((((((((1,76),((((((3,4),(57,(105,106))),116),(15,17)),((44,45),((((87,113),103),(107,118)),121))),(((5,(((11,12),((16,18),32)),21)),(38,40)),(((8,9),(19,20)),(22,23))))),50),34),((10,(43,120)),(((((13,14),33),(24,29)),(27,28)),(30,31)))),(35,36)),((37,115),119)),(((((((48,49),((((51,((92,96),100)),(95,99)),((90,(109,110)),91)),(97,98))),((((54,55),(56,(70,(111,112)))),86),((77,79),(78,80)))),(65,66)),(63,117)),(68,81)),((((((52,53),(58,73)),((62,(71,72)),(93,94))),((((((60,61),108),101),102),69),(82,83))),(59,(64,(((67,(85,104)),84),(88,89))))),((74,75),114)))),(42,122)),(6,7)),(25,26)),(39,41)),(2,46)),47);
 374: 1 -2273.390381 -2513.457061 (0,((((((((((1,76),((((((3,4),116),(15,17)),(((((5,21),((16,18),32)),(11,12)),(22,23)),(((8,9),(19,20)),(38,40)))),((34,((((87,113),103),(107,118)),121)),(44,45))),(57,(105,106)))),(((10,(43,120)),(((((13,14),(24,33)),29),(27,28)),(30,31))),50)),(((37,115),(((((((48,49),(((51,((92,96),100)),(95,99)),(((90,91),(109,110)),(97,98)))),((54,55),((((56,(111,112)),70),86),((77,79),(78,80))))),(65,66)),(63,117)),(68,81)),((((((52,53),(58,73)),((62,(71,72)),(93,94))),(((((60,61),(101,102)),108),69),(82,83))),(59,(64,((((67,85),84),104),(88,89))))),((74,114),75)))),119)),(35,36)),(42,122)),(6,7)),(39,41)),(25,26)),(2,46)),47);
 375: 2 -3003.425293 -2514.500976 (0,(((((((((((1,76),(35,36)),((34,((37,115),119)),50)),((10,(((((13,14),24),33),((27,28),29)),(30,31))),(43,120))),((((((3,4),116),(57,(105,106))),(15,17)),((44,45),((((87,113),103),(107,118)),121))),((5,(38,40)),(((8,9),(19,20)),(((11,12),(((16,18),32),21)),(22,23)))))),(((((((48,49),(((51,((92,96),100)),(95,99)),(((90,91),(109,110)),(97,98)))),((((54,55),(56,(70,(111,112)))),86),((77,79),(78,80)))),(65,66)),(63,117)),(68,81)),((((((52,53),(58,73)),(62,((71,72),(93,94)))),(((((60,61),(101,108)),102),69),(82,83))),(59,(64,(((67,84),(85,104)),(88,89))))),((74,75),114)))),(42,122)),(39,41)),(6,7)),(25,26)),47),(2,46));
 376: 1 -2250.173096 -2527.991609 (0,((((1,76),(((((((((((3,4),116),(15,17)),((44,45),((((87,113),103),(107,118)),121))),(((5,((((11,12),((16,18),32)),21),(22,23))),(38,40)),((8,9),(19,20)))),(((42,122),81),(57,(105,106)))),50),34),((10,(43,120)),((((((13,14),24),29),(27,28)),33),(30,31)))),(((37,115),(((48,49),(((((((51,100),96),92),(((90,91),(109,110)),(97,98))),(95,99)),(63,117)),(((54,55),((((56,(111,112)),70),86),((77,79),(78,80)))),(65,66)))),((((((52,53),(58,73)),(62,((71,72),(93,94)))),((((((60,61),101),108),102),69),(82,83))),((59,((74,75),114)),(64,((((67,85),84),104),(88,89))))),68))),119)),(35,36))),(((6,7),(39,41)),(25,26))),(2,46)),47);
 377: 4 -2499.908447 -2518.334003 (0,((((1,76),((((((((((3,4),116),(15,17)),((44,45),((((87,113),103),(107,118)),121))),((5,(((11,12),((16,18),32)),21)),((((8,9),(19,20)),(38,40)),(22,23)))),(((42,122),81),(57,(105,106)))),(34,50)),((10,(43,120)),((((((13,14),29),24),33),(27,28)),(30,31)))),(((37,115),((((((((48,49),((((51,100),(92,96)),((90,(91,(109,110))),(97,98))),(95,99))),(65,66)),(54,55)),((((56,(111,112)),70),86),((77,79),(78,80)))),(63,117)),68),(((((52,53),(58,73)),((62,(71,72)),(93,94))),((((60,61),((101,108),102)),69),(82,83))),((59,(64,(((67,(84,85)),104),(88,89)))),((74,114),75))))),119)),(35,36))),(((6,7),(39,41)),(25,26))),(2,46)),47);
 378: 1 -2514.334717 -2516.32868 (0,((((1,76),((((((((((3,4),116),(15,17)),((44,45),(87,((103,((107,118),121)),113)))),((((((5,21),((16,18),32)),(11,12)),(((8,9),(19,20)),(38,40))),23),22)),(42,122)),50),(((10,(43,120)),(((((13,14),(24,33)),29),(27,28)),(30,31))),(34,(57,(105,106))))),(((37,(((((((48,49),((((((51,96),100),92),99),95),(((90,91),(109,110)),(97,98)))),((((54,55),(56,(70,(111,112)))),86),((77,79),(78,80)))),(65,66)),(63,117)),(68,81)),(((((52,53),(58,73)),((62,(71,72)),(93,94))),((((((60,61),102),108),101),69),(82,83))),((59,((74,114),75)),((64,(((67,85),84),104)),(88,89)))))),115),119)),(35,36))),(((6,7),(39,41)),(25,26))),(2,46)),47);
 379: 2 -2668.724609 -2518.88476 (0,((((1,76),(((((((((3,4),116),((15,17),(((44,45),121),(87,((103,(107,118)),113))))),(((((5,21),((16,18),32)),(11,12)),(22,23)),(((8,9),(19,20)),(38,40)))),(42,122)),34),(((10,(43,120)),((((13,14),((24,33),29)),(27,28)),(30,31))),(50,((57,105),106)))),(((37,(((((((48,49),((((((51,100),96),92),(95,99)),(90,(91,(109,110)))),(97,98))),((((56,(111,112)),70),86),((77,79),(78,80)))),((54,55),(65,66))),(63,117)),(68,81)),(((((52,53),(58,73)),(62,((71,72),(93,94)))),(((((60,61),108),(101,102)),69),(82,83))),((((59,64),(((67,85),84),104)),(88,89)),((74,75),114))))),115),119)),(35,36))),(((6,7),(39,41)),(25,26))),(2,46)),47);
 380: 2 -2379.365967 -2513.535877 (0,((((1,76),(((((((((3,4),116),(15,17)),((44,45),(87,((103,((107,118),121)),113)))),((((5,(((11,12),((16,18),32)),21)),(38,40)),(((8,9),(19,20)),(22,23))),(42,122))),((10,(43,120)),((((13,14),((24,33),29)),(27,28)),(30,31)))),((34,(57,(105,106))),50)),(((37,115),(((((((48,49),(((51,((92,100),96)),(((90,91),(109,110)),(97,98))),(95,99))),((((54,55),(56,(70,(111,112)))),86),((77,79),(78,80)))),(65,66)),(63,117)),(68,81)),(((((52,53),(58,73)),((62,(71,72)),(93,94))),(((((60,61),102),108),101),(69,(82,83)))),((59,(64,((((67,85),84),104),(88,89)))),((74,114),75))))),119)),(35,36))),(((6,7),(39,41)),(25,26))),(2,46)),47);
 381: 2 -2981.924805 -2509.759157 (0,((((1,76),(((((((((((3,4),116),(15,17)),((44,45),((((87,113),103),(107,118)),121))),(((((((5,21),((16,18),32)),(11,12)),(22,23)),((8,9),(19,20))),(38,40)),(42,122))),(34,(57,(105,106)))),((10,(43,120)),((((((13,14),33),24),29),(27,28)),(30,31)))),50),(((37,115),(((((((48,49),((((54,55),(56,(70,(111,112)))),86),((77,79),(78,80)))),(((51,((92,96),100)),((90,(91,(109,110))),(97,98))),(95,99))),(65,66)),(63,117)),(68,81)),((((((52,53),(58,73)),((62,(71,72)),(93,94))),(((((60,61),(101,102)),108),69),(82,83))),(59,(64,((((67,85),84),104),(88,89))))),((74,75),114)))),119)),35),36)),(((6,7),(39,41)),(25,26))),(2,46)),47);
 382: 1 -2603.433838 -2513.421168 (0,(((((((((1,76),(((10,(((((13,14),(27,28)),(24,33)),29),(30,31))),(43,120)),((((34,((44,45),((((87,113),103),(107,118)),121))),(35,36)),((37,115),119)),50))),(((((3,4),116),(57,(105,106))),(15,17)),((((((5,21),((16,18),32)),(11,12)),23),22),(((8,9),(19,20)),(38,40))))),(((((((48,49),(((51,(92,(96,100))),(95,99)),((90,(91,(109,110))),(97,98)))),(((54,55),(((56,(111,112)),70),86)),(((77,79),78),80))),(65,66)),(63,117)),(68,81)),(((((52,53),(58,73)),((62,(93,94)),(71,72))),(((((60,61),108),(101,102)),69),(82,83))),((59,(74,(75,114))),(64,((((67,85),104),84),(88,89))))))),(42,122)),(6,7)),(39,41)),(25,26)),(2,46)),47);
 383: 1 -2808.580566 -2529.709806 (0,((((1,76),((((((((((3,4),116),((((((5,21),((16,18),32)),(11,12)),(22,23)),(((8,9),(19,20)),(38,40))),(42,122))),(15,17)),(44,45)),((((87,113),103),(107,118)),121)),(34,(57,(105,106)))),(((10,(43,120)),((((((13,14),24),33),29),(27,28)),(30,31))),50)),(((37,((((((((48,49),(((51,((92,96),100)),(95,99)),(((90,91),(109,110)),(97,98)))),(((((54,55),86),((56,(111,112)),70)),(77,79)),(78,80))),66),65),68),((63,81),117)),((((((52,53),(58,73)),((62,(71,72)),(93,94))),((((60,61),108),(101,102)),69)),(82,83)),((59,((74,114),75)),((64,(((67,85),104),84)),(88,89)))))),115),119)),(35,36))),(((6,7),(39,41)),(25,26))),(2,46)),47);
 384: 1 -2366.92041 -2524.707354 (0,(((((1,76),((((((((((((3,4),116),(15,17)),(42,122)),(((((5,21),((16,18),32)),(11,12)),(22,23)),(((8,9),(19,20)),(38,40)))),50),(44,45)),((((87,113),103),(107,118)),121)),(34,(57,(105,106)))),((10,(43,120)),((((13,14),((24,33),29)),(27,28)),(30,31)))),((37,((((((((48,49),((((51,((92,96),100)),(((90,(109,110)),91),(97,98))),99),95)),((((54,55),(56,(70,(111,112)))),86),((77,79),(78,80)))),(65,66)),(63,117)),(68,81)),(((((52,53),(58,73)),((62,(93,94)),(71,72))),(((((60,61),(101,102)),108),69),(82,83))),((59,(64,((((67,85),104),84),(88,89)))),((74,114),75)))),115)),119)),(35,36))),(25,26)),((6,7),(39,41))),(2,46)),47);
 385: 2 -2074.46875 -2509.863924 (0,(((((((((((1,76),(35,36)),((((((((3,4),(57,(105,106))),116),(15,17)),((44,45),((((87,113),103),(107,118)),121))),(5,((((8,9),(19,20)),((11,(12,(((16,18),32),21))),(22,23))),(38,40)))),50),((10,(43,120)),(((((13,14),(24,33)),29),(27,28)),(30,31))))),34),((37,115),119)),(((((((48,49),(((51,((92,96),100)),(95,99)),(((90,91),(109,110)),(97,98)))),((((54,55),(56,(70,(111,112)))),86),((77,79),(78,80)))),(65,66)),(63,117)),(68,81)),((((((52,53),(58,73)),(93,94)),(62,(71,72))),((((((60,61),101),108),102),69),(82,83))),((59,(64,((((67,84),85),104),(88,89)))),((74,75),114))))),(42,122)),(6,7)),(39,41)),(25,26)),(2,46)),47);
 386: 2 -3005.694824 -2527.741006 (0,(((((((((1,76),(((((10,120),((((((13,14),29),(24,33)),(27,28)),(30,31)),(43,(((((((48,49),((((51,((92,96),100)),(97,98)),(90,(91,(109,110)))),(95,99))),(65,66)),((54,55),((((56,(111,112)),70),86),((77,79),(78,80))))),(63,117)),(68,81)),(((((52,53),(58,73)),(62,((71,72),(93,94)))),((((((60,61),101),102),108),69),(82,83))),((59,((64,(67,((84,85),104))),(88,89))),((74,75),114))))))),((34,((44,45),((((87,113),103),(107,118)),121))),50)),((37,115),119)),(35,36))),(((((3,4),(57,(105,106))),116),(15,17)),(5,(((((((8,9),(19,20)),22),23),((11,12),((16,18),32))),21),(38,40))))),(42,122)),(6,7)),(39,41)),26),25),(2,46)),47);
 387: 2 -2271.214355 -2511.372631 (0,((((1,76),((((((((((3,4),116),(15,17)),(((((5,21),((16,18),32)),(11,12)),(22,23)),((((8,9),(42,122)),(19,20)),(38,40)))),((44,45),((((87,113),103),(107,118)),121))),50),(34,(57,(105,106)))),((10,(43,120)),(((((13,14),(24,33)),29),(27,28)),(30,31)))),(((37,115),(((((((48,49),(((51,((92,100),96)),(95,99)),(((90,91),(109,110)),(97,98)))),(65,66)),((54,55),((56,(70,(111,112))),(((77,79),(78,80)),86)))),(63,117)),(68,81)),(((((52,53),(58,73)),((62,(71,72)),(93,94))),(((((60,61),(101,102)),108),69),(82,83))),((59,(64,((((67,85),84),104),(88,89)))),((74,75),114))))),119)),(35,36))),(((6,7),(39,41)),(25,26))),(2,46)),47);
 388: 1 -2613.106934 -2507.967823 (0,(((((((((((((1,76),((((((3,4),(57,(105,106))),116),(15,17)),((44,45),((((87,113),103),(107,118)),121))),(((5,(((11,12),((16,18),32)),21)),(38,40)),(((8,9),(19,20)),(22,23))))),50),((10,(((((13,14),33),(27,28)),(24,29)),(30,31))),(43,120))),34),((35,36),((37,115),119))),(((((((48,49),((((51,100),(92,96)),(95,99)),(((90,91),(109,110)),(97,98)))),((((54,55),(56,(70,(111,112)))),86),((77,79),(78,80)))),(65,66)),(63,117)),(68,81)),(((((52,53),(58,73)),(62,((71,72),(93,94)))),((((((60,61),101),108),102),69),(82,83))),((59,(64,((67,(84,(85,104))),(88,89)))),((74,114),75))))),(42,122)),(6,7)),(39,41)),26),25),(2,46)),47);
 389: 1 -2399.058105 -2514.408246 (0,((((((((((((((1,76),((((((3,4),(57,(105,106))),116),(15,17)),((44,45),((((87,113),103),(107,118)),121))),(((5,(((11,12),((16,18),32)),21)),(38,40)),(((8,9),(19,20)),(22,23))))),50),((10,(43,120)),(((((13,14),33),(27,28)),(24,29)),(30,31)))),34),((35,36),((37,115),119))),(((((((48,49),((((51,100),(92,96)),(95,99)),(((90,91),(109,110)),(97,98)))),((((54,55),(56,(70,(111,112)))),86),((77,79),(78,80)))),(65,66)),(63,117)),(68,81)),(((((52,53),(58,73)),(62,((71,72),(93,94)))),((((((60,61),101),108),102),69),(82,83))),((59,(64,((67,(84,(85,104))),(88,89)))),((74,114),75))))),42),122),(6,7)),(39,41)),26),25),(2,46)),47);
 390: 2 -1925.723389 -2509.229175 (0,((((1,76),((((((((((3,4),116),(15,17)),(57,(105,106))),((44,45),((((87,113),103),(107,118)),121))),((((((5,21),((16,18),32)),(11,12)),(22,23)),(((8,9),(19,20)),(38,40))),(42,122))),50),(((10,(43,120)),((((13,14),(29,33)),(24,(27,28))),(30,31))),34)),(((37,115),119),((((((48,49),((((51,(92,100)),96),(95,99)),(((90,91),(109,110)),(97,98)))),(((54,55),((56,(70,(111,112))),(((77,79),(78,80)),86))),(65,66))),(63,117)),(68,81)),((((((52,53),(58,73)),((62,(71,72)),(93,94))),(((((60,61),108),(101,102)),69),(82,83))),(59,(64,(((67,(84,85)),104),(88,89))))),((74,75),114))))),(35,36))),(((6,7),(39,41)),(25,26))),(2,46)),47);
 391: 3 -2319.645996 -2508.809385 (0,((((1,76),((((((((((3,4),116),(15,17)),((44,45),((((87,113),103),(107,118)),121))),((5,(((11,12),((16,18),32)),21)),((((8,(9,(42,122))),(19,20)),(22,23)),(38,40)))),50),(34,(57,(105,106)))),((10,(43,120)),(((((13,14),(24,33)),29),(27,28)),(30,31)))),(((37,115),(((((((48,49),(((51,((92,96),100)),(95,99)),(((90,91),(109,110)),(97,98)))),(((54,55),((56,(70,(111,112))),86)),((77,79),(78,80)))),(65,66)),(63,117)),(68,81)),(((((52,53),(58,73)),((62,(71,72)),(93,94))),(((((60,61),(101,102)),108),69),(82,83))),((59,(64,((((67,85),84),104),(88,89)))),((74,75),114))))),119)),(35,36))),(((6,7),(39,41)),(25,26))),(2,46)),47);
 392: 1 -2644.657227 -2543.128193 (0,(((((((((1,76),((((3,4),116),((15,17),((44,45),((87,113),(103,((107,118),121)))))),((((((5,21),(11,(12,((16,18),32)))),22),23),((8,9),(19,20))),(38,40)))),(((10,((((((13,14),33),24),29),(27,28)),(30,31))),((34,(((37,115),119),(((((((48,49),((((((51,96),92),100),(97,98)),((90,(109,110)),91)),(95,99))),(((((54,55),(56,(111,112))),86),70),(((77,79),78),80))),(65,66)),(63,117)),68),((((((52,53),(58,73)),((62,(93,94)),(71,72))),(82,83)),((((60,61),(101,102)),108),69)),((59,((74,114),75)),((64,(67,((84,85),104))),(88,89))))))),50)),((43,(57,(105,106))),120))),(35,36)),((42,122),81)),(6,7)),(39,41)),(25,26)),(2,46)),47);
 393: 2 -2581.104004 -2509.881603 (0,((((((((((1,76),(35,36)),(((((((((3,4),(57,(105,106))),116),(15,17)),((44,45),((((87,113),103),(107,118)),121))),(5,((((8,9),(19,20)),((11,(12,(((16,18),32),21))),(22,23))),(38,40)))),50),((10,(43,120)),(((((13,14),(24,33)),29),(27,28)),(30,31)))),34)),((37,115),119)),(((((((48,49),(((51,((92,96),100)),(95,99)),(((90,91),(109,110)),(97,98)))),((((54,55),(56,(70,(111,112)))),86),((77,79),(78,80)))),(65,66)),(63,117)),(68,81)),(((((52,53),(58,73)),((62,(71,72)),(93,94))),((((((60,61),101),108),102),69),(82,83))),((59,(64,((((67,84),85),104),(88,89)))),((74,75),114))))),(42,122)),(6,7)),(39,41)),(25,26)),(2,46)),47);
 394: 1 -2391.044678 -2512.993522 (0,(((((((((1,76),((((((((3,4),116),(15,17)),((44,45),(87,((103,((107,118),121)),113)))),(((((5,21),((16,18),32)),(11,12)),(22,23)),(((8,9),(19,20)),(38,40)))),(34,(57,(105,106)))),50),((10,(43,120)),(((((13,14),(24,33)),29),(27,28)),(30,31))))),(35,36)),(((37,115),(((((((48,49),(((51,(92,(96,100))),((90,91),((97,98),(109,110)))),(95,99))),(65,66)),((54,55),((((56,(111,112)),70),86),((77,79),(78,80))))),(63,117)),(68,81)),(((((52,53),(58,73)),((62,(71,72)),(93,94))),(((((60,61),108),(101,102)),69),(82,83))),((59,(64,((((67,85),84),104),(88,89)))),((74,75),114))))),119)),(42,122)),(6,7)),(39,41)),(25,26)),(2,46)),47);
 395: 1 -2214.738281 -2527.874803 (0,(((((((((((((1,76),(35,36)),(34,((37,115),119))),50),(((10,(30,31)),((((13,14),(24,33)),29),(27,28))),(43,120))),((((((3,4),116),(57,(105,106))),(15,17)),((44,45),((((87,113),103),(107,118)),121))),((5,(38,40)),(((8,9),(19,20)),(((11,12),(((16,18),32),21)),(22,23)))))),(((((((48,49),(((51,((92,96),100)),(95,99)),(((90,91),(109,110)),(97,98)))),((((54,55),(56,(70,(111,112)))),86),((77,79),(78,80)))),(65,66)),(63,117)),(68,81)),(((((52,53),(58,73)),(((62,(71,72)),93),94)),((((((60,61),108),101),102),69),(82,83))),((59,(64,((((67,84),85),104),(88,89)))),((74,114),75))))),(42,122)),(39,41)),(6,7)),26),25),(2,46)),47);
 396: 2 -2762.586182 -2511.227687 (0,((((((1,76),(((((((((3,4),116),(15,17)),((44,45),(87,((103,((107,118),121)),113)))),(((((((5,21),((16,18),32)),11),12),22),23),(((8,9),(19,20)),(38,40)))),(42,122)),(34,(57,(105,106)))),50),((10,(43,120)),((((13,14),((24,33),29)),(27,28)),(30,31))))),(((37,115),((((((((48,49),((((51,((92,96),100)),(95,99)),((90,91),(109,110))),(97,98))),((((54,55),(56,(70,(111,112)))),86),((77,79),(78,80)))),(65,66)),(63,117)),81),68),(((((52,53),(58,73)),((62,(71,72)),(93,94))),(((((60,61),108),(101,102)),69),(82,83))),((59,(64,((((67,85),84),104),(88,89)))),((74,75),114))))),119)),(35,36)),(((6,7),(39,41)),(25,26))),(2,46)),47);
 397: 2 -2634.090576 -2512.88346 (0,((((1,76),(((((((((((3,4),116),(57,(105,106))),(15,17)),((((87,113),103),(107,118)),121)),(44,45)),(((((((5,21),((16,18),32)),(11,12)),(22,23)),((8,9),(19,20))),(38,40)),(42,122))),(((10,(43,120)),(((((13,14),(24,33)),29),(27,28)),(30,31))),50)),34),(((37,115),(((((((48,49),(((51,((92,96),100)),(95,99)),(((90,91),(109,110)),(97,98)))),((((54,55),(56,(70,(111,112)))),86),((77,79),(78,80)))),(65,66)),(63,117)),(68,81)),((((((52,53),(58,73)),((62,(71,72)),(93,94))),(((((60,61),108),(101,102)),69),(82,83))),(59,(64,((((67,85),84),104),(88,89))))),((74,114),75)))),119)),(35,36))),(((6,7),(39,41)),(25,26))),(2,46)),47);
 398: 8 -2526.687988 -2516.797866 (0,(((((1,76),(((((((((3,4),116),(57,(105,106))),(15,17)),(44,45)),((((87,113),103),(107,118)),121)),((((((5,21),((16,18),32)),(11,12)),(22,23)),(((8,9),(42,122)),(19,20))),(38,40))),(((10,(43,120)),(((((13,14),(24,33)),29),(27,28)),(30,31))),50)),(34,(((37,115),119),(((((((48,49),(((51,((92,100),96)),(95,99)),((90,(91,(109,110))),(97,98)))),(((54,55),(((56,(111,112)),70),86)),((77,79),(78,80)))),(65,66)),(63,117)),(68,81)),(((((52,53),(58,73)),((62,(71,72)),(93,94))),(((((60,61),108),(101,102)),69),(82,83))),((59,(64,((((67,85),84),104),(88,89)))),((74,75),114)))))))),(35,36)),(((6,7),(39,41)),(25,26))),(2,46)),47);
 399: 1 -2580.199951 -2510.784543 (0,(((((((((1,76),(((10,(43,120)),(((((13,14),(27,28)),(24,33)),29),(30,31))),((((34,((44,45),((((87,113),103),(107,118)),121))),(35,36)),((37,115),119)),50))),(((((3,4),116),(57,(105,106))),(15,17)),((((((5,21),((16,18),32)),(11,12)),23),22),(((8,9),(19,20)),(38,40))))),(((((((48,49),(((51,(92,(96,100))),(95,99)),((90,(91,(109,110))),(97,98)))),(((54,55),((56,(70,(111,112))),86)),(((77,79),78),80))),(65,66)),(63,117)),(68,81)),(((((52,53),(58,73)),((62,(93,94)),(71,72))),(((((60,61),108),(101,102)),69),(82,83))),((59,(74,(75,114))),(64,((((67,85),104),84),(88,89))))))),(42,122)),(6,7)),(39,41)),(25,26)),(2,46)),47);
 400: 1 -2612.154297 -2518.147073 (0,(((((((((((1,76),((10,(43,120)),(((((13,14),(27,28)),(24,33)),29),(30,31)))),50),((35,36),((37,115),119))),((((((3,4),116),(15,17)),(((((5,21),((16,18),32)),(11,12)),(22,23)),(((8,9),(19,20)),(38,40)))),(((34,((((87,113),103),(107,118)),121)),45),44)),(57,(105,106)))),((((((((48,49),(((((51,100),92),96),(95,99)),((90,(91,(109,110))),(97,98)))),((((54,55),((56,(111,112)),70)),86),((77,79),(78,80)))),(65,66)),(63,117)),(68,81)),((59,(64,((((67,85),84),104),(88,89)))),((74,75),114))),((((52,53),(58,73)),((62,(71,72)),(93,94))),((((((60,61),102),101),108),69),(82,83))))),(42,122)),(6,7)),(39,41)),(25,26)),(2,46)),47);
 401: 5 -2633.346191 -2518.094968 (0,((((1,76),(((((((((3,4),116),(15,17)),(((((((5,21),((16,18),32)),(11,12)),(22,23)),((8,9),(19,20))),(38,40)),(42,122))),(44,(45,((((87,113),103),(107,118)),121)))),(((10,(43,120)),(((((13,14),(24,33)),29),(27,28)),(30,31))),(34,(57,(105,106))))),50),(((37,115),(((((((48,49),((((51,((92,100),96)),(95,99)),((90,(109,110)),91)),(97,98))),((54,55),(((56,(111,112)),70),(((77,79),(78,80)),86)))),(65,66)),(63,117)),(68,81)),((((((52,53),(58,73)),((62,(71,72)),(93,94))),((((60,61),108),(101,102)),69)),(82,83)),((59,(64,((((67,84),85),(88,89)),104))),((74,75),114))))),119)),(35,36))),(((6,7),(39,41)),(25,26))),(2,46)),47);
 402: 1 -1870.545776 -2509.772921 (0,(((((((((1,76),(35,36)),(((((((3,4),116),(15,17)),((44,45),(87,((103,((107,118),121)),113)))),(((((5,21),((16,18),32)),(11,12)),(22,23)),(((8,9),(19,20)),(38,40)))),(34,(57,(105,106)))),(((10,(43,120)),((((((13,14),24),33),29),(27,28)),(30,31))),50))),(((37,115),(((((((48,49),(((51,((92,96),100)),((90,(91,(109,110))),(97,98))),(95,99))),(65,66)),(((54,55),(((56,(111,112)),70),86)),((77,79),(78,80)))),(63,117)),(68,81)),(((((52,53),(58,73)),(62,((71,72),(93,94)))),(((((60,61),(101,102)),108),69),(82,83))),((59,(64,((((67,85),84),104),(88,89)))),((74,114),75))))),119)),(42,122)),(6,7)),(39,41)),(25,26)),(2,46)),47);
 403: 1 -2359.244141 -2515.253657 (0,(((((((((1,76),(((10,(43,120)),(((((13,14),(27,28)),(24,33)),29),(30,31))),((((34,((44,45),((((87,113),103),(107,118)),121))),(35,36)),((37,115),119)),50))),(((((3,4),116),(57,(105,106))),(15,17)),((((((5,21),((16,18),32)),(11,12)),23),22),(((8,9),(19,20)),(38,40))))),(((((((48,49),(((51,(92,(96,100))),(95,99)),((90,(91,(109,110))),(97,98)))),(((54,55),(((56,(111,112)),70),86)),(((77,79),78),80))),(65,66)),(63,117)),(68,81)),(((((52,53),(58,73)),((62,(93,94)),(71,72))),(((((60,61),108),(101,102)),69),(82,83))),((59,(74,(75,114))),(64,((((67,85),104),84),(88,89))))))),(42,122)),(6,7)),(25,26)),(39,41)),(2,46)),47);
 404: 2 -2493.76001 -2511.815274 (0,((((1,76),((((((((((3,4),116),(15,17)),(((((5,21),((16,18),32)),(11,12)),(22,23)),(((8,9),(19,20)),(38,40)))),(42,122)),((44,45),((((87,113),103),(107,118)),121))),50),(((10,(43,120)),((((13,14),(27,28)),((24,29),33)),(30,31))),(34,(57,(105,106))))),(((37,115),(((((((48,49),(((((51,100),(92,96)),(((90,91),(97,98)),(109,110))),99),95)),((((54,55),(56,(70,(111,112)))),86),((77,79),(78,80)))),(65,66)),(63,117)),(68,81)),((((((52,53),(58,73)),((62,(71,72)),(93,94))),(((((60,61),108),(101,102)),69),(82,83))),(59,(64,((((67,85),84),104),(88,89))))),((74,75),114)))),119)),(35,36))),(((6,7),(39,41)),(25,26))),(2,46)),47);
 405: 2 -2262.345703 -2509.011795 (0,((((((1,76),((((((((3,4),116),(15,17)),(57,(105,106))),((44,45),((((87,113),103),(107,118)),121))),((((((5,21),((16,18),32)),(11,12)),(22,23)),(((8,9),(19,20)),(38,40))),(42,122))),((10,(43,120)),(((((13,14),(24,33)),29),(27,28)),(30,31)))),((34,(((37,(((((((48,49),(((51,(92,(96,100))),(((90,91),(109,110)),(97,98))),(95,99))),((((54,55),((56,(111,112)),70)),86),((77,79),(78,80)))),(65,66)),(63,117)),(68,81)),((((((52,53),(58,73)),(62,((71,72),(93,94)))),((((((60,61),102),108),101),69),(82,83))),(59,(64,((((67,84),104),85),(88,89))))),((74,114),75)))),115),119)),50))),(35,36)),((6,7),(39,41))),(25,26)),(2,46)),47);
 406: 3 -2571.512207 -2510.910785 (0,((((((((((1,76),((((((3,4),116),(15,17)),(((((5,21),((16,18),32)),(11,12)),(22,23)),(((8,9),(19,20)),(38,40)))),((34,((((87,113),103),(107,118)),121)),(44,45))),(57,(105,106)))),(((10,(43,120)),(((((13,14),(24,33)),29),(27,28)),(30,31))),50)),(((37,115),(((((((48,49),(((51,((92,96),100)),(95,99)),(((90,91),(109,110)),(97,98)))),(((54,55),((56,(70,(111,112))),86)),((77,79),(78,80)))),(65,66)),(63,117)),(68,81)),((((((52,53),(58,73)),((62,(71,72)),(93,94))),(((((60,61),(101,102)),108),69),(82,83))),(59,(64,((((67,85),84),104),(88,89))))),((74,114),75)))),119)),(35,36)),(42,122)),(6,7)),(39,41)),(25,26)),(2,46)),47);
 407: 1 -2192.515869 -2510.851102 (0,((((1,76),((((((((((3,4),116),(15,17)),((44,45),(((87,(103,113)),(107,118)),121))),((((((5,21),((16,18),32)),(11,12)),(22,23)),(38,40)),((8,9),(19,20)))),(42,122)),50),(((10,(43,120)),(((((13,14),33),24),((27,28),29)),(30,31))),(34,(57,(105,106))))),(((37,115),(((((((48,49),(((51,((92,96),100)),(((90,(109,110)),91),(97,98))),(95,99))),(((54,55),(((56,(111,112)),70),86)),((77,79),(78,80)))),(65,66)),(63,117)),(68,81)),((((((52,53),(58,73)),(62,((71,72),(93,94)))),(((((60,61),(101,102)),108),69),(82,83))),(59,(64,((((67,85),104),84),(88,89))))),(74,(75,114))))),119)),(35,36))),(((6,7),(39,41)),(25,26))),(2,46)),47);
 408: 2 -2603.097168 -2512.911711 (0,((((((((((((1,76),((35,36),((37,115),119))),((10,(43,120)),((((((13,14),(27,28)),24),33),29),(30,31)))),50),(57,(105,106))),(((((3,4),116),(15,17)),((34,((((87,113),103),(107,118)),121)),(44,45))),((((((5,21),((16,18),32)),(11,12)),23),22),(((8,9),(19,20)),(38,40))))),(((((((48,49),(((((51,100),92),96),(95,99)),((90,(91,(109,110))),(97,98)))),((((54,55),((56,(111,112)),70)),86),((77,79),(78,80)))),(65,66)),(63,117)),(68,81)),(((((52,53),(58,73)),(62,((71,72),(93,94)))),((((((60,61),102),101),108),69),(82,83))),(((59,((((67,85),84),104),(88,89))),64),(74,(75,114)))))),(42,122)),(6,7)),(39,41)),(25,26)),(2,46)),47);
 409: 2 -2687.860352 -2512.808665 (0,((((1,76),((((((((((3,4),116),(15,17)),((44,45),((57,(105,106)),((((87,113),103),(107,118)),121)))),((((5,(((11,12),((16,18),32)),21)),(38,40)),(22,23)),((8,9),(19,20)))),(42,122)),(((10,(43,120)),((((((13,14),24),33),29),(27,28)),(30,31))),34)),50),(((37,115),(((((((48,49),((((((51,92),100),(96,99)),(97,98)),(90,(91,(109,110)))),95)),((((54,55),(56,(70,(111,112)))),86),((77,79),(78,80)))),(65,66)),(63,117)),(68,81)),((((((52,53),(58,73)),((62,(71,72)),(93,94))),(((((60,61),(102,108)),101),69),(82,83))),((59,64),((((67,85),84),104),(88,89)))),((74,114),75)))),119)),(35,36))),(((6,7),(39,41)),(25,26))),(2,46)),47);
 410: 1 -2458.28418 -2514.970979 (0,((((((((((1,76),((((10,(43,120)),((((((13,14),(27,28)),33),24),29),(30,31))),50),((34,((44,45),((((87,113),103),(107,118)),121))),((35,36),((37,115),119))))),(((((3,4),116),(15,17)),(57,(105,106))),((((((5,21),((16,18),32)),11),12),(22,23)),(((8,9),(19,20)),(38,40))))),(((((((48,49),((((51,((92,96),100)),(95,99)),((90,91),(109,110))),(97,98))),(((((54,55),(56,(111,112))),70),86),((77,79),(78,80)))),(65,66)),(63,117)),(68,81)),(((((52,53),(58,73)),((62,(71,72)),(93,94))),(((((60,61),(101,102)),108),69),(82,83))),((59,((74,75),114)),(64,((((67,85),84),104),(88,89))))))),(42,122)),(6,7)),(39,41)),25),26),(2,46)),47);
 411: 1 -2610.400635 -2511.369612 (0,((((1,76),(((((((((3,4),116),(15,17)),((44,45),((((87,113),103),(107,118)),121))),((5,(((11,12),((16,18),32)),21)),(((((8,9),(42,122)),(19,20)),(38,40)),(22,23)))),((34,(57,(105,106))),50)),((10,(43,120)),(((((13,14),(24,33)),29),(27,28)),(30,31)))),(((37,115),(((((((48,49),((((51,((92,100),96)),(95,99)),((90,(109,110)),91)),(97,98))),(((((54,55),((56,(111,112)),70)),86),(77,79)),(78,80))),(65,66)),(63,117)),(68,81)),((((((52,53),(58,73)),(62,((71,72),(93,94)))),((((((60,61),101),102),108),69),(82,83))),(59,(64,((((67,85),104),84),(88,89))))),(74,(75,114))))),119)),(35,36))),(((6,7),(39,41)),(25,26))),(2,46)),47);
 412: 1 -2370.156738 -2513.635693 (0,(((((((((1,76),(((((((3,4),116),(15,17)),(((((5,21),((16,18),32)),(11,12)),(22,23)),(((8,9),(19,20)),(38,40)))),((34,((((87,113),103),(107,118)),121)),(44,45))),(57,(105,106))),(((10,(43,120)),((((((13,14),24),33),29),(27,28)),(30,31))),50))),(((37,115),(((((((48,49),((((51,((92,96),100)),(95,99)),((90,(109,110)),91)),(97,98))),(((((54,55),(56,(111,112))),70),86),((77,79),(78,80)))),(65,66)),(63,117)),(68,81)),(((((52,53),(58,73)),((62,(71,72)),(93,94))),(((((60,61),108),(101,102)),69),(82,83))),((59,(64,((((67,85),84),104),(88,89)))),((74,75),114))))),119)),(35,36)),(42,122)),(6,7)),(39,41)),(25,26)),(2,46)),47);
 413: 1 -2464.556152 -2508.66687 (0,((((((((((1,76),((10,(43,120)),((((((13,14),24),33),29),(27,28)),(30,31)))),(((((((3,4),116),(15,17)),(((((5,21),((16,18),32)),(11,12)),(22,23)),(((8,9),(19,20)),(38,40)))),((44,45),(87,((103,((107,118),121)),113)))),50),(34,(57,(105,106))))),(((37,115),(((((((48,49),(((51,((92,96),100)),(((90,91),(109,110)),(97,98))),(95,99))),(65,66)),((54,55),((((56,(111,112)),70),86),((77,79),(78,80))))),(63,117)),(68,81)),(((((52,53),(58,73)),((62,(71,72)),(93,94))),(((((60,61),(101,102)),108),69),(82,83))),((59,(64,((((67,85),84),104),(88,89)))),((74,114),75))))),119)),(35,36)),(42,122)),(6,7)),(39,41)),(25,26)),(2,46)),47);
 414: 4 -2580.60083 -2512.644637 (0,((((((1,76),(((((((((3,4),116),(15,17)),((44,45),((((87,113),103),(107,118)),121))),(((((((5,21),((16,18),32)),(11,12)),22),23),(((8,9),(19,20)),(38,40))),(42,122))),50),((10,(43,120)),((((13,14),((24,33),29)),(27,28)),(30,31)))),(34,(57,(105,106)))),(35,36))),(37,(115,119))),(((((((48,49),(((51,((92,96),100)),(95,99)),(((90,91),(109,110)),(97,98)))),(65,66)),((((54,55),(56,(70,(111,112)))),86),((77,79),(78,80)))),(63,117)),(68,81)),((((((52,53),(58,73)),((62,(71,72)),(93,94))),(((((60,61),108),(101,102)),69),(82,83))),(59,(64,((((67,84),85),104),(88,89))))),((74,75),114)))),(((6,7),(39,41)),(25,26))),(2,46)),47);
 415: 3 -2229.418945 -2509.233654 (0,(((((((((1,76),(35,36)),(((((((3,4),116),(15,17)),((44,45),(87,((103,((107,118),121)),113)))),(((((5,21),((16,18),32)),(11,12)),(22,23)),(((8,9),(19,20)),(38,40)))),(34,(57,(105,106)))),(((10,(43,120)),((((((13,14),24),33),29),(27,28)),(30,31))),50))),(((37,115),(((((((48,49),(((51,((92,96),100)),((90,(91,(109,110))),(97,98))),(95,99))),(65,66)),((54,55),((((56,(111,112)),70),86),((77,79),(78,80))))),(63,117)),(68,81)),(((((52,53),(58,73)),(62,((71,72),(93,94)))),(((((60,61),(101,102)),108),69),(82,83))),(((59,64),((((67,85),84),104),(88,89))),((74,114),75))))),119)),(42,122)),(6,7)),(39,41)),(25,26)),(2,46)),47);
 416: 1 -2460.59668 -2519.008914 (0,((((1,76),((((((((((3,4),116),(15,17)),(((44,45),121),(((87,113),103),(107,118)))),(((((5,(((11,12),((16,18),32)),21)),(38,40)),((8,9),(19,20))),(22,23)),(42,122))),50),(34,(57,(105,106)))),((10,(43,120)),((((((13,14),24),33),29),(27,28)),(30,31)))),(((37,115),(((((((48,49),(((((51,(92,96)),100),((90,91),(109,110))),(97,98)),(95,99))),(65,66)),((54,55),(((56,86),((77,79),(78,80))),(70,(111,112))))),(63,117)),(68,81)),((((((52,53),(58,73)),(62,((71,72),(93,94)))),(((((60,61),108),(101,102)),69),(82,83))),(59,(64,((((67,84),85),104),(88,89))))),((74,75),114)))),119)),(35,36))),(((6,7),(39,41)),(25,26))),(2,46)),47);
 417: 2 -2107.543701 -2511.813669 (0,((((((((((1,76),(35,36)),((((10,(43,120)),(((((13,14),(27,28)),(24,33)),29),(30,31))),50),(34,((37,115),119)))),(((((((3,4),116),(5,(((((((8,9),(19,20)),(38,40)),(22,23)),(11,12)),((16,18),32)),21))),(15,17)),(44,45)),((((87,113),103),(107,118)),121)),(57,(105,106)))),(((((((48,49),(((51,((92,96),100)),(((90,91),(109,110)),(97,98))),(95,99))),((((54,55),((56,(111,112)),70)),86),((77,79),(78,80)))),(65,66)),(63,117)),(68,81)),(((((52,53),(58,73)),((62,(71,72)),(93,94))),(((((60,61),(101,102)),108),69),(82,83))),((59,(64,((((67,85),84),104),(88,89)))),((74,75),114))))),(42,122)),(6,7)),(39,41)),(25,26)),(2,46)),47);
 418: 1 -2465.36792 -2513.305088 (0,(((((((((((((1,76),(35,36)),(((((((3,4),(57,(105,106))),116),(15,17)),((44,45),((((87,113),103),(107,118)),121))),(((((((5,(38,40)),21),((16,18),32)),(11,12)),22),23),((8,9),(19,20)))),50)),(10,(43,120))),(((((13,14),(27,28)),33),(24,29)),(30,31))),34),((37,115),119)),(((((((48,49),((((51,((92,96),100)),(95,99)),((90,91),(109,110))),(97,98))),((((54,55),(56,(70,(111,112)))),86),((77,79),(78,80)))),(65,66)),(63,117)),(68,81)),(((((52,53),(58,73)),((62,(71,72)),(93,94))),(((((60,61),108),(101,102)),69),(82,83))),((59,(64,((((67,85),104),84),(88,89)))),(74,(75,114)))))),(42,122)),(6,7)),(39,41)),(25,26)),(2,46)),47);
 419: 2 -2996.291504 -2517.062636 (0,(((((1,76),(((((((((3,4),116),(57,(105,106))),(15,17)),((44,45),((((87,113),103),(107,118)),121))),((((((5,21),((16,18),32)),(11,12)),(22,23)),(((8,9),(19,20)),(38,40))),(42,122))),50),((10,(43,120)),((((((13,14),24),33),29),(27,28)),(30,31)))),(34,(((37,115),((((((48,49),((((((51,100),92),96),(95,99)),((90,(91,(109,110))),(97,98))),(63,117))),(((((54,55),(56,(111,112))),70),86),((77,79),(78,80)))),(65,66)),(68,81)),(((((52,53),(58,73)),((62,(71,72)),(93,94))),((((((60,61),108),101),102),69),(82,83))),((59,(64,((((67,85),84),104),(88,89)))),((74,75),114))))),119)))),(35,36)),(((6,7),(39,41)),(25,26))),(2,46)),47);
 420: 1 -2453.590332 -2512.884519 (0,((((1,76),((((((((((3,4),116),(15,17)),((44,45),((((87,113),103),(107,118)),121))),((5,((((11,12),((16,18),32)),21),(22,23))),((((8,9),(19,20)),(42,122)),(38,40)))),50),(34,(57,(105,106)))),((10,(43,120)),((((13,14),(24,33)),((27,28),29)),(30,31)))),((37,((((((((48,49),((((51,(92,100)),96),(95,99)),(((90,91),(109,110)),(97,98)))),((((54,55),86),((56,(111,112)),70)),((77,79),(78,80)))),(65,66)),(63,117)),(68,81)),(((((52,53),(58,73)),((62,(71,72)),(93,94))),((((((60,61),101),108),102),69),(82,83))),((59,(64,((((67,85),84),104),(88,89)))),((74,75),114)))),115)),119)),(35,36))),(((6,7),(39,41)),(25,26))),(2,46)),47);
 421: 1 -2357.212891 -2510.267065 (0,(((((((1,76),(((((((((3,4),116),(15,17)),((44,45),(87,((103,((107,118),121)),113)))),(((((((5,21),((16,18),32)),(11,12)),22),23),((8,9),(19,20))),(38,40))),(34,(57,(105,106)))),(((10,(43,120)),(((((13,14),24),33),((27,28),29)),(30,31))),50)),(((37,115),(((((((48,49),(((51,((92,96),100)),((90,(91,(109,110))),(97,98))),(95,99))),(65,66)),(((54,55),(((56,(111,112)),70),86)),((77,79),(78,80)))),(63,117)),(68,81)),(((((52,53),(58,73)),(62,((71,72),(93,94)))),(((((60,61),(101,102)),108),69),(82,83))),((59,(64,((((67,85),84),104),(88,89)))),((74,114),75))))),119)),(35,36))),(42,122)),(6,7)),(39,41)),(25,26)),(2,46)),47);
 422: 3 -2427.836182 -2510.637037 (0,(((((((((1,76),(((10,(43,120)),(((((13,14),(27,28)),(24,33)),29),(30,31))),((((34,((44,45),((((87,113),103),(107,118)),121))),(35,36)),((37,115),119)),50))),(((((3,4),116),(57,(105,106))),(15,17)),((((((5,21),((16,18),32)),(11,12)),23),22),(((8,9),(19,20)),(38,40))))),(((((((48,49),(((51,(92,(96,100))),(95,99)),((90,(91,(109,110))),(97,98)))),(((54,55),(((56,(111,112)),70),86)),(((77,79),78),80))),(65,66)),(63,117)),(68,81)),(((((52,53),(58,73)),((62,(93,94)),(71,72))),(((((60,61),108),(101,102)),69),(82,83))),((59,(64,((((67,85),104),84),(88,89)))),(74,(75,114)))))),(42,122)),(6,7)),(39,41)),(25,26)),(2,46)),47);
 423: 1 -2395.962891 -2509.415196 (0,((((1,76),((((((((((3,4),116),(15,17)),((44,45),((((87,113),103),(107,118)),121))),(((5,(((11,12),((16,18),32)),21)),(22,23)),((((8,9),(19,20)),(42,122)),(38,40)))),50),(34,(57,(105,106)))),((10,(43,120)),((((13,14),(24,33)),((27,28),29)),(30,31)))),((37,((((((((48,49),((((51,(92,100)),96),(95,99)),(((90,91),(109,110)),(97,98)))),((((54,55),86),(56,(70,(111,112)))),((77,79),(78,80)))),(65,66)),(63,117)),(68,81)),(((((52,53),(58,73)),((62,(71,72)),(93,94))),((((((60,61),101),108),102),69),(82,83))),((59,(64,((((67,85),84),104),(88,89)))),((74,75),114)))),115)),119)),(35,36))),(((6,7),(39,41)),(25,26))),(2,46)),47);
 424: 1 -2289.195557 -2512.851175 (0,((((1,76),(((((((((3,4),116),(15,17)),((((5,(((11,12),((16,18),32)),21)),((22,23),(38,40))),((8,9),(19,20))),(42,122))),(((44,45),((((87,113),103),(107,118)),121)),(57,(105,106)))),50),(((10,(43,120)),((((13,14),(24,33)),((27,28),29)),(30,31))),34)),(((37,(((((((48,49),(((((((51,100),92),96),99),(97,98)),95),((90,91),(109,110)))),((((54,55),(56,(70,(111,112)))),86),((77,79),(78,80)))),(65,66)),(63,117)),(68,81)),(((((52,53),(58,73)),((62,(93,94)),(71,72))),((((60,61),(101,(102,108))),69),(82,83))),((((59,64),(((67,84),85),104)),(88,89)),((74,75),114))))),115),119)),(35,36))),(((6,7),(39,41)),(25,26))),(2,46)),47);
 425: 3 -2032.329224 -2511.195434 (0,(((((((((1,76),((((((((3,4),116),(15,17)),((44,45),(87,((103,((107,118),121)),113)))),(((((5,21),((16,18),32)),(11,12)),(22,23)),(((8,9),(19,20)),(38,40)))),(34,(57,(105,106)))),50),((10,(43,120)),(((((13,14),(24,33)),29),(27,28)),(30,31))))),(35,36)),(((37,115),(((((((48,49),(((51,(92,(96,100))),(((90,91),(109,110)),(97,98))),(95,99))),(65,66)),((54,55),((((56,(111,112)),70),86),((77,79),(78,80))))),(63,117)),(68,81)),(((((52,53),(58,73)),((62,(71,72)),(93,94))),(((((60,61),108),69),(101,102)),(82,83))),((59,(64,((((67,85),84),104),(88,89)))),((74,75),114))))),119)),(42,122)),(6,7)),(39,41)),(25,26)),(2,46)),47);
 426: 1 -2738.491943 -2513.136032 (0,((((1,76),(((((((((3,4),116),(15,17)),(((5,((((11,12),(22,23)),((16,18),32)),21)),(((8,9),(19,20)),(38,40))),(42,122))),(((34,(57,(105,106))),((((87,113),103),(107,118)),121)),(44,45))),50),((10,(43,120)),(((((13,14),(24,33)),29),(27,28)),(30,31)))),((37,((((((((48,49),(((51,((92,96),100)),(95,99)),(((90,91),(109,110)),(97,98)))),(65,66)),((54,55),(((56,(70,(111,112))),86),((77,79),(78,80))))),(63,117)),(68,81)),((((((52,53),(58,73)),(62,((71,72),(93,94)))),(((((60,61),108),(101,102)),69),(82,83))),(59,(64,(((67,(84,85)),104),(88,89))))),((74,75),114))),115)),119)),(35,36))),(((6,7),(39,41)),(25,26))),(2,46)),47);
 427: 2 -2265.531738 -2521.695812 (0,((((((((((((1,76),((((((3,4),116),(15,17)),((44,45),((87,113),(103,((107,118),121))))),(((((5,21),((16,18),32)),(11,12)),(22,23)),(((8,9),(19,20)),(38,40)))),(42,122))),50),((10,(43,120)),((((13,14),((24,33),29)),(27,28)),(30,31)))),(34,(57,(105,106)))),(35,36)),((37,115),119)),(((((((48,49),(((51,((92,96),100)),(95,99)),(((90,91),(109,110)),(97,98)))),(65,66)),((54,55),((56,(70,(111,112))),(((77,79),(78,80)),86)))),(63,117)),(68,81)),((((52,53),(58,73)),(((((60,61),((101,102),108)),69),(82,83)),((62,(71,72)),(93,94)))),((59,(64,((((67,85),84),104),(88,89)))),((74,114),75))))),(6,7)),(39,41)),(25,26)),(2,46)),47);
 428: 2 -2736.003174 -2510.86219 (0,((((((((((((1,76),(35,36)),((((((3,4),(57,(105,106))),116),(15,17)),((44,45),((((87,113),103),(107,118)),121))),((5,(((8,9),(19,20)),((((11,12),((16,18),32)),21),(22,23)))),(38,40)))),(((10,(43,120)),(((((13,14),(24,33)),29),(27,28)),(30,31))),50)),34),((37,115),119)),(((((((48,49),(((51,((92,96),100)),(95,99)),(((90,91),(109,110)),(97,98)))),((((54,55),((56,(111,112)),70)),86),((77,79),(78,80)))),(65,66)),(63,117)),(68,81)),(((((52,53),(58,73)),((62,(71,72)),(93,94))),((((((60,61),101),108),102),69),(82,83))),((59,(64,((((67,85),104),84),(88,89)))),((74,75),114))))),(42,122)),(6,7)),(39,41)),(25,26)),(2,46)),47);
 429: 3 -2549.176025 -2509.057529 (0,((((1,76),((((((((((3,4),116),(15,17)),((44,45),((((87,113),103),(107,118)),121))),(((5,(((11,12),((16,18),32)),21)),((((8,9),(19,20)),(38,40)),(22,23))),(42,122))),50),((10,(43,120)),(((((13,14),24),33),((27,28),29)),(30,31)))),(34,(57,(105,106)))),((37,(((((((48,49),(((51,((92,96),100)),(((90,91),(109,110)),(97,98))),(95,99))),((((((54,55),(56,(70,(111,112)))),86),(77,79)),(78,80)),(65,66))),(63,117)),(68,81)),(((((52,53),(58,73)),(62,((71,72),(93,94)))),(((((60,61),(101,108)),102),69),(82,83))),((59,(64,((((67,84),104),85),(88,89)))),((74,75),114)))),115)),119)),(35,36))),(((6,7),(39,41)),(25,26))),(2,46)),47);
 430: 1 -2490.775879 -2521.179858 (0,(((((((((((1,76),(35,36)),(((10,(43,120)),(((((13,14),(24,33)),29),(27,28)),(30,31))),((34,((37,115),119)),50))),((((((3,4),116),(57,(105,106))),(15,17)),((44,45),((87,113),(103,((107,118),121))))),(5,((((8,9),(19,20)),(38,40)),(((11,12),(((16,18),32),21)),(22,23)))))),(((((48,49),((((51,((92,96),100)),(95,99)),((90,(109,110)),91)),(97,98))),(((((54,55),((56,(111,112)),70)),86),((77,79),(78,80))),(65,66))),(63,117)),(68,81))),(((((52,53),(58,73)),((62,(71,72)),(93,94))),(((((60,61),108),(101,102)),69),(82,83))),((59,(64,(((67,(84,85)),104),(88,89)))),((74,114),75)))),(42,122)),(6,7)),(39,41)),(25,26)),(2,46)),47);
 431: 1 -2624.440918 -2529.950988 (0,((((((((1,76),((10,120),((((((13,14),(27,28)),(24,33)),29),(30,31)),((34,((44,45),((((87,113),103),(107,118)),121))),((((35,36),(43,(57,(105,106)))),(((37,115),(((((((48,49),((((51,((92,100),96)),(95,99)),((90,91),(109,110))),(97,98))),((((54,55),((56,(111,112)),70)),86),((77,79),(78,80)))),(65,66)),(63,117)),68),(((((52,53),(58,73)),((62,(71,72)),(93,94))),(((((60,61),102),(101,108)),69),(82,83))),((59,(64,(((67,(84,85)),104),(88,89)))),((74,75),114))))),119)),50))))),((((3,4),116),(15,17)),(((5,(((11,12),((16,18),32)),21)),(38,40)),(((8,9),(19,20)),(22,23))))),((42,122),81)),(6,7)),(39,41)),(25,26)),(2,46)),47);
 432: 2 -2618.305908 -2518.445213 (0,((((((((1,76),(((10,(43,120)),(((((13,14),(24,33)),29),(27,28)),(30,31))),(((34,((44,45),((((87,113),103),(107,118)),121))),(35,36)),(((37,115),119),((((((((((48,49),(54,55)),((((((51,92),100),96),(95,99)),((90,91),(109,110))),(97,98))),(65,66)),((((56,(111,112)),70),86),((77,79),(78,80)))),(63,117)),(68,81)),(((((52,53),(58,73)),(62,((71,72),(93,94)))),(((((60,61),(101,108)),102),69),(82,83))),((59,((74,75),114)),(64,(((67,104),(84,85)),(88,89)))))),(57,(105,106))),50))))),((((3,4),116),(15,17)),(((((5,21),((16,18),32)),(11,12)),(22,23)),(((8,9),(19,20)),(38,40))))),(42,122)),(6,7)),(39,41)),(25,26)),(2,46)),47);
 433: 1 -2268.125488 -2527.854987 (0,((((((((((1,76),(35,36)),(((10,(43,120)),(((((13,14),(24,33)),29),(27,28)),(30,31))),((34,((37,115),119)),50))),((((((3,4),116),(57,(105,106))),(15,17)),((44,45),((87,113),(103,((107,118),121))))),(5,((((8,9),(19,20)),(38,40)),(((11,12),(((16,18),32),21)),(22,23)))))),(((((((48,49),((((51,((92,96),100)),(95,99)),((90,(109,110)),91)),(97,98))),(((((54,55),((56,(111,112)),70)),86),((77,79),(78,80))),(65,66))),63),117),(68,81)),(((((52,53),(58,73)),((62,(71,72)),(93,94))),(((((60,61),108),(101,102)),69),(82,83))),((59,(64,(((67,(84,85)),104),(88,89)))),((74,114),75))))),(42,122)),(6,7)),(39,41)),(25,26)),(2,46)),47);
 434: 1 -2571.534668 -2512.942122 (0,(((((((((((1,76),((((((3,4),116),(15,17)),((44,45),((87,113),(103,((107,118),121))))),(((((5,21),((16,18),32)),(11,12)),(22,23)),(((8,9),(19,20)),(38,40)))),(42,122))),50),((10,(43,120)),((((13,14),((24,33),29)),(27,28)),(30,31)))),(34,(57,(105,106)))),(((37,115),((((((48,49),(((51,((92,96),100)),(95,99)),(((90,91),(109,110)),(97,98)))),(65,66)),((54,55),((56,(70,(111,112))),(((77,79),(78,80)),86)))),(63,117)),((((((52,53),(58,73)),((62,(71,72)),(93,94))),(((((60,61),108),(101,102)),69),(82,83))),((59,(64,((((67,85),84),104),(88,89)))),((74,75),114))),(68,81)))),119)),(35,36)),(6,7)),(39,41)),(25,26)),(2,46)),47);
 435: 1 -2502.120361 -2517.504684 (0,((((1,76),(((((((((((3,4),116),(15,17)),((44,45),(87,((103,((107,118),121)),113)))),(((((5,21),((16,18),32)),(11,12)),(22,23)),(((8,9),(19,20)),(38,40)))),(42,122)),50),(34,(57,(105,106)))),((10,(43,120)),(((((13,14),(24,33)),29),(27,28)),(30,31)))),(((37,(((((((((48,49),(54,55)),((56,(111,112)),70)),86),((77,79),(78,80))),((((51,((92,100),96)),((90,(91,(109,110))),(97,98))),(95,99)),(65,66))),(63,117)),(68,81)),((((((52,53),(58,73)),((62,(71,72)),(93,94))),((((60,61),(101,102)),108),(69,(82,83)))),(59,(64,((((67,85),84),104),(88,89))))),((74,75),114)))),115),119)),(35,36))),(((6,7),(39,41)),(25,26))),(2,46)),47);
 436: 1 -2219.984863 -2508.10152 (0,((((((((((((1,76),(35,36)),((((((((3,4),(57,(105,106))),116),(15,17)),(44,(45,((((87,113),103),(107,118)),121)))),(((5,(((11,12),((16,18),32)),21)),(38,40)),(((8,9),(19,20)),(22,23)))),((10,(43,120)),(((((13,14),33),(24,29)),(27,28)),(30,31)))),50)),34),((37,115),119)),(((((((48,49),((((54,55),(56,(70,(111,112)))),86),((77,79),(78,80)))),((((51,(92,96)),100),(((90,91),(109,110)),(97,98))),(95,99))),(65,66)),(63,117)),(68,81)),(((((52,53),(58,73)),((62,(71,72)),(93,94))),((((((60,61),108),101),102),69),(82,83))),((59,(64,((((67,85),84),104),(88,89)))),((74,114),75))))),(42,122)),(6,7)),(39,41)),26),25),(2,46)),47);
 437: 1 -2596.430908 -2511.397837 (0,((((1,76),((((((((((3,4),116),(15,17)),((44,45),((((87,113),103),(107,118)),121))),((((((5,21),((16,18),32)),(11,12)),(22,23)),(((8,9),(19,20)),(38,40))),(42,122))),50),((10,(43,120)),((((13,14),((24,33),29)),(27,28)),(30,31)))),(34,(57,(105,106)))),(((37,115),(((((((48,49),((((((51,92),100),96),(95,99)),((90,91),(109,110))),(97,98))),(((((54,55),(56,(111,112))),70),86),((77,79),(78,80)))),(65,66)),(63,117)),(68,81)),((((((52,53),(58,73)),(62,((71,72),(93,94)))),(((60,61),((69,(101,102)),108)),(82,83))),((59,64),((((67,85),84),104),(88,89)))),((74,114),75)))),119)),(35,36))),(((6,7),(39,41)),(25,26))),(2,46)),47);
 438: 4 -2325.369141 -2514.450722 (0,(((((((((((1,76),((10,(43,120)),(((((13,14),(27,28)),(24,33)),29),(30,31)))),50),((((((3,4),116),(15,17)),(((((5,21),((16,18),32)),(11,12)),(22,23)),(((8,9),(19,20)),(38,40)))),((34,((((87,113),103),(107,118)),121)),(44,45))),(57,(105,106)))),((35,36),((37,115),119))),(((((((48,49),(((51,100),((92,96),(95,99))),(((90,91),(109,110)),(97,98)))),((((54,55),((56,(111,112)),70)),86),((77,79),(78,80)))),(65,66)),(63,117)),(68,81)),(((((52,53),(58,73)),((62,(71,72)),(93,94))),(((((60,61),(101,102)),108),69),(82,83))),((59,(64,((((67,85),84),104),(88,89)))),((74,75),114))))),(42,122)),(6,7)),(39,41)),(25,26)),(2,46)),47);
 439: 1 -2448.588867 -2519.923354 (0,((((((((((((1,76),(35,36)),(((((((3,4),(57,(105,106))),116),(15,17)),(44,(45,((((87,113),103),(107,118)),121)))),((((5,(((11,12),((16,18),32)),21)),(38,40)),(((8,9),(19,20)),(22,23))),((10,(43,120)),(((((13,14),33),(24,29)),(27,28)),(30,31))))),50)),34),((37,115),119)),(((((((48,49),((((54,55),(56,(70,(111,112)))),86),((77,79),(78,80)))),((((51,(92,96)),100),(95,99)),(((90,91),(109,110)),(97,98)))),(65,66)),(63,117)),(68,81)),(((((52,53),(58,73)),((62,(71,72)),(93,94))),((((((60,61),108),101),102),69),(82,83))),((59,(64,((((67,85),84),104),(88,89)))),((74,114),75))))),(42,122)),(6,7)),(39,41)),26),25),(2,46)),47);
 440: 4 -2392.223633 -2512.884519 (0,((((1,76),((((((((((3,4),116),(15,17)),((44,45),((((87,113),103),(107,118)),121))),((5,((((11,12),((16,18),32)),21),(22,23))),((((8,9),(19,20)),(42,122)),(38,40)))),50),(34,(57,(105,106)))),((10,(43,120)),((((13,14),(24,33)),((27,28),29)),(30,31)))),((37,((((((((48,49),((((51,(92,100)),96),(95,99)),(((90,91),(109,110)),(97,98)))),((((54,55),86),((56,(111,112)),70)),((77,79),(78,80)))),(65,66)),(63,117)),(68,81)),(((((52,53),(58,73)),((62,(71,72)),(93,94))),((((((60,61),101),108),102),69),(82,83))),((59,(64,((((67,85),84),104),(88,89)))),((74,75),114)))),115)),119)),(35,36))),(((6,7),(39,41)),(25,26))),(2,46)),47);
 441: 1 -2465.975342 -2515.610308 (0,((((1,76),((((((((((3,4),116),(15,17)),((((((5,21),((16,18),32)),(11,12)),(22,23)),(((8,9),(19,20)),(38,40))),(42,122))),(44,45)),((57,(105,106)),((((87,113),103),(107,118)),121))),34),(((10,(43,120)),((((13,14),((24,33),29)),(27,28)),(30,31))),50)),(((37,115),(((((((48,49),(((51,((92,100),96)),(95,99)),(((90,91),(109,110)),(97,98)))),((((54,55),(56,(70,(111,112)))),86),((77,79),(78,80)))),(65,66)),(63,117)),(68,81)),((((52,53),(58,73)),((((((60,61),(101,102)),108),69),(82,83)),((62,(71,72)),(93,94)))),((59,(64,((((67,85),84),104),(88,89)))),((74,75),114))))),119)),(35,36))),(((6,7),(39,41)),(25,26))),(2,46)),47);
 442: 3 -2781.65332 -2523.404902 (0,(((((((((1,76),((((((((3,4),116),(15,17)),(5,((((((8,9),(19,20)),23),((11,12),(((16,18),32),(38,40)))),22),21))),50),((34,((44,45),((((87,113),103),(107,118)),121))),(35,36))),((10,(43,120)),((((((13,14),33),24),29),(27,28)),(30,31)))),(57,(105,106)))),((37,115),119)),((((((((48,49),(((51,((92,96),100)),(95,99)),(((90,91),(109,110)),(97,98)))),(54,55)),(65,66)),((((56,(111,112)),70),86),((77,79),(78,80)))),(63,117)),(68,81)),(((((52,53),(58,73)),((62,(71,72)),(93,94))),(((((60,61),(101,102)),108),69),(82,83))),((59,(64,((((67,85),84),104),(88,89)))),((74,75),114))))),(42,122)),(6,7)),(39,41)),(25,26)),(2,46)),47);
 443: 1 -2427.540527 -2510.806666 (0,(((((((((1,76),((((((((3,4),116),(15,17)),((44,45),(87,((103,((107,118),121)),113)))),(((((5,21),((16,18),32)),(11,12)),(22,23)),(((8,9),(19,20)),(38,40)))),(34,(57,(105,106)))),50),((10,(((((13,14),(24,33)),29),(27,28)),(30,31))),(43,120)))),(35,36)),(((37,115),(((((((48,49),(((51,(92,(96,100))),(((90,91),(109,110)),(97,98))),(95,99))),(65,66)),((54,55),((((56,(111,112)),70),86),((77,79),(78,80))))),(63,117)),(68,81)),(((((52,53),(58,73)),((62,(71,72)),(93,94))),(((((60,61),108),(101,102)),69),(82,83))),((59,(64,((((67,85),84),104),(88,89)))),((74,75),114))))),119)),(42,122)),(6,7)),(39,41)),(25,26)),(2,46)),47);
 444: 2 -2335.265625 -2516.375904 (0,((((((((((1,76),(35,36)),(((10,(43,120)),(((((13,14),(24,33)),29),(27,28)),(30,31))),((34,((37,115),119)),50))),((((((3,4),116),(57,(105,106))),(15,17)),((44,45),((87,113),(103,((107,118),121))))),(5,((((8,9),(19,20)),(38,40)),(((11,12),(((16,18),32),21)),(22,23)))))),((((((48,49),((((51,((92,96),100)),(95,99)),((90,(109,110)),91)),(97,98))),((((((54,55),(56,(111,112))),70),86),((77,79),(78,80))),(65,66))),(63,117)),(68,81)),(((((52,53),(58,73)),((62,(71,72)),(93,94))),(((((60,61),108),(101,102)),69),(82,83))),((59,(64,(((67,(84,85)),104),(88,89)))),((74,114),75))))),(42,122)),(6,7)),(39,41)),(25,26)),(2,46)),47);
 445: 1 -2268.650879 -2511.766149 (0,(((((1,76),(((37,115),119),(((((((48,49),((((51,((92,96),100)),((90,91),(109,110))),(97,98)),(95,99))),((((54,55),((56,(111,112)),70)),86),((77,79),(78,80)))),(65,66)),(63,117)),(68,81)),(((((52,53),(58,73)),((62,(71,72)),(93,94))),(((((60,61),(101,102)),108),69),(82,83))),((59,(64,((((67,85),84),104),(88,89)))),((74,114),75)))))),((((((((((3,4),116),(15,17)),((44,45),((((87,113),103),(107,118)),121))),((5,((((11,12),((16,18),32)),21),(22,23))),(((8,9),(19,20)),(38,40)))),(42,122)),50),(34,(57,(105,106)))),((10,(43,120)),(((((13,14),(24,33)),29),(27,28)),(30,31)))),(35,36))),(((6,7),(39,41)),(25,26))),(2,46)),47);
 446: 1 -2896.731445 -2507.006059 (0,((((1,76),((((((((((3,4),116),(15,17)),((((5,(((11,12),((16,18),32)),21)),(22,23)),(((8,9),(19,20)),(38,40))),(42,122))),((44,45),((((87,113),103),(107,118)),121))),50),((10,(43,120)),(((((13,14),24),33),((27,28),29)),(30,31)))),(34,(57,(105,106)))),(((37,(((((((48,49),((((((51,100),92),96),(95,99)),((90,91),(109,110))),(97,98))),((((54,55),((56,(111,112)),70)),86),((77,79),(78,80)))),(65,66)),(63,117)),(68,81)),(((((((52,53),(58,73)),(62,((71,72),(93,94)))),(82,83)),((((60,61),(101,102)),108),69)),(59,(64,((((67,84),85),104),(88,89))))),((74,114),75)))),115),119)),(35,36))),(((6,7),(39,41)),(25,26))),(2,46)),47);
 447: 1 -2548.689453 -2525.289087 (0,((((1,76),(((((((((((3,4),116),(((((((5,21),((16,18),32)),(11,12)),23),22),((8,9),(19,20))),(38,40))),(15,17)),(44,45)),((((87,113),103),(107,118)),121)),34),(((10,((43,(57,(105,106))),120)),(((13,14),(24,(((27,28),29),33))),(30,31))),50)),(35,36)),(42,122)),(((37,115),119),((((((((48,49),((((((51,92),96),100),99),95),(((90,91),(109,110)),(97,98)))),(54,55)),((((56,(111,112)),70),86),((77,79),(78,80)))),(65,66)),(63,117)),(68,81)),(((((52,53),(58,73)),(62,((71,72),(93,94)))),((((((60,61),101),102),108),69),(82,83))),((59,(64,((((67,85),84),104),(88,89)))),((74,114),75))))))),(((6,7),(39,41)),(25,26))),(2,46)),47);
 448: 1 -2261.057129 -2512.540352 (0,((((1,76),((((((((((3,4),116),(15,17)),((44,45),((((87,113),103),(107,118)),121))),(42,122)),((5,((((11,12),((16,18),32)),(22,23)),21)),(((8,9),(19,20)),(38,40)))),(((10,(43,120)),(((((13,14),29),(27,28)),(24,33)),(30,31))),50)),(34,(57,(105,106)))),(((37,115),(((((((48,49),(((((51,((92,96),100)),99),95),((90,(109,110)),91)),(97,98))),((((54,55),(56,(70,(111,112)))),86),((77,79),(78,80)))),(65,66)),(63,117)),(68,81)),(((((52,53),(58,73)),((62,(71,72)),(93,94))),(((((60,61),108),(101,102)),69),(82,83))),((59,(64,((((67,84),85),104),(88,89)))),((74,75),114))))),119)),(35,36))),(((6,7),(39,41)),(25,26))),(2,46)),47);
 449: 2 -2467.989746 -2510.441171 (0,(((((((((1,76),(((10,(43,120)),((((13,14),(27,28)),((24,33),29)),(30,31))),(((34,((44,45),((((87,113),103),(107,118)),121))),(35,36)),(((37,115),119),50)))),(((((3,4),(57,(105,106))),116),(15,17)),(((((5,21),((16,18),32)),(11,12)),(22,23)),(((8,9),(19,20)),(38,40))))),(((((((48,49),(((51,((92,96),100)),(95,99)),(((90,91),(109,110)),(97,98)))),((((54,55),((56,(111,112)),70)),86),((77,79),(78,80)))),(65,66)),(63,117)),(68,81)),(((((52,53),(58,73)),((62,(71,72)),(93,94))),(((((60,61),(101,102)),108),69),(82,83))),((59,(64,((((67,85),84),104),(88,89)))),((74,75),114))))),(42,122)),(6,7)),(39,41)),(25,26)),(2,46)),47);
 450: 1 -2430.604248 -2512.582151 (0,((((1,76),((((((((((3,4),116),(15,17)),((44,45),((((87,113),103),(107,118)),121))),((5,(((11,12),((16,18),32)),21)),((((8,9),(19,20)),(38,40)),(22,23)))),((42,122),(57,(105,106)))),34),(((10,(43,120)),((((13,14),((24,33),29)),(27,28)),(30,31))),50)),(((37,((((((((48,49),((((51,((92,96),100)),(95,99)),(90,(91,(109,110)))),(97,98))),((77,79),(78,80))),(((54,55),(56,(70,(111,112)))),86)),(65,66)),(63,117)),(68,81)),(((((52,53),(58,73)),((62,(93,94)),(71,72))),((((((60,61),101),102),108),69),(82,83))),((59,((74,75),114)),(64,(((67,(84,85)),104),(88,89))))))),115),119)),(35,36))),(((6,7),(39,41)),(25,26))),(2,46)),47);
 451: 4 -2906.326172 -2513.801556 (0,((((1,76),((((((((((3,4),116),(15,17)),((44,45),(87,((103,((107,118),121)),113)))),((((((5,21),((16,18),32)),(11,12)),(22,23)),((8,9),(19,20))),(38,40))),(42,122)),((34,(57,(105,106))),50)),((10,(43,120)),(((((13,14),(27,28)),((24,29),33)),31),30))),(((37,115),119),(((((((48,49),(((51,((92,96),100)),(95,99)),(((90,91),(109,110)),(97,98)))),((((54,55),(56,(70,(111,112)))),86),((77,79),(78,80)))),(65,66)),(63,117)),(68,81)),((((((52,53),(58,73)),((62,(71,72)),(93,94))),(((((60,61),(101,102)),108),69),(82,83))),((74,75),114)),(59,(64,((((67,85),84),104),(88,89)))))))),(35,36))),(((6,7),(39,41)),(25,26))),(2,46)),47);
 452: 1 -2469.83667 -2508.66687 (0,((((((((((1,76),((10,(43,120)),((((((13,14),24),33),29),(27,28)),(30,31)))),(((((((3,4),116),(15,17)),(((((5,21),((16,18),32)),(11,12)),(22,23)),(((8,9),(19,20)),(38,40)))),((44,45),(87,((103,((107,118),121)),113)))),50),(34,(57,(105,106))))),(((37,115),(((((((48,49),(((51,((92,96),100)),(((90,91),(109,110)),(97,98))),(95,99))),(65,66)),((54,55),((((56,(111,112)),70),86),((77,79),(78,80))))),(63,117)),(68,81)),(((((52,53),(58,73)),((62,(71,72)),(93,94))),(((((60,61),(101,102)),108),69),(82,83))),((59,(64,((((67,85),84),104),(88,89)))),((74,114),75))))),119)),(35,36)),(42,122)),(6,7)),(39,41)),(25,26)),(2,46)),47);
 453: 1 -2573.907715 -2513.457061 (0,((((((((((1,76),((((((3,4),116),(15,17)),(((((5,21),((16,18),32)),(11,12)),(22,23)),(((8,9),(19,20)),(38,40)))),((34,((((87,113),103),(107,118)),121)),(44,45))),(57,(105,106)))),(((10,(43,120)),(((((13,14),(24,33)),29),(27,28)),(30,31))),50)),(((37,115),(((((((48,49),(((51,((92,96),100)),(95,99)),(((90,91),(109,110)),(97,98)))),((54,55),((((56,(111,112)),70),86),((77,79),(78,80))))),(65,66)),(63,117)),(68,81)),((((((52,53),(58,73)),((62,(71,72)),(93,94))),(((((60,61),(101,102)),108),69),(82,83))),(59,(64,((((67,85),84),104),(88,89))))),((74,114),75)))),119)),(35,36)),(42,122)),(6,7)),(39,41)),(25,26)),(2,46)),47);
 454: 4 -2170.198486 -2508.530629 (0,((((((((((((1,76),((10,(43,120)),(((((13,14),(24,33)),29),(27,28)),(30,31)))),((35,36),((37,115),119))),(34,50)),((((((3,4),(57,(105,106))),116),(15,17)),((44,45),((((87,113),103),(107,118)),121))),((5,(((11,12),((16,18),32)),21)),((((8,9),(19,20)),(38,40)),(22,23))))),(((((((48,49),(((51,(92,(96,100))),(((90,91),(109,110)),(97,98))),(95,99))),(65,66)),((((54,55),(56,(70,(111,112)))),86),((77,79),(78,80)))),(63,117)),(68,81)),(((((52,53),(58,73)),((62,(71,72)),(93,94))),((((((60,61),102),101),108),69),(82,83))),((59,(64,((((67,84),85),104),(88,89)))),((74,75),114))))),(42,122)),(39,41)),(6,7)),25),26),(2,46)),47);
 455: 1 -2894.17041 -2529.950988 (0,((((((((1,76),((10,120),((((((13,14),(27,28)),(24,33)),29),(30,31)),((34,((44,45),((((87,113),103),(107,118)),121))),((((35,36),(43,(57,(105,106)))),(((37,115),(((((((48,49),((((51,((92,100),96)),(95,99)),((90,91),(109,110))),(97,98))),((((54,55),((56,(111,112)),70)),86),((77,79),(78,80)))),(65,66)),(63,117)),68),(((((52,53),(58,73)),((62,(71,72)),(93,94))),(((((60,61),102),(101,108)),69),(82,83))),((59,(64,(((67,(84,85)),104),(88,89)))),((74,75),114))))),119)),50))))),((((3,4),116),(15,17)),(((5,(((11,12),((16,18),32)),21)),(38,40)),(((8,9),(19,20)),(22,23))))),((42,122),81)),(6,7)),(39,41)),(25,26)),(2,46)),47);
 456: 1 -2319.342285 -2508.66687 (0,((((((((((1,76),((10,(43,120)),((((((13,14),24),33),29),(27,28)),(30,31)))),(((((((3,4),116),(15,17)),(((((5,21),((16,18),32)),(11,12)),(22,23)),(((8,9),(19,20)),(38,40)))),((44,45),(87,((103,((107,118),121)),113)))),50),(34,(57,(105,106))))),(((37,115),(((((((48,49),(((51,((92,96),100)),(((90,91),(109,110)),(97,98))),(95,99))),(65,66)),((54,55),((((56,(111,112)),70),86),((77,79),(78,80))))),(63,117)),(68,81)),(((((52,53),(58,73)),((62,(71,72)),(93,94))),(((((60,61),(101,102)),108),69),(82,83))),((59,(64,((((67,85),84),104),(88,89)))),((74,114),75))))),119)),(35,36)),(42,122)),(6,7)),(39,41)),(25,26)),(2,46)),47);
 457: 1 -2940.240723 -2510.418624 (0,(((((1,76),((((((((3,4),116),(15,17)),(57,(105,106))),((44,45),((((87,113),103),(107,118)),121))),((((((5,21),((16,18),32)),(11,12)),(22,23)),(((8,9),(19,20)),(38,40))),(42,122))),((10,(43,120)),(((((13,14),(24,33)),29),(27,28)),(30,31)))),((34,(((37,(((((((48,49),(((51,(92,(96,100))),(((90,91),(109,110)),(97,98))),(95,99))),(((((54,55),(56,(111,112))),70),86),((77,79),(78,80)))),(65,66)),(63,117)),(68,81)),((((((52,53),(58,73)),(62,((71,72),(93,94)))),((((((60,61),102),108),101),69),(82,83))),(59,(64,((((67,84),104),85),(88,89))))),((74,114),75)))),115),119)),50))),(35,36)),(((6,7),(39,41)),(25,26))),(2,46)),47);
 458: 4 -2396.708984 -2512.216427 (0,((((1,76),((((((((((3,4),116),(15,17)),((44,45),((57,(105,106)),((((87,113),103),(107,118)),121)))),((5,(((11,12),((16,18),32)),21)),((((8,9),(19,20)),(38,40)),(22,23)))),(42,122)),(((10,(43,120)),(((((13,14),(27,28)),(24,33)),29),(30,31))),50)),34),(((37,115),119),(((((((48,49),(((((51,96),(92,100)),(95,99)),(97,98)),((90,(109,110)),91))),(((((54,55),((56,(111,112)),70)),86),(77,79)),(78,80))),(65,66)),(63,117)),(68,81)),((((((52,53),(58,73)),(62,((71,72),(93,94)))),((((((60,61),69),102),101),108),(82,83))),((74,75),114)),(59,(64,((((67,85),84),104),(88,89)))))))),(35,36))),(((6,7),(39,41)),(25,26))),(2,46)),47);
 459: 2 -2504.609375 -2517.628031 (0,(((((((((((1,76),(35,36)),(34,((37,115),119))),(((10,(43,120)),((((((13,14),24),33),29),(27,28)),(30,31))),50)),(((((((3,4),116),(15,17)),(44,45)),((((87,113),103),(107,118)),121)),(57,(105,106))),(5,(((8,9),(19,20)),(((((11,(((16,18),32),21)),12),23),22),(38,40)))))),(((((((48,49),(((51,((92,96),100)),(95,99)),(((90,91),(109,110)),(97,98)))),(65,66)),(((54,55),(((56,(111,112)),70),86)),((77,79),(78,80)))),(63,117)),(68,81)),(((((52,53),(58,73)),((62,(71,72)),(93,94))),((((((60,61),101),102),108),69),(82,83))),((59,(64,(((67,(84,85)),104),(88,89)))),((74,75),114))))),(42,122)),(6,7)),(39,41)),(25,26)),(2,46)),47);
 460: 1 -2440.562988 -2524.085128 (0,(((((((((((1,76),(((((10,(43,120)),((((13,14),(24,33)),((27,28),29)),(30,31))),50),(34,((37,115),119))),(35,36))),(((((3,4),116),((44,45),((((87,113),103),(107,118)),121))),(15,17)),((5,((8,9),(19,20))),((((11,12),(((16,18),32),21)),(22,23)),(38,40))))),(57,(105,106))),(((((((((48,49),(((51,((92,96),100)),(95,99)),(((90,(109,110)),91),(97,98)))),(54,55)),(65,66)),((((56,(111,112)),70),86),((77,79),(78,80)))),(63,117)),68),(((((52,53),(58,73)),(62,((71,72),(93,94)))),(((((60,61),101),(102,108)),69),(82,83))),((59,((74,114),75)),(64,(((67,85),(84,104)),(88,89)))))),81)),(42,122)),(6,7)),(39,41)),25),26),(2,46)),47);
 461: 4 -2269.602051 -2510.567207 (0,(((((((((((1,76),((10,(43,120)),(((((13,14),(27,28)),(24,33)),29),(30,31)))),(((((((3,4),116),(15,17)),(((((5,21),((16,18),32)),(11,12)),(22,23)),(((8,9),(19,20)),(38,40)))),(57,(105,106))),((34,((((87,113),103),(107,118)),121)),(44,45))),50)),(35,36)),((37,115),119)),(((((((48,49),((((51,((92,96),100)),(95,99)),((90,91),(109,110))),(97,98))),((((54,55),((56,(111,112)),70)),86),((77,79),(78,80)))),(65,66)),(63,117)),(68,81)),(((((52,53),(58,73)),((62,(71,72)),(93,94))),(((((60,61),108),(101,102)),69),(82,83))),((59,(64,((((67,85),84),104),(88,89)))),((74,75),114))))),(42,122)),(6,7)),(39,41)),(25,26)),(2,46)),47);
 462: 1 -2186.479248 -2513.408037 (0,((((((((((((1,76),(35,36)),((((((((3,4),(57,(105,106))),116),(15,17)),((44,45),((((87,113),103),(107,118)),121))),(((((5,(((16,18),32),(38,40))),21),(11,12)),(22,23)),((8,9),(19,20)))),50),((10,(43,120)),(((((13,14),((27,28),33)),24),29),(30,31))))),34),((37,115),119)),(((((((48,49),(((51,((92,96),100)),(95,99)),(((90,91),(109,110)),(97,98)))),((((54,55),(56,(70,(111,112)))),86),((77,79),(78,80)))),(65,66)),(63,117)),(68,81)),(((((((52,53),(58,73)),((62,(93,94)),(71,72))),((((60,61),(101,102)),108),69)),(82,83)),(59,((64,(((67,85),84),104)),(88,89)))),((74,75),114)))),(42,122)),(6,7)),(39,41)),26),25),(2,46)),47);
 463: 3 -2443.67334 -2511.27939 (0,((((1,76),((((((((((3,4),116),(15,17)),((44,45),(87,((103,((107,118),121)),113)))),((((((5,21),((16,18),32)),(11,12)),(22,23)),((8,9),(19,20))),(38,40))),(42,122)),((34,50),(57,(105,106)))),((10,(43,120)),((((13,14),(27,28)),((24,29),33)),(30,31)))),(((37,115),119),(((((((48,49),(((51,((92,96),100)),(95,99)),(((90,91),(109,110)),(97,98)))),((((54,55),(56,(70,(111,112)))),86),((77,79),(78,80)))),(65,66)),(63,117)),(68,81)),((((((52,53),(58,73)),((62,(71,72)),(93,94))),(((((60,61),(101,102)),108),69),(82,83))),((74,75),114)),(59,(64,((((67,85),84),104),(88,89)))))))),(35,36))),(((6,7),(39,41)),(25,26))),(2,46)),47);
 464: 3 -2611.937988 -2514.561644 (0,(((((((((((((1,76),((((((3,4),(57,(105,106))),116),(15,17)),((44,45),((((87,113),103),(107,118)),121))),(((5,(((11,12),((16,18),32)),21)),(38,40)),(((8,9),(19,20)),(22,23))))),50),34),((10,(43,120)),(((((13,14),33),(24,29)),(27,28)),(30,31)))),(35,36)),((37,115),119)),(((((((48,49),((((51,((92,96),100)),(95,99)),((90,(109,110)),91)),(97,98))),((((54,55),(56,(70,(111,112)))),86),((77,79),(78,80)))),(65,66)),(63,117)),(68,81)),(((((52,53),(58,73)),(((((((60,61),108),101),102),69),(82,83)),((62,(71,72)),(93,94)))),(59,(64,(((67,(85,104)),84),(88,89))))),((74,75),114)))),(42,122)),(6,7)),(39,41)),(25,26)),(2,46)),47);
 465: 1 -2361.936035 -2512.91366 (0,(((((((((((1,76),((10,(43,120)),(((13,14),(((24,29),(27,28)),33)),(30,31)))),(((((((3,4),116),((((5,(((11,12),((16,18),32)),21)),(22,23)),(((8,9),(19,20)),(38,40))),(15,17))),(44,45)),((((87,113),103),(107,118)),121)),(57,(105,106))),50)),(35,36)),(34,(((37,115),119),(((((((48,49),(54,55)),((((56,(111,112)),70),86),((77,79),(78,80)))),((((51,((92,100),96)),(((90,91),(109,110)),(97,98))),(95,99)),(65,66))),(63,117)),(68,81)),((((((52,53),(58,73)),(62,((71,72),(93,94)))),((((((60,61),101),102),108),69),(82,83))),((74,75),114)),(59,(64,((((67,104),84),85),(88,89))))))))),(42,122)),(6,7)),(39,41)),26),25),(2,46)),47);
 466: 1 -2481.848633 -2510.267065 (0,(((((((1,76),(((((((((3,4),116),(15,17)),((44,45),(87,((103,((107,118),121)),113)))),(((((((5,21),((16,18),32)),(11,12)),22),23),((8,9),(19,20))),(38,40))),(34,(57,(105,106)))),(((10,(43,120)),(((((13,14),24),33),((27,28),29)),(30,31))),50)),(((37,115),(((((((48,49),(((51,((92,96),100)),((90,(91,(109,110))),(97,98))),(95,99))),(65,66)),(((54,55),(((56,(111,112)),70),86)),((77,79),(78,80)))),(63,117)),(68,81)),(((((52,53),(58,73)),(62,((71,72),(93,94)))),(((((60,61),(101,102)),108),69),(82,83))),((59,(64,((((67,85),84),104),(88,89)))),((74,114),75))))),119)),(35,36))),(42,122)),(6,7)),(39,41)),(25,26)),(2,46)),47);
 467: 1 -2830.620605 -2512.814724 (0,((((1,76),(((((((((3,4),116),(15,17)),((44,45),((87,113),((103,(107,118)),121)))),(((((((5,21),((16,18),32)),(11,12)),(22,23)),((8,9),(19,20))),(38,40)),(42,122))),34),(((10,(43,120)),(((((13,14),24),33),((27,28),29)),(30,31))),(50,(57,(105,106))))),(((37,(((((((48,49),((((((51,100),96),92),(95,99)),(90,(91,(109,110)))),(97,98))),((((56,(111,112)),70),86),((77,79),(78,80)))),((54,55),(65,66))),(63,117)),(68,81)),(((((52,53),(58,73)),(62,((71,72),(93,94)))),(((((60,61),108),(101,102)),69),(82,83))),((59,(64,((((67,85),84),104),(88,89)))),((74,75),114))))),115),119)),(35,36))),(((6,7),(39,41)),(25,26))),(2,46)),47);
 468: 1 -2647.831787 -2527.991609 (0,((((1,76),(((((((((((3,4),116),(15,17)),((44,45),((((87,113),103),(107,118)),121))),(((5,((((11,12),((16,18),32)),21),(22,23))),(38,40)),((8,9),(19,20)))),(((42,122),81),(57,(105,106)))),50),34),((10,(43,120)),((((((13,14),24),29),(27,28)),33),(30,31)))),(((37,115),(((48,49),(((((((51,100),96),92),(((90,91),(109,110)),(97,98))),(95,99)),(63,117)),(((54,55),((((56,(111,112)),70),86),((77,79),(78,80)))),(65,66)))),((((((52,53),(58,73)),(62,((71,72),(93,94)))),((((((60,61),101),108),102),69),(82,83))),((59,((74,75),114)),(64,((((67,85),84),104),(88,89))))),68))),119)),(35,36))),(((6,7),(39,41)),(25,26))),(2,46)),47);
 469: 1 -2220.457031 -2509.359949 (0,((((1,76),(((((((((((3,4),116),(15,17)),((44,45),((((87,113),103),(107,118)),121))),(((((5,21),((16,18),32)),(11,12)),(22,23)),(((8,9),(19,20)),(38,40)))),(42,122)),50),(34,(57,(105,106)))),((10,(((((13,14),(24,33)),29),(27,28)),(30,31))),(43,120))),(((37,115),119),(((((((48,49),((((51,92),(96,100)),(95,99)),((90,(91,(109,110))),(97,98)))),((((54,55),(56,(70,(111,112)))),86),((77,79),(78,80)))),(65,66)),(63,117)),(68,81)),(((((52,53),(58,73)),((62,(71,72)),(93,94))),(((((60,61),(102,108)),101),69),(82,83))),((59,((74,114),75)),(64,((((67,84),85),104),(88,89)))))))),(35,36))),(((6,7),(39,41)),(25,26))),(2,46)),47);
 470: 4 -2457.867432 -2522.35443 (0,(((((1,76),((((((((((3,4),116),(15,17)),(((((((((5,21),((16,18),32)),12),11),22),23),((8,9),(19,20))),(38,40)),(42,122))),50),((37,115),119)),((10,(43,120)),((((((13,14),33),24),29),(27,28)),(30,31)))),(57,(105,106))),(34,((44,45),((((87,113),103),(107,118)),121)))),(35,36))),((((((((48,49),(((51,((92,96),100)),(95,99)),(((90,91),(109,110)),(97,98)))),(54,55)),(65,66)),((((56,(111,112)),70),86),((77,79),(78,80)))),(63,117)),(68,81)),(((((52,53),(58,73)),((62,(71,72)),(93,94))),((((((60,61),101),102),108),69),(82,83))),((59,(64,((((67,85),84),104),(88,89)))),((74,75),114))))),(((6,7),(39,41)),(25,26))),(2,46)),47);
 471: 2 -2497.713867 -2527.63678 (0,((((((((((1,76),((((((((3,4),116),(15,17)),(5,(((((8,9),(19,20)),(22,23)),((11,12),(((16,18),32),(38,40)))),21))),50),((10,(43,120)),((((((13,14),33),29),24),(27,28)),(30,31)))),((34,((44,45),((((87,113),103),(107,118)),121))),(35,36))),(57,(105,106)))),(37,115)),119),((((((((48,49),(((51,((92,96),100)),(95,99)),(((90,91),(109,110)),(97,98)))),(54,55)),(65,66)),((((56,(111,112)),70),86),((77,79),(78,80)))),(63,117)),(68,81)),(((((52,53),(58,73)),((62,(71,72)),(93,94))),(((((60,61),108),(101,102)),69),(82,83))),((59,(64,((((67,85),84),104),(88,89)))),((74,75),114))))),(42,122)),(6,7)),(39,41)),(25,26)),(2,46)),47);
 472: 1 -2712.554932 -2517.504684 (0,((((1,76),(((((((((((3,4),116),(15,17)),((44,45),(87,((103,((107,118),121)),113)))),(((((5,21),((16,18),32)),(11,12)),(22,23)),(((8,9),(19,20)),(38,40)))),(42,122)),50),(34,(57,(105,106)))),((10,(43,120)),(((((13,14),(24,33)),29),(27,28)),(30,31)))),(((37,(((((((((48,49),(54,55)),((56,(111,112)),70)),86),((77,79),(78,80))),((((51,((92,100),96)),((90,(91,(109,110))),(97,98))),(95,99)),(65,66))),(63,117)),(68,81)),((((((52,53),(58,73)),((62,(71,72)),(93,94))),((((60,61),(101,102)),108),(69,(82,83)))),(59,(64,((((67,85),84),104),(88,89))))),((74,75),114)))),115),119)),(35,36))),(((6,7),(39,41)),(25,26))),(2,46)),47);
 473: 1 -2416.461182 -2510.806666 (0,(((((((((1,76),((((((((3,4),116),(15,17)),((44,45),(87,((103,((107,118),121)),113)))),(((((5,21),((16,18),32)),(11,12)),(22,23)),(((8,9),(19,20)),(38,40)))),(34,(57,(105,106)))),50),((10,(((((13,14),(24,33)),29),(27,28)),(30,31))),(43,120)))),(35,36)),(((37,115),(((((((48,49),(((51,(92,(96,100))),(((90,91),(109,110)),(97,98))),(95,99))),(65,66)),((54,55),((((56,(111,112)),70),86),((77,79),(78,80))))),(63,117)),(68,81)),(((((52,53),(58,73)),((62,(71,72)),(93,94))),(((((60,61),108),(101,102)),69),(82,83))),((59,(64,((((67,85),84),104),(88,89)))),((74,75),114))))),119)),(42,122)),(6,7)),(39,41)),(25,26)),(2,46)),47);
 474: 1 -2423.893311 -2517.982184 (0,((((1,76),(((((((((((3,4),116),(15,17)),(44,45)),((57,(105,106)),((((87,113),103),(107,118)),121))),((((((5,21),((16,18),32)),(11,12)),(22,23)),(((8,9),(19,20)),(38,40))),(42,122))),34),50),((10,(((((13,14),(24,33)),29),(27,28)),(30,31))),(43,120))),(((37,115),(((((((48,49),((((51,(92,(96,100))),((90,(91,(109,110))),(97,98))),99),95)),((((54,55),((56,(111,112)),70)),86),((77,79),(78,80)))),(65,66)),(63,117)),(68,81)),(((((52,53),(58,73)),(62,((71,72),(93,94)))),(((((60,61),(101,102)),108),69),(82,83))),((59,(64,((((67,85),84),104),(88,89)))),((74,75),114))))),119)),(35,36))),(((6,7),(39,41)),(25,26))),(2,46)),47);
 475: 1 -2735.600098 -2513.097704 (0,((((1,76),(((((((((3,4),116),(15,17)),((44,45),((57,(105,106)),((((87,113),103),(107,118)),121)))),(((5,(((11,12),((16,18),32)),21)),((((8,9),(19,20)),(38,40)),(22,23))),(42,122))),(34,50)),((10,(43,120)),(((((13,14),(27,28)),(24,33)),29),(30,31)))),(((37,115),((((((((48,49),(((90,91),(109,110)),(97,98))),((51,((92,100),96)),(95,99))),((((54,55),((56,(111,112)),70)),86),((77,79),(78,80)))),(65,66)),(63,117)),(68,81)),(((((52,53),(58,73)),((62,(71,72)),(93,94))),((((((60,61),102),101),108),69),(82,83))),((59,(64,((((67,85),84),104),(88,89)))),((74,75),114))))),119)),(35,36))),(((6,7),(39,41)),(25,26))),(2,46)),47);
 476: 2 -2401.774902 -2526.036939 (0,((((1,76),(((((((((((3,4),116),(15,17)),((44,45),((((87,113),103),(107,118)),121))),((((5,(((11,12),((16,18),32)),21)),(22,23)),(38,40)),((8,9),(19,20)))),(((42,122),81),(57,(105,106)))),50),34),((10,(43,120)),((((((13,14),24),29),(27,28)),33),(30,31)))),(((37,115),119),(((48,49),(((((((51,100),96),92),(((90,91),(109,110)),(97,98))),(95,99)),(63,117)),(((54,55),((((56,(111,112)),70),86),((77,79),(78,80)))),(65,66)))),((((((52,53),(58,73)),(62,((71,72),(93,94)))),((((((60,61),101),108),102),69),(82,83))),((59,((74,75),114)),(64,((((67,85),84),104),(88,89))))),68)))),(35,36))),(((6,7),(39,41)),(25,26))),(2,46)),47);
 477: 1 -2942.145996 -2510.166315 (0,(((((((((((1,76),(35,36)),((((((((3,4),(57,(105,106))),116),(15,17)),((44,45),((((87,113),103),(107,118)),121))),((5,(((11,12),((16,18),32)),21)),((((8,9),(19,20)),(38,40)),(22,23)))),50),((10,(43,120)),(((((13,14),(24,33)),29),(27,28)),(30,31))))),34),((37,115),119)),(((((((((48,49),(((51,((92,96),100)),(95,99)),(((90,91),(109,110)),(97,98)))),(65,66)),(78,80)),(((54,55),(56,(70,(111,112)))),86)),(77,79)),(63,117)),(68,81)),(((((52,53),(58,73)),((62,(71,72)),(93,94))),(((((60,61),(101,102)),108),69),(82,83))),((59,(64,((((67,84),85),104),(88,89)))),((74,75),114))))),(42,122)),(6,7)),(39,41)),(25,26)),(2,46)),47);
 478: 1 -2239.905762 -2514.472497 (0,(((((1,76),(((((((((3,4),116),(15,17)),(((5,((((11,12),((16,18),32)),(22,23)),21)),(((8,9),(19,20)),(38,40))),(42,122))),((44,45),((((87,113),103),(107,118)),121))),50),((10,(43,120)),(((((13,14),29),(24,33)),(27,28)),(30,31)))),(34,(57,(105,106)))),(((37,(((((((48,49),((((51,(92,96)),100),(95,99)),(((90,91),(109,110)),(97,98)))),((((54,55),(56,(70,(111,112)))),86),((77,79),(78,80)))),(65,66)),(63,117)),(68,81)),((((52,(53,(58,73))),((62,(93,94)),(71,72))),(((((60,61),(101,102)),108),69),(82,83))),((59,((74,114),75)),(64,(((67,84),(85,104)),(88,89))))))),115),119))),(35,36)),((((6,7),(39,41)),25),26)),(2,46)),47);
 479: 4 -2837.297363 -2513.965725 (0,((((1,76),((((((((((3,4),116),(15,17)),((44,45),((((87,113),103),(107,118)),121))),((((((5,21),((16,18),32)),(11,12)),(22,23)),(((8,9),(19,20)),(38,40))),(42,122))),50),((10,(43,120)),(((((13,14),(24,33)),29),(27,28)),(30,31)))),(34,(57,(105,106)))),(((37,115),119),(((((((((48,49),((((51,(92,(96,100))),(95,99)),((90,91),(109,110))),(97,98))),(65,66)),(63,117)),(((54,55),(56,(70,(111,112)))),86)),(78,80)),(77,79)),(68,81)),(((((52,53),(58,73)),(62,((71,72),(93,94)))),(((((60,61),108),(101,102)),69),(82,83))),((59,(64,((((67,84),85),104),(88,89)))),((74,114),75)))))),(35,36))),(((6,7),(39,41)),(25,26))),(2,46)),47);
 480: 1 -2438.376953 -2523.483491 (0,(((((((((((1,76),(((((((3,4),116),(15,17)),(5,((((((8,9),(19,20)),23),22),((11,(((16,18),32),(38,40))),12)),21))),50),((34,((44,45),((((87,113),103),(107,118)),121))),(35,36))),((10,(43,120)),((((((13,14),29),33),24),(27,28)),(30,31))))),(57,(105,106))),((37,115),119)),(((((((48,49),(((51,((92,96),100)),(95,99)),(((90,91),(109,110)),(97,98)))),(54,55)),(65,66)),((((56,(111,112)),70),86),((77,79),(78,80)))),(63,117)),(68,81))),(((((52,53),(58,73)),((62,(71,72)),(93,94))),(((((60,61),(101,102)),108),69),(82,83))),((59,(64,(((67,(84,85)),104),(88,89)))),((74,75),114)))),(42,122)),(6,7)),(39,41)),(25,26)),(2,46)),47);
 481: 2 -2489.854248 -2516.57642 (0,((((((((1,76),((((10,(((((13,14),(24,33)),29),(27,28)),(30,31))),(43,120)),(((34,((44,45),((((87,113),103),(107,118)),121))),(35,36)),(((37,115),(((((((((48,49),(((51,((92,96),100)),(95,99)),(((90,(109,110)),91),(97,98)))),(54,55)),(65,66)),((((56,(111,112)),70),86),((77,79),(78,80)))),(63,117)),(68,81)),(((((52,53),(58,73)),((62,(71,72)),(93,94))),(((((60,61),(101,102)),108),69),(82,83))),((59,(64,((((67,85),84),104),(88,89)))),((74,75),114)))),(57,(105,106)))),119))),50)),((((3,4),116),(15,17)),(((((5,21),((16,18),32)),(11,12)),(22,23)),(((8,9),(19,20)),(38,40))))),(42,122)),(6,7)),(39,41)),(25,26)),(2,46)),47);
 482: 2 -2874.954102 -2510.460531 (0,((((1,76),((((((((((3,4),116),(15,17)),((44,45),(87,((103,((107,118),121)),113)))),((((((5,21),((16,18),32)),(11,12)),(22,23)),((8,9),(19,20))),(38,40))),(42,122)),((34,(57,(105,106))),50)),((10,(43,120)),((((13,14),(27,28)),((24,29),33)),(30,31)))),(((37,115),119),(((((((48,49),((((51,((92,96),100)),99),95),(((90,91),(109,110)),(97,98)))),((((54,55),(56,(70,(111,112)))),86),((77,79),(78,80)))),(65,66)),(63,117)),(68,81)),((((((52,53),(58,73)),((62,(71,72)),(93,94))),(((((60,61),(101,102)),108),69),(82,83))),((74,75),114)),(59,(64,((((67,85),84),104),(88,89)))))))),(35,36))),(((6,7),(39,41)),(25,26))),(2,46)),47);
 483: 1 -2055.501709 -2518.658638 (0,((((1,76),(((((((((((3,4),116),(((((((5,21),((16,18),32)),(11,12)),23),22),((8,9),(19,20))),(38,40))),(15,17)),(44,45)),((((87,113),103),(107,118)),121)),34),(((10,((43,(57,(105,106))),120)),(((13,14),(24,(((27,28),29),33))),(30,31))),50)),(35,36)),(42,122)),(((37,115),119),((((((((48,49),(((((51,92),96),100),(95,99)),(((90,91),(109,110)),(97,98)))),((((56,(111,112)),70),86),((77,79),(78,80)))),(54,55)),(65,66)),(63,117)),(68,81)),(((((52,53),(58,73)),(62,((71,72),(93,94)))),((((((60,61),101),102),108),69),(82,83))),((59,(64,((((67,85),84),104),(88,89)))),((74,114),75))))))),(((6,7),(39,41)),(25,26))),(2,46)),47);
 484: 3 -2296.046631 -2510.910785 (0,((((((((((1,76),((((((3,4),116),(15,17)),(((((5,21),((16,18),32)),(11,12)),(22,23)),(((8,9),(19,20)),(38,40)))),((34,((((87,113),103),(107,118)),121)),(44,45))),(57,(105,106)))),(((10,(43,120)),(((((13,14),(24,33)),29),(27,28)),(30,31))),50)),(((37,115),(((((((48,49),(((51,((92,96),100)),(95,99)),(((90,91),(109,110)),(97,98)))),(((54,55),((56,(70,(111,112))),86)),((77,79),(78,80)))),(65,66)),(63,117)),(68,81)),((((((52,53),(58,73)),((62,(71,72)),(93,94))),(((((60,61),(101,102)),108),69),(82,83))),(59,(64,((((67,85),84),104),(88,89))))),((74,114),75)))),119)),(35,36)),(42,122)),(6,7)),(39,41)),(25,26)),(2,46)),47);
 485: 2 -2712.914551 -2510.130648 (0,((((1,76),(((((((((((3,4),116),(15,17)),(57,(105,106))),((44,45),((((87,113),103),(107,118)),121))),((((((5,21),((16,18),32)),(11,12)),22),23),(((8,9),(19,20)),(38,40)))),(42,122)),((10,(43,120)),((((13,14),((24,33),29)),(27,28)),(30,31)))),(34,50)),((37,((((((((48,49),(((((51,((92,96),100)),99),95),(90,(91,(109,110)))),(97,98))),((((54,55),(56,(70,(111,112)))),86),((77,79),(78,80)))),(65,66)),(63,117)),(68,81)),(((((52,53),(58,73)),((62,(71,72)),(93,94))),(((((60,61),(101,108)),102),69),(82,83))),((59,(64,((((67,85),104),84),(88,89)))),((74,75),114)))),115)),119)),(35,36))),(((6,7),(39,41)),(25,26))),(2,46)),47);
 486: 1 -2508.891846 -2516.634318 (0,((((1,76),((((((((((3,4),116),(15,17)),((((((5,21),((16,18),32)),(11,12)),(22,23)),(((8,9),(19,20)),(38,40))),(42,122))),(44,45)),((57,(105,106)),((((87,113),103),(107,118)),121))),34),(((10,(43,120)),(((((13,14),(24,33)),29),(27,28)),(30,31))),50)),(((37,115),(((((((48,49),((((51,((92,100),96)),(95,99)),(90,(91,(109,110)))),(97,98))),(((((54,55),(56,(111,112))),70),86),((77,79),(78,80)))),(65,66)),((63,81),117)),68),(((((52,53),(58,73)),(62,((71,72),(93,94)))),(((((60,61),(101,102)),108),69),(82,83))),((59,(64,((((67,85),84),104),(88,89)))),((74,75),114))))),119)),(35,36))),(((6,7),(39,41)),(25,26))),(2,46)),47);
 487: 1 -2482.60376 -2512.265393 (0,((((1,76),(((((((((3,4),116),(15,17)),(((34,(57,(105,106))),((((87,113),103),(107,118)),121)),(44,45))),(((5,((((11,12),(22,23)),((16,18),32)),21)),(((8,9),(19,20)),(38,40))),(42,122))),50),((10,(43,120)),(((((13,14),(24,33)),29),(27,28)),(30,31)))),(((37,115),(((((((48,49),(((51,((92,96),100)),(((90,91),(109,110)),(97,98))),(95,99))),(65,66)),((54,55),(((56,(70,(111,112))),86),((77,79),(78,80))))),(63,117)),(68,81)),(((((52,53),(58,73)),((62,(71,72)),(93,94))),(((((60,61),108),(101,102)),69),(82,83))),((59,(64,((((67,85),84),104),(88,89)))),((74,75),114))))),119)),(35,36))),(((6,7),(39,41)),(25,26))),(2,46)),47);
 488: 2 -2525.264404 -2514.42899 (0,(((((((((((1,76),(35,36)),(((((((3,4),116),(15,17)),((((((5,21),((16,18),32)),12),11),(22,23)),(((8,9),(19,20)),(38,40)))),((44,45),((87,113),(103,((107,118),121))))),50),((10,((43,(57,(105,106))),120)),((((13,14),(27,28)),((24,29),33)),(30,31))))),34),((37,115),119)),((((((((48,49),(((51,((92,96),100)),(95,99)),(((90,91),(109,110)),(97,98)))),(54,55)),(65,66)),((((56,(111,112)),70),86),((77,79),(78,80)))),(63,117)),(68,81)),((((((52,53),(58,73)),(62,((71,72),(93,94)))),((((((60,61),101),108),102),69),(82,83))),(59,(64,((((67,85),84),104),(88,89))))),((74,75),114)))),(42,122)),(6,7)),(39,41)),(25,26)),(2,46)),47);
 489: 1 -2166.196045 -2517.450894 (0,((((((((((1,76),((10,(43,120)),(((((13,14),(24,29)),33),(27,28)),(30,31)))),((((((3,4),116),(15,17)),(((44,45),121),(((87,113),103),(107,118)))),(((5,(((11,12),((16,18),32)),21)),(38,40)),(((8,9),(19,20)),(22,23)))),(42,122))),(34,(57,(105,106)))),50),(((37,115),(((((((48,49),(((((51,100),(92,96)),(95,99)),((90,91),(109,110))),(97,98))),((((54,55),((56,(111,112)),70)),86),((77,79),(78,80)))),(65,66)),(63,117)),(68,81)),((((((52,53),(58,73)),((62,(71,72)),(93,94))),((((((60,61),101),108),102),69),(82,83))),(59,(64,((((67,84),85),104),(88,89))))),(74,(75,114))))),119)),(35,36)),((6,7),(39,41))),(25,26)),(2,46)),47);
 490: 9 -2235.362305 -2511.260252 (0,(((((((((((1,76),(35,36)),((((((((3,4),(57,(105,106))),116),(15,17)),((44,45),((((87,113),103),(107,118)),121))),(5,((((8,9),(19,20)),((11,(12,(((16,18),32),21))),(22,23))),(38,40)))),50),((10,(43,120)),(((((13,14),(24,33)),29),(27,28)),(30,31))))),34),((37,115),119)),(((((((48,49),(((51,((92,96),100)),(95,99)),(((90,91),(109,110)),(97,98)))),((((54,55),(56,(70,(111,112)))),86),((77,79),(78,80)))),(65,66)),(63,117)),(68,81)),(((((52,53),(58,73)),((62,(71,72)),(93,94))),((((((60,61),101),108),69),102),(82,83))),((59,(64,((((67,84),85),104),(88,89)))),((74,75),114))))),(42,122)),(6,7)),(39,41)),(25,26)),(2,46)),47);
 491: 1 -2680.40918 -2528.809711 (0,(((((1,76),((((((((3,4),116),(15,17)),((34,(57,(105,106))),((44,45),((((87,113),103),(107,118)),121)))),(42,122)),(((5,((((11,12),(22,23)),((16,18),32)),21)),(38,40)),((8,9),(19,20)))),(((10,(43,120)),(((((13,14),29),(24,33)),(27,28)),(30,31))),50)),(((37,115),(((((((((((48,49),(((((51,100),(92,96)),99),95),((90,(109,110)),91))),97),98),(54,55)),((56,(70,(111,112))),86)),((77,79),(78,80))),(65,66)),(63,117)),(68,81)),((((((52,53),(58,73)),((62,(71,72)),(93,94))),(((((60,61),(101,102)),108),69),(82,83))),(59,(64,((((67,85),84),104),(88,89))))),((74,114),75)))),119))),(35,36)),(((6,7),(39,41)),(25,26))),(2,46)),47);
 492: 1 -2463.539551 -2508.972699 (0,(((((((((((((1,76),((((((3,4),(57,(105,106))),116),(15,17)),((44,45),((((87,113),103),(107,118)),121))),(((5,(((11,12),((16,18),32)),21)),(38,40)),(((8,9),(19,20)),(22,23))))),50),34),((10,(43,120)),(((((13,14),33),(24,29)),(27,28)),(30,31)))),(35,36)),((37,115),119)),(((((((48,49),((((51,((92,96),100)),(95,99)),((90,(109,110)),91)),(97,98))),((((54,55),(56,(70,(111,112)))),86),((77,79),(78,80)))),(65,66)),(63,117)),(68,81)),((((((52,53),(58,73)),((62,(71,72)),(93,94))),((((((60,61),108),101),102),69),(82,83))),(59,(64,(((67,(85,104)),84),(88,89))))),((74,75),114)))),(42,122)),(6,7)),(25,26)),(39,41)),(2,46)),47);
 493: 1 -2266.039062 -2525.450012 (0,((((1,76),(((((((((3,4),116),(15,17)),(((34,(57,(105,106))),((((87,113),103),(107,118)),121)),(44,45))),(((5,((((11,12),(22,23)),((16,18),32)),21)),(38,40)),((8,9),(19,20)))),(42,122)),(((10,(43,120)),(((((13,14),(24,33)),29),(27,28)),(30,31))),50)),(((37,115),((((((((48,49),((51,(92,(96,100))),(95,99))),(((90,(109,110)),91),(97,98))),((54,55),(((56,(70,(111,112))),86),((77,79),(78,80))))),(63,117)),(65,66)),(68,81)),(((((52,53),(58,73)),((62,(71,72)),(93,94))),(((((60,61),(101,102)),108),69),(82,83))),((59,(64,((((67,85),84),104),(88,89)))),((74,114),75))))),119)),(35,36))),(((6,7),(39,41)),(25,26))),(2,46)),47);
 494: 2 -2157.589355 -2511.813669 (0,((((((((((1,76),(35,36)),((((10,(43,120)),(((((13,14),(27,28)),(24,33)),29),(30,31))),50),(34,((37,115),119)))),(((((((3,4),116),(5,(((((((8,9),(19,20)),(38,40)),(22,23)),(11,12)),((16,18),32)),21))),(15,17)),(44,45)),((((87,113),103),(107,118)),121)),(57,(105,106)))),(((((((48,49),(((51,((92,96),100)),(((90,91),(109,110)),(97,98))),(95,99))),((((54,55),((56,(111,112)),70)),86),((77,79),(78,80)))),(65,66)),(63,117)),(68,81)),(((((52,53),(58,73)),((62,(71,72)),(93,94))),(((((60,61),(101,102)),108),69),(82,83))),((59,(64,((((67,85),84),104),(88,89)))),((74,75),114))))),(42,122)),(6,7)),(39,41)),(25,26)),(2,46)),47);
 495: 3 -2668.700439 -2509.125005 (0,((((1,76),(((((((((3,4),116),(15,17)),((44,45),((((87,113),103),(107,118)),121))),(((5,((((11,12),((16,18),32)),(22,23)),21)),(((8,9),(19,20)),(38,40))),(42,122))),(((10,(43,120)),(((((13,14),(24,33)),29),(27,28)),(30,31))),50)),(34,(57,(105,106)))),(((37,115),(((((((48,49),((((51,((92,96),100)),(95,99)),(90,(91,(109,110)))),(97,98))),((((54,55),(56,(70,(111,112)))),86),((77,79),(78,80)))),(65,66)),(63,117)),(68,81)),(((((52,53),(58,73)),((62,(71,72)),(93,94))),(((((60,61),108),(101,102)),69),(82,83))),((59,((74,75),114)),(64,((((67,84),85),104),(88,89))))))),119)),(35,36))),(((6,7),(39,41)),(25,26))),(2,46)),47);
 496: 1 -2679.304443 -2514.33661 (0,(((((((1,76),(((((((((3,4),116),(15,17)),(5,(((((((8,9),(19,20)),(38,40)),22),23),((11,12),((16,18),32))),21))),(44,45)),((((87,113),103),(107,118)),121)),34),((35,36),(((37,115),(((((((48,49),(((((51,100),(92,96)),(95,99)),(90,(91,(109,110)))),(97,98))),(((54,55),(((56,(111,112)),70),86)),((77,79),(78,80)))),(65,66)),(63,117)),(68,81)),(((((52,53),(58,73)),(62,((71,72),(93,94)))),((((60,61),(101,(102,108))),69),(82,83))),((59,(64,((((67,85),104),84),(88,89)))),(74,(75,114)))))),119))),((((10,(43,120)),(57,(105,106))),((((13,14),((24,33),29)),(27,28)),(30,31))),50))),(42,122)),(6,7)),(39,41)),(25,26)),(2,46)),47);
 497: 1 -2486.023682 -2508.66687 (0,((((((((((1,76),((10,(43,120)),((((((13,14),24),33),29),(27,28)),(30,31)))),(((((((3,4),116),(15,17)),(((((5,21),((16,18),32)),(11,12)),(22,23)),(((8,9),(19,20)),(38,40)))),((44,45),(87,((103,((107,118),121)),113)))),50),(34,(57,(105,106))))),(((37,115),(((((((48,49),(((51,((92,96),100)),(((90,91),(109,110)),(97,98))),(95,99))),(65,66)),((54,55),((((56,(111,112)),70),86),((77,79),(78,80))))),(63,117)),(68,81)),(((((52,53),(58,73)),((62,(71,72)),(93,94))),(((((60,61),(101,102)),108),69),(82,83))),((59,(64,((((67,85),84),104),(88,89)))),((74,114),75))))),119)),(35,36)),(42,122)),(6,7)),(39,41)),(25,26)),(2,46)),47);
 498: 1 -2336.644043 -2510.435289 (0,((((1,76),((((((((((3,4),116),(15,17)),((5,(((11,12),((16,18),32)),21)),((((8,9),(19,20)),(38,40)),(22,23)))),((44,45),((((87,113),103),(107,118)),121))),((42,122),(57,(105,106)))),34),(((10,(43,120)),((((13,14),((24,33),29)),(27,28)),(30,31))),50)),(((37,(((((((48,49),((((51,((92,96),100)),(95,99)),(90,(91,(109,110)))),(97,98))),((((54,55),(56,(70,(111,112)))),86),((77,79),(78,80)))),(65,66)),(63,117)),(68,81)),(((((52,53),(58,73)),((62,(93,94)),(71,72))),((((((60,61),101),102),108),69),(82,83))),((59,((74,75),114)),(64,(((67,(84,85)),104),(88,89))))))),115),119)),(35,36))),(((6,7),(39,41)),(25,26))),(2,46)),47);
 499: 3 -2783.212891 -2509.158029 (0,(((((1,76),((((((((((3,4),116),(15,17)),((44,45),((((87,113),103),(107,118)),121))),(((((5,21),((11,12),((16,18),32))),(22,23)),(((8,9),(19,20)),(38,40))),(42,122))),50),(34,(57,(105,106)))),((10,(43,120)),(((((13,14),(24,33)),29),(27,28)),(30,31)))),(35,36)),((37,115),119))),(((((((48,49),(((51,((92,96),100)),(95,99)),(((90,91),(109,110)),(97,98)))),(65,66)),((((54,55),(56,(70,(111,112)))),86),((77,79),(78,80)))),(63,117)),(68,81)),(((((52,53),(58,73)),((62,(71,72)),(93,94))),(((((60,61),(101,102)),108),69),(82,83))),((59,(64,((((67,85),84),104),(88,89)))),((74,75),114))))),(((6,7),(39,41)),(25,26))),(2,46)),47);
 500: 3 -2439.25 -2515.879284 (0,(((((((((((1,76),(35,36)),((((((3,4),116),(15,17)),((44,45),(87,((103,((107,118),121)),113)))),(((((((5,21),((16,18),32)),(11,12)),23),22),((8,9),(19,20))),(38,40))),(((10,((((13,14),((24,33),29)),(27,28)),(30,31))),((43,(57,(105,106))),120)),50))),34),((37,115),119)),((((((((48,49),(((51,((92,96),100)),(95,99)),(((90,91),(109,110)),(97,98)))),(54,55)),(65,66)),((((56,(111,112)),70),86),((77,79),(78,80)))),(63,117)),(68,81)),(((((52,53),(58,73)),((62,(71,72)),(93,94))),((((((60,61),101),102),108),69),(82,83))),((59,(64,((((67,84),85),104),(88,89)))),((74,114),75))))),(42,122)),(6,7)),(39,41)),(25,26)),(2,46)),47);
 501: 1 -2743.886475 -2529.950988 (0,((((((((1,76),((10,120),((((((13,14),(27,28)),(24,33)),29),(30,31)),((34,((44,45),((((87,113),103),(107,118)),121))),((((35,36),(43,(57,(105,106)))),(((37,115),(((((((48,49),((((51,((92,100),96)),(95,99)),((90,91),(109,110))),(97,98))),((((54,55),((56,(111,112)),70)),86),((77,79),(78,80)))),(65,66)),(63,117)),68),(((((52,53),(58,73)),((62,(71,72)),(93,94))),(((((60,61),102),(101,108)),69),(82,83))),((59,(64,(((67,(84,85)),104),(88,89)))),((74,75),114))))),119)),50))))),((((3,4),116),(15,17)),(((5,(((11,12),((16,18),32)),21)),(38,40)),(((8,9),(19,20)),(22,23))))),((42,122),81)),(6,7)),(39,41)),(25,26)),(2,46)),47);
 502: 1 -2188.522461 -2514.45565 (0,(((((((((1,76),(((10,(43,120)),(((((13,14),(27,28)),(24,33)),29),(30,31))),((((34,((44,45),((((87,113),103),(107,118)),121))),(35,36)),((37,115),119)),50))),(((((3,4),116),(57,(105,106))),(15,17)),((((((5,21),((16,18),32)),(11,12)),23),22),(((8,9),(19,20)),(38,40))))),((((((((48,49),(((51,(92,(96,100))),(95,99)),((90,(91,(109,110))),(97,98)))),(((77,79),78),80)),((54,55),(((56,(111,112)),70),86))),(65,66)),(63,117)),(68,81)),(((((52,53),(58,73)),((62,(93,94)),(71,72))),(((((60,61),108),(101,102)),69),(82,83))),((59,(74,(75,114))),(64,((((67,85),104),84),(88,89))))))),(42,122)),(6,7)),(39,41)),(25,26)),(2,46)),47);
 503: 3 -2520.186035 -2513.241598 (0,(((((1,76),((((((((3,4),116),(57,(105,106))),(15,17)),((44,45),((((87,113),103),(107,118)),121))),((((((5,21),((16,18),32)),(11,12)),(22,23)),(((8,9),(42,122)),(19,20))),(38,40))),(((10,(43,120)),(((((13,14),(24,33)),29),(27,28)),(30,31))),50)),(34,(((37,115),119),(((((((48,49),(((51,((92,100),96)),(95,99)),((90,(91,(109,110))),(97,98)))),((((54,55),(((56,(111,112)),70),86)),(77,79)),(78,80))),(65,66)),(63,117)),(68,81)),(((((52,53),(58,73)),((62,(71,72)),(93,94))),(((((60,61),108),(101,102)),69),(82,83))),((59,(64,((((67,85),84),104),(88,89)))),((74,75),114)))))))),(35,36)),(((6,7),(39,41)),(25,26))),(2,46)),47);
 504: 5 -2377.909424 -2515.21055 (0,((((1,76),((((((((((3,4),116),(15,17)),((44,45),((((87,113),103),(107,118)),121))),(((((5,21),((16,18),32)),(11,12)),(22,23)),(((((8,9),(42,122)),20),19),(38,40)))),50),(34,(57,(105,106)))),((10,(43,120)),(((((13,14),(24,33)),29),(27,28)),(30,31)))),(((37,115),(((((((48,49),(((51,((92,100),96)),(95,99)),(((90,91),(109,110)),(97,98)))),(65,66)),((54,55),((56,(70,(111,112))),(((77,79),(78,80)),86)))),(63,117)),(68,81)),(((((52,53),(58,73)),((62,(71,72)),(93,94))),(((((60,61),(101,102)),108),69),(82,83))),((59,(64,((((67,85),84),104),(88,89)))),((74,75),114))))),119)),(35,36))),(((6,7),(39,41)),(25,26))),(2,46)),47);
 505: 1 -2377.355957 -2517.248772 (0,((((1,76),(((((((((3,4),116),(15,17)),(((34,(57,(105,106))),((((87,113),103),(107,118)),121)),(44,45))),(((5,((((11,12),(22,23)),((16,18),32)),21)),(((8,9),(19,20)),(38,40))),(42,122))),50),((10,(43,120)),(((((13,14),(24,33)),29),(27,28)),(30,31)))),((37,115),((((((((48,49),(((((51,100),(92,96)),(95,99)),((90,(109,110)),91)),(97,98))),(65,66)),((54,55),(((56,(70,(111,112))),86),((77,79),(78,80))))),(63,117)),(68,81)),(((((52,53),(58,73)),((62,(71,72)),(93,94))),(((((60,61),(101,102)),108),69),(82,83))),((59,(64,((((67,85),84),104),(88,89)))),((74,114),75)))),119))),(35,36))),(((6,7),(39,41)),(25,26))),(2,46)),47);
 506: 3 -2668.684082 -2513.486338 (0,((((1,76),((((((((((3,4),116),(15,17)),(((((5,21),((16,18),32)),(11,12)),(22,23)),(((8,9),(19,20)),(38,40)))),(44,45)),((((87,113),103),(107,118)),121)),34),(((10,((43,(57,(105,106))),120)),(((((13,14),(24,33)),29),(27,28)),(30,31))),50)),((((37,115),(((((((48,49),(((51,((92,96),100)),(95,99)),(((90,91),(109,110)),(97,98)))),((((54,55),((56,(111,112)),70)),86),((77,79),(78,80)))),(65,66)),(63,117)),(68,81)),(((((52,53),(58,73)),((62,(71,72)),(93,94))),(((((60,61),(101,102)),108),69),(82,83))),((59,((74,75),114)),(64,((((67,85),84),104),(88,89))))))),119),(42,122))),(35,36))),(((6,7),(39,41)),(25,26))),(2,46)),47);
 507: 1 -2711.523438 -2509.291233 (0,((((((((1,76),(35,36)),((((((((3,4),116),(15,17)),((44,45),((87,113),(103,((107,118),121))))),(((((5,21),((16,18),32)),(11,12)),(22,23)),(((8,9),(19,20)),(38,40)))),(((10,(43,120)),(((((13,14),(24,33)),29),(27,28)),(30,31))),50)),(34,(57,(105,106)))),((37,((((((((48,49),((((51,(92,(96,100))),((90,91),(109,110))),(97,98)),(95,99))),(65,66)),((54,55),((56,(70,(111,112))),(((77,79),(78,80)),86)))),(63,117)),(68,81)),((((((52,53),(58,73)),((62,(71,72)),(93,94))),(((((60,61),108),(101,102)),69),(82,83))),(59,(64,(((67,(84,85)),104),(88,89))))),((74,75),114))),115)),119))),(42,122)),(6,7)),(39,41)),(25,26)),(2,46)),47);
 508: 2 -2499.276123 -2533.610814 (0,(((((1,76),(((((((((3,4),116),(15,17)),((((5,21),((11,12),(((16,18),32),(38,40)))),(22,23)),((8,9),(19,20)))),((42,122),81)),((44,45),((((87,113),103),(107,118)),121))),34),50),(((10,((43,(57,(105,106))),120)),(((((13,14),24),33),((27,28),29)),(30,31))),(37,(((((((((48,49),((((((51,92),96),100),(97,98)),(90,(91,(109,110)))),(95,99))),(65,66)),((54,55),((((56,(111,112)),70),86),((77,79),(78,80))))),(63,117)),68),((((((52,53),(58,73)),(62,((71,72),(93,94)))),(82,83)),(((((60,61),102),101),108),69)),((59,(74,(75,114))),(64,((67,((84,85),104)),(88,89)))))),115),119))))),(35,36)),(((6,7),(39,41)),(25,26))),(2,46)),47);
 509: 1 -2188.11084 -2510.806666 (0,(((((((((1,76),((((((((3,4),116),(15,17)),((44,45),(87,((103,((107,118),121)),113)))),(((((5,21),((16,18),32)),(11,12)),(22,23)),(((8,9),(19,20)),(38,40)))),(34,(57,(105,106)))),50),((10,(((((13,14),(24,33)),29),(27,28)),(30,31))),(43,120)))),(35,36)),(((37,115),(((((((48,49),(((51,(92,(96,100))),(((90,91),(109,110)),(97,98))),(95,99))),(65,66)),((54,55),((((56,(111,112)),70),86),((77,79),(78,80))))),(63,117)),(68,81)),(((((52,53),(58,73)),((62,(71,72)),(93,94))),(((((60,61),108),(101,102)),69),(82,83))),((59,(64,((((67,85),84),104),(88,89)))),((74,75),114))))),119)),(42,122)),(6,7)),(39,41)),(25,26)),(2,46)),47);
 510: 1 -2398.42627 -2508.250433 (0,((((((((((((1,76),(35,36)),((((((((3,4),(57,(105,106))),116),(15,17)),(44,(45,((((87,113),103),(107,118)),121)))),(((5,(((11,12),((16,18),32)),21)),(38,40)),(((8,9),(19,20)),(22,23)))),((10,(43,120)),(((((13,14),33),(24,29)),(27,28)),(30,31)))),50)),34),((37,115),119)),(((((((48,49),((((51,(92,96)),100),(95,99)),(((90,91),(109,110)),(97,98)))),(((((54,55),(56,(70,(111,112)))),86),(77,79)),(78,80))),(65,66)),(63,117)),(68,81)),(((((52,53),(58,73)),((62,(71,72)),(93,94))),((((((60,61),108),101),102),69),(82,83))),((59,(64,((((67,85),84),104),(88,89)))),((74,114),75))))),(42,122)),(6,7)),(39,41)),26),25),(2,46)),47);
 511: 1 -2040.729248 -2512.831189 (0,(((((((((((1,76),((((((3,4),(57,(105,106))),116),(15,17)),((44,45),((((87,113),103),(107,118)),121))),((((((5,(38,40)),21),((16,18),32)),(11,12)),(22,23)),((8,9),(19,20))))),50),((10,(43,120)),((((((13,14),33),24),29),(27,28)),(30,31)))),(35,36)),((34,((37,115),119)),(((((((48,49),(((51,((92,96),100)),(((90,91),(109,110)),(97,98))),(95,99))),((((54,55),(56,(70,(111,112)))),86),((77,79),(78,80)))),(65,66)),(63,117)),(68,81)),(((((((52,53),(58,73)),(93,94)),(62,(71,72))),(((((60,61),108),(101,102)),69),(82,83))),((74,75),114)),(59,(64,((((67,84),85),104),(88,89)))))))),(42,122)),(6,7)),(39,41)),(25,26)),(2,46)),47);
 512: 2 -2076.405273 -2509.444912 (0,((((1,76),(((((((((3,4),116),(15,17)),((5,(((11,12),((16,18),32)),21)),(((((8,9),(42,122)),(19,20)),(38,40)),(22,23)))),((44,45),((((87,113),103),(107,118)),121))),((34,(57,(105,106))),50)),((10,(43,120)),(((((13,14),(24,33)),29),(27,28)),(30,31)))),(((37,115),(((((((48,49),((((51,((92,100),96)),(95,99)),((90,(109,110)),91)),(97,98))),((((54,55),((56,(111,112)),70)),86),((77,79),(78,80)))),(65,66)),(63,117)),(68,81)),((((((52,53),(58,73)),(62,((71,72),(93,94)))),((((((60,61),101),102),108),69),(82,83))),(59,(64,((((67,85),104),84),(88,89))))),(74,(75,114))))),119)),(35,36))),(((6,7),(39,41)),(25,26))),(2,46)),47);
 513: 2 -2388.030518 -2514.257666 (0,((((((((((1,76),((10,(43,120)),((((((13,14),24),33),29),(27,28)),(30,31)))),(((((((3,4),116),(15,17)),((44,45),(87,((103,((107,118),121)),113)))),(((((5,21),((16,18),32)),(11,12)),(22,23)),(((8,9),(19,20)),(38,40)))),50),(34,(57,(105,106))))),(((37,115),(((((((48,49),(((51,((92,96),100)),(((90,91),(109,110)),(97,98))),(95,99))),(65,66)),((54,55),((((56,(111,112)),70),86),((77,79),(78,80))))),(63,117)),(68,81)),(((((52,53),(58,73)),((62,(71,72)),(93,94))),((((60,61),(101,102)),108),(69,(82,83)))),((59,(64,((((67,85),84),104),(88,89)))),((74,114),75))))),119)),(35,36)),(42,122)),(6,7)),(39,41)),(25,26)),(2,46)),47);
 514: 1 -2399.496826 -2508.437948 (0,((((1,76),(((((((((3,4),116),(15,17)),((44,45),((((87,113),103),(107,118)),121))),(((5,((((11,12),((16,18),32)),(22,23)),21)),(((8,9),(19,20)),(38,40))),(42,122))),(((10,(43,120)),(((((13,14),(24,33)),29),(27,28)),(30,31))),50)),(34,(57,(105,106)))),(((37,115),(((((((48,49),((((51,((92,96),100)),(95,99)),(90,(91,(109,110)))),(97,98))),((((54,55),(56,(70,(111,112)))),86),((77,79),(78,80)))),(65,66)),(63,117)),(68,81)),(((((52,53),(58,73)),((62,(71,72)),(93,94))),(((((60,61),108),(101,102)),69),(82,83))),(((59,64),((((67,84),85),104),(88,89))),((74,75),114))))),119)),(35,36))),(((6,7),(39,41)),(25,26))),(2,46)),47);
 515: 1 -2392.713379 -2510.237561 (0,(((((((((((1,76),((10,(43,120)),(((((13,14),(27,28)),(24,33)),29),(30,31)))),50),(((((((3,4),116),(15,17)),(((((5,21),((16,18),32)),(11,12)),(22,23)),(((8,9),(19,20)),(38,40)))),(44,45)),(34,((((87,113),103),(107,118)),121))),(57,(105,106)))),((35,36),((37,115),119))),(((((((48,49),((((51,100),(92,96)),(95,99)),(((90,91),(109,110)),(97,98)))),((((54,55),((56,(111,112)),70)),86),((77,79),(78,80)))),(65,66)),(63,117)),(68,81)),(((((52,53),(58,73)),((62,(71,72)),(93,94))),(((((60,61),(101,102)),108),69),(82,83))),((59,(64,((((67,85),84),104),(88,89)))),((74,75),114))))),(42,122)),(6,7)),(39,41)),(25,26)),(2,46)),47);
 516: 2 -2204.44458 -2509.514792 (0,((((((((((1,76),((10,(43,120)),((((((13,14),24),33),29),(27,28)),(30,31)))),(((((((3,4),116),(15,17)),((44,45),(87,((103,((107,118),121)),113)))),(((((5,21),((16,18),32)),(11,12)),(22,23)),(((8,9),(19,20)),(38,40)))),50),(34,(57,(105,106))))),(((37,115),119),(((((((48,49),(((51,((92,96),100)),(((90,91),(109,110)),(97,98))),(95,99))),(65,66)),((54,55),((((56,(111,112)),70),86),((77,79),(78,80))))),(63,117)),(68,81)),(((((52,53),(58,73)),((62,(71,72)),(93,94))),(((((60,61),(101,102)),108),69),(82,83))),((59,(64,((((67,85),84),104),(88,89)))),((74,114),75)))))),(35,36)),(42,122)),(6,7)),(39,41)),(25,26)),(2,46)),47);
 517: 3 -2588.922363 -2513.134689 (0,(((((1,76),((((((((3,4),116),(57,(105,106))),(15,17)),((44,45),((((87,113),103),(107,118)),121))),((((((5,21),((16,18),32)),(11,12)),(22,23)),(((8,9),(42,122)),(19,20))),(38,40))),(((10,(43,120)),(((((13,14),(24,33)),29),(27,28)),(30,31))),50)),(34,(((37,115),119),(((((((48,49),(((51,((92,100),96)),(95,99)),((90,(91,(109,110))),(97,98)))),((54,55),((((56,(111,112)),70),86),((77,79),(78,80))))),(65,66)),(63,117)),(68,81)),(((((52,53),(58,73)),((62,(71,72)),(93,94))),(((((60,61),108),(101,102)),69),(82,83))),((59,(64,((((67,85),84),104),(88,89)))),((74,75),114)))))))),(35,36)),(((6,7),(39,41)),(25,26))),(2,46)),47);
 518: 1 -2036.550537 -2509.514792 (0,((((((((((1,76),((10,(43,120)),((((((13,14),24),33),29),(27,28)),(30,31)))),(((((((3,4),116),(15,17)),((44,45),(87,((103,((107,118),121)),113)))),(((((5,21),((16,18),32)),(11,12)),(22,23)),(((8,9),(19,20)),(38,40)))),50),(34,(57,(105,106))))),(((37,115),119),(((((((48,49),(((51,((92,96),100)),(((90,91),(109,110)),(97,98))),(95,99))),(65,66)),((54,55),((((56,(111,112)),70),86),((77,79),(78,80))))),(63,117)),(68,81)),(((((52,53),(58,73)),((62,(71,72)),(93,94))),(((((60,61),(101,102)),108),69),(82,83))),((59,(64,((((67,85),84),104),(88,89)))),((74,114),75)))))),(35,36)),(42,122)),(6,7)),(39,41)),(25,26)),(2,46)),47);
 519: 7 -2701.252441 -2512.68255 (0,((((1,76),(((((((((3,4),116),(15,17)),((44,45),(87,((103,((107,118),121)),113)))),((((((5,21),((16,18),32)),(11,12)),(22,23)),(((8,9),(19,20)),(38,40))),(42,122))),(34,(57,(105,106)))),(((10,(43,120)),(((((13,14),(24,33)),29),(27,28)),(30,31))),50)),(((37,115),(((((((48,49),(((((51,100),(92,96)),(95,99)),((90,91),(109,110))),(97,98))),(((54,55),(70,(111,112))),((56,86),((77,79),(78,80))))),(65,66)),(63,117)),(68,81)),(((((52,53),(58,73)),((62,(71,72)),(93,94))),(((((60,61),102),(101,108)),69),(82,83))),((59,(64,(((67,(85,104)),84),(88,89)))),((74,75),114))))),119)),(35,36))),(((6,7),(39,41)),(25,26))),(2,46)),47);
 520: 1 -2280.007324 -2510.662439 (0,((((((((((1,76),(35,36)),((((10,(43,120)),((((13,14),(24,33)),((27,28),29)),(30,31))),50),(34,((37,115),119)))),((((((3,4),116),(15,17)),(57,(105,106))),((44,45),((((87,113),103),(107,118)),121))),((5,(((((11,12),((16,18),32)),21),(22,23)),(38,40))),((8,9),(19,20))))),(((((((48,49),(((51,((92,96),100)),(95,99)),(((90,91),(109,110)),(97,98)))),((((54,55),((56,(111,112)),70)),86),((77,79),(78,80)))),(65,66)),(63,117)),(68,81)),((((((52,53),(58,73)),(62,((71,72),(93,94)))),((((((60,61),101),108),102),69),(82,83))),(59,(64,((((67,85),84),104),(88,89))))),((74,114),75)))),(42,122)),(6,7)),(39,41)),(25,26)),(2,46)),47);
 521: 5 -2736.561279 -2511.684615 (0,((((1,76),(((((((((3,4),116),(15,17)),((44,45),(87,((103,((107,118),121)),113)))),((((((5,21),((16,18),32)),(11,12)),(22,23)),(((8,9),(19,20)),(38,40))),(42,122))),((34,(57,(105,106))),50)),((10,(43,120)),(((((13,14),(24,33)),29),(27,28)),(30,31)))),(((37,115),(((((((48,49),((((51,(92,96)),100),(95,99)),(((90,91),(109,110)),(97,98)))),((((54,55),(56,(70,(111,112)))),86),((77,79),(78,80)))),(65,66)),(63,117)),(68,81)),(((((((52,53),(58,73)),((62,(71,72)),(93,94))),(((((60,61),(101,102)),108),69),(82,83))),(64,((((67,85),84),104),(88,89)))),59),((74,75),114)))),119)),(35,36))),(((6,7),(39,41)),(25,26))),(2,46)),47);
 522: 3 -2784.640625 -2519.494727 (0,((((1,76),((((((((((3,4),116),(15,17)),((44,45),((((87,113),103),(107,118)),121))),(((((5,21),((16,18),32)),(11,12)),(22,23)),(((8,9),(19,20)),(38,40)))),(42,122)),((((10,(43,120)),(((((13,14),(24,33)),29),(27,28)),(30,31))),(57,(105,106))),50)),34),(((37,115),((((((((48,49),(((((51,96),100),92),(95,99)),(((90,91),(109,110)),(97,98)))),((((56,(111,112)),70),86),((77,79),(78,80)))),(54,55)),(65,66)),(63,117)),(68,81)),((((((52,53),(58,73)),((62,(71,72)),(93,94))),(59,(64,((((67,85),84),104),(88,89))))),(((((60,61),(101,102)),108),69),(82,83))),((74,114),75)))),119)),(35,36))),(((6,7),(39,41)),(25,26))),(2,46)),47);
 523: 4 -2790.045166 -2510.89096 (0,((((1,76),(((((((((3,4),116),(15,17)),((44,45),(87,((103,((107,118),121)),113)))),(((5,(((11,12),((16,18),32)),21)),((((8,9),(19,20)),(38,40)),(22,23))),(42,122))),((34,(57,(105,106))),50)),((10,(43,120)),((((((13,14),24),33),29),(27,28)),(30,31)))),(((37,115),((((((((48,49),((((51,((92,100),96)),(95,99)),((90,91),(109,110))),(97,98))),(((54,55),((56,(111,112)),70)),86)),((77,79),(78,80))),(65,66)),(63,117)),(68,81)),(((((52,53),(58,73)),((62,(71,72)),(93,94))),((((((60,61),108),101),102),69),(82,83))),((59,(64,((((67,85),84),104),(88,89)))),((74,75),114))))),119)),(35,36))),(((6,7),(39,41)),(25,26))),(2,46)),47);
 524: 1 -2614.945801 -2522.454566 (0,((((1,76),((((((((((3,4),116),((((((5,21),((16,18),32)),(11,12)),(22,23)),(((8,9),(19,20)),(38,40))),(42,122))),(15,17)),(44,45)),((57,(105,106)),((((87,113),103),(107,118)),121))),34),(((10,(43,120)),((((((13,14),24),33),29),(27,28)),(30,31))),50)),(((37,(((((((48,49),(((51,((92,96),100)),(95,99)),(((90,91),(109,110)),(97,98)))),(((54,55),(((56,(111,112)),70),86)),((77,79),(78,80)))),(65,66)),((63,81),117)),68),((((((52,53),(58,73)),((62,(71,72)),(93,94))),(59,(64,((((67,85),104),84),(88,89))))),(((((60,61),108),(101,102)),69),(82,83))),((74,114),75)))),115),119)),(35,36))),(((6,7),(39,41)),(25,26))),(2,46)),47);
 525: 2 -2924.004639 -2514.829023 (0,((((1,76),((((((((((3,4),116),(15,17)),((44,45),((((87,113),103),(107,118)),121))),((5,(((11,12),((16,18),32)),21)),((((8,9),(19,20)),(38,40)),(22,23)))),(((42,122),81),(57,(105,106)))),(34,50)),((10,(43,120)),(((((13,14),29),(24,33)),(27,28)),(30,31)))),(((37,115),(((((((48,49),((((51,((92,96),100)),((90,91),(109,110))),(97,98)),(95,99))),(65,66)),((54,55),((((56,(111,112)),70),86),((77,79),(78,80))))),(63,117)),68),(((((52,53),(58,73)),((62,(71,72)),(93,94))),(((60,61),(69,((101,102),108))),(82,83))),((59,(64,((((67,85),84),104),(88,89)))),((74,75),114))))),119)),(35,36))),(((6,7),(39,41)),(25,26))),(2,46)),47);
 526: 1 -2445.994385 -2523.16768 (0,((((((((1,76),(((((3,4),116),(57,(105,106))),(15,17)),(((((5,21),((16,18),32)),(11,12)),(22,23)),(((8,9),(19,20)),(38,40))))),(((((10,(43,120)),(((((13,14),(24,33)),29),(27,28)),(30,31))),(((((((((48,49),(((((51,100),(92,96)),(95,99)),(90,(91,(109,110)))),(97,98))),(65,66)),(((54,55),(56,(70,(111,112)))),86)),(78,80)),(77,79)),(63,117)),(68,81)),(((((52,53),(58,73)),((62,(71,72)),(93,94))),(((((60,61),(101,102)),69),108),(82,83))),((59,((64,(((67,84),85),104)),(88,89))),((74,114),75))))),((34,((44,45),((((87,113),103),(107,118)),121))),(35,36))),(((37,115),119),50))),(42,122)),(6,7)),(39,41)),(25,26)),(2,46)),47);
 527: 2 -2468.155762 -2514.457211 (0,(((((((((1,76),(34,(57,(105,106)))),((10,(43,120)),(((((13,14),33),(27,28)),(24,29)),(30,31)))),50),((((((3,4),116),((44,45),((((87,113),103),(107,118)),121))),(15,17)),(((((5,21),((16,18),32)),(11,12)),(22,23)),(((8,9),(19,20)),(38,40)))),(42,122))),((37,((((((((48,49),((((51,((92,96),100)),(((90,91),(109,110)),(97,98))),99),95)),((((54,55),((56,(111,112)),70)),86),((77,79),(78,80)))),(65,66)),(63,117)),(68,81)),(((((52,53),(58,73)),((62,(71,72)),(93,94))),(((((60,61),(101,102)),108),69),(82,83))),((59,((74,75),114)),(64,((((67,(84,85)),104),88),89))))),115)),119)),(35,36)),(((6,7),(39,41)),(25,26))),(2,46)),47);
 528: 1 -2561.539062 -2535.552256 (0,(((((((((1,76),((((10,120),((((((13,14),(27,28)),24),29),33),(30,31))),(((((37,115),(((((((48,49),(((51,((92,100),96)),(((90,91),(109,110)),(97,98))),(95,99))),(65,66)),(((((54,55),(56,(70,(111,112)))),86),(77,79)),(78,80))),(63,117)),68),(((((52,53),(58,73)),((62,(71,72)),(93,94))),((((((60,61),102),108),101),69),(82,83))),((59,((74,75),114)),(64,((((67,104),85),84),(88,89))))))),119),43),(57,(105,106)))),(((34,((44,45),(((87,113),(103,(107,118))),121))),(35,36)),50))),((((3,4),116),(15,17)),(((5,(((11,12),((16,18),32)),21)),(38,40)),(((8,9),(19,20)),(22,23))))),((42,122),81)),(6,7)),(39,41)),25),26),(2,46)),47);
 529: 2 -3002.161621 -2515.648298 (0,((((1,76),(((((((((((3,4),116),(15,17)),(((((5,21),((16,18),32)),(11,12)),(22,23)),(((8,9),(19,20)),(38,40)))),(44,45)),((((87,113),103),(107,118)),121)),34),50),((10,((43,(57,(105,106))),120)),(((13,14),((24,33),((27,28),29))),(30,31)))),((((37,115),(((((((48,49),(((51,((92,96),100)),(95,99)),(((90,91),(109,110)),(97,98)))),(((((54,55),(56,(111,112))),70),86),((77,79),(78,80)))),(65,66)),(63,117)),(68,81)),((((((52,53),(58,73)),((62,(71,72)),(93,94))),(((((60,61),(101,102)),108),69),(82,83))),(59,(64,((((67,84),85),104),(88,89))))),((74,75),114)))),119),(42,122))),(35,36))),(((6,7),(39,41)),(25,26))),(2,46)),47);
 530: 4 -2471.515381 -2512.953278 (0,(((((((((((1,76),((10,(43,120)),(((((13,14),(27,28)),(24,33)),29),(30,31)))),50),(((((3,4),116),(15,17)),((((((5,21),((16,18),32)),(11,12)),(22,23)),(((8,9),(19,20)),(38,40))),((34,((((87,113),103),(107,118)),121)),(44,45)))),(57,(105,106)))),((35,36),((37,115),119))),(((((((48,49),((((51,100),(92,96)),(95,99)),(((90,91),(109,110)),(97,98)))),((((54,55),((56,(111,112)),70)),86),((77,79),(78,80)))),(65,66)),(63,117)),(68,81)),(((((52,53),(58,73)),((62,(71,72)),(93,94))),(((((60,61),(101,102)),108),69),(82,83))),((59,(64,((((67,85),84),104),(88,89)))),((74,75),114))))),(42,122)),(6,7)),(39,41)),(25,26)),(2,46)),47);
 531: 1 -2707.706055 -2529.950988 (0,((((((((1,76),((10,120),((((((13,14),(27,28)),(24,33)),29),(30,31)),((34,((44,45),((((87,113),103),(107,118)),121))),((((35,36),(43,(57,(105,106)))),(((37,115),(((((((48,49),((((51,((92,100),96)),(95,99)),((90,91),(109,110))),(97,98))),((((54,55),((56,(111,112)),70)),86),((77,79),(78,80)))),(65,66)),(63,117)),68),(((((52,53),(58,73)),((62,(71,72)),(93,94))),(((((60,61),102),(101,108)),69),(82,83))),((59,(64,(((67,(84,85)),104),(88,89)))),((74,75),114))))),119)),50))))),((((3,4),116),(15,17)),(((5,(((11,12),((16,18),32)),21)),(38,40)),(((8,9),(19,20)),(22,23))))),((42,122),81)),(6,7)),(39,41)),(25,26)),(2,46)),47);
 532: 2 -2457.51123 -2509.19321 (0,((((1,76),(((((((((3,4),116),(15,17)),((44,45),((((87,113),103),(107,118)),121))),(((5,((((11,12),((16,18),32)),(22,23)),21)),(((8,9),(19,20)),(38,40))),(42,122))),(((10,(43,120)),(((((13,14),(24,33)),29),(27,28)),(30,31))),50)),(34,(57,(105,106)))),(((37,115),119),(((((((48,49),((((51,((92,96),100)),(95,99)),(90,(91,(109,110)))),(97,98))),((((54,55),(56,(70,(111,112)))),86),((77,79),(78,80)))),(65,66)),(63,117)),(68,81)),(((((52,53),(58,73)),((62,(71,72)),(93,94))),(((((60,61),108),(101,102)),69),(82,83))),((59,(64,((((67,84),85),104),(88,89)))),((74,75),114)))))),(35,36))),(((6,7),(39,41)),(25,26))),(2,46)),47);
 533: 1 -2449.557129 -2511.02291 (0,((((1,76),((((((((((3,4),116),(15,17)),((44,45),((((87,113),103),(107,118)),121))),(((5,(((11,12),((16,18),32)),21)),((((8,9),(19,20)),(38,40)),(22,23))),(42,122))),50),((10,(((((13,14),24),33),((27,28),29)),(30,31))),(43,120))),(34,(57,(105,106)))),((37,((((((((48,49),(((51,((92,96),100)),(((90,91),(109,110)),(97,98))),(95,99))),(((((54,55),(56,(70,(111,112)))),86),(77,79)),(78,80))),(65,66)),(63,117)),(68,81)),(((((52,53),(58,73)),(62,((71,72),(93,94)))),(((((60,61),(101,108)),102),69),(82,83))),((59,(64,((((67,84),104),85),(88,89)))),((74,75),114)))),115)),119)),(35,36))),(((6,7),(39,41)),(25,26))),(2,46)),47);
 534: 4 -2628.950928 -2511.442875 (0,((((1,76),((((((((((3,4),116),(15,17)),(44,45)),((((87,113),103),(107,118)),121)),((((((5,21),((16,18),32)),(11,12)),(22,23)),(((8,9),(19,20)),(38,40))),(42,122))),((34,(57,(105,106))),50)),((10,(43,120)),(((((13,14),(27,28)),(24,33)),29),(30,31)))),(((37,115),(((((((48,49),((((51,(92,(96,100))),(95,99)),((90,(109,110)),91)),(97,98))),(((54,55),(((56,(111,112)),70),86)),((77,79),(78,80)))),(65,66)),(63,117)),(68,81)),(((((52,53),(58,73)),((62,(71,72)),(93,94))),(((((60,61),(101,102)),108),69),(82,83))),((59,(64,((((67,85),84),104),(88,89)))),((74,75),114))))),119)),(35,36))),(((6,7),(39,41)),(25,26))),(2,46)),47);
 535: 1 -2370.90918 -2516.298195 (0,(((((((((1,76),(((((((((3,4),116),(15,17)),(5,(((((((8,9),(19,20)),(38,40)),(22,23)),(11,12)),((16,18),32)),21))),(44,45)),((((87,113),103),(107,118)),121)),34),(35,36)),(((10,(43,120)),(((((13,14),(24,33)),29),(27,28)),(30,31))),50))),(57,(105,106))),((37,115),((((((((48,49),(((51,((92,96),100)),(95,99)),(((90,91),(109,110)),(97,98)))),((((54,55),((56,(111,112)),70)),86),((77,79),(78,80)))),(65,66)),(63,117)),(68,81)),(((((52,53),(58,73)),((62,(71,72)),(93,94))),(((((60,61),(101,102)),108),69),(82,83))),((59,(64,((((67,85),84),104),(88,89)))),((74,75),114)))),119))),(42,122)),(6,7)),(39,41)),(25,26)),(2,46)),47);
 536: 4 -2763.274658 -2508.247889 (0,((((1,76),((((((((((3,4),116),(15,17)),((44,45),((((57,105),106),121),(((87,113),103),(107,118))))),(((((((5,21),((16,18),32)),(11,12)),(22,23)),((8,9),(19,20))),(38,40)),(42,122))),50),34),((10,(43,120)),(((((13,14),(24,33)),29),(27,28)),(30,31)))),(((37,115),(((((((48,49),((((51,(92,(96,100))),(((90,91),(109,110)),(97,98))),99),95)),((((54,55),((56,(111,112)),70)),86),((77,79),(78,80)))),(65,66)),(63,117)),(68,81)),(((((52,53),(58,73)),((62,(71,72)),(93,94))),(((((60,61),(101,102)),108),69),(82,83))),((59,(64,((((67,85),84),104),(88,89)))),((74,75),114))))),119)),(35,36))),(((6,7),(39,41)),(25,26))),(2,46)),47);
 537: 3 -2416.690918 -2515.119044 (0,(((((1,76),(((((((((3,4),116),(57,(105,106))),(15,17)),((44,45),((((87,113),103),(107,118)),121))),(((((5,21),((16,18),32)),(11,12)),(22,23)),(((((8,9),(42,122)),20),19),(38,40)))),50),((10,(43,120)),((((13,14),((24,33),29)),(27,28)),(30,31)))),(34,(((37,115),119),(((((((48,49),(((51,((92,96),100)),(95,99)),(((90,91),(109,110)),(97,98)))),(((54,55),(((56,(111,112)),70),86)),((77,79),(78,80)))),(65,66)),(63,117)),(68,81)),(((((52,53),(58,73)),((62,(71,72)),(93,94))),(((((60,61),(101,102)),108),69),(82,83))),((59,(64,((((67,85),84),104),(88,89)))),((74,75),114)))))))),(35,36)),(((6,7),(39,41)),(25,26))),(2,46)),47);
 538: 2 -2404.200195 -2519.710798 (0,((((((((((((1,76),(((((3,4),116),(15,17)),((44,45),(87,((103,((107,118),121)),113)))),((((((((5,21),((16,18),32)),12),11),(22,23)),((8,9),(19,20))),(38,40)),(42,122)))),(((10,(43,120)),(((((13,14),(24,33)),29),(27,28)),(30,31))),50)),((34,(57,(105,106))),(35,36))),119),(37,115)),((((((48,49),((((51,((92,96),100)),(95,99)),(((90,91),(109,110)),(97,98))),(65,66))),((54,55),((56,(70,(111,112))),(((77,79),(78,80)),86)))),(63,117)),(68,81)),((((((52,53),(58,73)),(62,((71,72),(93,94)))),((((60,61),(101,(102,108))),69),(82,83))),((74,75),114)),(59,(64,((((67,85),84),104),(88,89))))))),(6,7)),(39,41)),26),25),(2,46)),47);
 539: 7 -3102.102051 -2515.741314 (0,((((((((1,76),((((((10,(43,120)),((((13,14),((24,33),29)),(27,28)),(30,31))),(((((((((48,49),(((51,((92,96),100)),(95,99)),(((90,91),(109,110)),(97,98)))),(65,66)),(((54,55),(56,(70,(111,112)))),86)),(78,80)),(77,79)),(63,117)),(68,81)),((((((52,53),(58,73)),((62,(71,72)),(93,94))),((((((60,61),101),102),108),69),(82,83))),((74,75),114)),(59,((64,(88,89)),(((67,85),84),104)))))),((34,((44,45),((((87,113),103),(107,118)),121))),(35,36))),((37,115),119)),50)),(((((3,4),116),(57,(105,106))),(15,17)),(((((5,21),((16,18),32)),(11,12)),(22,23)),(((8,9),(19,20)),(38,40))))),(42,122)),(6,7)),(39,41)),(25,26)),(2,46)),47);
 540: 5 -2391.75 -2510.549572 (0,(((((((((((1,76),((10,(43,120)),(((((13,14),(27,28)),(24,33)),29),(30,31)))),50),((((((3,4),116),(15,17)),(((((5,21),((16,18),32)),(11,12)),(22,23)),(((8,9),(19,20)),(38,40)))),((34,(44,45)),((((87,113),103),(107,118)),121))),(57,(105,106)))),((35,36),((37,115),119))),(((((((48,49),((((51,100),(92,96)),(95,99)),(((90,91),(109,110)),(97,98)))),((((54,55),((56,(111,112)),70)),86),((77,79),(78,80)))),(65,66)),(63,117)),(68,81)),(((((52,53),(58,73)),((62,(71,72)),(93,94))),(((((60,61),(101,102)),108),69),(82,83))),((59,(64,((((67,85),84),104),(88,89)))),((74,75),114))))),(42,122)),(6,7)),(39,41)),(25,26)),(2,46)),47);
 541: 2 -2538.085449 -2523.405802 (0,(((((((((1,76),((((((((3,4),116),(15,17)),(5,(((((8,9),(19,20)),((11,12),(((16,18),32),(38,40)))),(22,23)),21))),50),((10,(43,120)),((((((13,14),33),29),24),(27,28)),(30,31)))),((34,((44,45),((((87,113),103),(107,118)),121))),(35,36))),(57,(105,106)))),((37,115),119)),((((((((48,49),(((51,((92,96),100)),(95,99)),(((90,91),(109,110)),(97,98)))),(54,55)),(65,66)),((((56,(111,112)),70),86),((77,79),(78,80)))),(63,117)),(68,81)),(((((52,53),(58,73)),((62,(71,72)),(93,94))),(((((60,61),108),(101,102)),69),(82,83))),((59,(64,((((67,85),84),104),(88,89)))),((74,75),114))))),(42,122)),(6,7)),(39,41)),(25,26)),(2,46)),47);
 542: 1 -2889.031738 -2511.746278 (0,((((((((((((1,76),(35,36)),((((((3,4),(57,(105,106))),116),(15,17)),((5,(((8,9),(19,20)),((((11,12),((16,18),32)),21),(22,23)))),(38,40))),((44,45),((((87,113),103),(107,118)),121)))),(((10,(43,120)),(((((13,14),(24,33)),29),(27,28)),(30,31))),50)),34),((37,115),119)),(((((((48,49),(((51,((92,96),100)),(95,99)),(((90,91),(109,110)),(97,98)))),((((54,55),(56,(70,(111,112)))),86),((77,79),(78,80)))),(65,66)),(63,117)),(68,81)),(((((52,53),(58,73)),((62,(71,72)),(93,94))),((((((60,61),101),108),102),69),(82,83))),((59,(64,((((67,85),104),84),(88,89)))),((74,75),114))))),(42,122)),(6,7)),(39,41)),(25,26)),(2,46)),47);
 543: 1 -2134.650146 -2513.305088 (0,(((((((((((((1,76),(35,36)),(((((((3,4),(57,(105,106))),116),(15,17)),((44,45),((((87,113),103),(107,118)),121))),(((((((5,(38,40)),21),((16,18),32)),(11,12)),22),23),((8,9),(19,20)))),50)),(10,(43,120))),(((((13,14),(27,28)),33),(24,29)),(30,31))),34),((37,115),119)),(((((((48,49),((((51,((92,96),100)),(95,99)),((90,91),(109,110))),(97,98))),((((54,55),(56,(70,(111,112)))),86),((77,79),(78,80)))),(65,66)),(63,117)),(68,81)),(((((52,53),(58,73)),((62,(71,72)),(93,94))),(((((60,61),108),(101,102)),69),(82,83))),((59,(64,((((67,85),104),84),(88,89)))),(74,(75,114)))))),(42,122)),(6,7)),(39,41)),(25,26)),(2,46)),47);
 544: 2 -3004.962891 -2513.323993 (0,((((1,76),(((((((((3,4),116),(15,17)),((44,45),(87,((103,((107,118),121)),113)))),((((((5,21),((16,18),32)),(11,12)),(22,23)),(((8,9),(19,20)),(38,40))),(42,122))),(((10,(43,120)),((((((13,14),24),33),29),(27,28)),(30,31))),50)),(34,(57,(105,106)))),(((37,115),(((((((48,49),(((51,((92,96),100)),(95,99)),((90,(91,(109,110))),(97,98)))),(((((54,55),(111,112)),70),(56,86)),((77,79),(78,80)))),(65,66)),(63,117)),(68,81)),(((((52,53),(58,73)),((62,(71,72)),(93,94))),((((((60,61),102),101),108),69),(82,83))),((59,(64,((((67,85),84),104),(88,89)))),((74,114),75))))),119)),(35,36))),(((6,7),(39,41)),(25,26))),(2,46)),47);
 545: 1 -2279.776611 -2514.685508 (0,((((((((((1,76),(35,36)),((((10,(43,120)),(((((13,14),(24,33)),29),(27,28)),(30,31))),50),(34,((37,115),119)))),((((((3,4),116),(57,(105,106))),(15,17)),((44,45),(87,((103,((107,118),121)),113)))),(5,((((8,9),(19,20)),(38,40)),(((11,12),(((16,18),32),21)),(22,23)))))),(((((((48,49),((((51,(92,(96,100))),99),95),(((90,91),(109,110)),(97,98)))),(((54,55),(((56,(111,112)),70),86)),((77,79),(78,80)))),(65,66)),(63,117)),(68,81)),((((((52,53),(58,73)),(62,((71,72),(93,94)))),(((((60,61),(101,102)),108),69),(82,83))),(59,(64,((((67,85),84),104),(88,89))))),((74,75),114)))),(42,122)),(6,7)),(39,41)),(25,26)),(2,46)),47);
 546: 3 -2366.770508 -2517.737861 (0,((((1,76),((((((((((3,4),116),(15,17)),((44,45),((((87,113),103),(107,118)),121))),((5,(((11,12),((16,18),32)),21)),((((8,9),(19,20)),(38,40)),(22,23)))),(((42,122),81),(57,(105,106)))),(34,50)),((10,(43,120)),((((((13,14),29),24),33),(27,28)),(30,31)))),((37,(((((((48,49),(((((51,96),100),92),((90,(91,(109,110))),(97,98))),(95,99))),(63,117)),(((54,55),((((56,(111,112)),70),86),((77,79),(78,80)))),(65,66))),68),(((((52,53),(58,73)),((62,(71,72)),(93,94))),((((((60,61),108),101),102),69),(82,83))),(((59,64),((((67,85),104),84),(88,89))),((74,114),75)))),115)),119)),(35,36))),(((6,7),(39,41)),(25,26))),(2,46)),47);
 547: 1 -2740.313477 -2512.989354 (0,((((((((((((((1,76),((((((3,4),(57,(105,106))),116),(15,17)),((44,45),((((87,113),103),(107,118)),121))),(((5,(((11,12),((16,18),32)),21)),(38,40)),(((8,9),(19,20)),(22,23))))),50),34),((10,(43,120)),(((((13,14),33),(24,29)),(27,28)),(30,31)))),(35,36)),(37,115)),119),(((((((48,49),((((51,((92,96),100)),(95,99)),((90,(109,110)),91)),(97,98))),((((54,55),(56,(70,(111,112)))),86),((77,79),(78,80)))),(65,66)),(63,117)),(68,81)),((((((52,53),(58,73)),((62,(71,72)),(93,94))),((((((60,61),108),101),102),69),(82,83))),(59,(64,(((67,(85,104)),84),(88,89))))),((74,75),114)))),(42,122)),(6,7)),(39,41)),(25,26)),(2,46)),47);
 548: 1 -2007.050171 -2523.602636 (0,((((((((((1,76),((((10,(43,120)),((((((13,14),33),24),29),(27,28)),(30,31))),((34,((37,115),119)),50)),(35,36))),(((((3,4),116),(15,17)),((44,45),((((87,113),103),(107,118)),121))),(5,(((8,9),(19,20)),(((((11,(((16,18),32),21)),12),23),22),(38,40)))))),(57,(105,106))),(((((((((48,49),((((((51,100),(92,96)),99),95),((90,91),(109,110))),(97,98))),(54,55)),((((56,(111,112)),70),86),((77,79),(78,80)))),(65,66)),(63,117)),68),81),(((((52,53),(58,73)),((62,(71,72)),(93,94))),((((((60,61),101),102),108),69),(82,83))),((59,(64,((((67,85),104),84),(88,89)))),((74,75),114))))),(42,122)),(6,7)),(39,41)),(25,26)),(2,46)),47);
 549: 8 -2433.613281 -2511.629923 (0,((((1,76),((((((((((3,4),116),(15,17)),((44,45),((((87,113),103),(107,118)),121))),((5,(((11,12),((16,18),32)),21)),((((8,9),(19,20)),(38,40)),(22,23)))),(((42,122),81),(57,(105,106)))),(34,50)),((10,(43,120)),(((((13,14),(24,33)),29),(27,28)),(30,31)))),(((37,115),(((((((48,49),(((51,((92,96),100)),(((90,(109,110)),91),(97,98))),(95,99))),(65,66)),((54,55),((((56,(111,112)),70),86),((77,79),(78,80))))),(63,117)),68),(((((52,53),(58,73)),((62,(71,72)),(93,94))),(((((60,61),(101,102)),108),69),(82,83))),((59,(64,((((67,85),84),104),(88,89)))),((74,75),114))))),119)),(35,36))),(((6,7),(39,41)),(25,26))),(2,46)),47);
 550: 3 -2804.94043 -2512.808665 (0,((((1,76),((((((((((3,4),116),(15,17)),((44,45),((57,(105,106)),((((87,113),103),(107,118)),121)))),((((5,(((11,12),((16,18),32)),21)),(38,40)),(22,23)),((8,9),(19,20)))),(42,122)),(((10,(43,120)),((((((13,14),24),33),29),(27,28)),(30,31))),34)),50),(((37,115),(((((((48,49),((((((51,92),100),(96,99)),(97,98)),(90,(91,(109,110)))),95)),((((54,55),(56,(70,(111,112)))),86),((77,79),(78,80)))),(65,66)),(63,117)),(68,81)),((((((52,53),(58,73)),((62,(71,72)),(93,94))),(((((60,61),(102,108)),101),69),(82,83))),((59,64),((((67,85),84),104),(88,89)))),((74,114),75)))),119)),(35,36))),(((6,7),(39,41)),(25,26))),(2,46)),47);
 551: 2 -2582.750244 -2518.884209 (0,((((1,76),(((((((((3,4),116),(15,17)),(((44,45),((103,((107,118),121)),113)),87)),((((5,(((11,12),((16,18),32)),21)),(38,40)),(((8,9),(19,20)),(22,23))),(42,122))),((10,(43,120)),((((13,14),((24,33),29)),(27,28)),(30,31)))),((34,(57,(105,106))),50)),(((37,115),(((((((48,49),(((51,((92,100),96)),(((90,91),(109,110)),(97,98))),(95,99))),((((54,55),(56,(70,(111,112)))),86),((77,79),(78,80)))),(65,66)),(63,117)),(68,81)),(((((52,53),(58,73)),((62,(71,72)),(93,94))),((((((60,61),102),108),101),69),(82,83))),((59,(64,((((67,85),84),104),(88,89)))),((74,114),75))))),119)),(35,36))),(((6,7),(39,41)),(25,26))),(2,46)),47);
 552: 3 -2277.67627 -2508.888219 (0,((((1,76),((((((((((3,4),116),(15,17)),((44,45),((57,(105,106)),((((87,113),103),(107,118)),121)))),(((((5,21),((16,18),32)),(11,12)),(22,23)),(((8,(19,20)),9),(38,40)))),(42,122)),(34,50)),((10,(43,120)),(((((13,14),(24,33)),29),(27,28)),(30,31)))),(((37,115),(((((((48,49),((((51,((92,96),100)),(((90,91),(109,110)),(97,98))),99),95)),((((54,55),((56,(111,112)),70)),86),((77,79),(78,80)))),(65,66)),(63,117)),(68,81)),(((((52,53),(58,73)),((62,(71,72)),(93,94))),(((((60,61),108),(101,102)),69),(82,83))),((59,(64,((((67,85),84),104),(88,89)))),((74,75),114))))),119)),(35,36))),(((6,7),(39,41)),(25,26))),(2,46)),47);
 553: 1 -2255.033691 -2513.004871 (0,((((1,76),((((((((((3,4),116),(15,17)),(44,(45,((((87,113),103),(107,118)),121)))),((((5,(((11,12),((16,18),32)),21)),(38,40)),(((8,9),(19,20)),(22,23))),(42,122))),50),((10,(43,120)),((((13,14),((24,33),(27,28))),29),(30,31)))),(34,(57,(105,106)))),(((37,(((((((48,49),((((54,55),(56,(70,(111,112)))),86),((77,79),(78,80)))),((((51,100),(92,96)),(((90,(109,110)),91),(97,98))),(95,99))),(65,66)),(63,117)),(68,81)),((((((52,53),(58,73)),((62,(71,72)),(93,94))),((((60,61),(101,102)),108),(69,(82,83)))),(59,(64,(((67,(84,85)),104),(88,89))))),((74,114),75)))),115),119)),(35,36))),(((6,7),(39,41)),(25,26))),(2,46)),47);
 554: 1 -2763.904541 -2537.608209 (0,((((((((1,76),(((10,120),(((((13,14),(24,(27,28))),33),29),(30,31))),((((34,((44,45),((((87,113),103),(107,118)),121))),(35,36)),50),(((37,((((((((48,49),(((((51,96),(92,100)),((90,(109,110)),91)),(97,98)),(95,99))),(((54,55),(((56,(111,112)),70),86)),((77,79),(78,80)))),(63,117)),(65,66)),68),(((((52,53),(58,73)),((62,(93,94)),(71,72))),((((((60,61),102),101),108),69),(82,83))),((59,(64,((((67,104),84),85),(88,89)))),((74,114),75)))),115)),119),(43,(57,(105,106))))))),((((3,4),116),(15,17)),((((5,(((11,12),((16,18),32)),21)),(38,40)),((8,9),(19,20))),(22,23)))),((42,122),81)),(6,7)),(39,41)),(25,26)),(2,46)),47);
 555: 1 -2566.644531 -2528.36199 (0,(((((((((1,76),(((10,120),((((((13,14),(27,28)),24),29),33),(30,31))),((((34,((44,45),((((87,113),103),(107,118)),121))),(35,36)),((((37,115),(((((((48,49),(((51,((92,100),96)),(((90,91),(109,110)),(97,98))),(95,99))),((((54,55),(56,(70,(111,112)))),86),((77,79),(78,80)))),(65,66)),(63,117)),68),((((((52,53),(58,73)),((62,(71,72)),(93,94))),(((((60,61),102),(101,108)),69),(82,83))),(59,(64,((((67,104),85),84),(88,89))))),((74,75),114)))),119),(43,(57,(105,106))))),50))),((((3,4),116),(15,17)),(((5,(((11,12),((16,18),32)),21)),(38,40)),(((8,9),(19,20)),(22,23))))),((42,122),81)),(6,7)),(39,41)),25),26),(2,46)),47);
 556: 1 -2556.969238 -2517.516553 (0,((((((((((((1,76),((10,(43,120)),(((((13,14),(24,33)),29),(27,28)),(30,31)))),((35,36),((37,115),119))),(34,50)),((((((3,4),(57,(105,106))),116),(15,17)),((44,45),((((87,113),103),(107,118)),121))),((5,(((11,12),((16,18),32)),21)),((((8,9),(19,20)),(38,40)),(22,23))))),(((((((48,49),(((51,(92,(96,100))),((((90,91),110),109),(97,98))),(95,99))),(65,66)),((((54,55),(56,(70,(111,112)))),86),((77,79),(78,80)))),(63,117)),(68,81)),(((((52,53),(58,73)),((62,(71,72)),(93,94))),((((((60,61),102),101),108),69),(82,83))),((59,(64,((((67,84),85),104),(88,89)))),((74,75),114))))),(42,122)),(6,7)),(39,41)),25),26),(2,46)),47);
 557: 1 -2406.189453 -2523.413788 (0,(((((((((((((1,76),((((((3,4),116),(57,(105,106))),(15,17)),((44,45),((((87,113),103),(107,118)),121))),(((5,(((11,12),((16,18),32)),21)),(38,40)),(((8,9),(19,20)),(22,23))))),((10,(43,120)),(((((13,14),33),24),((27,28),29)),(30,31)))),50),(35,36)),((37,115),119)),34),((((((48,49),((((51,((92,96),100)),(95,99)),(63,117)),(((90,91),(109,110)),(97,98)))),((((54,55),(56,(70,(111,112)))),86),((77,79),(78,80)))),(65,66)),(((((52,53),(58,73)),(62,((71,72),(93,94)))),(((((60,61),108),(101,102)),69),(82,83))),((59,(64,((((67,84),85),104),(88,89)))),((74,114),75)))),(68,81))),(42,122)),(6,7)),(39,41)),(25,26)),(2,46)),47);
 558: 1 -2195.896973 -2516.42149 (0,((((((((((1,76),(35,36)),(((10,(43,120)),(((((13,14),(24,33)),29),(27,28)),(30,31))),((34,((37,115),119)),50))),((((((3,4),116),(57,(105,106))),(15,17)),((44,45),((87,113),(103,((107,118),121))))),(5,((((8,9),(19,20)),(38,40)),(((11,12),(((16,18),32),21)),(22,23)))))),((((((48,49),(((((51,((92,96),100)),99),95),((90,(109,110)),91)),(97,98))),(((((54,55),((56,(111,112)),70)),86),((77,79),(78,80))),(65,66))),(63,117)),(68,81)),(((((52,53),(58,73)),((62,(71,72)),(93,94))),(((((60,61),108),(101,102)),69),(82,83))),((59,(64,(((67,(84,85)),104),(88,89)))),((74,114),75))))),(42,122)),(6,7)),(39,41)),(25,26)),(2,46)),47);
 559: 2 -2497.670654 -2514.45565 (0,(((((((((1,76),(((10,(43,120)),(((((13,14),(27,28)),(24,33)),29),(30,31))),((((34,((44,45),((((87,113),103),(107,118)),121))),(35,36)),((37,115),119)),50))),(((((3,4),116),(57,(105,106))),(15,17)),((((((5,21),((16,18),32)),(11,12)),23),22),(((8,9),(19,20)),(38,40))))),((((((((48,49),(((51,(92,(96,100))),(95,99)),((90,(91,(109,110))),(97,98)))),(((77,79),78),80)),((54,55),(((56,(111,112)),70),86))),(65,66)),(63,117)),(68,81)),(((((52,53),(58,73)),((62,(93,94)),(71,72))),(((((60,61),108),(101,102)),69),(82,83))),((59,(74,(75,114))),(64,((((67,85),104),84),(88,89))))))),(42,122)),(6,7)),(39,41)),(25,26)),(2,46)),47);
 560: 3 -2369.866211 -2517.313581 (0,((((1,76),((((((((((3,4),116),((44,45),(87,((103,((107,118),121)),113)))),(15,17)),(((((((5,21),((16,18),32)),(22,23)),(11,12)),(38,40)),((8,9),(19,20))),(42,122))),(34,(57,(105,106)))),50),((10,(43,120)),(((((13,14),(24,33)),29),(27,28)),(30,31)))),(((37,115),119),((((((((48,49),(54,55)),(((56,(111,112)),70),86)),((77,79),(78,80))),((((51,((92,96),100)),(((90,91),(109,110)),(97,98))),(95,99)),(65,66))),(63,117)),(68,81)),(((((52,53),(58,73)),((62,(71,72)),(93,94))),(((((60,61),108),(101,102)),69),(82,83))),((59,(64,((((67,85),84),104),(88,89)))),((74,114),75)))))),(35,36))),(((6,7),(39,41)),(25,26))),(2,46)),47);
 561: 1 -2341.663086 -2511.350507 (0,(((((((((((1,76),(35,36)),(34,((37,115),119))),(((10,(43,120)),((((((13,14),24),33),29),(27,28)),(30,31))),50)),((((((3,4),116),(15,17)),((44,45),((((87,113),103),(107,118)),121))),(57,(105,106))),(5,(((8,9),(19,20)),(((((11,(((16,18),32),21)),12),23),22),(38,40)))))),(((((((48,49),(((51,((92,96),100)),(95,99)),(((90,91),(109,110)),(97,98)))),(65,66)),(((54,55),(((56,(111,112)),70),86)),((77,79),(78,80)))),(63,117)),(68,81)),(((((52,53),(58,73)),((62,(71,72)),(93,94))),((((((60,61),101),102),108),69),(82,83))),((59,(64,(((67,(84,85)),104),(88,89)))),((74,75),114))))),(42,122)),(39,41)),(6,7)),(25,26)),(2,46)),47);
 562: 2 -2959.826172 -2518.507176 (0,((((1,76),((((((((((((3,4),116),(15,17)),((((((5,21),((16,18),32)),11),12),(22,23)),(((8,9),(19,20)),(38,40)))),(44,45)),((((87,113),103),(107,118)),121)),34),50),((10,((43,(57,(105,106))),120)),((((13,14),24),(((27,28),33),29)),(30,31)))),(42,122)),(35,36)),(((37,115),119),((((((((48,49),(((((51,(92,96)),100),(95,99)),((90,91),(109,110))),(97,98))),((((56,(111,112)),70),86),((77,79),(78,80)))),(54,55)),(65,66)),(63,117)),(68,81)),((((((52,53),(58,73)),((62,(71,72)),(93,94))),(((((60,61),101),(102,108)),69),(82,83))),(59,(64,((((67,85),104),84),(88,89))))),((74,75),114)))))),(((6,7),(39,41)),(25,26))),(2,46)),47);
 563: 1 -2265.51123 -2513.305088 (0,(((((((((((((1,76),(35,36)),(((((((3,4),(57,(105,106))),116),(15,17)),((44,45),((((87,113),103),(107,118)),121))),(((((((5,(38,40)),21),((16,18),32)),(11,12)),22),23),((8,9),(19,20)))),50)),(10,(43,120))),(((((13,14),(27,28)),33),(24,29)),(30,31))),34),((37,115),119)),(((((((48,49),((((51,((92,96),100)),(95,99)),((90,91),(109,110))),(97,98))),((((54,55),(56,(70,(111,112)))),86),((77,79),(78,80)))),(65,66)),(63,117)),(68,81)),(((((52,53),(58,73)),((62,(71,72)),(93,94))),(((((60,61),108),(101,102)),69),(82,83))),((59,(64,((((67,85),104),84),(88,89)))),(74,(75,114)))))),(42,122)),(6,7)),(39,41)),(25,26)),(2,46)),47);
 564: 2 -2470.098145 -2508.335329 (0,(((((((((((((1,76),((((((3,4),(57,(105,106))),116),(15,17)),((44,45),((((87,113),103),(107,118)),121))),(((5,(((11,12),((16,18),32)),21)),(38,40)),(((8,9),(19,20)),(22,23))))),50),((10,(43,120)),(((((13,14),33),(27,28)),(24,29)),(30,31)))),34),((35,36),((37,115),119))),(((((((48,49),((((51,100),(92,96)),(95,99)),(((90,91),(109,110)),(97,98)))),((((54,55),(56,(70,(111,112)))),86),((77,79),(78,80)))),(65,66)),(63,117)),(68,81)),(((((52,53),(58,73)),(62,((71,72),(93,94)))),((((((60,61),101),108),69),102),(82,83))),((59,(64,((67,(84,(85,104))),(88,89)))),((74,114),75))))),(42,122)),(6,7)),(39,41)),26),25),(2,46)),47);
 565: 2 -2616.183105 -2515.401243 (0,((((1,76),(((((((((((3,4),116),(15,17)),(((((5,21),((16,18),32)),(11,12)),(22,23)),(((8,9),(19,20)),(38,40)))),(44,45)),((((87,113),103),(107,118)),121)),34),(((10,((43,(57,(105,106))),120)),((((13,14),(24,33)),((27,28),29)),(30,31))),50)),(((37,(((((((48,49),((((51,((92,96),100)),(95,99)),((90,(109,110)),91)),(97,98))),((((54,55),(((56,(111,112)),70),86)),(77,79)),(78,80))),(65,66)),(63,117)),(68,81)),(((((52,53),(58,73)),((62,(71,72)),(93,94))),(((((60,61),108),(101,102)),69),(82,83))),((59,(64,((((67,85),84),104),(88,89)))),((74,114),75))))),115),119)),(42,122)),(35,36))),(((6,7),(39,41)),(25,26))),(2,46)),47);
 566: 2 -2152.727295 -2511.658345 (0,((((((((((1,76),(35,36)),((((10,(43,120)),(((((13,14),(24,33)),29),(27,28)),(30,31))),50),(34,((37,115),119)))),((((((3,4),116),(57,(105,106))),(15,17)),((44,45),(87,((103,((107,118),121)),113)))),(5,((((8,9),(19,20)),(38,40)),(((11,12),(((16,18),32),21)),(22,23)))))),(((((((48,49),(((51,((92,96),100)),(95,99)),(((90,91),(109,110)),(97,98)))),((((54,55),(56,(70,(111,112)))),86),((77,79),(78,80)))),(65,66)),(63,117)),(68,81)),(((((52,53),(58,73)),((62,(71,72)),(93,94))),(((((60,61),(101,102)),108),69),(82,83))),((59,(64,((((67,85),84),104),(88,89)))),((74,75),114))))),(42,122)),(6,7)),(39,41)),(25,26)),(2,46)),47);
 567: 2 -2432.059082 -2509.251117 (0,(((((((((1,76),(35,36)),(((((((3,4),116),(15,17)),((44,45),(87,((103,((107,118),121)),113)))),(((((5,21),((16,18),32)),(11,12)),(22,23)),(((8,9),(19,20)),(38,40)))),(34,(57,(105,106)))),(((10,(43,120)),((((((13,14),24),33),29),(27,28)),(30,31))),50))),(((37,115),(((((((48,49),(((51,((92,96),100)),((90,(91,(109,110))),(97,98))),(95,99))),(65,66)),((54,55),(((56,(70,(111,112))),86),((77,79),(78,80))))),(63,117)),(68,81)),(((((52,53),(58,73)),(62,((71,72),(93,94)))),(((((60,61),(101,102)),108),69),(82,83))),((59,(64,((((67,85),84),104),(88,89)))),((74,114),75))))),119)),(42,122)),(6,7)),(39,41)),(25,26)),(2,46)),47);
 568: 1 -2106.832031 -2513.305088 (0,(((((((((((((1,76),(35,36)),(((((((3,4),(57,(105,106))),116),(15,17)),((44,45),((((87,113),103),(107,118)),121))),(((((((5,(38,40)),21),((16,18),32)),(11,12)),22),23),((8,9),(19,20)))),50)),(10,(43,120))),(((((13,14),(27,28)),33),(24,29)),(30,31))),34),((37,115),119)),(((((((48,49),((((51,((92,96),100)),(95,99)),((90,91),(109,110))),(97,98))),((((54,55),(56,(70,(111,112)))),86),((77,79),(78,80)))),(65,66)),(63,117)),(68,81)),(((((52,53),(58,73)),((62,(71,72)),(93,94))),(((((60,61),108),(101,102)),69),(82,83))),((59,(64,((((67,85),104),84),(88,89)))),(74,(75,114)))))),(42,122)),(6,7)),(39,41)),(25,26)),(2,46)),47);
 569: 1 -2359.38623 -2515.297135 (0,((((1,76),((((((((((3,4),116),(15,17)),((44,45),((((87,113),103),(107,118)),121))),((((5,(((11,12),((16,18),32)),21)),(38,40)),(((8,9),(19,20)),(22,23))),(42,122))),50),((10,(43,120)),(((((13,14),(24,33)),29),(27,28)),(30,31)))),(34,(57,(105,106)))),(((37,115),(((((((48,49),((((51,100),(92,96)),(95,99)),(((90,91),(109,110)),(97,98)))),(65,66)),((54,55),((56,(70,(111,112))),(((77,79),(78,80)),86)))),(63,117)),(68,81)),((((((52,53),(58,73)),(62,((71,72),(93,94)))),((((((60,61),102),108),101),69),(82,83))),(59,(64,(((67,84),(85,104)),(88,89))))),((74,75),114)))),119)),(35,36))),((((6,7),39),41),(25,26))),(2,46)),47);
 570: 1 -2157.182129 -2520.719526 (0,((((1,76),(((((((((((3,4),116),(15,17)),((5,(((11,12),((16,18),32)),21)),((((8,9),(19,20)),(38,40)),(22,23)))),((44,45),((((87,113),103),(107,118)),121))),(((42,122),81),(57,(105,106)))),34),50),((10,(43,120)),(((((13,14),(24,29)),(27,28)),33),(30,31)))),(((37,115),(((((48,49),((((((51,100),96),92),(((90,91),(109,110)),(97,98))),(95,99)),(63,117))),(((54,55),((((56,(111,112)),70),86),((77,79),(78,80)))),(65,66))),68),((((((52,53),(58,73)),(62,((71,72),(93,94)))),((((((60,61),101),108),102),69),(82,83))),((74,75),114)),(59,(64,((((67,85),84),104),(88,89))))))),119)),(35,36))),(((6,7),(39,41)),(25,26))),(2,46)),47);
 571: 1 -2380.640137 -2516.001818 (0,((((1,76),((((((((((3,4),116),((44,45),(87,((103,((107,118),121)),113)))),(15,17)),(((((((5,21),((16,18),32)),(22,23)),(11,12)),(38,40)),((8,9),(19,20))),(42,122))),(34,(57,(105,106)))),50),((10,(43,120)),(((((13,14),(24,33)),29),(27,28)),(30,31)))),(((37,115),(((((((48,49),((54,55),(((56,(111,112)),70),86))),((77,79),(78,80))),((((51,((92,96),100)),(((90,91),(109,110)),(97,98))),(95,99)),(65,66))),(63,117)),(68,81)),(((((52,53),(58,73)),((62,(71,72)),(93,94))),(((((60,61),108),(101,102)),69),(82,83))),((59,(64,((((67,85),84),104),(88,89)))),((74,114),75))))),119)),(35,36))),(((6,7),(39,41)),(25,26))),(2,46)),47);
 572: 3 -2736.047363 -2513.021043 (0,((((1,76),(((((((((3,4),116),(15,17)),(((((((5,21),((16,18),32)),(11,12)),(22,23)),((8,9),(19,20))),(38,40)),(42,122))),(44,(45,((((87,113),103),(107,118)),121)))),(((10,(43,120)),(((((13,14),(24,33)),29),(27,28)),(30,31))),(34,(57,(105,106))))),50),(((37,115),((((((((48,49),(((51,((92,100),96)),(95,99)),((90,(109,110)),91))),(97,98)),((54,55),(((56,(111,112)),70),(((77,79),(78,80)),86)))),(65,66)),(63,117)),(68,81)),((((((52,53),(58,73)),((62,(71,72)),(93,94))),((((60,61),108),(101,102)),69)),(82,83)),((59,(64,((((67,84),85),104),(88,89)))),((74,75),114))))),119)),(35,36))),(((6,7),(39,41)),(25,26))),(2,46)),47);
 573: 2 -2359.996582 -2513.241598 (0,(((((1,76),((((((((3,4),116),(57,(105,106))),(15,17)),((44,45),((((87,113),103),(107,118)),121))),((((((5,21),((16,18),32)),(11,12)),(22,23)),(((8,9),(42,122)),(19,20))),(38,40))),(((10,(43,120)),(((((13,14),(24,33)),29),(27,28)),(30,31))),50)),(34,(((37,115),119),(((((((48,49),(((51,((92,100),96)),(95,99)),((90,(91,(109,110))),(97,98)))),((((54,55),(((56,(111,112)),70),86)),(77,79)),(78,80))),(65,66)),(63,117)),(68,81)),(((((52,53),(58,73)),((62,(71,72)),(93,94))),(((((60,61),108),(101,102)),69),(82,83))),((59,(64,((((67,85),84),104),(88,89)))),((74,75),114)))))))),(35,36)),(((6,7),(39,41)),(25,26))),(2,46)),47);
 574: 1 -2222.203857 -2509.019081 (0,((((1,76),((((((((((3,(57,(105,106))),4),116),(15,17)),((44,((((87,113),103),(107,118)),121)),45)),(((5,(((11,12),((16,18),32)),21)),(38,40)),(((8,9),(19,20)),(22,23)))),(42,122)),(((10,(43,120)),(((((13,14),(24,33)),29),(27,28)),(30,31))),(34,50))),(((37,115),(((((((48,49),(((((51,(92,96)),100),(90,(91,(109,110)))),(97,98)),(95,99))),(65,66)),((54,55),((((56,(111,112)),70),86),((77,79),(78,80))))),(63,117)),(68,81)),(((((52,53),(58,73)),((62,(71,72)),(93,94))),((((((60,61),108),101),102),69),(82,83))),((59,((74,75),114)),(64,((((67,85),104),84),(88,89))))))),119)),(35,36))),(((6,7),(39,41)),(25,26))),(2,46)),47);
 575: 1 -1931.837646 -2513.462143 (0,(((((((((1,76),((((((((3,4),116),(15,17)),((44,45),(87,((103,((107,118),121)),113)))),(((((5,21),((16,18),32)),(11,12)),(22,23)),(((8,9),(19,20)),(38,40)))),(34,(57,(105,106)))),50),((10,(43,120)),(((((13,14),(24,33)),29),(27,28)),(30,31))))),(35,36)),(((37,115),(((((((48,49),(((51,(92,(96,100))),(((90,91),(109,110)),(97,98))),(95,99))),(65,66)),((54,55),((((56,(111,112)),70),86),((77,79),(78,80))))),(63,117)),(68,81)),(((((52,53),(58,73)),((62,(71,72)),(93,94))),(((((60,108),61),(101,102)),69),(82,83))),((59,(64,((((67,85),84),104),(88,89)))),((74,75),114))))),119)),(42,122)),(6,7)),(39,41)),(25,26)),(2,46)),47);
 576: 2 -2590.66748 -2508.34371 (0,(((((((((((1,76),(35,36)),((((((((3,4),(57,(105,106))),116),(15,17)),((44,45),((((87,113),103),(107,118)),121))),(5,((((8,9),(19,20)),(38,40)),(((((11,12),((16,18),32)),21),22),23)))),50),((10,(43,120)),((((13,14),((24,33),29)),(27,28)),(30,31))))),34),((37,115),119)),(((((((48,49),(((51,((92,96),100)),(95,99)),(((90,91),(109,110)),(97,98)))),((((54,55),(56,(70,(111,112)))),86),((77,79),(78,80)))),(65,66)),(63,117)),(68,81)),(((((52,53),(58,73)),((62,(71,72)),(93,94))),((((((60,61),108),101),102),69),(82,83))),((59,(64,((((67,85),84),104),(88,89)))),((74,75),114))))),(42,122)),(6,7)),(39,41)),(25,26)),(2,46)),47);
 577: 6 -2502.597656 -2514.704315 (0,(((((((((1,76),(((10,(43,120)),((((13,14),((24,33),29)),(27,28)),(30,31))),((((37,115),(((((((((48,49),(((((51,100),92),96),(95,99)),(((90,(109,110)),91),(97,98)))),(54,55)),(65,66)),((((56,(111,112)),70),86),((77,79),(78,80)))),(63,117)),(68,81)),((((((52,53),(58,73)),((62,(71,72)),(93,94))),((((((60,61),101),102),108),69),(82,83))),(74,(75,114))),(59,(64,((((67,84),85),104),(88,89)))))),(57,(105,106)))),119),50))),((34,((44,45),((((87,113),103),(107,118)),121))),(35,36))),((((3,4),116),(15,17)),(((((5,21),((16,18),32)),(11,12)),(22,23)),(((8,9),(19,20)),(38,40))))),(42,122)),(6,7)),(39,41)),(25,26)),(2,46)),47);
 578: 1 -2516.285156 -2526.830441 (0,((((1,76),(((((((((((3,4),116),(15,17)),((44,45),((((87,113),103),(107,118)),121))),((((5,(((11,12),((16,18),32)),21)),(22,23)),(38,40)),((8,9),(19,20)))),(((42,122),81),(57,(105,106)))),50),34),((10,((((((13,14),24),29),(27,28)),33),(30,31))),(43,120))),(((37,115),(((48,49),(((((((51,100),96),92),(((90,91),(109,110)),(97,98))),(95,99)),(63,117)),(((54,55),((((56,(111,112)),70),86),((77,79),(78,80)))),(65,66)))),((((((52,53),(58,73)),(62,((71,72),(93,94)))),((((((60,61),101),108),102),69),(82,83))),((59,((74,75),114)),(64,((((67,85),84),104),(88,89))))),68))),119)),(35,36))),(((6,7),(39,41)),(25,26))),(2,46)),47);
 579: 2 -2457.021973 -2511.209551 (0,((((1,76),((((((((((3,4),116),(15,17)),((44,45),((57,(105,106)),((((87,113),103),(107,118)),121)))),(((5,(((11,12),((16,18),32)),21)),((((8,9),(19,20)),(38,40)),(22,23))),(42,122))),50),34),((10,(43,120)),(((((13,14),(27,28)),(24,33)),29),(30,31)))),(((37,115),(((((((48,49),((((51,((92,96),100)),(95,99)),((90,(109,110)),91)),(97,98))),(((((54,55),((56,(111,112)),70)),86),(77,79)),(78,80))),(65,66)),(63,117)),(68,81)),((((((52,53),(58,73)),((62,(71,72)),(93,94))),(((((60,61),(101,102)),69),108),(82,83))),(59,(64,((((67,85),84),104),(88,89))))),(74,(75,114))))),119)),(35,36))),(((6,7),(39,41)),(25,26))),(2,46)),47);
 580: 2 -2443.30127 -2509.061176 (0,((((1,76),(((((((((3,4),116),(15,17)),((44,45),(((57,(105,106)),121),(((87,113),103),(107,118))))),((((5,(((11,12),((16,18),32)),21)),(38,40)),(((8,9),(19,20)),(22,23))),(42,122))),50),(((10,(43,120)),(((((13,14),(24,33)),29),(27,28)),(30,31))),34)),(((37,115),(((((((48,49),((((((51,100),92),96),99),(((90,91),(109,110)),(97,98))),95)),((((54,55),(56,(70,(111,112)))),86),((77,79),(78,80)))),(65,66)),(63,117)),(68,81)),(((((52,53),(58,73)),((62,(71,72)),(93,94))),((((60,61),(101,(102,108))),69),(82,83))),((59,((74,75),114)),(64,((((67,84),85),104),(88,89))))))),119)),(35,36))),(((6,7),(39,41)),(25,26))),(2,46)),47);
 581: 2 -2524.5625 -2528.789061 (0,((((((((1,76),(((10,120),(((((13,14),(27,28)),(24,33)),29),(30,31))),((34,((44,45),((((87,113),103),(107,118)),121))),((((35,36),(43,(57,(105,106)))),(((37,115),(((((((48,49),((((51,((92,100),96)),(95,99)),((90,91),(109,110))),(97,98))),(((((54,55),(56,(111,112))),70),86),((77,79),(78,80)))),(65,66)),(63,117)),68),(((((52,53),(58,73)),((62,(71,72)),(93,94))),(((((60,61),102),(101,108)),69),(82,83))),((59,(64,(((67,(84,85)),104),(88,89)))),((74,75),114))))),119)),50)))),((((3,4),116),(15,17)),(((5,(((11,12),((16,18),32)),21)),(38,40)),(((8,9),(19,20)),(22,23))))),((42,122),81)),(6,7)),(39,41)),(25,26)),(2,46)),47);
 582: 1 -2444.345215 -2513.726621 (0,((((((((1,76),(((((((((3,4),116),(15,17)),(44,45)),((((87,113),103),(107,118)),121)),((((((5,21),((16,18),32)),(11,12)),(22,23)),(((8,9),(19,20)),(38,40))),(42,122))),50),((10,(43,120)),((((13,14),(24,(29,33))),(27,28)),(30,31)))),(34,(57,(105,106))))),(((37,115),(((((((48,49),(((51,((92,96),100)),(95,99)),(((90,91),(109,110)),(97,98)))),((((54,55),((56,(111,112)),70)),86),((77,79),(78,80)))),(65,66)),(63,117)),(68,81)),(((((52,53),(58,73)),((62,(71,72)),(93,94))),(((((60,61),(101,102)),108),69),(82,83))),((59,(64,((((67,85),84),104),(88,89)))),((74,75),114))))),119)),(35,36)),(6,7)),(39,41)),(25,26)),(2,46)),47);
 583: 2 -2401.054688 -2510.127974 (0,((((((1,76),((((((((((3,4),116),(15,17)),((44,45),(87,((103,((107,118),121)),113)))),((((((5,21),((16,18),32)),11),12),(22,23)),(((8,9),(19,20)),(38,40)))),(42,122)),(((10,(43,120)),(((((13,14),(24,33)),29),(27,28)),(30,31))),(34,(57,(105,106))))),50),(((37,115),(((((((48,49),((((51,((92,96),100)),(95,99)),(90,(91,(109,110)))),(97,98))),((((54,55),(56,(70,(111,112)))),86),((77,79),(78,80)))),(65,66)),(63,117)),(68,81)),(((((52,53),(58,73)),((62,(71,72)),(93,94))),((((((60,61),101),102),108),69),(82,83))),((59,(64,((((67,85),84),104),(88,89)))),((74,75),114))))),119)),(35,36))),(6,7)),(39,41)),(25,26)),(2,46)),47);
 584: 3 -2250.215332 -2511.675544 (0,((((((((((1,76),(35,36)),((((10,(43,120)),(((((13,14),(24,33)),29),(27,28)),(30,31))),50),(34,((37,115),119)))),((((((3,4),116),(57,(105,106))),(15,17)),((44,45),(87,((103,((107,118),121)),113)))),(5,((((8,9),(19,20)),(38,40)),(((11,12),(((16,18),32),21)),(22,23)))))),(((((((48,49),(((51,(92,(96,100))),(95,99)),(((90,91),(109,110)),(97,98)))),(((54,55),((56,(70,(111,112))),86)),((77,79),(78,80)))),(65,66)),(63,117)),(68,81)),((((((52,53),(58,73)),(62,((71,72),(93,94)))),(((((60,61),(101,102)),108),69),(82,83))),(59,(64,((((67,85),84),104),(88,89))))),((74,75),114)))),(42,122)),(6,7)),(39,41)),(25,26)),(2,46)),47);
 585: 1 -2168.994629 -2513.305088 (0,(((((((((((((1,76),(35,36)),(((((((3,4),(57,(105,106))),116),(15,17)),((44,45),((((87,113),103),(107,118)),121))),(((((((5,(38,40)),21),((16,18),32)),(11,12)),22),23),((8,9),(19,20)))),50)),(10,(43,120))),(((((13,14),(27,28)),33),(24,29)),(30,31))),34),((37,115),119)),(((((((48,49),((((51,((92,96),100)),(95,99)),((90,91),(109,110))),(97,98))),((((54,55),(56,(70,(111,112)))),86),((77,79),(78,80)))),(65,66)),(63,117)),(68,81)),(((((52,53),(58,73)),((62,(71,72)),(93,94))),(((((60,61),108),(101,102)),69),(82,83))),((59,(64,((((67,85),104),84),(88,89)))),(74,(75,114)))))),(42,122)),(6,7)),(39,41)),(25,26)),(2,46)),47);
 586: 3 -3082.740234 -2511.49314 (0,((((1,76),((((((((((3,4),(57,(105,106))),116),(15,17)),((44,45),((((87,113),103),(107,118)),121))),((((5,(((11,12),((16,18),32)),21)),(38,40)),(((8,9),(19,20)),(22,23))),(42,122))),(34,50)),(((10,(43,120)),(((13,14),((24,33),29)),(27,28))),(30,31))),(((37,115),(((((((48,49),(((51,((92,96),100)),(((90,91),(109,110)),(97,98))),(95,99))),(65,66)),((54,55),((((56,(111,112)),70),86),((77,79),(78,80))))),(63,117)),(68,81)),(((((52,53),(58,73)),((62,(71,72)),(93,94))),(((((60,61),108),(101,102)),69),(82,83))),((59,(64,((((67,85),84),104),(88,89)))),((74,114),75))))),119)),(35,36))),(((6,7),(39,41)),(25,26))),(2,46)),47);
 587: 2 -2308.615723 -2514.651636 (0,(((((((((1,76),((((((((3,4),116),(15,17)),(5,(((((((8,9),(19,20)),(38,40)),(22,23)),(11,12)),((16,18),32)),21))),(44,45)),((((87,113),103),(107,118)),121)),34),(35,36))),((((10,(((((13,14),33),24),((27,28),29)),(30,31))),(43,120)),50),(((37,115),(((((((48,49),((((51,((92,100),96)),(95,99)),(90,(91,(109,110)))),(97,98))),(((54,55),(((56,(111,112)),70),86)),((77,79),(78,80)))),(65,66)),(63,117)),(68,81)),((((((52,53),(58,73)),(62,((71,72),(93,94)))),(((((60,61),(101,102)),108),69),(82,83))),(59,(64,(((67,(84,85)),104),(88,89))))),(74,(75,114))))),119))),(57,(105,106))),(42,122)),(6,7)),(39,41)),(25,26)),(2,46)),47);
 588: 1 -2437.671875 -2510.784543 (0,(((((((((1,76),(((10,(43,120)),(((((13,14),(27,28)),(24,33)),29),(30,31))),((((34,((44,45),((((87,113),103),(107,118)),121))),(35,36)),((37,115),119)),50))),(((((3,4),116),(57,(105,106))),(15,17)),((((((5,21),((16,18),32)),(11,12)),23),22),(((8,9),(19,20)),(38,40))))),(((((((48,49),(((51,(92,(96,100))),(95,99)),((90,(91,(109,110))),(97,98)))),(((54,55),((56,(70,(111,112))),86)),(((77,79),78),80))),(65,66)),(63,117)),(68,81)),(((((52,53),(58,73)),((62,(93,94)),(71,72))),(((((60,61),108),(101,102)),69),(82,83))),((59,(74,(75,114))),(64,((((67,85),104),84),(88,89))))))),(42,122)),(6,7)),(39,41)),(25,26)),(2,46)),47);
 589: 2 -2845.405762 -2514.450722 (0,(((((((((((1,76),((10,(43,120)),(((((13,14),(27,28)),(24,33)),29),(30,31)))),50),((((((3,4),116),(15,17)),(((((5,21),((16,18),32)),(11,12)),(22,23)),(((8,9),(19,20)),(38,40)))),((34,((((87,113),103),(107,118)),121)),(44,45))),(57,(105,106)))),((35,36),((37,115),119))),(((((((48,49),(((51,100),((92,96),(95,99))),(((90,91),(109,110)),(97,98)))),((((54,55),((56,(111,112)),70)),86),((77,79),(78,80)))),(65,66)),(63,117)),(68,81)),(((((52,53),(58,73)),((62,(71,72)),(93,94))),(((((60,61),(101,102)),108),69),(82,83))),((59,(64,((((67,85),84),104),(88,89)))),((74,75),114))))),(42,122)),(6,7)),(39,41)),(25,26)),(2,46)),47);
 590: 2 -2589.242188 -2509.585151 (0,(((((1,76),((((((((((3,4),116),(15,17)),(((((((5,((16,18),32)),21),(11,12)),(22,23)),(38,40)),((8,9),(19,20))),(42,122))),((44,45),((((87,113),103),(107,118)),121))),50),(34,(57,(105,106)))),((10,(43,120)),(((((13,14),33),24),((27,28),29)),(30,31)))),((37,115),119)),(35,36))),(((((((48,49),((((51,((92,96),100)),(95,99)),(97,98)),((90,(109,110)),91))),((((54,55),(56,(70,(111,112)))),86),((77,79),(78,80)))),(65,66)),(63,117)),(68,81)),(((((52,53),(58,73)),((62,(71,72)),(93,94))),(((((60,61),108),(101,102)),69),(82,83))),((59,(64,((((67,84),85),104),(88,89)))),((74,75),114))))),(((6,7),(39,41)),(25,26))),(2,46)),47);
 591: 2 -2401.907959 -2518.564376 (0,(((((((((1,76),(35,36)),(((((((3,4),116),(15,17)),((44,45),(87,((103,((107,118),121)),113)))),(((((5,21),((16,18),32)),(11,12)),(22,23)),(((8,9),(19,20)),(38,40)))),(34,(57,(105,106)))),(((10,(43,120)),((((((13,14),24),33),29),(27,28)),(30,31))),50))),(((37,115),(((((((48,49),(((51,((92,96),100)),((90,(91,(109,110))),(97,98))),(95,99))),(65,66)),((54,55),((((56,(111,112)),70),86),((77,79),(78,80))))),(63,117)),(68,81)),(((((52,53),(58,73)),(62,((71,72),(93,94)))),(((((60,61),(101,102)),108),69),(82,83))),((59,(64,((((67,85),84),(88,89)),104))),((74,114),75))))),119)),(42,122)),(6,7)),(39,41)),(25,26)),(2,46)),47);
 592: 6 -2799.295166 -2510.359151 (0,((((1,76),((((((((((3,4),(57,(105,106))),116),(15,17)),((44,45),((((87,113),103),(107,118)),121))),((((5,(((11,12),((16,18),32)),21)),(38,40)),(((8,9),(19,20)),(22,23))),(42,122))),(34,50)),((10,(43,120)),(((((13,14),(24,33)),29),(27,28)),(30,31)))),(((37,115),(((((((48,49),(((51,((92,100),96)),((90,(91,(109,110))),(97,98))),(95,99))),(65,66)),((54,55),((((56,(111,112)),70),86),((77,79),(78,80))))),(63,117)),(68,81)),(((((52,53),(58,73)),((62,(71,72)),(93,94))),((((60,61),(101,102)),(69,108)),(82,83))),((59,(64,((((67,85),84),104),(88,89)))),((74,75),114))))),119)),(35,36))),(((6,7),(39,41)),(25,26))),(2,46)),47);
 593: 1 -2544.757324 -2514.118238 (0,((((1,76),(((((((3,4),116),((15,17),((((34,(57,(105,106))),(44,45)),121),((87,113),(103,(107,118)))))),((((((5,21),((16,18),32)),(11,12)),(22,23)),(((8,9),(19,20)),(38,40))),(42,122))),(((10,(43,120)),(((((13,14),33),24),((27,28),29)),(30,31))),50)),(((37,(((((((48,49),((((51,100),(92,96)),(95,99)),(((90,91),(109,110)),(97,98)))),((((54,55),(56,(70,(111,112)))),86),((77,79),(78,80)))),(65,66)),(63,117)),(68,81)),(((((52,53),(58,73)),((62,(71,72)),(93,94))),(((((60,61),108),(101,102)),69),(82,83))),((59,(64,((((67,85),104),84),(88,89)))),((74,114),75))))),115),119)),(35,36))),(((6,7),(39,41)),(25,26))),(2,46)),47);
 594: 5 -2467.159912 -2516.086841 (0,((((((((((1,76),(35,36)),(((10,(((((13,14),(24,33)),29),(27,28)),(30,31))),(43,120)),((34,((37,115),119)),50))),((((((3,4),116),(57,(105,106))),(15,17)),((44,45),((87,113),(103,((107,118),121))))),(5,((((8,9),(19,20)),(38,40)),(((11,12),(((16,18),32),21)),(22,23)))))),((((((48,49),((((51,((92,96),100)),(95,99)),((90,(109,110)),91)),(97,98))),(((((54,55),((56,(111,112)),70)),86),((77,79),(78,80))),(65,66))),(63,117)),(68,81)),(((((52,53),(58,73)),((62,(71,72)),(93,94))),(((((60,61),108),(101,102)),69),(82,83))),((59,(64,(((67,(84,85)),104),(88,89)))),((74,114),75))))),(42,122)),(6,7)),(39,41)),(25,26)),(2,46)),47);
 595: 1 -2399.884277 -2510.237561 (0,(((((((((((1,76),((10,(43,120)),(((((13,14),(27,28)),(24,33)),29),(30,31)))),50),(((((((3,4),116),(15,17)),(((((5,21),((16,18),32)),(11,12)),(22,23)),(((8,9),(19,20)),(38,40)))),(44,45)),(34,((((87,113),103),(107,118)),121))),(57,(105,106)))),((35,36),((37,115),119))),(((((((48,49),((((51,100),(92,96)),(95,99)),(((90,91),(109,110)),(97,98)))),((((54,55),((56,(111,112)),70)),86),((77,79),(78,80)))),(65,66)),(63,117)),(68,81)),(((((52,53),(58,73)),((62,(71,72)),(93,94))),(((((60,61),(101,102)),108),69),(82,83))),((59,(64,((((67,85),84),104),(88,89)))),((74,75),114))))),(42,122)),(6,7)),(39,41)),(25,26)),(2,46)),47);
 596: 1 -2558.673828 -2513.635693 (0,(((((((((1,76),(((((((3,4),116),(15,17)),(((((5,21),((16,18),32)),(11,12)),(22,23)),(((8,9),(19,20)),(38,40)))),((34,((((87,113),103),(107,118)),121)),(44,45))),(57,(105,106))),(((10,(43,120)),((((((13,14),24),33),29),(27,28)),(30,31))),50))),(((37,115),(((((((48,49),((((51,((92,96),100)),(95,99)),((90,(109,110)),91)),(97,98))),(((((54,55),(56,(111,112))),70),86),((77,79),(78,80)))),(65,66)),(63,117)),(68,81)),(((((52,53),(58,73)),((62,(71,72)),(93,94))),(((((60,61),108),(101,102)),69),(82,83))),((59,(64,((((67,85),84),104),(88,89)))),((74,75),114))))),119)),(35,36)),(42,122)),(6,7)),(39,41)),(25,26)),(2,46)),47);
 597: 1 -2725.637207 -2527.18657 (0,((((((((((((1,76),(34,(35,36))),((10,(43,120)),((((((13,14),24),33),29),(27,28)),(30,31)))),(((37,115),119),50)),((((((3,4),116),(57,(105,106))),(15,17)),((44,45),(87,((103,((107,118),121)),113)))),(5,((((((((8,9),(19,20)),(38,40)),23),22),(11,12)),((16,18),32)),21)))),((((((((((((48,49),(97,98)),((90,91),(109,110))),(92,96)),(51,100)),99),95),(65,66)),(((54,55),(((56,(111,112)),70),86)),((77,79),(78,80)))),(63,117)),(68,81)),((((((52,53),(58,73)),(62,((71,72),(93,94)))),(82,83)),((60,(69,((101,108),102))),61)),((59,(64,((((67,85),104),84),(88,89)))),((74,75),114))))),(42,122)),(6,7)),(39,41)),26),25),(2,46)),47);
 598: 1 -2605.776367 -2518.185943 (0,((((1,76),((((((((((3,4),116),((44,45),(87,((103,((107,118),121)),113)))),(15,17)),(((((((5,21),((16,18),32)),(22,23)),(11,12)),(38,40)),((8,9),(19,20))),(42,122))),(34,(57,(105,106)))),50),((10,(((((13,14),(24,33)),29),(27,28)),(30,31))),(43,120))),(((37,115),((((((((48,49),(54,55)),(((56,(111,112)),70),86)),((77,79),(78,80))),((((51,((92,96),100)),(((90,91),(109,110)),(97,98))),(95,99)),(65,66))),(63,117)),(68,81)),(((((52,53),(58,73)),((62,(71,72)),(93,94))),(((((60,61),108),(101,102)),69),(82,83))),((59,(64,((((67,85),84),104),(88,89)))),((74,114),75))))),119)),(35,36))),(((6,7),(39,41)),(25,26))),(2,46)),47);
 599: 1 -2180.51416 -2511.702397 (0,((((((((((((1,76),((((((3,4),(57,(105,106))),116),(15,17)),((44,45),((((87,113),103),(107,118)),121))),((5,(((8,9),(19,20)),((((11,12),((16,18),32)),21),(22,23)))),(38,40)))),(35,36)),(((10,(43,120)),(((((13,14),(24,33)),29),(27,28)),(30,31))),50)),34),((37,115),119)),(((((((48,49),(((51,((92,96),100)),(95,99)),(((90,91),(109,110)),(97,98)))),((((54,55),(56,(70,(111,112)))),86),((77,79),(78,80)))),(65,66)),(63,117)),(68,81)),(((((52,53),(58,73)),((62,(71,72)),(93,94))),((((((60,61),101),108),102),69),(82,83))),((59,(64,((((67,85),104),84),(88,89)))),((74,75),114))))),(42,122)),(6,7)),(39,41)),(25,26)),(2,46)),47);
 600: 3 -2438.191895 -2520.285717 (0,(((((((((((1,76),(35,36)),((((((3,4),116),(15,17)),((44,45),(87,((103,((107,118),121)),113)))),(((((((5,21),((16,18),32)),(11,12)),23),22),((8,9),(19,20))),(38,40))),(((10,((43,(57,(105,106))),120)),((((13,14),((24,33),29)),(27,28)),(30,31))),50))),34),((37,115),119)),((((((((48,49),(((51,((92,96),100)),(95,99)),(((90,91),(109,110)),(97,98)))),(54,55)),(65,66)),((((56,(111,112)),70),86),((77,79),(78,80)))),(63,117)),(68,81)),(((((52,53),(58,73)),((62,(71,72)),(93,94))),(((((60,61),101),102),108),(69,(82,83)))),((59,(64,((((67,84),85),104),(88,89)))),((74,114),75))))),(42,122)),(6,7)),(39,41)),(25,26)),(2,46)),47);
 601: 3 -2346.85791 -2514.223817 (0,((((((((((((1,76),(35,36)),((((((3,4),(57,(105,106))),116),(15,17)),((44,45),((((87,113),103),(107,118)),121))),((5,(((8,9),(19,20)),((((11,12),((16,18),32)),21),(22,23)))),(38,40)))),(((10,(43,120)),(((((13,14),(24,33)),29),(27,28)),(30,31))),50)),34),((37,115),119)),(((((((48,49),(((51,((92,96),100)),(95,99)),(((90,91),(109,110)),(97,98)))),((((54,55),(56,(70,(111,112)))),86),((77,79),(78,80)))),(65,66)),(63,117)),(68,81)),(((((52,53),(58,73)),((62,(71,72)),(93,94))),((((((60,61),101),108),102),69),(82,83))),((59,(64,((((67,85),104),84),(88,89)))),((74,75),114))))),(42,122)),(6,7)),(25,26)),(39,41)),(2,46)),47);
 602: 4 -2901.026367 -2510.793078 (0,((((((((((1,76),((((((3,4),116),(15,17)),(((((5,21),((16,18),32)),(11,12)),(22,23)),(((8,9),(19,20)),(38,40)))),((34,((((87,113),103),(107,118)),121)),(44,45))),(57,(105,106)))),(((10,(43,120)),(((((13,14),(24,33)),29),(27,28)),(30,31))),50)),(((37,115),(((((((48,49),(((51,((92,96),100)),(95,99)),(((90,91),(109,110)),(97,98)))),(((54,55),(((56,(111,112)),70),86)),((77,79),(78,80)))),(65,66)),(63,117)),(68,81)),((((((52,53),(58,73)),((62,(71,72)),(93,94))),(((((60,61),(101,102)),108),69),(82,83))),((59,64),((((67,85),84),104),(88,89)))),((74,114),75)))),119)),(35,36)),(42,122)),(6,7)),(39,41)),(25,26)),(2,46)),47);
 603: 3 -2312.168945 -2518.507176 (0,((((1,76),((((((((((((3,4),116),(15,17)),((((((5,21),((16,18),32)),11),12),(22,23)),(((8,9),(19,20)),(38,40)))),(44,45)),((((87,113),103),(107,118)),121)),34),50),((10,((43,(57,(105,106))),120)),((((13,14),24),(((27,28),33),29)),(30,31)))),(42,122)),(35,36)),(((37,115),119),((((((((48,49),(((((51,(92,96)),100),(95,99)),((90,91),(109,110))),(97,98))),((((56,(111,112)),70),86),((77,79),(78,80)))),(54,55)),(65,66)),(63,117)),(68,81)),((((((52,53),(58,73)),((62,(71,72)),(93,94))),(((((60,61),101),(102,108)),69),(82,83))),(59,(64,((((67,85),104),84),(88,89))))),((74,75),114)))))),(((6,7),(39,41)),(25,26))),(2,46)),47);
 604: 2 -2249.854004 -2514.970656 (0,((((1,76),((((((((((3,4),116),(15,17)),((44,45),((((87,113),103),(107,118)),121))),((5,(((11,12),((16,18),32)),21)),((((8,9),(19,20)),(38,40)),(22,23)))),(((42,122),81),(57,(105,106)))),(34,50)),((10,(43,120)),((((((13,14),24),29),33),(27,28)),(30,31)))),(((37,115),(((((48,49),((((((51,100),96),92),(((90,91),(109,110)),(97,98))),(95,99)),(((54,55),((((56,(111,112)),70),86),((77,79),(78,80)))),(65,66)))),(63,117)),68),((((((52,53),(58,73)),(62,((71,72),(93,94)))),(((((60,61),(101,108)),102),69),(82,83))),(59,(64,((((67,85),84),104),(88,89))))),((74,75),114)))),119)),(35,36))),(((6,7),(39,41)),(25,26))),(2,46)),47);
 605: 3 -2360.105469 -2512.845984 (0,(((((((((((1,76),(35,36)),((34,((37,115),119)),50)),((10,(((((13,14),24),33),((27,28),29)),(30,31))),(43,120))),((((((3,4),116),(57,(105,106))),(15,17)),((44,45),((((87,113),103),(107,118)),121))),((5,(38,40)),(((8,9),(19,20)),(((11,12),(((16,18),32),21)),(22,23)))))),(((((((48,49),(((51,((92,96),100)),(95,99)),(((90,91),(109,110)),(97,98)))),((((54,55),(56,(70,(111,112)))),86),((77,79),(78,80)))),(65,66)),(63,117)),(68,81)),(((((((52,53),(58,73)),(62,((71,72),(93,94)))),((((60,61),(101,108)),102),69)),(82,83)),(59,(64,(((67,84),(85,104)),(88,89))))),((74,75),114)))),(42,122)),(39,41)),(6,7)),(25,26)),(2,46)),47);
 606: 1 -2432.290039 -2507.728645 (0,((((1,76),(((((((((3,4),116),(15,17)),((44,45),((57,(105,106)),((((87,113),103),(107,118)),121)))),((((5,(((11,12),((16,18),32)),21)),(38,40)),(((8,9),(19,20)),(22,23))),(42,122))),(34,50)),((10,(43,120)),(((((13,14),(24,33)),29),(27,28)),(30,31)))),(((37,115),(((((((48,49),((((54,55),(56,(70,(111,112)))),86),((77,79),(78,80)))),((((51,((92,96),100)),((90,91),(109,110))),(97,98)),(95,99))),(65,66)),(63,117)),(68,81)),(((((52,53),(58,73)),((62,(71,72)),(93,94))),(((((60,61),(101,102)),108),69),(82,83))),((59,(64,((((67,84),85),104),(88,89)))),((74,114),75))))),119)),(35,36))),(((6,7),(39,41)),(25,26))),(2,46)),47);
 607: 3 -2544.612793 -2511.804456 (0,(((((((((((1,76),(35,36)),(((10,(43,120)),(((((13,14),(24,33)),29),(27,28)),(30,31))),((34,((37,115),119)),50))),((((((3,4),116),(57,(105,106))),(15,17)),((44,45),((((87,113),103),(107,118)),121))),((5,(38,40)),(((8,9),(19,20)),(((11,12),(((16,18),32),21)),(22,23)))))),(((((((48,49),(((51,((92,96),100)),(95,99)),(((90,91),(109,110)),(97,98)))),((((54,55),(56,(70,(111,112)))),86),((77,79),(78,80)))),(65,66)),(63,117)),(68,81)),((((((52,53),(58,73)),(62,(71,72))),(93,94)),((((60,61),((101,108),102)),69),(82,83))),((59,(64,((((67,84),85),104),(88,89)))),((74,114),75))))),(42,122)),(39,41)),(6,7)),26),25),(2,46)),47);
 608: 1 -2545.299561 -2513.935116 (0,((((((((1,76),((((((((3,4),116),(15,17)),((44,45),((((87,113),103),(107,118)),121))),(((((((5,21),((11,12),((16,18),32))),22),23),((8,9),(19,20))),(38,40)),(42,122))),50),((10,(43,120)),((((((13,14),33),24),29),(27,28)),(30,31)))),(34,(57,(105,106))))),(35,36)),((37,115),119)),(((((52,53),(58,73)),((62,(71,72)),(93,94))),(((((60,61),108),(101,102)),69),(82,83))),((59,((74,75),114)),(64,((((67,84),85),104),(88,89)))))),((((((48,49),(((51,((92,96),100)),(95,99)),(((90,91),(109,110)),(97,98)))),(65,66)),((((54,55),(56,(70,(111,112)))),86),((77,79),(78,80)))),(63,117)),(68,81))),(((6,7),(39,41)),(25,26))),(2,46)),47);
 609: 1 -2501.771729 -2526.131202 (0,((((((((1,76),(((10,120),(((((13,14),(27,28)),(24,33)),29),(30,31))),((34,((44,45),((((87,113),103),(107,118)),121))),((((35,36),(43,(57,(105,106)))),(((37,115),(((((((48,49),((((51,((92,100),96)),(95,99)),((90,91),(109,110))),(97,98))),((((54,55),(56,(70,(111,112)))),86),((77,79),(78,80)))),(65,66)),(63,117)),68),(((((52,53),(58,73)),((62,(71,72)),(93,94))),(((((60,61),102),(101,108)),69),(82,83))),((59,(64,(((67,(84,85)),104),(88,89)))),((74,75),114))))),119)),50)))),((((3,4),116),(15,17)),(((5,(((11,12),((16,18),32)),21)),(38,40)),(((8,9),(19,20)),(22,23))))),((42,122),81)),(6,7)),(39,41)),(25,26)),(2,46)),47);
 610: 1 -2446.957275 -2532.481292 (0,((((((((1,76),((10,120),((((((13,14),(24,(27,28))),33),29),(30,31)),((((34,((44,45),((((87,113),103),(107,118)),121))),(35,36)),50),(((37,((((((((48,49),(((((51,96),(92,100)),((90,(109,110)),91)),(97,98)),(95,99))),(((54,55),(((56,(111,112)),70),86)),((77,79),(78,80)))),(65,66)),(63,117)),68),(((((52,53),(58,73)),((62,(93,94)),(71,72))),((((((60,61),102),101),108),69),(82,83))),((59,(64,((((67,104),84),85),(88,89)))),((74,114),75)))),115)),119),(43,(57,(105,106)))))))),((((3,4),116),(15,17)),((((5,(((11,12),((16,18),32)),21)),(38,40)),((8,9),(19,20))),(22,23)))),((42,122),81)),(6,7)),(39,41)),(25,26)),(2,46)),47);
 611: 1 -2668.967041 -2519.02664 (0,((((1,76),(((((((((3,4),116),(15,17)),((44,45),((((87,113),103),(107,118)),121))),(((((5,21),((16,18),32)),(11,12)),(22,23)),(((8,9),(19,20)),(38,40)))),(42,122)),(((37,((((((((48,49),(((((51,100),(92,96)),(95,99)),(((90,91),(109,110)),(97,98))),(63,117))),(65,66)),(((54,55),(56,(70,(111,112)))),86)),(78,80)),(77,79)),(68,81)),((((((52,53),(58,73)),((62,(71,72)),(93,94))),(((((60,61),108),(101,102)),69),(82,83))),(59,(64,(((67,84),(85,104)),(88,89))))),((74,114),75)))),115),119)),(((10,(((((13,14),(24,33)),29),(27,28)),(30,31))),(43,120)),((34,(57,(105,106))),50))),(35,36))),(((6,7),(39,41)),(25,26))),(2,46)),47);
 612: 2 -2478.998047 -2508.852643 (0,((((((((((1,76),((10,(43,120)),((((((13,14),24),33),29),(27,28)),(30,31)))),(((((((3,4),116),(15,17)),((44,45),(87,((103,((107,118),121)),113)))),(((((5,21),((16,18),32)),(11,12)),(22,23)),(((8,9),(19,20)),(38,40)))),50),(34,(57,(105,106))))),(((37,115),(((((((48,49),(((51,((92,96),100)),(((90,91),(109,110)),(97,98))),(95,99))),(65,66)),((54,55),((((56,(111,112)),70),86),((77,79),(78,80))))),(63,117)),(68,81)),(((((52,53),(58,73)),((62,(71,72)),(93,94))),(((((60,61),(101,102)),108),69),(82,83))),((59,((74,114),75)),(64,((((67,85),84),104),(88,89))))))),119)),(35,36)),(42,122)),(6,7)),(39,41)),(25,26)),(2,46)),47);
 613: 4 -2152.362549 -2511.839442 (0,((((1,76),((((((((((3,4),(57,(105,106))),116),(15,17)),((44,45),((((87,113),103),(107,118)),121))),((((5,(((11,12),((16,18),32)),21)),(38,40)),(((8,9),(19,20)),(22,23))),(42,122))),(34,50)),((10,(43,120)),((((13,14),((24,33),29)),(27,28)),(30,31)))),(((37,115),(((((((48,49),(((51,((92,96),100)),((((90,91),(109,110)),98),97)),(95,99))),(65,66)),((54,55),((((56,(111,112)),70),86),((77,79),(78,80))))),(63,117)),(68,81)),(((((52,53),(58,73)),((62,(71,72)),(93,94))),(((((60,61),108),(101,102)),69),(82,83))),((59,(64,((((67,85),84),104),(88,89)))),((74,114),75))))),119)),(35,36))),(((6,7),(39,41)),(25,26))),(2,46)),47);
 614: 5 -2852.901367 -2515.9546 (0,((((1,76),((((((((((3,4),(57,(105,106))),116),(15,17)),((44,45),((((87,113),103),(107,118)),121))),((((5,(((11,12),((16,18),32)),21)),(38,40)),(((8,9),(19,20)),(22,23))),(42,122))),(34,50)),((10,(43,120)),((((13,14),((24,33),29)),(27,28)),(30,31)))),(((37,115),(((((((48,49),(((51,((92,96),100)),((((90,91),109),110),(97,98))),(95,99))),(65,66)),((54,55),((((56,(111,112)),70),86),((77,79),(78,80))))),(63,117)),(68,81)),(((((52,53),(58,73)),((62,(71,72)),(93,94))),(((((60,61),108),(101,102)),69),(82,83))),((59,(64,((((67,85),84),104),(88,89)))),((74,114),75))))),119)),(35,36))),(((6,7),(39,41)),(25,26))),(2,46)),47);
 615: 3 -2632.912109 -2524.962842 (0,((((((((1,76),(((10,(43,120)),(((((13,14),(24,33)),29),(27,28)),(30,31))),((((34,((44,45),((((87,113),103),(107,118)),121))),35),36),(((37,115),119),((((((((((48,49),((((((51,92),100),96),(95,99)),((90,91),(109,110))),(97,98))),(54,55)),(65,66)),((((56,(111,112)),70),86),((77,79),(78,80)))),(63,117)),(68,81)),(((((52,53),(58,73)),(62,((71,72),(93,94)))),(((((60,61),(101,108)),102),69),(82,83))),((59,((74,75),114)),(64,(((67,104),(84,85)),(88,89)))))),(57,(105,106))),50))))),((((3,4),116),(15,17)),(((((5,21),((16,18),32)),(11,12)),(22,23)),(((8,9),(19,20)),(38,40))))),(42,122)),(6,7)),(39,41)),(25,26)),(2,46)),47);
 616: 10 -2405.580566 -2508.086167 (0,((((((((1,76),((((((3,4),116),(15,17)),((44,45),((((87,113),103),(107,118)),121))),(((5,(((11,12),((16,18),32)),21)),(38,40)),(((8,9),(19,20)),(22,23)))),(42,122))),((34,(57,(105,106))),50)),((10,(43,120)),((((((13,14),24),29),33),(27,28)),(30,31)))),(((37,115),(((((((48,49),((((51,((92,100),96)),(95,99)),((90,91),(109,110))),(97,98))),(((((54,55),((56,(111,112)),70)),86),(77,79)),(78,80))),(65,66)),(63,117)),(68,81)),((((((52,53),(58,73)),((62,(71,72)),(93,94))),((((((60,61),101),108),102),69),(82,83))),(59,(64,((((67,84),85),104),(88,89))))),(74,(75,114))))),119)),(35,36)),(((6,7),(39,41)),(25,26))),(2,46)),47);
 617: 3 -2204.514648 -2514.866888 (0,(((((((((1,76),(((((((3,4),116),(15,17)),(((((5,21),((16,18),32)),(11,12)),(22,23)),(((8,9),(19,20)),(38,40)))),((34,((((87,113),103),(107,118)),121)),(44,45))),(57,(105,106))),(((10,(43,120)),((((((13,14),24),33),29),(27,28)),(30,31))),50))),(((37,115),(((((((48,49),(((((51,((92,96),100)),99),95),((90,(109,110)),91)),(97,98))),((((54,55),((56,(111,112)),70)),86),((77,79),(78,80)))),(65,66)),(63,117)),(68,81)),(((((52,53),(58,73)),((62,(71,72)),(93,94))),(((((60,61),108),(101,102)),69),(82,83))),((59,(64,((((67,85),84),104),(88,89)))),((74,75),114))))),119)),(35,36)),(42,122)),(6,7)),(39,41)),(25,26)),(2,46)),47);
 618: 2 -2454.645752 -2515.576387 (0,((((((((((((((1,76),(35,36)),((10,(43,120)),(((((13,14),(27,28)),(24,33)),29),(30,31)))),(((37,115),119),50)),34),((44,45),((((87,113),103),(107,118)),121))),(57,(105,106))),((((3,4),116),(5,(((((((8,9),(19,20)),(38,40)),(22,23)),(11,12)),((16,18),32)),21))),(15,17))),(((((((48,49),(((51,((92,96),100)),(((90,91),(109,110)),(97,98))),(95,99))),((((54,55),((56,(111,112)),70)),86),((77,79),(78,80)))),(65,66)),(63,117)),(68,81)),(((((52,53),(58,73)),((62,(71,72)),(93,94))),(((((60,61),108),(101,102)),69),(82,83))),((59,(64,((((67,85),84),104),(88,89)))),((74,75),114))))),(42,122)),(6,7)),(39,41)),(25,26)),(2,46)),47);
 619: 2 -1928.169922 -2518.663372 (0,(((((((((1,76),(((10,(43,120)),(((((13,14),(27,28)),(24,33)),29),(30,31))),(((((34,((44,45),((((87,113),103),(107,118)),121))),35),36),((37,115),119)),50))),(((((3,4),116),(57,(105,106))),(15,17)),((((((5,21),((16,18),32)),(11,12)),23),22),(((8,9),(19,20)),(38,40))))),(((((((48,49),(((51,(92,(96,100))),(95,99)),((90,(91,(109,110))),(97,98)))),(((54,55),(((56,(111,112)),70),86)),(((77,79),78),80))),(65,66)),(63,117)),(68,81)),(((((52,53),(58,73)),((62,(93,94)),(71,72))),(((((60,61),108),(101,102)),69),(82,83))),((59,(74,(75,114))),(64,((((67,85),104),84),(88,89))))))),(42,122)),(6,7)),(39,41)),(25,26)),(2,46)),47);
 620: 1 -2526.562256 -2511.531564 (0,((((1,76),(((((((((3,4),116),(15,17)),(((((5,(((11,12),((16,18),32)),21)),(38,40)),(((8,9),(19,20)),(22,23))),(42,122)),((44,45),((87,113),(103,((107,118),121)))))),((10,(43,120)),(((((13,14),(24,33)),29),(27,28)),(30,31)))),50),(34,(57,(105,106)))),((37,((((((((48,49),((((51,((92,96),100)),(90,(91,(109,110)))),(97,98)),(95,99))),((((54,55),(56,(70,(111,112)))),86),((77,79),(78,80)))),(65,66)),(63,117)),(68,81)),((((((52,53),(58,73)),(62,((71,72),(93,94)))),((((((60,61),102),101),108),69),(82,83))),((74,75),114)),(59,(64,(((67,(84,85)),104),(88,89)))))),115)),119)),(35,36))),(((6,7),(39,41)),(25,26))),(2,46)),47);
 621: 1 -2451.195068 -2517.514732 (0,((((((((1,76),((((10,(43,120)),((((13,14),((24,33),29)),(27,28)),(30,31))),((((37,115),(((((((((48,49),((((((51,100),92),96),99),95),(((90,(109,110)),91),(97,98)))),(54,55)),(65,66)),((((56,(111,112)),70),86),((77,79),(78,80)))),(63,117)),(68,81)),((((((52,53),(58,73)),((62,(71,72)),(93,94))),((((((60,61),101),102),108),69),(82,83))),(74,(75,114))),(59,(64,((((67,84),85),104),(88,89)))))),(57,(105,106)))),119),50)),((34,((44,45),((((87,113),103),(107,118)),121))),(35,36)))),((((3,4),116),(15,17)),(((((5,21),((16,18),32)),(11,12)),(22,23)),(((8,9),(19,20)),(38,40))))),(42,122)),(6,7)),(39,41)),(25,26)),(2,46)),47);
 622: 1 -2328.312988 -2508.93306 (0,((((1,76),((((((((((3,4),116),(15,17)),((44,45),((((87,113),103),(107,118)),121))),(((5,((((11,12),((16,18),32)),21),(22,23))),(((8,9),(19,20)),(38,40))),(42,122))),50),((10,(43,120)),(((((13,14),24),33),((27,28),29)),(30,31)))),(34,(57,(105,106)))),(((37,(((((((48,49),((((((51,100),92),96),(95,99)),((90,91),(109,110))),(97,98))),((((54,55),((56,(111,112)),70)),86),((77,79),(78,80)))),(65,66)),(63,117)),(68,81)),(((((((52,53),(58,73)),(62,((71,72),(93,94)))),(82,83)),((((60,61),(101,102)),108),69)),(59,(64,((((67,84),85),104),(88,89))))),((74,114),75)))),115),119)),(35,36))),(((6,7),(39,41)),(25,26))),(2,46)),47);
 623: 2 -2427.09375 -2512.21486 (0,((((1,76),((((((((((3,4),116),(15,17)),((44,45),((((87,113),103),(107,118)),121))),((5,(((11,12),((16,18),32)),21)),((((8,9),(19,20)),(38,40)),(22,23)))),(((42,122),81),(57,(105,106)))),(34,50)),((10,(43,120)),((((((13,14),29),24),33),(27,28)),(30,31)))),(((37,115),(((((((48,49),((((51,100),(92,96)),((90,(91,(109,110))),(97,98))),(95,99))),(65,66)),((54,55),((((56,(111,112)),70),86),((77,79),(78,80))))),(63,117)),68),(((((52,53),(58,73)),((62,(71,72)),(93,94))),((((60,61),((101,108),102)),69),(82,83))),(((59,64),(((67,(84,85)),104),(88,89))),((74,114),75))))),119)),(35,36))),(((6,7),(39,41)),(25,26))),(2,46)),47);
 624: 1 -2437.068848 -2510.696079 (0,(((((((((((1,76),(((((((3,4),116),(15,17)),(((((5,21),((16,18),32)),(11,12)),(22,23)),(((8,9),(19,20)),(38,40)))),(44,45)),(34,((((87,113),103),(107,118)),121))),(57,(105,106)))),(((10,(43,120)),((((13,14),(24,33)),((27,28),29)),(30,31))),50)),(35,36)),(((37,115),(((((((48,49),(((51,((92,96),100)),(95,99)),(((90,91),(109,110)),(97,98)))),((((54,55),86),((56,(111,112)),70)),((77,79),(78,80)))),(65,66)),(63,117)),(68,81)),((((((52,53),(58,73)),((62,(71,72)),(93,94))),(((((60,61),(101,102)),108),69),(82,83))),(59,(64,((((67,85),84),104),(88,89))))),((74,114),75)))),119)),(42,122)),(6,7)),(39,41)),25),26),(2,46)),47);
 625: 10 -2412.851807 -2508.551627 (0,((((((((((((1,76),(35,36)),(((((((3,4),(57,(105,106))),116),(15,17)),((44,((((87,113),(107,118)),103),121)),45)),((5,(38,40)),(((8,9),(19,20)),((((11,12),(((16,18),32),21)),22),23)))),(((10,(43,120)),(((((13,14),33),24),((27,28),29)),(30,31))),50))),34),((37,115),119)),(((((((48,49),(((51,((92,96),100)),(95,99)),(((90,91),(109,110)),(97,98)))),((((54,55),(56,(70,(111,112)))),86),((77,79),(78,80)))),(65,66)),(63,117)),(68,81)),((((((52,53),(58,73)),(62,((71,72),(93,94)))),(((((60,61),108),(101,102)),69),(82,83))),(59,(64,((((67,85),84),104),(88,89))))),((74,114),75)))),(42,122)),(6,7)),(39,41)),25),26),(2,46)),47);
 626: 1 -2541.827637 -2509.681201 (0,((((1,76),((((((((((3,4),116),(15,17)),((44,45),((57,(105,106)),((((87,113),103),(107,118)),121)))),((((5,(((11,12),((16,18),32)),21)),(38,40)),(((8,9),(19,20)),(22,23))),(42,122))),50),34),((10,(((((13,14),(24,33)),29),(27,28)),(30,31))),(43,120))),(((37,115),(((((((48,49),(((((51,100),(92,96)),(((90,91),(109,110)),(97,98))),99),95)),((((54,55),(56,(70,(111,112)))),86),((77,79),(78,80)))),(65,66)),(63,117)),(68,81)),((((((52,53),(58,73)),((62,(71,72)),(93,94))),((((60,61),((101,102),108)),69),(82,83))),(59,(64,((((67,85),84),104),(88,89))))),((74,75),114)))),119)),(35,36))),(((6,7),(39,41)),(25,26))),(2,46)),47);
 627: 1 -2482.48877 -2523.67741 (0,(((((((((1,76),((10,(43,120)),(((((13,14),33),24),((27,28),29)),(30,31)))),(34,(57,(105,106)))),(((((3,4),116),(15,17)),(((5,(((11,12),((16,18),32)),21)),((((8,9),(19,20)),(38,40)),(22,23))),(42,122))),((44,45),((((87,113),103),(107,118)),121)))),50),(((37,115),119),(((((((((48,49),((90,91),(109,110))),(97,98)),(((51,(92,100)),96),(95,99))),(65,66)),((((54,55),(56,(70,(111,112)))),86),((77,79),(78,80)))),((63,81),117)),68),(((((52,53),(58,73)),((62,(71,72)),(93,94))),((((((60,61),102),101),108),69),(82,83))),((59,((74,114),75)),(64,((((67,85),84),104),(88,89)))))))),(35,36)),(((6,7),(39,41)),(25,26))),(2,46)),47);
 628: 1 -2263.771973 -2509.329993 (0,((((1,76),((((((((((3,4),116),(15,17)),((44,45),((((87,113),103),(107,118)),121))),(42,122)),((5,((((11,12),((16,18),32)),(22,23)),21)),(((8,9),(19,20)),(38,40)))),(((10,(43,120)),(((((13,14),29),(27,28)),(24,33)),(30,31))),50)),(34,(57,(105,106)))),(((37,115),119),(((((((48,49),((((51,((92,96),100)),(95,99)),((90,(109,110)),91)),(97,98))),((((54,55),(56,(70,(111,112)))),86),((77,79),(78,80)))),(65,66)),(63,117)),(68,81)),(((((52,53),(58,73)),((62,(71,72)),(93,94))),(((((60,61),108),(101,102)),69),(82,83))),((59,(64,((((67,84),85),104),(88,89)))),((74,75),114)))))),(35,36))),(((6,7),(39,41)),(25,26))),(2,46)),47);
 629: 2 -2759.433838 -2513.582761 (0,(((((1,76),(((((((3,4),116),(15,17)),(57,(105,106))),((44,45),((((87,113),103),(107,118)),121))),(((((5,21),((16,18),32)),(11,12)),(22,23)),((((8,9),(42,122)),(19,20)),(38,40)))),((((10,(43,120)),((((13,14),((24,33),29)),(27,28)),(30,31))),50),(34,(((37,115),119),(((((((48,49),((((51,((92,96),100)),(95,99)),((90,91),(109,110))),(97,98))),(((((54,55),(56,(111,112))),70),86),((77,79),(78,80)))),(65,66)),(63,117)),(68,81)),((((((52,53),(58,73)),((62,(71,72)),(93,94))),(((((60,61),(101,102)),108),69),(82,83))),(59,(64,((((67,85),84),104),(88,89))))),((74,75),114)))))))),(35,36)),(((6,7),(39,41)),(25,26))),(2,46)),47);
 630: 1 -2409.645508 -2513.14818 (0,(((((1,76),(((37,115),119),(((((((48,49),(((51,((92,100),96)),(95,99)),(((90,91),(109,110)),(97,98)))),(((54,55),(((56,(111,112)),70),86)),((77,79),(78,80)))),(65,66)),(63,117)),(68,81)),((((((52,53),(58,73)),(62,((71,72),(93,94)))),((((60,61),((101,108),102)),69),(82,83))),(59,(64,((((67,85),84),104),(88,89))))),((74,75),114))))),(((((((((((3,4),116),(15,17)),(42,122)),(((((5,21),((16,18),32)),(11,12)),(22,23)),(((8,9),(19,20)),(38,40)))),(44,45)),((((87,113),103),(107,118)),121)),50),((10,(43,120)),((((13,14),((24,29),33)),(27,28)),(30,31)))),(34,(57,(105,106)))),(35,36))),(((6,7),(39,41)),(25,26))),(2,46)),47);
 631: 5 -2174.270752 -2512.554287 (0,((((1,76),(((((((((3,4),116),(15,17)),((44,45),(87,((103,((107,118),121)),113)))),((((((5,21),((16,18),32)),(11,12)),(22,23)),(((8,9),(19,20)),(38,40))),(42,122))),(34,(57,(105,106)))),(((10,(43,120)),(((((13,14),(24,33)),29),(27,28)),(30,31))),50)),(((37,115),(((((((48,49),(((((51,100),(92,96)),(95,99)),((90,91),(109,110))),(97,98))),(((54,55),((56,86),((77,79),(78,80)))),(70,(111,112)))),(65,66)),(63,117)),(68,81)),(((((52,53),(58,73)),((62,(71,72)),(93,94))),(((((60,61),102),(101,108)),69),(82,83))),((59,(64,((((67,85),104),84),(88,89)))),((74,75),114))))),119)),(35,36))),(((6,7),(39,41)),(25,26))),(2,46)),47);
 632: 2 -2347.15918 -2509.251117 (0,(((((((((1,76),(35,36)),(((((((3,4),116),(15,17)),((44,45),(87,((103,((107,118),121)),113)))),(((((5,21),((16,18),32)),(11,12)),(22,23)),(((8,9),(19,20)),(38,40)))),(34,(57,(105,106)))),(((10,(43,120)),((((((13,14),24),33),29),(27,28)),(30,31))),50))),(((37,115),(((((((48,49),(((51,((92,96),100)),((90,(91,(109,110))),(97,98))),(95,99))),(65,66)),((54,55),(((56,(70,(111,112))),86),((77,79),(78,80))))),(63,117)),(68,81)),(((((52,53),(58,73)),(62,((71,72),(93,94)))),(((((60,61),(101,102)),108),69),(82,83))),((59,(64,((((67,85),84),104),(88,89)))),((74,114),75))))),119)),(42,122)),(6,7)),(39,41)),(25,26)),(2,46)),47);
 633: 1 -2462.394287 -2512.802323 (0,((((1,76),(((((((((3,4),116),(15,17)),((44,45),((((87,113),103),(107,118)),121))),((5,(((11,12),((16,18),32)),21)),(((((8,9),(42,122)),(19,20)),(38,40)),(22,23)))),((34,(57,(105,106))),50)),((10,(43,120)),(((((13,14),(24,33)),29),(27,28)),(30,31)))),(((37,115),(((((((48,49),(((((51,((92,100),96)),99),95),((90,(109,110)),91)),(97,98))),((((54,55),((56,(111,112)),70)),86),((77,79),(78,80)))),(65,66)),(63,117)),(68,81)),((((((52,53),(58,73)),(62,((71,72),(93,94)))),((((((60,61),101),102),108),69),(82,83))),(59,(64,((((67,85),104),84),(88,89))))),(74,(75,114))))),119)),(35,36))),(((6,7),(39,41)),(25,26))),(2,46)),47);
 634: 1 -2342.390625 -2508.250433 (0,((((((((((((1,76),(35,36)),((((((((3,4),(57,(105,106))),116),(15,17)),(44,(45,((((87,113),103),(107,118)),121)))),(((5,(((11,12),((16,18),32)),21)),(38,40)),(((8,9),(19,20)),(22,23)))),((10,(43,120)),(((((13,14),33),(24,29)),(27,28)),(30,31)))),50)),34),((37,115),119)),(((((((48,49),((((51,(92,96)),100),(95,99)),(((90,91),(109,110)),(97,98)))),(((((54,55),(56,(70,(111,112)))),86),(77,79)),(78,80))),(65,66)),(63,117)),(68,81)),(((((52,53),(58,73)),((62,(71,72)),(93,94))),((((((60,61),108),101),102),69),(82,83))),((59,(64,((((67,85),84),104),(88,89)))),((74,114),75))))),(42,122)),(6,7)),(39,41)),26),25),(2,46)),47);
 635: 1 -2482.297607 -2510.696079 (0,(((((((((((1,76),(((((((3,4),116),(15,17)),(((((5,21),((16,18),32)),(11,12)),(22,23)),(((8,9),(19,20)),(38,40)))),(44,45)),(34,((((87,113),103),(107,118)),121))),(57,(105,106)))),(((10,(43,120)),((((13,14),(24,33)),((27,28),29)),(30,31))),50)),(35,36)),(((37,115),(((((((48,49),(((51,((92,96),100)),(95,99)),(((90,91),(109,110)),(97,98)))),((((54,55),86),((56,(111,112)),70)),((77,79),(78,80)))),(65,66)),(63,117)),(68,81)),((((((52,53),(58,73)),((62,(71,72)),(93,94))),(((((60,61),(101,102)),108),69),(82,83))),(59,(64,((((67,85),84),104),(88,89))))),((74,114),75)))),119)),(42,122)),(6,7)),(39,41)),25),26),(2,46)),47);
 636: 2 -2703.945557 -2511.360616 (0,((((1,76),((((((((((3,4),116),(15,17)),((44,45),((((87,113),103),(107,118)),121))),((5,(((11,12),((16,18),32)),21)),((((8,(9,(42,122))),(19,20)),(22,23)),(38,40)))),50),(34,(57,(105,106)))),((10,(43,120)),(((((13,14),(24,33)),29),(27,28)),(30,31)))),(((37,115),(((((((48,49),(((51,((92,96),100)),(95,99)),(((90,91),(109,110)),(97,98)))),((((54,55),(((56,(111,112)),70),86)),(77,79)),(78,80))),(65,66)),(63,117)),(68,81)),(((((52,53),(58,73)),((62,(71,72)),(93,94))),(((((60,61),(101,102)),108),69),(82,83))),((59,(64,((((67,85),84),104),(88,89)))),((74,75),114))))),119)),(35,36))),(((6,7),(39,41)),(25,26))),(2,46)),47);
 637: 2 -2144.549072 -2514.177894 (0,((((1,76),(((((((((((3,4),116),(57,(105,106))),(15,17)),((44,45),((((87,113),103),(107,118)),121))),(((((5,21),((16,18),32)),(11,12)),(22,23)),(((8,9),(19,20)),(38,40)))),(42,122)),(((10,(43,120)),((((((13,14),29),33),24),(27,28)),(30,31))),34)),50),(((37,(((((((48,49),(((((((51,100),92),96),99),95),(90,(91,(109,110)))),(97,98))),(65,66)),((54,55),((56,(70,(111,112))),(((77,79),(78,80)),86)))),(63,117)),(68,81)),(((((52,53),(58,73)),(62,((71,72),(93,94)))),(((((60,61),(101,102)),108),69),(82,83))),((59,(64,((((67,85),84),104),(88,89)))),((74,114),75))))),115),119)),(35,36))),(((6,7),(39,41)),(25,26))),(2,46)),47);
 638: 2 -2184.670898 -2511.228963 (0,(((((((((((1,76),(35,36)),(34,(((37,115),(((((((48,49),(((51,((92,96),100)),(((90,91),(109,110)),(97,98))),(95,99))),(65,66)),((54,55),((((56,(111,112)),70),86),((77,79),(78,80))))),(63,117)),(68,81)),(((((52,53),(58,73)),((62,(71,72)),(93,94))),(((((60,61),(101,102)),108),69),(82,83))),((59,(64,((((67,85),84),104),(88,89)))),((74,75),114))))),119))),((10,(((((13,14),(27,28)),(24,33)),29),(30,31))),((43,(57,(105,106))),120))),50),(((((3,4),116),(15,17)),((44,45),((((87,113),103),(107,118)),121))),((5,(((11,12),((16,18),32)),21)),((((8,9),(19,20)),(38,40)),(22,23))))),(42,122)),(6,7)),(39,41)),(25,26)),(2,46)),47);
 639: 2 -2387.381104 -2522.764937 (0,(((((((((1,76),((((((((3,4),116),(15,17)),(5,(((((8,9),(19,20)),(22,23)),((11,12),(((16,18),32),(38,40)))),21))),50),((10,((((((13,14),33),29),24),(27,28)),(30,31))),(43,120))),((34,((44,45),((((87,113),103),(107,118)),121))),(35,36))),(57,(105,106)))),((37,115),119)),((((((((48,49),(((51,((92,96),100)),(95,99)),(((90,91),(109,110)),(97,98)))),(54,55)),(65,66)),((((56,(111,112)),70),86),((77,79),(78,80)))),(63,117)),(68,81)),(((((52,53),(58,73)),((62,(71,72)),(93,94))),(((((60,61),108),(101,102)),69),(82,83))),((59,(64,((((67,85),84),104),(88,89)))),((74,75),114))))),(42,122)),(6,7)),(39,41)),(25,26)),(2,46)),47);
 640: 2 -2430.833984 -2512.930351 (0,((((((((((((((1,76),((((((3,4),(57,(105,106))),116),(15,17)),((44,45),((((87,113),103),(107,118)),121))),(((5,(((11,12),((16,18),32)),21)),(38,40)),(((8,9),(19,20)),(22,23))))),50),34),((10,(43,120)),(((((13,14),33),(24,29)),(27,28)),(30,31)))),36),35),((37,115),119)),(((((((48,49),((((51,((92,96),100)),(95,99)),((90,(109,110)),91)),(97,98))),((((54,55),(56,(70,(111,112)))),86),((77,79),(78,80)))),(65,66)),(63,117)),(68,81)),((((((52,53),(58,73)),((62,(71,72)),(93,94))),((((((60,61),108),101),102),69),(82,83))),(59,(64,(((67,(85,104)),84),(88,89))))),((74,75),114)))),(42,122)),(6,7)),(39,41)),(25,26)),(2,46)),47);
 641: 3 -2432.065674 -2515.81412 (0,((((1,76),(((((((((((3,4),116),(15,17)),((44,45),(87,((103,((107,118),121)),113)))),(((((5,21),((16,18),32)),(11,12)),(22,23)),(((8,9),(19,20)),(38,40)))),(42,122)),50),(34,(57,(105,106)))),((10,(43,120)),(((((13,14),(24,33)),29),(27,28)),(30,31)))),(((37,115),(((((((48,49),(((51,((92,96),100)),(95,99)),(((90,91),(109,110)),(97,98)))),((((54,55),(56,(70,(111,112)))),86),((77,79),(78,80)))),(65,66)),(63,117)),(68,81)),((((52,53),(58,73)),((((((60,61),108),(101,102)),69),(82,83)),((62,(71,72)),(93,94)))),((59,(64,((((67,85),84),104),(88,89)))),((74,75),114))))),119)),(35,36))),(((6,7),(39,41)),(25,26))),(2,46)),47);
 642: 1 -2067.882812 -2513.332044 (0,((((((((((1,76),(35,36)),((((10,(43,120)),(((((13,14),(24,33)),29),(27,28)),(30,31))),50),(34,((37,115),119)))),((((((3,4),116),(57,(105,106))),(15,17)),((44,45),(87,((103,((107,118),121)),113)))),(5,((((8,9),(19,20)),(38,40)),(((11,12),(((16,18),32),21)),(22,23)))))),(((((((48,49),(((51,(92,(96,100))),(((90,91),(109,110)),(97,98))),(95,99))),(((54,55),(((56,(111,112)),70),86)),((77,79),(78,80)))),(65,66)),(63,117)),(68,81)),((((((52,53),(58,73)),(62,((71,72),(93,94)))),(((((60,61),(101,102)),108),69),(82,83))),(59,(64,((((67,85),84),104),(88,89))))),((74,75),114)))),(42,122)),(6,7)),(39,41)),(25,26)),(2,46)),47);
 643: 1 -2860.129883 -2510.237561 (0,(((((((((((1,76),((10,(43,120)),(((((13,14),(27,28)),(24,33)),29),(30,31)))),50),(((((((3,4),116),(15,17)),(((((5,21),((16,18),32)),(11,12)),(22,23)),(((8,9),(19,20)),(38,40)))),(44,45)),(34,((((87,113),103),(107,118)),121))),(57,(105,106)))),((35,36),((37,115),119))),(((((((48,49),((((51,100),(92,96)),(95,99)),(((90,91),(109,110)),(97,98)))),((((54,55),((56,(111,112)),70)),86),((77,79),(78,80)))),(65,66)),(63,117)),(68,81)),(((((52,53),(58,73)),((62,(71,72)),(93,94))),(((((60,61),(101,102)),108),69),(82,83))),((59,(64,((((67,85),84),104),(88,89)))),((74,75),114))))),(42,122)),(6,7)),(39,41)),(25,26)),(2,46)),47);
 644: 3 -2080.285156 -2510.910785 (0,((((((((((1,76),((((((3,4),116),(15,17)),(((((5,21),((16,18),32)),(11,12)),(22,23)),(((8,9),(19,20)),(38,40)))),((34,((((87,113),103),(107,118)),121)),(44,45))),(57,(105,106)))),(((10,(43,120)),(((((13,14),(24,33)),29),(27,28)),(30,31))),50)),(((37,115),(((((((48,49),(((51,((92,96),100)),(95,99)),(((90,91),(109,110)),(97,98)))),(((54,55),((56,(70,(111,112))),86)),((77,79),(78,80)))),(65,66)),(63,117)),(68,81)),((((((52,53),(58,73)),((62,(71,72)),(93,94))),(((((60,61),(101,102)),108),69),(82,83))),(59,(64,((((67,85),84),104),(88,89))))),((74,114),75)))),119)),(35,36)),(42,122)),(6,7)),(39,41)),(25,26)),(2,46)),47);
 645: 1 -2526.795898 -2519.483485 (0,(((((((((((1,76),((((((3,4),116),(15,17)),(((((5,21),((16,18),32)),(11,12)),(22,23)),(((8,9),(19,20)),(38,40)))),((34,((((87,113),103),(107,118)),121)),(44,45))),(57,(105,106)))),(((10,(43,120)),((((13,14),(24,33)),((27,28),29)),(30,31))),50)),(35,36)),(((37,115),((((((48,49),(((51,((92,96),100)),(95,99)),(((90,91),(109,110)),(97,98)))),((((54,55),86),((56,(111,112)),70)),((77,79),(78,80)))),((63,117),(65,66))),(68,81)),((((((52,53),(58,73)),((62,(71,72)),(93,94))),(((((60,61),(101,102)),108),69),(82,83))),(59,(64,((((67,85),84),104),(88,89))))),((74,114),75)))),119)),(42,122)),(6,7)),(39,41)),25),26),(2,46)),47);
 646: 1 -2658.933105 -2518.95632 (0,(((((1,76),(((((((((3,4),116),(15,17)),((44,45),((((87,113),103),(107,118)),121))),(((5,(((11,12),((16,18),32)),21)),(38,40)),(((8,9),(19,20)),(22,23)))),(42,122)),((34,(57,(105,106))),(((37,115),((((((((48,49),(((((51,100),92),96),(95,99)),(((90,(109,110)),91),(97,98)))),((((56,(111,112)),70),86),((77,79),(78,80)))),(54,55)),(65,66)),(63,117)),(68,81)),((((((52,53),(58,73)),((62,(71,72)),(93,94))),((74,75),114)),(((((60,61),(101,102)),108),69),(82,83))),(59,(64,(((67,84),(85,104)),(88,89))))))),119))),50),((10,(43,120)),((((((13,14),33),24),29),(27,28)),(30,31))))),(35,36)),(((6,7),(39,41)),(25,26))),(2,46)),47);
 647: 4 -2797.718018 -2513.048368 (0,(((((((((((1,76),(35,36)),((34,((37,115),119)),50)),((10,(((((13,14),24),33),((27,28),29)),(30,31))),(43,120))),((((((3,4),116),(57,(105,106))),(15,17)),((44,45),((((87,113),103),(107,118)),121))),((5,(38,40)),(((8,9),(19,20)),(((11,12),(((16,18),32),21)),(22,23)))))),(((((((48,49),(((51,((92,96),100)),(95,99)),(((90,91),(109,110)),(97,98)))),((((54,55),(56,(70,(111,112)))),86),((77,79),(78,80)))),(65,66)),(63,117)),(68,81)),((((((52,53),(58,73)),(62,((71,72),(93,94)))),(((((60,61),(101,108)),102),69),(82,83))),((59,64),(((67,84),(85,104)),(88,89)))),((74,75),114)))),(42,122)),(39,41)),(6,7)),(25,26)),(2,46)),47);
 648: 4 -2537.501465 -2510.568001 (0,((((1,76),(((((((((3,4),116),(15,17)),((44,45),((((87,113),103),(107,118)),121))),(((5,(((11,12),((16,18),32)),21)),(38,40)),(((8,9),(19,20)),(22,23)))),(42,122)),((34,(57,(105,106))),50)),(((10,(43,120)),(((((13,14),(24,33)),29),(27,28)),(30,31))),(((37,115),(((((((48,49),(((51,((92,96),100)),((90,(91,(109,110))),(97,98))),(95,99))),(65,66)),((54,55),(((56,86),((77,79),(78,80))),(70,(111,112))))),(63,117)),(68,81)),(((((52,53),(58,73)),((62,(71,72)),(93,94))),(((((60,61),(101,102)),108),69),(82,83))),((59,(64,((((67,85),84),104),(88,89)))),(74,(75,114)))))),119))),(35,36))),(((6,7),(39,41)),(25,26))),(2,46)),47);
 649: 1 -2762.351562 -2513.582761 (0,(((((1,76),(((((((3,4),116),(15,17)),(57,(105,106))),((44,45),((((87,113),103),(107,118)),121))),(((((5,21),((16,18),32)),(11,12)),(22,23)),((((8,9),(42,122)),(19,20)),(38,40)))),((((10,(43,120)),((((13,14),((24,33),29)),(27,28)),(30,31))),50),(34,(((37,115),119),(((((((48,49),((((51,((92,96),100)),(95,99)),((90,91),(109,110))),(97,98))),(((((54,55),(56,(111,112))),70),86),((77,79),(78,80)))),(65,66)),(63,117)),(68,81)),((((((52,53),(58,73)),((62,(71,72)),(93,94))),(((((60,61),(101,102)),108),69),(82,83))),(59,(64,((((67,85),84),104),(88,89))))),((74,75),114)))))))),(35,36)),(((6,7),(39,41)),(25,26))),(2,46)),47);
 650: 1 -2043.580078 -2513.582761 (0,(((((1,76),(((((((3,4),116),(15,17)),(57,(105,106))),((44,45),((((87,113),103),(107,118)),121))),(((((5,21),((16,18),32)),(11,12)),(22,23)),((((8,9),(42,122)),(19,20)),(38,40)))),((((10,(43,120)),((((13,14),((24,33),29)),(27,28)),(30,31))),50),(34,(((37,115),119),(((((((48,49),((((51,((92,96),100)),(95,99)),((90,91),(109,110))),(97,98))),(((((54,55),(56,(111,112))),70),86),((77,79),(78,80)))),(65,66)),(63,117)),(68,81)),((((((52,53),(58,73)),((62,(71,72)),(93,94))),(((((60,61),(101,102)),108),69),(82,83))),(59,(64,((((67,85),84),104),(88,89))))),((74,75),114)))))))),(35,36)),(((6,7),(39,41)),(25,26))),(2,46)),47);
 651: 2 -2498.45752 -2516.661877 (0,(((((1,76),(((((((3,4),116),(15,17)),(57,(105,106))),((44,45),((((87,113),103),(107,118)),121))),(((((5,21),((16,18),32)),(11,12)),(22,23)),((((8,9),(42,122)),(19,20)),(38,40)))),((((10,(43,120)),((((13,14),((24,33),29)),(27,28)),(30,31))),50),(34,(((37,115),119),(((((((48,49),(((((51,((92,96),100)),99),95),((90,91),(109,110))),(97,98))),((((54,55),((56,(111,112)),70)),86),((77,79),(78,80)))),(65,66)),(63,117)),(68,81)),((((((52,53),(58,73)),((62,(71,72)),(93,94))),(((((60,61),(101,102)),108),69),(82,83))),(59,(64,((((67,85),84),104),(88,89))))),((74,75),114)))))))),(35,36)),(((6,7),(39,41)),(25,26))),(2,46)),47);
 652: 2 -2625.462158 -2507.722883 (0,(((((((((((((1,76),((((((3,4),(57,(105,106))),116),(15,17)),((44,45),((((87,113),103),(107,118)),121))),(((5,(((11,12),((16,18),32)),21)),(38,40)),(((8,9),(19,20)),(22,23))))),50),34),((10,(((((13,14),33),(24,29)),(27,28)),(30,31))),(43,120))),(35,36)),((37,115),119)),(((((((48,49),((((51,((92,96),100)),(95,99)),((90,(109,110)),91)),(97,98))),((((54,55),(56,(70,(111,112)))),86),((77,79),(78,80)))),(65,66)),(63,117)),(68,81)),((((((52,53),(58,73)),((62,(71,72)),(93,94))),((((((60,61),108),101),102),69),(82,83))),(59,(64,(((67,(85,104)),84),(88,89))))),((74,75),114)))),(42,122)),(6,7)),(39,41)),(25,26)),(2,46)),47);
 653: 2 -2499.441895 -2508.532459 (0,((((((((1,76),((10,(43,120)),(((((13,14),33),(24,29)),(27,28)),(30,31)))),(34,(57,(105,106)))),((((((3,4),116),(15,17)),((44,45),((((87,113),103),(107,118)),121))),((((((5,21),((16,18),32)),(11,12)),(22,23)),(((8,9),(19,20)),(38,40))),(42,122))),50)),(((37,115),(((((((48,49),(((((51,(92,96)),100),((90,(109,110)),91)),(97,98)),(95,99))),((54,55),((((56,(111,112)),70),86),((77,79),(78,80))))),(65,66)),(63,117)),(68,81)),((((((52,53),(58,73)),(62,((71,72),(93,94)))),((((60,61),108),(101,102)),69)),(82,83)),((59,(64,((((67,85),84),104),(88,89)))),((74,114),75))))),119)),(35,36)),(((6,7),(39,41)),(25,26))),(2,46)),47);
 654: 2 -2348.939209 -2512.300349 (0,((((1,76),((((((3,4),116),(15,17)),((44,45),((((87,113),103),(107,118)),121))),(((5,(38,40)),(((8,9),(19,20)),(((11,12),(((16,18),32),21)),(22,23)))),(42,122))),(((((10,(43,120)),((((13,14),(24,(29,33))),(27,28)),(30,31))),50),((35,36),(((37,115),(((((((48,49),(((51,((92,96),100)),(((90,(109,110)),91),(97,98))),(95,99))),(65,66)),((54,55),(((56,(70,(111,112))),86),((77,79),(78,80))))),(63,117)),(68,81)),(((((52,53),(58,73)),(62,((71,72),(93,94)))),(((((60,61),(101,102)),108),69),(82,83))),((59,(64,((((67,85),104),84),(88,89)))),((74,75),114))))),119))),(34,(57,(105,106)))))),(((6,7),(39,41)),(25,26))),(2,46)),47);
 655: 1 -2585.900879 -2505.402773 (0,(((((((((((((1,76),((((((3,4),(57,(105,106))),116),(15,17)),((44,45),((((87,113),103),(107,118)),121))),(((5,(((11,12),((16,18),32)),21)),(38,40)),(((8,9),(19,20)),(22,23))))),50),((10,(43,120)),(((((13,14),33),(27,28)),(24,29)),(30,31)))),34),((35,36),((37,115),119))),(((((((48,49),((((51,100),(92,96)),(95,99)),(((90,91),(109,110)),(97,98)))),((((54,55),(56,(70,(111,112)))),86),((77,79),(78,80)))),(65,66)),(63,117)),(68,81)),(((((52,53),(58,73)),(62,((71,72),(93,94)))),((((((60,61),101),108),102),69),(82,83))),((59,(64,((67,(84,(85,104))),(88,89)))),((74,114),75))))),(42,122)),(39,41)),(6,7)),26),25),(2,46)),47);
 656: 1 -2949.828613 -2512.38837 (0,((((1,76),(((((((((3,4),116),(15,17)),(((44,45),((((87,113),103),(107,118)),121)),(57,(105,106)))),((((5,(((11,12),((16,18),32)),21)),((22,23),(38,40))),((8,9),(19,20))),(42,122))),50),(((10,((((13,14),(24,33)),((27,28),29)),(30,31))),(43,120)),34)),(((37,(((((((48,49),(((((((51,100),92),96),99),(97,98)),95),((90,91),(109,110)))),((((54,55),(56,(70,(111,112)))),86),((77,79),(78,80)))),(65,66)),(63,117)),(68,81)),(((((52,53),(58,73)),((62,(93,94)),(71,72))),((((60,61),(101,(102,108))),69),(82,83))),((((59,64),(((67,84),85),104)),(88,89)),((74,75),114))))),115),119)),(35,36))),(((6,7),(39,41)),(25,26))),(2,46)),47);
 657: 3 -2842.959473 -2515.194741 (0,((((((((((1,76),(35,36)),((((10,(43,120)),(((((13,14),(24,33)),29),(27,28)),(30,31))),50),(34,((37,115),119)))),((((((3,4),116),(57,(105,106))),(15,17)),((44,45),(87,((103,((107,118),121)),113)))),(5,((((8,9),(19,20)),(38,40)),(((11,12),(((16,18),32),21)),(22,23)))))),((((((((48,49),(((51,((92,96),100)),(95,99)),(((90,91),(109,110)),(97,98)))),(((54,55),((56,(111,112)),70)),86)),((77,79),(78,80))),(65,66)),(63,117)),(68,81)),(((((52,53),(58,73)),((62,(71,72)),(93,94))),(((((60,61),(101,102)),108),69),(82,83))),((59,(64,((((67,85),84),104),(88,89)))),((74,75),114))))),(42,122)),(6,7)),(39,41)),(25,26)),(2,46)),47);
 658: 1 -2370.181641 -2527.66748 (0,((((((((((1,76),((((10,(43,120)),((((((13,14),33),24),29),(27,28)),(30,31))),(((34,119),(37,115)),50)),(35,36))),(((((3,4),116),(15,17)),((44,45),((((87,113),103),(107,118)),121))),(5,(((8,9),(19,20)),(((((11,(((16,18),32),21)),12),23),22),(38,40)))))),(57,(105,106))),(((((((((48,49),(((((51,100),(92,96)),(95,99)),((90,91),(109,110))),(97,98))),(54,55)),((((56,(111,112)),70),86),((77,79),(78,80)))),(65,66)),(63,117)),68),81),(((((52,53),(58,73)),((62,(71,72)),(93,94))),((((((60,61),101),102),108),69),(82,83))),((59,(64,((((67,85),104),84),(88,89)))),((74,75),114))))),(42,122)),(6,7)),(39,41)),(25,26)),(2,46)),47);
 659: 1 -2702.532959 -2553.070287 (0,(((((1,76),(35,36)),(((((((((((3,4),116),(15,17)),((((87,113),103),121),(107,118))),(44,45)),((((5,(((11,12),((16,18),32)),21)),(38,40)),(22,23)),((8,9),(19,20)))),((42,122),((57,(105,106)),81))),34),50),((10,((((((13,14),29),24),33),(27,28)),(30,31))),(43,120))),(((37,115),119),(((48,49),(((((((51,96),100),92),((90,(91,(109,110))),(97,98))),(95,99)),(63,117)),(((54,55),((((56,(111,112)),70),86),((77,79),(78,80)))),(65,66)))),((((((52,53),(58,73)),((62,(71,72)),(93,94))),(82,83)),(((((60,61),101),102),108),69)),((((59,((74,114),75)),64),((((67,85),104),84),(88,89))),68)))))),((6,7),((25,26),(39,41)))),(2,46)),47);
 660: 1 -2626.760498 -2513.394632 (0,(((((1,76),((((((((3,4),116),(15,17)),((44,45),((((87,113),103),(107,118)),121))),(57,(105,106))),((((((5,21),((16,18),32)),(11,12)),(22,23)),(((8,9),(42,122)),(19,20))),(38,40))),(((10,(43,120)),((((13,14),((24,29),33)),(27,28)),(30,31))),50)),(34,(((37,115),119),(((((((48,49),((((51,100),(92,96)),(95,99)),((90,(91,(109,110))),(97,98)))),((((54,55),(((56,(111,112)),70),86)),(77,79)),(78,80))),(65,66)),(63,117)),(68,81)),(((((52,53),(58,73)),(62,((71,72),(93,94)))),((((((60,61),102),101),108),69),(82,83))),((59,(64,(((67,(84,85)),104),(88,89)))),((74,114),75)))))))),(35,36)),(((6,7),(39,41)),(25,26))),(2,46)),47);
 661: 2 -1933.832764 -2514.177894 (0,((((1,76),(((((((((((3,4),116),(57,(105,106))),(15,17)),((44,45),((((87,113),103),(107,118)),121))),(((((5,21),((16,18),32)),(11,12)),(22,23)),(((8,9),(19,20)),(38,40)))),(42,122)),(((10,(43,120)),((((((13,14),29),33),24),(27,28)),(30,31))),34)),50),(((37,(((((((48,49),(((((((51,100),92),96),99),95),(90,(91,(109,110)))),(97,98))),(65,66)),((54,55),((56,(70,(111,112))),(((77,79),(78,80)),86)))),(63,117)),(68,81)),(((((52,53),(58,73)),(62,((71,72),(93,94)))),(((((60,61),(101,102)),108),69),(82,83))),((59,(64,((((67,85),84),104),(88,89)))),((74,114),75))))),115),119)),(35,36))),(((6,7),(39,41)),(25,26))),(2,46)),47);
 662: 1 -2466.868164 -2512.966922 (0,(((((((((((1,76),((((((3,4),116),(15,17)),(((((5,21),((16,18),32)),(11,12)),(22,23)),(((8,9),(19,20)),(38,40)))),((44,45),((87,113),(103,((107,118),121))))),(42,122))),50),((10,(43,120)),((((13,14),((24,33),29)),(27,28)),(30,31)))),(34,(57,(105,106)))),(((37,115),(((((((48,49),(((51,((92,96),100)),(95,99)),(((90,91),(109,110)),(97,98)))),(65,66)),((54,55),((56,(70,(111,112))),(((77,79),(78,80)),86)))),(63,117)),(68,81)),(((((52,53),(58,73)),((62,(71,72)),(93,94))),(((((60,61),108),(101,102)),69),(82,83))),((59,(64,((((67,85),84),104),(88,89)))),((74,75),114))))),119)),(35,36)),(6,7)),(39,41)),(25,26)),(2,46)),47);
 663: 1 -2801.888428 -2511.44569 (0,((((1,76),((((((((((3,4),116),(15,17)),((44,45),((((87,113),103),(107,118)),121))),(((((5,21),((16,18),32)),(11,12)),(22,23)),((((8,9),(42,122)),(19,20)),(38,40)))),50),(34,(57,(105,106)))),((10,(43,120)),(((((13,14),(24,33)),29),(27,28)),(30,31)))),(((37,115),119),(((((((48,49),((((51,100),(92,96)),(95,99)),(((90,91),(109,110)),(97,98)))),(65,66)),((54,55),((56,(70,(111,112))),(((77,79),(78,80)),86)))),(63,117)),(68,81)),(((((52,53),(58,73)),(62,((71,72),(93,94)))),(((((60,61),(101,102)),108),69),(82,83))),((59,(64,((((67,85),84),104),(88,89)))),((74,114),75)))))),(35,36))),(((6,7),(39,41)),(25,26))),(2,46)),47);
 664: 2 -2154.269043 -2516.525935 (0,(((((((((((1,76),(35,36)),((10,((43,(57,(105,106))),120)),(((((13,14),(27,28)),(24,33)),29),(30,31)))),((34,119),((37,115),(((((((48,49),(((51,(92,(96,100))),(((90,91),(109,110)),(97,98))),(95,99))),(65,66)),((54,55),((((56,(111,112)),70),86),((77,79),(78,80))))),(63,117)),(68,81)),(((((52,53),(58,73)),((62,(71,72)),(93,94))),(((((60,61),108),(101,102)),69),(82,83))),((59,(64,((((67,84),85),104),(88,89)))),((74,75),114))))))),50),(((((3,4),116),(15,17)),((44,45),((((87,113),103),(107,118)),121))),((5,(((11,12),((16,18),32)),21)),((((8,9),(19,20)),(38,40)),(22,23))))),(42,122)),(6,7)),(39,41)),(25,26)),(2,46)),47);
 665: 4 -2650.848145 -2509.158029 (0,(((((1,76),((((((((((3,4),116),(15,17)),((44,45),((((87,113),103),(107,118)),121))),(((((5,21),((11,12),((16,18),32))),(22,23)),(((8,9),(19,20)),(38,40))),(42,122))),50),(34,(57,(105,106)))),((10,(43,120)),(((((13,14),(24,33)),29),(27,28)),(30,31)))),(35,36)),((37,115),119))),(((((((48,49),(((51,((92,96),100)),(95,99)),(((90,91),(109,110)),(97,98)))),(65,66)),((((54,55),(56,(70,(111,112)))),86),((77,79),(78,80)))),(63,117)),(68,81)),(((((52,53),(58,73)),((62,(71,72)),(93,94))),(((((60,61),(101,102)),108),69),(82,83))),((59,(64,((((67,85),84),104),(88,89)))),((74,75),114))))),(((6,7),(39,41)),(25,26))),(2,46)),47);
 666: 2 -2072.784668 -2512.436036 (0,(((((((((((1,76),((10,(43,120)),(((((13,14),(27,28)),(24,33)),29),(30,31)))),(((((((3,4),116),(15,17)),(((((5,21),((16,18),32)),(11,12)),(22,23)),(((8,9),(19,20)),(38,40)))),((34,((((87,113),103),(107,118)),121)),(44,45))),(57,(105,106))),50)),(35,36)),((37,115),119)),(42,122)),(((((((48,49),((((51,((92,96),100)),(95,99)),((90,91),(109,110))),(97,98))),((((54,55),((56,(111,112)),70)),86),((77,79),(78,80)))),(65,66)),(63,117)),(68,81)),(((((52,53),(58,73)),((62,(71,72)),(93,94))),(((((60,61),108),(101,102)),69),(82,83))),((59,(64,((((67,85),84),104),(88,89)))),((74,75),114))))),(6,7)),(39,41)),(25,26)),(2,46)),47);
 667: 1 -2644.883545 -2511.366895 (0,((((1,76),((((((((((3,4),116),(15,17)),((44,45),((((87,113),103),(107,118)),121))),((5,(((11,12),((16,18),32)),21)),((((8,(9,(42,122))),(19,20)),(22,23)),(38,40)))),50),(34,(57,(105,106)))),((10,(43,120)),(((((13,14),(24,33)),29),(27,28)),(30,31)))),(((37,115),(((((((48,49),(((51,((92,96),100)),(95,99)),(((90,91),(109,110)),(97,98)))),((54,55),((((56,(111,112)),70),86),((77,79),(78,80))))),(65,66)),(63,117)),(68,81)),(((((52,53),(58,73)),((62,(71,72)),(93,94))),(((((60,61),(101,102)),108),69),(82,83))),((59,(64,((((67,85),84),104),(88,89)))),((74,75),114))))),119)),(35,36))),(((6,7),(39,41)),(25,26))),(2,46)),47);
 668: 1 -2676.023193 -2509.292871 (0,(((((((1,76),((10,(43,120)),((((13,14),((24,29),33)),(27,28)),(30,31)))),(((((((3,4),116),(15,17)),((44,45),((((87,113),103),(107,118)),121))),((((((5,21),((16,18),32)),(11,12)),(22,23)),(((8,9),(19,20)),(38,40))),(42,122))),50),(34,(57,(105,106))))),((37,((((((((48,49),(((51,((92,96),100)),(((90,91),(109,110)),(97,98))),(95,99))),(((((54,55),((56,(111,112)),70)),86),(77,79)),(78,80))),(65,66)),(63,117)),(68,81)),((((((52,53),(58,73)),((62,(71,72)),(93,94))),(((((60,61),(101,102)),108),69),(82,83))),((74,75),114)),(59,(64,(((67,(84,85)),104),(88,89)))))),115)),119)),(35,36)),(((6,7),(39,41)),(25,26))),(2,46)),47);
 669: 1 -2538.569824 -2508.803083 (0,((((1,76),(((((((((((3,4),116),(15,17)),(57,(105,106))),((44,45),((((87,113),103),(107,118)),121))),((((((5,21),((16,18),32)),(11,12)),22),23),(((8,9),(19,20)),(38,40)))),(42,122)),((10,((((13,14),((24,33),29)),(27,28)),(30,31))),(43,120))),(34,50)),((37,((((((((48,49),((((51,((92,96),100)),(95,99)),(90,(91,(109,110)))),(97,98))),((((54,55),(56,(70,(111,112)))),86),((77,79),(78,80)))),(65,66)),(63,117)),(68,81)),(((((52,53),(58,73)),((62,(71,72)),(93,94))),(((((60,61),(101,108)),102),69),(82,83))),((59,(64,((((67,85),104),84),(88,89)))),((74,75),114)))),115)),119)),(35,36))),(((6,7),(39,41)),(25,26))),(2,46)),47);
 670: 2 -2529.555176 -2522.766999 (0,((((1,76),((((((((((3,4),116),(15,17)),((44,45),((((87,113),103),(107,118)),121))),((((5,21),((11,12),(((16,18),32),(38,40)))),(22,23)),((8,9),(19,20)))),((42,122),81)),(34,50)),((10,((43,(57,(105,106))),120)),(((((13,14),(24,33)),29),(27,28)),(30,31)))),(((37,115),(((((((48,49),((((51,(92,96)),100),(95,99)),(((90,91),(109,110)),(97,98)))),(65,66)),((54,55),((((56,(111,112)),70),86),((77,79),(78,80))))),(63,117)),68),(((((52,53),(58,73)),((62,(71,72)),(93,94))),((((60,61),((101,102),108)),69),(82,83))),((59,(64,((((67,85),84),104),(88,89)))),((74,75),114))))),119)),(35,36))),(((6,7),(39,41)),(25,26))),(2,46)),47);
 671: 1 -2942.109863 -2518.368278 (0,((((((((1,76),((((10,(43,120)),((((((13,14),24),29),33),(27,28)),(30,31))),((((((((((48,49),((((((51,92),100),96),(95,99)),((90,91),(109,110))),(97,98))),(54,55)),(65,66)),((((56,(111,112)),70),86),((77,79),(78,80)))),(63,117)),(68,81)),((((((52,53),(58,73)),((62,(71,72)),(93,94))),(((((60,61),102),(101,108)),69),(82,83))),((74,75),114)),(59,(64,(((67,(84,85)),104),(88,89)))))),(57,(105,106))),50)),((34,((44,45),((((87,113),103),(107,118)),121))),((35,36),((37,115),119))))),((((3,4),116),(15,17)),((((5,21),((11,12),((16,18),32))),(22,23)),(((8,9),(19,20)),(38,40))))),(42,122)),(6,7)),(39,41)),(25,26)),(2,46)),47);
 672: 1 -2329.615723 -2514.308591 (0,(((((((((1,76),((((((((3,4),116),(15,17)),((44,45),(87,((103,((107,118),121)),113)))),(((((5,21),((16,18),32)),(11,12)),(22,23)),(((8,9),(19,20)),(38,40)))),(34,(57,(105,106)))),50),((10,(43,120)),(((((13,14),(24,33)),29),(27,28)),(30,31))))),(35,36)),(((37,115),(((((((48,49),(((51,(92,(96,100))),(((90,91),(109,110)),(97,98))),(95,99))),(65,66)),((54,55),((((56,(111,112)),70),86),((77,79),(78,80))))),(63,117)),(68,81)),(((((52,53),(58,73)),((62,(71,72)),(93,94))),((((60,61),108),(101,102)),(69,(82,83)))),((59,(64,((((67,85),84),104),(88,89)))),((74,75),114))))),119)),(42,122)),(6,7)),(39,41)),(25,26)),(2,46)),47);
 673: 10 -2285.832031 -2508.897477 (0,(((((((((1,76),((((((((3,4),116),(15,17)),((44,45),(87,((103,((107,118),121)),113)))),(((((5,21),((16,18),32)),(11,12)),(22,23)),(((8,9),(19,20)),(38,40)))),(34,(57,(105,106)))),50),((10,(43,120)),(((((13,14),(24,33)),29),(27,28)),(30,31))))),(35,36)),(((37,115),(((((((48,49),(((51,(92,(96,100))),(((90,91),(109,110)),(97,98))),(95,99))),(65,66)),((54,55),((((56,(111,112)),70),86),((77,79),(78,80))))),(63,117)),(68,81)),(((((52,53),(58,73)),((62,(71,72)),(93,94))),(((((60,61),108),(101,102)),69),(82,83))),((59,((74,75),114)),(64,((((67,85),84),104),(88,89))))))),119)),(42,122)),(6,7)),(39,41)),(25,26)),(2,46)),47);
 674: 1 -2478.095459 -2532.103421 (0,(((((((((1,76),((10,120),(((((((13,14),(27,28)),24),29),33),(30,31)),((((34,((44,45),((((87,113),103),(107,118)),121))),(35,36)),((((37,115),(((((((48,49),(((51,((92,100),96)),(((90,91),(109,110)),(97,98))),(95,99))),((((54,55),((56,(111,112)),70)),86),((77,79),(78,80)))),(65,66)),(63,117)),68),((((((52,53),(58,73)),((62,(71,72)),(93,94))),(((((60,61),102),(101,108)),69),(82,83))),(59,(64,((((67,104),85),84),(88,89))))),((74,75),114)))),119),(43,(57,(105,106))))),50)))),((((3,4),116),(15,17)),(((5,(((11,12),((16,18),32)),21)),(38,40)),(((8,9),(19,20)),(22,23))))),((42,122),81)),(6,7)),(39,41)),25),26),(2,46)),47);
 675: 1 -2752.96875 -2519.681194 (0,((((1,76),((((((((((3,4),116),((44,45),(87,((103,((107,118),121)),113)))),(15,17)),((((((5,21),((16,18),32)),(22,23)),(11,12)),(38,40)),(((8,9),(19,20)),(42,122)))),(34,(57,(105,106)))),50),((10,(43,120)),(((((13,14),(24,33)),29),(27,28)),(30,31)))),(((37,115),((((((((48,49),(54,55)),(((56,(111,112)),70),86)),((77,79),(78,80))),((((51,((92,96),100)),(((90,91),(109,110)),(97,98))),(95,99)),(65,66))),(63,117)),(68,81)),(((((52,53),(58,73)),((62,(71,72)),(93,94))),(((((60,61),108),(101,102)),69),(82,83))),((59,(64,((((67,85),84),104),(88,89)))),((74,114),75))))),119)),(35,36))),(((6,7),(39,41)),(25,26))),(2,46)),47);
 676: 2 -1942.133789 -2509.813895 (0,((((((((((((1,76),(35,36)),(((((((3,4),(57,(105,106))),116),(15,17)),((5,(38,40)),(((8,9),(19,20)),((((11,12),(((16,18),32),21)),22),23)))),((44,((((87,113),(107,118)),103),121)),45)),(((10,(43,120)),(((((13,14),33),24),((27,28),29)),(30,31))),50))),34),((37,115),119)),(((((((48,49),(((51,((92,96),100)),(95,99)),(((90,91),(109,110)),(97,98)))),((((54,55),(56,(70,(111,112)))),86),((77,79),(78,80)))),(65,66)),(63,117)),(68,81)),((((((52,53),(58,73)),(62,((71,72),(93,94)))),((((((60,61),108),101),102),69),(82,83))),(59,(64,((((67,85),84),104),(88,89))))),((74,114),75)))),(42,122)),(6,7)),(39,41)),25),26),(2,46)),47);
 677: 2 -2391.092529 -2510.812779 (0,((((1,76),((((((((((3,4),116),(15,17)),((44,45),((((87,113),103),(107,118)),121))),((((((5,21),((16,18),32)),(11,12)),(22,23)),(((8,9),(19,20)),(38,40))),(42,122))),(34,(57,(105,106)))),((10,(43,120)),((((13,14),((24,33),29)),(27,28)),(30,31)))),50),(((37,((((((((48,49),(((51,((92,96),100)),(95,99)),(((90,91),(109,110)),(97,98)))),(54,55)),((((56,(111,112)),70),86),((77,79),(78,80)))),(65,66)),(63,117)),(68,81)),((((((52,53),(58,73)),(62,((71,72),(93,94)))),(((((60,61),(101,102)),108),69),(82,83))),(59,(64,(((67,84),(85,104)),(88,89))))),((74,114),75)))),115),119)),(35,36))),(((6,7),(39,41)),(25,26))),(2,46)),47);
 678: 2 -2795.450684 -2511.360616 (0,((((1,76),((((((((((3,4),116),(15,17)),((44,45),((((87,113),103),(107,118)),121))),((5,(((11,12),((16,18),32)),21)),((((8,(9,(42,122))),(19,20)),(22,23)),(38,40)))),50),(34,(57,(105,106)))),((10,(43,120)),(((((13,14),(24,33)),29),(27,28)),(30,31)))),(((37,115),(((((((48,49),(((51,((92,96),100)),(95,99)),(((90,91),(109,110)),(97,98)))),((((54,55),(((56,(111,112)),70),86)),(77,79)),(78,80))),(65,66)),(63,117)),(68,81)),(((((52,53),(58,73)),((62,(71,72)),(93,94))),(((((60,61),(101,102)),108),69),(82,83))),((59,(64,((((67,85),84),104),(88,89)))),((74,75),114))))),119)),(35,36))),(((6,7),(39,41)),(25,26))),(2,46)),47);
 679: 3 -2754.503418 -2509.443934 (0,((((1,76),(((((((((3,4),116),(15,17)),(44,(45,(87,((103,((107,118),121)),113))))),((((5,(((11,12),((16,18),32)),21)),(38,40)),(((8,9),(19,20)),(22,23))),(42,122))),((10,(43,120)),((((13,14),((24,33),29)),(27,28)),(30,31)))),((34,(57,(105,106))),50)),(((37,115),(((((((48,49),(((51,((92,100),96)),(((90,91),(109,110)),(97,98))),(95,99))),((((54,55),(56,(70,(111,112)))),86),((77,79),(78,80)))),(65,66)),(63,117)),(68,81)),(((((52,53),(58,73)),((62,(71,72)),(93,94))),((((((60,61),102),108),101),69),(82,83))),((59,(64,((((67,85),84),104),(88,89)))),((74,114),75))))),119)),(35,36))),(((6,7),(39,41)),(25,26))),(2,46)),47);
 680: 2 -1990.404541 -2520.192276 (0,((((((((((1,76),(35,36)),((((10,(43,120)),(((((13,14),(24,33)),29),(27,28)),(30,31))),50),(34,((37,115),119)))),((((((3,4),116),(57,(105,106))),(15,17)),((44,45),(87,((103,((107,118),121)),113)))),(5,((((8,9),(19,20)),(38,40)),(((11,12),(((16,18),32),21)),(22,23)))))),((((((((48,49),(((51,(92,(96,100))),(95,99)),(((90,91),(109,110)),(97,98)))),(((54,55),(((56,(111,112)),70),86)),((77,79),(78,80)))),65),66),(63,117)),(68,81)),((((((52,53),(58,73)),(62,((71,72),(93,94)))),(((((60,61),(101,102)),108),69),(82,83))),(59,(64,((((67,85),84),104),(88,89))))),((74,75),114)))),(42,122)),(6,7)),(39,41)),(25,26)),(2,46)),47);
 681: 1 -3100.964844 -2530.510106 (0,(((((((((1,76),(((10,120),((((((13,14),(27,28)),24),29),33),(30,31))),((((34,((44,45),((((87,113),103),(107,118)),121))),(35,36)),((((37,115),(((((((48,49),(((51,((92,100),96)),(((90,91),(109,110)),(97,98))),(95,99))),(((((54,55),((56,(111,112)),70)),86),(77,79)),(78,80))),(65,66)),(63,117)),68),((((((52,53),(58,73)),((62,(71,72)),(93,94))),(((((60,61),102),(101,108)),69),(82,83))),(59,(64,((((67,104),85),84),(88,89))))),((74,75),114)))),119),(43,(57,(105,106))))),50))),((((3,4),116),(15,17)),(((5,(((11,12),((16,18),32)),21)),(38,40)),(((8,9),(19,20)),(22,23))))),((42,122),81)),(6,7)),(39,41)),25),26),(2,46)),47);
 682: 5 -2783.212158 -2512.135494 (0,(((((((((((1,76),(35,36)),(34,((37,115),119))),(((10,(43,120)),(((((13,14),(24,33)),29),(27,28)),(30,31))),50)),((((((3,4),116),(57,(105,106))),(15,17)),((44,45),((((87,113),103),(107,118)),121))),(5,(((8,(19,20)),9),((((11,12),(((16,18),32),21)),(22,23)),(38,40)))))),(((((((48,49),(((51,((92,96),100)),(95,99)),(((90,91),(109,110)),(97,98)))),(((54,55),(((56,(111,112)),70),86)),((77,79),(78,80)))),(65,66)),(63,117)),(68,81)),(((((52,53),(58,73)),((62,(71,72)),(93,94))),((((((60,61),108),101),102),69),(82,83))),((59,(64,(((67,(84,85)),104),(88,89)))),((74,75),114))))),(42,122)),(6,7)),(39,41)),(25,26)),(2,46)),47);
 683: 2 -2451.187256 -2521.509164 (0,(((((1,76),(((((((((3,4),116),(15,17)),(((((5,21),((16,18),32)),(11,12)),(22,23)),(((8,9),(19,20)),(38,40)))),(42,122)),(((37,115),119),50)),(((10,(43,120)),((((13,14),(24,33)),((27,28),29)),(30,31))),(57,(105,106)))),(34,((44,45),((((87,113),103),(107,118)),121)))),(35,36))),((((((((48,49),(54,55)),(((51,((92,96),100)),(95,99)),(((90,91),(109,110)),(97,98)))),(65,66)),((((56,(111,112)),70),86),((77,79),(78,80)))),(63,117)),(68,81)),(((((52,53),(58,73)),((62,(71,72)),(93,94))),((((((60,61),101),108),102),69),(82,83))),((59,(64,(((67,(84,85)),104),(88,89)))),((74,114),75))))),(((6,7),(39,41)),(25,26))),(2,46)),47);
 684: 3 -2620.039795 -2511.206166 (0,((((1,76),((((((((3,4),116),(15,17)),((((((5,21),((16,18),32)),(11,12)),(22,23)),(((8,9),(19,20)),(38,40))),(42,122))),((44,45),((((87,113),103),(107,118)),121))),((((10,(43,120)),((((13,14),((24,33),29)),(27,28)),(30,31))),(34,(57,(105,106)))),50)),(((37,115),(((((((48,49),((((51,((92,96),100)),(((90,(109,110)),91),(97,98))),99),95)),((((54,55),(56,(70,(111,112)))),86),((77,79),(78,80)))),(65,66)),(63,117)),(68,81)),(((((52,53),(58,73)),(62,((71,72),(93,94)))),((((60,61),(101,102)),(69,108)),(82,83))),((59,(64,((((67,84),85),104),(88,89)))),((74,114),75))))),119)),(35,36))),(((6,7),(39,41)),(25,26))),(2,46)),47);
 685: 2 -2001.323486 -2513.938286 (0,(((((((((1,76),(((((((((3,4),116),(15,17)),((44,45),(87,((103,((107,118),121)),113)))),(((((5,21),((16,18),32)),(11,12)),(22,23)),(((8,9),(19,20)),(38,40)))),(34,(57,(105,106)))),50),(((((13,14),(24,33)),29),(27,28)),(30,31))),(10,(43,120)))),(35,36)),(((37,115),(((((((48,49),(((51,(92,(96,100))),(((90,91),(109,110)),(97,98))),(95,99))),(65,66)),((54,55),((((56,(111,112)),70),86),((77,79),(78,80))))),(63,117)),(68,81)),(((((52,53),(58,73)),((62,(71,72)),(93,94))),(((((60,61),108),(101,102)),69),(82,83))),((59,(64,((((67,85),84),104),(88,89)))),((74,75),114))))),119)),(42,122)),(6,7)),(39,41)),(25,26)),(2,46)),47);
 686: 3 -2428.492432 -2505.166692 (0,(((((((((((((1,76),((((((3,4),(57,(105,106))),116),(15,17)),((44,45),((((87,113),103),(107,118)),121))),(((5,(((11,12),((16,18),32)),21)),(38,40)),(((8,9),(19,20)),(22,23))))),50),34),((10,(43,120)),(((((13,14),33),(24,29)),(27,28)),(30,31)))),(35,36)),((37,115),119)),(((((((48,49),((((51,((92,96),100)),(95,99)),((90,(109,110)),91)),(97,98))),((((54,55),(56,(70,(111,112)))),86),((77,79),(78,80)))),(65,66)),(63,117)),(68,81)),((((((52,53),(58,73)),((62,(71,72)),(93,94))),((((((60,61),108),101),102),69),(82,83))),((59,64),(((67,(85,104)),84),(88,89)))),((74,75),114)))),(42,122)),(6,7)),(39,41)),(25,26)),(2,46)),47);
 687: 2 -1990.160522 -2524.582086 (0,((((((((((((1,76),(((((3,4),116),(15,17)),((44,45),(87,((103,((107,118),121)),113)))),((((((((5,21),((16,18),32)),12),11),(22,23)),((8,9),(19,20))),(38,40)),(42,122)))),(((10,(43,120)),(((((13,14),(24,33)),29),(27,28)),(30,31))),50)),((34,(57,(105,106))),(35,36))),119),(37,115)),(((((((48,49),(((51,((92,96),100)),(95,99)),(((90,91),(109,110)),(97,98)))),(65,66)),((54,55),((56,(70,(111,112))),(((77,79),(78,80)),86)))),(63,117)),(68,81)),((((((52,53),(58,73)),(62,((71,72),(93,94)))),((74,75),114)),((((60,61),(101,(102,108))),69),(82,83))),(59,(64,((((67,85),84),104),(88,89))))))),(6,7)),(39,41)),26),25),(2,46)),47);
 688: 1 -2777.314941 -2509.927088 (0,(((((1,76),(((37,115),119),(((((((48,49),(((51,((92,96),100)),(95,99)),(((90,91),(109,110)),(97,98)))),(((((54,55),(56,(111,112))),70),86),((77,79),(78,80)))),(65,66)),(63,117)),(68,81)),(((((52,53),(58,73)),((62,(71,72)),(93,94))),(((((60,61),(101,102)),108),69),(82,83))),((59,(64,((((67,85),84),104),(88,89)))),((74,75),114)))))),(((((((((3,4),116),(15,17)),((44,45),((((87,113),103),(107,118)),121))),(((5,(((11,12),((16,18),32)),21)),((((8,9),(19,20)),(38,40)),(22,23))),(42,122))),50),((10,(43,120)),(((((13,14),(24,33)),29),(27,28)),(30,31)))),(34,(57,(105,106)))),(35,36))),(((6,7),(39,41)),(25,26))),(2,46)),47);
 689: 1 -2367.985596 -2510.784543 (0,(((((((((1,76),(((10,(43,120)),(((((13,14),(27,28)),(24,33)),29),(30,31))),((((34,((44,45),((((87,113),103),(107,118)),121))),(35,36)),((37,115),119)),50))),(((((3,4),116),(57,(105,106))),(15,17)),((((((5,21),((16,18),32)),(11,12)),23),22),(((8,9),(19,20)),(38,40))))),(((((((48,49),(((51,(92,(96,100))),(95,99)),((90,(91,(109,110))),(97,98)))),(((54,55),((56,(70,(111,112))),86)),(((77,79),78),80))),(65,66)),(63,117)),(68,81)),(((((52,53),(58,73)),((62,(93,94)),(71,72))),(((((60,61),108),(101,102)),69),(82,83))),((59,(74,(75,114))),(64,((((67,85),104),84),(88,89))))))),(42,122)),(6,7)),(39,41)),(25,26)),(2,46)),47);
 690: 4 -2495.550781 -2510.501807 (0,((((1,76),((((((((((3,4),116),(15,17)),((44,45),((((87,113),103),(107,118)),121))),(((((((5,21),((16,18),32)),(11,12)),(22,23)),((8,9),(19,20))),(38,40)),(42,122))),(34,(57,(105,106)))),((10,(43,120)),((((((13,14),33),24),29),(27,28)),(30,31)))),50),(((37,115),(((((((48,49),((((54,55),(56,(70,(111,112)))),86),((77,79),(78,80)))),(((51,((92,96),100)),((90,(91,(109,110))),(97,98))),(95,99))),(65,66)),(63,117)),(68,81)),((((((52,53),(58,73)),((62,(71,72)),(93,94))),(((((60,61),(101,102)),69),108),(82,83))),(59,(64,((((67,85),84),104),(88,89))))),((74,75),114)))),119)),(35,36))),(((6,7),(39,41)),(25,26))),(2,46)),47);
 691: 1 -2866.942383 -2511.6411 (0,((((1,76),((((((((((3,4),116),(15,17)),((44,45),((((87,113),103),(107,118)),121))),((((5,(((11,12),((16,18),32)),21)),(38,40)),(((8,9),(19,20)),(22,23))),(42,122))),(34,(57,(105,106)))),50),(((10,(43,120)),(30,31)),(((13,14),((24,33),29)),(27,28)))),(((37,115),119),(((((((48,49),(((51,((92,96),100)),(((90,91),(109,110)),(97,98))),(95,99))),(65,66)),((54,55),((((56,(111,112)),70),86),((77,79),(78,80))))),(63,117)),(68,81)),(((((52,53),(58,73)),((62,(71,72)),(93,94))),((((60,61),((101,102),108)),69),(82,83))),((59,(64,((((67,85),84),104),(88,89)))),((74,75),114)))))),(35,36))),(((6,7),(39,41)),(25,26))),(2,46)),47);
 692: 2 -2475.630615 -2530.295915 (0,(((((((((1,76),(((((10,120),((((((13,14),29),(24,33)),(27,28)),(43,(((((((48,49),((((51,((92,96),100)),(97,98)),(90,(91,(109,110)))),(95,99))),(65,66)),((54,55),((((56,(111,112)),70),86),((77,79),(78,80))))),(63,117)),(68,81)),(((((52,53),(58,73)),(62,((71,72),(93,94)))),((((((60,61),101),102),108),69),(82,83))),((59,(64,((67,((84,85),104)),(88,89)))),((74,75),114)))))),(30,31))),((34,((44,45),((((87,113),103),(107,118)),121))),50)),((37,115),119)),(35,36))),(((((3,4),(57,(105,106))),116),(15,17)),(5,(((((((8,9),(19,20)),22),23),((11,12),((16,18),32))),21),(38,40))))),(42,122)),(6,7)),(39,41)),26),25),(2,46)),47);
 693: 1 -2107.387207 -2513.152116 (0,(((((((((((1,76),(35,36)),((((10,(43,120)),((((13,14),(24,33)),((27,28),29)),(30,31))),50),(34,((37,115),119)))),((((((3,4),116),((44,45),((((87,113),103),(107,118)),121))),(15,17)),((5,((((11,12),(((16,18),32),21)),(22,23)),(38,40))),((8,9),(19,20)))),(57,(105,106)))),(((((((48,49),(((51,((92,96),100)),(95,99)),(((90,(109,110)),91),(97,98)))),((54,55),((((56,(111,112)),70),86),((77,79),(78,80))))),(65,66)),(63,117)),(68,81)),((((((52,53),(58,73)),(62,((71,72),(93,94)))),((((((60,61),101),108),102),69),(82,83))),((74,114),75)),(59,(64,((((67,85),84),104),(88,89))))))),(42,122)),(39,41)),(6,7)),25),26),(2,46)),47);
 694: 6 -2863.96582 -2515.867797 (0,(((((((((((1,76),(35,36)),((34,((37,115),119)),50)),((10,(((((13,14),24),33),((27,28),29)),(30,31))),(43,120))),((((((3,4),116),(57,(105,106))),(15,17)),((44,45),((((87,113),103),(107,118)),121))),((5,(38,40)),(((8,9),(19,20)),(((11,12),(((16,18),32),21)),(22,23)))))),(((((((48,49),(((51,((92,96),100)),(95,99)),(((90,91),(109,110)),(97,98)))),((((54,55),(56,(70,(111,112)))),86),((77,79),(78,80)))),(65,66)),(63,117)),(68,81)),((((((52,53),(58,73)),(62,((71,72),(93,94)))),((((60,61),(101,108)),(69,102)),(82,83))),(59,(64,(((67,84),(85,104)),(88,89))))),((74,75),114)))),(42,122)),(39,41)),(6,7)),(25,26)),(2,46)),47);
 695: 2 -2463.908203 -2510.18468 (0,((((((((((1,76),(34,(57,(105,106)))),(((((3,4),116),(15,17)),((44,45),((((87,113),103),(107,118)),121))),((((((5,21),((16,18),32)),(11,12)),(22,23)),(((8,9),(19,20)),(38,40))),(42,122)))),(((10,(43,120)),(((((13,14),(24,33)),29),(27,28)),(30,31))),50)),(((37,115),(((((((48,49),((((54,55),((56,(111,112)),70)),86),((77,79),(78,80)))),(((51,((92,96),100)),(95,99)),(((90,91),(109,110)),(97,98)))),(65,66)),(63,117)),(68,81)),(((((52,53),(58,73)),((62,(71,72)),(93,94))),(((((60,61),(101,102)),108),69),(82,83))),((59,(64,((((67,85),84),104),(88,89)))),((74,75),114))))),119)),(35,36)),(6,7)),(39,41)),(25,26)),(2,46)),47);
 696: 1 -2405.654297 -2512.037596 (0,(((((((((((1,76),((10,(43,120)),(((((13,14),(27,28)),(24,33)),29),(30,31)))),((35,36),((37,115),119))),50),((((((3,4),116),(15,17)),(((((5,21),((16,18),32)),(11,12)),(22,23)),(((8,9),(19,20)),(38,40)))),((34,((((87,113),103),(107,118)),121)),(44,45))),(57,(105,106)))),(((((((48,49),((((((51,92),100),96),(95,99)),((90,91),(109,110))),(97,98))),(((54,55),((56,(70,(111,112))),86)),((77,79),(78,80)))),(65,66)),(63,117)),(68,81)),((((((52,53),(58,73)),((62,(71,72)),(93,94))),(((((60,61),102),(101,108)),69),(82,83))),(59,(64,((((67,84),85),104),(88,89))))),((74,75),114)))),(42,122)),(6,7)),(39,41)),(25,26)),(2,46)),47);
 697: 2 -2773.415527 -2514.894368 (0,(((((1,76),((((((((3,4),116),(15,17)),((44,45),((((87,113),103),(107,118)),121))),(57,(105,106))),((((((5,21),((16,18),32)),(11,12)),(22,23)),(((8,9),(42,122)),(19,20))),(38,40))),(((10,(43,120)),((((13,14),((24,29),33)),(27,28)),(30,31))),50)),(34,(((37,115),119),(((((((48,49),((((51,100),(95,99)),(92,96)),((90,(91,(109,110))),(97,98)))),(((54,55),(((56,(111,112)),70),86)),((77,79),(78,80)))),(65,66)),(63,117)),(68,81)),(((((52,53),(58,73)),(62,((71,72),(93,94)))),((((((60,61),102),101),108),69),(82,83))),((59,(64,(((67,(84,85)),104),(88,89)))),((74,114),75)))))))),(35,36)),(((6,7),(39,41)),(25,26))),(2,46)),47);
 698: 3 -2305.932617 -2523.850758 (0,(((((1,76),(((((((((3,4),116),(15,17)),(((((5,21),((16,18),32)),(11,12)),(22,23)),(((8,9),(19,20)),(38,40)))),(42,122)),(((37,115),119),50)),(((10,(43,120)),((((13,14),(24,33)),((27,28),29)),(30,31))),(57,(105,106)))),(34,((44,45),((((87,113),103),(107,118)),121)))),(35,36))),((((((((48,49),((((51,((92,96),100)),99),95),(((90,91),(109,110)),(97,98)))),(54,55)),(65,66)),((((56,(111,112)),70),86),((77,79),(78,80)))),(63,117)),(68,81)),(((((52,53),(58,73)),((62,(71,72)),(93,94))),((((((60,61),101),108),102),69),(82,83))),((59,(64,(((67,(84,85)),104),(88,89)))),((74,114),75))))),(((6,7),(39,41)),(25,26))),(2,46)),47);
 699: 2 -2030.731689 -2514.974162 (0,(((((((((((1,76),(35,36)),(((10,(43,120)),(((((13,14),(24,33)),29),(27,28)),(30,31))),((34,119),(37,115)))),50),((((((3,4),116),(57,(105,106))),(15,17)),((44,45),((((87,113),103),(107,118)),121))),(((5,(((11,12),((16,18),32)),21)),(((8,9),(19,20)),(38,40))),(22,23)))),(((((((48,49),(((((51,100),92),96),(95,99)),(((90,91),(109,110)),(97,98)))),((((54,55),(56,(70,(111,112)))),86),((77,79),(78,80)))),(65,66)),(63,117)),(68,81)),((((((52,53),(58,73)),(62,((71,72),(93,94)))),((((((60,61),102),101),108),69),(82,83))),(59,(64,((67,((84,85),104)),(88,89))))),((74,114),75)))),(42,122)),(6,7)),(39,41)),(25,26)),(2,46)),47);
 700: 6 -2260.16626 -2514.461673 (0,(((((((((1,76),(((10,(43,120)),(((((13,14),(27,28)),(24,33)),29),(30,31))),((((34,((44,45),((((87,113),103),(107,118)),121))),(35,36)),((37,115),119)),50))),(((((3,4),116),(57,(105,106))),(15,17)),((((((5,21),((16,18),32)),(11,12)),23),22),(((8,9),(19,20)),(38,40))))),(((((((48,49),(((51,(92,(96,100))),(95,99)),((90,(91,(109,110))),(97,98)))),((((54,55),(((56,(111,112)),70),86)),80),((77,79),78))),(65,66)),(63,117)),(68,81)),(((((52,53),(58,73)),((62,(93,94)),(71,72))),(((((60,61),108),(101,102)),69),(82,83))),((59,(74,(75,114))),(64,((((67,85),104),84),(88,89))))))),(42,122)),(6,7)),(39,41)),(25,26)),(2,46)),47);
 701: 1 -2522.86084 -2507.056986 (0,(((((((((((1,76),(35,36)),((((10,(43,120)),(((((13,14),(24,33)),29),(27,28)),(30,31))),50),(34,((37,115),119)))),((((((3,4),(57,(105,106))),116),(15,17)),((44,45),((((87,113),103),(107,118)),121))),((5,(((11,12),((16,18),32)),21)),((((8,9),(19,20)),(38,40)),(22,23))))),(((((((48,49),(((51,((92,96),100)),(95,99)),(((90,91),(109,110)),(97,98)))),((((54,55),(56,(70,(111,112)))),86),(((77,79),78),80))),(65,66)),(63,117)),(68,81)),(((((52,53),(58,73)),((62,(71,72)),(93,94))),(((((60,61),108),(101,102)),69),(82,83))),((59,(64,((((67,84),85),104),(88,89)))),((74,114),75))))),(42,122)),(39,41)),(6,7)),25),26),(2,46)),47);
 702: 1 -2324.725098 -2519.863788 (0,((((((((((1,76),(((((3,4),116),(15,17)),((44,45),(87,((103,((107,118),121)),113)))),(((((5,21),((16,18),32)),(11,12)),(22,23)),(((8,9),(19,20)),(38,40))))),(((((10,(43,120)),((((13,14),(24,33)),((27,28),29)),(30,31))),(57,(105,106))),50),(34,(((37,115),(((((((48,49),(((((51,100),(92,96)),(95,99)),((90,91),(109,110))),(97,98))),(((54,55),((56,(70,(111,112))),86)),((77,79),(78,80)))),(65,66)),(63,117)),68),((((((52,53),(58,73)),((62,(71,72)),(93,94))),(((((60,61),108),(101,102)),69),(82,83))),(59,(64,(((67,(84,85)),104),(88,89))))),((74,75),114)))),119)))),(35,36)),((42,122),81)),(6,7)),(39,41)),25),26),(2,46)),47);
 703: 1 -2210.488525 -2508.897477 (0,(((((((((1,76),((((((((3,4),116),(15,17)),((44,45),(87,((103,((107,118),121)),113)))),(((((5,21),((16,18),32)),(11,12)),(22,23)),(((8,9),(19,20)),(38,40)))),(34,(57,(105,106)))),50),((10,(43,120)),(((((13,14),(24,33)),29),(27,28)),(30,31))))),(35,36)),(((37,115),(((((((48,49),(((51,(92,(96,100))),(((90,91),(109,110)),(97,98))),(95,99))),(65,66)),((54,55),((((56,(111,112)),70),86),((77,79),(78,80))))),(63,117)),(68,81)),(((((52,53),(58,73)),((62,(71,72)),(93,94))),(((((60,61),108),(101,102)),69),(82,83))),((59,((74,75),114)),(64,((((67,85),84),104),(88,89))))))),119)),(42,122)),(6,7)),(39,41)),(25,26)),(2,46)),47);
 704: 5 -2415.739258 -2511.151528 (0,((((((((((1,76),((10,(43,120)),((((((13,14),24),33),29),(27,28)),(30,31)))),(((((((3,4),116),(15,17)),((44,45),(87,((103,((107,118),121)),113)))),(((((5,21),((16,18),32)),(11,12)),(22,23)),(((8,9),(19,20)),(38,40)))),50),(34,(57,(105,106))))),(((37,115),(((((((48,49),(((51,((92,96),100)),(((90,91),(109,110)),(97,98))),(95,99))),(65,66)),((54,55),((((56,(111,112)),70),86),((77,79),(78,80))))),(63,117)),(68,81)),(((((52,53),(58,73)),((62,(71,72)),(93,94))),(((((60,61),(101,102)),69),108),(82,83))),((59,(64,((((67,85),84),104),(88,89)))),((74,114),75))))),119)),(35,36)),(42,122)),(6,7)),(39,41)),(25,26)),(2,46)),47);
 705: 5 -2521.159668 -2508.172655 (0,((((1,76),((((((((((3,4),116),(15,17)),((44,45),((((87,113),103),(107,118)),121))),(57,(105,106))),((((((5,21),((16,18),32)),(11,12)),(22,23)),(((8,9),(19,20)),(38,40))),(42,122))),(34,50)),((10,(43,120)),((((13,14),(27,28)),((24,29),33)),(30,31)))),(((37,115),119),(((((((48,49),((((51,100),(92,96)),(95,99)),(((90,91),(109,110)),(97,98)))),((((54,55),(56,(70,(111,112)))),86),((77,79),(78,80)))),(65,66)),(63,117)),(68,81)),((((((52,53),(58,73)),(62,((71,72),(93,94)))),((((60,61),((101,108),102)),69),(82,83))),((74,75),114)),(59,(64,((((67,85),84),104),(88,89)))))))),(35,36))),(((6,7),(39,41)),(25,26))),(2,46)),47);
 706: 2 -2852.22583 -2510.913242 (0,(((((((((((1,76),((((((3,4),116),(15,17)),((((5,21),((11,12),((16,18),32))),(22,23)),(((8,9),(19,20)),(38,40)))),((34,((((87,113),103),(107,118)),121)),(44,45))),(57,(105,106)))),(((10,(43,120)),((((13,14),(24,33)),((27,28),29)),(30,31))),50)),(35,36)),(((37,115),(((((((48,49),(((51,((92,96),100)),(95,99)),(((90,91),(109,110)),(97,98)))),((((54,55),86),((56,(111,112)),70)),((77,79),(78,80)))),(65,66)),(63,117)),(68,81)),((((((52,53),(58,73)),((62,(71,72)),(93,94))),(((((60,61),(101,102)),108),69),(82,83))),(59,(64,((((67,85),84),104),(88,89))))),((74,114),75)))),119)),(42,122)),(6,7)),(39,41)),25),26),(2,46)),47);
 707: 2 -2197.852051 -2511.813669 (0,((((((((((1,76),(35,36)),((((10,(43,120)),(((((13,14),(27,28)),(24,33)),29),(30,31))),50),(34,((37,115),119)))),(((((((3,4),116),(5,(((((((8,9),(19,20)),(38,40)),(22,23)),(11,12)),((16,18),32)),21))),(15,17)),(44,45)),((((87,113),103),(107,118)),121)),(57,(105,106)))),(((((((48,49),(((51,((92,96),100)),(((90,91),(109,110)),(97,98))),(95,99))),((((54,55),((56,(111,112)),70)),86),((77,79),(78,80)))),(65,66)),(63,117)),(68,81)),(((((52,53),(58,73)),((62,(71,72)),(93,94))),(((((60,61),(101,102)),108),69),(82,83))),((59,(64,((((67,85),84),104),(88,89)))),((74,75),114))))),(42,122)),(6,7)),(39,41)),(25,26)),(2,46)),47);
 708: 1 -2765.172363 -2517.523883 (0,((((1,76),(((((((((((3,4),116),(15,17)),(44,45)),((((((5,21),((16,18),32)),(11,12)),(22,23)),(((8,9),(19,20)),(38,40))),(42,122))),((57,(105,106)),((((87,113),103),(107,118)),121))),34),50),((10,(43,120)),(((((13,14),(24,33)),29),(27,28)),(30,31)))),(((37,115),(((((((48,49),((((51,(92,(96,100))),((90,(91,(109,110))),(97,98))),99),95)),((((54,55),((56,(111,112)),70)),86),((77,79),(78,80)))),(65,66)),(63,117)),(68,81)),(((((52,53),(58,73)),(62,((71,72),(93,94)))),(((((60,61),(101,102)),108),69),(82,83))),((59,(64,((((67,85),84),104),(88,89)))),((74,75),114))))),119)),(35,36))),(((6,7),(39,41)),(25,26))),(2,46)),47);
 709: 2 -2161.435303 -2509.585151 (0,(((((1,76),((((((((((3,4),116),(15,17)),(((((((5,((16,18),32)),21),(11,12)),(22,23)),(38,40)),((8,9),(19,20))),(42,122))),((44,45),((((87,113),103),(107,118)),121))),50),(34,(57,(105,106)))),((10,(43,120)),(((((13,14),33),24),((27,28),29)),(30,31)))),((37,115),119)),(35,36))),(((((((48,49),((((51,((92,96),100)),(95,99)),(97,98)),((90,(109,110)),91))),((((54,55),(56,(70,(111,112)))),86),((77,79),(78,80)))),(65,66)),(63,117)),(68,81)),(((((52,53),(58,73)),((62,(71,72)),(93,94))),(((((60,61),108),(101,102)),69),(82,83))),((59,(64,((((67,84),85),104),(88,89)))),((74,75),114))))),(((6,7),(39,41)),(25,26))),(2,46)),47);
 710: 2 -2134.708496 -2513.772849 (0,(((((((((((1,76),(35,36)),((((10,(43,120)),((((13,14),(24,33)),((27,28),29)),(30,31))),50),(34,((37,115),119)))),((((((3,4),116),((44,45),((((87,113),103),(107,118)),121))),(15,17)),((5,((((11,12),(((16,18),32),21)),(22,23)),(38,40))),((8,9),(19,20)))),(57,(105,106)))),((((((((48,49),(((51,((92,96),100)),(95,99)),(((90,(109,110)),91),(97,98)))),((((56,(111,112)),70),86),((77,79),(78,80)))),(54,55)),(65,66)),(63,117)),(68,81)),((((((52,53),(58,73)),(62,((71,72),(93,94)))),((((((60,61),101),108),102),69),(82,83))),((74,114),75)),(59,(64,((((67,85),84),104),(88,89))))))),(42,122)),(6,7)),(39,41)),25),26),(2,46)),47);
 711: 1 -2636.791504 -2508.250433 (0,((((((((((((1,76),(35,36)),((((((((3,4),(57,(105,106))),116),(15,17)),(44,(45,((((87,113),103),(107,118)),121)))),(((5,(((11,12),((16,18),32)),21)),(38,40)),(((8,9),(19,20)),(22,23)))),((10,(43,120)),(((((13,14),33),(24,29)),(27,28)),(30,31)))),50)),34),((37,115),119)),(((((((48,49),((((51,(92,96)),100),(95,99)),(((90,91),(109,110)),(97,98)))),(((((54,55),(56,(70,(111,112)))),86),(77,79)),(78,80))),(65,66)),(63,117)),(68,81)),(((((52,53),(58,73)),((62,(71,72)),(93,94))),((((((60,61),108),101),102),69),(82,83))),((59,(64,((((67,85),84),104),(88,89)))),((74,114),75))))),(42,122)),(6,7)),(39,41)),26),25),(2,46)),47);
 712: 7 -2388.096191 -2519.983294 (0,(((((((((1,76),((((((((3,4),116),(15,17)),(5,((((((8,9),(19,20)),23),22),((11,12),(((16,18),32),(38,40)))),21))),50),((34,((44,45),((((87,113),103),(107,118)),121))),(35,36))),((10,(43,120)),((((((13,14),33),24),29),(27,28)),(30,31)))),(57,(105,106)))),((37,115),119)),((((((((48,49),(((51,((92,96),100)),(95,99)),(((90,91),(109,110)),(97,98)))),(54,55)),(65,66)),((((56,(111,112)),70),86),((77,79),(78,80)))),(63,117)),(68,81)),(((((52,53),(58,73)),((62,(71,72)),(93,94))),((((((60,61),102),101),108),69),(82,83))),((59,(64,((((67,85),84),104),(88,89)))),((74,75),114))))),(42,122)),(6,7)),(39,41)),(25,26)),(2,46)),47);
 713: 2 -2511.167969 -2528.564109 (0,((((((((((1,76),(((((3,4),116),(15,17)),((44,45),(87,((103,((107,118),121)),113)))),((((5,21),((11,12),((16,18),32))),(22,23)),(((8,9),(19,20)),(38,40))))),((((10,((43,120),(57,(105,106)))),((((13,14),(24,33)),((27,28),29)),(30,31))),50),(34,(((37,115),(((((((48,49),(((((51,96),100),92),(((90,91),(109,110)),(97,98))),(95,99))),((((((54,55),(111,112)),56),70),86),((77,79),(78,80)))),(65,66)),(63,117)),68),(((((52,53),(58,73)),((62,(71,72)),(93,94))),(((((60,61),108),(101,102)),69),(82,83))),((59,((74,75),114)),(64,(((67,(84,85)),104),(88,89))))))),119)))),(35,36)),((42,122),81)),(6,7)),(39,41)),25),26),(2,46)),47);
 714: 5 -2618.467773 -2512.689176 (0,(((((((((((1,76),(35,36)),((34,((37,115),119)),50)),((10,(((((13,14),24),33),((27,28),29)),(30,31))),(43,120))),((((((3,4),116),(57,(105,106))),(15,17)),((44,45),((((87,113),103),(107,118)),121))),((5,(38,40)),(((8,9),(19,20)),(((11,12),(((16,18),32),21)),(22,23)))))),(((((((48,49),(((51,((92,96),100)),(95,99)),(((90,91),(109,110)),(97,98)))),((((54,55),(56,(70,(111,112)))),86),((77,79),(78,80)))),(65,66)),(63,117)),(68,81)),((((((52,53),(58,73)),(62,((71,72),(93,94)))),(((((60,61),(101,108)),102),69),(82,83))),(59,(64,((((67,84),104),85),(88,89))))),((74,75),114)))),(42,122)),(39,41)),(6,7)),(25,26)),(2,46)),47);
 715: 2 -2282.909424 -2522.534515 (0,((((((((1,76),(((((3,4),116),(15,17)),(((5,(((11,12),((16,18),32)),21)),((((8,9),(19,20)),(38,40)),(22,23))),(42,122))),((44,45),((((87,113),103),(107,118)),121)))),((10,(43,120)),((((((13,14),33),24),29),(27,28)),(30,31)))),((34,(57,(105,106))),50)),(((37,115),119),((((((((((48,49),(97,98)),((90,91),(109,110))),((51,100),(92,96))),(95,99)),(65,66)),((((54,55),(56,(70,(111,112)))),86),((77,79),(78,80)))),((63,81),117)),68),((((((52,53),(58,73)),((62,(71,72)),(93,94))),((((((60,61),102),101),108),69),(82,83))),((74,114),75)),(59,(64,((((67,85),84),104),(88,89)))))))),(35,36)),(((6,7),(39,41)),(25,26))),(2,46)),47);
 716: 1 -2515.097656 -2516.602928 (0,((((1,76),(((((((((((3,4),116),(15,17)),(((((((5,21),((16,18),32)),11),12),22),23),(((8,9),(19,20)),(38,40)))),(42,122)),((44,45),((((87,113),103),(107,118)),121))),(34,(57,(105,106)))),((10,(43,120)),(((((13,14),24),33),((27,28),29)),(30,31)))),50),(((37,115),(((((((48,49),((((51,(92,100)),96),(95,99)),(((90,91),(109,110)),(97,98)))),((54,55),((56,(111,112)),(70,(((77,79),(78,80)),86))))),(65,66)),(63,117)),(68,81)),(((((52,53),(58,73)),((62,(93,94)),(71,72))),(((((60,61),(101,102)),108),69),(82,83))),((59,((74,114),75)),(64,(((67,84),(85,104)),(88,89))))))),119)),(35,36))),(((6,7),(39,41)),(25,26))),(2,46)),47);
 717: 2 -2261.696777 -2507.041304 (0,(((((1,76),(((37,115),119),(((((((48,49),((((51,((92,96),100)),(95,99)),((90,(109,110)),91)),(97,98))),((((54,55),((56,(111,112)),70)),86),((77,79),(78,80)))),(65,66)),(63,117)),(68,81)),((((((52,53),(58,73)),((62,(71,72)),(93,94))),(((((60,61),108),(101,102)),69),(82,83))),((59,64),((((67,84),85),104),(88,89)))),((74,114),75))))),(((((((((3,4),116),(15,17)),((44,45),((((87,113),103),(107,118)),121))),(((((5,21),((16,18),32)),(11,12)),(22,23)),(((8,9),(19,20)),(38,40)))),(42,122)),(34,(57,(105,106)))),(((10,(43,120)),((((13,14),((24,33),29)),(27,28)),(30,31))),50)),(35,36))),(((6,7),(39,41)),(25,26))),(2,46)),47);
 718: 4 -1978.688721 -2511.228963 (0,(((((((((((1,76),(35,36)),(34,(((37,115),(((((((48,49),(((51,((92,96),100)),(((90,91),(109,110)),(97,98))),(95,99))),(65,66)),((54,55),((((56,(111,112)),70),86),((77,79),(78,80))))),(63,117)),(68,81)),(((((52,53),(58,73)),((62,(71,72)),(93,94))),(((((60,61),(101,102)),108),69),(82,83))),((59,(64,((((67,85),84),104),(88,89)))),((74,75),114))))),119))),((10,(((((13,14),(27,28)),(24,33)),29),(30,31))),((43,(57,(105,106))),120))),50),(((((3,4),116),(15,17)),((44,45),((((87,113),103),(107,118)),121))),((5,(((11,12),((16,18),32)),21)),((((8,9),(19,20)),(38,40)),(22,23))))),(42,122)),(6,7)),(39,41)),(25,26)),(2,46)),47);
 719: 1 -2281.436279 -2509.231547 (0,(((((((((((((1,76),((((((3,4),(57,(105,106))),116),(15,17)),((44,45),((((87,113),103),(107,118)),121))),(((5,(((11,12),((16,18),32)),21)),(38,40)),(((8,9),(19,20)),(22,23))))),50),((10,(43,120)),(((((13,14),33),(27,28)),(24,29)),(30,31)))),34),((35,36),((37,115),119))),((((((((48,49),((((51,100),(92,96)),(95,99)),(((90,91),(109,110)),(97,98)))),((((54,55),(56,(70,(111,112)))),86),((77,79),(78,80)))),(65,66)),(63,117)),81),68),(((((52,53),(58,73)),(62,((71,72),(93,94)))),((((((60,61),101),108),102),69),(82,83))),((59,(64,((67,(84,(85,104))),(88,89)))),((74,114),75))))),(42,122)),(6,7)),(39,41)),26),25),(2,46)),47);
 720: 2 -2730.667236 -2510.589348 (0,(((((((((1,76),(((10,(43,120)),((((13,14),((24,33),29)),(27,28)),(30,31))),(((34,((44,45),((((87,113),103),(107,118)),121))),(35,36)),(((37,115),119),50)))),(((((3,4),(57,(105,106))),116),(15,17)),((((5,21),((11,12),((16,18),32))),(22,23)),(((8,9),(19,20)),(38,40))))),(((((((48,49),(((51,((92,96),100)),(95,99)),(((90,91),(109,110)),(97,98)))),((((54,55),((56,(111,112)),70)),86),((77,79),(78,80)))),(65,66)),(63,117)),(68,81)),(((((52,53),(58,73)),((62,(71,72)),(93,94))),(((((60,61),(101,102)),108),69),(82,83))),((59,((74,75),114)),(64,((((67,85),84),104),(88,89))))))),(42,122)),(6,7)),(39,41)),(25,26)),(2,46)),47);
 721: 2 -2936.291504 -2509.157722 (0,((((1,76),((((((((((3,4),116),(15,17)),((((((5,21),((16,18),32)),(11,12)),(22,23)),(((8,9),(19,20)),(38,40))),(42,122))),(44,45)),((57,(105,106)),((((87,113),103),(107,118)),121))),34),(((10,(43,120)),(((((13,14),(24,33)),29),(27,28)),(30,31))),50)),(((37,115),(((((((48,49),(((51,((92,96),100)),(95,99)),(((90,91),(109,110)),(97,98)))),((((54,55),(56,(70,(111,112)))),86),((77,79),(78,80)))),(65,66)),(63,117)),(68,81)),(((((52,53),(58,73)),((62,(71,72)),(93,94))),(((((60,61),(101,102)),69),108),(82,83))),((59,(64,((((67,85),84),104),(88,89)))),((74,75),114))))),119)),(35,36))),(((6,7),(39,41)),(25,26))),(2,46)),47);
 722: 2 -2388.827148 -2510.106212 (0,(((((1,76),(((37,115),119),(((((((48,49),((((51,((92,96),100)),99),95),(((90,91),(109,110)),(97,98)))),((((54,55),((56,(111,112)),70)),86),((77,79),(78,80)))),(65,66)),(63,117)),(68,81)),(((((52,53),(58,73)),((62,(71,72)),(93,94))),(((((60,61),(101,102)),108),69),(82,83))),((59,(64,((((67,85),84),104),(88,89)))),((74,75),114)))))),(((((((((3,4),116),(15,17)),((44,45),((((87,113),103),(107,118)),121))),(((5,(((11,12),((16,18),32)),21)),((((8,9),(19,20)),(38,40)),(22,23))),(42,122))),50),((10,(43,120)),(((((13,14),(24,33)),29),(27,28)),(30,31)))),(34,(57,(105,106)))),(35,36))),(((6,7),(39,41)),(25,26))),(2,46)),47);
 723: 4 -2723.897949 -2505.780662 (0,((((1,76),(((((((((3,4),116),(15,17)),((44,45),((((87,113),103),(107,118)),121))),((((((5,21),((16,18),32)),(11,12)),(22,23)),(((8,9),(19,20)),(38,40))),(42,122))),(((10,(43,120)),(((((13,14),(24,33)),29),(27,28)),(30,31))),50)),(34,(57,(105,106)))),(((37,115),119),(((((((48,49),(((51,((92,100),96)),(95,99)),(((90,91),(109,110)),(97,98)))),((((54,55),((56,(111,112)),70)),86),((77,79),(78,80)))),(65,66)),(63,117)),(68,81)),(((((52,53),(58,73)),((62,(71,72)),(93,94))),((((((60,61),101),102),108),69),(82,83))),((59,(64,((((67,85),84),104),(88,89)))),((74,75),114)))))),(35,36))),(((6,7),(39,41)),(25,26))),(2,46)),47);
 724: 1 -3096.003174 -2525.477879 (0,((((1,76),(((((((((((3,4),116),(15,17)),((((5,(((11,12),((16,18),32)),21)),(22,23)),(38,40)),((8,9),(19,20)))),((44,45),((((87,113),103),(107,118)),121))),(((42,122),81),(57,(105,106)))),50),34),((10,(43,120)),((((((13,14),24),29),(27,28)),33),(30,31)))),(((37,115),(((48,49),(((((((51,100),96),92),(((90,91),(109,110)),(97,98))),(95,99)),(63,117)),(((54,55),((((56,(111,112)),70),86),((77,79),(78,80)))),(65,66)))),((((((52,53),(58,73)),(62,((71,72),(93,94)))),((((((60,61),101),108),102),69),(82,83))),((59,((74,75),114)),(64,((((67,85),84),104),(88,89))))),68))),119)),(35,36))),(((6,7),(39,41)),(25,26))),(2,46)),47);
 725: 3 -2999.962402 -2514.843044 (0,(((((((((((1,76),((10,(43,120)),(((13,14),(((24,29),(27,28)),33)),(30,31)))),((((((((3,4),116),((5,((((11,12),((16,18),32)),21),(22,23))),(((8,9),(19,20)),(38,40)))),(15,17)),(44,45)),((((87,113),103),(107,118)),121)),(57,(105,106))),50)),(35,36)),(34,(((37,115),119),((((((((48,49),(54,55)),(((56,(111,112)),70),86)),((77,79),(78,80))),((((51,((92,100),96)),(((90,91),(109,110)),(97,98))),(95,99)),(65,66))),(63,117)),(68,81)),((((((52,53),(58,73)),(62,((71,72),(93,94)))),(((((60,61),108),(101,102)),69),(82,83))),(59,(64,((((67,84),104),85),(88,89))))),((74,75),114)))))),(42,122)),(6,7)),(39,41)),26),25),(2,46)),47);
 726: 1 -2882.208984 -2516.83036 (0,((((1,76),((((((((((3,4),116),((((((5,21),((16,18),32)),(11,12)),(22,23)),(((8,9),(19,20)),(38,40))),(42,122))),(15,17)),(44,45)),((57,(105,106)),((((87,113),103),(107,118)),121))),34),(((10,((((((13,14),24),33),29),(27,28)),(30,31))),(43,120)),50)),(((37,(((((((48,49),(((51,((92,96),100)),(95,99)),(((90,91),(109,110)),(97,98)))),(((54,55),(((56,(111,112)),70),86)),((77,79),(78,80)))),(65,66)),((63,81),117)),68),((((((52,53),(58,73)),((62,(71,72)),(93,94))),(((((60,61),108),(101,102)),69),(82,83))),(59,(64,((((67,85),104),84),(88,89))))),((74,114),75)))),115),119)),(35,36))),(((6,7),(39,41)),(25,26))),(2,46)),47);
 727: 2 -2487.081055 -2508.823444 (0,((((1,76),((((((((((3,4),116),(15,17)),(((5,(((11,12),((16,18),32)),21)),((((8,9),(19,20)),(38,40)),(22,23))),(42,122))),((44,45),(87,((103,((107,118),121)),113)))),50),(34,(57,(105,106)))),((10,(43,120)),(((((13,14),(24,33)),29),(27,28)),(30,31)))),(((37,115),(((((((48,49),((((51,(92,100)),96),(95,99)),(((90,(109,110)),91),(97,98)))),(((54,55),(((56,(111,112)),70),86)),((77,79),(78,80)))),(65,66)),(63,117)),(68,81)),((((((52,53),(58,73)),((62,(71,72)),(93,94))),((((((60,61),101),108),102),69),(82,83))),(59,(64,((((67,85),104),84),(88,89))))),(74,(75,114))))),119)),(35,36))),(((6,7),(39,41)),(25,26))),(2,46)),47);
 728: 1 -2893.345215 -2516.097421 (0,(((((((1,76),(((((((((3,4),116),(15,17)),((44,45),((((87,113),103),(107,118)),121))),(((((((5,21),((11,12),((16,18),32))),22),23),((8,9),(19,20))),(38,40)),(42,122))),50),((10,((((((13,14),33),24),29),(27,28)),(30,31))),(43,120))),(34,(57,(105,106)))),(35,36))),((37,115),119)),(((((52,53),(58,73)),((62,(71,72)),(93,94))),(((((60,61),108),(101,102)),69),(82,83))),((59,((74,75),114)),(64,((((67,84),85),104),(88,89)))))),((((((48,49),(((51,((92,96),100)),(95,99)),(((90,91),(109,110)),(97,98)))),(65,66)),((((54,55),(56,(70,(111,112)))),86),((77,79),(78,80)))),(63,117)),(68,81))),(((6,7),(39,41)),(25,26))),(2,46)),47);
 729: 1 -2621.314941 -2524.26619 (0,((((1,76),(((((((3,4),116),(15,17)),((44,45),((((87,113),103),(107,118)),121))),((5,(38,40)),(((8,9),(19,20)),(((((11,12),((16,18),32)),21),23),22)))),(42,122)),(((((10,(43,120)),(((((13,14),33),(24,29)),(27,28)),(30,31))),((35,36),(((37,115),119),(((((((((((48,49),((51,(92,96)),100)),(((90,91),(109,110)),(97,98))),(95,99)),(65,66)),((54,55),(((56,(111,112)),70),(((77,79),(78,80)),86)))),(63,117)),(68,81)),((((52,53),(58,73)),((62,(71,72)),(93,94))),(((((60,61),108),(101,102)),69),(82,83)))),((59,64),((((67,85),84),104),(88,89)))),((74,114),75))))),50),(34,(57,(105,106)))))),((((6,7),(39,41)),26),25)),(2,46)),47);
 730: 1 -2347.047363 -2513.305088 (0,(((((((((((((1,76),(35,36)),(((((((3,4),(57,(105,106))),116),(15,17)),((44,45),((((87,113),103),(107,118)),121))),(((((((5,(38,40)),21),((16,18),32)),(11,12)),22),23),((8,9),(19,20)))),50)),(10,(43,120))),(((((13,14),(27,28)),33),(24,29)),(30,31))),34),((37,115),119)),(((((((48,49),((((51,((92,96),100)),(95,99)),((90,91),(109,110))),(97,98))),((((54,55),(56,(70,(111,112)))),86),((77,79),(78,80)))),(65,66)),(63,117)),(68,81)),(((((52,53),(58,73)),((62,(71,72)),(93,94))),(((((60,61),108),(101,102)),69),(82,83))),((59,(64,((((67,85),104),84),(88,89)))),(74,(75,114)))))),(42,122)),(6,7)),(39,41)),(25,26)),(2,46)),47);
 731: 2 -2506.502441 -2516.532772 (0,((((1,76),((((((((((3,4),116),((((((5,21),((16,18),32)),(11,12)),(22,23)),(((8,9),(19,20)),(38,40))),(42,122))),(15,17)),(44,45)),((57,(105,106)),((((87,113),103),(107,118)),121))),34),(((10,(43,120)),((((((13,14),24),33),29),(27,28)),(30,31))),50)),(((37,(((((((48,49),(((51,((92,96),100)),(95,99)),(((90,91),(109,110)),(97,98)))),((((54,55),(((56,(111,112)),70),86)),(77,79)),(78,80))),(65,66)),((63,81),117)),68),((((((52,53),(58,73)),((62,(71,72)),(93,94))),(((((60,61),108),(101,102)),69),(82,83))),(59,(64,((((67,85),104),84),(88,89))))),((74,114),75)))),115),119)),(35,36))),(((6,7),(39,41)),(25,26))),(2,46)),47);
 732: 2 -2579.133301 -2514.924615 (0,(((((((((1,76),((((((((3,4),116),(15,17)),(((5,((((11,12),((16,18),32)),21),(22,23))),((8,9),(19,20))),(38,40))),(44,45)),((57,(105,106)),((((87,113),103),(107,118)),121))),50),((10,(43,120)),((((13,14),(24,((27,28),29))),33),(30,31))))),(35,36)),(34,(((37,115),119),(((((((((48,49),(54,55)),((56,(111,112)),70)),86),((77,79),(78,80))),((((((51,96),(92,100)),((90,(109,110)),91)),(97,98)),(95,99)),(65,66))),(63,117)),(68,81)),(((((52,53),(58,73)),((62,(71,72)),(93,94))),(((((60,61),(101,102)),108),69),(82,83))),((59,(64,(((67,(84,104)),85),(88,89)))),((74,114),75))))))),(42,122)),(6,7)),(39,41)),(25,26)),(2,46)),47);
 733: 3 -2603.172852 -2513.382832 (0,((((((((((1,76),(35,36)),((((10,(43,120)),(((((13,14),(24,33)),29),(27,28)),(30,31))),50),(34,((37,115),119)))),((((((3,4),116),(57,(105,106))),(15,17)),((44,45),(87,((103,((107,118),121)),113)))),(5,((((8,9),(19,20)),(38,40)),(((11,12),(((16,18),32),21)),(22,23)))))),(((((((48,49),(((51,(92,(96,100))),(95,99)),(((90,91),(109,110)),(97,98)))),(((54,55),(((56,(111,112)),70),86)),((77,79),(78,80)))),(65,66)),(63,117)),(68,81)),(((((((52,53),(58,73)),62),((71,72),(93,94))),(((((60,61),(101,102)),108),69),(82,83))),(59,(64,((((67,85),84),104),(88,89))))),((74,75),114)))),(42,122)),(6,7)),(39,41)),(25,26)),(2,46)),47);
 734: 6 -2869.552002 -2516.532772 (0,((((1,76),((((((((((3,4),116),((((((5,21),((16,18),32)),(11,12)),(22,23)),(((8,9),(19,20)),(38,40))),(42,122))),(15,17)),(44,45)),((57,(105,106)),((((87,113),103),(107,118)),121))),34),(((10,(43,120)),((((((13,14),24),33),29),(27,28)),(30,31))),50)),(((37,(((((((48,49),(((51,((92,96),100)),(95,99)),(((90,91),(109,110)),(97,98)))),((((54,55),(((56,(111,112)),70),86)),(77,79)),(78,80))),(65,66)),((63,81),117)),68),((((((52,53),(58,73)),((62,(71,72)),(93,94))),(((((60,61),108),(101,102)),69),(82,83))),(59,(64,((((67,85),104),84),(88,89))))),((74,114),75)))),115),119)),(35,36))),(((6,7),(39,41)),(25,26))),(2,46)),47);
 735: 1 -2515.150879 -2508.27453 (0,((((1,76),(((((((((3,4),116),(15,17)),((44,45),(87,((103,((107,118),121)),113)))),((((5,(((11,12),((16,18),32)),21)),(38,40)),(((8,9),(19,20)),(22,23))),(42,122))),((10,(43,120)),((((13,14),((24,33),29)),(27,28)),(30,31)))),((34,(57,(105,106))),50)),(((37,115),119),(((((((48,49),(((51,((92,100),96)),(((90,91),(109,110)),(97,98))),(95,99))),((((54,55),(56,(70,(111,112)))),86),((77,79),(78,80)))),(65,66)),(63,117)),(68,81)),(((((52,53),(58,73)),((62,(71,72)),(93,94))),((((((60,61),102),108),101),69),(82,83))),((59,(64,((((67,85),84),104),(88,89)))),((74,114),75)))))),(35,36))),(((6,7),(39,41)),(25,26))),(2,46)),47);
 736: 2 -2617.630859 -2510.793026 (0,(((((((((((((1,76),((((((3,4),(57,(105,106))),116),(15,17)),((44,45),((((87,113),103),(107,118)),121))),(((5,(((11,12),((16,18),32)),21)),(38,40)),(((8,9),(19,20)),(22,23))))),34),50),((10,(43,120)),(((((13,14),33),(24,29)),(27,28)),(30,31)))),(35,36)),((37,115),119)),(((((((48,49),(((51,((92,96),100)),(95,99)),(((90,91),(109,110)),(97,98)))),((((54,55),(56,(70,(111,112)))),86),((77,79),(78,80)))),(65,66)),(63,117)),(68,81)),(((((52,53),(58,73)),((62,(71,72)),(93,94))),((((((60,61),108),101),102),69),(82,83))),((59,(64,(((((67,85),84),104),88),89))),((74,75),114))))),(42,122)),(6,7)),(39,41)),(25,26)),(2,46)),47);
 737: 1 -2424.932129 -2510.173424 (0,((((1,76),((((((((((3,4),(57,(105,106))),116),(15,17)),((44,45),((((87,113),103),(107,118)),121))),(((((5,(((11,12),((16,18),32)),21)),(38,40)),((8,9),(19,20))),(22,23)),(42,122))),(34,50)),((10,((((13,14),((24,33),29)),(27,28)),(30,31))),(43,120))),(((37,115),(((((((48,49),(((51,((92,96),100)),(((90,91),(109,110)),(97,98))),(95,99))),(65,66)),((54,55),((((56,(111,112)),70),86),((77,79),(78,80))))),(63,117)),(68,81)),((((((52,53),(58,73)),(62,((71,72),(93,94)))),(((((60,61),108),(101,102)),69),(82,83))),(59,(64,((((67,85),84),104),(88,89))))),((74,114),75)))),119)),(35,36))),(((6,7),(39,41)),(25,26))),(2,46)),47);
 738: 1 -1876.958496 -2513.582761 (0,(((((1,76),(((((((3,4),116),(15,17)),(57,(105,106))),((44,45),((((87,113),103),(107,118)),121))),(((((5,21),((16,18),32)),(11,12)),(22,23)),((((8,9),(42,122)),(19,20)),(38,40)))),((((10,(43,120)),((((13,14),((24,33),29)),(27,28)),(30,31))),50),(34,(((37,115),119),(((((((48,49),((((51,((92,96),100)),(95,99)),((90,91),(109,110))),(97,98))),(((((54,55),(56,(111,112))),70),86),((77,79),(78,80)))),(65,66)),(63,117)),(68,81)),((((((52,53),(58,73)),((62,(71,72)),(93,94))),(((((60,61),(101,102)),108),69),(82,83))),(59,(64,((((67,85),84),104),(88,89))))),((74,75),114)))))))),(35,36)),(((6,7),(39,41)),(25,26))),(2,46)),47);
 739: 1 -2608.430664 -2509.726087 (0,(((((((1,76),(((((((((3,4),116),(15,17)),((44,45),(87,((103,((107,118),121)),113)))),(((((((5,21),((16,18),32)),(11,12)),22),23),((8,9),(19,20))),(38,40))),(34,(57,(105,106)))),(((10,(43,120)),(((((13,14),24),33),((27,28),29)),(30,31))),50)),(((37,115),(((((((48,49),(((51,((92,96),100)),((90,(91,(109,110))),(97,98))),(95,99))),(65,66)),((54,55),(((56,(70,(111,112))),86),((77,79),(78,80))))),(63,117)),(68,81)),(((((52,53),(58,73)),(62,((71,72),(93,94)))),(((((60,61),(101,102)),108),69),(82,83))),((59,(64,((((67,85),84),104),(88,89)))),((74,114),75))))),119)),(35,36))),(42,122)),(6,7)),(39,41)),(25,26)),(2,46)),47);
 740: 1 -2403.648682 -2510.106212 (0,(((((1,76),(((37,115),119),(((((((48,49),((((51,((92,96),100)),99),95),(((90,91),(109,110)),(97,98)))),((((54,55),((56,(111,112)),70)),86),((77,79),(78,80)))),(65,66)),(63,117)),(68,81)),(((((52,53),(58,73)),((62,(71,72)),(93,94))),(((((60,61),(101,102)),108),69),(82,83))),((59,(64,((((67,85),84),104),(88,89)))),((74,75),114)))))),(((((((((3,4),116),(15,17)),((44,45),((((87,113),103),(107,118)),121))),(((5,(((11,12),((16,18),32)),21)),((((8,9),(19,20)),(38,40)),(22,23))),(42,122))),50),((10,(43,120)),(((((13,14),(24,33)),29),(27,28)),(30,31)))),(34,(57,(105,106)))),(35,36))),(((6,7),(39,41)),(25,26))),(2,46)),47);
 741: 2 -2261.806152 -2519.538897 (0,(((((((((1,76),(((((3,4),116),(15,17)),((44,45),(87,((103,((107,118),121)),113)))),(((((5,21),((16,18),32)),(11,12)),(22,23)),(((8,9),(19,20)),(38,40))))),((((10,(43,120)),((((((13,14),24),33),29),(27,28)),(30,31))),(50,(57,(105,106)))),(34,(((37,115),(((((((48,49),(((51,((92,96),100)),(95,99)),(((90,(109,110)),91),(97,98)))),((((54,55),(56,(70,(111,112)))),86),((77,79),(78,80)))),(65,66)),(63,117)),68),(((((52,53),(58,73)),(62,((71,72),(93,94)))),(((((60,61),(101,102)),108),69),(82,83))),((59,(64,((((67,85),84),104),(88,89)))),((74,114),75))))),119)))),(35,36)),((42,122),81)),(6,7)),(39,41)),(25,26)),(2,46)),47);
 742: 1 -2357.512939 -2513.686185 (0,((((((((((((1,76),((((((3,4),116),(57,(105,106))),(15,17)),((44,45),((((87,113),103),(107,118)),121))),((5,(((11,12),((16,18),32)),21)),((((8,9),(19,20)),(22,23)),(38,40))))),(((10,(43,120)),(((((13,14),(24,33)),29),(27,28)),(30,31))),50)),34),(35,36)),((37,115),119)),((((((48,49),((((51,((92,96),100)),(95,99)),(((90,91),(109,110)),(97,98))),(63,117))),((((54,55),(56,(70,(111,112)))),86),((77,79),(78,80)))),(65,66)),(68,81)),((((((52,53),(58,73)),((62,(71,72)),(93,94))),(((((60,61),(101,102)),108),69),(82,83))),(59,(64,((((67,85),84),104),(88,89))))),((74,75),114)))),(42,122)),(6,7)),(39,41)),(25,26)),(2,46)),47);
 743: 1 -2597.322998 -2516.634318 (0,((((1,76),((((((((((3,4),116),(15,17)),((((((5,21),((16,18),32)),(11,12)),(22,23)),(((8,9),(19,20)),(38,40))),(42,122))),(44,45)),((57,(105,106)),((((87,113),103),(107,118)),121))),34),(((10,(43,120)),(((((13,14),(24,33)),29),(27,28)),(30,31))),50)),(((37,115),(((((((48,49),((((51,((92,100),96)),(95,99)),(90,(91,(109,110)))),(97,98))),(((((54,55),(56,(111,112))),70),86),((77,79),(78,80)))),(65,66)),((63,81),117)),68),(((((52,53),(58,73)),(62,((71,72),(93,94)))),(((((60,61),(101,102)),108),69),(82,83))),((59,(64,((((67,85),84),104),(88,89)))),((74,75),114))))),119)),(35,36))),(((6,7),(39,41)),(25,26))),(2,46)),47);
 744: 1 -2254.355957 -2515.186788 (0,(((((((((((1,76),((10,(43,120)),(((13,14),(((24,29),(27,28)),33)),(30,31)))),(((((((3,4),116),(((5,((((11,12),((16,18),32)),21),(22,23))),(((8,9),(19,20)),(38,40))),(15,17))),(44,45)),((((87,113),103),(107,118)),121)),(57,(105,106))),50)),(35,36)),(34,(((37,115),119),((((((((48,49),(54,55)),(((56,(111,112)),70),86)),((77,79),(78,80))),((((51,((92,100),96)),(((90,91),(109,110)),(97,98))),(95,99)),(65,66))),(63,117)),(68,81)),((((((52,53),(58,73)),(62,((71,72),(93,94)))),((((((60,61),101),102),108),69),(82,83))),((74,75),114)),(59,(64,((((67,104),84),85),(88,89))))))))),(42,122)),(6,7)),(39,41)),26),25),(2,46)),47);
 745: 1 -2601.053223 -2520.985003 (0,((((1,76),((((((((((3,4),116),((44,45),(87,((103,((107,118),121)),113)))),(15,17)),(((((((5,21),((16,18),32)),(22,23)),(11,12)),(38,40)),((8,9),(19,20))),(42,122))),(34,(57,(105,106)))),50),((10,(43,120)),(((((13,14),(24,33)),29),(27,28)),(30,31)))),(((37,115),((((((((48,49),(54,55)),(((56,(111,112)),70),86)),((77,79),(78,80))),((((51,((92,96),100)),(((90,91),(109,110)),(97,98))),(95,99)),(65,66))),(63,117)),(68,81)),(((((52,53),(58,73)),((62,(71,72)),(93,94))),((((60,61),108),(101,102)),(69,(82,83)))),((59,(64,((((67,85),84),104),(88,89)))),((74,114),75))))),119)),(35,36))),(((6,7),(39,41)),(25,26))),(2,46)),47);
 746: 5 -2437.975098 -2513.155943 (0,((((1,76),(((((((((3,4),116),(15,17)),((44,45),((((87,113),103),(107,118)),121))),(((5,((((11,12),((16,18),32)),(22,23)),21)),(((8,9),(19,20)),(38,40))),(42,122))),(((10,(43,120)),50),(((((13,14),(24,33)),29),(27,28)),(30,31)))),(34,(57,(105,106)))),(((37,115),(((((((48,49),((((51,((92,96),100)),(95,99)),(90,(91,(109,110)))),(97,98))),((((54,55),(56,(70,(111,112)))),86),((77,79),(78,80)))),(65,66)),(63,117)),(68,81)),(((((52,53),(58,73)),((62,(71,72)),(93,94))),(((((60,61),108),(101,102)),69),(82,83))),((59,(64,((((67,84),85),104),(88,89)))),((74,75),114))))),119)),(35,36))),(((6,7),(39,41)),(25,26))),(2,46)),47);
 747: 2 -2317.110352 -2513.185883 (0,(((((((((1,76),((((10,((((13,14),(24,(29,33))),(27,28)),(30,31))),(43,120)),(((37,115),119),50)),((34,((44,45),((((87,113),103),(107,118)),121))),(35,36)))),(((((3,4),(57,(105,106))),116),(15,17)),((((((5,21),((16,18),32)),(11,12)),23),22),(((8,9),(19,20)),(38,40))))),(((((((48,49),(((51,((92,96),100)),(95,99)),(((90,91),(109,110)),(97,98)))),((((54,55),((56,(111,112)),70)),86),((77,79),(78,80)))),(65,66)),(63,117)),(68,81)),(((((52,53),(58,73)),((62,(71,72)),(93,94))),(((((60,61),108),(101,102)),69),(82,83))),((59,((74,75),114)),(64,((((67,85),84),104),(88,89))))))),(42,122)),(6,7)),(39,41)),(25,26)),(2,46)),47);
 748: 2 -2405.92749 -2533.076574 (0,((((1,76),((((((((((3,4),116),((((((5,21),((16,18),32)),(11,12)),(22,23)),(((8,9),(19,20)),(38,40))),(42,122))),(15,17)),(44,45)),((((87,113),103),(107,118)),121)),(34,(57,(105,106)))),((10,(((((((13,14),24),33),29),(27,28)),(30,31)),(43,120))),50)),(((37,((((((((48,49),(((51,((92,96),100)),(95,99)),(((90,91),(109,110)),(97,98)))),(((((54,55),86),((56,(111,112)),70)),(77,79)),(78,80))),66),65),68),((63,81),117)),((((((52,53),(58,73)),((62,(71,72)),(93,94))),((((60,61),108),(101,102)),69)),(82,83)),((59,((74,114),75)),(64,((((67,85),104),84),(88,89))))))),115),119)),(35,36))),(((6,7),(39,41)),(25,26))),(2,46)),47);
 749: 2 -2098.726318 -2509.19321 (0,((((1,76),(((((((((3,4),116),(15,17)),((44,45),((((87,113),103),(107,118)),121))),(((5,((((11,12),((16,18),32)),(22,23)),21)),(((8,9),(19,20)),(38,40))),(42,122))),(((10,(43,120)),(((((13,14),(24,33)),29),(27,28)),(30,31))),50)),(34,(57,(105,106)))),(((37,115),119),(((((((48,49),((((51,((92,96),100)),(95,99)),(90,(91,(109,110)))),(97,98))),((((54,55),(56,(70,(111,112)))),86),((77,79),(78,80)))),(65,66)),(63,117)),(68,81)),(((((52,53),(58,73)),((62,(71,72)),(93,94))),(((((60,61),108),(101,102)),69),(82,83))),((59,(64,((((67,84),85),104),(88,89)))),((74,75),114)))))),(35,36))),(((6,7),(39,41)),(25,26))),(2,46)),47);
 750: 2 -2263.523926 -2516.309554 (0,((((1,76),((((((((((3,4),116),(15,17)),((44,45),((((87,113),103),(107,118)),121))),((5,(((11,12),((16,18),32)),21)),((((8,9),(19,20)),(38,40)),(22,23)))),(((42,122),81),(57,(105,106)))),(34,50)),((10,(43,120)),(((((13,14),(24,33)),29),(27,28)),(30,31)))),(((37,115),(((((((48,49),(((51,((92,96),100)),(((90,(91,(109,110))),98),97)),(95,99))),(65,66)),((54,55),((((56,(111,112)),70),86),((77,79),(78,80))))),(63,117)),68),(((((52,53),(58,73)),((62,(71,72)),(93,94))),(((((60,61),(101,102)),108),69),(82,83))),((59,(64,((((67,85),84),104),(88,89)))),((74,75),114))))),119)),(35,36))),(((6,7),(39,41)),(25,26))),(2,46)),47);
 751: 2 -2495.779785 -2508.852759 (0,((((1,76),(((((((((((3,4),116),(57,(105,106))),(15,17)),((44,45),((((87,113),103),(107,118)),121))),((((((5,21),((16,18),32)),(11,12)),(22,23)),(((8,9),(19,20)),(38,40))),(42,122))),50),34),((10,(43,120)),(((((13,14),(24,33)),29),(27,28)),(30,31)))),(((37,115),(((((((48,49),((((((51,100),92),96),(95,99)),(90,(91,(109,110)))),(97,98))),(65,66)),((54,55),((56,(70,(111,112))),(((77,79),(78,80)),86)))),(63,117)),(68,81)),(((((52,53),(58,73)),((62,(71,72)),(93,94))),(((((60,61),(101,102)),108),69),(82,83))),((59,((74,114),75)),(64,((((67,85),84),104),(88,89))))))),119)),(35,36))),(((6,7),(39,41)),(25,26))),(2,46)),47);
 752: 1 -2557.72998 -2521.324393 (0,(((((1,76),((((((((3,4),116),(15,17)),((44,45),((((87,113),103),(107,118)),121))),(57,(105,106))),(((10,(43,120)),((((13,14),((24,29),33)),(27,28)),(30,31))),50)),((((((5,21),((16,18),32)),(11,12)),(22,23)),(((8,9),(42,122)),(19,20))),(38,40))),(34,(((37,115),119),(((((((48,49),((((51,100),(92,96)),(95,99)),((90,(91,(109,110))),(97,98)))),(((54,55),(((56,(111,112)),70),86)),((77,79),(78,80)))),(65,66)),(63,117)),(68,81)),(((((52,53),(58,73)),(62,((71,72),(93,94)))),((((((60,61),102),101),108),69),(82,83))),((59,(64,(((67,(84,85)),104),(88,89)))),((74,114),75)))))))),(35,36)),(((6,7),(39,41)),(25,26))),(2,46)),47);
 753: 2 -2459.045166 -2517.513314 (0,((((((((1,76),(((((10,(43,120)),(((((13,14),(24,33)),29),(27,28)),(30,31))),50),(((37,115),(((((((((48,49),((((((51,100),(92,96)),99),95),((90,91),(109,110))),(97,98))),(54,55)),(65,66)),((((56,(111,112)),70),86),((77,79),(78,80)))),(63,117)),(68,81)),(((((52,53),(58,73)),((62,(71,72)),(93,94))),(((((60,61),(101,102)),108),69),(82,83))),((59,(64,((((67,85),84),104),(88,89)))),((74,75),114)))),(57,(105,106)))),119)),((34,((44,45),((((87,113),103),(107,118)),121))),(35,36)))),((((3,4),116),(15,17)),(((((5,21),((16,18),32)),(11,12)),(22,23)),(((8,9),(19,20)),(38,40))))),(42,122)),(6,7)),(39,41)),(25,26)),(2,46)),47);
 754: 1 -2926.772461 -2515.266782 (0,((((1,76),((((((3,4),116),(15,17)),((44,45),((((87,113),103),(107,118)),121))),(((5,(38,40)),(((8,9),(19,20)),(((11,12),(((16,18),32),21)),(22,23)))),(42,122))),((((10,(43,120)),((((13,14),(27,28)),((24,33),29)),(30,31))),50),((34,(57,(105,106))),((35,36),((37,((((((((48,49),(((((51,(92,96)),100),(97,98)),((90,91),(109,110))),(95,99))),(65,66)),((54,55),((56,(111,112)),(70,(((77,79),(78,80)),86))))),(63,117)),(68,81)),((((((52,53),(58,73)),((62,(71,72)),(93,94))),(((((60,61),108),(101,102)),69),(82,83))),(59,(64,((((67,85),84),104),(88,89))))),(74,(75,114)))),115)),119)))))),(((6,7),(39,41)),(25,26))),(2,46)),47);
 755: 3 -2671.674805 -2523.404902 (0,(((((((((1,76),((((((((3,4),116),(15,17)),(5,((((((8,9),(19,20)),23),((11,12),(((16,18),32),(38,40)))),22),21))),50),((34,((44,45),((((87,113),103),(107,118)),121))),(35,36))),((10,(43,120)),((((((13,14),33),24),29),(27,28)),(30,31)))),(57,(105,106)))),((37,115),119)),((((((((48,49),(((51,((92,96),100)),(95,99)),(((90,91),(109,110)),(97,98)))),(54,55)),(65,66)),((((56,(111,112)),70),86),((77,79),(78,80)))),(63,117)),(68,81)),(((((52,53),(58,73)),((62,(71,72)),(93,94))),(((((60,61),(101,102)),108),69),(82,83))),((59,(64,((((67,85),84),104),(88,89)))),((74,75),114))))),(42,122)),(6,7)),(39,41)),(25,26)),(2,46)),47);
 756: 5 -2737.18042 -2511.978204 (0,(((((((((((1,76),(((((3,4),116),(15,17)),(44,(45,(87,((103,((107,118),121)),113))))),((((((5,21),((16,18),32)),(11,12)),(22,23)),(((8,9),(19,20)),(38,40))),(42,122)))),((10,(43,120)),(((((13,14),(24,33)),29),(27,28)),(30,31)))),50),(34,(57,(105,106)))),(((37,115),(((((((48,49),(((51,((92,96),100)),(95,99)),(((90,91),(109,110)),(97,98)))),(65,66)),((54,55),((56,(70,(111,112))),(((77,79),(78,80)),86)))),(63,117)),(68,81)),((((((52,53),(58,73)),((62,(71,72)),(93,94))),(((((60,61),(101,102)),108),69),(82,83))),(59,(64,((((67,85),84),104),(88,89))))),((74,114),75)))),119)),(35,36)),(6,7)),(39,41)),(25,26)),(2,46)),47);
 757: 1 -2143.952148 -2508.005018 (0,((((1,76),((((((((((3,4),116),(15,17)),((44,45),((((87,113),103),(107,118)),121))),((((((5,21),((16,18),32)),(11,12)),(22,23)),(((8,9),(19,20)),(38,40))),(42,122))),50),(34,(57,(105,106)))),((10,(43,120)),((((13,14),((24,33),29)),(27,28)),(30,31)))),(((37,115),(((((((48,49),((((((51,100),92),96),(95,99)),(90,(91,(109,110)))),(97,98))),(((((54,55),(56,(111,112))),70),86),((77,79),(78,80)))),(65,66)),(63,117)),(68,81)),((((((52,53),(58,73)),((62,(71,72)),(93,94))),(((((60,61),108),(101,102)),69),(82,83))),(59,(64,((((67,85),84),104),(88,89))))),((74,114),75)))),119)),(35,36))),(((6,7),(39,41)),(25,26))),(2,46)),47);
 758: 1 -2465.004883 -2514.089191 (0,((((1,76),((((((3,4),116),(15,17)),((44,45),((((87,113),103),(107,118)),121))),(((5,(38,40)),(((8,9),(19,20)),(((11,12),(((16,18),32),21)),(22,23)))),(42,122))),(((((10,(43,120)),((((13,14),(24,(29,33))),(27,28)),(30,31))),50),((35,36),(((37,115),119),(((((((48,49),(((51,((92,96),100)),(((90,(109,110)),91),(97,98))),(95,99))),(65,66)),((54,55),((((56,(111,112)),70),86),((77,79),(78,80))))),(63,117)),(68,81)),(((((52,53),(58,73)),(62,((71,72),(93,94)))),(((((60,61),(101,102)),108),69),(82,83))),((59,(64,((((67,85),104),84),(88,89)))),((74,75),114))))))),(34,(57,(105,106)))))),(((6,7),(39,41)),(25,26))),(2,46)),47);
 759: 2 -2237.828125 -2509.251117 (0,(((((((((1,76),(35,36)),(((((((3,4),116),(15,17)),((44,45),(87,((103,((107,118),121)),113)))),(((((5,21),((16,18),32)),(11,12)),(22,23)),(((8,9),(19,20)),(38,40)))),(34,(57,(105,106)))),(((10,(43,120)),((((((13,14),24),33),29),(27,28)),(30,31))),50))),(((37,115),(((((((48,49),(((51,((92,96),100)),((90,(91,(109,110))),(97,98))),(95,99))),(65,66)),((54,55),(((56,(70,(111,112))),86),((77,79),(78,80))))),(63,117)),(68,81)),(((((52,53),(58,73)),(62,((71,72),(93,94)))),(((((60,61),(101,102)),108),69),(82,83))),((59,(64,((((67,85),84),104),(88,89)))),((74,114),75))))),119)),(42,122)),(6,7)),(39,41)),(25,26)),(2,46)),47);
 760: 1 -2402.016602 -2528.461686 (0,((((1,76),(((((((((((3,4),116),(15,17)),((44,45),((((87,113),103),(107,118)),121))),(((((5,(((11,12),((16,18),32)),21)),(22,23)),(38,40)),(19,20)),(8,9))),(((42,122),81),(57,(105,106)))),50),34),((10,(43,120)),((((((13,14),24),29),(27,28)),33),(30,31)))),(((37,115),(((48,49),(((((((51,100),96),92),(((90,91),(109,110)),(97,98))),(95,99)),(63,117)),(((54,55),((((56,(111,112)),70),86),((77,79),(78,80)))),(65,66)))),((((((52,53),(58,73)),(62,((71,72),(93,94)))),((((((60,61),101),108),102),69),(82,83))),((59,((74,75),114)),(64,((((67,85),84),104),(88,89))))),68))),119)),(35,36))),(((6,7),(39,41)),(25,26))),(2,46)),47);
 761: 1 -2985.232666 -2523.028871 (0,(((((1,76),(((((((((3,4),116),(15,17)),(((((((5,21),((11,12),((16,18),32))),22),23),((8,9),(19,20))),(38,40)),(42,122))),((37,115),119)),(((10,(43,120)),(57,(105,106))),((((((13,14),33),24),29),(27,28)),(30,31)))),50),(34,((44,45),((((87,113),103),(107,118)),121)))),(35,36))),((((((((48,49),(((((51,100),(92,96)),(95,99)),(90,(91,(109,110)))),(97,98))),(54,55)),(65,66)),((((56,(111,112)),70),86),((77,79),(78,80)))),(63,117)),(68,81)),(((((52,53),(58,73)),(62,((71,72),(93,94)))),((((((60,61),101),102),108),69),(82,83))),((59,((74,75),114)),(64,((((67,85),104),84),(88,89))))))),((((6,7),(39,41)),26),25)),(2,46)),47);
 762: 8 -2853.508545 -2508.857309 (0,((((1,76),((((((((((3,4),116),(15,17)),((44,45),((((87,113),103),(107,118)),121))),((5,(((11,12),((16,18),32)),21)),((((8,(9,(42,122))),(19,20)),(22,23)),(38,40)))),50),(34,(57,(105,106)))),((10,(43,120)),(((((13,14),(24,33)),29),(27,28)),(30,31)))),(((37,115),(((((((48,49),(((51,((92,96),100)),(95,99)),(((90,91),(109,110)),(97,98)))),(((54,55),(((56,(111,112)),70),86)),((77,79),(78,80)))),(65,66)),(63,117)),(68,81)),(((((52,53),(58,73)),((62,(71,72)),(93,94))),(((((60,61),(101,102)),108),69),(82,83))),((59,((64,(((67,85),84),104)),(88,89))),((74,75),114))))),119)),(35,36))),(((6,7),(39,41)),(25,26))),(2,46)),47);
 763: 1 -2482.895264 -2512.647807 (0,((((((((((((1,76),((10,(43,120)),(((((13,14),(27,28)),(24,33)),29),(30,31)))),50),(57,(105,106))),(((((3,4),116),(15,17)),(((((5,21),((16,18),32)),(11,12)),(22,23)),(((8,9),(19,20)),(38,40)))),((34,((((87,113),103),(107,118)),121)),(44,45)))),((35,36),((37,115),119))),(((((((48,49),((((51,100),(92,96)),(95,99)),(((90,91),(109,110)),(97,98)))),((((54,55),((56,(111,112)),70)),86),((77,79),(78,80)))),(65,66)),(63,117)),(68,81)),(((((52,53),(58,73)),((62,(71,72)),(93,94))),(((((60,61),(101,102)),108),69),(82,83))),((59,(64,((((67,85),84),104),(88,89)))),((74,75),114))))),(42,122)),(6,7)),(39,41)),(25,26)),(2,46)),47);
 764: 2 -2604.476074 -2518.80059 (0,(((((((((((1,76),(35,36)),(34,((37,115),119))),(((10,(43,120)),((((((13,14),24),33),29),(27,28)),(30,31))),50)),((((((3,4),(15,17)),116),((44,45),((((87,113),103),(107,118)),121))),(57,(105,106))),(5,(((8,9),(19,20)),(((((11,(((16,18),32),21)),12),23),22),(38,40)))))),(((((((48,49),(((51,((92,96),100)),(95,99)),(((90,91),(109,110)),(97,98)))),(65,66)),(((54,55),(((56,(111,112)),70),86)),((77,79),(78,80)))),(63,117)),(68,81)),(((((52,53),(58,73)),((62,(71,72)),(93,94))),((((((60,61),101),102),108),69),(82,83))),((59,(64,(((67,(84,85)),104),(88,89)))),((74,75),114))))),(42,122)),(6,7)),(39,41)),(25,26)),(2,46)),47);
 765: 1 -3015.837158 -2510.913242 (0,(((((((((((1,76),((((((3,4),116),(15,17)),((((5,21),((11,12),((16,18),32))),(22,23)),(((8,9),(19,20)),(38,40)))),((34,((((87,113),103),(107,118)),121)),(44,45))),(57,(105,106)))),(((10,(43,120)),((((13,14),(24,33)),((27,28),29)),(30,31))),50)),(35,36)),(((37,115),(((((((48,49),(((51,((92,96),100)),(95,99)),(((90,91),(109,110)),(97,98)))),((((54,55),86),((56,(111,112)),70)),((77,79),(78,80)))),(65,66)),(63,117)),(68,81)),((((((52,53),(58,73)),((62,(71,72)),(93,94))),(((((60,61),(101,102)),108),69),(82,83))),(59,(64,((((67,85),84),104),(88,89))))),((74,114),75)))),119)),(42,122)),(6,7)),(39,41)),25),26),(2,46)),47);
 766: 1 -2617.661133 -2525.123855 (0,((((((1,76),(((((((3,4),116),(15,17)),(((((5,21),((11,(((16,18),32),(38,40))),12)),(22,23)),((8,9),(19,20))),((42,122),81))),((44,45),((((87,113),103),(107,118)),121))),(34,50)),((10,((43,(57,(105,106))),120)),(((((13,14),(24,33)),29),(27,28)),(30,31))))),(((37,115),(((((((48,49),(((((51,92),100),96),(((90,91),(109,110)),(97,98))),(95,99))),(65,66)),((54,55),((((56,(111,112)),70),86),((77,79),(78,80))))),(63,117)),68),(((((52,53),(58,73)),((62,(71,72)),(93,94))),((((((60,61),102),108),101),69),(82,83))),((59,(64,(((67,(84,85)),104),(88,89)))),((74,75),114))))),119)),(35,36)),(((6,7),(39,41)),(25,26))),(2,46)),47);
 767: 3 -2807.298828 -2512.757161 (0,((((1,76),((((((((((3,4),116),(15,17)),(44,(45,((((87,113),103),(107,118)),121)))),((((5,(((11,12),((16,18),32)),21)),(38,40)),(((8,9),(19,20)),(22,23))),(42,122))),50),((10,(43,120)),((((13,14),((24,33),(27,28))),29),(30,31)))),(34,(57,(105,106)))),(((37,(((((((48,49),((((54,55),(56,(70,(111,112)))),86),((77,79),(78,80)))),((((51,100),(92,96)),(((90,(109,110)),91),(97,98))),(95,99))),(65,66)),(63,117)),(68,81)),(((((((52,53),(58,73)),((62,(71,72)),(93,94))),(((((60,61),(101,102)),108),69),(82,83))),(64,(((67,(84,85)),104),(88,89)))),59),((74,114),75)))),115),119)),(35,36))),(((6,7),(39,41)),(25,26))),(2,46)),47);
 768: 1 -2677.954346 -2513.686185 (0,((((((((((((1,76),((((((3,4),116),(57,(105,106))),(15,17)),((44,45),((((87,113),103),(107,118)),121))),((5,(((11,12),((16,18),32)),21)),((((8,9),(19,20)),(22,23)),(38,40))))),(((10,(43,120)),(((((13,14),(24,33)),29),(27,28)),(30,31))),50)),34),(35,36)),((37,115),119)),((((((48,49),((((51,((92,96),100)),(95,99)),(((90,91),(109,110)),(97,98))),(63,117))),((((54,55),(56,(70,(111,112)))),86),((77,79),(78,80)))),(65,66)),(68,81)),((((((52,53),(58,73)),((62,(71,72)),(93,94))),(((((60,61),(101,102)),108),69),(82,83))),(59,(64,((((67,85),84),104),(88,89))))),((74,75),114)))),(42,122)),(6,7)),(39,41)),(25,26)),(2,46)),47);
 769: 1 -2444.917236 -2511.237048 (0,(((((((((((1,76),(35,36)),(34,(((37,115),(((((((48,49),(((51,((92,96),100)),(((90,91),(109,110)),(97,98))),(95,99))),(65,66)),((54,55),((((56,(111,112)),70),86),((77,79),(78,80))))),(63,117)),(68,81)),(((((52,53),(58,73)),((62,(71,72)),(93,94))),(((((60,61),(101,102)),108),69),(82,83))),((59,(64,((((67,85),84),104),(88,89)))),((74,75),114))))),119))),((10,(((((13,14),(27,28)),(24,33)),29),(30,31))),((43,(57,(105,106))),120))),50),(((((3,4),116),(15,17)),((44,45),((((87,113),103),(107,118)),121))),((5,(((11,12),((16,18),32)),21)),((((8,9),(19,20)),(38,40)),(22,23))))),(42,122)),(6,7)),(39,41)),(25,26)),(2,46)),47);
 770: 1 -2538.416504 -2511.060509 (0,((((1,76),((((((((((3,4),116),(15,17)),((44,45),((((87,113),103),(107,118)),121))),(((((5,(((11,12),((16,18),32)),21)),(38,40)),((8,9),(19,20))),(22,23)),(42,122))),50),(34,(57,(105,106)))),((10,(43,120)),((((((13,14),24),33),29),(27,28)),(30,31)))),(((37,115),119),(((((((48,49),(((((51,(92,96)),100),((90,91),(109,110))),(97,98)),(95,99))),(65,66)),((54,55),(((56,86),((77,79),(78,80))),(70,(111,112))))),(63,117)),(68,81)),((((((52,53),(58,73)),(62,((71,72),(93,94)))),(((((60,61),108),(101,102)),69),(82,83))),(59,(64,((((67,84),85),104),(88,89))))),((74,75),114))))),(35,36))),(((6,7),(39,41)),(25,26))),(2,46)),47);
 771: 2 -2712.117188 -2509.714462 (0,((((1,76),((((((((((3,4),116),(15,17)),((44,45),(87,((103,((107,118),121)),113)))),((((((5,21),((16,18),32)),(11,12)),(22,23)),(((8,9),(19,20)),(38,40))),(42,122))),50),(34,(57,(105,106)))),((10,(43,120)),(((((13,14),(24,33)),29),(27,28)),(30,31)))),(((37,115),(((((((48,49),(((51,((92,96),100)),(95,99)),((90,(91,(109,110))),(97,98)))),((((54,55),(56,((70,111),112))),86),((77,79),(78,80)))),(65,66)),(63,117)),(68,81)),(((((52,53),(58,73)),((62,(71,72)),(93,94))),(((((60,61),108),(101,102)),69),(82,83))),((59,(64,((((67,85),84),104),(88,89)))),((74,75),114))))),119)),(35,36))),(((6,7),(39,41)),(25,26))),(2,46)),47);
 772: 1 -2434.59082 -2535.604004 (0,((((((((1,76),((((3,4),116),(15,17)),((((((((5,21),((16,18),32)),12),11),22),23),((8,9),(19,20))),(38,40)))),((((((10,((((((13,14),33),24),29),(27,28)),(30,31))),(43,120)),((((((((((48,49),(54,55)),((((51,(92,(96,100))),(90,(91,(109,110)))),(95,99)),(97,98))),(65,66)),(((56,(70,(111,112))),86),((77,79),(78,80)))),(63,117)),(68,81)),((((((52,53),(58,73)),((62,(71,72)),(93,94))),(((60,61),((101,108),102)),69)),(82,83)),((59,(74,(75,114))),(64,((((67,104),85),84),(88,89)))))),(57,(105,106))),50)),(34,((44,45),(((87,113),(103,(107,118))),121)))),((37,115),119)),(35,36))),(42,122)),(6,7)),(39,41)),(25,26)),(2,46)),47);
 773: 2 -2293.477295 -2511.291259 (0,((((((((((1,76),(35,36)),((((10,(43,120)),(((((13,14),(24,33)),29),(27,28)),(30,31))),50),(34,((37,115),119)))),((((((3,4),(57,(105,106))),116),(15,17)),((44,45),((((87,113),103),(107,118)),121))),((5,(((11,12),((16,18),32)),21)),((((8,9),(19,20)),(38,40)),(22,23))))),(((((((48,49),((((51,((92,96),100)),99),95),(((90,91),(109,110)),(97,98)))),((((54,55),(56,(70,(111,112)))),86),((77,79),(78,80)))),(65,66)),(63,117)),(68,81)),(((((52,53),(58,73)),((62,(71,72)),(93,94))),(((((60,61),108),(101,102)),69),(82,83))),((59,(64,((((67,84),85),104),(88,89)))),((74,75),114))))),(42,122)),(6,7)),(39,41)),(25,26)),(2,46)),47);
 774: 1 -2472.352295 -2525.756382 (0,((((1,76),(((((((((3,4),116),((15,17),(((44,45),121),(87,((103,(107,118)),113))))),(((((5,21),((16,18),32)),(11,12)),(22,23)),(((8,9),(19,20)),(38,40)))),(42,122)),34),(((10,(43,120)),((((13,14),((24,33),29)),(27,28)),(30,31))),(50,(57,(105,106))))),(((37,(((((((48,49),((((((51,100),96),92),(95,99)),(90,(91,(109,110)))),(97,98))),((((56,(111,112)),70),86),((77,79),(78,80)))),((54,55),(65,66))),(63,117)),(68,81)),((((52,53),(58,73)),(62,((71,72),(93,94)))),(((((59,64),(((67,85),84),104)),(88,89)),((74,75),114)),(((((60,61),108),(101,102)),69),(82,83)))))),115),119)),(35,36))),(((6,7),(39,41)),(25,26))),(2,46)),47);
 775: 1 -2632.05957 -2529.950988 (0,((((((((1,76),((10,120),((((((13,14),(27,28)),(24,33)),29),(30,31)),((34,((44,45),((((87,113),103),(107,118)),121))),((((35,36),(43,(57,(105,106)))),(((37,115),(((((((48,49),((((51,((92,100),96)),(95,99)),((90,91),(109,110))),(97,98))),((((54,55),((56,(111,112)),70)),86),((77,79),(78,80)))),(65,66)),(63,117)),68),(((((52,53),(58,73)),((62,(71,72)),(93,94))),(((((60,61),102),(101,108)),69),(82,83))),((59,(64,(((67,(84,85)),104),(88,89)))),((74,75),114))))),119)),50))))),((((3,4),116),(15,17)),(((5,(((11,12),((16,18),32)),21)),(38,40)),(((8,9),(19,20)),(22,23))))),((42,122),81)),(6,7)),(39,41)),(25,26)),(2,46)),47);
 776: 1 -2770.610107 -2511.157903 (0,(((((((((1,76),(35,36)),(((((10,((43,(57,(105,106))),120)),(((((13,14),(27,28)),33),(24,29)),(30,31))),(((37,115),(((((((48,49),(((((51,92),100),96),(((90,91),(109,110)),(97,98))),(95,99))),(65,66)),((54,55),(((56,(111,112)),70),(((77,79),(78,80)),86)))),(63,117)),(68,81)),(((((52,53),(58,73)),((62,(71,72)),(93,94))),((((((60,61),101),102),108),69),(82,83))),((59,(64,((((67,84),85),104),(88,89)))),((74,75),114))))),119)),50),34)),(((((3,4),116),(15,17)),(((5,(((11,12),((16,18),32)),21)),((22,23),(38,40))),((8,9),(19,20)))),((44,45),((((87,113),103),(107,118)),121)))),(42,122)),(6,7)),(39,41)),(25,26)),(2,46)),47);
 777: 1 -2595.289795 -2508.66687 (0,((((((((((1,76),((10,(43,120)),((((((13,14),24),33),29),(27,28)),(30,31)))),(((((((3,4),116),(15,17)),(((((5,21),((16,18),32)),(11,12)),(22,23)),(((8,9),(19,20)),(38,40)))),((44,45),(87,((103,((107,118),121)),113)))),50),(34,(57,(105,106))))),(((37,115),(((((((48,49),(((51,((92,96),100)),(((90,91),(109,110)),(97,98))),(95,99))),(65,66)),((54,55),((((56,(111,112)),70),86),((77,79),(78,80))))),(63,117)),(68,81)),(((((52,53),(58,73)),((62,(71,72)),(93,94))),(((((60,61),(101,102)),108),69),(82,83))),((59,(64,((((67,85),84),104),(88,89)))),((74,114),75))))),119)),(35,36)),(42,122)),(6,7)),(39,41)),(25,26)),(2,46)),47);
 778: 2 -2456.165039 -2511.813669 (0,((((((((((1,76),(35,36)),((((10,(43,120)),(((((13,14),(27,28)),(24,33)),29),(30,31))),50),(34,((37,115),119)))),(((((((3,4),116),(5,(((((((8,9),(19,20)),(38,40)),(22,23)),(11,12)),((16,18),32)),21))),(15,17)),(44,45)),((((87,113),103),(107,118)),121)),(57,(105,106)))),(((((((48,49),(((51,((92,96),100)),(((90,91),(109,110)),(97,98))),(95,99))),((((54,55),((56,(111,112)),70)),86),((77,79),(78,80)))),(65,66)),(63,117)),(68,81)),(((((52,53),(58,73)),((62,(71,72)),(93,94))),(((((60,61),(101,102)),108),69),(82,83))),((59,(64,((((67,85),84),104),(88,89)))),((74,75),114))))),(42,122)),(6,7)),(39,41)),(25,26)),(2,46)),47);
 779: 1 -2964.484863 -2511.628774 (0,((((1,76),(((((((((3,4),116),(15,17)),((44,45),((((87,113),103),(107,118)),121))),((5,(((11,12),((16,18),32)),21)),(((((8,9),(42,122)),(19,20)),(38,40)),(22,23)))),((34,(57,(105,106))),50)),((10,(43,120)),(((((13,14),(24,33)),29),(27,28)),(30,31)))),(((37,115),(((((((48,49),((((51,((92,100),96)),(95,99)),((90,(109,110)),91)),(97,98))),(((((54,55),(56,(111,112))),70),86),((77,79),(78,80)))),(65,66)),(63,117)),(68,81)),((((((52,53),(58,73)),(62,((71,72),(93,94)))),((((((60,61),101),102),108),69),(82,83))),(59,(64,((((67,85),104),84),(88,89))))),(74,(75,114))))),119)),(35,36))),(((6,7),(39,41)),(25,26))),(2,46)),47);
 780: 1 -2333.990967 -2513.672158 (0,((((1,76),((((((((((3,4),116),(15,17)),((44,45),((((87,113),103),(107,118)),121))),((5,(((11,12),((16,18),32)),21)),((((8,9),(19,20)),(38,40)),(22,23)))),(((42,122),81),(57,(105,106)))),(34,50)),((10,(43,120)),((((((13,14),24),29),33),(27,28)),(30,31)))),(((37,115),119),((((((48,49),(((((51,100),96),92),(((90,91),(109,110)),(97,98))),(95,99))),(((54,55),((((56,(111,112)),70),86),((77,79),(78,80)))),(65,66))),(63,117)),68),((((((52,53),(58,73)),(62,((71,72),(93,94)))),(((((60,61),(101,108)),102),69),(82,83))),(59,(64,((((67,85),84),104),(88,89))))),((74,75),114))))),(35,36))),(((6,7),(39,41)),(25,26))),(2,46)),47);
 781: 1 -2264.896484 -2516.086841 (0,((((((((((1,76),(35,36)),(((10,(((((13,14),(24,33)),29),(27,28)),(30,31))),(43,120)),((34,((37,115),119)),50))),((((((3,4),116),(57,(105,106))),(15,17)),((44,45),((87,113),(103,((107,118),121))))),(5,((((8,9),(19,20)),(38,40)),(((11,12),(((16,18),32),21)),(22,23)))))),((((((48,49),((((51,((92,96),100)),(95,99)),((90,(109,110)),91)),(97,98))),(((((54,55),((56,(111,112)),70)),86),((77,79),(78,80))),(65,66))),(63,117)),(68,81)),(((((52,53),(58,73)),((62,(71,72)),(93,94))),(((((60,61),108),(101,102)),69),(82,83))),((59,(64,(((67,(84,85)),104),(88,89)))),((74,114),75))))),(42,122)),(6,7)),(39,41)),(25,26)),(2,46)),47);
 782: 3 -2350.060059 -2520.783346 (0,((((((((1,76),(((10,(43,120)),(((((13,14),(24,33)),29),(27,28)),(30,31))),(((34,((44,45),((((87,113),103),(107,118)),121))),(35,36)),(((37,115),119),((((((((((48,49),(((((((51,92),100),96),99),95),((90,91),(109,110))),(97,98))),(54,55)),(65,66)),((((56,(111,112)),70),86),((77,79),(78,80)))),(63,117)),(68,81)),(((((52,53),(58,73)),(62,((71,72),(93,94)))),(((((60,61),(101,108)),102),69),(82,83))),((59,((74,75),114)),(64,(((67,104),(84,85)),(88,89)))))),(57,(105,106))),50))))),((((3,4),116),(15,17)),(((((5,21),((16,18),32)),(11,12)),(22,23)),(((8,9),(19,20)),(38,40))))),(42,122)),(6,7)),(39,41)),(25,26)),(2,46)),47);
 783: 2 -2152.809326 -2511.228963 (0,(((((((((((1,76),(35,36)),(34,(((37,115),(((((((48,49),(((51,((92,96),100)),(((90,91),(109,110)),(97,98))),(95,99))),(65,66)),((54,55),((((56,(111,112)),70),86),((77,79),(78,80))))),(63,117)),(68,81)),(((((52,53),(58,73)),((62,(71,72)),(93,94))),(((((60,61),(101,102)),108),69),(82,83))),((59,(64,((((67,85),84),104),(88,89)))),((74,75),114))))),119))),((10,(((((13,14),(27,28)),(24,33)),29),(30,31))),((43,(57,(105,106))),120))),50),(((((3,4),116),(15,17)),((44,45),((((87,113),103),(107,118)),121))),((5,(((11,12),((16,18),32)),21)),((((8,9),(19,20)),(38,40)),(22,23))))),(42,122)),(6,7)),(39,41)),(25,26)),(2,46)),47);
 784: 1 -2806.408691 -2518.601392 (0,(((((1,76),(((((((((3,4),116),(15,17)),((44,45),((((87,113),103),(107,118)),121))),(((((5,(((11,12),((16,18),32)),21)),(38,40)),(22,23)),((8,9),(19,20))),(42,122))),50),(10,((((((13,14),29),(27,28)),(24,33)),(30,31)),(43,120)))),(((37,115),((((((((((48,49),97),98),((90,91),(109,110))),((51,((92,96),100)),(95,99))),(((54,55),(((56,(111,112)),70),86)),((77,79),(78,80)))),(65,66)),(63,117)),(68,81)),(((((52,53),(58,73)),((62,(71,72)),(93,94))),(((((60,61),108),(101,102)),69),(82,83))),((59,(64,(((67,85),(84,104)),(88,89)))),((74,75),114))))),119)),(34,(57,(105,106))))),(35,36)),(((6,7),(39,41)),(25,26))),(2,46)),47);
 785: 2 -2635.787598 -2511.312767 (0,((((1,76),((((((((((3,4),116),(15,17)),((44,45),((((87,113),103),(107,118)),121))),(((((((5,21),((16,18),32)),(11,12)),(22,23)),(38,40)),(8,9)),(19,20))),(42,122)),50),(((10,(43,120)),(((((13,14),33),24),((27,28),29)),(30,31))),(34,(57,(105,106))))),(((37,115),(((((((48,49),(((51,((92,96),100)),(((90,(109,110)),91),(97,98))),(95,99))),(((54,55),(((56,(111,112)),70),86)),((77,79),(78,80)))),(65,66)),(63,117)),(68,81)),((((((52,53),(58,73)),(62,((71,72),(93,94)))),(((((60,61),(101,102)),108),69),(82,83))),(59,(64,((((67,85),104),84),(88,89))))),(74,(75,114))))),119)),(35,36))),(((6,7),(39,41)),(25,26))),(2,46)),47);
 786: 3 -2179.404785 -2510.460531 (0,((((1,76),((((((((((3,4),116),(15,17)),((44,45),(87,((103,((107,118),121)),113)))),((((((5,21),((16,18),32)),(11,12)),(22,23)),((8,9),(19,20))),(38,40))),(42,122)),((34,(57,(105,106))),50)),((10,(43,120)),((((13,14),(27,28)),((24,29),33)),(30,31)))),(((37,115),119),(((((((48,49),((((51,((92,96),100)),99),95),(((90,91),(109,110)),(97,98)))),((((54,55),(56,(70,(111,112)))),86),((77,79),(78,80)))),(65,66)),(63,117)),(68,81)),((((((52,53),(58,73)),((62,(71,72)),(93,94))),(((((60,61),(101,102)),108),69),(82,83))),((74,75),114)),(59,(64,((((67,85),84),104),(88,89)))))))),(35,36))),(((6,7),(39,41)),(25,26))),(2,46)),47);
 787: 1 -2112.522949 -2519.248462 (0,((((((((((1,76),((((10,(43,120)),((((((13,14),33),24),29),(27,28)),(30,31))),((34,((37,115),119)),50)),(35,36))),(((((3,4),116),(15,17)),((44,45),((((87,113),103),(107,118)),121))),(5,(((8,9),(19,20)),(((((11,(((16,18),32),21)),12),23),22),(38,40)))))),(57,(105,106))),(((((((((48,49),(((((51,100),(92,96)),(95,99)),((90,91),(109,110))),(97,98))),((((56,(111,112)),70),86),((77,79),(78,80)))),(54,55)),(65,66)),(63,117)),68),81),(((((52,53),(58,73)),((62,(71,72)),(93,94))),((((((60,61),101),102),108),69),(82,83))),((59,(64,((((67,85),104),84),(88,89)))),((74,75),114))))),(42,122)),(6,7)),(39,41)),(25,26)),(2,46)),47);
 788: 1 -2536.312256 -2511.716263 (0,(((((((((((1,76),((10,(43,120)),(((13,14),(((24,29),(27,28)),33)),(30,31)))),(((((((3,4),116),((((5,(((11,12),((16,18),32)),21)),(22,23)),(((8,9),(19,20)),(38,40))),(15,17))),(44,45)),((((87,113),103),(107,118)),121)),(57,(105,106))),50)),(35,36)),(34,(((37,115),119),((((((((48,49),(54,55)),((56,(70,(111,112))),86)),((77,79),(78,80))),((((51,((92,100),96)),(((90,91),(109,110)),(97,98))),(95,99)),(65,66))),(63,117)),(68,81)),((((((52,53),(58,73)),(62,((71,72),(93,94)))),((((((60,61),101),102),108),69),(82,83))),((74,75),114)),(59,(64,((((67,104),84),85),(88,89))))))))),(42,122)),(6,7)),(39,41)),26),25),(2,46)),47);
 789: 1 -2787.039551 -2516.091934 (0,((((1,76),((((((((((3,4),116),(15,17)),((((((5,21),((16,18),32)),(11,12)),(22,23)),(((8,9),(19,20)),(38,40))),(42,122))),(44,45)),((57,(105,106)),((((87,113),103),(107,118)),121))),34),(((10,(43,120)),(((((13,14),(24,33)),29),(27,28)),(30,31))),50)),(((37,115),((((((((48,49),(((51,((92,96),100)),(95,99)),(((90,91),(109,110)),(97,98)))),66),65),((((54,55),(56,(70,(111,112)))),86),((77,79),(78,80)))),(63,117)),(68,81)),(((((52,53),(58,73)),((62,(71,72)),(93,94))),(((((60,61),(101,102)),108),69),(82,83))),((59,(64,((((67,85),84),104),(88,89)))),((74,75),114))))),119)),(35,36))),(((6,7),(39,41)),(25,26))),(2,46)),47);
 790: 1 -2409.453125 -2515.480808 (0,(((((1,76),((((((((3,4),116),(15,17)),((44,45),((((87,113),103),(107,118)),121))),(((((5,21),((16,18),32)),(11,12)),(22,23)),(((8,9),(19,20)),(38,40)))),((42,(57,(105,106))),122)),(((10,(43,120)),(((((13,14),(24,33)),29),(27,28)),(30,31))),50)),(34,(((37,115),119),(((((((48,49),((((51,((92,96),100)),(95,99)),((90,(109,110)),91)),(97,98))),((((54,55),(56,(70,(111,112)))),86),((77,79),(78,80)))),(65,66)),(63,117)),(68,81)),(((((52,53),(58,73)),(62,((71,72),(93,94)))),(((((60,61),108),(101,102)),69),(82,83))),((59,(64,((((67,85),84),104),(88,89)))),((74,75),114)))))))),(35,36)),(((6,7),(39,41)),(25,26))),(2,46)),47);
 791: 2 -2657.594727 -2514.843044 (0,(((((((((((1,76),((10,(43,120)),(((13,14),(((24,29),(27,28)),33)),(30,31)))),((((((((3,4),116),((5,((((11,12),((16,18),32)),21),(22,23))),(((8,9),(19,20)),(38,40)))),(15,17)),(44,45)),((((87,113),103),(107,118)),121)),(57,(105,106))),50)),(35,36)),(34,(((37,115),119),((((((((48,49),(54,55)),(((56,(111,112)),70),86)),((77,79),(78,80))),((((51,((92,100),96)),(((90,91),(109,110)),(97,98))),(95,99)),(65,66))),(63,117)),(68,81)),((((((52,53),(58,73)),(62,((71,72),(93,94)))),(((((60,61),108),(101,102)),69),(82,83))),(59,(64,((((67,84),104),85),(88,89))))),((74,75),114)))))),(42,122)),(6,7)),(39,41)),26),25),(2,46)),47);
 792: 1 -3016.780762 -2513.323993 (0,((((1,76),(((((((((3,4),116),(15,17)),((44,45),(87,((103,((107,118),121)),113)))),((((((5,21),((16,18),32)),(11,12)),(22,23)),(((8,9),(19,20)),(38,40))),(42,122))),(((10,(43,120)),((((((13,14),24),33),29),(27,28)),(30,31))),50)),(34,(57,(105,106)))),(((37,115),(((((((48,49),(((51,((92,96),100)),(95,99)),((90,(91,(109,110))),(97,98)))),(((((54,55),(111,112)),70),(56,86)),((77,79),(78,80)))),(65,66)),(63,117)),(68,81)),(((((52,53),(58,73)),((62,(71,72)),(93,94))),((((((60,61),102),101),108),69),(82,83))),((59,(64,((((67,85),84),104),(88,89)))),((74,114),75))))),119)),(35,36))),(((6,7),(39,41)),(25,26))),(2,46)),47);
 793: 1 -2395.60791 -2513.14818 (0,(((((1,76),(((37,115),119),(((((((48,49),(((51,((92,100),96)),(95,99)),(((90,91),(109,110)),(97,98)))),(((54,55),(((56,(111,112)),70),86)),((77,79),(78,80)))),(65,66)),(63,117)),(68,81)),((((((52,53),(58,73)),(62,((71,72),(93,94)))),((((60,61),((101,108),102)),69),(82,83))),(59,(64,((((67,85),84),104),(88,89))))),((74,75),114))))),(((((((((((3,4),116),(15,17)),(42,122)),(((((5,21),((16,18),32)),(11,12)),(22,23)),(((8,9),(19,20)),(38,40)))),(44,45)),((((87,113),103),(107,118)),121)),50),((10,(43,120)),((((13,14),((24,29),33)),(27,28)),(30,31)))),(34,(57,(105,106)))),(35,36))),(((6,7),(39,41)),(25,26))),(2,46)),47);
 794: 3 -2592.326172 -2518.575406 (0,((((1,76),(((((((((3,4),116),(15,17)),((44,45),(87,((103,((107,118),121)),113)))),((((5,(((11,12),((16,18),32)),21)),(38,40)),(((8,9),(19,20)),(22,23))),(42,122))),((10,(43,120)),((((13,14),((24,33),29)),(27,28)),(30,31)))),((34,(57,(105,106))),50)),(((37,115),(((((((48,49),(((51,((92,100),96)),(((90,91),(109,110)),(97,98))),(95,99))),((((54,55),(56,(70,(111,112)))),86),((77,79),(78,80)))),(65,66)),(63,117)),(68,81)),(((((52,53),(58,73)),(((62,(71,72)),94),93)),((((((60,61),102),108),101),69),(82,83))),((59,(64,((((67,85),84),104),(88,89)))),((74,114),75))))),119)),(35,36))),(((6,7),(39,41)),(25,26))),(2,46)),47);
 795: 1 -2067.04834 -2513.488609 (0,((((((((((1,76),(35,36)),(((10,(43,120)),(((((13,14),(24,33)),29),(27,28)),(30,31))),((34,((37,115),119)),50))),((((((3,4),116),(57,(105,106))),(15,17)),((44,45),((87,113),(103,((107,118),121))))),(5,((((8,9),(19,20)),(38,40)),(((11,12),(((16,18),32),21)),(22,23)))))),((((((48,49),((((51,((92,96),100)),(95,99)),((90,(109,110)),91)),(97,98))),(((((54,55),(56,(70,(111,112)))),86),((77,79),(78,80))),(65,66))),(63,117)),(68,81)),(((((52,53),(58,73)),((62,(71,72)),(93,94))),(((((60,61),108),(101,102)),69),(82,83))),((59,(64,(((67,(84,85)),104),(88,89)))),((74,114),75))))),(42,122)),(6,7)),(39,41)),(25,26)),(2,46)),47);
 796: 1 -3030.413086 -2513.262685 (0,((((1,76),((((((((((3,4),116),(15,17)),((44,45),((((87,113),103),(107,118)),121))),((5,(((11,12),((16,18),32)),21)),((((8,9),(19,20)),(38,40)),(22,23)))),(((42,122),81),(57,(105,106)))),(34,50)),((10,(43,120)),((((((13,14),29),24),33),(27,28)),(30,31)))),(((37,115),(((((((48,49),((((51,100),(92,96)),((90,(91,(109,110))),(97,98))),(95,99))),(65,66)),(((54,55),(((56,(111,112)),70),86)),((77,79),(78,80)))),(63,117)),68),(((((52,53),(58,73)),((62,(71,72)),(93,94))),((((60,61),((101,108),102)),69),(82,83))),((59,(64,(((67,(84,85)),104),(88,89)))),((74,114),75))))),119)),(35,36))),(((6,7),(39,41)),(25,26))),(2,46)),47);
 797: 2 -2879.599854 -2510.926123 (0,((((1,76),(((((((((3,4),116),(15,17)),((44,45),(87,((103,((107,118),121)),113)))),((((((5,21),((16,18),32)),(11,12)),(22,23)),(((8,9),(19,20)),(38,40))),(42,122))),(((10,(43,120)),((((((13,14),24),33),29),(27,28)),(30,31))),50)),(34,(57,(105,106)))),(((37,115),(((((((48,49),(((51,((92,96),100)),(95,99)),((90,(91,(109,110))),(97,98)))),(65,66)),((((54,55),(70,(111,112))),(56,86)),((77,79),(78,80)))),(63,117)),(68,81)),(((((52,53),(58,73)),((62,(71,72)),(93,94))),((((((60,61),102),101),108),69),(82,83))),((59,(64,((((67,85),84),104),(88,89)))),((74,114),75))))),119)),(35,36))),(((6,7),(39,41)),(25,26))),(2,46)),47);
 798: 4 -2603.321289 -2514.164607 (0,((((1,76),((((((((((3,4),116),(57,(105,106))),(15,17)),((44,45),((((87,113),103),(107,118)),121))),((((((5,21),((16,18),32)),(11,12)),(22,23)),(((8,9),(19,20)),(38,40))),(42,122))),(34,50)),((10,(43,120)),(((((13,14),(24,33)),29),(27,28)),(30,31)))),(((37,115),(((((((48,49),((((51,((92,96),100)),99),95),(((90,91),(109,110)),(97,98)))),(65,66)),((54,55),((56,(70,(111,112))),(((77,79),(78,80)),86)))),(63,117)),(68,81)),(((((52,53),(58,73)),((62,(71,72)),(93,94))),(((((60,61),(101,102)),108),69),(82,83))),((59,(64,((((67,85),84),104),(88,89)))),((74,75),114))))),119)),(35,36))),(((6,7),(39,41)),(25,26))),(2,46)),47);
 799: 2 -2703.454102 -2510.424921 (0,(((((((((1,76),(34,(57,(105,106)))),((10,(43,120)),(((((13,14),33),(27,28)),(24,29)),(30,31)))),50),((((((3,4),116),((44,45),((((87,113),103),(107,118)),121))),(15,17)),(((((5,21),((16,18),32)),(11,12)),(22,23)),(((8,9),(19,20)),(38,40)))),(42,122))),((37,((((((((48,49),((((51,((92,96),100)),99),(((90,91),(109,110)),(97,98))),95)),((((54,55),((56,(111,112)),70)),86),((77,79),(78,80)))),(65,66)),(63,117)),(68,81)),(((((52,53),(58,73)),((62,(71,72)),(93,94))),(((((60,61),(101,102)),108),69),(82,83))),((59,((74,75),114)),(64,(((67,(84,85)),104),(88,89)))))),115)),119)),(35,36)),(((6,7),(39,41)),(25,26))),(2,46)),47);
 800: 1 -2481.606934 -2525.03966 (0,((((1,76),((((((3,4),116),(15,17)),((44,45),((((87,113),103),(107,118)),121))),((((5,(((11,12),((16,18),32)),21)),(38,40)),(((8,9),(19,20)),(22,23))),(42,122))),(((10,120),(((((13,14),(24,33)),29),(27,28)),(30,31))),((34,(57,(105,106))),((((35,36),43),(((37,115),(((((((48,49),((((51,((92,100),96)),(((90,91),(109,110)),(97,98))),99),95)),((((54,55),(56,(70,(111,112)))),86),((77,79),(78,80)))),(65,66)),(63,117)),(68,81)),((((((52,53),(58,73)),(62,((71,72),(93,94)))),(((((60,108),61),(101,102)),69),(82,83))),(59,(64,((((67,85),84),104),(88,89))))),((74,75),114)))),119)),50))))),(((6,7),(39,41)),(25,26))),(2,46)),47);
 801: 2 -2638.572754 -2518.664937 (0,((((1,76),(((((((((3,4),116),(15,17)),((44,45),((((87,113),103),(107,118)),121))),(((((5,21),((16,18),32)),(11,12)),(22,23)),(((8,9),(19,20)),(38,40)))),(42,122)),(((37,((((((((48,49),(((((51,100),(92,96)),(95,99)),(((90,91),(109,110)),(97,98))),(63,117))),(65,66)),((((54,55),56),(70,(111,112))),86)),(78,80)),(77,79)),(68,81)),((((((52,53),(58,73)),((62,(71,72)),(93,94))),(((((60,61),108),(101,102)),69),(82,83))),(59,(64,(((67,84),(85,104)),(88,89))))),((74,114),75)))),115),119)),(((10,(43,120)),(((((13,14),(24,33)),29),(27,28)),(30,31))),((34,(57,(105,106))),50))),(35,36))),(((6,7),(39,41)),(25,26))),(2,46)),47);
 802: 1 -2527.940186 -2512.884519 (0,((((1,76),((((((((((3,4),116),(15,17)),((44,45),((((87,113),103),(107,118)),121))),((5,((((11,12),((16,18),32)),21),(22,23))),((((8,9),(19,20)),(42,122)),(38,40)))),50),(34,(57,(105,106)))),((10,(43,120)),((((13,14),(24,33)),((27,28),29)),(30,31)))),((37,((((((((48,49),((((51,(92,100)),96),(95,99)),(((90,91),(109,110)),(97,98)))),((((54,55),86),((56,(111,112)),70)),((77,79),(78,80)))),(65,66)),(63,117)),(68,81)),(((((52,53),(58,73)),((62,(71,72)),(93,94))),((((((60,61),101),108),102),69),(82,83))),((59,(64,((((67,85),84),104),(88,89)))),((74,75),114)))),115)),119)),(35,36))),(((6,7),(39,41)),(25,26))),(2,46)),47);
 803: 1 -2862.647949 -2511.932166 (0,((((1,76),(((((((((3,4),116),(15,17)),((44,45),((((87,113),103),(107,118)),121))),(((((5,21),((16,18),32)),(11,12)),(22,23)),(((8,9),(19,20)),(38,40)))),(42,122)),((((10,(43,120)),(((((13,14),(24,33)),29),(27,28)),(30,31))),(57,(105,106))),50)),(34,(((37,115),((((((((48,49),(((((51,96),100),92),(95,99)),(((90,91),(109,110)),(97,98)))),((((56,(111,112)),70),86),((77,79),(78,80)))),(54,55)),(65,66)),(63,117)),(68,81)),((((((52,53),(58,73)),((62,(71,72)),(93,94))),(((((60,61),(101,102)),108),69),(82,83))),(59,(64,((((67,85),84),104),(88,89))))),((74,114),75)))),119))),(35,36))),(((6,7),(39,41)),(25,26))),(2,46)),47);
 804: 1 -2588.812012 -2519.940346 (0,((((1,76),((((((((3,4),116),(15,17)),((44,45),((((87,113),103),(107,118)),121))),((((((5,21),((16,18),32)),(11,12)),(22,23)),(((8,9),(19,20)),(38,40))),(42,122))),(((10,(43,120)),(((((13,14),(24,33)),29),(27,28)),(30,31))),((34,(57,(105,106))),50))),(((37,((((((((48,49),(((((51,(92,(96,100))),99),95),(((90,91),(109,110)),(97,98))),(63,117))),(65,66)),(((54,55),(56,(70,(111,112)))),86)),(78,80)),(77,79)),(68,81)),((((((52,53),(58,73)),((62,(71,72)),(93,94))),(((((60,61),108),(101,102)),69),(82,83))),(59,(64,((((67,84),104),85),(88,89))))),((74,114),75)))),115),119)),(35,36))),(((6,7),(39,41)),(25,26))),(2,46)),47);
 805: 1 -2689.541504 -2510.133637 (0,((((1,76),((((((((((3,4),116),(15,17)),((44,45),((((87,113),103),(107,118)),121))),(((((((5,21),((16,18),32)),(11,12)),(22,23)),((8,9),(19,20))),(38,40)),(42,122))),(34,(57,(105,106)))),((10,((((((13,14),33),24),29),(27,28)),(30,31))),(43,120))),50),(((37,115),(((((((48,49),((((54,55),(56,(70,(111,112)))),86),((77,79),(78,80)))),(((51,((92,96),100)),((90,(91,(109,110))),(97,98))),(95,99))),(65,66)),(63,117)),(68,81)),((((((52,53),(58,73)),((62,(71,72)),(93,94))),(((((60,61),(101,102)),108),69),(82,83))),(59,(64,((((67,85),84),104),(88,89))))),((74,75),114)))),119)),(35,36))),(((6,7),(39,41)),(25,26))),(2,46)),47);
 806: 1 -2199.524902 -2510.05645 (0,((((1,76),((((((((((3,4),116),(15,17)),((((((((5,21),((16,18),32)),11),12),23),22),(((8,9),(19,20)),(38,40))),(42,122))),((44,45),((87,113),(103,((107,118),121))))),50),(34,(57,(105,106)))),((10,(43,120)),((((13,14),((24,33),29)),(27,28)),(30,31)))),(((37,115),119),(((((((48,49),((((51,((92,96),100)),(95,99)),(90,(91,(109,110)))),(97,98))),((((54,55),(56,(70,(111,112)))),86),((77,79),(78,80)))),(65,66)),(63,117)),(68,81)),(((((52,53),(58,73)),((62,(93,94)),(71,72))),(((((60,61),108),(101,102)),69),(82,83))),((59,(64,((((67,84),85),104),(88,89)))),((74,114),75)))))),(35,36))),(((6,7),(39,41)),(25,26))),(2,46)),47);
 807: 1 -2472.453857 -2509.329993 (0,((((1,76),((((((((((3,4),116),(15,17)),((44,45),((((87,113),103),(107,118)),121))),(42,122)),((5,((((11,12),((16,18),32)),(22,23)),21)),(((8,9),(19,20)),(38,40)))),(((10,(43,120)),(((((13,14),29),(27,28)),(24,33)),(30,31))),50)),(34,(57,(105,106)))),(((37,115),119),(((((((48,49),((((51,((92,96),100)),(95,99)),((90,(109,110)),91)),(97,98))),((((54,55),(56,(70,(111,112)))),86),((77,79),(78,80)))),(65,66)),(63,117)),(68,81)),(((((52,53),(58,73)),((62,(71,72)),(93,94))),(((((60,61),108),(101,102)),69),(82,83))),((59,(64,((((67,84),85),104),(88,89)))),((74,75),114)))))),(35,36))),(((6,7),(39,41)),(25,26))),(2,46)),47);
 808: 2 -2562.094971 -2511.463183 (0,(((((((((1,76),((((((((3,4),116),(15,17)),((((5,(((11,12),((16,18),32)),21)),(22,23)),((8,9),(19,20))),(38,40))),(44,45)),((57,(105,106)),((((87,113),103),(107,118)),121))),50),((10,(43,120)),((((13,14),(24,((27,28),29))),33),(30,31))))),(35,36)),(34,(((37,115),119),(((((((((48,49),(54,55)),(56,(70,(111,112)))),86),((77,79),(78,80))),((((((51,96),(92,100)),((90,(109,110)),91)),(97,98)),(95,99)),(65,66))),(63,117)),(68,81)),(((((52,53),(58,73)),((62,(71,72)),(93,94))),(((((60,61),(101,102)),108),69),(82,83))),((59,(64,(((67,(84,104)),85),(88,89)))),((74,114),75))))))),(42,122)),(6,7)),(39,41)),(25,26)),(2,46)),47);
 809: 1 -2404.722412 -2516.411956 (0,(((((((((((1,76),((10,(43,120)),(((((13,14),(27,28)),(24,33)),29),(30,31)))),50),((((((3,4),116),(15,17)),(((((5,21),((16,18),32)),(11,12)),(22,23)),(((8,9),(19,20)),(38,40)))),((34,((((87,113),103),(107,118)),121)),(44,45))),(57,(105,106)))),((35,36),((37,115),119))),(((((((48,49),(((((51,100),(92,96)),99),95),(((90,91),(109,110)),(97,98)))),((((54,55),((56,(111,112)),70)),86),((77,79),(78,80)))),(65,66)),(63,117)),(68,81)),(((((52,53),(58,73)),((62,(71,72)),(93,94))),(((((60,61),(101,102)),108),69),(82,83))),((59,(64,((((67,85),84),104),(88,89)))),((74,75),114))))),(42,122)),(6,7)),(39,41)),(25,26)),(2,46)),47);
 810: 2 -2172.728027 -2510.531138 (0,((((1,76),((((((((((3,4),116),(15,17)),((44,45),((87,113),(103,((107,118),121))))),((((((((5,21),((16,18),32)),11),12),23),22),(((8,9),(19,20)),(38,40))),(42,122))),50),(34,(57,(105,106)))),((10,(43,120)),((((13,14),((24,33),29)),(27,28)),(30,31)))),(((37,115),119),(((((((48,49),((((54,55),(56,(70,(111,112)))),86),((77,79),(78,80)))),((((51,((92,96),100)),(95,99)),(90,(91,(109,110)))),(97,98))),(65,66)),(63,117)),(68,81)),(((((52,53),(58,73)),((62,(93,94)),(71,72))),(((((60,61),108),(101,102)),69),(82,83))),((59,(64,((((67,84),85),104),(88,89)))),((74,114),75)))))),(35,36))),(((6,7),(39,41)),(25,26))),(2,46)),47);
 811: 2 -2560.492188 -2514.764006 (0,((((((((((1,76),((10,(43,120)),((((((13,14),24),33),29),(27,28)),(30,31)))),(((((((3,4),116),(15,17)),((44,45),(87,((103,((107,118),121)),113)))),(((((5,21),((16,18),32)),(11,12)),(22,23)),(((8,9),(19,20)),(38,40)))),50),(34,(57,(105,106))))),(((37,115),(((((((48,49),(((51,((92,96),100)),(((90,91),(109,110)),(97,98))),(95,99))),(65,66)),((54,55),((((56,(111,112)),70),86),((77,79),(78,80))))),(63,117)),(68,81)),(((((52,53),(58,73)),((62,(71,72)),(93,94))),(((((60,61),(101,102)),108),(82,83)),69)),((59,(64,((((67,85),84),104),(88,89)))),((74,114),75))))),119)),(35,36)),(42,122)),(6,7)),(39,41)),(25,26)),(2,46)),47);
 812: 2 -2377.478516 -2514.25735 (0,(((((((((((1,76),((34,((37,115),119)),50)),(35,36)),((10,(((((13,14),24),33),((27,28),29)),(30,31))),(43,120))),((((((3,4),116),(57,(105,106))),(15,17)),((44,45),((((87,113),103),(107,118)),121))),((5,(38,40)),(((8,9),(19,20)),(((11,12),(((16,18),32),21)),(22,23)))))),(((((((48,49),(((51,((92,96),100)),(95,99)),(((90,91),(109,110)),(97,98)))),((((54,55),(56,(70,(111,112)))),86),((77,79),(78,80)))),(65,66)),(63,117)),(68,81)),((((((52,53),(58,73)),(62,((71,72),(93,94)))),(((((60,61),(101,108)),102),69),(82,83))),(59,(64,(((67,84),(85,104)),(88,89))))),((74,75),114)))),(42,122)),(39,41)),(6,7)),(25,26)),(2,46)),47);
 813: 1 -2375.939941 -2509.383448 (0,((((1,76),((((((((((3,4),116),(15,17)),((44,45),((57,(105,106)),((((87,113),103),(107,118)),121)))),((((5,(((11,12),((16,18),32)),21)),(38,40)),(22,23)),((8,9),(19,20)))),(42,122)),(((10,(43,120)),((((((13,14),24),33),29),(27,28)),(30,31))),34)),50),(((37,115),119),(((((((48,49),(((((((51,92),100),96),99),(97,98)),(90,(91,(109,110)))),95)),((((54,55),(56,(70,(111,112)))),86),((77,79),(78,80)))),(65,66)),(63,117)),(68,81)),((((((52,53),(58,73)),((62,(71,72)),(93,94))),(((((60,61),(102,108)),101),69),(82,83))),((59,64),((((67,85),84),104),(88,89)))),((74,114),75))))),(35,36))),(((6,7),(39,41)),(25,26))),(2,46)),47);
 814: 1 -2130.246826 -2517.602981 (0,(((((((((1,76),(((((((((3,4),116),((5,(((11,12),((16,18),32)),21)),((((8,9),(19,20)),(38,40)),(22,23)))),(15,17)),(44,45)),(57,(105,106))),((((87,113),103),(107,118)),121)),50),((10,(43,120)),((((13,14),(24,((27,28),29))),33),(30,31))))),(35,36)),(34,(((37,115),119),((((((((((48,49),(54,55)),(56,(70,(111,112)))),86),((77,79),(78,80))),(65,66)),((((51,((92,96),100)),(((90,(109,110)),91),(97,98))),99),95)),(68,81)),(63,117)),(((((52,53),(58,73)),((62,(71,72)),(93,94))),((((((60,61),101),108),102),69),(82,83))),((59,(64,((((67,104),85),84),(88,89)))),((74,114),75))))))),(42,122)),(6,7)),(39,41)),(25,26)),(2,46)),47);
 815: 1 -2612.377686 -2516.06297 (0,(((((((((((1,76),(35,36)),(34,((37,115),119))),(((10,(43,120)),((((((13,14),24),33),29),(27,28)),(30,31))),50)),((((((3,4),116),(15,17)),((44,45),((((87,113),103),(107,118)),121))),(57,(105,106))),(5,(((8,9),(19,20)),(((((11,(((16,18),32),21)),12),23),22),(38,40)))))),(((((((48,49),(((51,((92,96),100)),(95,99)),((((90,91),(109,110)),98),97))),(65,66)),(((54,55),(((56,(111,112)),70),86)),((77,79),(78,80)))),(63,117)),(68,81)),(((((52,53),(58,73)),((62,(71,72)),(93,94))),((((((60,61),101),102),108),69),(82,83))),((59,(64,(((67,(84,85)),104),(88,89)))),((74,75),114))))),(42,122)),(6,7)),(39,41)),(25,26)),(2,46)),47);
 816: 1 -2115.520996 -2525.023101 (0,((((1,76),((((((((((3,4),116),(15,17)),((44,45),((((87,113),103),(107,118)),121))),(42,122)),((5,((((11,12),((16,18),32)),(22,23)),21)),(((8,9),(19,20)),(38,40)))),(((10,(43,120)),(((((13,14),29),(27,28)),(24,33)),(30,31))),50)),(34,(57,(105,106)))),((((37,115),((((((48,49),((((51,((92,96),100)),(95,99)),((90,(109,110)),91)),(97,98))),((((54,55),(56,(70,(111,112)))),86),((77,79),(78,80)))),(65,66)),(63,117)),(68,81))),(((((52,53),(58,73)),((62,(71,72)),(93,94))),(((((60,61),108),(101,102)),69),(82,83))),((59,(64,((((67,84),85),104),(88,89)))),((74,75),114)))),119)),(35,36))),(((6,7),(39,41)),(25,26))),(2,46)),47);
 817: 2 -2177.189941 -2511.372631 (0,((((1,76),((((((((((3,4),116),(15,17)),(((((5,21),((16,18),32)),(11,12)),(22,23)),((((8,9),(42,122)),(19,20)),(38,40)))),((44,45),((((87,113),103),(107,118)),121))),50),(34,(57,(105,106)))),((10,(43,120)),(((((13,14),(24,33)),29),(27,28)),(30,31)))),(((37,115),(((((((48,49),(((51,((92,100),96)),(95,99)),(((90,91),(109,110)),(97,98)))),(65,66)),((54,55),((56,(70,(111,112))),(((77,79),(78,80)),86)))),(63,117)),(68,81)),(((((52,53),(58,73)),((62,(71,72)),(93,94))),(((((60,61),(101,102)),108),69),(82,83))),((59,(64,((((67,85),84),104),(88,89)))),((74,75),114))))),119)),(35,36))),(((6,7),(39,41)),(25,26))),(2,46)),47);
 818: 1 -2523.498535 -2518.195919 (0,((((1,76),(((((((((3,4),116),(15,17)),((44,45),(87,((103,((107,118),121)),113)))),(((((5,21),((11,12),((16,18),32))),(22,23)),(((8,9),(19,20)),(38,40))),(42,122))),((34,(57,(105,106))),50)),((10,(43,120)),(((((13,14),(24,33)),29),(27,28)),(30,31)))),(((37,115),119),(((((((48,49),((((51,100),(92,96)),(95,99)),(((90,91),(109,110)),(97,98)))),((((54,55),(56,(70,(111,112)))),86),((77,79),(78,80)))),(65,66)),(63,117)),(68,81)),(((((52,53),(58,73)),(((((60,61),(101,102)),108),69),(82,83))),((62,(71,72)),(93,94))),((59,((74,75),114)),(64,((((67,85),84),104),(88,89)))))))),(35,36))),(((6,7),(39,41)),(25,26))),(2,46)),47);
 819: 1 -2707.55835 -2511.575777 (0,(((((1,76),(((37,115),119),(((((((48,49),(((51,((92,100),96)),(95,99)),(((90,91),(109,110)),(97,98)))),((((54,55),(((56,(111,112)),70),86)),(77,79)),(78,80))),(65,66)),(63,117)),(68,81)),((((((52,53),(58,73)),(62,((71,72),(93,94)))),((((60,61),((101,108),102)),69),(82,83))),(59,(64,((((67,85),84),104),(88,89))))),((74,75),114))))),((((((((((3,4),116),(15,17)),(42,122)),(((((5,21),((16,18),32)),(11,12)),(22,23)),(((8,9),(19,20)),(38,40)))),((44,45),((((87,113),103),(107,118)),121))),50),((10,(43,120)),((((13,14),((24,29),33)),(27,28)),(30,31)))),(34,(57,(105,106)))),(35,36))),(((6,7),(39,41)),(25,26))),(2,46)),47);
 820: 1 -2483.856934 -2508.226567 (0,((((1,76),(((((((((3,4),116),(15,17)),((44,45),((((87,113),103),(107,118)),121))),(((((5,21),((11,12),((16,18),32))),(22,23)),(((8,9),(19,20)),(38,40))),(42,122))),(34,(57,(105,106)))),(((10,(43,120)),(((((13,14),29),(24,33)),(27,28)),(30,31))),50)),(((37,115),(((((((48,49),((((51,100),(92,96)),(95,99)),((90,(91,(109,110))),(97,98)))),(((((54,55),(56,(70,(111,112)))),86),(77,79)),(78,80))),(65,66)),(63,117)),(68,81)),((((((52,53),(58,73)),((62,(93,94)),(71,72))),(((((60,61),101),(102,108)),69),(82,83))),((74,114),75)),(59,(64,((((67,84),85),104),(88,89))))))),119)),(35,36))),(((6,7),(39,41)),(25,26))),(2,46)),47);
 821: 2 -2359.235107 -2515.5575 (0,(((((1,76),((((((((3,4),116),(15,17)),((44,45),((((87,113),103),(107,118)),121))),(((((5,21),((16,18),32)),(11,12)),(22,23)),(((8,9),(19,20)),(38,40)))),((42,122),(57,(105,106)))),(((10,(43,120)),(((((13,14),(24,33)),29),(27,28)),(30,31))),50)),(34,(((37,115),119),((((((((48,49),(((51,((92,96),100)),(95,99)),((90,(109,110)),91))),(97,98)),((((54,55),(56,(70,(111,112)))),86),((77,79),(78,80)))),(65,66)),(63,117)),(68,81)),(((((52,53),(58,73)),(62,((71,72),(93,94)))),(((((60,61),108),(101,102)),69),(82,83))),((59,(64,((((67,85),84),104),(88,89)))),((74,75),114)))))))),(35,36)),(((6,7),(39,41)),(25,26))),(2,46)),47);
 822: 1 -2180.440918 -2520.245549 (0,(((((((((((((1,76),(35,36)),(34,((37,115),119))),50),(((10,(30,31)),((((13,14),(24,33)),29),(27,28))),(43,120))),(((((((48,49),(((51,((92,96),100)),(95,99)),(((90,91),(109,110)),(97,98)))),((((54,55),(56,(70,(111,112)))),86),((77,79),(78,80)))),(65,66)),(63,117)),(68,81)),(((((52,53),(58,73)),((62,(71,72)),(93,94))),((((((60,61),108),101),102),69),(82,83))),((59,(64,((((67,84),85),104),(88,89)))),((74,114),75))))),((((((3,4),116),(57,(105,106))),(15,17)),((44,45),((((87,113),103),(107,118)),121))),((5,(38,40)),(((8,9),(19,20)),(((11,12),(((16,18),32),21)),(22,23)))))),(42,122)),(39,41)),(6,7)),26),25),(2,46)),47);
 823: 1 -2184.98877 -2516.863894 (0,(((((1,76),((((((((3,4),116),(15,17)),(57,(105,106))),((((87,113),103),(107,118)),121)),(44,45)),(((((5,21),((16,18),32)),(11,12)),(22,23)),((((8,9),(42,122)),(19,20)),(38,40)))),((((10,(43,120)),((((13,14),((24,33),29)),(27,28)),(30,31))),50),(34,(((37,115),119),(((((((48,49),((((51,((92,96),100)),(95,99)),((90,91),(109,110))),(97,98))),((((54,55),((56,(111,112)),70)),86),((77,79),(78,80)))),(65,66)),(63,117)),(68,81)),((((((52,53),(58,73)),((62,(71,72)),(93,94))),(((((60,61),(101,102)),108),69),(82,83))),(59,(64,((((67,85),84),104),(88,89))))),((74,75),114)))))))),(35,36)),(((6,7),(39,41)),(25,26))),(2,46)),47);
 824: 2 -2476.164551 -2515.220275 (0,((((((((((1,76),(35,36)),((((10,(43,120)),(((((13,14),(24,33)),29),(27,28)),(30,31))),50),(34,((37,115),119)))),((((((3,4),116),(57,(105,106))),(15,17)),((44,45),(87,((103,((107,118),121)),113)))),(5,((((8,9),(19,20)),(38,40)),(((11,12),(((16,18),32),21)),(22,23)))))),(((((((48,49),(((51,(92,(96,100))),(95,99)),(((90,91),(109,110)),(97,98)))),(((54,55),(((56,(111,112)),70),86)),((77,79),(78,80)))),(65,66)),(68,81)),(63,117)),((((((52,53),(58,73)),(62,((71,72),(93,94)))),(((((60,61),(101,102)),108),69),(82,83))),(59,(64,((((67,85),84),104),(88,89))))),((74,75),114)))),(42,122)),(6,7)),(39,41)),(25,26)),(2,46)),47);
 825: 5 -2195.586426 -2513.459156 (0,((((((((((1,76),(35,36)),(((10,(43,120)),(((((13,14),(24,33)),29),(27,28)),(30,31))),((34,((37,115),119)),50))),((((((3,4),(57,(105,106))),116),(15,17)),((44,45),((((87,113),103),(107,118)),121))),(((5,(((11,12),((16,18),32)),21)),(((8,9),(19,20)),(38,40))),(22,23)))),((((((((48,49),((((51,((92,100),96)),(95,99)),(90,(91,(109,110)))),(97,98))),((((54,55),(56,(70,(111,112)))),86),((77,79),(78,80)))),(65,66)),(63,117)),(68,81)),(((((52,53),(58,73)),((62,(93,94)),(71,72))),(((((60,61),(101,102)),108),69),(82,83))),(59,(64,((((67,85),84),104),(88,89)))))),((74,75),114))),(42,122)),(6,7)),(39,41)),(25,26)),(2,46)),47);
 826: 5 -2759.962646 -2508.959739 (0,((((1,76),((((((((((3,4),116),(15,17)),((44,45),((((87,113),103),(107,118)),121))),((5,(((11,12),((16,18),32)),21)),((((8,9),(19,20)),(38,40)),(22,23)))),((42,122),(57,(105,106)))),(((10,(43,120)),(((((13,14),(24,33)),29),(27,28)),(30,31))),50)),34),(((37,115),(((((((48,49),(((51,((92,96),100)),(95,99)),(((90,91),(109,110)),(97,98)))),((((54,55),(56,(70,(111,112)))),86),((77,79),(78,80)))),(65,66)),(63,117)),(68,81)),((((((52,53),(58,73)),(93,94)),(62,(71,72))),((((((60,61),101),108),102),69),(82,83))),((59,(64,((((67,85),84),104),(88,89)))),((74,114),75))))),119)),(35,36))),(((6,7),(39,41)),(25,26))),(2,46)),47);
 827: 2 -2604.082031 -2513.728636 (0,(((((((1,76),(((((((((3,4),116),(15,17)),((44,45),(((87,113),(103,(107,118))),121))),(((((5,21),((11,12),((16,18),32))),22),23),(((8,9),(19,20)),(38,40)))),(42,122)),50),(34,(57,(105,106)))),((10,(43,120)),(((((13,14),24),(29,33)),(27,28)),(30,31))))),((35,36),(((37,(((((((48,49),((((51,100),(92,96)),(95,99)),((90,(91,(109,110))),(97,98)))),((((54,55),(((56,(111,112)),70),86)),(77,79)),(78,80))),(65,66)),(63,117)),(68,81)),((((((52,53),(58,73)),(62,((71,72),(93,94)))),(((((60,61),108),(101,102)),69),(82,83))),(59,(64,((((67,84),85),104),(88,89))))),((74,114),75)))),115),119))),(6,7)),(25,26)),(39,41)),(2,46)),47);
 828: 1 -2336.49585 -2515.458953 (0,(((((1,76),(((((((((3,4),116),(15,17)),((44,45),((((87,113),103),(107,118)),121))),(((5,((((11,12),((16,18),32)),(22,23)),21)),(((8,9),(19,20)),(38,40))),(42,122))),50),((10,(((((13,14),29),(24,33)),(27,28)),(30,31))),(43,120))),(34,(57,(105,106)))),(((37,(((((((48,49),((((51,(92,96)),100),(95,99)),(((90,91),(109,110)),(97,98)))),((((54,55),(56,(70,(111,112)))),86),((77,79),(78,80)))),(65,66)),(63,117)),(68,81)),((((52,(53,(58,73))),((62,(93,94)),(71,72))),(((((60,61),(101,102)),108),69),(82,83))),((59,((74,114),75)),(64,(((67,84),(85,104)),(88,89))))))),115),119))),(35,36)),((((6,7),(39,41)),25),26)),(2,46)),47);
 829: 6 -2353.880859 -2509.125005 (0,((((1,76),(((((((((3,4),116),(15,17)),((44,45),((((87,113),103),(107,118)),121))),(((5,((((11,12),((16,18),32)),(22,23)),21)),(((8,9),(19,20)),(38,40))),(42,122))),(((10,(43,120)),(((((13,14),(24,33)),29),(27,28)),(30,31))),50)),(34,(57,(105,106)))),(((37,115),(((((((48,49),((((51,((92,96),100)),(95,99)),(90,(91,(109,110)))),(97,98))),((((54,55),(56,(70,(111,112)))),86),((77,79),(78,80)))),(65,66)),(63,117)),(68,81)),(((((52,53),(58,73)),((62,(71,72)),(93,94))),(((((60,61),108),(101,102)),69),(82,83))),((59,((74,75),114)),(64,((((67,84),85),104),(88,89))))))),119)),(35,36))),(((6,7),(39,41)),(25,26))),(2,46)),47);
 830: 3 -2427.655273 -2514.30581 (0,(((((((((((1,76),((((((3,4),116),(57,(105,106))),(15,17)),((44,45),((((87,113),103),(107,118)),121))),(((5,(((11,12),((16,18),32)),21)),(38,40)),(((8,9),(19,20)),(22,23))))),((10,(43,120)),(((((13,14),(24,33)),29),(27,28)),(30,31)))),50),(35,36)),((34,((37,115),119)),((((((48,49),((((51,((92,96),100)),(95,99)),(((90,91),(109,110)),(97,98))),(63,117))),((((54,55),(56,(70,(111,112)))),86),((77,79),(78,80)))),(65,66)),(68,81)),(((((52,53),(58,73)),((62,(71,72)),(93,94))),(((((60,61),(101,102)),108),69),(82,83))),((59,((74,75),114)),(64,((((67,85),84),104),(88,89)))))))),(42,122)),(6,7)),(39,41)),(25,26)),(2,46)),47);
 831: 2 -2725.120117 -2516.997745 (0,((((((((1,76),(((10,(43,120)),((((((13,14),24),29),33),(27,28)),(30,31))),(((34,((44,45),((((87,113),103),(107,118)),121))),(35,36)),(((37,115),119),((((((((((48,49),(((((51,(92,100)),96),(95,99)),((90,91),(109,110))),(97,98))),(54,55)),(65,66)),((((56,(111,112)),70),86),((77,79),(78,80)))),(63,117)),(68,81)),(((((52,53),(58,73)),((62,(71,72)),(93,94))),(((((60,61),102),(101,108)),69),(82,83))),((59,(64,(((67,(84,85)),104),(88,89)))),((74,75),114)))),(57,(105,106))),50))))),((((3,4),116),(15,17)),((((5,21),((11,12),((16,18),32))),(22,23)),(((8,9),(19,20)),(38,40))))),(42,122)),(6,7)),(39,41)),(25,26)),(2,46)),47);
 832: 1 -2525.036621 -2513.092247 (0,((((((((((1,76),(35,36)),((((10,(43,120)),((((13,14),(24,33)),((27,28),29)),(30,31))),50),(34,((37,115),119)))),((((((3,4),116),(15,17)),(57,(105,106))),((44,45),((((87,113),103),(107,118)),121))),((5,((((11,12),(((16,18),32),21)),(22,23)),(38,40))),((8,9),(19,20))))),(((((((48,49),(((51,((92,96),100)),(95,99)),(((90,91),(109,110)),(97,98)))),(((((54,55),(56,(111,112))),70),86),((77,79),(78,80)))),(65,66)),(63,117)),(68,81)),((((((52,53),(58,73)),(62,((71,72),(93,94)))),((((((60,61),101),108),102),69),(82,83))),(59,(64,((((67,85),84),104),(88,89))))),((74,114),75)))),(42,122)),(6,7)),(39,41)),(25,26)),(2,46)),47);
 833: 2 -2044.352173 -2510.762654 (0,((((((((((1,76),((10,((((((13,14),24),33),29),(27,28)),(30,31))),(43,120))),(((((((3,4),116),(15,17)),((44,45),(87,((103,((107,118),121)),113)))),(((((5,21),((16,18),32)),(11,12)),(22,23)),(((8,9),(19,20)),(38,40)))),50),(34,(57,(105,106))))),(((37,115),(((((((48,49),(((51,((92,96),100)),(((90,91),(109,110)),(97,98))),(95,99))),(65,66)),((54,55),((((56,(111,112)),70),86),((77,79),(78,80))))),(63,117)),(68,81)),(((((52,53),(58,73)),((62,(71,72)),(93,94))),(((((60,61),(101,102)),108),69),(82,83))),((59,(64,((((67,85),84),104),(88,89)))),((74,114),75))))),119)),(35,36)),(42,122)),(6,7)),(39,41)),(25,26)),(2,46)),47);
 834: 1 -2219.144531 -2511.675544 (0,((((((((((1,76),(35,36)),((((10,(43,120)),(((((13,14),(24,33)),29),(27,28)),(30,31))),50),(34,((37,115),119)))),((((((3,4),116),(57,(105,106))),(15,17)),((44,45),(87,((103,((107,118),121)),113)))),(5,((((8,9),(19,20)),(38,40)),(((11,12),(((16,18),32),21)),(22,23)))))),(((((((48,49),(((51,(92,(96,100))),(95,99)),(((90,91),(109,110)),(97,98)))),(((54,55),((56,(70,(111,112))),86)),((77,79),(78,80)))),(65,66)),(63,117)),(68,81)),((((((52,53),(58,73)),(62,((71,72),(93,94)))),(((((60,61),(101,102)),108),69),(82,83))),(59,(64,((((67,85),84),104),(88,89))))),((74,75),114)))),(42,122)),(6,7)),(39,41)),(25,26)),(2,46)),47);
 835: 1 -2046.807373 -2515.253657 (0,(((((((((1,76),(((10,(43,120)),(((((13,14),(27,28)),(24,33)),29),(30,31))),((((34,((44,45),((((87,113),103),(107,118)),121))),(35,36)),((37,115),119)),50))),(((((3,4),116),(57,(105,106))),(15,17)),((((((5,21),((16,18),32)),(11,12)),23),22),(((8,9),(19,20)),(38,40))))),(((((((48,49),(((51,(92,(96,100))),(95,99)),((90,(91,(109,110))),(97,98)))),(((54,55),(((56,(111,112)),70),86)),(((77,79),78),80))),(65,66)),(63,117)),(68,81)),(((((52,53),(58,73)),((62,(93,94)),(71,72))),(((((60,61),108),(101,102)),69),(82,83))),((59,(74,(75,114))),(64,((((67,85),104),84),(88,89))))))),(42,122)),(6,7)),(25,26)),(39,41)),(2,46)),47);
 836: 2 -2393.970703 -2510.362402 (0,((((((1,76),((((((((3,4),116),(15,17)),((44,45),((((87,113),103),(107,118)),121))),(((((((5,21),((16,18),32)),(11,12)),22),23),(((8,9),(19,20)),(38,40))),(42,122))),50),((10,(43,120)),((((13,14),((24,33),29)),(27,28)),(30,31)))),((34,(57,(105,106))),(35,36)))),((37,115),119)),(((((((48,49),(((51,((92,96),100)),(95,99)),(((90,91),(109,110)),(97,98)))),(65,66)),((((54,55),(56,(70,(111,112)))),86),((77,79),(78,80)))),(63,117)),(68,81)),((((((52,53),(58,73)),((62,(71,72)),(93,94))),(((((60,61),108),(101,102)),69),(82,83))),(59,(64,((((67,84),85),104),(88,89))))),((74,75),114)))),(((6,7),(39,41)),(25,26))),(2,46)),47);
 837: 3 -2348.478516 -2521.76964 (0,(((((((((1,76),((((((((3,4),116),(15,17)),(5,(((((8,9),(19,20)),(22,23)),((11,12),(((16,18),(38,40)),32))),21))),50),((10,(43,120)),((((((13,14),33),29),24),(27,28)),(30,31)))),((34,((44,45),((((87,113),103),(107,118)),121))),(35,36))),(57,(105,106)))),((37,115),119)),((((((((48,49),(((51,((92,96),100)),(95,99)),(((90,91),(109,110)),(97,98)))),(54,55)),(65,66)),((((56,(111,112)),70),86),((77,79),(78,80)))),(63,117)),(68,81)),(((((52,53),(58,73)),((62,(71,72)),(93,94))),(((((60,61),108),(101,102)),69),(82,83))),((59,(64,((((67,85),84),104),(88,89)))),((74,75),114))))),(42,122)),(6,7)),(39,41)),(25,26)),(2,46)),47);
 838: 2 -2929.5979 -2512.148174 (0,((((1,76),(((((((((3,4),116),(15,17)),((44,45),(87,((103,((107,118),121)),113)))),((((((5,21),((16,18),32)),(11,12)),(22,23)),(((8,9),(19,20)),(38,40))),(42,122))),(((10,(43,120)),((((((13,14),24),33),29),(27,28)),(30,31))),50)),(34,(57,(105,106)))),(((37,115),(((((((48,49),(((51,((92,96),100)),(95,99)),((90,(91,(109,110))),(97,98)))),((((54,55),(70,(111,112))),(56,86)),((77,79),(78,80)))),(65,66)),(63,117)),(68,81)),(((((52,53),(58,73)),((62,(71,72)),(93,94))),(((((60,61),102),101),(69,108)),(82,83))),((59,(64,((((67,85),84),104),(88,89)))),((74,114),75))))),119)),(35,36))),(((6,7),(39,41)),(25,26))),(2,46)),47);
 839: 5 -2677.363281 -2520.858366 (0,((((1,76),(((((((((3,4),116),(15,17)),(((34,(57,(105,106))),((((87,113),103),(107,118)),121)),(44,45))),(((5,((((11,12),(22,23)),((16,18),32)),21)),(((8,9),(19,20)),(38,40))),(42,122))),50),((10,(43,120)),(((((13,14),(24,33)),29),(27,28)),(30,31)))),(((37,115),(((((((48,49),(((((51,100),(92,96)),(95,99)),((90,(109,110)),91)),(97,98))),(65,66)),((54,55),(((56,(70,(111,112))),86),((77,79),(78,80))))),(63,117)),(68,81)),((((52,53),(58,73)),((((((60,61),(101,102)),108),69),(82,83)),((62,(71,72)),(93,94)))),((59,(64,((((67,85),84),104),(88,89)))),((74,114),75))))),119)),(35,36))),(((6,7),(39,41)),(25,26))),(2,46)),47);
 840: 2 -2304.241699 -2525.413021 (0,((((1,76),((((((((((3,4),116),(15,17)),(57,(105,106))),((44,45),((((87,113),103),(107,118)),121))),((((((5,21),((16,18),32)),(11,12)),(22,23)),(((8,9),(19,20)),(38,40))),(42,122))),50),(((10,(43,120)),((((13,14),(29,33)),(24,(27,28))),(30,31))),34)),(((37,115),(((((((48,49),((((51,(92,100)),96),(95,99)),(((90,91),(109,110)),(97,98)))),(((54,55),((56,(70,(111,112))),(((77,79),(78,80)),86))),(65,66))),117),63),(68,81)),((((((52,53),(58,73)),((62,(71,72)),(93,94))),(((((60,61),108),(101,102)),69),(82,83))),(59,(64,(((67,(84,85)),104),(88,89))))),((74,75),114)))),119)),(35,36))),(((6,7),(39,41)),(25,26))),(2,46)),47);
 841: 1 -2729.020996 -2516.154529 (0,((((1,76),((((((((((3,4),116),(15,17)),((((((5,21),((16,18),32)),(11,12)),(22,23)),(((8,9),(19,20)),(38,40))),(42,122))),(44,45)),((57,(105,106)),((((87,113),103),(107,118)),121))),34),(((10,(43,120)),(((((13,14),(24,33)),29),(27,28)),(30,31))),50)),(((37,115),(((((((48,49),(((51,((92,96),100)),(95,99)),(((90,91),(109,110)),(97,98)))),((54,55),((((56,(111,112)),70),86),((77,79),(78,80))))),(65,66)),((63,81),117)),68),(((((52,53),(58,73)),((62,(71,72)),(93,94))),(((((60,61),108),(101,102)),69),(82,83))),((59,(64,((((67,85),84),104),(88,89)))),((74,114),75))))),119)),(35,36))),(((6,7),(39,41)),(25,26))),(2,46)),47);
 842: 2 -2035.060059 -2506.618496 (0,((((1,76),(((((((((3,4),116),(15,17)),((44,45),(87,((103,((107,118),121)),113)))),(((5,(((11,12),((16,18),32)),21)),((((8,9),(19,20)),(38,40)),(22,23))),(42,122))),((34,(57,(105,106))),50)),((10,(43,120)),((((((13,14),24),33),29),(27,28)),(30,31)))),(((37,115),(((((((48,49),((((51,((92,100),96)),(95,99)),((90,91),(109,110))),(97,98))),((((54,55),(56,(70,(111,112)))),86),((77,79),(78,80)))),(65,66)),(63,117)),(68,81)),(((((52,53),(58,73)),((62,(71,72)),(93,94))),((((((60,61),108),101),102),69),(82,83))),((59,(64,((((67,85),84),104),(88,89)))),((74,75),114))))),119)),(35,36))),(((6,7),(39,41)),(25,26))),(2,46)),47);
 843: 1 -2381.029297 -2514.856744 (0,(((((((((((1,76),((((((3,4),116),(57,(105,106))),(15,17)),((44,45),((((87,113),103),(107,118)),121))),(((5,(((11,12),((16,18),32)),21)),(38,40)),(((8,9),(19,20)),(22,23))))),((10,(43,120)),(((((13,14),33),24),((27,28),29)),(30,31)))),50),(35,36)),(34,(((37,115),((((((48,49),((((51,((92,96),100)),(95,99)),(((90,91),(109,110)),(97,98))),(63,117))),((((54,55),(56,(70,(111,112)))),86),((77,79),(78,80)))),(65,66)),(68,81)),((((((52,53),(58,73)),((62,(71,72)),(93,94))),(((((60,61),108),(101,102)),69),(82,83))),(59,(64,((((67,85),84),104),(88,89))))),((74,114),75)))),119))),(42,122)),(6,7)),(39,41)),(25,26)),(2,46)),47);
 844: 1 -2717.124023 -2509.439263 (0,((((1,76),(((((((((3,4),116),(15,17)),((44,45),(87,((103,((107,118),121)),113)))),(((5,(((11,12),((16,18),32)),21)),((((8,9),(19,20)),(38,40)),(22,23))),(42,122))),((34,(57,(105,106))),50)),((10,(43,120)),((((((13,14),24),33),29),(27,28)),(30,31)))),(((37,115),(((((((48,49),((((51,((92,100),96)),(95,99)),((90,91),(109,110))),(97,98))),(((((54,55),(56,(111,112))),70),86),((77,79),(78,80)))),(65,66)),(63,117)),(68,81)),(((((52,53),(58,73)),((62,(71,72)),(93,94))),((((((60,61),108),101),102),69),(82,83))),((59,(64,((((67,85),84),104),(88,89)))),((74,75),114))))),119)),(35,36))),(((6,7),(39,41)),(25,26))),(2,46)),47);
 845: 4 -2419.58667 -2509.233654 (0,(((((((((1,76),(35,36)),(((((((3,4),116),(15,17)),((44,45),(87,((103,((107,118),121)),113)))),(((((5,21),((16,18),32)),(11,12)),(22,23)),(((8,9),(19,20)),(38,40)))),(34,(57,(105,106)))),(((10,(43,120)),((((((13,14),24),33),29),(27,28)),(30,31))),50))),(((37,115),(((((((48,49),(((51,((92,96),100)),((90,(91,(109,110))),(97,98))),(95,99))),(65,66)),((54,55),((((56,(111,112)),70),86),((77,79),(78,80))))),(63,117)),(68,81)),(((((52,53),(58,73)),(62,((71,72),(93,94)))),(((((60,61),(101,102)),108),69),(82,83))),(((59,64),((((67,85),84),104),(88,89))),((74,114),75))))),119)),(42,122)),(6,7)),(39,41)),(25,26)),(2,46)),47);
 846: 2 -2703.738281 -2519.387565 (0,(((((((((((1,76),((((((3,4),116),(15,17)),(((((5,21),((16,18),32)),(11,12)),(22,23)),(((8,9),(19,20)),(38,40)))),((34,((((87,113),103),(107,118)),121)),(44,45))),(57,(105,106)))),(((10,(43,120)),((((13,14),(24,33)),((27,28),29)),(30,31))),50)),(35,36)),(((37,115),(((((((48,49),(((51,((92,96),100)),(95,99)),(((90,91),(109,110)),(97,98)))),((((54,55),86),((56,(111,112)),70)),((77,79),(78,80)))),(63,117)),(65,66)),(68,81)),((((((52,53),(58,73)),((62,(71,72)),(93,94))),(((((60,61),(101,102)),108),69),(82,83))),(59,(64,((((67,85),84),104),(88,89))))),((74,114),75)))),119)),(42,122)),(6,7)),(39,41)),25),26),(2,46)),47);
 847: 4 -2534.709473 -2524.570556 (0,(((((((((1,76),(((10,(43,120)),(((((13,14),(27,28)),(24,33)),(30,31)),29)),((((34,((44,45),((((87,113),103),(107,118)),121))),(35,36)),((37,115),119)),50))),(((((3,4),116),(57,(105,106))),(15,17)),((((((5,21),((16,18),32)),(11,12)),23),22),(((8,9),(19,20)),(38,40))))),(((((((48,49),(((51,(92,(96,100))),(95,99)),((90,(91,(109,110))),(97,98)))),(((54,55),(((56,(111,112)),70),86)),(((77,79),78),80))),(65,66)),(63,117)),(68,81)),(((((52,53),(58,73)),((62,(93,94)),(71,72))),(((((60,61),108),(101,102)),69),(82,83))),((59,(74,(75,114))),(64,((((67,85),104),84),(88,89))))))),(42,122)),(6,7)),(39,41)),(25,26)),(2,46)),47);
 848: 9 -2923.646973 -2510.1432 (0,((((((((((((1,76),((10,(43,120)),(((((13,14),(27,28)),(24,33)),29),(30,31)))),((((((3,4),116),(15,17)),(((((5,21),((16,18),32)),(11,12)),(22,23)),(((8,9),(19,20)),(38,40)))),((34,((((87,113),103),(107,118)),121)),(44,45))),(57,(105,106)))),50),(35,36)),((37,115),119)),(((((((48,49),((((51,((92,96),100)),(95,99)),((90,91),(109,110))),(97,98))),((((54,55),((56,(111,112)),70)),86),((77,79),(78,80)))),(65,66)),(63,117)),(68,81)),(((((52,53),(58,73)),((62,(71,72)),(93,94))),(((((60,61),108),(101,102)),69),(82,83))),((59,(64,((((67,85),84),104),(88,89)))),((74,75),114))))),(42,122)),(6,7)),(39,41)),(25,26)),(2,46)),47);
 849: 1 -2649.769287 -2511.350507 (0,(((((((((((1,76),(35,36)),(34,((37,115),119))),(((10,(43,120)),((((((13,14),24),33),29),(27,28)),(30,31))),50)),((((((3,4),116),(15,17)),((44,45),((((87,113),103),(107,118)),121))),(57,(105,106))),(5,(((8,9),(19,20)),(((((11,(((16,18),32),21)),12),23),22),(38,40)))))),(((((((48,49),(((51,((92,96),100)),(95,99)),(((90,91),(109,110)),(97,98)))),(65,66)),(((54,55),(((56,(111,112)),70),86)),((77,79),(78,80)))),(63,117)),(68,81)),(((((52,53),(58,73)),((62,(71,72)),(93,94))),((((((60,61),101),102),108),69),(82,83))),((59,(64,(((67,(84,85)),104),(88,89)))),((74,75),114))))),(42,122)),(39,41)),(6,7)),(25,26)),(2,46)),47);
 850: 1 -2181.863281 -2519.87176 (0,((((((((((1,76),((((10,(43,120)),((((((13,14),33),24),29),(27,28)),(30,31))),((34,((37,115),119)),50)),(35,36))),(((((3,4),116),(15,17)),((44,45),((((87,113),103),(107,118)),121))),(5,(((8,9),(19,20)),(((((11,(((16,18),32),21)),12),23),22),(38,40)))))),(57,(105,106))),(((((((((48,49),(((((51,100),(92,96)),(95,99)),((90,91),(109,110))),(97,98))),(54,55)),((((56,(111,112)),70),86),((77,79),(78,80)))),(65,66)),(63,117)),68),81),(((((52,53),(58,73)),((62,(71,72)),(93,94))),((((((60,61),101),102),108),69),(82,83))),((59,(64,((((67,85),104),84),(88,89)))),((74,75),114))))),(42,122)),(39,41)),(6,7)),(25,26)),(2,46)),47);
 851: 3 -2456.418945 -2516.523654 (0,(((((((((((1,76),(35,36)),((34,119),((37,115),(((((((48,49),(((51,((92,96),100)),(((90,91),(109,110)),(97,98))),(95,99))),(65,66)),((54,55),((((56,(111,112)),70),86),((77,79),(78,80))))),(63,117)),(68,81)),(((((52,53),(58,73)),((62,(71,72)),(93,94))),(((((60,61),(101,102)),108),69),(82,83))),((59,(64,((((67,85),84),104),(88,89)))),((74,75),114))))))),((10,((43,(57,(105,106))),120)),(((((13,14),(27,28)),(24,33)),29),(30,31)))),50),(((((3,4),116),(15,17)),((44,45),((((87,113),103),(107,118)),121))),((5,(((11,12),((16,18),32)),21)),((((8,9),(19,20)),(38,40)),(22,23))))),(42,122)),(6,7)),(39,41)),(25,26)),(2,46)),47);
 852: 1 -2841.378906 -2519.847138 (0,((((1,76),((((((((((3,4),116),(15,17)),((44,45),((((87,113),103),(107,118)),121))),((((((5,21),((16,18),32)),(11,12)),(22,23)),(((8,9),(19,20)),(38,40))),(42,122))),50),(34,(57,(105,106)))),((10,(43,120)),(((((((13,14),24),33),29),(27,28)),30),31))),(((37,(((((((((48,49),(((51,((92,96),100)),(95,99)),(((90,(109,110)),91),(97,98)))),(65,66)),(63,117)),(((54,55),(56,(70,(111,112)))),86)),(78,80)),(77,79)),(68,81)),((((((52,53),(58,73)),((62,(71,72)),(93,94))),(((((60,61),(101,102)),108),69),(82,83))),(59,(64,((((67,85),84),104),(88,89))))),((74,75),114)))),115),119)),(35,36))),(((6,7),(39,41)),(25,26))),(2,46)),47);
 853: 2 -2365.591797 -2522.701913 (0,((((((1,76),((((((((((3,4),116),(15,17)),(44,45)),((87,113),(103,((107,118),121)))),((((((5,21),((16,18),32)),(11,12)),(22,23)),((8,9),((19,20),(38,40)))),(42,122))),(34,(57,(105,106)))),((10,((((13,14),((24,29),33)),(27,28)),(30,31))),(43,120))),50),((37,(((((((((48,49),((((51,100),(92,96)),(95,99)),((90,(91,(109,110))),(97,98)))),((((54,55),(56,(70,(111,112)))),86),((77,79),(78,80)))),(65,66)),(63,117)),81),68),((((((52,53),(58,73)),(62,((71,72),(93,94)))),((((((60,61),108),102),101),69),(82,83))),((74,114),75)),(59,(64,((((67,85),104),84),(88,89)))))),115)),119))),35),36),(((6,7),(39,41)),(25,26))),(2,46)),47);
 854: 1 -2782.371582 -2537.163024 (0,((((1,76),(((((((((3,4),116),(15,17)),((44,45),((87,113),((103,(107,118)),121)))),((((5,(((11,12),((16,18),32)),21)),(38,40)),(((8,9),(19,20)),(22,23))),(42,122))),((34,(57,(105,106))),50)),((10,(43,120)),(((((13,(27,28)),24),29),(14,33)),(30,31)))),(((37,((((((52,53),(58,73)),((62,(71,72)),(93,94))),(((((60,61),(101,102)),108),69),(82,83))),(59,((64,(((67,84),(85,104)),(88,89))),((74,114),75)))),115)),119),((((48,49),((((((51,100),(92,96)),((90,(91,(109,110))),(97,98))),99),95),((65,66),(68,81)))),((((54,55),(56,(70,(111,112)))),86),((77,79),(78,80)))),(63,117)))),(35,36))),(((6,7),(39,41)),(25,26))),(2,46)),47);
 855: 1 -2346.277832 -2514.442001 (0,(((((((1,76),((((((((3,4),116),(15,17)),((44,45),((((87,113),103),(107,118)),121))),(((((((5,21),((11,12),((16,18),32))),22),23),((8,9),(19,20))),(38,40)),(42,122))),50),((10,(43,120)),((((((13,14),33),24),29),(27,28)),(30,31)))),((34,(57,(105,106))),(35,36)))),((37,115),119)),(((((52,53),(58,73)),((62,(71,72)),(93,94))),(((((60,61),108),(101,102)),69),(82,83))),((59,((74,75),114)),(64,((((67,84),85),104),(88,89)))))),((((((48,49),(((51,((92,96),100)),(95,99)),(((90,91),(109,110)),(97,98)))),(65,66)),((((54,55),(56,(70,(111,112)))),86),((77,79),(78,80)))),(63,117)),(68,81))),(((6,7),(39,41)),(25,26))),(2,46)),47);
 856: 2 -2164.087646 -2513.942332 (0,(((((((((1,76),(((((((((3,4),116),(15,17)),((44,45),(87,((103,((107,118),121)),113)))),(((((5,21),((16,18),32)),(11,12)),(22,23)),(((8,9),(19,20)),(38,40)))),(34,(57,(105,106)))),50),(10,(43,120))),(((((13,14),(24,33)),29),(27,28)),(30,31)))),(35,36)),(((37,115),(((((((48,49),(((51,(92,(96,100))),(((90,91),(109,110)),(97,98))),(95,99))),(65,66)),((54,55),((((56,(111,112)),70),86),((77,79),(78,80))))),(63,117)),(68,81)),(((((52,53),(58,73)),((62,(71,72)),(93,94))),(((((60,61),108),(101,102)),69),(82,83))),((59,(64,((((67,85),84),104),(88,89)))),((74,75),114))))),119)),(42,122)),(6,7)),(39,41)),(25,26)),(2,46)),47);
 857: 1 -2245.408691 -2518.782385 (0,(((((((((((((1,76),((((((3,4),(57,(105,106))),116),(15,17)),((44,45),((((87,113),103),(107,118)),121))),(((5,(((11,12),((16,18),32)),21)),(38,40)),(((8,9),(19,20)),(22,23))))),34),50),((10,(43,120)),((((13,14),33),(27,28)),((24,29),(30,31))))),((37,115),119)),(35,36)),(((((((48,49),(((51,((92,96),100)),(95,99)),(((90,91),(109,110)),(97,98)))),((((54,55),(56,(70,(111,112)))),86),((77,79),(78,80)))),(65,66)),(63,117)),(68,81)),(((((52,53),(58,73)),(62,((71,72),(93,94)))),((((((60,61),101),108),102),69),(82,83))),((59,(64,((((67,85),104),84),(88,89)))),((74,114),75))))),(42,122)),(6,7)),(39,41)),(25,26)),(2,46)),47);
 858: 1 -2563.2771 -2515.408717 (0,(((((((((((1,76),((((((3,4),116),(15,17)),(((((5,21),((16,18),32)),(11,12)),(22,23)),((((8,9),20),19),(38,40)))),((34,((((87,113),103),(107,118)),121)),(44,45))),(57,(105,106)))),(((10,(43,120)),((((13,14),(24,33)),((27,28),29)),(30,31))),50)),(35,36)),(((37,115),(((((((48,49),(((51,((92,96),100)),(95,99)),(((90,91),(109,110)),(97,98)))),((((54,55),86),((56,(111,112)),70)),((77,79),(78,80)))),(65,66)),(63,117)),(68,81)),((((((52,53),(58,73)),((62,(71,72)),(93,94))),(((((60,61),(101,102)),108),69),(82,83))),(59,(64,((((67,85),84),104),(88,89))))),((74,114),75)))),119)),(42,122)),(6,7)),(39,41)),25),26),(2,46)),47);
 859: 1 -2650.527588 -2510.696079 (0,(((((((((((1,76),(((((((3,4),116),(15,17)),(((((5,21),((16,18),32)),(11,12)),(22,23)),(((8,9),(19,20)),(38,40)))),(44,45)),(34,((((87,113),103),(107,118)),121))),(57,(105,106)))),(((10,(43,120)),((((13,14),(24,33)),((27,28),29)),(30,31))),50)),(35,36)),(((37,115),(((((((48,49),(((51,((92,96),100)),(95,99)),(((90,91),(109,110)),(97,98)))),((((54,55),86),((56,(111,112)),70)),((77,79),(78,80)))),(65,66)),(63,117)),(68,81)),((((((52,53),(58,73)),((62,(71,72)),(93,94))),(((((60,61),(101,102)),108),69),(82,83))),(59,(64,((((67,85),84),104),(88,89))))),((74,114),75)))),119)),(42,122)),(6,7)),(39,41)),25),26),(2,46)),47);
 860: 3 -2725.644531 -2510.419442 (0,((((((1,76),((((((((((3,4),116),(15,17)),((((((5,21),((16,18),32)),(11,12)),(22,23)),(((8,9),(19,20)),(38,40))),(42,122))),((44,45),(87,((103,((107,118),121)),113)))),((10,(43,120)),(((((13,14),(24,33)),29),(27,28)),(30,31)))),(34,(57,(105,106)))),50),(((37,115),(((((((48,49),(((51,((92,96),100)),(95,99)),(((90,91),(109,110)),(97,98)))),((((54,55),(56,(70,(111,112)))),86),((77,79),(78,80)))),(65,66)),(63,117)),(68,81)),(((((52,53),(58,73)),((62,(71,72)),(93,94))),(((((60,61),(101,102)),108),69),(82,83))),((59,(64,((((67,85),84),104),(88,89)))),((74,75),114))))),119)),(35,36))),(6,7)),(39,41)),(25,26)),(2,46)),47);
 861: 1 -2676.207764 -2513.840799 (0,(((((((((1,76),((((((((3,4),116),(15,17)),((((5,(((11,12),((16,18),32)),21)),(22,23)),((8,9),(19,20))),(38,40))),(44,45)),((57,(105,106)),((((87,113),103),(107,118)),121))),50),((10,(43,120)),((((13,14),(24,((27,28),29))),33),(30,31))))),(35,36)),(34,(((37,115),119),((((((((((48,49),(54,55)),(56,(111,112))),70),86),((77,79),(78,80))),((((((51,96),(92,100)),((90,(109,110)),91)),(97,98)),(95,99)),(65,66))),(63,117)),(68,81)),(((((52,53),(58,73)),((62,(71,72)),(93,94))),(((((60,61),(101,102)),108),69),(82,83))),((59,(64,(((67,(84,104)),85),(88,89)))),((74,114),75))))))),(42,122)),(6,7)),(39,41)),(25,26)),(2,46)),47);
 862: 2 -2252.442139 -2513.31613 (0,((((1,76),(((((((((3,4),116),(15,17)),((44,45),((((87,113),103),(107,118)),121))),((5,(((11,12),((16,18),32)),21)),((((((8,9),(42,122)),20),19),(38,40)),(22,23)))),((34,(57,(105,106))),50)),((10,(43,120)),(((((13,14),(24,33)),29),(27,28)),(30,31)))),(((37,115),(((((((48,49),((((51,((92,100),96)),(95,99)),((90,(109,110)),91)),(97,98))),((((54,55),((56,(111,112)),70)),86),((77,79),(78,80)))),(65,66)),(63,117)),(68,81)),((((((52,53),(58,73)),(62,((71,72),(93,94)))),((((((60,61),101),102),108),69),(82,83))),(59,(64,((((67,85),104),84),(88,89))))),(74,(75,114))))),119)),(35,36))),(((6,7),(39,41)),(25,26))),(2,46)),47);
 863: 3 -2830.75293 -2508.909848 (0,((((1,76),((((((((((3,4),116),(15,17)),(44,(45,((((87,113),103),(107,118)),121)))),((((5,(((11,12),((16,18),32)),21)),(38,40)),(((8,9),(19,20)),(22,23))),(42,122))),50),((10,(43,120)),((((13,14),((24,33),(27,28))),29),(30,31)))),(34,(57,(105,106)))),(((37,(((((((48,49),((((54,55),(56,(70,(111,112)))),86),((77,79),(78,80)))),(((((51,100),(92,96)),(97,98)),((90,(109,110)),91)),(95,99))),(65,66)),(63,117)),(68,81)),((((((52,53),(58,73)),((62,(71,72)),(93,94))),(((((60,61),(101,102)),108),69),(82,83))),(59,(64,(((67,(84,85)),104),(88,89))))),((74,114),75)))),115),119)),(35,36))),(((6,7),(39,41)),(25,26))),(2,46)),47);
 864: 1 -2562.795898 -2521.864193 (0,((((1,76),(((((((((((3,4),116),(((((((5,((16,18),32)),21),(11,12)),23),22),((8,9),(19,20))),(38,40))),(15,17)),(44,45)),((((87,113),103),(107,118)),121)),34),(((10,((43,(57,(105,106))),120)),(((13,14),(24,(((27,28),29),33))),(30,31))),50)),(35,36)),(42,122)),(((37,115),119),((((((((48,49),(((((51,92),96),100),(95,99)),(((90,91),(109,110)),(97,98)))),(54,55)),((((56,(111,112)),70),86),((77,79),(78,80)))),(65,66)),(63,117)),(68,81)),(((((52,53),(58,73)),(62,((71,72),(93,94)))),((((((60,61),101),102),108),69),(82,83))),((59,(64,((((67,85),84),104),(88,89)))),((74,114),75))))))),(((6,7),(39,41)),(25,26))),(2,46)),47);
 865: 1 -2868.311523 -2514.896324 (0,(((((1,76),((((((((3,4),116),(15,17)),((44,45),((((87,113),103),(107,118)),121))),(57,(105,106))),((((((5,21),((16,18),32)),(11,12)),(22,23)),(((8,9),(42,122)),(19,20))),(38,40))),(((10,(43,120)),((((13,14),((24,29),33)),(27,28)),(30,31))),50)),(34,(((37,115),119),(((((((48,49),(((51,100),((92,96),(95,99))),((90,(91,(109,110))),(97,98)))),(((54,55),(((56,(111,112)),70),86)),((77,79),(78,80)))),(65,66)),(63,117)),(68,81)),(((((52,53),(58,73)),(62,((71,72),(93,94)))),((((((60,61),102),101),108),69),(82,83))),((59,(64,(((67,(84,85)),104),(88,89)))),((74,114),75)))))))),(35,36)),(((6,7),(39,41)),(25,26))),(2,46)),47);
 866: 1 -2023.390991 -2517.734714 (0,(((((((((((((1,76),(35,36)),((((((3,4),116),(15,17)),((44,45),(87,((103,((107,118),121)),113)))),(((((((5,21),((16,18),32)),(11,12)),23),22),((8,9),(19,20))),(38,40))),50)),(10,((43,(57,(105,106))),120))),((((13,14),((24,33),29)),(27,28)),(30,31))),34),((37,115),119)),((((((((48,49),(((51,((92,96),100)),(95,99)),(((90,91),(109,110)),(97,98)))),(54,55)),(65,66)),((((56,(111,112)),70),86),((77,79),(78,80)))),(63,117)),(68,81)),(((((52,53),(58,73)),((62,(71,72)),(93,94))),((((((60,61),108),101),102),69),(82,83))),((59,(64,((((67,84),85),104),(88,89)))),((74,114),75))))),(42,122)),(6,7)),(39,41)),(25,26)),(2,46)),47);
 867: 4 -2618.013184 -2509.584021 (0,((((((((1,76),((((((3,4),116),(15,17)),((44,45),((((87,113),103),(107,118)),121))),(((5,(((11,12),((16,18),32)),21)),(38,40)),(((8,9),(19,20)),(22,23)))),(42,122))),((34,(57,(105,106))),50)),(((10,(43,120)),(((((13,14),24),29),33),(27,28))),(30,31))),(((37,115),(((((((48,49),((((51,((92,100),96)),(95,99)),((90,91),(109,110))),(97,98))),((((54,55),((56,(111,112)),70)),86),((77,79),(78,80)))),(65,66)),(63,117)),(68,81)),((((((52,53),(58,73)),((62,(71,72)),(93,94))),((((((60,61),101),108),102),69),(82,83))),(59,(64,((((67,84),85),104),(88,89))))),(74,(75,114))))),119)),(35,36)),(((6,7),(39,41)),(25,26))),(2,46)),47);
 868: 1 -2548.54541 -2524.478126 (0,((((1,76),((((((3,4),116),(15,17)),((44,45),((((87,113),103),(107,118)),121))),((((5,(((11,12),((16,18),32)),21)),(38,40)),(((8,9),(19,20)),(22,23))),(42,122))),((10,120),((((((13,14),24),33),((27,28),29)),(30,31)),((34,(57,(105,106))),((((35,36),43),(((37,(((((((48,49),((((((51,(92,96)),100),99),((90,91),(109,110))),(97,98)),95)),((((54,55),(56,(70,(111,112)))),86),((77,79),(78,80)))),(65,66)),(63,117)),(68,81)),(((((52,53),(58,73)),((62,(93,94)),(71,72))),((((((60,61),102),101),108),69),(82,83))),((59,((74,114),75)),((64,((67,(84,85)),104)),(88,89)))))),115),119)),50)))))),((((6,7),(39,41)),25),26)),(2,46)),47);
 869: 2 -2427.871338 -2514.257666 (0,((((((((((1,76),((10,(43,120)),((((((13,14),24),33),29),(27,28)),(30,31)))),(((((((3,4),116),(15,17)),((44,45),(87,((103,((107,118),121)),113)))),(((((5,21),((16,18),32)),(11,12)),(22,23)),(((8,9),(19,20)),(38,40)))),50),(34,(57,(105,106))))),(((37,115),(((((((48,49),(((51,((92,96),100)),(((90,91),(109,110)),(97,98))),(95,99))),(65,66)),((54,55),((((56,(111,112)),70),86),((77,79),(78,80))))),(63,117)),(68,81)),(((((52,53),(58,73)),((62,(71,72)),(93,94))),((((60,61),(101,102)),108),(69,(82,83)))),((59,(64,((((67,85),84),104),(88,89)))),((74,114),75))))),119)),(35,36)),(42,122)),(6,7)),(39,41)),(25,26)),(2,46)),47);
 870: 2 -2682.463135 -2516.023747 (0,(((((1,76),(((((((3,4),116),(15,17)),(57,(105,106))),((44,45),((((87,113),103),(107,118)),121))),(((((5,21),((16,18),32)),(11,12)),(22,23)),((((8,9),(42,122)),(19,20)),(38,40)))),((((10,(43,120)),((((13,14),((24,33),29)),(27,28)),(30,31))),50),(34,(((37,115),119),(((((((48,49),((((51,((92,96),100)),(95,99)),((90,91),(109,110))),(97,98))),((((54,55),((56,(111,112)),70)),86),((77,79),(78,80)))),(65,66)),(63,117)),(68,81)),(((((((52,53),(58,73)),((62,(71,72)),(93,94))),(((((60,61),(101,102)),108),69),(82,83))),59),(64,((((67,85),84),104),(88,89)))),((74,75),114)))))))),(35,36)),(((6,7),(39,41)),(25,26))),(2,46)),47);
 871: 1 -1935.365967 -2513.152116 (0,(((((((((((1,76),(35,36)),((((10,(43,120)),((((13,14),(24,33)),((27,28),29)),(30,31))),50),(34,((37,115),119)))),((((((3,4),116),((44,45),((((87,113),103),(107,118)),121))),(15,17)),((5,((((11,12),(((16,18),32),21)),(22,23)),(38,40))),((8,9),(19,20)))),(57,(105,106)))),(((((((48,49),(((51,((92,96),100)),(95,99)),(((90,(109,110)),91),(97,98)))),((54,55),((((56,(111,112)),70),86),((77,79),(78,80))))),(65,66)),(63,117)),(68,81)),((((((52,53),(58,73)),(62,((71,72),(93,94)))),((((((60,61),101),108),102),69),(82,83))),((74,114),75)),(59,(64,((((67,85),84),104),(88,89))))))),(42,122)),(39,41)),(6,7)),25),26),(2,46)),47);
 872: 5 -2493.580078 -2506.676098 (0,(((((((((((((1,76),((((((3,4),(57,(105,106))),116),(15,17)),((44,45),((((87,113),103),(107,118)),121))),(((5,(((11,12),((16,18),32)),21)),(38,40)),(((8,9),(19,20)),(22,23))))),34),50),((10,(43,120)),(((((13,14),33),(24,29)),(27,28)),(30,31)))),(35,36)),((37,115),119)),(((((((48,49),(((51,((92,96),100)),(95,99)),(((90,91),(109,110)),(97,98)))),((((54,55),(56,(70,(111,112)))),86),((77,79),(78,80)))),(65,66)),(63,117)),(68,81)),((((((52,53),(58,73)),(62,(71,72))),(93,94)),((((((60,61),108),101),102),69),(82,83))),((59,(64,((((67,85),84),104),(88,89)))),((74,75),114))))),(42,122)),(6,7)),(39,41)),(25,26)),(2,46)),47);
 873: 3 -2316.855957 -2511.49314 (0,((((1,76),((((((((((3,4),(57,(105,106))),116),(15,17)),((44,45),((((87,113),103),(107,118)),121))),((((5,(((11,12),((16,18),32)),21)),(38,40)),(((8,9),(19,20)),(22,23))),(42,122))),(34,50)),(((10,(43,120)),(((13,14),((24,33),29)),(27,28))),(30,31))),(((37,115),(((((((48,49),(((51,((92,96),100)),(((90,91),(109,110)),(97,98))),(95,99))),(65,66)),((54,55),((((56,(111,112)),70),86),((77,79),(78,80))))),(63,117)),(68,81)),(((((52,53),(58,73)),((62,(71,72)),(93,94))),(((((60,61),108),(101,102)),69),(82,83))),((59,(64,((((67,85),84),104),(88,89)))),((74,114),75))))),119)),(35,36))),(((6,7),(39,41)),(25,26))),(2,46)),47);
 874: 1 -2655.078369 -2528.965876 (0,(((((((((1,76),(((((10,120),((((((13,14),29),(24,33)),(27,28)),(30,31)),(43,(((((((48,49),((((51,((92,96),100)),(97,98)),(90,(91,(109,110)))),(95,99))),(65,66)),((54,55),((((56,(111,112)),70),86),(((77,79),80),78)))),(63,117)),(68,81)),(((((52,53),(58,73)),(62,((71,72),(93,94)))),((((((60,61),101),102),108),69),(82,83))),((59,(64,((67,((84,85),104)),(88,89)))),((74,75),114))))))),((34,((44,45),((((87,113),103),(107,118)),121))),50)),((37,115),119)),(35,36))),(((((3,4),(57,(105,106))),116),(15,17)),(5,(((((((8,9),(19,20)),22),23),((11,12),((16,18),32))),21),(38,40))))),(42,122)),(6,7)),(39,41)),26),25),(2,46)),47);
 875: 2 -2377.718262 -2514.874781 (0,((((((((((1,76),((((((3,4),116),(15,17)),(((((5,21),((16,18),32)),(11,12)),(22,23)),(((8,9),(19,20)),(38,40)))),((34,((((87,113),103),(107,118)),121)),(44,45))),(57,(105,106)))),(((10,(43,120)),(((((13,14),(24,33)),29),(27,28)),(30,31))),50)),(((37,115),(((((((48,49),((((51,((92,96),100)),99),95),(((90,91),(109,110)),(97,98)))),(((54,55),(((56,(111,112)),70),86)),((77,79),(78,80)))),(65,66)),(63,117)),(68,81)),((((((52,53),(58,73)),((62,(71,72)),(93,94))),(((((60,61),(101,102)),108),69),(82,83))),(59,(64,((((67,85),84),104),(88,89))))),((74,114),75)))),119)),(35,36)),(42,122)),(6,7)),(39,41)),(25,26)),(2,46)),47);
 876: 1 -2575.743408 -2514.784935 (0,(((((((((1,76),(((10,(43,120)),(((((13,14),(27,28)),(24,33)),29),(30,31))),((((34,((44,45),((((87,113),103),(107,118)),121))),(35,36)),((37,115),119)),50))),(((((3,4),116),(57,(105,106))),(15,17)),((((((5,21),((16,18),32)),(11,12)),23),22),(((8,9),(19,20)),(38,40))))),(((((((48,49),((((51,(92,(96,100))),99),95),((90,(91,(109,110))),(97,98)))),(((54,55),(((56,(111,112)),70),86)),(((77,79),78),80))),(65,66)),(63,117)),(68,81)),(((((52,53),(58,73)),((62,(93,94)),(71,72))),(((((60,61),108),(101,102)),69),(82,83))),((59,(74,(75,114))),(64,((((67,85),104),84),(88,89))))))),(42,122)),(6,7)),(39,41)),(25,26)),(2,46)),47);
 877: 2 -2363.989014 -2518.482736 (0,(((((((((1,76),(((10,(43,120)),((((13,14),(27,28)),((24,33),29)),(30,31))),((((34,((44,45),((((87,113),103),(107,118)),121))),35),36),(((37,115),119),50)))),(((((3,4),(57,(105,106))),116),(15,17)),(((((5,21),((16,18),32)),(11,12)),(22,23)),(((8,9),(19,20)),(38,40))))),(((((((48,49),(((51,((92,96),100)),(95,99)),(((90,91),(109,110)),(97,98)))),((((54,55),((56,(111,112)),70)),86),((77,79),(78,80)))),(65,66)),(63,117)),(68,81)),(((((52,53),(58,73)),((62,(71,72)),(93,94))),(((((60,61),(101,102)),108),69),(82,83))),((59,((74,75),114)),(64,((((67,85),84),104),(88,89))))))),(42,122)),(6,7)),(39,41)),(25,26)),(2,46)),47);
 878: 2 -2464.878418 -2509.235792 (0,((((((((((1,76),(35,36)),(((10,(43,120)),(((((13,14),(24,33)),29),(27,28)),(30,31))),((34,((37,115),119)),50))),((((((3,4),(57,(105,106))),116),(15,17)),((44,45),((((87,113),103),(107,118)),121))),(((5,(((11,12),((16,18),32)),21)),(((8,9),(19,20)),(38,40))),(22,23)))),(((((((48,49),((((51,((92,100),96)),(95,99)),(90,(91,(109,110)))),(97,98))),(((((54,55),(56,(70,(111,112)))),86),(77,79)),(78,80))),(65,66)),(63,117)),(68,81)),((((((52,53),(58,73)),((62,(93,94)),(71,72))),(((((60,61),(101,102)),108),69),(82,83))),(59,(64,((((67,85),84),104),(88,89))))),((74,75),114)))),(42,122)),(6,7)),(39,41)),(25,26)),(2,46)),47);
 879: 2 -2431.038574 -2509.291233 (0,((((((((1,76),(35,36)),((((((((3,4),116),(15,17)),((44,45),((87,113),(103,((107,118),121))))),(((((5,21),((16,18),32)),(11,12)),(22,23)),(((8,9),(19,20)),(38,40)))),(((10,(43,120)),(((((13,14),(24,33)),29),(27,28)),(30,31))),50)),(34,(57,(105,106)))),((37,((((((((48,49),((((51,(92,(96,100))),((90,91),(109,110))),(97,98)),(95,99))),(65,66)),((54,55),((56,(70,(111,112))),(((77,79),(78,80)),86)))),(63,117)),(68,81)),((((((52,53),(58,73)),((62,(71,72)),(93,94))),(((((60,61),108),(101,102)),69),(82,83))),(59,(64,(((67,(84,85)),104),(88,89))))),((74,75),114))),115)),119))),(42,122)),(6,7)),(39,41)),(25,26)),(2,46)),47);
 880: 1 -2399.805908 -2517.903114 (0,((((1,76),(((((((((3,4),116),(15,17)),((((((5,21),((16,18),32)),(11,12)),(22,23)),(((8,9),(19,20)),(38,40))),(42,122))),((44,45),((((87,113),103),(107,118)),121))),50),((10,(43,120)),(((((13,14),(24,33)),29),(27,28)),(30,31)))),(((34,(57,(105,106))),119),((37,115),(((((((48,49),(((51,((92,100),96)),(((90,91),(109,110)),(97,98))),(95,99))),((((54,55),(56,(70,(111,112)))),86),((77,79),(78,80)))),(65,66)),(63,117)),(68,81)),(((((52,53),(58,73)),(62,((71,72),(93,94)))),(((60,61),((69,(101,102)),108)),(82,83))),((59,(64,((((67,85),84),104),(88,89)))),((74,114),75))))))),(35,36))),(((6,7),(39,41)),(25,26))),(2,46)),47);
 881: 1 -2281.502441 -2513.305088 (0,(((((((((((((1,76),(35,36)),(((((((3,4),(57,(105,106))),116),(15,17)),((44,45),((((87,113),103),(107,118)),121))),(((((((5,(38,40)),21),((16,18),32)),(11,12)),22),23),((8,9),(19,20)))),50)),(10,(43,120))),(((((13,14),(27,28)),33),(24,29)),(30,31))),34),((37,115),119)),(((((((48,49),((((51,((92,96),100)),(95,99)),((90,91),(109,110))),(97,98))),((((54,55),(56,(70,(111,112)))),86),((77,79),(78,80)))),(65,66)),(63,117)),(68,81)),(((((52,53),(58,73)),((62,(71,72)),(93,94))),(((((60,61),108),(101,102)),69),(82,83))),((59,(64,((((67,85),104),84),(88,89)))),(74,(75,114)))))),(42,122)),(6,7)),(39,41)),(25,26)),(2,46)),47);
 882: 2 -2274.699707 -2521.503659 (0,((((((((1,76),((((10,(43,120)),((((13,14),((24,33),29)),(27,28)),(30,31))),((((37,115),(((((((((48,49),(((((51,100),92),96),(95,99)),(((90,(109,110)),91),(97,98)))),(54,55)),(65,66)),((((56,(111,112)),70),86),((77,79),(78,80)))),(63,117)),(68,81)),((((((52,53),(58,73)),((62,(71,72)),(93,94))),((((((60,61),101),102),108),69),(82,83))),(74,(75,114))),(59,(64,((((67,84),85),104),(88,89)))))),(57,(105,106)))),119),50)),(((34,((44,45),((((87,113),103),(107,118)),121))),35),36))),((((3,4),116),(15,17)),(((((5,21),((16,18),32)),(11,12)),(22,23)),(((8,9),(19,20)),(38,40))))),(42,122)),(6,7)),(39,41)),(25,26)),(2,46)),47);
 883: 1 -2152.772705 -2515.831983 (0,(((((((((((1,76),(35,36)),(34,((37,115),119))),(((10,(43,120)),((((((13,14),24),33),29),(27,28)),(30,31))),50)),((((((3,4),116),(15,17)),((44,45),((((87,113),103),(107,118)),121))),(57,(105,106))),(5,(((8,9),(19,20)),(((((11,(((16,18),32),21)),12),23),22),(38,40)))))),(((((((48,49),(((51,((92,96),100)),(95,99)),(((90,91),(109,110)),(97,98)))),(65,66)),(((54,55),(((56,(111,112)),70),86)),((77,79),(78,80)))),(63,117)),(68,81)),(((((52,53),(58,73)),((62,(71,72)),(93,94))),((((((60,61),101),102),108),69),(82,83))),((59,(64,(((67,(84,85)),104),(88,89)))),((74,75),114))))),(42,122)),(6,7)),(25,26)),(39,41)),(2,46)),47);
 884: 2 -2599.036377 -2513.323993 (0,((((1,76),(((((((((3,4),116),(15,17)),((44,45),(87,((103,((107,118),121)),113)))),((((((5,21),((16,18),32)),(11,12)),(22,23)),(((8,9),(19,20)),(38,40))),(42,122))),(((10,(43,120)),((((((13,14),24),33),29),(27,28)),(30,31))),50)),(34,(57,(105,106)))),(((37,115),(((((((48,49),(((51,((92,96),100)),(95,99)),((90,(91,(109,110))),(97,98)))),(((((54,55),(111,112)),70),(56,86)),((77,79),(78,80)))),(65,66)),(63,117)),(68,81)),(((((52,53),(58,73)),((62,(71,72)),(93,94))),((((((60,61),102),101),108),69),(82,83))),((59,(64,((((67,85),84),104),(88,89)))),((74,114),75))))),119)),(35,36))),(((6,7),(39,41)),(25,26))),(2,46)),47);
 885: 1 -2074.091797 -2508.93306 (0,((((1,76),((((((((((3,4),116),(15,17)),((44,45),((((87,113),103),(107,118)),121))),(((5,((((11,12),((16,18),32)),21),(22,23))),(((8,9),(19,20)),(38,40))),(42,122))),50),((10,(43,120)),(((((13,14),24),33),((27,28),29)),(30,31)))),(34,(57,(105,106)))),(((37,(((((((48,49),((((((51,100),92),96),(95,99)),((90,91),(109,110))),(97,98))),((((54,55),((56,(111,112)),70)),86),((77,79),(78,80)))),(65,66)),(63,117)),(68,81)),(((((((52,53),(58,73)),(62,((71,72),(93,94)))),(82,83)),((((60,61),(101,102)),108),69)),(59,(64,((((67,84),85),104),(88,89))))),((74,114),75)))),115),119)),(35,36))),(((6,7),(39,41)),(25,26))),(2,46)),47);
 886: 4 -2642.359131 -2510.265308 (0,((((((((((((1,76),((10,(43,120)),(((((13,14),(24,33)),29),(27,28)),(30,31)))),((35,36),((37,115),119))),34),50),((((((3,4),(57,(105,106))),116),(15,17)),((44,45),((((87,113),103),(107,118)),121))),(((5,(((11,12),((16,18),32)),21)),(22,23)),(((8,9),(19,20)),(38,40))))),(((((((48,49),(((((51,92),(96,100)),((90,(109,110)),91)),(97,98)),(95,99))),(65,66)),((((54,55),(56,(70,(111,112)))),86),((77,79),(78,80)))),(63,117)),(68,81)),((((((52,53),(58,73)),((62,(71,72)),(93,94))),((((((60,61),102),108),101),69),(82,83))),(59,(64,((((67,85),84),104),(88,89))))),((74,114),75)))),(42,122)),(6,7)),(39,41)),(25,26)),47),(2,46));
 887: 1 -2222.918945 -2508.66687 (0,((((((((((1,76),((10,(43,120)),((((((13,14),24),33),29),(27,28)),(30,31)))),(((((((3,4),116),(15,17)),(((((5,21),((16,18),32)),(11,12)),(22,23)),(((8,9),(19,20)),(38,40)))),((44,45),(87,((103,((107,118),121)),113)))),50),(34,(57,(105,106))))),(((37,115),(((((((48,49),(((51,((92,96),100)),(((90,91),(109,110)),(97,98))),(95,99))),(65,66)),((54,55),((((56,(111,112)),70),86),((77,79),(78,80))))),(63,117)),(68,81)),(((((52,53),(58,73)),((62,(71,72)),(93,94))),(((((60,61),(101,102)),108),69),(82,83))),((59,(64,((((67,85),84),104),(88,89)))),((74,114),75))))),119)),(35,36)),(42,122)),(6,7)),(39,41)),(25,26)),(2,46)),47);
 888: 3 -2738.63916 -2517.513314 (0,((((((((1,76),(((((10,(43,120)),(((((13,14),(24,33)),29),(27,28)),(30,31))),50),(((37,115),(((((((((48,49),((((((51,100),(92,96)),99),95),((90,91),(109,110))),(97,98))),(54,55)),(65,66)),((((56,(111,112)),70),86),((77,79),(78,80)))),(63,117)),(68,81)),(((((52,53),(58,73)),((62,(71,72)),(93,94))),(((((60,61),(101,102)),108),69),(82,83))),((59,(64,((((67,85),84),104),(88,89)))),((74,75),114)))),(57,(105,106)))),119)),((34,((44,45),((((87,113),103),(107,118)),121))),(35,36)))),((((3,4),116),(15,17)),(((((5,21),((16,18),32)),(11,12)),(22,23)),(((8,9),(19,20)),(38,40))))),(42,122)),(6,7)),(39,41)),(25,26)),(2,46)),47);
 889: 7 -2315.163818 -2512.669566 (0,(((((((((1,76),((((((((3,4),116),(15,17)),((44,45),(87,((103,((107,118),121)),113)))),(((((5,21),((16,18),32)),(11,12)),(22,23)),(((8,9),(19,20)),(38,40)))),(34,(57,(105,106)))),50),((10,(43,120)),(((((13,14),(24,33)),29),(27,28)),(30,31))))),(35,36)),(((37,115),(((((((48,49),(((51,(92,(96,100))),((((90,91),(109,110)),97),98)),(95,99))),(65,66)),((54,55),((((56,(111,112)),70),86),((77,79),(78,80))))),(63,117)),(68,81)),(((((52,53),(58,73)),((62,(71,72)),(93,94))),(((((60,61),108),(101,102)),69),(82,83))),((59,(64,((((67,85),84),104),(88,89)))),((74,75),114))))),119)),(42,122)),(6,7)),(39,41)),(25,26)),(2,46)),47);
 890: 1 -2280.935547 -2511.060509 (0,((((1,76),((((((((((3,4),116),(15,17)),((44,45),((((87,113),103),(107,118)),121))),(((((5,(((11,12),((16,18),32)),21)),(38,40)),((8,9),(19,20))),(22,23)),(42,122))),50),(34,(57,(105,106)))),((10,(43,120)),((((((13,14),24),33),29),(27,28)),(30,31)))),(((37,115),119),(((((((48,49),(((((51,(92,96)),100),((90,91),(109,110))),(97,98)),(95,99))),(65,66)),((54,55),(((56,86),((77,79),(78,80))),(70,(111,112))))),(63,117)),(68,81)),((((((52,53),(58,73)),(62,((71,72),(93,94)))),(((((60,61),108),(101,102)),69),(82,83))),(59,(64,((((67,84),85),104),(88,89))))),((74,75),114))))),(35,36))),(((6,7),(39,41)),(25,26))),(2,46)),47);
 891: 1 -2431.930664 -2517.734714 (0,(((((((((((((1,76),(35,36)),((((((3,4),116),(15,17)),((44,45),(87,((103,((107,118),121)),113)))),(((((((5,21),((16,18),32)),(11,12)),23),22),((8,9),(19,20))),(38,40))),50)),(10,((43,(57,(105,106))),120))),((((13,14),((24,33),29)),(27,28)),(30,31))),34),((37,115),119)),((((((((48,49),(((51,((92,96),100)),(95,99)),(((90,91),(109,110)),(97,98)))),(54,55)),(65,66)),((((56,(111,112)),70),86),((77,79),(78,80)))),(63,117)),(68,81)),(((((52,53),(58,73)),((62,(71,72)),(93,94))),((((((60,61),108),101),102),69),(82,83))),((59,(64,((((67,84),85),104),(88,89)))),((74,114),75))))),(42,122)),(6,7)),(39,41)),(25,26)),(2,46)),47);
 892: 1 -2404.477051 -2514.784935 (0,(((((((((1,76),(((10,(43,120)),(((((13,14),(27,28)),(24,33)),29),(30,31))),((((34,((44,45),((((87,113),103),(107,118)),121))),(35,36)),((37,115),119)),50))),(((((3,4),116),(57,(105,106))),(15,17)),((((((5,21),((16,18),32)),(11,12)),23),22),(((8,9),(19,20)),(38,40))))),(((((((48,49),((((51,(92,(96,100))),99),95),((90,(91,(109,110))),(97,98)))),(((54,55),(((56,(111,112)),70),86)),(((77,79),78),80))),(65,66)),(63,117)),(68,81)),(((((52,53),(58,73)),((62,(93,94)),(71,72))),(((((60,61),108),(101,102)),69),(82,83))),((59,(74,(75,114))),(64,((((67,85),104),84),(88,89))))))),(42,122)),(6,7)),(39,41)),(25,26)),(2,46)),47);
 893: 2 -2406.401367 -2516.375904 (0,((((((((((1,76),(35,36)),(((10,(43,120)),(((((13,14),(24,33)),29),(27,28)),(30,31))),((34,((37,115),119)),50))),((((((3,4),116),(57,(105,106))),(15,17)),((44,45),((87,113),(103,((107,118),121))))),(5,((((8,9),(19,20)),(38,40)),(((11,12),(((16,18),32),21)),(22,23)))))),((((((48,49),((((51,((92,96),100)),(95,99)),((90,(109,110)),91)),(97,98))),((((((54,55),(56,(111,112))),70),86),((77,79),(78,80))),(65,66))),(63,117)),(68,81)),(((((52,53),(58,73)),((62,(71,72)),(93,94))),(((((60,61),108),(101,102)),69),(82,83))),((59,(64,(((67,(84,85)),104),(88,89)))),((74,114),75))))),(42,122)),(6,7)),(39,41)),(25,26)),(2,46)),47);
 894: 1 -2524.41626 -2513.354307 (0,(((((((((1,76),(((10,(43,120)),((((13,14),(27,28)),((24,33),29)),(30,31))),(((34,((44,45),((((87,113),103),(107,118)),121))),(35,36)),(((37,115),119),50)))),(((((3,4),(57,(105,106))),116),(15,17)),(((((5,21),((16,18),32)),(11,12)),(22,23)),(((8,9),(19,20)),(38,40))))),(((((((48,49),(((51,((92,96),100)),(95,99)),(((90,91),(109,110)),(97,98)))),(((((54,55),(56,(111,112))),70),86),((77,79),(78,80)))),(65,66)),(63,117)),(68,81)),(((((52,53),(58,73)),((62,(71,72)),(93,94))),(((((60,61),(101,102)),108),69),(82,83))),((59,((74,75),114)),(64,((((67,85),84),104),(88,89))))))),(42,122)),(6,7)),(39,41)),(25,26)),(2,46)),47);
 895: 2 -2954.230957 -2514.669099 (0,((((1,76),(((((((((((3,4),116),(15,17)),(((((5,21),((16,18),32)),(11,12)),(22,23)),(((8,9),(19,20)),(38,40)))),(44,45)),((((87,113),103),(107,118)),121)),34),(((10,((((13,14),(24,33)),((27,28),29)),(30,31))),((43,(57,(105,106))),120)),50)),(((37,(((((((48,49),((((51,((92,96),100)),(95,99)),((90,(109,110)),91)),(97,98))),(((54,55),(((56,(111,112)),70),86)),((77,79),(78,80)))),(65,66)),(63,117)),(68,81)),(((((52,53),(58,73)),((62,(71,72)),(93,94))),(((((60,61),108),(101,102)),69),(82,83))),((59,(64,((((67,85),84),104),(88,89)))),((74,114),75))))),115),119)),(42,122)),(35,36))),(((6,7),(39,41)),(25,26))),(2,46)),47);
 896: 2 -3016.44873 -2519.637941 (0,((((1,76),((((((((3,4),116),(15,17)),((44,45),((((87,113),103),(107,118)),121))),((((((5,21),((16,18),32)),(11,12)),(22,23)),(((8,9),(19,20)),(38,40))),(42,122))),(((10,(43,120)),(((((13,14),(24,33)),29),(27,28)),(30,31))),((34,(57,(105,106))),50))),(((37,((((((((48,49),((((51,(92,(96,100))),(95,99)),(((90,91),(109,110)),(97,98))),(63,117))),(65,66)),(((54,55),(56,(70,(111,112)))),86)),(78,80)),(77,79)),(68,81)),((((((52,53),(58,73)),((62,(71,72)),(93,94))),(((((60,61),108),(101,102)),69),(82,83))),(59,(64,(((((67,84),104),85),89),88)))),((74,114),75)))),115),119)),(35,36))),(((6,7),(39,41)),(25,26))),(2,46)),47);
 897: 2 -2555.407715 -2519.174363 (0,((((1,76),((((((((((3,4),116),(15,17)),((44,45),((((87,113),103),(107,118)),121))),(((((5,21),((16,18),32)),(11,12)),(22,23)),(((8,9),(19,20)),(38,40)))),(42,122)),(((37,((((((((48,49),(((((51,100),(92,96)),(95,99)),(((90,91),(109,110)),(97,98))),(63,117))),(65,66)),(((54,55),(56,(70,(111,112)))),86)),(78,80)),(77,79)),(68,81)),((((((52,53),(58,73)),((62,(71,72)),(93,94))),(((((60,61),108),(101,102)),69),(82,83))),(59,(64,(((67,84),(85,104)),(88,89))))),((74,114),75)))),115),119)),(((10,(43,120)),(((((13,14),(24,33)),29),(27,28)),(30,31))),((34,(57,(105,106))),50))),35),36)),(((6,7),(39,41)),(25,26))),(2,46)),47);
 898: 2 -2493.185059 -2514.472071 (0,((((((((1,76),(((((10,(43,120)),(((((13,14),(24,33)),29),(27,28)),(30,31))),50),(((37,115),(((((((((48,49),(((((51,100),(92,96)),(95,99)),((90,91),(109,110))),(97,98))),(54,55)),(65,66)),((((56,(111,112)),70),86),((77,79),(78,80)))),(63,117)),(68,81)),(((((52,53),(58,73)),((62,(71,72)),(93,94))),(((((60,61),(101,102)),108),69),(82,83))),((59,((74,75),114)),(64,((((67,85),84),104),(88,89)))))),(57,(105,106)))),119)),((34,((44,45),((((87,113),103),(107,118)),121))),(35,36)))),((((3,4),116),(15,17)),(((((5,21),((16,18),32)),(11,12)),(22,23)),(((8,9),(19,20)),(38,40))))),(42,122)),(6,7)),(39,41)),(25,26)),(2,46)),47);
 899: 4 -2647.779297 -2508.877774 (0,((((1,76),(((((((((3,4),116),(15,17)),((((5,(((11,12),((16,18),32)),21)),(38,40)),(((8,9),(19,20)),(22,23))),(42,122))),((44,45),((((87,113),103),(107,118)),121))),((34,(57,(105,106))),50)),((10,(43,120)),(((((13,14),(24,33)),29),(27,28)),(30,31)))),(((37,115),(((((((48,49),(((51,((92,96),100)),(95,99)),(((90,91),(109,110)),(97,98)))),(65,66)),((54,55),((56,(70,(111,112))),(((77,79),(78,80)),86)))),(63,117)),(68,81)),(((((52,53),(58,73)),((62,(71,72)),(93,94))),(((((60,61),108),(101,102)),69),(82,83))),((59,(64,((((67,85),84),104),(88,89)))),((74,75),114))))),119)),(35,36))),(((6,7),(39,41)),(25,26))),(2,46)),47);
 900: 3 -2227.85376 -2509.233654 (0,(((((((((1,76),(35,36)),(((((((3,4),116),(15,17)),((44,45),(87,((103,((107,118),121)),113)))),(((((5,21),((16,18),32)),(11,12)),(22,23)),(((8,9),(19,20)),(38,40)))),(34,(57,(105,106)))),(((10,(43,120)),((((((13,14),24),33),29),(27,28)),(30,31))),50))),(((37,115),(((((((48,49),(((51,((92,96),100)),((90,(91,(109,110))),(97,98))),(95,99))),(65,66)),((54,55),((((56,(111,112)),70),86),((77,79),(78,80))))),(63,117)),(68,81)),(((((52,53),(58,73)),(62,((71,72),(93,94)))),(((((60,61),(101,102)),108),69),(82,83))),(((59,64),((((67,85),84),104),(88,89))),((74,114),75))))),119)),(42,122)),(6,7)),(39,41)),(25,26)),(2,46)),47);
 901: 2 -2212.668945 -2519.241966 (0,((((((((((1,76),(35,36)),((((10,(43,120)),((((13,14),(24,33)),((27,28),29)),(30,31))),50),(34,((37,115),119)))),((((((3,4),116),(15,17)),(57,(105,106))),((44,45),((((87,113),103),(107,118)),121))),((5,((((11,12),(((16,18),32),21)),(22,23)),(38,40))),((8,9),(19,20))))),((((((48,49),(((51,((92,96),100)),(95,99)),(((90,91),(109,110)),(97,98)))),((((54,55),((56,(111,112)),70)),86),((77,79),(78,80)))),((63,117),(65,66))),(68,81)),((((((52,53),(58,73)),(62,((71,72),(93,94)))),((((((60,61),101),108),102),69),(82,83))),(59,(64,((((67,85),84),104),(88,89))))),((74,114),75)))),(42,122)),(6,7)),(39,41)),(25,26)),(2,46)),47);
 902: 1 -2817.23877 -2513.305088 (0,(((((((((((((1,76),(35,36)),(((((((3,4),(57,(105,106))),116),(15,17)),((44,45),((((87,113),103),(107,118)),121))),(((((((5,(38,40)),21),((16,18),32)),(11,12)),22),23),((8,9),(19,20)))),50)),(10,(43,120))),(((((13,14),(27,28)),33),(24,29)),(30,31))),34),((37,115),119)),(((((((48,49),((((51,((92,96),100)),(95,99)),((90,91),(109,110))),(97,98))),((((54,55),(56,(70,(111,112)))),86),((77,79),(78,80)))),(65,66)),(63,117)),(68,81)),(((((52,53),(58,73)),((62,(71,72)),(93,94))),(((((60,61),108),(101,102)),69),(82,83))),((59,(64,((((67,85),104),84),(88,89)))),(74,(75,114)))))),(42,122)),(6,7)),(39,41)),(25,26)),(2,46)),47);
 903: 4 -2296.35083 -2532.999327 (0,((((((((((1,76),(((((3,4),116),(15,17)),((44,45),((((87,113),103),(107,118)),121))),((((5,(((11,12),((16,18),32)),21)),(38,40)),(((8,9),(19,20)),(22,23))),(42,122)))),34),(((10,((43,(57,(105,106))),120)),(((((13,14),(24,33)),29),(27,28)),(30,31))),50)),((((37,((((((52,53),(58,73)),(62,((71,72),(93,94)))),(((((60,61),101),(102,108)),69),(82,83))),(59,(64,((((67,84),85),104),(88,89))))),((74,75),114))),(((((48,49),(((51,((92,96),100)),((90,(91,(109,110))),(97,98))),(95,99))),(((((54,55),((56,(111,112)),70)),86),((77,79),(78,80))),(63,117))),(65,66)),(68,81))),115),119)),(35,36)),(6,7)),(39,41)),(25,26)),(2,46)),47);
 904: 3 -2264.237305 -2510.910785 (0,((((((((((1,76),((((((3,4),116),(15,17)),(((((5,21),((16,18),32)),(11,12)),(22,23)),(((8,9),(19,20)),(38,40)))),((34,((((87,113),103),(107,118)),121)),(44,45))),(57,(105,106)))),(((10,(43,120)),(((((13,14),(24,33)),29),(27,28)),(30,31))),50)),(((37,115),(((((((48,49),(((51,((92,96),100)),(95,99)),(((90,91),(109,110)),(97,98)))),(((54,55),((56,(70,(111,112))),86)),((77,79),(78,80)))),(65,66)),(63,117)),(68,81)),((((((52,53),(58,73)),((62,(71,72)),(93,94))),(((((60,61),(101,102)),108),69),(82,83))),(59,(64,((((67,85),84),104),(88,89))))),((74,114),75)))),119)),(35,36)),(42,122)),(6,7)),(39,41)),(25,26)),(2,46)),47);
 905: 1 -2418.961426 -2513.323993 (0,((((1,76),(((((((((3,4),116),(15,17)),((44,45),(87,((103,((107,118),121)),113)))),((((((5,21),((16,18),32)),(11,12)),(22,23)),(((8,9),(19,20)),(38,40))),(42,122))),(((10,(43,120)),((((((13,14),24),33),29),(27,28)),(30,31))),50)),(34,(57,(105,106)))),(((37,115),(((((((48,49),(((51,((92,96),100)),(95,99)),((90,(91,(109,110))),(97,98)))),(((((54,55),(111,112)),70),(56,86)),((77,79),(78,80)))),(65,66)),(63,117)),(68,81)),(((((52,53),(58,73)),((62,(71,72)),(93,94))),((((((60,61),102),101),108),69),(82,83))),((59,(64,((((67,85),84),104),(88,89)))),((74,114),75))))),119)),(35,36))),(((6,7),(39,41)),(25,26))),(2,46)),47);
 906: 2 -2447.163574 -2514.924615 (0,(((((((((1,76),((((((((3,4),116),(15,17)),(((5,((((11,12),((16,18),32)),21),(22,23))),((8,9),(19,20))),(38,40))),(44,45)),((57,(105,106)),((((87,113),103),(107,118)),121))),50),((10,(43,120)),((((13,14),(24,((27,28),29))),33),(30,31))))),(35,36)),(34,(((37,115),119),(((((((((48,49),(54,55)),((56,(111,112)),70)),86),((77,79),(78,80))),((((((51,96),(92,100)),((90,(109,110)),91)),(97,98)),(95,99)),(65,66))),(63,117)),(68,81)),(((((52,53),(58,73)),((62,(71,72)),(93,94))),(((((60,61),(101,102)),108),69),(82,83))),((59,(64,(((67,(84,104)),85),(88,89)))),((74,114),75))))))),(42,122)),(6,7)),(39,41)),(25,26)),(2,46)),47);
 907: 1 -2595.57959 -2512.884519 (0,((((1,76),((((((((((3,4),116),(15,17)),((44,45),((((87,113),103),(107,118)),121))),((5,((((11,12),((16,18),32)),21),(22,23))),((((8,9),(19,20)),(42,122)),(38,40)))),50),(34,(57,(105,106)))),((10,(43,120)),((((13,14),(24,33)),((27,28),29)),(30,31)))),((37,((((((((48,49),((((51,(92,100)),96),(95,99)),(((90,91),(109,110)),(97,98)))),((((54,55),86),((56,(111,112)),70)),((77,79),(78,80)))),(65,66)),(63,117)),(68,81)),(((((52,53),(58,73)),((62,(71,72)),(93,94))),((((((60,61),101),108),102),69),(82,83))),((59,(64,((((67,85),84),104),(88,89)))),((74,75),114)))),115)),119)),(35,36))),(((6,7),(39,41)),(25,26))),(2,46)),47);
 908: 1 -2414.02832 -2509.251117 (0,(((((((((1,76),(35,36)),(((((((3,4),116),(15,17)),((44,45),(87,((103,((107,118),121)),113)))),(((((5,21),((16,18),32)),(11,12)),(22,23)),(((8,9),(19,20)),(38,40)))),(34,(57,(105,106)))),(((10,(43,120)),((((((13,14),24),33),29),(27,28)),(30,31))),50))),(((37,115),(((((((48,49),(((51,((92,96),100)),((90,(91,(109,110))),(97,98))),(95,99))),(65,66)),((54,55),(((56,(70,(111,112))),86),((77,79),(78,80))))),(63,117)),(68,81)),(((((52,53),(58,73)),(62,((71,72),(93,94)))),(((((60,61),(101,102)),108),69),(82,83))),((59,(64,((((67,85),84),104),(88,89)))),((74,114),75))))),119)),(42,122)),(6,7)),(39,41)),(25,26)),(2,46)),47);
 909: 1 -2599.175537 -2510.774424 (0,(((((1,76),((((((((3,4),116),(15,17)),((44,45),((((87,113),103),(107,118)),121))),(57,(105,106))),((((((5,21),((16,18),32)),(11,12)),(22,23)),(((8,9),(42,122)),(19,20))),(38,40))),(((10,(43,120)),((((13,14),((24,29),33)),(27,28)),(30,31))),50)),(34,(((37,115),119),(((((((48,49),((((51,100),(92,96)),(95,99)),((90,(91,(109,110))),(97,98)))),(((54,55),((56,(70,(111,112))),86)),((77,79),(78,80)))),(65,66)),(63,117)),(68,81)),(((((52,53),(58,73)),(62,((71,72),(93,94)))),((((((60,61),102),101),108),69),(82,83))),((59,(64,(((67,(84,85)),104),(88,89)))),((74,114),75)))))))),(35,36)),(((6,7),(39,41)),(25,26))),(2,46)),47);
 910: 5 -2466.913818 -2511.46177 (0,(((((((((((1,76),((((((13,14),24),33),29),(27,28)),(30,31))),(10,(43,120))),(((((((3,4),116),(15,17)),((44,45),(87,((103,((107,118),121)),113)))),(((((5,21),((16,18),32)),(11,12)),(22,23)),(((8,9),(19,20)),(38,40)))),50),(34,(57,(105,106))))),(((37,115),(((((((48,49),(((51,((92,96),100)),(((90,91),(109,110)),(97,98))),(95,99))),(65,66)),((54,55),((((56,(111,112)),70),86),((77,79),(78,80))))),(63,117)),(68,81)),(((((52,53),(58,73)),((62,(71,72)),(93,94))),(((((60,61),(101,102)),108),69),(82,83))),((59,(64,((((67,85),84),104),(88,89)))),((74,114),75))))),119)),(35,36)),(42,122)),(6,7)),(39,41)),(25,26)),(2,46)),47);
 911: 1 -2569.081055 -2509.251117 (0,(((((((((1,76),(35,36)),(((((((3,4),116),(15,17)),((44,45),(87,((103,((107,118),121)),113)))),(((((5,21),((16,18),32)),(11,12)),(22,23)),(((8,9),(19,20)),(38,40)))),(34,(57,(105,106)))),(((10,(43,120)),((((((13,14),24),33),29),(27,28)),(30,31))),50))),(((37,115),(((((((48,49),(((51,((92,96),100)),((90,(91,(109,110))),(97,98))),(95,99))),(65,66)),((54,55),(((56,(70,(111,112))),86),((77,79),(78,80))))),(63,117)),(68,81)),(((((52,53),(58,73)),(62,((71,72),(93,94)))),(((((60,61),(101,102)),108),69),(82,83))),((59,(64,((((67,85),84),104),(88,89)))),((74,114),75))))),119)),(42,122)),(6,7)),(39,41)),(25,26)),(2,46)),47);
 912: 1 -2471.539795 -2510.86219 (0,((((((((((((1,76),(35,36)),((((((3,4),(57,(105,106))),116),(15,17)),((44,45),((((87,113),103),(107,118)),121))),((5,(((8,9),(19,20)),((((11,12),((16,18),32)),21),(22,23)))),(38,40)))),(((10,(43,120)),(((((13,14),(24,33)),29),(27,28)),(30,31))),50)),34),((37,115),119)),(((((((48,49),(((51,((92,96),100)),(95,99)),(((90,91),(109,110)),(97,98)))),((((54,55),((56,(111,112)),70)),86),((77,79),(78,80)))),(65,66)),(63,117)),(68,81)),(((((52,53),(58,73)),((62,(71,72)),(93,94))),((((((60,61),101),108),102),69),(82,83))),((59,(64,((((67,85),104),84),(88,89)))),((74,75),114))))),(42,122)),(6,7)),(39,41)),(25,26)),(2,46)),47);
 913: 2 -2428.686035 -2510.144513 (0,(((((1,76),(((((((((((3,4),116),(15,17)),((44,45),((((87,113),103),(107,118)),121))),(((((5,21),((16,18),32)),(11,12)),(22,23)),(((8,9),(19,20)),(38,40)))),(42,122)),50),(34,(57,(105,106)))),((10,(((((13,14),(24,33)),29),(27,28)),(30,31))),(43,120))),((37,115),119)),(35,36))),(((((((48,49),(((51,((92,96),100)),(95,99)),(((90,91),(109,110)),(97,98)))),((((54,55),((56,(111,112)),70)),86),((77,79),(78,80)))),(65,66)),(63,117)),(68,81)),(((((52,53),(58,73)),((62,(71,72)),(93,94))),(((((60,61),(101,102)),108),69),(82,83))),((59,(64,((((67,85),84),104),(88,89)))),((74,75),114))))),(((6,7),(39,41)),(25,26))),(2,46)),47);
 914: 1 -2485.351074 -2507.474701 (0,((((1,76),((((((((((3,4),116),(15,17)),((44,45),(87,((103,((107,118),121)),113)))),(((((5,21),((11,12),((16,18),32))),(22,23)),((8,9),(19,20))),(38,40))),(42,122)),((34,(57,(105,106))),50)),((10,(43,120)),((((13,14),(27,28)),((24,29),33)),(30,31)))),(((37,115),119),(((((((48,49),(((51,((92,96),100)),(95,99)),(((90,91),(109,110)),(97,98)))),((((54,55),(56,(70,(111,112)))),86),((77,79),(78,80)))),(65,66)),(63,117)),(68,81)),((((((52,53),(58,73)),((62,(71,72)),(93,94))),(((((60,61),(101,102)),108),69),(82,83))),((74,75),114)),(59,(64,((((67,85),84),104),(88,89)))))))),(35,36))),(((6,7),(39,41)),(25,26))),(2,46)),47);
 915: 2 -2440.039062 -2514.533932 (0,(((((((((((((1,76),((((((3,4),(57,(105,106))),116),(15,17)),((44,45),((((87,113),103),(107,118)),121))),(((5,(((11,12),((16,18),32)),21)),(38,40)),(((8,9),(19,20)),(22,23))))),34),50),((10,(43,120)),(((((13,14),33),(27,28)),(24,29)),(30,31)))),((37,115),119)),(35,36)),(((((((48,49),(((51,((92,96),100)),(95,99)),(((90,91),(109,110)),(97,98)))),((((54,55),(56,(70,(111,112)))),86),((77,79),(78,80)))),(65,66)),(63,117)),(68,81)),((((52,53),(58,73)),(((((((60,61),101),108),102),69),(82,83)),(62,((71,72),(93,94))))),((59,(64,((((67,85),104),84),(88,89)))),((74,114),75))))),(42,122)),(6,7)),(39,41)),(25,26)),(2,46)),47);
 916: 6 -2267.707764 -2508.826759 (0,((((1,76),(((((((((3,4),(57,(105,106))),116),(15,17)),((44,45),((((87,113),103),(107,118)),121))),((((5,(((11,12),((16,18),32)),21)),(38,40)),(((8,9),(19,20)),(22,23))),(42,122))),(34,50)),(((10,(43,120)),((((13,14),((24,33),29)),(27,28)),(30,31))),(((37,115),(((((((48,49),(((51,((92,96),100)),(((90,91),(109,110)),(97,98))),(95,99))),(65,66)),((54,55),((((56,(111,112)),70),86),((77,79),(78,80))))),(63,117)),(68,81)),(((((52,53),(58,73)),((62,(71,72)),(93,94))),(((((60,61),108),(101,102)),69),(82,83))),((59,(64,((((67,85),84),104),(88,89)))),((74,114),75))))),119))),(35,36))),(((6,7),(39,41)),(25,26))),(2,46)),47);
 917: 1 -2527.247314 -2512.48222 (0,((((1,76),((((((((((3,4),116),(15,17)),((44,45),((57,(105,106)),((((87,113),103),(107,118)),121)))),((5,(((11,12),((16,18),32)),21)),((((8,9),(19,20)),(38,40)),(22,23)))),(42,122)),(((10,(43,120)),(((((13,14),(27,28)),(24,33)),29),(30,31))),50)),34),(((37,115),119),(((((((48,49),(((((51,96),(92,100)),(95,99)),(97,98)),((90,(109,110)),91))),(((((54,55),(56,(111,112))),70),86),((77,79),(78,80)))),(65,66)),(63,117)),(68,81)),((((((52,53),(58,73)),(62,((71,72),(93,94)))),((((((60,61),69),102),101),108),(82,83))),((74,75),114)),(59,(64,((((67,85),84),104),(88,89)))))))),(35,36))),(((6,7),(39,41)),(25,26))),(2,46)),47);
 918: 4 -2610.616943 -2510.225355 (0,(((((((((1,76),(34,(57,(105,106)))),(((((((3,4),116),(15,17)),((44,45),((((87,113),103),(107,118)),121))),(((((5,21),((16,18),32)),(11,12)),(22,23)),(((8,9),(19,20)),(38,40)))),(42,122)),(((10,(43,120)),((((13,14),((24,33),29)),(27,28)),(30,31))),50))),(((37,115),(((((((48,49),(((((51,((92,96),100)),99),95),((90,91),(109,110))),(97,98))),(((54,55),(((56,(111,112)),70),86)),((77,79),(78,80)))),(65,66)),(63,117)),(68,81)),(((((52,53),(58,73)),((62,(71,72)),(93,94))),(((((60,61),108),(101,102)),69),(82,83))),((59,(64,((((67,85),84),104),(88,89)))),((74,75),114))))),119)),(35,36)),(6,7)),(39,41)),(25,26)),(2,46)),47);
 919: 1 -2923.675781 -2510.173424 (0,((((1,76),((((((((((3,4),(57,(105,106))),116),(15,17)),((44,45),((((87,113),103),(107,118)),121))),(((((5,(((11,12),((16,18),32)),21)),(38,40)),((8,9),(19,20))),(22,23)),(42,122))),(34,50)),((10,((((13,14),((24,33),29)),(27,28)),(30,31))),(43,120))),(((37,115),(((((((48,49),(((51,((92,96),100)),(((90,91),(109,110)),(97,98))),(95,99))),(65,66)),((54,55),((((56,(111,112)),70),86),((77,79),(78,80))))),(63,117)),(68,81)),((((((52,53),(58,73)),(62,((71,72),(93,94)))),(((((60,61),108),(101,102)),69),(82,83))),(59,(64,((((67,85),84),104),(88,89))))),((74,114),75)))),119)),(35,36))),(((6,7),(39,41)),(25,26))),(2,46)),47);
 920: 1 -2875.764648 -2516.42149 (0,((((((((((1,76),(35,36)),(((10,(43,120)),(((((13,14),(24,33)),29),(27,28)),(30,31))),((34,((37,115),119)),50))),((((((3,4),116),(57,(105,106))),(15,17)),((44,45),((87,113),(103,((107,118),121))))),(5,((((8,9),(19,20)),(38,40)),(((11,12),(((16,18),32),21)),(22,23)))))),((((((48,49),(((((51,((92,96),100)),99),95),((90,(109,110)),91)),(97,98))),(((((54,55),((56,(111,112)),70)),86),((77,79),(78,80))),(65,66))),(63,117)),(68,81)),(((((52,53),(58,73)),((62,(71,72)),(93,94))),(((((60,61),108),(101,102)),69),(82,83))),((59,(64,(((67,(84,85)),104),(88,89)))),((74,114),75))))),(42,122)),(6,7)),(39,41)),(25,26)),(2,46)),47);
 921: 1 -2352.354004 -2510.100135 (0,((((1,76),((((((((((3,4),116),(15,17)),(((((5,21),((16,18),32)),(11,12)),(22,23)),(((8,9),(19,20)),(38,40)))),(42,122)),((44,45),((((87,113),103),(107,118)),121))),50),(((10,(43,120)),((((13,14),(27,28)),((24,29),33)),(30,31))),(34,(57,(105,106))))),(((37,115),(((((((48,49),(((((51,100),(92,96)),99),(((90,91),(109,110)),(97,98))),95)),((((54,55),(56,(70,(111,112)))),86),((77,79),(78,80)))),(65,66)),(63,117)),(68,81)),((((((52,53),(58,73)),((62,(71,72)),(93,94))),(((((60,61),108),(101,102)),69),(82,83))),(59,(64,((((67,85),84),104),(88,89))))),((74,75),114)))),119)),(35,36))),(((6,7),(39,41)),(25,26))),(2,46)),47);
 922: 1 -2933.689941 -2513.384704 (0,((((1,76),((((((((((3,4),116),(15,17)),((44,45),((((87,113),103),(107,118)),121))),((((5,21),((11,12),((16,18),32))),(22,23)),(((8,9),(19,20)),(38,40)))),(42,122)),((34,(57,(105,106))),50)),((10,(43,120)),(((((13,14),29),(24,33)),(27,28)),(30,31)))),(((37,(((((((48,49),((((51,100),(92,96)),(95,99)),(((90,91),(109,110)),(97,98)))),(63,117)),(65,66)),(((((54,55),(56,(70,(111,112)))),86),(77,79)),(78,80))),(68,81)),(((((52,53),(58,73)),((62,(71,72)),(93,94))),(((((60,61),108),(101,102)),69),(82,83))),((59,(64,((((67,85),104),84),(88,89)))),((74,75),114))))),115),119)),(35,36))),(((6,7),(39,41)),(25,26))),(2,46)),47);
 923: 1 -2236.758301 -2510.460531 (0,((((1,76),((((((((((3,4),116),(15,17)),((44,45),(87,((103,((107,118),121)),113)))),((((((5,21),((16,18),32)),(11,12)),(22,23)),((8,9),(19,20))),(38,40))),(42,122)),((34,(57,(105,106))),50)),((10,(43,120)),((((13,14),(27,28)),((24,29),33)),(30,31)))),(((37,115),119),(((((((48,49),((((51,((92,96),100)),99),95),(((90,91),(109,110)),(97,98)))),((((54,55),(56,(70,(111,112)))),86),((77,79),(78,80)))),(65,66)),(63,117)),(68,81)),((((((52,53),(58,73)),((62,(71,72)),(93,94))),(((((60,61),(101,102)),108),69),(82,83))),((74,75),114)),(59,(64,((((67,85),84),104),(88,89)))))))),(35,36))),(((6,7),(39,41)),(25,26))),(2,46)),47);
 924: 1 -2583.402832 -2518.277974 (0,(((((((((((1,76),(((((3,4),116),(15,17)),(((((((((5,21),((16,18),32)),12),11),22),23),((8,9),(19,20))),(38,40)),(((34,((((87,113),103),(107,118)),121)),44),45))),(57,(105,106)))),((10,((((((13,14),24),33),29),(27,28)),(30,31))),(43,120))),50),(((37,115),(((((((48,49),(((51,((92,96),100)),(95,99)),((90,(91,(109,110))),(97,98)))),(65,66)),(((54,55),(((56,(111,112)),70),86)),((77,79),(78,80)))),(63,117)),(68,81)),(((((52,53),(58,73)),((62,(71,72)),(93,94))),((((60,61),((101,102),108)),69),(82,83))),((59,(64,((((67,85),84),104),(88,89)))),((74,75),114))))),119)),(35,36)),(42,122)),(6,7)),(39,41)),(25,26)),(2,46)),47);
 925: 1 -2283.123047 -2513.152116 (0,(((((((((((1,76),(35,36)),((((10,(43,120)),((((13,14),(24,33)),((27,28),29)),(30,31))),50),(34,((37,115),119)))),((((((3,4),116),((44,45),((((87,113),103),(107,118)),121))),(15,17)),((5,((((11,12),(((16,18),32),21)),(22,23)),(38,40))),((8,9),(19,20)))),(57,(105,106)))),(((((((48,49),(((51,((92,96),100)),(95,99)),(((90,(109,110)),91),(97,98)))),((54,55),((((56,(111,112)),70),86),((77,79),(78,80))))),(65,66)),(63,117)),(68,81)),((((((52,53),(58,73)),(62,((71,72),(93,94)))),((((((60,61),101),108),102),69),(82,83))),((74,114),75)),(59,(64,((((67,85),84),104),(88,89))))))),(42,122)),(39,41)),(6,7)),25),26),(2,46)),47);
 926: 4 -3155.112305 -2514.763662 (0,(((((1,76),((37,115),(((((((48,49),(((51,((92,96),100)),(95,99)),(((90,91),(109,110)),(97,98)))),((((54,55),(56,(70,(111,112)))),86),((77,79),(78,80)))),(65,66)),(63,117)),(68,81)),(((((52,53),(58,73)),((62,(71,72)),(93,94))),((((((60,61),101),102),108),69),(82,83))),((59,((74,114),75)),(64,((((67,85),84),104),(88,89)))))))),((((((((3,4),116),(15,17)),((44,45),((((87,113),103),(107,118)),121))),(((((((5,21),((16,18),32)),(11,12)),(22,23)),((8,9),(19,20))),(38,40)),(42,122))),(((10,(43,120)),((((13,14),((24,33),29)),(27,28)),(30,31))),((34,(57,(105,106))),50))),(35,36)),119)),(((6,7),(39,41)),(25,26))),(2,46)),47);
 927: 2 -2673.627197 -2510.067851 (0,((((1,76),((((((((3,4),116),(15,17)),((((((5,21),((16,18),32)),(11,12)),(22,23)),(((8,9),(19,20)),(38,40))),(42,122))),((44,45),((((87,113),103),(107,118)),121))),((((10,(43,120)),((((13,14),((24,33),29)),(27,28)),(30,31))),(34,(57,(105,106)))),50)),(((37,115),(((((((48,49),((((51,((92,96),100)),99),(((90,(109,110)),91),(97,98))),95)),((((54,55),(56,(70,(111,112)))),86),((77,79),(78,80)))),(65,66)),(63,117)),(68,81)),(((((52,53),(58,73)),(62,((71,72),(93,94)))),(((((60,61),(101,102)),108),69),(82,83))),((59,(64,((((67,84),85),104),(88,89)))),((74,114),75))))),119)),(35,36))),(((6,7),(39,41)),(25,26))),(2,46)),47);
 928: 1 -2612.753662 -2513.635693 (0,(((((((((1,76),(((((((3,4),116),(15,17)),(((((5,21),((16,18),32)),(11,12)),(22,23)),(((8,9),(19,20)),(38,40)))),((34,((((87,113),103),(107,118)),121)),(44,45))),(57,(105,106))),(((10,(43,120)),((((((13,14),24),33),29),(27,28)),(30,31))),50))),(((37,115),(((((((48,49),((((51,((92,96),100)),(95,99)),((90,(109,110)),91)),(97,98))),(((((54,55),(56,(111,112))),70),86),((77,79),(78,80)))),(65,66)),(63,117)),(68,81)),(((((52,53),(58,73)),((62,(71,72)),(93,94))),(((((60,61),108),(101,102)),69),(82,83))),((59,(64,((((67,85),84),104),(88,89)))),((74,75),114))))),119)),(35,36)),(42,122)),(6,7)),(39,41)),(25,26)),(2,46)),47);
 929: 6 -2359.216064 -2523.402932 (0,(((((((((1,76),((((((((3,4),116),(15,17)),(5,(((((8,9),(19,20)),23),(((11,12),(((16,18),32),(38,40))),22)),21))),50),((34,((44,45),((((87,113),103),(107,118)),121))),(35,36))),((10,(43,120)),((((((13,14),33),24),29),(27,28)),(30,31)))),(57,(105,106)))),((37,115),119)),((((((((48,49),(((51,((92,96),100)),(95,99)),(((90,91),(109,110)),(97,98)))),(54,55)),(65,66)),((((56,(111,112)),70),86),((77,79),(78,80)))),(63,117)),(68,81)),(((((52,53),(58,73)),((62,(71,72)),(93,94))),(((((60,61),(101,102)),108),69),(82,83))),((59,(64,((((67,85),84),104),(88,89)))),((74,75),114))))),(42,122)),(6,7)),(39,41)),(25,26)),(2,46)),47);
 930: 1 -2570.592285 -2513.488609 (0,((((((((((1,76),(35,36)),(((10,(43,120)),(((((13,14),(24,33)),29),(27,28)),(30,31))),((34,((37,115),119)),50))),((((((3,4),116),(57,(105,106))),(15,17)),((44,45),((87,113),(103,((107,118),121))))),(5,((((8,9),(19,20)),(38,40)),(((11,12),(((16,18),32),21)),(22,23)))))),((((((48,49),((((51,((92,96),100)),(95,99)),((90,(109,110)),91)),(97,98))),(((((54,55),(56,(70,(111,112)))),86),((77,79),(78,80))),(65,66))),(63,117)),(68,81)),(((((52,53),(58,73)),((62,(71,72)),(93,94))),(((((60,61),108),(101,102)),69),(82,83))),((59,(64,(((67,(84,85)),104),(88,89)))),((74,114),75))))),(42,122)),(6,7)),(39,41)),(25,26)),(2,46)),47);
 931: 3 -2560.491211 -2523.131212 (0,((((1,76),((((((((((3,4),116),(15,17)),((44,45),((((87,113),103),(107,118)),121))),((((5,21),((11,12),(((16,18),32),(38,40)))),(22,23)),((8,9),(19,20)))),((42,122),81)),(34,50)),((10,((43,(57,(105,106))),120)),(((((13,14),(24,33)),29),(27,28)),(30,31)))),(((37,115),(((((((48,49),((((51,(92,96)),100),(((90,91),(109,110)),(97,98))),(95,99))),(65,66)),((54,55),((((56,(111,112)),70),86),((77,79),(78,80))))),(63,117)),68),((((((52,53),(58,73)),(62,(71,72))),(93,94)),((((60,61),((101,102),108)),69),(82,83))),((59,(64,((((67,85),84),104),(88,89)))),((74,75),114))))),119)),(35,36))),(((6,7),(39,41)),(25,26))),(2,46)),47);
 932: 1 -2948.455078 -2511.746278 (0,((((((((((((1,76),(35,36)),((((((3,4),(57,(105,106))),116),(15,17)),((5,(((8,9),(19,20)),((((11,12),((16,18),32)),21),(22,23)))),(38,40))),((44,45),((((87,113),103),(107,118)),121)))),(((10,(43,120)),(((((13,14),(24,33)),29),(27,28)),(30,31))),50)),34),((37,115),119)),(((((((48,49),(((51,((92,96),100)),(95,99)),(((90,91),(109,110)),(97,98)))),((((54,55),(56,(70,(111,112)))),86),((77,79),(78,80)))),(65,66)),(63,117)),(68,81)),(((((52,53),(58,73)),((62,(71,72)),(93,94))),((((((60,61),101),108),102),69),(82,83))),((59,(64,((((67,85),104),84),(88,89)))),((74,75),114))))),(42,122)),(6,7)),(39,41)),(25,26)),(2,46)),47);
 933: 6 -2072.485352 -2517.474669 (0,((((((((1,76),(((((10,(43,120)),(((((13,14),(24,33)),29),(27,28)),(30,31))),50),(((37,115),(((((((((48,49),(((((51,100),(92,96)),(95,99)),((90,91),(109,110))),(97,98))),(54,55)),(65,66)),((((56,(111,112)),70),86),((77,79),(78,80)))),(63,117)),(((((52,53),(58,73)),((62,(71,72)),(93,94))),(((((60,61),(101,102)),108),69),(82,83))),((59,(64,((((67,85),84),104),(88,89)))),((74,75),114)))),(68,81)),(57,(105,106)))),119)),((34,((44,45),((((87,113),103),(107,118)),121))),(35,36)))),((((3,4),116),(15,17)),(((((5,21),((16,18),32)),(11,12)),(22,23)),(((8,9),(19,20)),(38,40))))),(42,122)),(6,7)),(39,41)),(25,26)),(2,46)),47);
 934: 3 -2762.75293 -2508.696975 (0,((((1,76),((((((((((3,4),116),(57,(105,106))),(15,17)),((44,45),((((87,113),103),(107,118)),121))),((((((5,21),((16,18),32)),(11,12)),(22,23)),(((8,9),(19,20)),(38,40))),(42,122))),(34,50)),((10,(((((13,14),(24,33)),29),(27,28)),(30,31))),(43,120))),(((37,115),(((((((48,49),(((51,(92,(96,100))),(95,99)),(((90,91),(109,110)),(97,98)))),((((54,55),(56,(70,(111,112)))),86),((77,79),(78,80)))),(65,66)),(63,117)),(68,81)),(((((52,53),(58,73)),((62,(71,72)),(93,94))),((((((60,61),108),101),102),69),(82,83))),((59,(64,((((67,85),84),104),(88,89)))),((74,75),114))))),119)),(35,36))),(((6,7),(39,41)),(25,26))),(2,46)),47);
 935: 2 -2335.005371 -2512.300349 (0,((((1,76),((((((3,4),116),(15,17)),((44,45),((((87,113),103),(107,118)),121))),(((5,(38,40)),(((8,9),(19,20)),(((11,12),(((16,18),32),21)),(22,23)))),(42,122))),(((((10,(43,120)),((((13,14),(24,(29,33))),(27,28)),(30,31))),50),((35,36),(((37,115),(((((((48,49),(((51,((92,96),100)),(((90,(109,110)),91),(97,98))),(95,99))),(65,66)),((54,55),(((56,(70,(111,112))),86),((77,79),(78,80))))),(63,117)),(68,81)),(((((52,53),(58,73)),(62,((71,72),(93,94)))),(((((60,61),(101,102)),108),69),(82,83))),((59,(64,((((67,85),104),84),(88,89)))),((74,75),114))))),119))),(34,(57,(105,106)))))),(((6,7),(39,41)),(25,26))),(2,46)),47);
 936: 2 -2708.580566 -2512.692085 (0,((((1,76),((((((((((3,4),116),(15,17)),(((((5,21),((16,18),32)),(11,12)),(22,23)),(((8,9),(19,20)),(38,40)))),((44,45),(87,((103,((107,118),121)),113)))),(42,122)),(((10,(43,120)),(((((13,14),(24,33)),29),(27,28)),(30,31))),50)),(34,(57,(105,106)))),(((37,115),(((((((48,49),((((51,((92,96),100)),(95,99)),(90,(91,(109,110)))),(97,98))),(((54,55),(((56,(111,112)),70),86)),((77,79),(78,80)))),(65,66)),(63,117)),(68,81)),(((((52,53),(58,73)),((62,(71,72)),(93,94))),((((((60,61),101),69),102),108),(82,83))),((59,(64,((((67,84),85),104),(88,89)))),((74,75),114))))),119)),(35,36))),(((6,7),(39,41)),(25,26))),(2,46)),47);
 937: 6 -2672.864258 -2512.305174 (0,((((((((((1,76),(((10,(43,120)),(((((13,14),24),33),29),(27,28))),(30,31))),(((((((3,4),116),(15,17)),((44,45),(87,((103,((107,118),121)),113)))),(((((5,21),((16,18),32)),(11,12)),(22,23)),(((8,9),(19,20)),(38,40)))),50),(34,(57,(105,106))))),(((37,115),(((((((48,49),(((51,((92,96),100)),(((90,91),(109,110)),(97,98))),(95,99))),(65,66)),((54,55),((((56,(111,112)),70),86),((77,79),(78,80))))),(63,117)),(68,81)),(((((52,53),(58,73)),((62,(71,72)),(93,94))),(((((60,61),(101,102)),108),69),(82,83))),((59,(64,((((67,85),84),104),(88,89)))),((74,114),75))))),119)),(35,36)),(42,122)),(6,7)),(39,41)),(25,26)),(2,46)),47);
 938: 4 -2423.705566 -2516.731267 (0,((((1,76),((((((((((3,4),116),(15,17)),((44,45),((((87,113),103),(107,118)),121))),(((((5,21),((16,18),32)),(11,12)),(22,23)),((((8,9),(42,122)),(19,20)),(38,40)))),50),(34,(57,(105,106)))),((10,(43,120)),(((((13,14),(24,33)),29),(27,28)),(30,31)))),(((37,115),(((((((48,49),((((51,((92,100),96)),99),95),(((90,91),(109,110)),(97,98)))),(65,66)),((54,55),((56,(70,(111,112))),(((77,79),(78,80)),86)))),(63,117)),(68,81)),(((((52,53),(58,73)),((62,(71,72)),(93,94))),(((((60,61),(101,102)),108),69),(82,83))),((59,(64,((((67,85),84),104),(88,89)))),((74,75),114))))),119)),(35,36))),(((6,7),(39,41)),(25,26))),(2,46)),47);
 939: 1 -2286.537842 -2525.001124 (0,((((1,76),(((((((((((3,4),116),(15,17)),((((((5,21),((16,18),32)),(11,12)),(22,23)),(((8,9),(19,20)),(38,40))),(42,122))),(44,45)),((((87,113),103),(107,118)),121)),(34,(57,(105,106)))),((10,(43,120)),(((((13,14),29),(24,33)),(27,28)),(30,31)))),50),(((37,115),(((((((48,49),(((((((51,100),92),96),(95,99)),((90,91),(109,110))),(97,98)),(63,117))),(65,66)),((54,55),((56,(70,(111,112))),86))),((77,79),(78,80))),(68,81)),(((((52,53),(58,73)),(62,((71,72),(93,94)))),(((60,61),((69,(101,108)),102)),(82,83))),((59,(64,((((67,84),85),104),(88,89)))),((74,114),75))))),119)),(35,36))),(((6,7),(39,41)),(25,26))),(2,46)),47);
 940: 1 -2736.133545 -2519.185745 (0,(((((((((((1,76),(35,36)),((34,119),(37,115))),(((10,(43,120)),((((((13,14),24),33),29),(27,28)),(30,31))),50)),((((((3,4),116),(15,17)),((44,45),((((87,113),103),(107,118)),121))),(57,(105,106))),(5,(((8,9),(19,20)),(((((11,(((16,18),32),21)),12),23),22),(38,40)))))),(((((((48,49),(((51,((92,96),100)),(95,99)),(((90,91),(109,110)),(97,98)))),(65,66)),(((54,55),(((56,(111,112)),70),86)),((77,79),(78,80)))),(63,117)),(68,81)),(((((52,53),(58,73)),((62,(71,72)),(93,94))),((((((60,61),101),102),108),69),(82,83))),((59,(64,(((67,(84,85)),104),(88,89)))),((74,75),114))))),(42,122)),(6,7)),(39,41)),(25,26)),(2,46)),47);
 941: 1 -2211.71875 -2510.237561 (0,(((((((((((1,76),((10,(43,120)),(((((13,14),(27,28)),(24,33)),29),(30,31)))),50),(((((((3,4),116),(15,17)),(((((5,21),((16,18),32)),(11,12)),(22,23)),(((8,9),(19,20)),(38,40)))),(44,45)),(34,((((87,113),103),(107,118)),121))),(57,(105,106)))),((35,36),((37,115),119))),(((((((48,49),((((51,100),(92,96)),(95,99)),(((90,91),(109,110)),(97,98)))),((((54,55),((56,(111,112)),70)),86),((77,79),(78,80)))),(65,66)),(63,117)),(68,81)),(((((52,53),(58,73)),((62,(71,72)),(93,94))),(((((60,61),(101,102)),108),69),(82,83))),((59,(64,((((67,85),84),104),(88,89)))),((74,75),114))))),(42,122)),(6,7)),(39,41)),(25,26)),(2,46)),47);
 942: 2 -2427.220215 -2524.13712 (0,((((1,76),((((((((((3,4),116),(15,17)),(((34,(57,(105,106))),((((87,113),103),(107,118)),121)),(44,45))),(((5,((((11,12),(22,23)),((16,18),32)),21)),(((8,9),(19,20)),(38,40))),(42,122))),50),((10,(43,120)),(((((13,14),(24,33)),29),(27,28)),(30,31)))),119),((37,115),(((((((48,49),(((((51,100),(92,96)),(95,99)),((90,(109,110)),91)),(97,98))),(65,66)),((54,55),(((56,(70,(111,112))),86),((77,79),(78,80))))),(63,117)),(68,81)),(((((52,53),(58,73)),((62,(71,72)),(93,94))),(((((60,61),(101,102)),108),69),(82,83))),((59,(64,((((67,85),84),104),(88,89)))),((74,114),75)))))),(35,36))),(((6,7),(39,41)),(25,26))),(2,46)),47);
 943: 3 -2921.024658 -2505.14689 (0,(((((((((((((1,76),((((((3,4),(57,(105,106))),116),(15,17)),((44,45),((((87,113),103),(107,118)),121))),(((5,(((11,12),((16,18),32)),21)),(38,40)),(((8,9),(19,20)),(22,23))))),34),50),((10,(43,120)),(((((13,14),33),(27,28)),(24,29)),(30,31)))),((37,115),119)),(35,36)),(((((((48,49),(((51,((92,96),100)),(95,99)),(((90,91),(109,110)),(97,98)))),((((54,55),(56,(70,(111,112)))),86),((77,79),(78,80)))),(65,66)),(63,117)),(68,81)),(((((52,53),(58,73)),(62,((71,72),(93,94)))),((((((60,61),101),108),102),69),(82,83))),(((59,64),((((67,85),104),84),(88,89))),((74,114),75))))),(42,122)),(6,7)),(39,41)),(25,26)),(2,46)),47);
 944: 1 -2830.708496 -2515.216005 (0,((((((((((1,76),(35,36)),(((10,(43,120)),(((((13,14),(24,33)),29),(27,28)),(30,31))),((34,((37,115),119)),50))),((((((3,4),116),(57,(105,106))),(15,17)),((44,45),((87,113),(103,((107,118),121))))),(5,((((8,9),(19,20)),(38,40)),(((11,12),(((16,18),32),21)),(22,23)))))),((((((48,49),((((51,(95,99)),((92,96),100)),((90,(109,110)),91)),(97,98))),(((((54,55),((56,(111,112)),70)),86),((77,79),(78,80))),(65,66))),(63,117)),(68,81)),(((((52,53),(58,73)),((62,(71,72)),(93,94))),(((((60,61),108),(101,102)),69),(82,83))),((59,(64,(((67,(84,85)),104),(88,89)))),((74,114),75))))),(42,122)),(6,7)),(39,41)),(25,26)),(2,46)),47);
 945: 1 -2922.076904 -2514.279445 (0,((((((((((1,76),(35,36)),((((10,(((((13,14),(24,33)),29),(27,28)),(30,31))),(43,120)),50),(34,((37,115),119)))),((((((3,4),116),(57,(105,106))),(15,17)),((44,45),(87,((103,((107,118),121)),113)))),(5,((((8,9),(19,20)),(38,40)),(((11,12),(((16,18),32),21)),(22,23)))))),(((((((48,49),(((51,(92,(96,100))),(95,99)),(((90,91),(109,110)),(97,98)))),(((54,55),(((56,(111,112)),70),86)),((77,79),(78,80)))),(65,66)),(63,117)),(68,81)),((((((52,53),(58,73)),(62,((71,72),(93,94)))),(((((60,61),(101,102)),108),69),(82,83))),(59,(64,((((67,85),84),104),(88,89))))),((74,75),114)))),(42,122)),(6,7)),(39,41)),(25,26)),(2,46)),47);
 946: 3 -2881.289795 -2523.306294 (0,(((((1,76),((((((((((3,4),116),(15,17)),((((((((5,21),((16,18),32)),(11,12)),22),23),((8,9),(19,20))),(38,40)),(42,122))),50),((37,115),119)),((10,(43,120)),((((((13,14),24),33),29),(27,28)),(30,31)))),(57,(105,106))),(34,((44,45),((((87,113),103),(107,118)),121)))),(35,36))),((((((((48,49),((((51,((92,96),100)),(95,99)),(90,(91,(109,110)))),(97,98))),(54,55)),(65,66)),((((56,(111,112)),70),86),((77,79),(78,80)))),(63,117)),(68,81)),((((((52,53),(58,73)),(62,((71,72),(93,94)))),((((((60,61),101),102),69),108),(82,83))),((74,75),114)),(59,(64,((((67,85),84),104),(88,89))))))),(((6,7),(39,41)),(25,26))),(2,46)),47);
 947: 2 -2105.38501 -2511.824522 (0,(((((((((1,76),(((((((3,4),116),(15,17)),(((((5,21),((16,18),32)),(11,12)),(22,23)),(((8,9),(19,20)),(38,40)))),((34,((((87,113),103),(107,118)),121)),(44,45))),(57,(105,106))),(((10,(43,120)),((((((13,14),24),33),29),(27,28)),(30,31))),50))),(((37,115),119),(((((((48,49),((((51,((92,96),100)),(95,99)),((90,(109,110)),91)),(97,98))),((((54,55),((56,(111,112)),70)),86),((77,79),(78,80)))),(65,66)),(63,117)),(68,81)),(((((52,53),(58,73)),((62,(71,72)),(93,94))),(((((60,61),108),(101,102)),69),(82,83))),((59,(64,((((67,85),84),104),(88,89)))),((74,75),114)))))),(35,36)),(42,122)),(6,7)),(39,41)),(25,26)),(2,46)),47);
 948: 1 -2395.17334 -2513.564474 (0,((((((((1,76),(35,36)),((((((((3,4),116),(15,17)),((44,45),((87,113),(103,((107,118),121))))),(((((5,21),((16,18),32)),(11,12)),(22,23)),(((8,9),(38,40)),(19,20)))),(((10,(43,120)),(((((13,14),(24,33)),29),(27,28)),(30,31))),50)),(34,(57,(105,106)))),((37,((((((((48,49),((((51,(92,(96,100))),((90,91),(109,110))),(97,98)),(95,99))),(65,66)),((54,55),(((56,(111,112)),70),(((77,79),(78,80)),86)))),(63,117)),(68,81)),((((((52,53),(58,73)),((62,(71,72)),(93,94))),(((((60,61),108),(101,102)),69),(82,83))),(59,(64,(((67,(84,85)),104),(88,89))))),((74,75),114))),115)),119))),(42,122)),(6,7)),(39,41)),(25,26)),(2,46)),47);
 949: 1 -2414.56543 -2509.161081 (0,((((((((1,76),(35,36)),((((((((3,4),116),(15,17)),((44,45),((87,113),(103,((107,118),121))))),((((5,21),((11,12),((16,18),32))),(22,23)),(((8,9),(19,20)),(38,40)))),(((10,(43,120)),(((((13,14),(24,33)),29),(27,28)),(30,31))),50)),(34,(57,(105,106)))),((37,((((((((48,49),((((51,(92,(96,100))),((90,91),(109,110))),(97,98)),(95,99))),(65,66)),((54,55),(((56,(111,112)),70),(((77,79),(78,80)),86)))),(63,117)),(68,81)),((((((52,53),(58,73)),((62,(71,72)),(93,94))),(((((60,61),108),(101,102)),69),(82,83))),(59,(64,(((67,(84,85)),104),(88,89))))),((74,75),114))),115)),119))),(42,122)),(6,7)),(39,41)),(25,26)),(2,46)),47);
 950: 2 -2479.986328 -2517.045059 (0,((((1,76),((((((((((3,(57,(105,106))),4),(15,17)),116),((44,((((87,113),103),(107,118)),121)),45)),(((5,(((11,12),((16,18),32)),21)),(38,40)),(((8,9),(19,20)),(22,23)))),(42,122)),(((10,(43,120)),(((((13,14),(24,33)),29),(27,28)),(30,31))),(34,50))),(((37,115),(((((((48,49),(((((51,(92,96)),100),(90,(91,(109,110)))),(97,98)),(95,99))),(65,66)),((54,55),((((56,(111,112)),70),86),((77,79),(78,80))))),(63,117)),(68,81)),(((((52,53),(58,73)),((62,(71,72)),(93,94))),((((((60,61),108),101),102),69),(82,83))),((59,(64,((((67,85),104),84),(88,89)))),((74,75),114))))),119)),(35,36))),(((6,7),(39,41)),(25,26))),(2,46)),47);
 951: 1 -2161.499512 -2509.772921 (0,(((((((((1,76),(35,36)),(((((((3,4),116),(15,17)),((44,45),(87,((103,((107,118),121)),113)))),(((((5,21),((16,18),32)),(11,12)),(22,23)),(((8,9),(19,20)),(38,40)))),(34,(57,(105,106)))),(((10,(43,120)),((((((13,14),24),33),29),(27,28)),(30,31))),50))),(((37,115),(((((((48,49),(((51,((92,96),100)),((90,(91,(109,110))),(97,98))),(95,99))),(65,66)),(((54,55),(((56,(111,112)),70),86)),((77,79),(78,80)))),(63,117)),(68,81)),(((((52,53),(58,73)),(62,((71,72),(93,94)))),(((((60,61),(101,102)),108),69),(82,83))),((59,(64,((((67,85),84),104),(88,89)))),((74,114),75))))),119)),(42,122)),(6,7)),(39,41)),(25,26)),(2,46)),47);
 952: 1 -2258.75 -2510.133637 (0,((((1,76),((((((((((3,4),116),(15,17)),((44,45),((((87,113),103),(107,118)),121))),(((((((5,21),((16,18),32)),(11,12)),(22,23)),((8,9),(19,20))),(38,40)),(42,122))),(34,(57,(105,106)))),((10,((((((13,14),33),24),29),(27,28)),(30,31))),(43,120))),50),(((37,115),(((((((48,49),((((54,55),(56,(70,(111,112)))),86),((77,79),(78,80)))),(((51,((92,96),100)),((90,(91,(109,110))),(97,98))),(95,99))),(65,66)),(63,117)),(68,81)),((((((52,53),(58,73)),((62,(71,72)),(93,94))),(((((60,61),(101,102)),108),69),(82,83))),(59,(64,((((67,85),84),104),(88,89))))),((74,75),114)))),119)),(35,36))),(((6,7),(39,41)),(25,26))),(2,46)),47);
 953: 3 -2240.668457 -2509.19321 (0,((((1,76),(((((((((3,4),116),(15,17)),((44,45),((((87,113),103),(107,118)),121))),(((5,((((11,12),((16,18),32)),(22,23)),21)),(((8,9),(19,20)),(38,40))),(42,122))),(((10,(43,120)),(((((13,14),(24,33)),29),(27,28)),(30,31))),50)),(34,(57,(105,106)))),(((37,115),119),(((((((48,49),((((51,((92,96),100)),(95,99)),(90,(91,(109,110)))),(97,98))),((((54,55),(56,(70,(111,112)))),86),((77,79),(78,80)))),(65,66)),(63,117)),(68,81)),(((((52,53),(58,73)),((62,(71,72)),(93,94))),(((((60,61),108),(101,102)),69),(82,83))),((59,(64,((((67,84),85),104),(88,89)))),((74,75),114)))))),(35,36))),(((6,7),(39,41)),(25,26))),(2,46)),47);
 954: 6 -2278.113281 -2513.104924 (0,(((((((((((1,76),(((((3,4),116),(15,17)),(((((5,21),((16,18),32)),(11,12)),(22,23)),(((8,9),(19,20)),(38,40)))),((34,((((87,113),103),(107,118)),121)),(44,45)))),(57,(105,106))),(((10,(43,120)),(((((13,14),(24,33)),29),(27,28)),(30,31))),50)),(((37,115),(((((((48,49),(((51,((92,96),100)),(95,99)),(((90,91),(109,110)),(97,98)))),(((54,55),(((56,(111,112)),70),86)),((77,79),(78,80)))),(65,66)),(63,117)),(68,81)),((((((52,53),(58,73)),((62,(71,72)),(93,94))),(((((60,61),(101,102)),108),69),(82,83))),(59,(64,((((67,85),84),104),(88,89))))),((74,114),75)))),119)),(35,36)),(42,122)),(6,7)),(39,41)),(25,26)),(2,46)),47);
 955: 2 -2291.276855 -2508.530292 (0,((((1,76),((((((((((3,4),116),(15,17)),((44,45),((((87,113),103),(107,118)),121))),(((5,(((11,12),((16,18),32)),21)),((((8,9),(19,20)),(38,40)),(22,23))),(42,122))),50),((10,(43,120)),(((((13,14),24),33),((27,28),29)),(30,31)))),(34,(57,(105,106)))),((37,((((((((48,49),(((51,((92,96),100)),(((90,91),(109,110)),(97,98))),(95,99))),(((((54,55),(56,(70,(111,112)))),86),(77,79)),(78,80))),(65,66)),(63,117)),(68,81)),(((((52,53),(58,73)),(62,((71,72),(93,94)))),(((((60,61),(101,108)),102),69),(82,83))),((59,((64,(((67,84),104),85)),(88,89))),((74,75),114)))),115)),119)),(35,36))),(((6,7),(39,41)),(25,26))),(2,46)),47);
 956: 1 -2345.036133 -2510.133637 (0,((((1,76),((((((((((3,4),116),(15,17)),((44,45),((((87,113),103),(107,118)),121))),(((((((5,21),((16,18),32)),(11,12)),(22,23)),((8,9),(19,20))),(38,40)),(42,122))),(34,(57,(105,106)))),((10,((((((13,14),33),24),29),(27,28)),(30,31))),(43,120))),50),(((37,115),(((((((48,49),((((54,55),(56,(70,(111,112)))),86),((77,79),(78,80)))),(((51,((92,96),100)),((90,(91,(109,110))),(97,98))),(95,99))),(65,66)),(63,117)),(68,81)),((((((52,53),(58,73)),((62,(71,72)),(93,94))),(((((60,61),(101,102)),108),69),(82,83))),(59,(64,((((67,85),84),104),(88,89))))),((74,75),114)))),119)),(35,36))),(((6,7),(39,41)),(25,26))),(2,46)),47);
 957: 4 -2589.807129 -2516.154529 (0,((((1,76),((((((((((3,4),116),(15,17)),((((((5,21),((16,18),32)),(11,12)),(22,23)),(((8,9),(19,20)),(38,40))),(42,122))),(44,45)),((57,(105,106)),((((87,113),103),(107,118)),121))),34),(((10,(43,120)),(((((13,14),(24,33)),29),(27,28)),(30,31))),50)),(((37,115),(((((((48,49),(((51,((92,96),100)),(95,99)),(((90,91),(109,110)),(97,98)))),((54,55),((((56,(111,112)),70),86),((77,79),(78,80))))),(65,66)),((63,81),117)),68),(((((52,53),(58,73)),((62,(71,72)),(93,94))),(((((60,61),108),(101,102)),69),(82,83))),((59,(64,((((67,85),84),104),(88,89)))),((74,114),75))))),119)),(35,36))),(((6,7),(39,41)),(25,26))),(2,46)),47);
 958: 2 -2510.531006 -2510.774424 (0,(((((1,76),((((((((3,4),116),(15,17)),((44,45),((((87,113),103),(107,118)),121))),(57,(105,106))),((((((5,21),((16,18),32)),(11,12)),(22,23)),(((8,9),(42,122)),(19,20))),(38,40))),(((10,(43,120)),((((13,14),((24,29),33)),(27,28)),(30,31))),50)),(34,(((37,115),119),(((((((48,49),((((51,100),(92,96)),(95,99)),((90,(91,(109,110))),(97,98)))),(((54,55),((56,(70,(111,112))),86)),((77,79),(78,80)))),(65,66)),(63,117)),(68,81)),(((((52,53),(58,73)),(62,((71,72),(93,94)))),((((((60,61),102),101),108),69),(82,83))),((59,(64,(((67,(84,85)),104),(88,89)))),((74,114),75)))))))),(35,36)),(((6,7),(39,41)),(25,26))),(2,46)),47);
 959: 2 -3063.614746 -2507.414282 (0,((((1,76),((((((((((3,4),116),(15,17)),((44,45),(87,((103,((107,118),121)),113)))),(((5,(((11,12),((16,18),32)),21)),((((8,9),(19,20)),(38,40)),(22,23))),(42,122))),50),(34,(57,(105,106)))),((10,(43,120)),(((((13,14),(24,33)),29),(27,28)),(30,31)))),(((37,115),119),(((((((48,49),((((51,(92,100)),96),(95,99)),(((90,(109,110)),91),(97,98)))),(((54,55),(((56,(111,112)),70),86)),((77,79),(78,80)))),(65,66)),(63,117)),(68,81)),((((((52,53),(58,73)),((62,(71,72)),(93,94))),((((((60,61),101),108),102),69),(82,83))),(59,(64,((((67,85),104),84),(88,89))))),(74,(75,114)))))),(35,36))),(((6,7),(39,41)),(25,26))),(2,46)),47);
 960: 2 -2463.558105 -2514.442001 (0,(((((((1,76),((((((((3,4),116),(15,17)),((44,45),((((87,113),103),(107,118)),121))),(((((((5,21),((11,12),((16,18),32))),22),23),((8,9),(19,20))),(38,40)),(42,122))),50),((10,(43,120)),((((((13,14),33),24),29),(27,28)),(30,31)))),((34,(57,(105,106))),(35,36)))),((37,115),119)),(((((52,53),(58,73)),((62,(71,72)),(93,94))),(((((60,61),108),(101,102)),69),(82,83))),((59,((74,75),114)),(64,((((67,84),85),104),(88,89)))))),((((((48,49),(((51,((92,96),100)),(95,99)),(((90,91),(109,110)),(97,98)))),(65,66)),((((54,55),(56,(70,(111,112)))),86),((77,79),(78,80)))),(63,117)),(68,81))),(((6,7),(39,41)),(25,26))),(2,46)),47);
 961: 2 -2993.969727 -2516.997745 (0,((((((((1,76),(((10,(43,120)),((((((13,14),24),29),33),(27,28)),(30,31))),(((34,((44,45),((((87,113),103),(107,118)),121))),(35,36)),(((37,115),119),((((((((((48,49),(((((51,(92,100)),96),(95,99)),((90,91),(109,110))),(97,98))),(54,55)),(65,66)),((((56,(111,112)),70),86),((77,79),(78,80)))),(63,117)),(68,81)),(((((52,53),(58,73)),((62,(71,72)),(93,94))),(((((60,61),102),(101,108)),69),(82,83))),((59,(64,(((67,(84,85)),104),(88,89)))),((74,75),114)))),(57,(105,106))),50))))),((((3,4),116),(15,17)),((((5,21),((11,12),((16,18),32))),(22,23)),(((8,9),(19,20)),(38,40))))),(42,122)),(6,7)),(39,41)),(25,26)),(2,46)),47);
 962: 2 -2619.318848 -2511.517745 (0,(((((((((((1,76),((10,(43,120)),((((((13,14),24),33),29),(27,28)),(30,31)))),(((((((3,4),116),(15,17)),((44,45),(87,((103,((107,118),121)),113)))),(((((5,21),((16,18),32)),(11,12)),(22,23)),(((8,9),(19,20)),(38,40)))),50),(34,(57,(105,106))))),(((37,115),(((((((48,49),(((51,((92,96),100)),(((90,91),(109,110)),(97,98))),(95,99))),(65,66)),((54,55),((((56,(111,112)),70),86),((77,79),(78,80))))),(63,117)),(68,81)),(((((52,53),(58,73)),((62,(71,72)),(93,94))),(((((60,61),(101,102)),108),69),(82,83))),((59,(64,((((67,85),84),104),(88,89)))),((74,114),75))))),119)),36),35),(42,122)),(6,7)),(39,41)),(25,26)),(2,46)),47);
 963: 6 -2544.887695 -2512.229974 (0,((((1,76),(((((((((((3,4),116),(57,(105,106))),(15,17)),((44,45),((((87,113),103),(107,118)),121))),((((((5,21),((16,18),32)),(11,12)),(22,23)),(((8,9),(19,20)),(38,40))),(42,122))),50),34),(((10,(43,120)),(30,31)),((((13,14),(24,33)),29),(27,28)))),(((37,115),(((((((48,49),((((((51,100),92),96),(95,99)),(90,(91,(109,110)))),(97,98))),(65,66)),((54,55),((56,(70,(111,112))),(((77,79),(78,80)),86)))),(63,117)),(68,81)),(((((52,53),(58,73)),((62,(71,72)),(93,94))),(((((60,61),(101,102)),108),69),(82,83))),((59,(64,((((67,85),84),104),(88,89)))),((74,114),75))))),119)),(35,36))),(((6,7),(39,41)),(25,26))),(2,46)),47);
 964: 1 -2305.779541 -2510.86219 (0,((((((((((((1,76),(35,36)),((((((3,4),(57,(105,106))),116),(15,17)),((44,45),((((87,113),103),(107,118)),121))),((5,(((8,9),(19,20)),((((11,12),((16,18),32)),21),(22,23)))),(38,40)))),(((10,(43,120)),(((((13,14),(24,33)),29),(27,28)),(30,31))),50)),34),((37,115),119)),(((((((48,49),(((51,((92,96),100)),(95,99)),(((90,91),(109,110)),(97,98)))),((((54,55),((56,(111,112)),70)),86),((77,79),(78,80)))),(65,66)),(63,117)),(68,81)),(((((52,53),(58,73)),((62,(71,72)),(93,94))),((((((60,61),101),108),102),69),(82,83))),((59,(64,((((67,85),104),84),(88,89)))),((74,75),114))))),(42,122)),(6,7)),(39,41)),(25,26)),(2,46)),47);
 965: 1 -2885.091309 -2511.474673 (0,((((1,76),((((((((((3,4),116),(15,17)),((44,45),((57,(105,106)),((((87,113),103),(107,118)),121)))),(((5,(((11,12),((16,18),32)),21)),((((8,9),(19,20)),(38,40)),(22,23))),(42,122))),50),34),((10,(43,120)),(((((13,14),(27,28)),(24,33)),29),(30,31)))),(((37,115),(((((((48,49),((((51,((92,96),100)),(95,99)),((90,(109,110)),91)),(97,98))),(((((54,55),(56,(111,112))),70),86),((77,79),(78,80)))),(65,66)),(63,117)),(68,81)),((((((52,53),(58,73)),((62,(71,72)),(93,94))),(((((60,61),(101,102)),69),108),(82,83))),(59,(64,((((67,85),84),104),(88,89))))),(74,(75,114))))),119)),(35,36))),(((6,7),(39,41)),(25,26))),(2,46)),47);
 966: 2 -2404.900879 -2512.822374 (0,(((((((((((1,76),(35,36)),((((10,(43,120)),(((((13,14),(24,33)),29),(27,28)),(30,31))),50),(34,((37,115),119)))),((((((3,4),(57,(105,106))),116),(15,17)),((44,45),((((87,113),103),(107,118)),121))),((5,(((11,12),((16,18),32)),21)),((((8,9),(19,20)),(38,40)),(22,23))))),(((((((48,49),(((51,((92,96),100)),(95,99)),(((90,91),(109,110)),(97,98)))),((((54,55),(56,(70,(111,112)))),86),(((77,79),78),80))),(65,66)),(63,117)),(68,81)),(((((52,53),(58,73)),((62,(71,72)),(93,94))),(((((60,61),108),(101,102)),69),(82,83))),((59,(64,(((((67,84),85),104),89),88))),((74,114),75))))),(42,122)),(6,7)),(39,41)),25),26),(2,46)),47);
 967: 3 -2199.202148 -2516.289018 (0,((((((((((((1,76),(35,36)),((((((3,4),(57,(105,106))),116),(15,17)),((44,45),((((87,113),103),(107,118)),121))),((5,(((8,9),(19,20)),((((11,12),((16,18),32)),21),(22,23)))),(38,40)))),(((10,(43,120)),(((((13,14),(24,33)),29),(27,28)),(30,31))),50)),34),((37,115),119)),(((((((48,49),(((51,((92,96),100)),(95,99)),(((90,91),(109,110)),(97,98)))),((((54,55),(56,(70,(111,112)))),86),((77,79),(78,80)))),(65,66)),(63,117)),(68,81)),(((((52,53),(58,73)),((62,(71,72)),(93,94))),((((((60,61),101),108),102),69),(82,83))),((59,(64,(((((67,85),104),84),88),89))),((74,75),114))))),(42,122)),(6,7)),(39,41)),(25,26)),(2,46)),47);
 968: 2 -2763.821289 -2509.71991 (0,((((((((1,76),(35,36)),((((((((3,4),116),(15,17)),(((((5,21),((16,18),32)),(11,12)),(22,23)),(((8,9),(19,20)),(38,40)))),((44,45),((87,113),(103,((107,118),121))))),(((10,(43,120)),(((((13,14),(24,33)),29),(27,28)),(30,31))),50)),(34,(57,(105,106)))),((37,((((((((48,49),((((51,(92,(96,100))),((90,91),(109,110))),(97,98)),(95,99))),(65,66)),((54,55),(((56,(111,112)),70),(((77,79),(78,80)),86)))),(63,117)),(68,81)),((((((52,53),(58,73)),((62,(71,72)),(93,94))),(((((60,61),108),(101,102)),69),(82,83))),(59,(64,(((67,(84,85)),104),(88,89))))),((74,75),114))),115)),119))),(42,122)),(6,7)),(39,41)),(25,26)),(2,46)),47);
 969: 2 -2647.006348 -2514.494957 (0,(((((((((((1,76),(35,36)),(((((((((3,4),(57,(105,106))),116),(15,17)),((((87,113),103),(107,118)),121)),(44,45)),(5,((((8,9),(19,20)),((11,(12,(((16,18),32),21))),(22,23))),(38,40)))),50),((10,(43,120)),(((((13,14),(24,33)),29),(27,28)),(30,31))))),34),((37,115),119)),(((((((48,49),(((51,((92,96),100)),(95,99)),(((90,91),(109,110)),(97,98)))),((((54,55),(56,(70,(111,112)))),86),((77,79),(78,80)))),(65,66)),(63,117)),(68,81)),(((((52,53),(58,73)),((62,(71,72)),(93,94))),((((((60,61),101),108),102),69),(82,83))),((59,(64,((((67,84),85),104),(88,89)))),((74,75),114))))),(42,122)),(6,7)),(39,41)),(25,26)),(2,46)),47);
 970: 1 -2279.322998 -2513.935116 (0,((((((((1,76),((((((((3,4),116),(15,17)),((44,45),((((87,113),103),(107,118)),121))),(((((((5,21),((11,12),((16,18),32))),22),23),((8,9),(19,20))),(38,40)),(42,122))),50),((10,(43,120)),((((((13,14),33),24),29),(27,28)),(30,31)))),(34,(57,(105,106))))),(35,36)),((37,115),119)),(((((52,53),(58,73)),((62,(71,72)),(93,94))),(((((60,61),108),(101,102)),69),(82,83))),((59,((74,75),114)),(64,((((67,84),85),104),(88,89)))))),((((((48,49),(((51,((92,96),100)),(95,99)),(((90,91),(109,110)),(97,98)))),(65,66)),((((54,55),(56,(70,(111,112)))),86),((77,79),(78,80)))),(63,117)),(68,81))),(((6,7),(39,41)),(25,26))),(2,46)),47);
 971: 2 -2866.101562 -2517.942844 (0,(((((((1,76),(((((((((3,4),116),(15,17)),((44,45),((((87,113),103),(107,118)),121))),((((((((5,21),((11,12),((16,18),32))),22),23),(8,9)),(19,20)),(38,40)),(42,122))),50),((10,(43,120)),((((((13,14),33),24),29),(27,28)),(30,31)))),(34,(57,(105,106)))),(35,36))),((37,115),119)),(((((52,53),(58,73)),((62,(71,72)),(93,94))),(((((60,61),108),(101,102)),69),(82,83))),((59,((74,75),114)),(64,((((67,84),85),104),(88,89)))))),((((((48,49),(((51,((92,96),100)),(95,99)),(((90,91),(109,110)),(97,98)))),(65,66)),((((54,55),(56,(70,(111,112)))),86),((77,79),(78,80)))),(63,117)),(68,81))),(((6,7),(39,41)),(25,26))),(2,46)),47);
 972: 3 -2654.021973 -2514.597758 (0,((((1,76),((((((((3,4),116),(15,17)),((((((5,21),((16,18),32)),(11,12)),(22,23)),(((8,9),(19,20)),(38,40))),(42,122))),((44,45),((((87,113),103),(107,118)),121))),((((10,(43,120)),(((((13,14),((24,33),29)),(27,28)),31),30)),(34,(57,(105,106)))),50)),(((37,115),(((((((48,49),((((51,((92,96),100)),(((90,(109,110)),91),(97,98))),99),95)),((((54,55),(56,(70,(111,112)))),86),((77,79),(78,80)))),(65,66)),(63,117)),(68,81)),(((((52,53),(58,73)),(62,((71,72),(93,94)))),(((((60,61),(101,102)),108),69),(82,83))),((59,(64,((((67,84),85),104),(88,89)))),((74,114),75))))),119)),(35,36))),(((6,7),(39,41)),(25,26))),(2,46)),47);
 973: 2 -2890.321045 -2522.764937 (0,(((((((((1,76),((((((((3,4),116),(15,17)),(5,(((((8,9),(19,20)),(22,23)),((11,12),(((16,18),32),(38,40)))),21))),50),((10,((((((13,14),33),29),24),(27,28)),(30,31))),(43,120))),((34,((44,45),((((87,113),103),(107,118)),121))),(35,36))),(57,(105,106)))),((37,115),119)),((((((((48,49),(((51,((92,96),100)),(95,99)),(((90,91),(109,110)),(97,98)))),(54,55)),(65,66)),((((56,(111,112)),70),86),((77,79),(78,80)))),(63,117)),(68,81)),(((((52,53),(58,73)),((62,(71,72)),(93,94))),(((((60,61),108),(101,102)),69),(82,83))),((59,(64,((((67,85),84),104),(88,89)))),((74,75),114))))),(42,122)),(6,7)),(39,41)),(25,26)),(2,46)),47);
 974: 1 -2747.559082 -2518.470179 (0,((((1,76),((((((((((3,4),116),(15,17)),((44,45),((57,(105,106)),((((87,113),103),(107,118)),121)))),((5,(((11,12),((16,18),32)),21)),((((8,9),(19,20)),(38,40)),(22,23)))),(42,122)),(((10,(43,120)),(((((13,14),(27,28)),(24,33)),29),(30,31))),50)),34),(((37,115),119),((((((((48,49),((90,(109,110)),91)),((((51,96),(92,100)),(95,99)),(97,98))),((((54,55),((56,(111,112)),70)),86),((77,79),(78,80)))),(65,66)),(63,117)),(68,81)),((((((52,53),(58,73)),(62,((71,72),(93,94)))),((((((60,61),69),102),101),108),(82,83))),((74,75),114)),(59,(64,((((67,85),84),104),(88,89)))))))),(35,36))),(((6,7),(39,41)),(25,26))),(2,46)),47);
 975: 1 -2619.367676 -2527.924126 (0,((((((((((1,76),(((((((3,4),116),(15,17)),(5,(((((8,9),(19,20)),(22,23)),((11,12),(((16,18),32),(38,40)))),21))),50),((10,(43,120)),((((((13,14),33),29),(27,28)),24),(30,31)))),((34,((44,45),((((87,113),103),(107,118)),121))),(35,36)))),((37,115),119)),((((((((48,49),(((((51,((92,100),96)),99),95),(97,98)),((90,91),(109,110)))),(54,55)),(65,66)),((((56,(111,112)),70),86),((77,79),(78,80)))),(63,117)),(68,81)),(((((((52,53),(58,73)),((62,(71,72)),(93,94))),((((((60,61),102),101),108),69),(82,83))),((74,75),114)),(59,(64,((((67,84),104),85),(88,89))))),(57,(105,106))))),(42,122)),(6,7)),(39,41)),25),26),(2,46)),47);
 976: 1 -2426.454834 -2511.214217 (0,((((1,76),((((((((((3,4),116),(15,17)),((44,45),((57,(105,106)),((((87,113),103),(107,118)),121)))),(((5,(((11,12),((16,18),32)),21)),((((8,9),(19,20)),(38,40)),(22,23))),(42,122))),50),((10,(43,120)),(((((13,14),(27,28)),(24,33)),29),(30,31)))),34),(((37,115),(((((((48,49),(((51,((92,100),96)),(95,99)),(((90,91),(109,110)),(97,98)))),((((54,55),(((56,(111,112)),70),86)),(77,79)),(78,80))),(65,66)),(63,117)),(68,81)),(((((52,53),(58,73)),((62,(71,72)),(93,94))),(((((60,61),69),(101,102)),108),(82,83))),((59,(64,((((67,85),104),84),(88,89)))),((74,75),114))))),119)),(35,36))),(((6,7),(39,41)),(25,26))),(2,46)),47);
 977: 5 -2400.496826 -2508.638456 (0,((((((1,76),(((((((((3,4),116),(15,17)),((44,45),(87,((103,((107,118),121)),113)))),(((((((5,21),((16,18),32)),11),12),22),23),(((8,9),(19,20)),(38,40)))),(42,122)),(34,(57,(105,106)))),50),((10,(43,120)),((((13,14),((24,33),29)),(27,28)),(30,31))))),(((37,115),(((((((48,49),((((51,((92,96),100)),(95,99)),((90,91),(109,110))),(97,98))),((((54,55),(56,(70,(111,112)))),86),((77,79),(78,80)))),(65,66)),(63,117)),(68,81)),((((((52,53),(58,73)),(93,94)),(62,(71,72))),(((((60,61),108),(101,102)),69),(82,83))),((59,(64,((((67,85),84),104),(88,89)))),((74,75),114))))),119)),(35,36)),(((6,7),(39,41)),(25,26))),(2,46)),47);
 978: 1 -2555.161621 -2509.969437 (0,(((((1,76),((((((((((((3,4),116),(15,17)),((44,45),((((87,113),103),(107,118)),121))),(((((5,21),((16,18),32)),(11,12)),(22,23)),(((8,9),(19,20)),(38,40)))),(42,122)),50),(34,(57,(105,106)))),((10,(43,120)),(((((13,14),(24,33)),29),(27,28)),(30,31)))),((37,115),119)),36),35)),(((((((48,49),(((51,((92,96),100)),(95,99)),(((90,91),(109,110)),(97,98)))),((((54,55),((56,(111,112)),70)),86),((77,79),(78,80)))),(65,66)),(63,117)),(68,81)),(((((52,53),(58,73)),((62,(71,72)),(93,94))),(((((60,61),(101,102)),108),69),(82,83))),((59,(64,((((67,85),84),104),(88,89)))),((74,75),114))))),(((6,7),(39,41)),(25,26))),(2,46)),47);
 979: 1 -2365.121094 -2515.480808 (0,(((((1,76),((((((((3,4),116),(15,17)),((44,45),((((87,113),103),(107,118)),121))),(((((5,21),((16,18),32)),(11,12)),(22,23)),(((8,9),(19,20)),(38,40)))),((42,(57,(105,106))),122)),(((10,(43,120)),(((((13,14),(24,33)),29),(27,28)),(30,31))),50)),(34,(((37,115),119),(((((((48,49),((((51,((92,96),100)),(95,99)),((90,(109,110)),91)),(97,98))),((((54,55),(56,(70,(111,112)))),86),((77,79),(78,80)))),(65,66)),(63,117)),(68,81)),(((((52,53),(58,73)),(62,((71,72),(93,94)))),(((((60,61),108),(101,102)),69),(82,83))),((59,(64,((((67,85),84),104),(88,89)))),((74,75),114)))))))),(35,36)),(((6,7),(39,41)),(25,26))),(2,46)),47);
 980: 1 -2655.101807 -2509.079904 (0,(((((1,76),(((37,115),119),(((((((48,49),(((((51,100),(92,96)),(95,99)),((90,91),(109,110))),(97,98))),((54,55),((((56,(111,112)),70),86),((77,79),(78,80))))),(65,66)),(63,117)),(68,81)),(((((52,53),(58,73)),((62,(71,72)),(93,94))),(((((60,61),108),(101,102)),69),(82,83))),((59,(64,((((67,85),84),104),(88,89)))),((74,75),114)))))),(((((((((3,4),116),(15,17)),((44,45),((((87,113),103),(107,118)),121))),(((5,(((11,12),((16,18),32)),21)),((((8,9),(19,20)),(38,40)),(22,23))),(42,122))),50),((10,(43,120)),(((((13,14),(24,33)),29),(27,28)),(30,31)))),(34,(57,(105,106)))),(35,36))),(((6,7),(39,41)),(25,26))),(2,46)),47);
 981: 1 -2664.975098 -2516.493422 (0,((((1,76),(((((((((3,4),116),(15,17)),((44,45),((((87,113),103),(107,118)),121))),((((5,(((11,12),((16,18),32)),21)),(38,40)),(((8,9),(19,20)),(22,23))),(42,122))),(34,50)),(((10,(43,120)),(((((13,14),(24,33)),29),(27,28)),(30,31))),(57,(105,106)))),(((37,((((((48,49),((((54,55),(56,(70,(111,112)))),86),((77,79),(78,80)))),(65,66)),((((((51,92),100),96),(((90,91),(109,110)),(97,98))),(95,99)),(63,117))),(68,81)),((((((52,53),(58,73)),((62,(71,72)),(93,94))),(((((60,61),108),(101,102)),69),(82,83))),(59,(64,(((67,(84,85)),104),(88,89))))),((74,75),114)))),115),119)),(35,36))),(((6,7),(39,41)),(25,26))),(2,46)),47);
 982: 2 -2462.835938 -2516.017041 (0,((((1,76),((((((((((3,4),116),(15,17)),((44,45),((57,(105,106)),((((87,113),103),(107,118)),121)))),((5,(((11,12),((16,18),32)),21)),((((8,9),(19,20)),(38,40)),(22,23)))),(42,122)),(((10,(43,120)),((((((13,14),(27,28)),(24,33)),29),30),31)),50)),34),(((37,115),119),(((((((48,49),(((((51,96),(92,100)),(95,99)),(97,98)),((90,(109,110)),91))),((((54,55),((56,(111,112)),70)),86),((77,79),(78,80)))),(65,66)),(63,117)),(68,81)),((((((52,53),(58,73)),(62,((71,72),(93,94)))),((((((60,61),69),102),101),108),(82,83))),((74,75),114)),(59,(64,((((67,85),84),104),(88,89)))))))),(35,36))),(((6,7),(39,41)),(25,26))),(2,46)),47);
 983: 2 -2258.252441 -2535.738451 (0,((((((((1,76),((((10,(43,120)),((((13,14),((24,33),29)),(27,28)),(30,31))),(((((((((48,49),(((51,((92,96),100)),(95,99)),(((90,91),(109,110)),(97,98)))),(65,66)),(((54,55),(56,(70,(111,112)))),86)),(78,80)),(77,79)),(63,117)),(68,81)),(((((52,53),(58,73)),((62,(71,72)),(93,94))),((((((60,61),101),69),102),108),(82,83))),((((59,74),75),114),((64,(((67,85),84),104)),(88,89)))))),(((34,((44,45),((((87,113),103),(107,118)),121))),(35,36)),(((37,115),119),50)))),(((((3,4),116),(57,(105,106))),(15,17)),((((5,21),((11,12),((16,18),32))),(22,23)),(((8,9),(19,20)),(38,40))))),(42,122)),(6,7)),(39,41)),(25,26)),(2,46)),47);
 984: 1 -2459.30249 -2521.965097 (0,((((((((((1,76),(((((((3,4),116),(15,17)),(5,(((((8,9),(19,20)),(22,23)),((11,12),(((16,18),32),(38,40)))),21))),50),((10,(43,120)),((((((13,14),33),29),24),(27,28)),(30,31)))),((34,((44,45),((((87,113),103),(107,118)),121))),(35,36)))),((37,115),119)),(57,(105,106))),((((((((48,49),(((51,((92,96),100)),(95,99)),(((90,91),(109,110)),(97,98)))),(54,55)),(65,66)),((((56,(111,112)),70),86),((77,79),(78,80)))),(63,117)),(68,81)),(((((52,53),(58,73)),((62,(71,72)),(93,94))),((((((60,61),102),101),108),69),(82,83))),((59,((74,75),114)),(64,((((67,85),84),104),(88,89))))))),(42,122)),(6,7)),(39,41)),(25,26)),(2,46)),47);
 985: 2 -2164.516602 -2516.431226 (0,(((((((((((1,76),(35,36)),(((10,(43,120)),(((((13,14),(24,33)),29),(27,28)),(30,31))),((34,((37,115),119)),50))),((((((3,4),116),(57,(105,106))),(15,17)),((44,45),((((87,113),103),(107,118)),121))),((5,(38,40)),(((8,9),(19,20)),(((11,12),(((16,18),32),21)),(22,23)))))),((((((((48,49),(((51,((92,96),100)),(95,99)),(((90,91),(109,110)),(97,98)))),((((54,55),(56,(70,(111,112)))),86),((77,79),(78,80)))),(65,66)),(63,117)),(68,81)),((((52,53),(58,73)),((62,(71,72)),(93,94))),((((60,61),((101,108),102)),69),(82,83)))),((59,(64,((((67,84),85),104),(88,89)))),((74,114),75)))),(42,122)),(39,41)),(6,7)),26),25),(2,46)),47);
 986: 3 -2589.208252 -2510.140971 (0,(((((1,76),((((((((((3,4),116),(15,17)),((44,45),((((87,113),103),(107,118)),121))),((((((5,21),((16,18),32)),(11,12)),(22,23)),(((8,9),(19,20)),(38,40))),(42,122))),50),((10,(((((13,14),(24,33)),29),(27,28)),(30,31))),(43,120))),(34,(57,(105,106)))),((37,115),119)),(35,36))),(((((((48,49),(((51,((92,96),100)),(95,99)),(((90,91),(109,110)),(97,98)))),((((54,55),((56,(111,112)),70)),86),((77,79),(78,80)))),(65,66)),(63,117)),(68,81)),(((((52,53),(58,73)),((62,(71,72)),(93,94))),(((((60,61),(101,102)),108),69),(82,83))),((59,(64,((((67,85),84),104),(88,89)))),((74,75),114))))),(((6,7),(39,41)),(25,26))),(2,46)),47);
 987: 4 -2767.45459 -2515.815958 (0,(((((((((((1,76),(((((3,4),116),(15,17)),((44,45),(87,((103,((107,118),121)),113)))),((((((5,21),((16,18),32)),(11,12)),(22,23)),(((8,9),(19,20)),(38,40))),(42,122)))),((10,(43,120)),(((((13,14),(24,33)),29),(27,28)),(30,31)))),50),(34,(57,(105,106)))),(((37,115),(((((((48,49),(((51,((92,96),100)),(95,99)),(((90,91),(109,110)),(97,98)))),(65,66)),((54,55),((56,(70,(111,112))),(((77,79),(78,80)),86)))),(63,117)),(68,81)),((((((52,53),(58,73)),((62,(71,72)),(93,94))),((((60,61),(101,102)),108),(69,(82,83)))),(59,(64,((((67,85),84),104),(88,89))))),((74,114),75)))),119)),(35,36)),(6,7)),(39,41)),(25,26)),(2,46)),47);
 988: 2 -2201.193359 -2516.661877 (0,(((((1,76),(((((((3,4),116),(15,17)),(57,(105,106))),((44,45),((((87,113),103),(107,118)),121))),(((((5,21),((16,18),32)),(11,12)),(22,23)),((((8,9),(42,122)),(19,20)),(38,40)))),((((10,(43,120)),((((13,14),((24,33),29)),(27,28)),(30,31))),50),(34,(((37,115),119),(((((((48,49),(((((51,((92,96),100)),99),95),((90,91),(109,110))),(97,98))),((((54,55),((56,(111,112)),70)),86),((77,79),(78,80)))),(65,66)),(63,117)),(68,81)),((((((52,53),(58,73)),((62,(71,72)),(93,94))),(((((60,61),(101,102)),108),69),(82,83))),(59,(64,((((67,85),84),104),(88,89))))),((74,75),114)))))))),(35,36)),(((6,7),(39,41)),(25,26))),(2,46)),47);
 989: 1 -2309.770996 -2513.523743 (0,((((((((((((1,76),(35,36)),((((((((3,4),(57,(105,106))),116),(15,17)),(44,(45,((((87,113),103),(107,118)),121)))),(((5,(((11,12),((16,18),32)),21)),(38,40)),(((8,9),(19,20)),(22,23)))),((10,(43,120)),(((((13,14),33),(24,29)),(27,28)),(30,31)))),50)),34),((37,115),119)),(((((((48,49),((((54,55),(56,(70,(111,112)))),86),((77,79),(78,80)))),(((((51,(92,96)),100),99),95),(((90,91),(109,110)),(97,98)))),(65,66)),(63,117)),(68,81)),(((((52,53),(58,73)),((62,(71,72)),(93,94))),((((((60,61),108),101),102),69),(82,83))),((59,(64,((((67,85),84),104),(88,89)))),((74,114),75))))),(42,122)),(6,7)),(39,41)),26),25),(2,46)),47);
 990: 1 -2281.318359 -2516.235404 (0,((((1,76),(((((((((3,4),116),(15,17)),((44,45),(87,((103,((107,118),121)),113)))),((((((5,21),((16,18),32)),(11,12)),(22,23)),(((8,9),(19,20)),(38,40))),(42,122))),(((10,(43,120)),((((13,14),((24,33),29)),(27,28)),(30,31))),50)),(34,(57,(105,106)))),(((37,115),(((((((((48,49),(((51,((92,96),100)),(95,99)),((90,(91,(109,110))),(97,98)))),((56,86),((77,79),(78,80)))),(70,(111,112))),(54,55)),(65,66)),(63,117)),(68,81)),((((((52,53),(58,73)),(62,((71,72),(93,94)))),((((((60,61),102),101),108),69),(82,83))),(59,(64,((((67,85),84),104),(88,89))))),((74,114),75)))),119)),(35,36))),(((6,7),(39,41)),(25,26))),(2,46)),47);
 991: 1 -2292.816895 -2515.05374 (0,(((((((((((1,76),(35,36)),((((10,(43,120)),(((((13,14),(24,33)),29),(27,28)),(30,31))),50),(34,((37,115),119)))),((((((3,4),(57,(105,106))),116),(15,17)),((44,45),((((87,113),103),(107,118)),121))),((5,(((11,12),((16,18),32)),21)),((((8,9),(19,20)),(38,40)),(22,23))))),(((((((48,49),(((51,((92,96),100)),(95,99)),(((90,91),(109,110)),(97,98)))),((((54,55),(56,(70,(111,112)))),86),(((77,79),78),80))),(65,66)),(63,117)),(68,81)),((((52,53),(58,73)),((62,(71,72)),(93,94))),(((59,(64,((((67,84),85),104),(88,89)))),((74,114),75)),(((((60,61),108),(101,102)),69),(82,83)))))),(42,122)),(6,7)),(39,41)),25),26),(2,46)),47);
 992: 1 -2547.324707 -2529.522576 (0,((((((((1,76),((((10,(43,120)),((((13,14),((24,33),29)),(27,28)),(30,31))),((((37,115),(((((((((48,49),(((((51,100),92),96),(95,99)),(((90,(109,110)),91),(97,98)))),(54,55)),(65,66)),((((56,(111,112)),70),86),((77,79),(78,80)))),(63,117)),(68,81)),((((((52,53),(58,73)),((62,(71,72)),(93,94))),((((((60,61),101),102),108),69),(82,83))),(74,(75,114))),(59,(64,((((67,84),85),104),(88,89)))))),(57,(105,106)))),50),119)),((34,((44,45),((((87,113),103),(107,118)),121))),(35,36)))),((((3,4),116),(15,17)),(((((5,21),((16,18),32)),(11,12)),(22,23)),(((8,9),(19,20)),(38,40))))),(42,122)),(6,7)),(39,41)),(25,26)),(2,46)),47);
 993: 5 -2177.572021 -2508.677995 (0,((((1,76),((((((((((3,4),116),(15,17)),((44,45),(87,((103,((107,118),121)),113)))),((((((5,21),((16,18),32)),(11,12)),(22,23)),(((8,9),(19,20)),(38,40))),(42,122))),50),(34,(57,(105,106)))),((10,(43,120)),(((((13,14),(24,33)),29),(27,28)),(30,31)))),(((37,115),(((((((48,49),(((51,((92,96),100)),(95,99)),((90,(91,(109,110))),(97,98)))),(((((54,55),56),(70,(111,112))),86),((77,79),(78,80)))),(65,66)),(63,117)),(68,81)),(((((52,53),(58,73)),((62,(71,72)),(93,94))),(((((60,61),108),(101,102)),69),(82,83))),((59,(64,((((67,85),84),104),(88,89)))),((74,75),114))))),119)),(35,36))),(((6,7),(39,41)),(25,26))),(2,46)),47);
 994: 2 -2457.943848 -2515.692658 (0,((((1,76),(((((((((3,4),116),(15,17)),((((((5,21),((16,18),32)),(11,12)),(22,23)),(((8,9),(19,20)),(38,40))),(42,122))),((44,45),((((87,113),103),(107,118)),121))),((34,(57,(105,106))),50)),((10,(43,120)),(((((13,14),(24,33)),29),(27,28)),(30,31)))),(((37,115),((((((((48,49),((((51,((92,96),100)),(95,99)),((90,(91,(109,110))),(97,98))),(63,117))),(65,66)),(((54,55),(56,(70,(111,112)))),86)),(78,80)),(77,79)),(68,81)),(((((52,53),(58,73)),((62,(71,72)),(93,94))),(((((60,61),(101,102)),108),69),(82,83))),((59,(64,((((67,84),85),104),(88,89)))),((74,75),114))))),119)),(35,36))),(((6,7),(39,41)),(25,26))),(2,46)),47);
 995: 1 -2574.54126 -2529.950988 (0,((((((((1,76),((10,120),((((((13,14),(27,28)),(24,33)),29),(30,31)),((34,((44,45),((((87,113),103),(107,118)),121))),((((35,36),(43,(57,(105,106)))),(((37,115),(((((((48,49),((((51,((92,100),96)),(95,99)),((90,91),(109,110))),(97,98))),((((54,55),((56,(111,112)),70)),86),((77,79),(78,80)))),(65,66)),(63,117)),68),(((((52,53),(58,73)),((62,(71,72)),(93,94))),(((((60,61),102),(101,108)),69),(82,83))),((59,(64,(((67,(84,85)),104),(88,89)))),((74,75),114))))),119)),50))))),((((3,4),116),(15,17)),(((5,(((11,12),((16,18),32)),21)),(38,40)),(((8,9),(19,20)),(22,23))))),((42,122),81)),(6,7)),(39,41)),(25,26)),(2,46)),47);
 996: 1 -2597.78418 -2512.50893 (0,((((1,76),(((((((((3,4),116),(15,17)),(((((((5,21),((16,18),32)),(11,12)),(22,23)),((8,9),(19,20))),(38,40)),(42,122))),(44,(45,((((87,113),103),(107,118)),121)))),(((10,(43,120)),(((((13,14),(24,33)),29),(27,28)),(30,31))),(34,(57,(105,106))))),50),(((37,115),((((((((48,49),((((51,((92,100),96)),(95,99)),((90,(109,110)),91)),(97,98))),(((56,(111,112)),70),(((77,79),(78,80)),86))),(54,55)),(65,66)),(63,117)),(68,81)),((((((52,53),(58,73)),((62,(71,72)),(93,94))),((((60,61),108),(101,102)),69)),(82,83)),((59,(64,((((67,84),85),104),(88,89)))),((74,75),114))))),119)),(35,36))),(((6,7),(39,41)),(25,26))),(2,46)),47);
 997: 2 -2574.395996 -2518.593185 (0,((((1,76),((((((((((3,4),116),(15,17)),((44,45),((((87,113),103),(107,118)),121))),((((5,(((11,12),((16,18),32)),21)),(38,40)),(((8,9),(19,20)),(22,23))),(42,122))),(10,(43,120))),(34,(57,(105,106)))),(((((13,14),(24,33)),29),(27,28)),((30,31),50))),(((37,115),(((((((48,49),(((51,(92,(96,100))),(95,99)),(((90,91),(109,110)),(97,98)))),((((54,55),(56,(70,(111,112)))),86),((77,79),(78,80)))),(65,66)),(63,117)),(68,81)),(((((52,53),(58,73)),((62,(71,72)),(93,94))),(((((60,61),108),(101,102)),69),(82,83))),((59,(64,((((67,85),84),104),(88,89)))),((74,75),114))))),119)),(35,36))),(((6,7),(39,41)),(25,26))),(2,46)),47);
 998: 1 -2674.59082 -2512.38837 (0,((((1,76),(((((((((3,4),116),(15,17)),(((44,45),((((87,113),103),(107,118)),121)),(57,(105,106)))),((((5,(((11,12),((16,18),32)),21)),((22,23),(38,40))),((8,9),(19,20))),(42,122))),50),(((10,((((13,14),(24,33)),((27,28),29)),(30,31))),(43,120)),34)),(((37,(((((((48,49),(((((((51,100),92),96),99),(97,98)),95),((90,91),(109,110)))),((((54,55),(56,(70,(111,112)))),86),((77,79),(78,80)))),(65,66)),(63,117)),(68,81)),(((((52,53),(58,73)),((62,(93,94)),(71,72))),((((60,61),(101,(102,108))),69),(82,83))),((((59,64),(((67,84),85),104)),(88,89)),((74,75),114))))),115),119)),(35,36))),(((6,7),(39,41)),(25,26))),(2,46)),47);
 999: 2 -2692.093994 -2510.695362 (0,(((((1,76),(((((((3,4),116),(15,17)),(57,(105,106))),((44,45),((((87,113),103),(107,118)),121))),(((((5,21),((16,18),32)),(11,12)),(22,23)),((((8,9),(42,122)),(19,20)),(38,40)))),((((10,(43,120)),((((13,14),((24,33),29)),(27,28)),(30,31))),50),(34,(((37,115),119),(((((((48,49),((((51,((92,96),100)),(95,99)),((90,91),(109,110))),(97,98))),((((54,55),(56,(70,(111,112)))),86),((77,79),(78,80)))),(65,66)),(63,117)),(68,81)),((((((52,53),(58,73)),((62,(71,72)),(93,94))),(((((60,61),(101,102)),108),69),(82,83))),(59,(64,((((67,85),84),104),(88,89))))),((74,75),114)))))))),(35,36)),(((6,7),(39,41)),(25,26))),(2,46)),47);
 boot_splits_size: 3
 logl_cutoff: -2553.070287
UFBootSplit0:
 000: 1 0 1 2 3 4 5 6 7 8 9 10 11 12 13 14 15 16 17 18 19 20 21 22 23 24 25 26 27 28 29 30 31 32 33 34 35 36 38 39 40 41 42 43 44 45 46 47 76 87 103 107 113 116 118 119 120 121 122
 001: 1 59 60 61 64 67 69 74 75 82 83 84 85 88 89 101 102 104 108 114
 002: 999 1 76
 003: 1 48 49 51 90 91 92 95 96 99 100 109 110
 004: 1 59 74 75
 005: 1 59 74
 006: 882 43 120
 007: 821 10 43 120
 008: 1 60 61 69 101
 009: 1 3 4 5 8 9 11 12 15 16 17 18 19 20 21 22 23 32 34 38 40 42 44 45 50 87 103 107 113 116 118 121 122
 010: 998 13 14
 011: 1 5 8 9 11 12 16 18 21 22 23 32
 012: 1 90 91 97 98
 013: 998 27 28
 014: 207 13 14 27 28
 015: 1 1 3 4 5 8 9 11 12 15 16 17 18 19 20 21 22 23 32 34 38 40 44 45 76 87 103 107 113 116 118 121
 016: 1 48 49 54 55 56 63 70 77 78 79 80 86 111 112 117
 017: 593 24 33
 018: 156 13 14 24 27 28 33
 019: 1 51 95 99
 020: 997 13 14 24 27 28 29 33
 021: 1 0 2 6 7 25 26 35 36 39 41 42 46 47 119 122
 022: 1 11 12 16 18 22 32 38 40
 023: 993 30 31
 024: 982 13 14 24 27 28 29 30 31 33
 025: 865 10 13 14 24 27 28 29 30 31 33 43 120
 026: 63 1 10 13 14 24 27 28 29 30 31 33 43 76 120
 027: 1 51 90 91 92 95 96 98 99 100 109 110
 028: 1 56 63 70 77 78 79 80 86 111 112 117
 029: 992 3 4
 030: 1 1 35 76
 031: 800 3 4 116
 032: 1 54 55 56 63 70 77 78 79 80 86 111 112 117
 033: 1 37 52 53 58 59 60 61 62 64 67 69 71 72 73 74 75 82 83 84 85 88 89 93 94 101 102 104 108 114
 034: 1000 15 17
 035: 586 3 4 15 17 116
 036: 1 1 3 4 5 8 9 11 12 15 16 17 18 19 20 21 22 23 32 34 38 40 42 44 45 76 87 103 107 113 116 118 121 122
 037: 1 48 49 51 54 55 56 65 66 70 80 86 90 91 92 95 96 97 98 99 100 109 110 111 112
 038: 303 5 21
 039: 1 1 3 4 5 8 9 10 11 12 13 14 15 16 17 18 19 20 21 22 23 24 27 28 29 30 31 32 33 35 36 37 38 40 43 44 45 50 57 76 87 103 105 106 107 113 115 116 118 120 121
 040: 1 77 79 80
 041: 999 16 18
 042: 1 5 16 18 32
 043: 998 16 18 32
 044: 264 5 16 18 21 32
 045: 1 24 29 30 31
 046: 1 64 67 74 75 84 85 88 89 104 114
 047: 943 11 12
 048: 725 5 11 12 16 18 21 32
 049: 1 13 24 27 28 29
 050: 1 13 14 24 27 28 30 31 33
 051: 853 22 23
 052: 345 5 11 12 16 18 21 22 23 32
 053: 2 60 61 82 83 101 102 108
 054: 1 62 72
 055: 998 8 9
 056: 1 16 18 38 40
 057: 1 16 18 32 40
 058: 994 19 20
 059: 993 8 9 19 20
 060: 1 16 32
 061: 2 0 2 3 4 5 6 7 8 9 11 12 15 16 17 18 19 20 21 22 23 25 26 32 38 39 40 41 42 44 45 46 47 57 87 103 105 106 107 113 116 118 121 122
 062: 999 38 40
 063: 493 8 9 19 20 38 40
 064: 982 5 8 9 11 12 16 18 19 20 21 22 23 32 38 40
 065: 269 3 4 5 8 9 11 12 15 16 17 18 19 20 21 22 23 32 38 40 116
 066: 2 52 53 58 59 60 61 62 64 67 69 71 72 73 74 75 82 83 84 85 88 89 93 94 101 102 104 108 114 115
 067: 1 1 34 37 50 76 115 119
 068: 1 6 7 41
 069: 946 87 113
 070: 1 0 2 6 7 25 26 34 39 41 42 46 47 122
 071: 895 87 103 113
 072: 1 64 67 84 85
 073: 1 48 49 51 90 91 97 98 100 109 110
 074: 1000 107 118
 075: 904 87 103 107 113 118
 076: 1 1 3 4 5 8 9 10 11 12 13 14 15 16 17 18 19 20 21 22 23 24 27 28 29 30 31 32 33 34 38 40 42 43 44 45 50 57 76 81 87 103 105 106 107 113 116 118 120 121 122
 077: 996 87 103 107 113 118 121
 078: 95 34 87 103 107 113 118 121
 079: 1 3 4 15 17
 080: 1 1 10 13 14 24 27 28 29 30 31 33 43 50 57 76 105 106 120
 081: 954 44 45
 082: 217 34 44 45 87 103 107 113 118 121
 083: 131 3 4 5 8 9 11 12 15 16 17 18 19 20 21 22 23 32 34 38 40 44 45 87 103 107 113 116 118 121
 084: 2 70 77 78 79 80 86
 085: 1 3 4 15 17 34 44 45 50 57 87 103 105 106 107 113 116 118 121
 086: 1 10 13 14 24 27 28 29 30 31 33 37 43 50 115 119 120
 087: 1000 105 106
 088: 1000 57 105 106
 089: 89 3 4 5 8 9 11 12 15 16 17 18 19 20 21 22 23 32 34 38 40 44 45 57 87 103 105 106 107 113 116 118 121
 090: 2 52 53 58 62 73
 091: 11 3 4 5 8 9 11 12 15 16 17 18 19 20 21 22 23 32 34 38 40 44 45 50 57 87 103 105 106 107 113 116 118 121
 092: 145 1 3 4 5 8 9 10 11 12 13 14 15 16 17 18 19 20 21 22 23 24 27 28 29 30 31 32 33 34 38 40 43 44 45 50 57 76 87 103 105 106 107 113 116 118 120 121
 093: 1 48 49 51 54 55 56 63 65 70 77 78 79 80 86 90 91 92 95 96 97 98 99 100 109 110 111 112 117
 094: 2 0 1 2 6 7 25 26 39 41 42 46 47 50 76 122
 095: 988 35 36
 096: 172 1 3 4 5 8 9 10 11 12 13 14 15 16 17 18 19 20 21 22 23 24 27 28 29 30 31 32 33 34 35 36 38 40 43 44 45 50 57 76 87 103 105 106 107 113 116 118 120 121
 097: 2 0 1 2 3 4 5 6 7 8 9 10 11 12 13 14 15 16 17 18 19 20 21 22 23 24 25 26 27 28 29 30 31 32 33 38 39 40 41 42 43 44 45 46 47 50 57 76 87 103 105 106 107 113 116 118 120 121 122
 098: 2 8 9 11 12 19 20 21 22 23 38 40
 099: 916 37 115
 100: 1 54 55 111 112
 101: 600 37 115 119
 102: 411 1 3 4 5 8 9 10 11 12 13 14 15 16 17 18 19 20 21 22 23 24 27 28 29 30 31 32 33 34 35 36 37 38 40 43 44 45 50 57 76 87 103 105 106 107 113 115 116 118 119 120 121
 103: 1 59 67 74 75 84 85 104 114
 104: 1 92 95 96 99 100
 105: 999 42 122
 106: 1 10 13 14 24 27 28 29 30 31 33 34 37 43 44 45 50 57 87 103 105 106 107 113 115 118 119 120 121
 107: 1 3 4 15 17 42 116 122
 108: 1000 48 49
 109: 1 54 55 56 70 80 86 111 112
 110: 1 95 96 99 100
 111: 1 69 102
 112: 726 92 96
 113: 1 0 1 2 3 4 5 6 7 8 9 10 11 12 15 16 17 18 19 20 21 22 23 25 26 30 31 32 34 35 36 37 38 39 40 41 42 44 45 46 47 50 57 76 87 103 105 106 107 113 115 116 118 119 120 121 122
 114: 705 92 96 100
 115: 992 51 92 96 100
 116: 1 8 19 20
 117: 1 48 49 51 54 55 56 65 70 77 78 79 80 86 90 91 92 95 96 97 98 99 100 109 110 111 112
 118: 916 95 99
 119: 675 51 92 95 96 99 100
 120: 1 59 64 67 68 74 75 84 85 88 89 104 114
 121: 1 59 64 74 75 114
 122: 695 90 91
 123: 1 57 81 105 106
 124: 1 3 4 15 17 87 103 107 113 116 118 121
 125: 993 109 110
 126: 997 90 91 109 110
 127: 176 51 90 91 92 95 96 99 100 109 110
 128: 1 48 49 51 54 55 56 70 86 90 91 92 95 96 97 98 99 100 109 110 111 112
 129: 2 0 1 2 3 4 5 6 7 8 9 11 12 15 16 17 18 19 20 21 22 23 25 26 32 34 35 36 38 39 40 41 42 44 45 46 47 50 57 76 87 103 105 106 107 113 116 118 121 122
 130: 994 97 98
 131: 978 51 90 91 92 95 96 97 98 99 100 109 110
 132: 878 48 49 51 90 91 92 95 96 97 98 99 100 109 110
 133: 2 63 65 66 117
 134: 2 1 3 4 5 8 9 10 11 12 13 14 15 16 17 18 19 20 21 22 23 24 27 28 29 30 31 32 33 34 36 38 40 43 44 45 50 57 76 87 103 105 106 107 113 116 118 120 121
 135: 997 54 55
 136: 1 37 48 49 51 54 55 56 63 65 66 68 70 77 78 79 80 81 86 90 91 92 95 96 97 98 99 100 109 110 111 112 115 117
 137: 4 34 35 44 45 87 103 107 113 118 121
 138: 2 59 67 74 75 84 85 88 89 104 114
 139: 1000 111 112
 140: 568 56 111 112
 141: 2 10 13 14 24 27 28 29 30 31 33 37 43 57 105 106 115 119 120
 142: 945 56 70 111 112
 143: 509 54 55 56 70 111 112
 144: 4 52 53 58 62 71 72 73
 145: 655 54 55 56 70 86 111 112
 146: 1 51 54 55 56 65 66 70 77 78 79 80 86 90 91 92 95 96 97 98 99 100 109 110 111 112
 147: 2 60 69 101 102 108
 148: 999 77 79
 149: 2 48 49 51 90 91 92 96 97 98 99 100 109 110
 150: 1 48 49 90 91 92 96 97 98 109 110
 151: 966 78 80
 152: 956 77 78 79 80
 153: 826 54 55 56 70 77 78 79 80 86 111 112
 154: 526 48 49 51 54 55 56 70 77 78 79 80 86 90 91 92 95 96 97 98 99 100 109 110 111 112
 155: 2 8 9 19 20 23 38 40
 156: 2 1 10 13 14 24 27 28 29 30 31 33 34 35 36 43 76 120
 157: 998 65 66
 158: 947 48 49 51 54 55 56 65 66 70 77 78 79 80 86 90 91 92 95 96 97 98 99 100 109 110 111 112
 159: 2 3 4 5 11 12 15 16 17 18 21 32 38 40 44 45 87 103 107 113 116 118 121
 160: 1 0 2 3 4 5 6 7 8 9 11 12 15 16 17 18 19 20 21 22 23 25 26 32 34 35 36 38 39 40 41 42 44 45 46 47 87 103 107 113 116 118 121 122
 161: 991 63 117
 162: 981 48 49 51 54 55 56 63 65 66 70 77 78 79 80 86 90 91 92 95 96 97 98 99 100 109 110 111 112 117
 163: 1 51 63 92 95 96 99 100 117
 164: 2 1 3 4 5 8 9 10 11 12 13 14 15 16 17 18 19 20 21 22 23 24 27 28 29 30 31 32 33 35 36 37 38 40 43 44 45 50 57 76 87 103 105 106 107 113 115 116 118 119 120 121
 165: 899 68 81
 166: 912 48 49 51 54 55 56 63 65 66 68 70 77 78 79 80 81 86 90 91 92 95 96 97 98 99 100 109 110 111 112 117
 167: 4 0 1 2 3 4 5 6 7 8 9 10 11 12 13 14 15 16 17 18 19 20 21 22 23 24 25 26 27 28 29 30 31 32 33 38 39 40 41 42 46 47 50 76 81 116 120 122
 168: 2 24 27 28
 169: 1000 52 53
 170: 1 19 20 22 23
 171: 1 19 20 38 40
 172: 1000 58 73
 173: 999 52 53 58 73
 174: 1 52 53 62 71 72 93 94
 175: 1 8 9 11 12 16 18 19 20 32 38 40
 176: 1 34 44 45
 177: 999 71 72
 178: 704 62 71 72
 179: 1 64 88 89
 180: 2 1 10 13 14 24 27 28 29 30 31 33 34 35 36 37 43 44 45 50 57 76 87 103 105 106 107 113 115 118 119 120 121
 181: 996 93 94
 182: 989 62 71 72 93 94
 183: 995 52 53 58 62 71 72 73 93 94
 184: 1 1 10 13 14 24 27 28 29 30 31 33 34 35 36 37 43 50 76 87 103 107 113 115 118 119 120 121
 185: 2 1 10 13 14 24 27 28 29 30 31 33 35 36 43 76 120
 186: 991 60 61
 187: 1 48 49 51 52 53 54 55 56 58 59 60 61 62 63 64 65 66 67 68 69 70 71 72 73 74 75 77 78 79 80 81 82 83 84 85 86 88 89 90 91 92 93 94 95 96 97 98 99 100 101 102 104 108 109 110 111 112 114 117 119
 188: 319 60 61 108
 189: 1 3 4 15 17 44 45 57 105 106 116
 190: 1 54 55 56 70 77 78 80 86 111 112
 191: 568 101 102
 192: 978 60 61 101 102 108
 193: 2 5 11 12 16 18 19 20 21 22 23 32 38 40
 194: 975 60 61 69 101 102 108
 195: 3 34 35 36 44 45 50 87 103 107 113 118 121
 196: 7 0 1 2 3 4 5 6 7 8 9 10 11 12 13 14 15 16 17 18 19 20 21 22 23 24 25 26 27 28 29 30 31 32 33 34 35 36 38 39 40 41 42 44 45 46 47 50 76 81 87 103 107 113 116 118 120 121 122
 197: 1000 82 83
 198: 986 60 61 69 82 83 101 102 108
 199: 991 52 53 58 60 61 62 69 71 72 73 82 83 93 94 101 102 108
 200: 1 0 1 2 3 4 5 6 7 8 9 10 11 12 13 14 15 16 17 18 19 20 21 22 23 24 25 26 27 28 29 30 31 32 33 34 35 36 38 39 40 41 42 44 45 46 47 50 57 76 81 87 103 105 106 107 113 116 118 120 121 122
 201: 3 69 101 102 108
 202: 2 52 53 58 59 62 64 67 71 72 73 84 85 88 89 93 94 104
 203: 2 52 53 57 58 59 60 61 62 64 67 69 71 72 73 74 75 82 83 84 85 88 89 93 94 101 102 104 105 106 108 114
 204: 591 67 85
 205: 2 52 53 58 62 71 72 73 74 75 93 94 114
 206: 766 67 84 85
 207: 3 51 92 95 96 97 98 99 100
 208: 997 67 84 85 104
 209: 2 0 1 2 6 7 10 13 14 24 25 26 27 28 29 30 31 33 39 41 42 43 46 47 57 76 105 106 120 122
 210: 1 0 1 2 3 4 5 6 7 8 9 10 11 12 13 14 15 16 17 18 19 20 21 22 23 24 25 26 27 28 29 30 31 32 33 34 35 38 39 40 41 42 43 44 45 46 47 50 57 76 87 103 105 106 107 113 116 118 120 121 122
 211: 993 88 89
 212: 982 67 84 85 88 89 104
 213: 980 64 67 84 85 88 89 104
 214: 872 59 64 67 84 85 88 89 104
 215: 1 48 49 51 52 53 54 55 56 58 59 60 61 62 63 64 65 66 67 68 69 70 71 72 73 74 75 77 78 79 80 82 83 84 85 86 88 89 90 91 92 93 94 95 96 97 98 99 100 101 102 104 108 109 110 111 112 114 115 117 119
 216: 4 3 4 5 8 9 11 12 15 16 17 18 19 20 21 22 23 32 34 38 40 42 44 45 50 81 87 103 107 113 116 118 121 122
 217: 617 74 75
 218: 4 3 4 5 8 9 11 12 15 16 17 18 19 20 21 22 23 32 38 40 42 44 45 81 87 103 107 113 116 118 121 122
 219: 999 74 75 114
 220: 696 59 64 67 74 75 84 85 88 89 104 114
 221: 989 52 53 58 59 60 61 62 64 67 69 71 72 73 74 75 82 83 84 85 88 89 93 94 101 102 104 108 114
 222: 890 48 49 51 52 53 54 55 56 58 59 60 61 62 63 64 65 66 67 68 69 70 71 72 73 74 75 77 78 79 80 81 82 83 84 85 86 88 89 90 91 92 93 94 95 96 97 98 99 100 101 102 104 108 109 110 111 112 114 117
 223: 1 42 48 49 51 52 53 54 55 56 58 59 60 61 62 63 64 65 66 67 68 69 70 71 72 73 74 75 77 78 79 80 81 82 83 84 85 86 88 89 90 91 92 93 94 95 96 97 98 99 100 101 102 104 108 109 110 111 112 114 117 122
 224: 998 0 2 6 7 25 26 39 41 46 47
 225: 1 3 4 5 8 9 10 11 12 15 16 17 18 19 20 21 22 23 32 38 40 43 44 45 50 57 87 103 105 106 107 113 116 118 120 121
 226: 2 48 49 51 77 78 79 80 90 91 92 95 96 97 98 99 100 109 110
 227: 1000 6 7
 228: 590 0 2 25 26 39 41 46 47
 229: 1 91 97 98
 230: 1 0 1 2 3 4 5 6 7 8 9 11 12 15 16 17 18 19 20 21 22 23 25 26 32 38 39 40 41 42 46 47 50 76 116 122
 231: 994 39 41
 232: 618 0 2 25 26 46 47
 233: 3 11 16 18 32 38 40
 234: 1 48 49 95 99
 235: 855 25 26
 236: 1000 0 2 46 47
 237: 1 24 29 30 31 33
 238: 8 3 4 5 8 9 10 11 12 13 14 15 16 17 18 19 20 21 22 23 24 27 28 29 30 31 32 33 38 40 43 50 116 120
 239: 994 2 46
 240: 998 0 47
 241: 2 3 4 5 8 9 10 11 12 13 14 15 16 17 18 19 20 21 22 23 24 27 28 29 30 31 32 33 37 38 40 42 43 50 115 116 119 120 122
 242: 2 3 4 5 8 9 11 12 15 16 17 18 19 20 21 22 23 32 38 40 42 50 116 122
 243: 816 44 45 87 103 107 113 118 121
 244: 335 3 4 15 17 44 45 87 103 107 113 116 118 121
 245: 59 5 38 40
 246: 520 11 12 16 18 32
 247: 630 11 12 16 18 21 32
 248: 25 11 12 16 18 21 23 32
 249: 204 11 12 16 18 21 22 23 32
 250: 89 8 9 11 12 16 18 19 20 21 22 23 32
 251: 220 3 4 5 8 9 11 12 15 16 17 18 19 20 21 22 23 32 38 40 44 45 87 103 107 113 116 118 121
 252: 233 3 4 5 8 9 11 12 15 16 17 18 19 20 21 22 23 32 38 40 42 44 45 87 103 107 113 116 118 121 122
 253: 143 13 14 33
 254: 128 24 29
 255: 575 13 14 24 29 33
 256: 67 51 92 96
 257: 4 48 49 51 92 96 100
 258: 746 90 91 97 98 109 110
 259: 9 48 49 51 90 91 92 96 97 98 100 109 110
 260: 254 48 49 51 65 66 90 91 92 95 96 97 98 99 100 109 110
 261: 14 77 78 79 80 86
 262: 321 56 70 77 78 79 80 86 111 112
 263: 7 48 49 51 52 53 54 55 56 58 60 61 62 63 65 66 68 69 70 71 72 73 77 78 79 80 81 82 83 86 90 91 92 93 94 95 96 97 98 99 100 101 102 108 109 110 111 112 117
 264: 15 59 64
 265: 5 48 49 51 52 53 54 55 56 58 59 60 61 62 63 64 65 66 67 68 69 70 71 72 73 77 78 79 80 81 82 83 84 85 86 88 89 90 91 92 93 94 95 96 97 98 99 100 101 102 104 108 109 110 111 112 117
 266: 299 74 114
 267: 380 0 1 2 3 4 5 6 7 8 9 10 11 12 13 14 15 16 17 18 19 20 21 22 23 24 25 26 27 28 29 30 31 32 33 34 35 36 38 39 40 41 42 43 44 45 46 47 50 57 76 87 103 105 106 107 113 116 118 120 121 122
 268: 24 0 1 2 3 4 5 6 7 8 9 10 11 12 13 14 15 16 17 18 19 20 21 22 23 24 25 26 27 28 29 30 31 32 33 34 38 39 40 41 42 43 44 45 46 47 50 57 76 87 103 105 106 107 113 116 118 120 121 122
 269: 4 0 1 2 3 4 5 6 7 8 9 11 12 15 16 17 18 19 20 21 22 23 25 26 32 34 38 39 40 41 42 44 45 46 47 50 57 76 87 103 105 106 107 113 116 118 121 122
 270: 15 0 1 2 3 4 5 6 7 8 9 11 12 15 16 17 18 19 20 21 22 23 25 26 32 34 38 39 40 41 42 44 45 46 47 57 76 87 103 105 106 107 113 116 118 121 122
 271: 230 34 57 105 106
 272: 26 0 1 2 3 4 5 6 7 8 9 11 12 15 16 17 18 19 20 21 22 23 25 26 32 38 39 40 41 42 44 45 46 47 76 87 103 107 113 116 118 121 122
 273: 272 0 1 2 6 7 25 26 39 41 46 47 76
 274: 356 6 7 39 41
 275: 6 6 7 26 39 41
 276: 354 6 7 25 26 39 41
 277: 477 13 14 24 33
 278: 130 27 28 29
 279: 5 10 13 14 24 27 28 29 30 31 33 34 43 44 45 87 103 107 113 118 120 121
 280: 36 48 49 54 55
 281: 61 51 92
 282: 74 96 100
 283: 117 48 49 51 54 55 90 91 92 95 96 97 98 99 100 109 110
 284: 108 48 49 51 54 55 65 66 90 91 92 95 96 97 98 99 100 109 110
 285: 413 56 70 86 111 112
 286: 50 62 93 94
 287: 89 101 108
 288: 233 60 61 101 108
 289: 121 59 74 75 114
 290: 32 67 104
 291: 29 67 84 104
 292: 50 0 1 2 3 4 5 6 7 8 9 10 11 12 13 14 15 16 17 18 19 20 21 22 23 24 25 26 27 28 29 30 31 32 33 34 35 36 37 38 39 40 41 42 43 44 45 46 47 50 76 87 103 107 113 115 116 118 119 120 121 122
 293: 20 0 1 2 3 4 5 6 7 8 9 10 11 12 13 14 15 16 17 18 19 20 21 22 23 24 25 26 27 28 29 30 31 32 33 34 35 36 37 38 39 40 41 42 43 44 45 46 47 76 87 103 107 113 115 116 118 119 120 121 122
 294: 7 0 1 2 3 4 5 6 7 8 9 11 12 15 16 17 18 19 20 21 22 23 25 26 32 35 36 37 38 39 40 41 42 46 47 76 115 116 119 122
 295: 8 0 1 2 3 4 5 6 7 8 9 11 12 15 16 17 18 19 20 21 22 23 25 26 32 35 36 38 39 40 41 42 46 47 76 116 122
 296: 47 0 1 2 3 4 5 6 7 8 9 11 12 15 16 17 18 19 20 21 22 23 25 26 32 38 39 40 41 42 46 47 76 116 122
 297: 46 0 2 3 4 5 6 7 8 9 11 12 15 16 17 18 19 20 21 22 23 25 26 32 38 39 40 41 42 46 47 116 122
 298: 610 0 2 6 7 25 26 39 41 42 46 47 122
 299: 77 0 2 26 46 47
 300: 54 5 11 12 16 18 21 23 32
 301: 83 5 8 9 11 12 16 18 19 20 21 22 23 32
 302: 34 3 4 5 8 9 11 12 16 18 19 20 21 22 23 32 38 40 116
 303: 100 3 4 5 8 9 11 12 15 16 17 18 19 20 21 22 23 32 38 40 44 45 116
 304: 100 43 57 105 106
 305: 90 43 57 105 106 120
 306: 83 10 43 57 105 106 120
 307: 10 27 28 29 33
 308: 29 24 27 28 29 33
 309: 98 10 13 14 24 27 28 29 30 31 33 43 57 105 106 120
 310: 34 10 13 14 24 27 28 29 30 31 33 43 50 57 105 106 120
 311: 41 3 4 5 8 9 10 11 12 13 14 15 16 17 18 19 20 21 22 23 24 27 28 29 30 31 32 33 34 38 40 43 44 45 50 57 87 103 105 106 107 113 116 118 120 121
 312: 17 3 4 5 8 9 10 11 12 13 14 15 16 17 18 19 20 21 22 23 24 27 28 29 30 31 32 33 34 35 36 38 40 43 44 45 50 57 87 103 105 106 107 113 116 118 120 121
 313: 63 3 4 5 8 9 10 11 12 13 14 15 16 17 18 19 20 21 22 23 24 27 28 29 30 31 32 33 34 35 36 38 40 42 43 44 45 50 57 87 103 105 106 107 113 116 118 120 121 122
 314: 6 56 70 77 78 79 80 111 112
 315: 246 71 72 93 94
 316: 207 60 61 101
 317: 431 60 61 101 102
 318: 267 1 35 36 76
 319: 199 3 4 57 105 106
 320: 340 3 4 57 105 106 116
 321: 348 3 4 15 17 57 105 106 116
 322: 297 3 4 15 17 44 45 57 87 103 105 106 107 113 116 118 121
 323: 1 8 9 19
 324: 157 16 18 21 32
 325: 20 11 12 16 18 21 22 32
 326: 158 8 9 11 12 16 18 19 20 21 22 23 32 38 40
 327: 320 3 4 5 8 9 11 12 15 16 17 18 19 20 21 22 23 32 38 40 44 45 57 87 103 105 106 107 113 116 118 121
 328: 51 3 4 5 8 9 11 12 15 16 17 18 19 20 21 22 23 32 38 40 44 45 50 57 87 103 105 106 107 113 116 118 121
 329: 166 24 29 33
 330: 78 3 4 5 8 9 10 11 12 13 14 15 16 17 18 19 20 21 22 23 24 27 28 29 30 31 32 33 38 40 43 44 45 50 57 87 103 105 106 107 113 116 118 120 121
 331: 129 1 3 4 5 8 9 10 11 12 13 14 15 16 17 18 19 20 21 22 23 24 27 28 29 30 31 32 33 35 36 38 40 43 44 45 50 57 76 87 103 105 106 107 113 116 118 120 121
 332: 428 70 111 112
 333: 24 45 87 103 107 113 118 121
 334: 265 5 11 12 16 18 21 32 38 40
 335: 248 8 9 19 20 22 23
 336: 236 5 8 9 11 12 16 18 19 20 21 22 23 32 38 40 42 122
 337: 114 3 4 5 8 9 11 12 15 16 17 18 19 20 21 22 23 32 38 40 42 44 45 50 87 103 107 113 116 118 121 122
 338: 20 24 27 28 33
 339: 71 10 13 14 24 27 28 29 30 31 33
 340: 96 3 4 5 8 9 10 11 12 13 14 15 16 17 18 19 20 21 22 23 24 27 28 29 30 31 32 33 38 40 42 43 44 45 50 87 103 107 113 116 118 120 121 122
 341: 230 3 4 5 8 9 10 11 12 13 14 15 16 17 18 19 20 21 22 23 24 27 28 29 30 31 32 33 34 38 40 42 43 44 45 50 57 87 103 105 106 107 113 116 118 120 121 122
 342: 73 48 49 54 55 56 70 77 78 79 80 86 111 112
 343: 151 51 100
 344: 154 90 109 110
 345: 308 51 90 91 92 96 97 98 100 109 110
 346: 155 84 85
 347: 256 52 53 58 59 60 61 62 64 67 69 71 72 73 82 83 84 85 88 89 93 94 101 102 104 108
 348: 53 37 48 49 51 52 53 54 55 56 58 59 60 61 62 63 64 65 66 67 68 69 70 71 72 73 74 75 77 78 79 80 81 82 83 84 85 86 88 89 90 91 92 93 94 95 96 97 98 99 100 101 102 104 108 109 110 111 112 114 117
 349: 284 37 48 49 51 52 53 54 55 56 58 59 60 61 62 63 64 65 66 67 68 69 70 71 72 73 74 75 77 78 79 80 81 82 83 84 85 86 88 89 90 91 92 93 94 95 96 97 98 99 100 101 102 104 108 109 110 111 112 114 115 117
 350: 239 0 1 2 6 7 25 26 35 36 39 41 46 47 76
 351: 5 8 9 20
 352: 106 34 35 36 44 45 87 103 107 113 118 121
 353: 31 34 35 36 37 44 45 87 103 107 113 115 118 119 121
 354: 35 34 35 36 37 44 45 50 87 103 107 113 115 118 119 121
 355: 37 10 13 14 24 27 28 29 30 31 33 34 35 36 37 43 44 45 50 87 103 107 113 115 118 119 120 121
 356: 39 1 10 13 14 24 27 28 29 30 31 33 34 35 36 37 43 44 45 50 76 87 103 107 113 115 118 119 120 121
 357: 67 3 4 5 8 9 11 12 15 16 17 18 19 20 21 22 23 32 38 40 57 105 106 116
 358: 151 91 109 110
 359: 32 77 78 79
 360: 83 75 114
 361: 121 67 85 104
 362: 21 15 17 44 45 87 103 107 113 118 121
 363: 16 8 9 19 20 42 122
 364: 15 8 9 19 20 22 23 42 122
 365: 66 13 14 27 28 33
 366: 244 10 13 14 24 27 28 29 30 31 33 43 50 120
 367: 98 92 100
 368: 20 48 49 51 52 53 54 55 56 58 59 60 61 62 63 64 65 66 67 68 69 70 71 72 73 74 75 77 78 79 80 81 82 83 84 85 86 88 89 90 91 92 93 94 95 96 97 98 99 100 101 102 104 108 109 110 111 112 114 115 117
 369: 149 8 9 19 20 22 23 38 40
 370: 80 42 81 122
 371: 49 42 57 81 105 106 122
 372: 49 3 4 5 8 9 11 12 15 16 17 18 19 20 21 22 23 32 38 40 42 44 45 57 81 87 103 105 106 107 113 116 118 121 122
 373: 69 34 50
 374: 49 3 4 5 8 9 11 12 15 16 17 18 19 20 21 22 23 32 34 38 40 42 44 45 50 57 81 87 103 105 106 107 113 116 118 121 122
 375: 51 3 4 5 8 9 10 11 12 13 14 15 16 17 18 19 20 21 22 23 24 27 28 29 30 31 32 33 34 38 40 42 43 44 45 50 57 81 87 103 105 106 107 113 116 118 120 121 122
 376: 75 48 49 51 54 55 56 63 65 66 68 70 77 78 79 80 86 90 91 92 95 96 97 98 99 100 109 110 111 112 117
 377: 82 48 49 51 52 53 54 55 56 58 59 60 61 62 63 64 65 66 67 68 69 70 71 72 73 74 75 77 78 79 80 82 83 84 85 86 88 89 90 91 92 93 94 95 96 97 98 99 100 101 102 104 108 109 110 111 112 114 117
 378: 74 37 48 49 51 52 53 54 55 56 58 59 60 61 62 63 64 65 66 67 68 69 70 71 72 73 74 75 77 78 79 80 82 83 84 85 86 88 89 90 91 92 93 94 95 96 97 98 99 100 101 102 104 108 109 110 111 112 114 115 117
 379: 81 37 48 49 51 52 53 54 55 56 58 59 60 61 62 63 64 65 66 67 68 69 70 71 72 73 74 75 77 78 79 80 82 83 84 85 86 88 89 90 91 92 93 94 95 96 97 98 99 100 101 102 104 108 109 110 111 112 114 115 117 119
 380: 2 15 17 44 45
 381: 54 5 11 12 16 18 21 22 23 32 38 40
 382: 107 13 14 24
 383: 21 3 4 5 8 9 10 11 12 13 14 15 16 17 18 19 20 21 22 23 24 27 28 29 30 31 32 33 38 40 42 43 44 45 87 103 107 113 116 118 120 121 122
 384: 28 34 50 57 105 106
 385: 22 56 86
 386: 22 56 77 78 79 80 86
 387: 2 56 70 77 78 79 80 86
 388: 53 51 90 91 92 96 100 109 110
 389: 185 67 84
 390: 4 52 53 58 59 60 61 62 69 71 72 73 82 83 93 94 101 102 108
 391: 31 5 11 12 16 18 21 22 32
 392: 15 1 3 4 5 8 9 10 11 12 13 14 15 16 17 18 19 20 21 22 23 24 27 28 29 30 31 32 33 34 38 40 42 43 44 45 50 57 76 87 103 105 106 107 113 116 118 120 121 122
 393: 26 1 3 4 5 8 9 10 11 12 13 14 15 16 17 18 19 20 21 22 23 24 27 28 29 30 31 32 33 34 35 36 38 40 42 43 44 45 50 57 76 87 103 105 106 107 113 116 118 120 121 122
 394: 51 1 3 4 5 8 9 10 11 12 13 14 15 16 17 18 19 20 21 22 23 24 27 28 29 30 31 32 33 34 35 36 37 38 40 42 43 44 45 50 57 76 87 103 105 106 107 113 115 116 118 119 120 121 122
 395: 70 1 3 4 5 8 9 11 12 15 16 17 18 19 20 21 22 23 32 38 40 44 45 57 76 87 103 105 106 107 113 116 118 121
 396: 60 1 3 4 5 8 9 11 12 15 16 17 18 19 20 21 22 23 32 34 38 40 44 45 57 76 87 103 105 106 107 113 116 118 121
 397: 33 1 3 4 5 8 9 11 12 15 16 17 18 19 20 21 22 23 32 34 38 40 44 45 50 57 76 87 103 105 106 107 113 116 118 121
 398: 6 60 108
 399: 5 13 14 24 27 28 29 30 33
 400: 17 48 49 54 55 56 65 66 70 77 78 79 80 86 111 112
 401: 67 51 92 100
 402: 21 84 104
 403: 7 0 1 2 3 4 5 6 7 8 9 11 12 15 16 17 18 19 20 21 22 23 25 26 32 34 35 36 38 39 40 41 42 44 45 46 47 50 76 87 103 107 113 116 118 121 122
 404: 32 0 1 2 3 4 5 6 7 8 9 11 12 15 16 17 18 19 20 21 22 23 25 26 32 34 35 36 38 39 40 41 42 44 45 46 47 76 87 103 107 113 116 118 121 122
 405: 5 0 1 2 3 4 5 6 7 8 9 11 12 15 16 17 18 19 20 21 22 23 25 26 32 35 36 38 39 40 41 42 44 45 46 47 76 87 103 107 113 116 118 121 122
 406: 23 0 2 3 4 5 6 7 8 9 11 12 15 16 17 18 19 20 21 22 23 25 26 32 38 39 40 41 42 44 45 46 47 87 103 107 113 116 118 121 122
 407: 9 22 23 38 40
 408: 168 34 37 115 119
 409: 119 10 13 14 24 27 28 29 30 31 33 34 37 43 50 115 119 120
 410: 176 1 10 13 14 24 27 28 29 30 31 33 34 35 36 37 43 50 76 115 119 120
 411: 51 0 2 6 7 25 26 46 47
 412: 3 6 7 25 26
 413: 10 57 87 103 105 106 107 113 118 121
 414: 26 24 27 28 29
 415: 31 13 14 24 27 28 29
 416: 64 1 3 4 5 8 9 10 11 12 13 14 15 16 17 18 19 20 21 22 23 24 27 28 29 30 31 32 33 38 40 43 44 45 50 57 76 87 103 105 106 107 113 116 118 120 121
 417: 4 48 49 54 55 56 111 112
 418: 11 48 49 54 55 56 70 111 112
 419: 27 48 49 54 55 56 70 86 111 112
 420: 20 51 96
 421: 31 51 65 66 90 91 92 95 96 97 98 99 100 109 110
 422: 48 0 1 2 3 4 5 6 7 8 9 10 11 12 13 14 15 16 17 18 19 20 21 22 23 24 25 26 27 28 29 30 31 32 33 35 36 38 39 40 41 42 43 44 45 46 47 50 57 76 87 103 105 106 107 113 116 118 120 121 122
 423: 36 5 8 9 11 12 16 18 19 20 21 32 38 40
 424: 109 3 4 5 8 9 11 12 15 16 17 18 19 20 21 22 23 32 34 38 40 42 44 45 50 57 87 103 105 106 107 113 116 118 121 122
 425: 1 48 49 51 56 65 66 70 77 78 79 80 86 90 91 92 95 96 97 98 99 100 109 110 111 112
 426: 34 8 9 11 12 19 20 22 23 38 40
 427: 52 8 9 11 12 16 18 19 20 22 23 32 38 40
 428: 16 29 33
 429: 11 1 3 4 5 8 9 10 11 12 13 14 15 16 17 18 19 20 21 22 23 24 27 28 29 30 31 32 33 38 40 43 44 45 57 76 87 103 105 106 107 113 116 118 120 121
 430: 38 51 63 90 91 92 95 96 97 98 99 100 109 110 117
 431: 22 48 49 51 63 90 91 92 95 96 97 98 99 100 109 110 117
 432: 19 48 49 51 54 55 56 63 70 77 78 79 80 86 90 91 92 95 96 97 98 99 100 109 110 111 112 117
 433: 10 0 2 3 4 5 6 7 8 9 10 11 12 13 14 15 16 17 18 19 20 21 22 23 24 25 26 27 28 29 30 31 32 33 38 39 40 41 42 43 44 45 46 47 50 57 87 103 105 106 107 113 116 118 120 121 122
 434: 14 0 2 3 4 5 6 7 8 9 11 12 15 16 17 18 19 20 21 22 23 25 26 32 38 39 40 41 42 44 45 46 47 50 87 103 107 113 116 118 121 122
 435: 8 34 35 36 57 105 106
 436: 14 0 2 6 7 25 26 39 41 46 47 48 49 51 54 55 56 63 65 66 68 70 77 78 79 80 81 86 90 91 92 95 96 97 98 99 100 109 110 111 112 117
 437: 8 35 36 43
 438: 8 0 1 2 3 4 5 6 7 8 9 10 11 12 13 14 15 16 17 18 19 20 21 22 23 24 25 26 27 28 29 30 31 32 33 34 38 39 40 41 42 44 45 46 47 50 57 76 87 103 105 106 107 113 116 118 120 121 122
 439: 8 0 1 2 3 4 5 6 7 8 9 10 11 12 13 14 15 16 17 18 19 20 21 22 23 24 25 26 27 28 29 30 31 32 33 38 39 40 41 42 44 45 46 47 76 87 103 107 113 116 118 120 121 122
 440: 2 0 1 2 6 7 10 13 14 24 25 26 27 28 29 30 31 33 39 41 46 47 76 120
 441: 32 10 120
 442: 13 10 13 14 24 27 28 29 30 31 33 120
 443: 46 13 14 24 29
 444: 31 51 96 100
 445: 50 54 55 56 65 66 70 77 78 79 80 86 111 112
 446: 11 51 92 96 97 98 100
 447: 5 0 1 2 3 4 5 6 7 8 9 10 11 12 13 14 15 16 17 18 19 20 21 22 23 24 25 26 27 28 29 30 31 32 33 38 39 40 41 42 43 44 45 46 47 50 76 87 103 107 113 116 118 120 121 122
 448: 27 1 34 35 36 37 76 115 119
 449: 13 1 10 13 14 24 27 28 29 30 31 33 34 35 36 37 43 76 115 119 120
 450: 69 51 92 96 99 100
 451: 17 51 90 91 92 96 97 98 99 100 109 110
 452: 6 0 1 2 3 4 5 6 7 8 9 10 11 12 13 14 15 16 17 18 19 20 21 22 23 24 25 26 27 28 29 30 31 32 33 34 38 39 40 41 42 44 45 46 47 57 76 87 103 105 106 107 113 116 118 120 121 122
 453: 90 107 118 121
 454: 92 103 107 118 121
 455: 54 103 107 113 118 121
 456: 24 3 4 5 8 9 11 12 15 16 17 18 19 20 21 22 23 32 38 40 44 45 50 87 103 107 113 116 118 121
 457: 10 1 3 4 5 8 9 11 12 15 16 17 18 19 20 21 22 23 32 35 36 38 40 44 45 50 76 87 103 107 113 116 118 121
 458: 8 1 3 4 5 8 9 10 11 12 15 16 17 18 19 20 21 22 23 32 35 36 38 40 43 44 45 50 57 76 87 103 105 106 107 113 116 118 120 121
 459: 35 0 2 6 7 25 26 35 36 39 41 42 46 47 122
 460: 57 35 36 37 115 119
 461: 14 1 10 13 14 24 27 28 29 30 31 33 35 36 37 43 76 115 119 120
 462: 70 60 61 102
 463: 3 0 2 25 26 39 46 47
 464: 54 85 104
 465: 24 16 18 32 38 40
 466: 24 11 12 16 18 32 38 40
 467: 4 3 4 5 8 9 11 12 15 16 17 18 19 20 21 22 23 32 38 40 42 81 116 122
 468: 1 56 70
 469: 5 52 53 58 60 61 62 69 71 72 73 93 94 101 102 108
 470: 46 84 85 104
 471: 16 64 67 84 85 104
 472: 1 0 1 2 3 4 5 6 7 8 9 10 11 12 13 14 15 16 17 18 19 20 21 22 23 24 25 26 27 28 29 30 31 32 33 34 35 36 38 39 40 41 42 43 44 45 46 47 57 76 81 87 103 105 106 107 113 116 118 120 121 122
 473: 2 0 1 2 3 4 5 6 7 8 9 11 12 15 16 17 18 19 20 21 22 23 25 26 32 34 35 36 38 39 40 41 42 44 45 46 47 76 81 87 103 107 113 116 118 121 122
 474: 1 0 1 2 6 7 25 26 34 35 36 39 41 44 45 46 47 76 87 103 107 113 118 121
 475: 2 87 103 113 121
 476: 13 0 2 6 7 25 26 35 36 39 41 46 47
 477: 2 25 26 39 41
 478: 3 0 2 47
 479: 12 3 4 5 8 9 10 11 12 13 14 15 16 17 18 19 20 21 22 23 24 27 28 29 30 31 32 33 34 37 38 40 42 43 44 45 50 57 87 103 105 106 107 113 115 116 118 119 120 121 122
 480: 25 3 4 5 8 9 10 11 12 13 14 15 16 17 18 19 20 21 22 23 24 27 28 29 30 31 32 33 34 35 36 37 38 40 42 43 44 45 50 57 87 103 105 106 107 113 115 116 118 119 120 121 122
 481: 14 5 12 16 18 21 32
 482: 2 34 44 87 103 107 113 118 121
 483: 3 5 8 9 11 12 16 18 19 20 21 22 23 32 34 38 40 44 45 87 103 107 113 118 121
 484: 3 1 3 4 5 8 9 10 11 12 13 14 15 16 17 18 19 20 21 22 23 24 27 28 29 30 31 32 33 34 38 40 43 44 45 57 76 87 103 105 106 107 113 116 118 120 121
 485: 53 101 102 108
 486: 18 0 2 39 41 46 47
 487: 37 3 4 5 8 9 11 12 15 16 17 18 19 20 21 22 23 32 38 40 42 44 45 57 87 103 105 106 107 113 116 118 121 122
 488: 5 3 4 5 8 9 10 11 12 13 14 15 16 17 18 19 20 21 22 23 24 27 28 29 30 31 32 33 34 35 36 38 40 42 43 44 45 50 57 87 103 105 106 107 113 116 118 119 120 121 122
 489: 24 1 10 13 14 24 27 28 29 30 31 33 43 50 76 120
 490: 1 1 3 4 5 8 9 10 11 12 13 14 15 16 17 18 19 20 21 22 23 24 27 28 29 30 31 32 33 36 38 40 43 44 45 50 57 76 87 103 105 106 107 113 116 118 120 121
 491: 26 54 55 56 111 112
 492: 2 3 4 15 17 57 105 106
 493: 21 11 16 18 21 32
 494: 39 11 12 16 18 21 22 23 32 38 40
 495: 12 48 49 90 91 97 98 109 110
 496: 28 13 14 29
 497: 4 48 49 51 52 53 54 55 56 58 59 60 61 62 63 64 65 66 67 69 70 71 72 73 74 75 77 78 79 80 82 83 84 85 86 88 89 90 91 92 93 94 95 96 97 98 99 100 101 102 104 108 109 110 111 112 114 117
 498: 5 3 4 5 8 9 11 12 15 16 17 18 19 20 21 22 23 32 38 40 44 45 57 105 106 116
 499: 10 48 49 51 54 55 56 65 66 68 70 77 78 79 80 81 86 90 91 92 95 96 97 98 99 100 109 110 111 112
 500: 16 60 61 102 108
 501: 3 1 3 4 5 8 9 10 11 12 13 14 15 16 17 18 19 20 21 22 23 24 27 28 29 30 31 32 33 34 35 36 37 38 40 43 44 45 50 57 76 87 103 105 106 107 113 115 116 118 120 121
 502: 9 87 107 113 118
 503: 19 44 87 103 107 113 118 121
 504: 9 52 53 58 62 71 72 73 82 83 93 94
 505: 1 3 4 5 8 9 11 12 15 16 17 18 19 20 21 22 23 32 44 45 57 87 103 105 106 107 113 116 118 121
 506: 14 1 3 4 5 8 9 11 12 15 16 17 18 19 20 21 22 23 32 35 36 38 40 44 45 57 76 87 103 105 106 107 113 116 118 121
 507: 12 3 4 5 8 9 11 12 15 16 17 18 19 20 21 22 23 32 38 40 42 44 45 50 57 81 87 103 105 106 107 113 116 118 121 122
 508: 15 51 54 55 56 63 65 66 70 77 78 79 80 86 90 91 92 95 96 97 98 99 100 109 110 111 112 117
 509: 14 52 53 58 59 60 61 62 64 67 68 69 71 72 73 74 75 82 83 84 85 88 89 93 94 101 102 104 108 114
 510: 2 55 56 70 77 78 79 80 86 111 112
 511: 7 5 8 9 11 12 15 16 17 18 19 20 21 22 23 32 38 40
 512: 40 52 53 58 60 61 62 69 71 72 73 74 75 82 83 93 94 101 102 108 114
 513: 58 0 2 25 46 47
 514: 2 90 91 109
 515: 38 1 3 4 5 8 9 11 12 15 16 17 18 19 20 21 22 23 32 38 40 44 45 50 57 76 87 103 105 106 107 113 116 118 121
 516: 4 51 90 91 92 96 99 100 109 110
 517: 3 0 1 2 3 4 5 6 7 8 9 10 11 12 15 16 17 18 19 20 21 22 23 25 26 32 38 39 40 41 42 44 45 46 47 76 87 103 107 113 116 118 120 121 122
 518: 4 6 7 25 39 41
 519: 27 0 1 2 3 4 5 6 7 8 9 10 11 12 13 14 15 16 17 18 19 20 21 22 23 24 25 26 27 28 29 30 31 32 33 34 35 36 38 39 40 41 42 43 44 45 46 47 76 87 103 107 113 116 118 120 121 122
 520: 16 0 1 2 3 4 5 6 7 8 9 10 11 12 13 14 15 16 17 18 19 20 21 22 23 24 25 26 27 28 29 30 31 32 33 38 39 40 41 42 43 46 47 76 116 120 122
 521: 7 3 57 105 106
 522: 6 10 13 14 24 27 28 29 30 31 33 34 43 50 120
 523: 5 1 10 13 14 24 27 28 29 30 31 33 34 43 57 76 105 106 120
 524: 5 1 3 4 5 8 9 10 11 12 13 14 15 16 17 18 19 20 21 22 23 24 27 28 29 30 31 32 33 34 38 40 42 43 44 45 57 76 87 103 105 106 107 113 116 118 120 121 122
 525: 5 48 49 90 91 109 110
 526: 8 63 81
 527: 8 63 81 117
 528: 11 48 49 51 54 55 56 63 65 66 70 77 78 79 80 81 86 90 91 92 95 96 97 98 99 100 109 110 111 112 117
 529: 42 3 4 5 8 9 11 12 15 16 17 18 19 20 21 22 23 32 38 40 42 116 122
 530: 27 3 4 5 8 9 11 12 15 16 17 18 19 20 21 22 23 32 34 38 40 42 44 45 57 87 103 105 106 107 113 116 118 121 122
 531: 11 3 4 44 45 87 103 107 113 116 118 121
 532: 9 48 49 51 52 53 54 55 56 58 59 60 61 62 63 64 65 66 67 68 69 70 71 72 73 74 75 77 78 79 80 82 83 84 85 86 88 89 90 91 92 93 94 95 96 97 98 99 100 101 102 104 108 109 110 111 112 114 115 117
 533: 59 34 37 50 115 119
 534: 10 48 49 51 54 55 56 65 66 70 86 90 91 92 95 96 97 98 99 100 109 110 111 112
 535: 14 48 49 51 54 55 56 65 66 70 78 80 86 90 91 92 95 96 97 98 99 100 109 110 111 112
 536: 1 60 61 69 74 75 82 83 101 102 108 114
 537: 14 0 1 2 3 4 5 6 7 8 9 11 12 15 16 17 18 19 20 21 22 23 25 26 32 34 35 36 37 38 39 40 41 42 44 45 46 47 50 57 76 87 103 105 106 107 113 115 116 118 119 121 122
 538: 6 0 1 2 3 4 5 6 7 8 9 11 12 15 16 17 18 19 20 21 22 23 25 26 32 37 38 39 40 41 42 46 47 50 57 76 105 106 115 116 119 122
 539: 4 0 1 2 3 4 5 6 7 8 9 11 12 15 16 17 18 19 20 21 22 23 25 26 32 38 39 40 41 42 46 47 50 57 76 105 106 116 122
 540: 14 0 1 2 3 4 5 6 7 8 9 11 12 15 16 17 18 19 20 21 22 23 25 26 32 38 39 40 41 42 46 47 57 76 105 106 116 122
 541: 11 0 2 3 4 5 6 7 8 9 11 12 15 16 17 18 19 20 21 22 23 25 26 32 38 39 40 41 42 46 47 57 105 106 116 122
 542: 1 51 54 55 56 70 77 78 79 80 86 90 91 92 95 96 97 98 99 100 109 110 111 112
 543: 12 12 16 18 21 32
 544: 8 10 13 14 24 27 28 29 30 31 33 34 35 36 37 43 50 115 119 120
 545: 12 1 3 4 5 8 9 10 11 12 13 14 15 16 17 18 19 20 21 22 23 24 27 28 29 30 31 32 33 34 35 36 37 38 40 43 44 45 50 76 87 103 107 113 115 116 118 119 120 121
 546: 3 1 5 8 9 10 11 12 13 14 16 18 19 20 21 22 23 24 27 28 29 30 31 32 33 34 35 36 37 38 40 43 50 76 115 119 120
 547: 1 0 1 2 6 7 10 13 14 24 25 26 27 28 29 30 31 33 35 36 39 41 43 46 47 76 120
 548: 2 0 2 25 26 41 46 47
 549: 25 0 2 3 4 5 6 7 8 9 10 11 12 13 14 15 16 17 18 19 20 21 22 23 24 25 26 27 28 29 30 31 32 33 34 35 36 38 39 40 41 42 43 44 45 46 47 50 57 87 103 105 106 107 113 116 118 120 121 122
 550: 23 69 82 83
 551: 1 0 1 2 3 4 5 6 7 8 9 11 12 15 16 17 18 19 20 21 22 23 25 26 32 36 38 39 40 41 42 46 47 76 116 122
 552: 9 3 4 5 8 9 11 12 15 16 17 18 19 20 21 22 23 32 38 40 42 44 45 50 57 87 103 105 106 107 113 116 118 121 122
 553: 8 10 13 14 24 27 28 29 33 43 120
 554: 2 69 101 102
 555: 1 8 9 22 23
 556: 3 0 2 6 7 46 47
 557: 24 0 1 2 3 4 5 6 7 8 9 10 11 12 13 14 15 16 17 18 19 20 21 22 23 24 25 26 27 28 29 30 31 32 33 34 35 36 38 39 40 41 42 43 44 45 46 47 50 76 87 103 107 113 116 118 119 120 121 122
 558: 27 0 1 2 3 4 5 6 7 8 9 10 11 12 13 14 15 16 17 18 19 20 21 22 23 24 25 26 27 28 29 30 31 32 33 34 35 36 38 39 40 41 42 43 44 45 46 47 50 76 87 103 107 113 116 118 120 121 122
 559: 14 1 34 35 36 37 50 76 115 119
 560: 1 10 13 14 24 27 28 29 30 31 33 43
 561: 3 5 21 38 40
 562: 3 5 16 18 21 32 38 40
 563: 2 13 14 24 27 28 29 31 33
 564: 5 52 53 58 73 93 94
 565: 2 48 49 51 54 55 56 59 63 64 65 66 67 68 70 74 75 77 78 79 80 81 84 85 86 88 89 90 91 92 95 96 97 98 99 100 104 109 110 111 112 114 117
 566: 5 34 35 36
 567: 4 1 34 35 36 76
 568: 5 3 4 15 17 42 44 45 87 103 107 113 116 118 121 122
 569: 9 27 28 33
 570: 1 0 2 6 7 25 26 39 41 46 47 76
 571: 5 0 2 6 7 39 41 46 47
 572: 3 8 9 19 20 22 38 40
 573: 13 102 108
 574: 7 0 1 2 6 7 10 13 14 24 25 26 27 28 29 30 31 33 39 41 42 43 46 47 50 57 76 105 106 120 122
 575: 7 0 1 2 6 7 25 26 39 41 42 46 47 76 122
 576: 3 3 4 15 17 44 45 116
 577: 2 13 14 24 28 29 33
 578: 3 37 52 53 58 59 60 61 62 64 67 69 71 72 73 74 75 82 83 84 85 88 89 93 94 101 102 104 108 114 115 119
 579: 1 3 4 5 8 9 11 12 13 14 15 16 17 18 19 20 21 22 23 24 27 28 29 30 31 32 33 34 38 40 42 44 45 50 57 87 103 105 106 107 113 116 118 121 122
 580: 3 0 46 47
 581: 19 37 50 115 119
 582: 1 54 56 70 77 78 79 80 86 111 112
 583: 4 1 3 4 10 13 14 15 17 24 27 28 29 30 31 33 34 35 36 37 43 44 45 50 57 76 87 103 105 106 107 113 115 116 118 119 120 121
 584: 24 54 55 56 70 77 79 86 111 112
 585: 24 54 55 86
 586: 4 52 53 58 60 61 62 64 67 69 71 72 73 82 83 84 85 88 89 93 94 101 102 104 108
 587: 11 3 4 5 8 9 11 12 15 16 17 18 19 20 21 22 23 32 34 35 36 38 40 44 45 87 103 107 113 116 118 121
 588: 5 1 3 4 5 8 9 11 12 15 16 17 18 19 20 21 22 23 32 34 35 36 38 40 44 45 76 87 103 107 113 116 118 121
 589: 6 0 1 2 3 4 5 6 7 8 9 11 12 15 16 17 18 19 20 21 22 23 25 26 32 34 35 36 38 39 40 41 42 44 45 46 47 57 76 87 103 105 106 107 113 116 118 121 122
 590: 8 0 2 6 7 25 26 39 41 42 46 47 57 105 106 122
 591: 1 90 91 97 109 110
 592: 2 50 57 105 106
 593: 3 92 95 96 99
 594: 1 3 4 5 8 9 11 12 15 16 17 18 19 20 21 22 23 32 34 38 40 42 44 45 87 103 107 113 116 118 121 122
 595: 1 56 86 111 112
 596: 2 48 49 50 51 52 53 54 55 56 58 59 60 61 62 63 64 65 66 67 68 69 70 71 72 73 74 75 77 78 79 80 81 82 83 84 85 86 88 89 90 91 92 93 94 95 96 97 98 99 100 101 102 104 108 109 110 111 112 114 117
 597: 2 0 1 2 6 7 10 13 14 24 25 26 27 28 29 30 31 33 35 36 37 39 41 43 46 47 57 76 105 106 115 119 120
 598: 2 0 1 2 6 7 25 26 35 36 37 39 41 46 47 76 115 119
 599: 9 8 9 19 20 23
 600: 18 3 4 5 8 9 11 12 15 16 17 18 19 20 21 22 23 32 38 40 50 116
 601: 1 35 36 44 45 87 103 107 113 118 121
 602: 9 3 4 5 8 9 11 12 15 16 17 18 19 20 21 22 23 32 34 35 36 38 40 44 45 50 87 103 107 113 116 118 121
 603: 17 3 4 5 8 9 10 11 12 13 14 15 16 17 18 19 20 21 22 23 24 27 28 29 30 31 32 33 34 35 36 38 40 43 44 45 50 87 103 107 113 116 118 120 121
 604: 9 0 1 2 3 4 5 6 7 8 9 10 11 12 13 14 15 16 17 18 19 20 21 22 23 24 25 26 27 28 29 30 31 32 33 34 35 36 38 39 40 41 43 44 45 46 47 50 57 76 87 103 105 106 107 113 116 118 120 121
 605: 8 3 4 5 8 9 11 12 15 16 17 18 19 20 21 22 23 32 34 38 40 44 45 50 87 103 107 113 116 118 121
 606: 4 1 35 36 37 76 115 119
 607: 10 13 14 24 27 28
 608: 8 1 10 13 14 24 27 28 29 30 31 33 35 36 37 43 50 76 115 119 120
 609: 3 1 10 13 14 24 27 28 29 30 31 33 35 36 37 43 50 57 76 105 106 115 119 120
 610: 3 0 2 3 4 5 6 7 8 9 11 12 15 16 17 18 19 20 21 22 23 25 26 32 34 38 39 40 41 42 44 45 46 47 87 103 107 113 116 118 121 122
 611: 4 3 4 15 17 34 44 45 87 103 107 113 116 118 121
 612: 9 1 3 4 5 8 9 10 11 12 13 14 15 16 17 18 19 20 21 22 23 24 27 28 29 30 31 32 33 34 35 36 38 40 43 44 45 50 76 87 103 107 113 116 118 120 121
 613: 2 52 53 58 59 62 64 67 71 72 73 74 75 84 85 88 89 93 94 104 114
 614: 7 8 9 11 12 16 18 19 20 22 23 32
 615: 3 1 3 4 5 8 9 11 12 15 16 17 18 19 20 21 22 23 32 38 40 57 76 105 106 116
 616: 4 13 14 27 28 29
 617: 7 43 48 49 51 52 53 54 55 56 58 59 60 61 62 63 64 65 66 67 68 69 70 71 72 73 74 75 77 78 79 80 81 82 83 84 85 86 88 89 90 91 92 93 94 95 96 97 98 99 100 101 102 104 108 109 110 111 112 114 117
 618: 7 0 1 2 3 4 5 6 7 8 9 10 11 12 15 16 17 18 19 20 21 22 23 25 26 32 34 35 36 37 38 39 40 41 42 44 45 46 47 50 57 76 87 103 105 106 107 113 115 116 118 119 120 121 122
 619: 4 0 1 2 3 4 5 6 7 8 9 11 12 15 16 17 18 19 20 21 22 23 25 26 32 34 35 36 37 38 39 40 41 42 44 45 46 47 57 76 87 103 105 106 107 113 115 116 118 119 121 122
 620: 5 0 1 2 3 4 5 6 7 8 9 11 12 15 16 17 18 19 20 21 22 23 25 26 32 35 36 37 38 39 40 41 42 46 47 57 76 105 106 115 116 119 122
 621: 5 0 1 2 3 4 5 6 7 8 9 11 12 15 16 17 18 19 20 21 22 23 25 26 32 35 36 38 39 40 41 42 46 47 57 76 105 106 116 122
 622: 2 1 3 4 5 8 9 11 12 15 16 17 18 19 20 21 22 23 32 38 40 76 116
 623: 3 0 1 2 3 4 5 6 7 8 9 11 12 15 16 17 18 19 20 21 22 23 25 26 32 34 35 36 37 38 39 40 41 42 44 45 46 47 76 87 103 107 113 115 116 118 119 121 122
 624: 8 103 107 118
 625: 1 21 32
 626: 2 37 48 49 51 54 55 56 63 65 66 68 70 77 78 79 80 81 86 90 91 92 95 96 97 98 99 100 109 110 111 112 115 117 119
 627: 7 1 3 4 5 8 9 10 11 12 13 14 15 16 17 18 19 20 21 22 23 24 27 28 29 30 31 32 33 34 37 38 40 43 44 45 50 57 76 87 103 105 106 107 113 115 116 118 119 120 121
 628: 1 11 16 18 32
 629: 5 90 91 110
 630: 10 35 36 43 57 105 106
 631: 11 0 1 2 3 4 5 6 7 8 9 10 11 12 13 14 15 16 17 18 19 20 21 22 23 24 25 26 27 28 29 30 31 32 33 34 38 39 40 41 42 44 45 46 47 50 76 81 87 103 107 113 116 118 120 121 122
 632: 10 0 1 2 3 4 5 6 7 8 9 10 11 12 13 14 15 16 17 18 19 20 21 22 23 24 25 26 27 28 29 30 31 32 33 34 38 39 40 41 42 44 45 46 47 76 81 87 103 107 113 116 118 120 121 122
 633: 16 0 1 2 3 4 5 6 7 8 9 10 11 12 13 14 15 16 17 18 19 20 21 22 23 24 25 26 27 28 29 30 31 32 33 38 39 40 41 42 46 47 76 81 116 120 122
 634: 17 0 1 2 3 4 5 6 7 8 9 11 12 15 16 17 18 19 20 21 22 23 25 26 32 38 39 40 41 42 46 47 76 81 116 122
 635: 17 0 2 3 4 5 6 7 8 9 11 12 15 16 17 18 19 20 21 22 23 25 26 32 38 39 40 41 42 46 47 81 116 122
 636: 26 0 2 6 7 25 26 39 41 42 46 47 81 122
 637: 2 62 71 72 94
 638: 1 9 19 20
 639: 3 3 4 5 8 9 11 12 15 16 17 18 19 20 21 22 23 32 37 38 40 42 115 116 119 122
 640: 3 3 4 5 8 9 10 11 12 13 14 15 16 17 18 19 20 21 22 23 24 27 28 29 30 31 32 33 37 38 40 42 43 57 105 106 115 116 119 120 122
 641: 7 3 4 5 8 9 10 11 12 13 14 15 16 17 18 19 20 21 22 23 24 27 28 29 30 31 32 33 37 38 40 42 43 50 57 105 106 115 116 119 120 122
 642: 9 1 3 4 5 8 9 11 12 15 16 17 18 19 20 21 22 23 32 38 40 44 45 76 87 103 107 113 116 118 121
 643: 9 0 1 2 3 4 5 6 7 8 9 10 11 12 13 14 15 16 17 18 19 20 21 22 23 24 25 26 27 28 29 30 31 32 33 35 36 38 39 40 41 42 43 44 45 46 47 50 57 76 81 87 103 105 106 107 113 116 118 120 121 122
 644: 9 0 1 2 3 4 5 6 7 8 9 11 12 15 16 17 18 19 20 21 22 23 25 26 32 35 36 38 39 40 41 42 44 45 46 47 76 81 87 103 107 113 116 118 121 122
 645: 9 0 2 6 7 25 26 35 36 39 41 42 46 47 81 122
 646: 1 0 2 3 4 5 6 7 8 9 10 11 12 13 14 15 16 17 18 19 20 21 22 23 24 25 26 27 28 29 30 31 32 33 34 38 39 40 41 42 43 44 45 46 47 50 57 87 103 105 106 107 113 116 118 120 121 122
 647: 6 10 30 31 43 120
 648: 4 0 2 6 7 25 26 39 41 42 46 47 52 53 58 59 60 61 62 64 67 69 71 72 73 74 75 82 83 84 85 88 89 93 94 101 102 104 108 114 122
 649: 2 6 7 42 122
 650: 6 48 49 51 56 70 77 78 79 80 86 90 91 92 95 96 97 98 99 100 109 110 111 112
 651: 1 35 36 37 115
 652: 4 5 11 16 18 21 32
 653: 1 63 68 117
 654: 3 0 1 2 3 4 5 6 7 8 9 10 11 12 13 14 15 16 17 18 19 20 21 22 23 24 25 26 27 28 29 30 31 32 33 34 35 36 38 39 40 41 42 43 44 45 46 47 57 76 87 103 105 106 107 113 116 118 120 121 122
 655: 3 0 1 2 6 7 25 26 39 41 42 46 47 57 76 105 106 122
 656: 3 67 84 85 89 104
 657: 1 1 34 35 36 44 45 76 87 103 107 113 118 121
 658: 11 13 14 29 33
 659: 5 13 14 27 28 29 33
 660: 1 1 10 13 14 24 27 28 29 30 31 33 34 35 36 43 44 45 76 87 103 107 113 118 120 121
 661: 1 57 68 81 105 106
 662: 1 48 49 51 54 55 56 57 63 65 66 68 70 77 78 79 80 81 86 90 91 92 95 96 97 98 99 100 105 106 109 110 111 112 117
 663: 8 60 61 69 101 102
 664: 1 5 16 18 21 22 32
 665: 2 5 8 9 10 11 12 13 14 16 18 19 20 21 22 23 24 27 28 29 30 31 32 33 38 40 43 120
 666: 4 1 10 13 14 24 27 28 29 30 31 33 35 36 43 57 76 105 106 120
 667: 9 0 1 2 3 4 5 6 7 8 9 10 11 12 15 16 17 18 19 20 21 22 23 25 26 32 38 39 40 41 42 46 47 76 81 116 120 122
 668: 3 69 108
 669: 1 34 48 49 50 51 52 53 54 55 56 58 59 60 61 62 63 64 65 66 67 68 69 70 71 72 73 74 75 77 78 79 80 81 82 83 84 85 86 88 89 90 91 92 93 94 95 96 97 98 99 100 101 102 104 108 109 110 111 112 114 117
 670: 4 67 84 85 88 104
 671: 1 97 98 109 110
 672: 1 8 9 38 40
 673: 2 48 49 51 52 53 54 55 56 58 60 61 62 63 65 66 68 69 70 71 72 73 74 75 77 78 79 80 81 82 83 86 90 91 92 93 94 95 96 97 98 99 100 101 102 108 109 110 111 112 114 117
 674: 1 52 53 58 60 61 69 73 82 83 101 102 108
 675: 1 48 49 65 66
 676: 2 60 61 69 108
 677: 5 48 49 51 65 66 78 80 90 91 92 95 96 97 98 99 100 109 110
 678: 1 61 101 102 108
 679: 5 3 4 5 8 9 11 12 15 16 17 18 19 20 21 22 23 32 34 38 40 42 44 45 57 81 87 103 105 106 107 113 116 118 121 122
 680: 1 51 63 90 91 92 96 97 98 100 109 110 117
 681: 1 13 14 24 27 28 29 30 31 33 34 37 115 119
 682: 4 10 13 14 24 27 28 29 30 31 33 34 37 43 115 119 120
 683: 5 54 55 56 70 78 80 86 111 112
 684: 7 34 119
 685: 5 3 4 5 8 9 11 12 15 16 17 18 19 20 21 22 23 32 37 38 40 42 50 115 116 119 122
 686: 4 44 45 121
 687: 2 13 27 28
 688: 2 13 24 27 28
 689: 2 14 33
 690: 2 37 52 53 58 59 60 61 62 64 67 69 71 72 73 74 75 82 83 84 85 88 89 93 94 101 102 104 108 114 115
 691: 2 65 66 68 81
 692: 2 51 65 66 68 81 90 91 92 95 96 97 98 99 100 109 110
 693: 2 48 49 51 65 66 68 81 90 91 92 95 96 97 98 99 100 109 110
 694: 1 12 16 18 32 38 40
 695: 2 5 8 9 11 12 16 18 19 20 21 22 23 32 38 40 42 81 122
 696: 2 3 4 5 8 9 11 12 15 16 17 18 19 20 21 22 23 32 34 38 40 42 44 45 81 87 103 107 113 116 118 121 122
 697: 3 0 1 2 3 4 5 6 7 8 9 11 12 15 16 17 18 19 20 21 22 23 25 26 32 34 35 36 38 39 40 41 42 44 45 46 47 50 76 81 87 103 107 113 116 118 121 122
 698: 1 3 4 5 8 9 11 12 13 14 15 16 17 18 19 20 21 22 23 24 27 28 29 30 31 32 33 38 40 44 45 50 57 87 103 105 106 107 113 116 118 121
 699: 4 1 3 4 5 8 9 11 12 15 16 17 18 19 20 21 22 23 32 38 40 42 44 45 76 87 103 107 113 116 118 121 122
 700: 3 1 3 4 5 8 9 10 11 12 13 14 15 16 17 18 19 20 21 22 23 24 27 28 29 30 31 32 33 38 40 42 43 44 45 76 87 103 107 113 116 118 120 121 122
 701: 7 48 49 97 98
 702: 1 3 4 5 8 9 11 12 15 16 17 18 19 20 21 22 23 32 34 35 36 38 40 44 45 50 57 87 103 105 106 107 113 116 118 121
 703: 1 13 14 24 27 28 29 30 31 33 34 37 50 115 119
 704: 3 0 1 2 6 7 25 26 35 36 39 41 42 46 47 76 122
 705: 4 90 91 98 109 110
 706: 1 3 4 50 57 105 106 116
 707: 1 5 8 9 10 11 12 15 16 17 18 19 20 21 22 23 32 38 40 120
 708: 1 5 8 9 10 11 12 13 14 15 16 17 18 19 20 21 22 23 24 27 28 29 30 31 32 33 38 40 120
 709: 1 3 4 5 8 9 10 11 12 13 14 15 16 17 18 19 20 21 22 23 24 27 28 29 30 31 32 33 38 40 50 57 105 106 116 120
 710: 1 3 4 5 8 9 10 11 12 13 14 15 16 17 18 19 20 21 22 23 24 27 28 29 30 31 32 33 34 38 40 44 45 50 57 87 103 105 106 107 113 116 118 120 121
 711: 1 3 4 5 8 9 10 11 12 13 14 15 16 17 18 19 20 21 22 23 24 27 28 29 30 31 32 33 34 37 38 40 44 45 50 57 87 103 105 106 107 113 115 116 118 119 120 121
 712: 1 42 43 122
 713: 2 0 2 46
 714: 1 3 4 5 8 9 10 11 12 13 14 15 16 17 18 19 20 21 22 23 24 27 28 29 30 31 32 33 34 36 38 40 42 43 44 45 50 57 87 103 105 106 107 113 116 118 120 121 122
 715: 5 34 44 45 50 87 103 107 113 118 121
 716: 3 8 9 19 20 22
 717: 1 0 2 6 7 25 26 39 41 46 47 122
 718: 1 12 16 18 32
 719: 1 54 55 56 86 111 112
 720: 2 0 1 2 3 4 5 6 7 8 9 10 11 12 13 14 15 16 17 18 19 20 21 22 23 24 25 26 27 28 29 30 31 32 33 35 36 38 39 40 41 42 43 44 45 46 47 57 76 81 87 103 105 106 107 113 116 118 120 121 122
 721: 1 0 1 2 3 4 5 6 7 8 9 11 12 15 16 17 18 19 20 21 22 23 25 26 32 35 36 38 39 40 41 42 43 44 45 46 47 57 76 81 87 103 105 106 107 113 116 118 120 121 122
 722: 3 10 30 31
 723: 2 62 71 72 93
 724: 2 52 53 58 59 60 61 62 64 67 68 69 71 72 73 74 75 81 82 83 84 85 88 89 93 94 101 102 104 108 114
 725: 1 34 45 87 103 107 113 118 121
 726: 3 60 61 69 101 108
 727: 1 51 90 91 92 95 96 97 98 100 109 110
 728: 2 59 67 84 85 88 89 104
 729: 1 115 119
 730: 1 4 57 105 106
 731: 9 3 4 5 8 9 10 11 12 13 14 15 16 17 18 19 20 21 22 23 24 27 28 29 30 31 32 33 38 40 43 44 45 57 87 103 105 106 107 113 116 118 120 121
 732: 3 3 4 15 17 57 87 103 105 106 107 113 116 118 121
 733: 2 88 89 104
 734: 2 0 1 2 3 4 5 6 7 8 9 10 11 12 13 14 15 16 17 18 19 20 21 22 23 24 25 26 27 28 29 30 31 32 33 38 39 40 41 42 43 46 47 50 76 116 120 122
 735: 4 60 61 62 69 71 72 82 83 93 94 101 102 108
 736: 1 48 49 51 54 55 56 63 65 66 70 77 78 79 80 86 90 91 92 95 96 97 98 99 100 109 110 111 112
 737: 2 8 9 11 12 16 18 19 20 23 32 38 40
 738: 1 48 49 77 78 79 80
 739: 1 3 4 5 8 9 10 11 12 13 14 15 16 17 18 19 20 21 22 23 24 27 28 29 30 31 32 33 38 40 42 43 44 45 57 87 103 105 106 107 113 116 118 120 121 122
 740: 1 5 8 9 19 20
 741: 1 59 60 61 64 67 69 82 83 84 85 88 89 101 102 104 108
 742: 1 1 36 76
 743: 1 0 1 2 3 4 5 6 7 8 9 10 11 12 13 14 15 16 17 18 19 20 21 22 23 24 25 26 27 28 29 30 31 32 33 35 36 38 39 40 41 42 43 44 45 46 47 50 57 76 87 103 105 106 107 113 116 118 119 120 121 122
 nsplits: 744
 ntax: 123
UFBootSplit1:
 000: 1 30 31 50
 001: 1 3 4 5 8 9 10 11 12 15 16 17 18 19 20 21 22 23 32 34 38 40 42 43 44 45 57 87 103 105 106 107 113 116 118 120 121 122
 002: 999 1 76
 003: 1 0 1 2 3 4 5 6 7 8 9 10 11 12 13 14 15 16 17 18 19 20 21 22 23 24 25 26 27 28 29 30 31 32 33 34 35 36 38 39 40 41 42 43 44 45 46 47 76 87 103 107 113 116 118 119 120 121 122
 004: 1 59 60 61 64 67 69 74 75 82 83 84 85 88 89 101 102 104 108 114
 005: 1 59 74 75
 006: 907 43 120
 007: 839 10 43 120
 008: 1 59 74
 009: 1 3 4 5 8 9 11 12 15 16 17 18 19 20 21 22 23 32 34 38 40 42 44 45 50 87 103 107 113 116 118 121 122
 010: 996 13 14
 011: 1 3 4 5 8 9 10 11 12 13 14 15 16 17 18 19 20 21 22 23 24 27 28 29 30 31 32 33 34 36 37 38 40 42 43 44 45 50 57 87 103 105 106 107 113 115 116 118 119 120 121 122
 012: 1 5 8 9 11 12 16 18 21 22 23 32
 013: 997 27 28
 014: 160 13 14 27 28
 015: 1 1 3 4 5 8 9 11 12 15 16 17 18 19 20 21 22 23 32 34 38 40 44 45 76 87 103 107 113 116 118 121
 016: 1 48 49 54 55 56 63 70 77 78 79 80 86 111 112 117
 017: 654 24 33
 018: 113 13 14 24 27 28 33
 019: 1 0 1 2 6 7 10 13 14 24 25 26 27 28 29 30 31 33 39 41 42 43 46 47 57 76 105 106 120 122
 020: 997 13 14 24 27 28 29 33
 021: 1 51 95 99
 022: 1 0 2 6 7 25 26 35 36 39 41 42 46 47 119 122
 023: 992 30 31
 024: 983 13 14 24 27 28 29 30 31 33
 025: 885 10 13 14 24 27 28 29 30 31 33 43 120
 026: 49 1 10 13 14 24 27 28 29 30 31 33 43 76 120
 027: 1 11 12 16 18 22 32 38 40
 028: 1 56 63 70 77 78 79 80 86 111 112 117
 029: 997 3 4
 030: 1 54 55 56 63 70 77 78 79 80 86 111 112 117
 031: 850 3 4 116
 032: 1 37 52 53 58 59 60 61 62 64 67 69 71 72 73 74 75 82 83 84 85 88 89 93 94 101 102 104 108 114
 033: 1 1 3 4 5 8 9 11 12 15 16 17 18 19 20 21 22 23 32 34 38 40 42 44 45 76 87 103 107 113 116 118 121 122
 034: 1000 15 17
 035: 674 3 4 15 17 116
 036: 1 0 46 47
 037: 1 0 1 2 6 7 25 26 36 39 41 46 47 76
 038: 413 5 21
 039: 1 34 57 105 106 119
 040: 1 0 1 2 3 4 5 6 7 8 9 10 11 12 15 16 17 18 19 20 21 22 23 25 26 32 38 39 40 41 42 44 45 46 47 76 87 103 107 113 116 118 120 121 122
 041: 1000 16 18
 042: 1 51 90 91 92 96 99 100 109 110
 043: 998 16 18 32
 044: 377 5 16 18 21 32
 045: 1 5 16 18 32
 046: 1 24 29 30 31
 047: 951 11 12
 048: 755 5 11 12 16 18 21 32
 049: 1 52 53 58 59 60 61 62 64 67 69 71 72 73 74 75 82 83 84 85 88 89 93 94 101 102 104 108 114 115
 050: 1 64 67 74 75 84 85 88 89 104 114
 051: 864 22 23
 052: 474 5 11 12 16 18 21 22 23 32
 053: 1 13 24 27 28 29
 054: 1 13 14 24 27 28 30 31 33
 055: 985 8 9
 056: 1 16 18 38 40
 057: 1 16 18 32 40
 058: 983 19 20
 059: 939 8 9 19 20
 060: 1 0 2 3 4 5 6 7 8 9 11 12 15 16 17 18 19 20 21 22 23 25 26 32 38 39 40 41 42 44 45 46 47 57 87 103 105 106 107 113 116 118 121 122
 061: 2 54 55 56 70 78 80 86 111 112
 062: 999 38 40
 063: 525 8 9 19 20 38 40
 064: 930 5 8 9 11 12 16 18 19 20 21 22 23 32 38 40
 065: 217 3 4 5 8 9 11 12 15 16 17 18 19 20 21 22 23 32 38 40 116
 066: 1 37 48 49 51 54 55 56 63 65 66 68 70 77 78 79 80 81 86 90 91 92 95 96 97 98 99 100 109 110 111 112 115 117
 067: 1 1 34 37 50 76 115 119
 068: 2 0 2 25 26 39 46 47
 069: 921 87 113
 070: 1 54 55 56
 071: 877 87 103 113
 072: 2 0 1 2 3 4 5 6 7 8 9 10 11 12 13 14 15 16 17 18 19 20 21 22 23 24 25 26 27 28 29 30 31 32 33 34 38 39 40 41 42 44 45 46 47 57 76 87 103 105 106 107 113 116 118 120 121 122
 073: 1 48 49 51 66 90 91 92 95 96 97 98 99 100 109 110
 074: 1000 107 118
 075: 881 87 103 107 113 118
 076: 1 19 20 38 40
 077: 991 87 103 107 113 118 121
 078: 75 34 87 103 107 113 118 121
 079: 1 48 49 97
 080: 1 62 71
 081: 962 44 45
 082: 182 34 44 45 87 103 107 113 118 121
 083: 97 3 4 5 8 9 11 12 15 16 17 18 19 20 21 22 23 32 34 38 40 44 45 87 103 107 113 116 118 121
 084: 1 1 3 4 5 8 9 10 11 12 13 14 15 16 17 18 19 20 21 22 23 24 27 28 29 30 31 32 33 34 38 40 42 43 44 45 50 57 76 81 87 103 105 106 107 113 116 118 120 121 122
 085: 1 3 4 15 17
 086: 1 1 10 13 14 24 27 28 29 30 31 33 43 50 57 76 105 106 120
 087: 998 105 106
 088: 1000 57 105 106
 089: 73 3 4 5 8 9 11 12 15 16 17 18 19 20 21 22 23 32 34 38 40 44 45 57 87 103 105 106 107 113 116 118 121
 090: 1 5 11 12 16 18 19 20 21 22 23 32 38 40
 091: 8 3 4 5 8 9 11 12 15 16 17 18 19 20 21 22 23 32 34 38 40 44 45 50 57 87 103 105 106 107 113 116 118 121
 092: 114 1 3 4 5 8 9 10 11 12 13 14 15 16 17 18 19 20 21 22 23 24 27 28 29 30 31 32 33 34 38 40 43 44 45 50 57 76 87 103 105 106 107 113 116 118 120 121
 093: 1 3 4 10 13 14 15 17 24 27 28 29 30 31 33 43 44 45 50 57 87 103 105 106 107 113 116 118 120 121
 094: 1 10 13 14 24 27 28 29 30 31 33 37 43 50 115 119 120
 095: 988 35 36
 096: 144 1 3 4 5 8 9 10 11 12 13 14 15 16 17 18 19 20 21 22 23 24 27 28 29 30 31 32 33 34 35 36 38 40 43 44 45 50 57 76 87 103 105 106 107 113 116 118 120 121
 097: 1 10 43 50 120
 098: 1 50 57 105 106
 099: 902 37 115
 100: 2 67 84 85 88 104
 101: 517 37 115 119
 102: 313 1 3 4 5 8 9 10 11 12 13 14 15 16 17 18 19 20 21 22 23 24 27 28 29 30 31 32 33 34 35 36 37 38 40 43 44 45 50 57 76 87 103 105 106 107 113 115 116 118 119 120 121
 103: 2 52 53 58 62 73
 104: 1 54 55 111 112
 105: 999 42 122
 106: 1 59 67 74 75 84 85 88 89 104 114
 107: 1 59 67 74 75 84 85 104 114
 108: 1000 48 49
 109: 1 92 95 96 99 100
 110: 1 10 13 14 24 27 28 29 30 31 33 34 37 43 44 45 50 57 87 103 105 106 107 113 115 118 119 120 121
 111: 1 10 13 14 24 27 28 29 30 31 33 37 43 57 105 106 115 119 120
 112: 671 92 96
 113: 1 3 4 5 8 9 11 12 15 16 17 18 19 20 21 22 23 32 38 40 42 87 103 107 113 116 118 121 122
 114: 716 92 96 100
 115: 989 51 92 96 100
 116: 1 54 55 56 70 80 86 111 112
 117: 2 10 13 14 24 27 28 29 30 31 33 34 37 43 115 119 120
 118: 901 95 99
 119: 750 51 92 95 96 99 100
 120: 1 51 95 99 100
 121: 1 69 102
 122: 670 90 91
 123: 1 0 1 2 3 4 5 6 7 8 9 10 11 12 15 16 17 18 19 20 21 22 23 25 26 30 31 32 34 35 36 37 38 39 40 41 42 44 45 46 47 50 57 76 87 103 105 106 107 113 115 116 118 119 120 121 122
 124: 1 8 19 20
 125: 997 109 110
 126: 997 90 91 109 110
 127: 247 51 90 91 92 95 96 99 100 109 110
 128: 1 48 49 51 54 55 56 65 70 77 78 79 80 86 90 91 92 95 96 97 98 99 100 109 110 111 112
 129: 1 63 68 81 117
 130: 996 97 98
 131: 983 51 90 91 92 95 96 97 98 99 100 109 110
 132: 907 48 49 51 90 91 92 95 96 97 98 99 100 109 110
 133: 1 59 64 67 68 74 75 84 85 88 89 104 114
 134: 1 59 64 74 75 114
 135: 997 54 55
 136: 1 57 81 105 106
 137: 2 0 1 2 3 4 5 6 7 8 9 11 12 15 16 17 18 19 20 21 22 23 25 26 32 34 35 36 38 39 40 41 42 44 45 46 47 50 57 76 87 103 105 106 107 113 116 118 121 122
 138: 2 63 65 66 117
 139: 999 111 112
 140: 577 56 111 112
 141: 2 1 3 4 5 8 9 10 11 12 13 14 15 16 17 18 19 20 21 22 23 24 27 28 29 30 31 32 33 34 36 38 40 43 44 45 50 57 76 87 103 105 106 107 113 116 118 120 121
 142: 941 56 70 111 112
 143: 551 54 55 56 70 111 112
 144: 1 5 8 9 11 12 16 18 19 20 21 22 23 32 38 40 42 44 45 87 103 107 113 118 121 122
 145: 724 54 55 56 70 86 111 112
 146: 1 1 10 13 14 24 27 28 29 30 31 33 34 35 36 37 43 44 45 50 57 76 87 103 105 106 107 113 115 118 119 120 121
 147: 1 1 10 13 14 24 27 28 29 30 31 33 35 36 43 76 120
 148: 997 77 79
 149: 4 34 35 44 45 87 103 107 113 118 121
 150: 1 90 91 109
 151: 964 78 80
 152: 926 77 78 79 80
 153: 837 54 55 56 70 77 78 79 80 86 111 112
 154: 660 48 49 51 54 55 56 70 77 78 79 80 86 90 91 92 95 96 97 98 99 100 109 110 111 112
 155: 3 90 91 98 109 110
 156: 3 0 1 2 6 7 10 13 14 24 25 26 27 28 29 30 31 33 34 35 36 39 41 43 46 47 50 57 76 105 106 120
 157: 996 65 66
 158: 946 48 49 51 54 55 56 65 66 70 77 78 79 80 86 90 91 92 95 96 97 98 99 100 109 110 111 112
 159: 3 52 53 58 62 71 72 73
 160: 1 51 54 55 56 65 66 70 77 78 79 80 86 90 91 92 95 96 97 98 99 100 109 110 111 112
 161: 978 63 117
 162: 970 48 49 51 54 55 56 63 65 66 70 77 78 79 80 86 90 91 92 95 96 97 98 99 100 109 110 111 112 117
 163: 1 60 69 101 102 108
 164: 1 48 49 51 90 91 92 96 97 98 99 100 109 110
 165: 908 68 81
 166: 931 48 49 51 54 55 56 63 65 66 68 70 77 78 79 80 81 86 90 91 92 95 96 97 98 99 100 109 110 111 112 117
 167: 1 48 49 90 91 92 96 97 98 109 110
 168: 6 48 49 97 98
 169: 997 52 53
 170: 1 8 9 19 20 23 38 40
 171: 1 1 10 13 14 24 27 28 29 30 31 33 34 35 36 43 76 120
 172: 1000 58 73
 173: 1000 52 53 58 73
 174: 1 3 4 5 11 12 15 16 17 18 21 32 38 40 44 45 87 103 107 113 116 118 121
 175: 4 3 4 15 17 87 103 107 113 116 118 121
 176: 1 0 2 3 4 5 6 7 8 9 11 12 15 16 17 18 19 20 21 22 23 25 26 32 34 35 36 38 39 40 41 42 44 45 46 47 87 103 107 113 116 118 121 122
 177: 999 71 72
 178: 708 62 71 72
 179: 1 48 49 51 90 91 92 95 96 99 100 109 110
 180: 1 6 7 39
 181: 997 93 94
 182: 992 62 71 72 93 94
 183: 993 52 53 58 62 71 72 73 93 94
 184: 2 0 1 2 6 7 25 26 35 36 39 41 42 46 47 76 122
 185: 1 51 63 92 95 96 99 100 117
 186: 995 60 61
 187: 1 1 3 4 5 8 9 10 11 12 13 14 15 16 17 18 19 20 21 22 23 24 27 28 29 30 31 32 33 35 36 37 38 40 43 44 45 50 57 76 87 103 105 106 107 113 115 116 118 119 120 121
 188: 325 60 61 108
 189: 4 0 1 2 3 4 5 6 7 8 9 10 11 12 13 14 15 16 17 18 19 20 21 22 23 24 25 26 27 28 29 30 31 32 33 38 39 40 41 42 46 47 50 76 81 116 120 122
 190: 2 24 27 28
 191: 589 101 102
 192: 956 60 61 101 102 108
 193: 1 0 1 2 3 4 5 6 7 8 9 10 11 12 13 14 15 16 17 18 19 20 21 22 23 24 25 26 27 28 29 30 31 32 33 35 36 37 38 39 40 41 42 43 44 45 46 47 50 76 87 103 107 113 115 116 118 119 120 121 122
 194: 981 60 61 69 101 102 108
 195: 1 48 49 51 54 55 56 63 65 66 70 74 75 77 78 79 80 86 90 91 92 95 96 97 98 99 100 109 110 111 112 114 117
 196: 1 44 45 103 107 113 118 121
 197: 1000 82 83
 198: 970 60 61 69 82 83 101 102 108
 199: 990 52 53 58 60 61 62 69 71 72 73 82 83 93 94 101 102 108
 200: 1 8 9 11 12 16 18 19 20 32 38 40
 201: 1 34 44 45
 202: 1 64 88 89
 203: 1 48 49 51 52 53 54 55 56 58 59 60 61 62 63 64 65 66 67 68 69 70 71 72 73 74 75 77 78 79 80 81 82 83 84 85 86 88 89 90 91 92 93 94 95 96 97 98 99 100 101 102 104 108 109 110 111 112 114 117 119
 204: 600 67 85
 205: 3 34 35 36 44 45 50 87 103 107 113 118 121
 206: 754 67 84 85
 207: 7 0 1 2 3 4 5 6 7 8 9 10 11 12 13 14 15 16 17 18 19 20 21 22 23 24 25 26 27 28 29 30 31 32 33 34 35 36 38 39 40 41 42 44 45 46 47 50 76 81 87 103 107 113 116 118 120 121 122
 208: 997 67 84 85 104
 209: 1 0 1 2 3 4 5 6 7 8 9 10 11 12 13 14 15 16 17 18 19 20 21 22 23 24 25 26 27 28 29 30 31 32 33 34 35 36 38 39 40 41 42 44 45 46 47 50 57 76 81 87 103 105 106 107 113 116 118 120 121 122
 210: 3 69 101 102 108
 211: 994 88 89
 212: 974 67 84 85 88 89 104
 213: 964 64 67 84 85 88 89 104
 214: 869 59 64 67 84 85 88 89 104
 215: 1 52 53 58 59 62 64 67 71 72 73 84 85 88 89 93 94 104
 216: 2 52 53 57 58 59 60 61 62 64 67 69 71 72 73 74 75 82 83 84 85 88 89 93 94 101 102 104 105 106 108 114
 217: 595 74 75
 218: 3 52 53 58 62 71 72 73 74 75 93 94 114
 219: 999 74 75 114
 220: 673 59 64 67 74 75 84 85 88 89 104 114
 221: 987 52 53 58 59 60 61 62 64 67 69 71 72 73 74 75 82 83 84 85 88 89 93 94 101 102 104 108 114
 222: 911 48 49 51 52 53 54 55 56 58 59 60 61 62 63 64 65 66 67 68 69 70 71 72 73 74 75 77 78 79 80 81 82 83 84 85 86 88 89 90 91 92 93 94 95 96 97 98 99 100 101 102 104 108 109 110 111 112 114 117
 223: 1 42 48 49 51 52 53 54 55 56 58 59 60 61 62 63 64 65 66 67 68 69 70 71 72 73 74 75 77 78 79 80 81 82 83 84 85 86 88 89 90 91 92 93 94 95 96 97 98 99 100 101 102 104 108 109 110 111 112 114 117 122
 224: 998 0 2 6 7 25 26 39 41 46 47
 225: 1 52 53 58 60 61 62 64 67 69 71 72 73 74 75 82 83 84 85 88 89 93 94 101 102 104 108 114
 226: 1 48 49 51 52 53 54 55 56 58 59 60 61 62 63 64 65 66 67 68 69 70 71 72 73 74 75 77 78 79 80 82 83 84 85 86 88 89 90 91 92 93 94 95 96 97 98 99 100 101 102 104 108 109 110 111 112 114 115 117 119
 227: 1000 6 7
 228: 463 0 2 25 26 39 41 46 47
 229: 4 3 4 5 8 9 11 12 15 16 17 18 19 20 21 22 23 32 34 38 40 42 44 45 50 81 87 103 107 113 116 118 121 122
 230: 4 3 4 5 8 9 11 12 15 16 17 18 19 20 21 22 23 32 38 40 42 44 45 81 87 103 107 113 116 118 121 122
 231: 996 39 41
 232: 484 0 2 25 26 46 47
 233: 4 1 3 4 5 8 9 10 11 12 13 14 15 16 17 18 19 20 21 22 23 24 27 28 29 30 31 32 33 34 37 38 40 43 44 45 50 57 76 87 103 105 106 107 113 115 116 118 119 120 121
 234: 2 48 49 51 77 78 79 80 90 91 92 95 96 97 98 99 100 109 110
 235: 892 25 26
 236: 1000 0 2 46 47
 237: 3 48 49 51 54 55 56 70 86 90 91 92 95 96 97 98 99 100 109 110 111 112
 238: 1 70 111
 239: 995 2 46
 240: 998 0 47
 241: 1 13 24 29 33
 242: 1 13 24 33
 243: 794 44 45 87 103 107 113 118 121
 244: 368 3 4 15 17 44 45 87 103 107 113 116 118 121
 245: 52 5 38 40
 246: 449 11 12 16 18 32
 247: 496 11 12 16 18 21 32
 248: 17 11 12 16 18 21 23 32
 249: 172 11 12 16 18 21 22 23 32
 250: 60 8 9 11 12 16 18 19 20 21 22 23 32
 251: 186 3 4 5 8 9 11 12 15 16 17 18 19 20 21 22 23 32 38 40 44 45 87 103 107 113 116 118 121
 252: 314 3 4 5 8 9 11 12 15 16 17 18 19 20 21 22 23 32 38 40 42 44 45 87 103 107 113 116 118 121 122
 253: 113 13 14 33
 254: 106 24 29
 255: 654 13 14 24 29 33
 256: 46 51 92 96
 257: 2 48 49 51 92 96 100
 258: 676 90 91 97 98 109 110
 259: 4 48 49 51 90 91 92 96 97 98 100 109 110
 260: 162 48 49 51 65 66 90 91 92 95 96 97 98 99 100 109 110
 261: 27 77 78 79 80 86
 262: 256 56 70 77 78 79 80 86 111 112
 263: 6 48 49 51 52 53 54 55 56 58 60 61 62 63 65 66 68 69 70 71 72 73 77 78 79 80 81 82 83 86 90 91 92 93 94 95 96 97 98 99 100 101 102 108 109 110 111 112 117
 264: 31 59 64
 265: 4 48 49 51 52 53 54 55 56 58 59 60 61 62 63 64 65 66 67 68 69 70 71 72 73 77 78 79 80 81 82 83 84 85 86 88 89 90 91 92 93 94 95 96 97 98 99 100 101 102 104 108 109 110 111 112 117
 266: 309 74 114
 267: 513 0 1 2 3 4 5 6 7 8 9 10 11 12 13 14 15 16 17 18 19 20 21 22 23 24 25 26 27 28 29 30 31 32 33 34 35 36 38 39 40 41 42 43 44 45 46 47 50 57 76 87 103 105 106 107 113 116 118 120 121 122
 268: 13 0 1 2 3 4 5 6 7 8 9 10 11 12 13 14 15 16 17 18 19 20 21 22 23 24 25 26 27 28 29 30 31 32 33 34 38 39 40 41 42 43 44 45 46 47 50 57 76 87 103 105 106 107 113 116 118 120 121 122
 269: 2 0 1 2 3 4 5 6 7 8 9 11 12 15 16 17 18 19 20 21 22 23 25 26 32 34 38 39 40 41 42 44 45 46 47 50 57 76 87 103 105 106 107 113 116 118 121 122
 270: 8 0 1 2 3 4 5 6 7 8 9 11 12 15 16 17 18 19 20 21 22 23 25 26 32 34 38 39 40 41 42 44 45 46 47 57 76 87 103 105 106 107 113 116 118 121 122
 271: 313 34 57 105 106
 272: 14 0 1 2 3 4 5 6 7 8 9 11 12 15 16 17 18 19 20 21 22 23 25 26 32 38 39 40 41 42 44 45 46 47 76 87 103 107 113 116 118 121 122
 273: 385 0 1 2 6 7 25 26 39 41 46 47 76
 274: 498 6 7 39 41
 275: 4 6 7 26 39 41
 276: 495 6 7 25 26 39 41
 277: 544 13 14 24 33
 278: 116 27 28 29
 279: 2 10 13 14 24 27 28 29 30 31 33 34 43 44 45 87 103 107 113 118 120 121
 280: 31 48 49 54 55
 281: 52 51 92
 282: 64 96 100
 283: 98 48 49 51 54 55 90 91 92 95 96 97 98 99 100 109 110
 284: 87 48 49 51 54 55 65 66 90 91 92 95 96 97 98 99 100 109 110
 285: 365 56 70 86 111 112
 286: 53 62 93 94
 287: 71 101 108
 288: 190 60 61 101 108
 289: 116 59 74 75 114
 290: 24 67 104
 291: 34 67 84 104
 292: 37 0 1 2 3 4 5 6 7 8 9 10 11 12 13 14 15 16 17 18 19 20 21 22 23 24 25 26 27 28 29 30 31 32 33 34 35 36 37 38 39 40 41 42 43 44 45 46 47 50 76 87 103 107 113 115 116 118 119 120 121 122
 293: 15 0 1 2 3 4 5 6 7 8 9 10 11 12 13 14 15 16 17 18 19 20 21 22 23 24 25 26 27 28 29 30 31 32 33 34 35 36 37 38 39 40 41 42 43 44 45 46 47 76 87 103 107 113 115 116 118 119 120 121 122
 294: 4 0 1 2 3 4 5 6 7 8 9 11 12 15 16 17 18 19 20 21 22 23 25 26 32 35 36 37 38 39 40 41 42 46 47 76 115 116 119 122
 295: 4 0 1 2 3 4 5 6 7 8 9 11 12 15 16 17 18 19 20 21 22 23 25 26 32 35 36 38 39 40 41 42 46 47 76 116 122
 296: 34 0 1 2 3 4 5 6 7 8 9 11 12 15 16 17 18 19 20 21 22 23 25 26 32 38 39 40 41 42 46 47 76 116 122
 297: 33 0 2 3 4 5 6 7 8 9 11 12 15 16 17 18 19 20 21 22 23 25 26 32 38 39 40 41 42 46 47 116 122
 298: 468 0 2 6 7 25 26 39 41 42 46 47 122
 299: 58 0 2 26 46 47
 300: 44 5 11 12 16 18 21 23 32
 301: 92 5 8 9 11 12 16 18 19 20 21 22 23 32
 302: 21 3 4 5 8 9 11 12 16 18 19 20 21 22 23 32 38 40 116
 303: 70 3 4 5 8 9 11 12 15 16 17 18 19 20 21 22 23 32 38 40 44 45 116
 304: 80 43 57 105 106
 305: 65 43 57 105 106 120
 306: 58 10 43 57 105 106 120
 307: 7 27 28 29 33
 308: 18 24 27 28 29 33
 309: 71 10 13 14 24 27 28 29 30 31 33 43 57 105 106 120
 310: 24 10 13 14 24 27 28 29 30 31 33 43 50 57 105 106 120
 311: 25 3 4 5 8 9 10 11 12 13 14 15 16 17 18 19 20 21 22 23 24 27 28 29 30 31 32 33 34 38 40 43 44 45 50 57 87 103 105 106 107 113 116 118 120 121
 312: 16 3 4 5 8 9 10 11 12 13 14 15 16 17 18 19 20 21 22 23 24 27 28 29 30 31 32 33 34 35 36 38 40 43 44 45 50 57 87 103 105 106 107 113 116 118 120 121
 313: 35 3 4 5 8 9 10 11 12 13 14 15 16 17 18 19 20 21 22 23 24 27 28 29 30 31 32 33 34 35 36 38 40 42 43 44 45 50 57 87 103 105 106 107 113 116 118 120 121 122
 314: 5 56 70 77 78 79 80 111 112
 315: 239 71 72 93 94
 316: 180 60 61 101
 317: 417 60 61 101 102
 318: 208 1 35 36 76
 319: 149 3 4 57 105 106
 320: 273 3 4 57 105 106 116
 321: 296 3 4 15 17 57 105 106 116
 322: 295 3 4 15 17 44 45 57 87 103 105 106 107 113 116 118 121
 323: 6 8 9 19
 324: 111 16 18 21 32
 325: 11 11 12 16 18 21 22 32
 326: 117 8 9 11 12 16 18 19 20 21 22 23 32 38 40
 327: 251 3 4 5 8 9 11 12 15 16 17 18 19 20 21 22 23 32 38 40 44 45 57 87 103 105 106 107 113 116 118 121
 328: 49 3 4 5 8 9 11 12 15 16 17 18 19 20 21 22 23 32 38 40 44 45 50 57 87 103 105 106 107 113 116 118 121
 329: 151 24 29 33
 330: 53 3 4 5 8 9 10 11 12 13 14 15 16 17 18 19 20 21 22 23 24 27 28 29 30 31 32 33 38 40 43 44 45 50 57 87 103 105 106 107 113 116 118 120 121
 331: 104 1 3 4 5 8 9 10 11 12 13 14 15 16 17 18 19 20 21 22 23 24 27 28 29 30 31 32 33 35 36 38 40 43 44 45 50 57 76 87 103 105 106 107 113 116 118 120 121
 332: 420 70 111 112
 333: 114 107 118 121
 334: 116 103 107 118 121
 335: 79 103 107 113 118 121
 336: 35 5 11 12 16 18 21 22 32
 337: 364 5 8 9 11 12 16 18 19 20 21 22 23 32 38 40 42 122
 338: 63 3 4 5 8 9 11 12 15 16 17 18 19 20 21 22 23 32 34 38 40 42 44 45 57 87 103 105 106 107 113 116 118 121 122
 339: 171 92 100
 340: 14 60 61 69
 341: 12 60 61 69 101
 342: 30 60 61 69 101 102
 343: 397 37 48 49 51 52 53 54 55 56 58 59 60 61 62 63 64 65 66 67 68 69 70 71 72 73 74 75 77 78 79 80 81 82 83 84 85 86 88 89 90 91 92 93 94 95 96 97 98 99 100 101 102 104 108 109 110 111 112 114 115 117
 344: 3 0 1 2 6 7 10 13 14 24 25 26 27 28 29 30 31 33 35 36 39 41 43 46 47 50 76 120
 345: 259 10 13 14 24 27 28 29 30 31 33 43 50 120
 346: 412 0 1 2 6 7 25 26 35 36 39 41 46 47 76
 347: 5 8 9 20
 348: 69 8 9 19 20 42 122
 349: 42 8 9 19 20 38 40 42 122
 350: 129 3 4 5 8 9 11 12 15 16 17 18 19 20 21 22 23 32 38 40 42 44 45 50 87 103 107 113 116 118 121 122
 351: 144 3 4 5 8 9 11 12 15 16 17 18 19 20 21 22 23 32 34 38 40 42 44 45 50 57 87 103 105 106 107 113 116 118 121 122
 352: 44 13 14 29
 353: 359 3 4 5 8 9 10 11 12 13 14 15 16 17 18 19 20 21 22 23 24 27 28 29 30 31 32 33 34 38 40 42 43 44 45 50 57 87 103 105 106 107 113 116 118 120 121 122
 354: 92 51 92 100
 355: 163 91 109 110
 356: 138 67 85 104
 357: 275 52 53 58 59 60 61 62 64 67 69 71 72 73 82 83 84 85 88 89 93 94 101 102 104 108
 358: 33 54 55 86
 359: 49 54 55 56 70 77 79 86 111 112
 360: 26 48 49 51 52 53 54 55 56 58 59 60 61 62 63 64 65 66 67 68 69 70 71 72 73 74 75 77 78 79 80 81 82 83 84 85 86 88 89 90 91 92 93 94 95 96 97 98 99 100 101 102 104 108 109 110 111 112 114 115 117
 361: 134 8 9 19 20 22 23 38 40
 362: 62 42 81 122
 363: 34 42 57 81 105 106 122
 364: 34 3 4 5 8 9 11 12 15 16 17 18 19 20 21 22 23 32 38 40 42 44 45 57 81 87 103 105 106 107 113 116 118 121 122
 365: 50 34 50
 366: 34 3 4 5 8 9 11 12 15 16 17 18 19 20 21 22 23 32 34 38 40 42 44 45 50 57 81 87 103 105 106 107 113 116 118 121 122
 367: 36 3 4 5 8 9 10 11 12 13 14 15 16 17 18 19 20 21 22 23 24 27 28 29 30 31 32 33 34 38 40 42 43 44 45 50 57 81 87 103 105 106 107 113 116 118 120 121 122
 368: 57 48 49 51 54 55 56 63 65 66 68 70 77 78 79 80 86 90 91 92 95 96 97 98 99 100 109 110 111 112 117
 369: 64 48 49 51 52 53 54 55 56 58 59 60 61 62 63 64 65 66 67 68 69 70 71 72 73 74 75 77 78 79 80 82 83 84 85 86 88 89 90 91 92 93 94 95 96 97 98 99 100 101 102 104 108 109 110 111 112 114 117
 370: 56 37 48 49 51 52 53 54 55 56 58 59 60 61 62 63 64 65 66 67 68 69 70 71 72 73 74 75 77 78 79 80 82 83 84 85 86 88 89 90 91 92 93 94 95 96 97 98 99 100 101 102 104 108 109 110 111 112 114 115 117
 371: 63 37 48 49 51 52 53 54 55 56 58 59 60 61 62 63 64 65 66 67 68 69 70 71 72 73 74 75 77 78 79 80 82 83 84 85 86 88 89 90 91 92 93 94 95 96 97 98 99 100 101 102 104 108 109 110 111 112 114 115 117 119
 372: 70 34 50 57 105 106
 373: 120 13 14 24
 374: 40 54 55 56 111 112
 375: 191 5 11 12 16 18 21 32 38 40
 376: 174 8 9 19 20 22 23
 377: 21 3 4 5 8 9 10 11 12 13 14 15 16 17 18 19 20 21 22 23 24 27 28 29 30 31 32 33 38 40 42 43 44 45 87 103 107 113 116 118 120 121 122
 378: 83 3 4 5 8 9 10 11 12 13 14 15 16 17 18 19 20 21 22 23 24 27 28 29 30 31 32 33 38 40 42 43 44 45 50 87 103 107 113 116 118 120 121 122
 379: 38 51 90 91 92 96 100 109 110
 380: 221 51 90 91 92 96 97 98 100 109 110
 381: 78 60 61 102
 382: 43 52 53 58 60 61 62 69 71 72 73 74 75 82 83 93 94 101 102 108 114
 383: 1 52 53 58 59 60 61 62 69 71 72 73 74 75 82 83 93 94 101 102 108 114
 384: 107 84 85
 385: 89 3 4 5 8 9 11 12 15 16 17 18 19 20 21 22 23 32 38 40 42 116 122
 386: 24 10 13 14 24 27 28 29 30 31 33 34 43 57 105 106 120
 387: 146 51 100
 388: 36 51 90 91 92 96 97 98 99 100 109 110
 389: 12 9 42 122
 390: 56 8 9 42 122
 391: 13 8 9 19 20 22 23 42 122
 392: 24 8 9 19 20 22 23 38 40 42 122
 393: 1 0 1 2 3 4 5 6 7 8 9 10 11 12 13 14 15 16 17 18 19 20 21 22 23 24 25 26 27 28 29 30 31 32 33 34 36 38 39 40 41 42 43 44 45 46 47 50 57 76 87 103 105 106 107 113 116 118 120 121 122
 394: 237 67 84
 395: 5 13 14 24 27 28 29 30 33
 396: 21 51 96
 397: 21 51 96 100
 398: 4 69 101 102
 399: 47 13 14 27 28 33
 400: 6 0 1 2 3 4 5 6 7 8 9 11 12 15 16 17 18 19 20 21 22 23 25 26 32 34 35 36 38 39 40 41 42 44 45 46 47 50 76 87 103 107 113 116 118 121 122
 401: 24 0 1 2 3 4 5 6 7 8 9 11 12 15 16 17 18 19 20 21 22 23 25 26 32 34 35 36 38 39 40 41 42 44 45 46 47 76 87 103 107 113 116 118 121 122
 402: 5 0 1 2 3 4 5 6 7 8 9 11 12 15 16 17 18 19 20 21 22 23 25 26 32 35 36 38 39 40 41 42 44 45 46 47 76 87 103 107 113 116 118 121 122
 403: 19 0 2 3 4 5 6 7 8 9 11 12 15 16 17 18 19 20 21 22 23 25 26 32 38 39 40 41 42 44 45 46 47 87 103 107 113 116 118 121 122
 404: 14 22 23 38 40
 405: 70 5 11 12 16 18 21 22 23 32 38 40
 406: 126 3 4 5 8 9 11 12 15 16 17 18 19 20 21 22 23 32 38 40 42 44 45 57 87 103 105 106 107 113 116 118 121 122
 407: 38 3 4 5 8 9 10 11 12 13 14 15 16 17 18 19 20 21 22 23 24 27 28 29 30 31 32 33 38 40 42 43 44 45 50 57 87 103 105 106 107 113 116 118 120 121 122
 408: 1 52 53 58 59 60 61 62 64 67 68 69 71 72 73 74 75 81 82 83 84 85 88 89 93 94 101 102 104 108 114
 409: 63 57 87 103 105 106 107 113 118 121
 410: 21 24 27 28 29
 411: 26 13 14 24 27 28 29
 412: 47 1 3 4 5 8 9 10 11 12 13 14 15 16 17 18 19 20 21 22 23 24 27 28 29 30 31 32 33 38 40 43 44 45 50 57 76 87 103 105 106 107 113 116 118 120 121
 413: 4 48 49 54 55 56 111 112
 414: 8 48 49 54 55 56 70 111 112
 415: 20 48 49 54 55 56 70 86 111 112
 416: 47 48 49 54 55 56 70 77 78 79 80 86 111 112
 417: 167 90 109 110
 418: 22 51 65 66 90 91 92 95 96 97 98 99 100 109 110
 419: 14 84 104
 420: 69 0 1 2 3 4 5 6 7 8 9 10 11 12 13 14 15 16 17 18 19 20 21 22 23 24 25 26 27 28 29 30 31 32 33 35 36 38 39 40 41 42 43 44 45 46 47 50 57 76 87 103 105 106 107 113 116 118 120 121 122
 421: 76 10 13 14 24 27 28 29 30 31 33
 422: 90 34 35 36 44 45 87 103 107 113 118 121
 423: 27 34 35 36 37 44 45 87 103 107 113 115 118 119 121
 424: 29 34 35 36 37 44 45 50 87 103 107 113 115 118 119 121
 425: 30 10 13 14 24 27 28 29 30 31 33 34 35 36 37 43 44 45 50 87 103 107 113 115 118 119 120 121
 426: 31 1 10 13 14 24 27 28 29 30 31 33 34 35 36 37 43 44 45 50 76 87 103 107 113 115 118 119 120 121
 427: 51 3 4 5 8 9 11 12 15 16 17 18 19 20 21 22 23 32 38 40 57 105 106 116
 428: 29 77 78 79
 429: 95 75 114
 430: 122 34 37 115 119
 431: 90 10 13 14 24 27 28 29 30 31 33 34 37 43 50 115 119 120
 432: 125 1 10 13 14 24 27 28 29 30 31 33 34 35 36 37 43 50 76 115 119 120
 433: 22 8 9 11 12 19 20 22 23 38 40
 434: 41 8 9 11 12 16 18 19 20 22 23 32 38 40
 435: 7 29 33
 436: 50 1 3 4 5 8 9 11 12 15 16 17 18 19 20 21 22 23 32 38 40 44 45 57 76 87 103 105 106 107 113 116 118 121
 437: 7 1 3 4 5 8 9 10 11 12 13 14 15 16 17 18 19 20 21 22 23 24 27 28 29 30 31 32 33 38 40 43 44 45 57 76 87 103 105 106 107 113 116 118 120 121
 438: 36 51 63 90 91 92 95 96 97 98 99 100 109 110 117
 439: 22 48 49 51 63 90 91 92 95 96 97 98 99 100 109 110 117
 440: 12 48 49 51 54 55 56 63 70 77 78 79 80 86 90 91 92 95 96 97 98 99 100 109 110 111 112 117
 441: 8 0 2 3 4 5 6 7 8 9 10 11 12 13 14 15 16 17 18 19 20 21 22 23 24 25 26 27 28 29 30 31 32 33 38 39 40 41 42 43 44 45 46 47 50 57 87 103 105 106 107 113 116 118 120 121 122
 442: 11 0 2 3 4 5 6 7 8 9 11 12 15 16 17 18 19 20 21 22 23 25 26 32 38 39 40 41 42 44 45 46 47 50 87 103 107 113 116 118 121 122
 443: 7 34 35 36 57 105 106
 444: 18 1 3 4 5 8 9 10 11 12 13 14 15 16 17 18 19 20 21 22 23 24 27 28 29 30 31 32 33 34 35 36 38 40 42 43 44 45 50 57 76 87 103 105 106 107 113 116 118 120 121 122
 445: 43 1 3 4 5 8 9 10 11 12 13 14 15 16 17 18 19 20 21 22 23 24 27 28 29 30 31 32 33 34 35 36 37 38 40 42 43 44 45 50 57 76 87 103 105 106 107 113 115 116 118 119 120 121 122
 446: 13 0 2 6 7 25 26 39 41 46 47 48 49 51 54 55 56 63 65 66 68 70 77 78 79 80 81 86 90 91 92 95 96 97 98 99 100 109 110 111 112 117
 447: 3 35 36 43
 448: 3 0 1 2 3 4 5 6 7 8 9 10 11 12 13 14 15 16 17 18 19 20 21 22 23 24 25 26 27 28 29 30 31 32 33 34 38 39 40 41 42 44 45 46 47 50 57 76 87 103 105 106 107 113 116 118 120 121 122
 449: 3 0 1 2 3 4 5 6 7 8 9 10 11 12 13 14 15 16 17 18 19 20 21 22 23 24 25 26 27 28 29 30 31 32 33 38 39 40 41 42 44 45 46 47 76 87 103 107 113 116 118 120 121 122
 450: 1 0 1 2 6 7 10 13 14 24 25 26 27 28 29 30 31 33 39 41 46 47 76 120
 451: 28 10 120
 452: 10 10 13 14 24 27 28 29 30 31 33 120
 453: 42 13 14 24 29
 454: 41 54 55 56 65 66 70 77 78 79 80 86 111 112
 455: 17 10 13 14 24 27 28 29 30 31 33 34 43 50 57 105 106 120
 456: 76 51 92 96 99 100
 457: 14 48 49 51 63 65 66 90 91 92 95 96 97 98 99 100 109 110 117
 458: 16 48 49 51 54 55 56 63 65 66 70 86 90 91 92 95 96 97 98 99 100 109 110 111 112 117
 459: 14 48 49 51 54 55 56 63 65 66 70 78 80 86 90 91 92 95 96 97 98 99 100 109 110 111 112 117
 460: 63 37 48 49 51 52 53 54 55 56 58 59 60 61 62 63 64 65 66 67 68 69 70 71 72 73 74 75 77 78 79 80 81 82 83 84 85 86 88 89 90 91 92 93 94 95 96 97 98 99 100 101 102 104 108 109 110 111 112 114 117
 461: 29 3 4 5 8 9 11 12 15 16 17 18 19 20 21 22 23 32 38 40 42 44 45 116 122
 462: 37 44 45 57 87 103 105 106 107 113 118 121
 463: 16 10 13 14 24 27 28 29 30 31 33 34 43 120
 464: 32 3 4 5 8 9 10 11 12 13 14 15 16 17 18 19 20 21 22 23 24 27 28 29 30 31 32 33 34 38 40 42 43 44 45 57 87 103 105 106 107 113 116 118 120 121 122
 465: 13 51 92 96 97 98 99 100
 466: 32 102 108
 467: 36 60 61 102 108
 468: 18 3 4 5 8 9 11 12 15 16 17 18 19 20 21 22 23 32 38 40 44 45 50 87 103 107 113 116 118 121
 469: 7 1 3 4 5 8 9 11 12 15 16 17 18 19 20 21 22 23 32 35 36 38 40 44 45 50 76 87 103 107 113 116 118 121
 470: 19 1 3 4 5 8 9 10 11 12 15 16 17 18 19 20 21 22 23 32 35 36 38 40 43 44 45 50 57 76 87 103 105 106 107 113 116 118 120 121
 471: 48 1 3 4 5 8 9 11 12 15 16 17 18 19 20 21 22 23 32 34 38 40 44 45 57 76 87 103 105 106 107 113 116 118 121
 472: 29 0 2 6 7 25 26 35 36 39 41 42 46 47 122
 473: 1 90 91 95 99 109 110
 474: 25 16 18 32 38 40
 475: 24 11 12 16 18 32 38 40
 476: 4 3 4 5 8 9 11 12 15 16 17 18 19 20 21 22 23 32 38 40 42 81 116 122
 477: 1 56 70
 478: 21 52 53 58 60 61 62 69 71 72 73 93 94 101 102 108
 479: 25 84 85 104
 480: 17 64 67 84 85 104
 481: 1 0 1 2 3 4 5 6 7 8 9 10 11 12 13 14 15 16 17 18 19 20 21 22 23 24 25 26 27 28 29 30 31 32 33 34 35 36 38 39 40 41 42 43 44 45 46 47 57 76 81 87 103 105 106 107 113 116 118 120 121 122
 482: 2 0 1 2 3 4 5 6 7 8 9 11 12 15 16 17 18 19 20 21 22 23 25 26 32 34 35 36 38 39 40 41 42 44 45 46 47 76 81 87 103 107 113 116 118 121 122
 483: 1 0 1 2 6 7 25 26 34 35 36 39 41 44 45 46 47 76 87 103 107 113 118 121
 484: 2 87 103 113 121
 485: 68 0 2 6 7 25 26 35 36 39 41 46 47
 486: 2 25 26 39 41
 487: 4 0 2 47
 488: 1 34 37 57 105 106 115 119
 489: 3 3 4 5 8 9 11 12 15 16 17 18 19 20 21 22 23 32 34 37 38 40 42 44 45 50 57 87 103 105 106 107 113 115 116 118 119 121 122
 490: 18 3 4 5 8 9 10 11 12 13 14 15 16 17 18 19 20 21 22 23 24 27 28 29 30 31 32 33 34 37 38 40 42 43 44 45 50 57 87 103 105 106 107 113 115 116 118 119 120 121 122
 491: 3 1 3 4 5 8 9 10 11 12 13 14 15 16 17 18 19 20 21 22 23 24 27 28 29 30 31 32 33 34 37 38 40 42 43 44 45 50 57 76 87 103 105 106 107 113 115 116 118 119 120 121 122
 492: 14 5 12 16 18 21 32
 493: 2 34 44 87 103 107 113 118 121
 494: 3 5 8 9 11 12 16 18 19 20 21 22 23 32 34 38 40 44 45 87 103 107 113 118 121
 495: 3 1 3 4 5 8 9 10 11 12 13 14 15 16 17 18 19 20 21 22 23 24 27 28 29 30 31 32 33 34 38 40 43 44 45 57 76 87 103 105 106 107 113 116 118 120 121
 496: 48 101 102 108
 497: 16 0 2 39 41 46 47
 498: 32 3 4 5 8 9 11 12 15 16 17 18 19 20 21 22 23 32 38 40 42 44 45 50 57 87 103 105 106 107 113 116 118 121 122
 499: 6 52 53 58 60 61 62 64 67 69 71 72 73 82 83 84 85 88 89 93 94 101 102 104 108
 500: 3 3 4 5 8 9 10 11 12 13 14 15 16 17 18 19 20 21 22 23 24 27 28 29 30 31 32 33 34 35 36 38 40 42 43 44 45 50 57 87 103 105 106 107 113 116 118 119 120 121 122
 501: 22 3 4 5 8 9 10 11 12 13 14 15 16 17 18 19 20 21 22 23 24 27 28 29 30 31 32 33 34 35 36 37 38 40 42 43 44 45 50 57 87 103 105 106 107 113 115 116 118 119 120 121 122
 502: 20 1 10 13 14 24 27 28 29 30 31 33 43 50 76 120
 503: 1 1 3 4 5 8 9 10 11 12 13 14 15 16 17 18 19 20 21 22 23 24 27 28 29 30 31 32 33 36 38 40 43 44 45 50 57 76 87 103 105 106 107 113 116 118 120 121
 504: 2 3 4 15 17 57 105 106
 505: 19 5 8 9 11 12 16 18 19 20 21 32 38 40
 506: 17 1 34 35 36 37 76 115 119
 507: 15 11 16 18 21 32
 508: 27 11 12 16 18 21 22 23 32 38 40
 509: 8 48 49 90 91 97 98 109 110
 510: 3 48 49 51 52 53 54 55 56 58 59 60 61 62 63 64 65 66 67 69 70 71 72 73 74 75 77 78 79 80 82 83 84 85 86 88 89 90 91 92 93 94 95 96 97 98 99 100 101 102 104 108 109 110 111 112 114 117
 511: 21 63 81
 512: 21 63 81 117
 513: 19 48 49 51 54 55 56 63 65 66 70 77 78 79 80 81 86 90 91 92 95 96 97 98 99 100 109 110 111 112 117
 514: 23 1 3 4 5 8 9 10 11 12 13 14 15 16 17 18 19 20 21 22 23 24 27 28 29 30 31 32 33 34 38 40 42 43 44 45 50 57 76 87 103 105 106 107 113 116 118 120 121 122
 515: 1 34 42 57 105 106 122
 516: 2 3 4 5 8 9 11 12 15 16 17 18 19 20 21 22 23 32 34 37 38 40 42 44 45 57 87 103 105 106 107 113 115 116 118 119 121 122
 517: 3 48 49 51 54 55 56 63 65 66 68 70 74 75 77 78 79 80 81 86 90 91 92 95 96 97 98 99 100 109 110 111 112 114 117
 518: 4 48 49 51 52 53 54 55 56 58 60 61 62 63 65 66 68 69 70 71 72 73 74 75 77 78 79 80 81 82 83 86 90 91 92 93 94 95 96 97 98 99 100 101 102 108 109 110 111 112 114 117
 519: 2 48 49 51 52 53 54 55 56 58 60 61 62 63 64 65 66 67 68 69 70 71 72 73 74 75 77 78 79 80 81 82 83 84 85 86 88 89 90 91 92 93 94 95 96 97 98 99 100 101 102 104 108 109 110 111 112 114 117
 520: 38 35 36 37 115 119
 521: 7 1 10 13 14 24 27 28 29 30 31 33 35 36 37 43 76 115 119 120
 522: 6 1 10 13 14 24 27 28 29 30 31 33 34 35 36 37 43 76 115 119 120
 523: 3 1 3 4 5 8 9 10 11 12 13 14 15 16 17 18 19 20 21 22 23 24 27 28 29 30 31 32 33 34 35 36 37 38 40 43 44 45 50 57 76 87 103 105 106 107 113 115 116 118 120 121
 524: 4 87 107 113 118
 525: 11 44 87 103 107 113 118 121
 526: 9 52 53 58 62 71 72 73 82 83 93 94
 527: 1 3 4 5 8 9 11 12 15 16 17 18 19 20 21 22 23 32 44 45 57 87 103 105 106 107 113 116 118 121
 528: 10 1 3 4 5 8 9 11 12 15 16 17 18 19 20 21 22 23 32 35 36 38 40 44 45 57 76 87 103 105 106 107 113 116 118 121
 529: 11 3 4 5 8 9 11 12 15 16 17 18 19 20 21 22 23 32 38 40 42 44 45 50 57 81 87 103 105 106 107 113 116 118 121 122
 530: 12 51 54 55 56 63 65 66 70 77 78 79 80 86 90 91 92 95 96 97 98 99 100 109 110 111 112 117
 531: 12 52 53 58 59 60 61 62 64 67 68 69 71 72 73 74 75 82 83 84 85 88 89 93 94 101 102 104 108 114
 532: 2 55 56 70 77 78 79 80 86 111 112
 533: 7 5 8 9 11 12 15 16 17 18 19 20 21 22 23 32 38 40
 534: 42 0 2 25 46 47
 535: 2 90 91 110
 536: 29 1 3 4 5 8 9 11 12 15 16 17 18 19 20 21 22 23 32 38 40 44 45 50 57 76 87 103 105 106 107 113 116 118 121
 537: 67 85 104
 538: 20 0 1 2 3 4 5 6 7 8 9 10 11 12 13 14 15 16 17 18 19 20 21 22 23 24 25 26 27 28 29 30 31 32 33 34 35 36 38 39 40 41 42 43 44 45 46 47 76 87 103 107 113 116 118 120 121 122
 539: 13 0 1 2 3 4 5 6 7 8 9 10 11 12 13 14 15 16 17 18 19 20 21 22 23 24 25 26 27 28 29 30 31 32 33 38 39 40 41 42 43 46 47 76 116 120 122
 540: 25 1 3 4 5 8 9 11 12 15 16 17 18 19 20 21 22 23 32 34 38 40 44 45 50 57 76 87 103 105 106 107 113 116 118 121
 541: 2 60 61 82 83 101 102 108
 542: 5 48 49 50 51 52 53 54 55 56 58 59 60 61 62 63 64 65 66 67 68 69 70 71 72 73 74 75 77 78 79 80 81 82 83 84 85 86 88 89 90 91 92 93 94 95 96 97 98 99 100 101 102 104 108 109 110 111 112 114 117
 543: 4 0 1 2 3 4 5 6 7 8 9 10 11 12 13 14 15 16 17 18 19 20 21 22 23 24 25 26 27 28 29 30 31 32 33 35 36 37 38 39 40 41 42 43 44 45 46 47 76 87 103 107 113 115 116 118 119 120 121 122
 544: 5 0 1 2 6 7 10 13 14 24 25 26 27 28 29 30 31 33 35 36 37 39 41 43 46 47 76 115 119 120
 545: 6 10 30 31 43 120
 546: 6 0 1 2 6 7 25 26 35 36 37 39 41 46 47 76 115 119
 547: 14 5 8 9 11 12 16 18 19 20 21 22 23 32 42 122
 548: 1 0 1 2 6 7 10 13 14 24 25 26 27 28 29 30 31 33 34 35 36 39 41 43 46 47 57 76 105 106 120
 549: 2 0 1 2 6 7 25 26 34 35 36 39 41 46 47 57 76 105 106
 550: 15 0 1 2 3 4 5 6 7 8 9 11 12 15 16 17 18 19 20 21 22 23 25 26 32 35 36 38 39 40 41 42 44 45 46 47 57 76 87 103 105 106 107 113 116 118 121 122
 551: 46 34 37 50 115 119
 552: 8 48 49 51 54 55 56 65 66 70 86 90 91 92 95 96 97 98 99 100 109 110 111 112
 553: 7 48 49 51 54 55 56 65 66 70 78 80 86 90 91 92 95 96 97 98 99 100 109 110 111 112
 554: 2 60 61 69 74 75 82 83 101 102 108 114
 555: 13 0 1 2 3 4 5 6 7 8 9 11 12 15 16 17 18 19 20 21 22 23 25 26 32 34 35 36 37 38 39 40 41 42 44 45 46 47 50 57 76 87 103 105 106 107 113 115 116 118 119 121 122
 556: 5 0 1 2 3 4 5 6 7 8 9 11 12 15 16 17 18 19 20 21 22 23 25 26 32 37 38 39 40 41 42 46 47 50 57 76 105 106 115 116 119 122
 557: 4 0 1 2 3 4 5 6 7 8 9 11 12 15 16 17 18 19 20 21 22 23 25 26 32 38 39 40 41 42 46 47 50 57 76 105 106 116 122
 558: 13 0 1 2 3 4 5 6 7 8 9 11 12 15 16 17 18 19 20 21 22 23 25 26 32 38 39 40 41 42 46 47 57 76 105 106 116 122
 559: 10 0 2 3 4 5 6 7 8 9 11 12 15 16 17 18 19 20 21 22 23 25 26 32 38 39 40 41 42 46 47 57 105 106 116 122
 560: 1 51 54 55 56 70 77 78 79 80 86 90 91 92 95 96 97 98 99 100 109 110 111 112
 561: 1 37 119
 562: 6 10 13 14 24 27 28 29 30 31 33 34 35 36 37 43 50 115 119 120
 563: 10 1 3 4 5 8 9 10 11 12 13 14 15 16 17 18 19 20 21 22 23 24 27 28 29 30 31 32 33 34 35 36 37 38 40 43 44 45 50 76 87 103 107 113 115 116 118 119 120 121
 564: 3 1 5 8 9 10 11 12 13 14 16 18 19 20 21 22 23 24 27 28 29 30 31 32 33 34 35 36 37 38 40 43 50 76 115 119 120
 565: 36 0 2 6 7 25 26 46 47
 566: 3 0 1 2 6 7 10 13 14 24 25 26 27 28 29 30 31 33 35 36 39 41 43 46 47 76 120
 567: 1 0 2 25 26 41 46 47
 568: 8 12 16 18 21 32
 569: 17 5 21 38 40
 570: 18 5 16 18 21 32 38 40
 571: 14 5 11 12 16 18 21 22 32 38 40
 572: 14 1 3 4 5 8 9 11 12 15 16 17 18 19 20 21 22 23 32 35 36 38 40 44 45 50 57 76 87 103 105 106 107 113 116 118 121
 573: 8 0 2 3 4 5 6 7 8 9 10 11 12 13 14 15 16 17 18 19 20 21 22 23 24 25 26 27 28 29 30 31 32 33 34 35 36 38 39 40 41 42 43 44 45 46 47 50 57 87 103 105 106 107 113 116 118 120 121 122
 574: 3 3 57 105 106
 575: 3 10 13 14 24 27 28 29 30 31 33 34 43 50 120
 576: 17 69 82 83
 577: 13 51 92 96 97 98 100
 578: 3 54 55 56 70 79 86 111 112
 579: 3 54 55 56 70 77 78 79 86 111 112
 580: 1 0 1 2 3 4 5 6 7 8 9 11 12 15 16 17 18 19 20 21 22 23 25 26 32 36 38 39 40 41 42 46 47 76 116 122
 581: 23 11 12 16 18 22 23 32
 582: 3 13 14 24 28 29 33
 583: 7 10 13 14 24 27 28 29 33 43 120
 584: 1 91 97 98 109 110
 585: 3 96 99
 586: 2 57 105
 587: 9 1 3 4 5 8 9 11 12 15 16 17 18 19 20 21 22 23 32 38 40 42 44 45 76 87 103 107 113 116 118 121 122
 588: 6 1 3 4 5 8 9 11 12 15 16 17 18 19 20 21 22 23 32 34 38 40 42 44 45 50 57 76 87 103 105 106 107 113 116 118 121 122
 589: 3 60 108
 590: 3 13 14 24 27 28 29 31 33
 591: 2 9 19 20
 592: 24 45 87 103 107 113 118 121
 593: 4 0 1 2 3 4 5 6 7 8 9 10 11 12 13 14 15 16 17 18 19 20 21 22 23 24 25 26 27 28 29 30 31 32 33 38 39 40 41 42 43 44 45 46 47 50 76 87 103 107 113 116 118 120 121 122
 594: 16 0 1 2 3 4 5 6 7 8 9 10 11 12 13 14 15 16 17 18 19 20 21 22 23 24 25 26 27 28 29 30 31 32 33 34 35 36 38 39 40 41 42 43 44 45 46 47 50 76 87 103 107 113 116 118 119 120 121 122
 595: 19 0 1 2 3 4 5 6 7 8 9 10 11 12 13 14 15 16 17 18 19 20 21 22 23 24 25 26 27 28 29 30 31 32 33 34 35 36 38 39 40 41 42 43 44 45 46 47 50 76 87 103 107 113 116 118 120 121 122
 596: 11 1 34 35 36 37 50 76 115 119
 597: 1 10 13 14 24 27 28 29 30 31 33 43
 598: 3 48 49 51 54 55 56 59 63 64 65 66 67 68 70 74 75 77 78 79 80 81 84 85 86 88 89 90 91 92 95 96 97 98 99 100 104 109 110 111 112 114 117
 599: 3 34 35 36
 600: 3 1 34 35 36 76
 601: 9 3 4 15 17 42 44 45 87 103 107 113 116 118 121 122
 602: 6 27 28 33
 603: 7 24 27 28 33
 604: 1 0 2 6 7 25 26 39 41 46 47 76
 605: 3 0 2 6 7 39 41 46 47
 606: 10 3 4 44 45 87 103 107 113 116 118 121
 607: 2 8 9 19 20 22 38 40
 608: 3 0 1 2 6 7 10 13 14 24 25 26 27 28 29 30 31 33 39 41 42 43 46 47 50 57 76 105 106 120 122
 609: 3 0 1 2 6 7 25 26 39 41 42 46 47 76 122
 610: 5 3 4 15 17 44 45 116
 611: 2 3 4 5 8 9 10 11 12 15 16 17 18 19 20 21 22 23 32 38 40 42 43 44 45 87 103 107 113 116 118 120 121 122
 612: 2 13 14 24 27 28 29 30 31 33 50
 613: 1 13 14 24 27 28 29 30 31 33 34 50 57 105 106
 614: 1 60 61 62 69 71 72 93 94 101 102 108
 615: 13 37 50 115 119
 616: 1 54 56 70 77 78 79 80 86 111 112
 617: 3 1 3 4 10 13 14 15 17 24 27 28 29 30 31 33 34 35 36 37 43 44 45 50 57 76 87 103 105 106 107 113 115 116 118 119 120 121
 618: 2 8 9 19 42 122
 619: 1 56 86 111 112
 620: 4 1 3 4 5 8 9 10 11 12 13 14 15 16 17 18 19 20 21 22 23 24 27 28 29 30 31 32 33 38 40 42 43 44 45 76 87 103 107 113 116 118 120 121 122
 621: 13 48 49 51 56 70 77 78 79 80 86 90 91 92 95 96 97 98 99 100 109 110 111 112
 622: 16 51 92 95 96 97 98 99 100
 623: 5 60 61 69 102
 624: 6 5 11 16 18 21 32
 625: 1 34 44 45 57 87 103 105 106 107 113 118 121
 626: 3 70 77 78 79 80 86
 627: 1 0 1 2 6 7 25 26 35 36 39 41 46 47 76 119
 628: 9 8 9 19 20 23
 629: 18 3 4 5 8 9 11 12 15 16 17 18 19 20 21 22 23 32 38 40 50 116
 630: 1 35 36 44 45 87 103 107 113 118 121
 631: 9 3 4 5 8 9 11 12 15 16 17 18 19 20 21 22 23 32 34 35 36 38 40 44 45 50 87 103 107 113 116 118 121
 632: 17 3 4 5 8 9 10 11 12 13 14 15 16 17 18 19 20 21 22 23 24 27 28 29 30 31 32 33 34 35 36 38 40 43 44 45 50 87 103 107 113 116 118 120 121
 633: 3 15 17 57 105 106
 634: 4 8 9 20 42 122
 635: 3 57 105 106 121
 636: 8 3 4 5 8 9 11 12 15 16 17 18 19 20 21 22 23 32 34 35 36 38 40 44 45 87 103 107 113 116 118 121
 637: 4 1 3 4 5 8 9 11 12 15 16 17 18 19 20 21 22 23 32 34 35 36 38 40 44 45 76 87 103 107 113 116 118 121
 638: 9 1 3 4 5 8 9 10 11 12 13 14 15 16 17 18 19 20 21 22 23 24 27 28 29 30 31 32 33 34 35 36 38 40 43 44 45 50 76 87 103 107 113 116 118 120 121
 639: 3 52 53 58 59 62 64 67 71 72 73 74 75 84 85 88 89 93 94 104 114
 640: 6 0 2 6 7 25 26 39 41 42 46 47 57 105 106 122
 641: 7 8 9 11 12 16 18 19 20 22 23 32
 642: 3 1 3 4 5 8 9 11 12 15 16 17 18 19 20 21 22 23 32 38 40 57 76 105 106 116
 643: 12 13 14 27 28 29
 644: 7 43 48 49 51 52 53 54 55 56 58 59 60 61 62 63 64 65 66 67 68 69 70 71 72 73 74 75 77 78 79 80 81 82 83 84 85 86 88 89 90 91 92 93 94 95 96 97 98 99 100 101 102 104 108 109 110 111 112 114 117
 645: 7 0 1 2 3 4 5 6 7 8 9 10 11 12 15 16 17 18 19 20 21 22 23 25 26 32 34 35 36 37 38 39 40 41 42 44 45 46 47 50 57 76 87 103 105 106 107 113 115 116 118 119 120 121 122
 646: 4 0 1 2 3 4 5 6 7 8 9 11 12 15 16 17 18 19 20 21 22 23 25 26 32 34 35 36 37 38 39 40 41 42 44 45 46 47 57 76 87 103 105 106 107 113 115 116 118 119 121 122
 647: 5 0 1 2 3 4 5 6 7 8 9 11 12 15 16 17 18 19 20 21 22 23 25 26 32 35 36 37 38 39 40 41 42 46 47 57 76 105 106 115 116 119 122
 648: 5 0 1 2 3 4 5 6 7 8 9 11 12 15 16 17 18 19 20 21 22 23 25 26 32 35 36 38 39 40 41 42 46 47 57 76 105 106 116 122
 649: 1 3 4 10 13 14 15 17 24 27 28 29 30 31 33 34 42 43 44 45 50 57 87 103 105 106 107 113 116 118 120 121 122
 650: 2 1 3 4 5 8 9 11 12 15 16 17 18 19 20 21 22 23 32 38 40 76 116
 651: 3 0 1 2 3 4 5 6 7 8 9 11 12 15 16 17 18 19 20 21 22 23 25 26 32 34 35 36 37 38 39 40 41 42 44 45 46 47 76 87 103 107 113 115 116 118 119 121 122
 652: 6 103 107 118
 653: 1 21 32
 654: 2 37 48 49 51 54 55 56 63 65 66 68 70 77 78 79 80 81 86 90 91 92 95 96 97 98 99 100 109 110 111 112 115 117 119
 655: 7 48 49 54 55 56 65 66 70 77 78 79 80 86 111 112
 656: 1 11 16 18 32
 657: 4 77 79 80
 658: 1 54 55 56 70 77 79 80 86 111 112
 659: 1 54 55 56 65 66 70 77 79 80 86 111 112
 660: 1 48 49 51 54 55 56 65 66 70 77 79 80 86 90 91 92 95 96 97 98 99 100 109 110 111 112
 661: 10 35 36 43 57 105 106
 662: 11 0 1 2 3 4 5 6 7 8 9 10 11 12 13 14 15 16 17 18 19 20 21 22 23 24 25 26 27 28 29 30 31 32 33 34 38 39 40 41 42 44 45 46 47 50 76 81 87 103 107 113 116 118 120 121 122
 663: 10 0 1 2 3 4 5 6 7 8 9 10 11 12 13 14 15 16 17 18 19 20 21 22 23 24 25 26 27 28 29 30 31 32 33 34 38 39 40 41 42 44 45 46 47 76 81 87 103 107 113 116 118 120 121 122
 664: 16 0 1 2 3 4 5 6 7 8 9 10 11 12 13 14 15 16 17 18 19 20 21 22 23 24 25 26 27 28 29 30 31 32 33 38 39 40 41 42 46 47 76 81 116 120 122
 665: 17 0 1 2 3 4 5 6 7 8 9 11 12 15 16 17 18 19 20 21 22 23 25 26 32 38 39 40 41 42 46 47 76 81 116 122
 666: 17 0 2 3 4 5 6 7 8 9 11 12 15 16 17 18 19 20 21 22 23 25 26 32 38 39 40 41 42 46 47 81 116 122
 667: 23 0 2 6 7 25 26 39 41 42 46 47 81 122
 668: 2 62 71 72 94
 669: 6 48 49 51 52 53 54 55 56 58 59 60 61 62 63 64 65 66 67 68 69 70 71 72 73 74 75 77 78 79 80 82 83 84 85 86 88 89 90 91 92 93 94 95 96 97 98 99 100 101 102 104 108 109 110 111 112 114 115 117
 670: 7 59 64 67 84 85 104
 671: 2 3 4 5 8 9 11 12 15 16 17 18 19 20 21 22 23 32 38 40 44 45 57 105 106 116
 672: 7 48 49 51 54 55 56 65 66 68 70 77 78 79 80 81 86 90 91 92 95 96 97 98 99 100 109 110 111 112
 673: 3 3 4 5 8 9 11 12 15 16 17 18 19 20 21 22 23 32 37 38 40 42 115 116 119 122
 674: 2 3 4 5 8 9 10 11 12 13 14 15 16 17 18 19 20 21 22 23 24 27 28 29 30 31 32 33 37 38 40 42 43 57 105 106 115 116 119 120 122
 675: 7 3 4 5 8 9 10 11 12 13 14 15 16 17 18 19 20 21 22 23 24 27 28 29 30 31 32 33 37 38 40 42 43 50 57 105 106 115 116 119 120 122
 676: 6 1 3 4 5 8 9 11 12 15 16 17 18 19 20 21 22 23 32 38 40 44 45 76 87 103 107 113 116 118 121
 677: 6 0 1 2 3 4 5 6 7 8 9 10 11 12 13 14 15 16 17 18 19 20 21 22 23 24 25 26 27 28 29 30 31 32 33 35 36 38 39 40 41 42 43 44 45 46 47 50 57 76 81 87 103 105 106 107 113 116 118 120 121 122
 678: 6 0 1 2 3 4 5 6 7 8 9 11 12 15 16 17 18 19 20 21 22 23 25 26 32 35 36 38 39 40 41 42 44 45 46 47 76 81 87 103 107 113 116 118 121 122
 679: 6 0 2 6 7 25 26 35 36 39 41 42 46 47 81 122
 680: 5 0 1 2 3 4 5 6 7 8 9 10 11 12 13 14 15 16 17 18 19 20 21 22 23 24 25 26 27 28 29 30 31 32 33 35 36 38 39 40 41 42 43 44 45 46 47 50 76 87 103 107 113 116 118 120 121 122
 681: 3 0 2 6 7 25 26 39 41 42 46 47 52 53 58 59 60 61 62 64 67 69 71 72 73 74 75 82 83 84 85 88 89 93 94 101 102 104 108 114 122
 682: 2 6 7 42 122
 683: 1 52 53 58 60 61 62 67 69 71 72 73 82 83 84 85 88 89 93 94 101 102 104 108
 684: 3 1 10 13 14 24 27 28 29 30 31 33 34 43 57 76 105 106 120
 685: 5 1 3 4 5 8 9 10 11 12 13 14 15 16 17 18 19 20 21 22 23 24 27 28 29 30 31 32 33 34 38 40 42 43 44 45 57 76 87 103 105 106 107 113 116 118 120 121 122
 686: 4 48 49 90 91 109 110
 687: 1 3 4 5 8 9 10 11 12 13 14 15 16 17 18 19 20 21 22 23 24 27 28 29 30 31 32 33 34 38 40 42 43 44 45 50 57 87 103 105 106 107 113 116 118 119 120 121 122
 688: 1 63 68 117
 689: 2 0 1 2 3 4 5 6 7 8 9 10 11 12 13 14 15 16 17 18 19 20 21 22 23 24 25 26 27 28 29 30 31 32 33 34 35 36 38 39 40 41 42 43 44 45 46 47 57 76 87 103 105 106 107 113 116 118 120 121 122
 690: 4 0 1 2 3 4 5 6 7 8 9 11 12 15 16 17 18 19 20 21 22 23 25 26 32 34 35 36 38 39 40 41 42 44 45 46 47 57 76 87 103 105 106 107 113 116 118 121 122
 691: 2 0 1 2 6 7 25 26 39 41 42 46 47 57 76 105 106 122
 692: 4 67 84 85 89 104
 693: 1 1 34 35 36 44 45 76 87 103 107 113 118 121
 694: 11 13 14 29 33
 695: 5 13 14 27 28 29 33
 696: 1 1 10 13 14 24 27 28 29 30 31 33 34 35 36 43 44 45 76 87 103 107 113 118 120 121
 697: 1 57 68 81 105 106
 698: 1 48 49 51 54 55 56 57 63 65 66 68 70 77 78 79 80 81 86 90 91 92 95 96 97 98 99 100 105 106 109 110 111 112 117
 699: 1 11 12 22
 700: 1 48 49 50 51 54 55 56 63 65 66 68 70 77 78 79 80 81 86 90 91 92 95 96 97 98 99 100 109 110 111 112 117
 701: 1 5 8 9 11 12 16 18 19 20 21 22 23 32 34 38 40 42 50 122
 702: 3 1 10 13 14 24 27 28 29 30 31 33 35 36 43 57 76 105 106 120
 703: 9 0 1 2 3 4 5 6 7 8 9 10 11 12 15 16 17 18 19 20 21 22 23 25 26 32 38 39 40 41 42 46 47 76 81 116 120 122
 704: 10 56 86
 705: 10 56 77 78 79 80 86
 706: 3 69 108
 707: 5 44 45 121
 708: 3 59 67 84 85 88 89 104
 709: 2 3 4 15 17 44 45 57 105 106 116
 710: 1 97 98 109 110
 711: 1 8 9 38 40
 712: 2 0 2 3 4 5 6 7 8 9 11 12 15 16 17 18 19 20 21 22 23 25 26 32 34 38 39 40 41 42 44 45 46 47 87 103 107 113 116 118 121 122
 713: 1 52 53 58 60 61 69 73 82 83 101 102 108
 714: 1 48 49 65 66
 715: 2 60 61 69 108
 716: 1 61 101 102 108
 717: 3 3 4 5 8 9 11 12 15 16 17 18 19 20 21 22 23 32 34 38 40 42 44 45 57 81 87 103 105 106 107 113 116 118 121 122
 718: 1 51 63 90 91 92 96 97 98 100 109 110 117
 719: 1 52 53 58 71 72 73 93 94
 720: 1 0 2 6 7 46 47
 721: 1 5 11 12 16 18 19 20 21 22 23 32
 722: 6 34 119
 723: 5 3 4 5 8 9 11 12 15 16 17 18 19 20 21 22 23 32 37 38 40 42 50 115 116 119 122
 724: 2 13 27 28
 725: 2 13 24 27 28
 726: 2 14 33
 727: 2 37 52 53 58 59 60 61 62 64 67 69 71 72 73 74 75 82 83 84 85 88 89 93 94 101 102 104 108 114 115
 728: 2 37 52 53 58 59 60 61 62 64 67 69 71 72 73 74 75 82 83 84 85 88 89 93 94 101 102 104 108 114 115 119
 729: 2 65 66 68 81
 730: 2 51 65 66 68 81 90 91 92 95 96 97 98 99 100 109 110
 731: 2 48 49 51 65 66 68 81 90 91 92 95 96 97 98 99 100 109 110
 732: 1 12 16 18 32 38 40
 733: 2 5 8 9 11 12 16 18 19 20 21 22 23 32 38 40 42 81 122
 734: 2 3 4 5 8 9 11 12 15 16 17 18 19 20 21 22 23 32 34 38 40 42 44 45 81 87 103 107 113 116 118 121 122
 735: 3 0 1 2 3 4 5 6 7 8 9 11 12 15 16 17 18 19 20 21 22 23 25 26 32 34 35 36 38 39 40 41 42 44 45 46 47 50 76 81 87 103 107 113 116 118 121 122
 736: 1 51 92 99 100
 737: 9 3 4 5 8 9 11 12 16 18 19 20 21 22 23 32 38 40 42 116 122
 738: 3 13 14 24 27 28 29 30 31 33 43 120
 739: 3 48 49 51 54 55 56 65 66 68 70 77 78 79 80 86 90 91 92 95 96 97 98 99 100 109 110 111 112
 740: 2 6 7 25 26
 741: 1 3 4 5 8 9 11 12 15 16 17 18 19 20 21 22 23 32 34 35 36 38 40 44 45 50 57 87 103 105 106 107 113 116 118 121
 742: 4 52 53 58 59 60 61 62 69 71 72 73 82 83 93 94 101 102 108
 743: 1 13 14 24 27 28 29 30 31 33 34 37 50 115 119
 744: 1 3 4 50 57 105 106 116
 745: 1 5 8 9 10 11 12 15 16 17 18 19 20 21 22 23 32 38 40 120
 746: 1 5 8 9 10 11 12 13 14 15 16 17 18 19 20 21 22 23 24 27 28 29 30 31 32 33 38 40 120
 747: 1 3 4 5 8 9 10 11 12 13 14 15 16 17 18 19 20 21 22 23 24 27 28 29 30 31 32 33 38 40 50 57 105 106 116 120
 748: 1 3 4 5 8 9 10 11 12 13 14 15 16 17 18 19 20 21 22 23 24 27 28 29 30 31 32 33 34 38 40 44 45 50 57 87 103 105 106 107 113 116 118 120 121
 749: 1 3 4 5 8 9 10 11 12 13 14 15 16 17 18 19 20 21 22 23 24 27 28 29 30 31 32 33 34 37 38 40 44 45 50 57 87 103 105 106 107 113 115 116 118 119 120 121
 750: 1 42 43 122
 751: 2 0 2 46
 752: 1 13 29
 753: 2 48 49 51 54 55 56 66 70 77 78 79 80 86 90 91 92 95 96 97 98 99 100 109 110 111 112
 754: 2 3 4 15 17 42 116 122
 755: 3 3 4 5 8 9 11 12 15 16 17 18 19 20 21 22 23 32 38 40 42 50 116 122
 756: 1 3 4 5 8 9 11 12 15 16 17 18 19 20 21 22 23 32 38 40 42 44 45 50 116 122
 757: 2 52 53 58 73 93 94
 758: 4 34 44 45 50 87 103 107 113 118 121
 759: 3 8 9 19 20 22
 760: 1 0 2 6 7 25 26 39 41 46 47 122
 761: 2 15 17 44 45 87 103 107 113 118 121
 762: 1 12 16 18 32
 763: 1 54 55 56 86 111 112
 764: 1 0 1 2 3 4 5 6 7 8 9 10 11 12 13 14 15 16 17 18 19 20 21 22 23 24 25 26 27 28 29 30 31 32 33 35 36 38 39 40 41 42 43 44 45 46 47 57 76 81 87 103 105 106 107 113 116 118 120 121 122
 765: 1 0 1 2 3 4 5 6 7 8 9 11 12 15 16 17 18 19 20 21 22 23 25 26 32 35 36 38 39 40 41 42 43 44 45 46 47 57 76 81 87 103 105 106 107 113 116 118 120 121 122
 766: 2 10 30 31
 767: 1 62 71 72 93
 768: 3 3 4 15 17 57 87 103 105 106 107 113 116 118 121
 769: 4 1 10 13 14 24 27 28 29 30 31 33 35 36 37 43 50 76 115 119 120
 770: 1 34 45 87 103 107 113 118 121
 771: 1 67 84 85 88 89
 772: 1 69 101
 773: 1 90 91 97 98
 774: 1 1 35 36 37 76 115 119
 775: 8 13 14 24 27 28
 776: 1 1 10 13 14 24 27 28 29 30 31 33 35 36 37 43 50 57 76 105 106 115 119 120
 777: 1 3 4 15 17 34 44 45 87 103 107 113 116 118 121
 778: 1 115 119
 779: 2 88 89 104
 780: 2 0 1 2 3 4 5 6 7 8 9 10 11 12 13 14 15 16 17 18 19 20 21 22 23 24 25 26 27 28 29 30 31 32 33 38 39 40 41 42 43 46 47 50 76 116 120 122
 781: 5 60 61 62 69 71 72 82 83 93 94 101 102 108
 782: 1 48 49 51 54 55 56 63 65 66 70 77 78 79 80 86 90 91 92 95 96 97 98 99 100 109 110 111 112
 783: 6 3 4 5 8 9 10 11 12 13 14 15 16 17 18 19 20 21 22 23 24 27 28 29 30 31 32 33 38 40 43 44 45 57 87 103 105 106 107 113 116 118 120 121
 784: 4 3 4 5 8 9 11 12 15 16 17 18 19 20 21 22 23 32 34 38 40 44 45 50 87 103 107 113 116 118 121
 785: 3 0 1 2 3 4 5 6 7 8 9 10 11 12 13 14 15 16 17 18 19 20 21 22 23 24 25 26 27 28 29 30 31 32 33 34 35 36 38 39 40 41 43 44 45 46 47 50 57 76 87 103 105 106 107 113 116 118 120 121
 786: 3 92 95 96 99
 787: 1 5 8 9 10 11 12 13 14 16 18 19 20 21 22 23 24 27 28 29 30 31 32 33 38 40 43 120
 788: 2 8 9 11 12 16 18 19 20 23 32 38 40
 789: 1 5 8 9 19 20
 790: 1 5 16 18 32 38 40
 791: 1 1 36 76
 792: 1 0 1 2 3 4 5 6 7 8 9 10 11 12 13 14 15 16 17 18 19 20 21 22 23 24 25 26 27 28 29 30 31 32 33 35 36 38 39 40 41 42 43 44 45 46 47 50 57 76 87 103 105 106 107 113 116 118 119 120 121 122
 793: 2 3 4 5 8 9 10 11 12 13 14 15 16 17 18 19 20 21 22 23 24 27 28 29 30 31 32 33 37 38 40 42 43 50 115 116 119 120 122
 794: 8 3 4 5 8 9 10 11 12 13 14 15 16 17 18 19 20 21 22 23 24 27 28 29 30 31 32 33 38 40 43 50 116 120
 795: 1 24 29 30 31 33
 796: 1 48 49 51 65 66 78 80 90 91 92 95 96 97 98 99 100 109 110
 797: 3 53 58 73
 798: 4 6 7 25 39 41
 799: 3 11 16 18 32 38 40
 800: 1 0 1 2 3 4 5 6 7 8 9 11 12 15 16 17 18 19 20 21 22 23 25 26 32 38 39 40 41 42 46 47 50 76 116 122
 801: 1 15 17 44 45
 802: 1 56 70 77 78 79 80 86
 803: 3 60 61 69 101 108
 nsplits: 804
 ntax: 123
UFBootSplit2:
 000: 1 3 4 5 8 9 10 11 12 15 16 17 18 19 20 21 22 23 32 34 38 40 42 43 44 45 57 87 103 105 106 107 113 116 118 120 121 122
 001: 1 0 1 2 3 4 5 6 7 8 9 10 11 12 13 14 15 16 17 18 19 20 21 22 23 24 25 26 27 28 29 30 31 32 33 34 35 36 38 39 40 41 42 43 44 45 46 47 76 87 103 107 113 116 118 119 120 121 122
 002: 999 1 76
 003: 1 59 74 75
 004: 1 59 74
 005: 1 3 4 5 8 9 11 12 15 16 17 18 19 20 21 22 23 32 34 38 40 42 44 45 50 87 103 107 113 116 118 121 122
 006: 935 43 120
 007: 863 10 43 120
 008: 1 3 4 5 8 9 10 11 12 13 14 15 16 17 18 19 20 21 22 23 24 27 28 29 30 31 32 33 34 36 37 38 40 42 43 44 45 50 57 87 103 105 106 107 113 115 116 118 119 120 121 122
 009: 1 52 53 57 58 59 60 61 62 64 67 69 71 72 73 74 75 82 83 84 85 88 89 93 94 101 102 104 105 106 108 114
 010: 997 13 14
 011: 1 5 8 9 11 12 16 18 21 22 23 32
 012: 1 0 2 6 7 25 26 35 39 41 42 46 47 122
 013: 998 27 28
 014: 144 13 14 27 28
 015: 1 1 3 4 5 8 9 11 12 15 16 17 18 19 20 21 22 23 32 34 38 40 44 45 76 87 103 107 113 116 118 121
 016: 1 51 95 99
 017: 624 24 33
 018: 103 13 14 24 27 28 33
 019: 1 11 12 16 18 22 32 38 40
 020: 998 13 14 24 27 28 29 33
 021: 1 1 13 14 24 27 28 29 30 31 33 76
 022: 1 37 52 53 58 59 60 61 62 64 67 69 71 72 73 74 75 82 83 84 85 88 89 93 94 101 102 104 108 114
 023: 992 30 31
 024: 983 13 14 24 27 28 29 30 31 33
 025: 909 10 13 14 24 27 28 29 30 31 33 43 120
 026: 71 1 10 13 14 24 27 28 29 30 31 33 43 76 120
 027: 1 1 3 4 5 8 9 11 12 15 16 17 18 19 20 21 22 23 32 34 38 40 42 44 45 76 87 103 107 113 116 118 121 122
 028: 1 90 91 97 109 110
 029: 997 3 4
 030: 1 34 57 105 106 119
 031: 870 3 4 116
 032: 1 0 1 2 3 4 5 6 7 8 9 10 11 12 15 16 17 18 19 20 21 22 23 25 26 32 38 39 40 41 42 44 45 46 47 76 87 103 107 113 116 118 120 121 122
 033: 1 51 90 91 92 96 99 100 109 110
 034: 1000 15 17
 035: 706 3 4 15 17 116
 036: 3 1 3 4 5 8 9 10 11 12 13 14 15 16 17 18 19 20 21 22 23 24 27 28 29 30 31 32 33 34 37 38 40 43 44 45 50 57 76 87 103 105 106 107 113 115 116 118 119 120 121
 037: 1 24 29 30 31
 038: 485 5 21
 039: 1 3 4 5 8 9 10 11 12 15 16 17 18 19 20 21 22 23 32 34 38 40 43 44 45 50 57 87 103 105 106 107 113 116 118 120 121
 040: 1 52 53 58 59 60 61 62 64 67 69 71 72 73 74 75 82 83 84 85 88 89 93 94 101 102 104 108 114 115
 041: 1000 16 18
 042: 1 64 67 74 75 84 85 88 89 104 114
 043: 998 16 18 32
 044: 450 5 16 18 21 32
 045: 1 13 24 27 28 29
 046: 1 0 2 6 7 25 26 36 39 41 46 47
 047: 947 11 12
 048: 763 5 11 12 16 18 21 32
 049: 1 19 20 38 40
 050: 1 13 14 24 27 28 30 31 33
 051: 861 22 23
 052: 560 5 11 12 16 18 21 22 23 32
 053: 1 48 49 51 54 55 56 65 66 70 77 78 79 80 86 90 91 92 95 96 97 98 99 100 109 110 111 112 117
 054: 1 16 18 38 40
 055: 985 8 9
 056: 1 0 2 3 4 5 6 7 8 9 11 12 15 16 17 18 19 20 21 22 23 25 26 32 38 39 40 41 42 44 45 46 47 57 87 103 105 106 107 113 116 118 121 122
 057: 1 37 48 49 51 54 55 56 63 65 66 68 70 77 78 79 80 81 86 90 91 92 95 96 97 98 99 100 109 110 111 112 115 117
 058: 987 19 20
 059: 948 8 9 19 20
 060: 1 3 4 5 8 9 11 12 15 16 17 18 19 20 21 22 23 32 38 40 44 45 57 105 106 116
 061: 1 1 34 37 50 76 115 119
 062: 1000 38 40
 063: 586 8 9 19 20 38 40
 064: 944 5 8 9 11 12 16 18 19 20 21 22 23 32 38 40
 065: 189 3 4 5 8 9 11 12 15 16 17 18 19 20 21 22 23 32 38 40 116
 066: 1 54 55 56
 067: 2 0 1 2 3 4 5 6 7 8 9 10 11 12 13 14 15 16 17 18 19 20 21 22 23 24 25 26 27 28 29 30 31 32 33 34 38 39 40 41 42 44 45 46 47 57 76 87 103 105 106 107 113 116 118 120 121 122
 068: 2 42 57 105 106
 069: 848 87 113
 070: 1 48 49 51 66 90 91 92 95 96 97 98 99 100 109 110
 071: 798 87 103 113
 072: 1 48 49 97
 073: 1 0 1 2 3 4 5 6 7 8 9 11 12 15 16 17 18 19 20 21 22 23 25 26 32 35 36 38 39 40 41 42 44 45 46 47 76 87 103 107 113 116 118 121 122
 074: 1000 107 118
 075: 810 87 103 107 113 118
 076: 2 59 60 61 64 67 69 74 75 82 83 84 85 88 89 101 102 104 108 114
 077: 986 87 103 107 113 118 121
 078: 58 34 87 103 107 113 118 121
 079: 1 62 71
 080: 1 1 3 4 5 8 9 10 11 12 13 14 15 16 17 18 19 20 21 22 23 24 27 28 29 30 31 32 33 34 38 40 42 43 44 45 50 57 76 81 87 103 105 106 107 113 116 118 120 121 122
 081: 965 44 45
 082: 158 34 44 45 87 103 107 113 118 121
 083: 75 3 4 5 8 9 11 12 15 16 17 18 19 20 21 22 23 32 34 38 40 44 45 87 103 107 113 116 118 121
 084: 1 3 4 15 17
 085: 1 1 10 13 14 24 27 28 29 30 31 33 43 50 57 76 105 106 120
 086: 1 5 11 12 16 18 19 20 21 22 23 32 38 40
 087: 996 105 106
 088: 1000 57 105 106
 089: 102 3 4 5 8 9 11 12 15 16 17 18 19 20 21 22 23 32 34 38 40 44 45 57 87 103 105 106 107 113 116 118 121
 090: 1 3 4 10 13 14 15 17 24 27 28 29 30 31 33 43 44 45 50 57 87 103 105 106 107 113 116 118 120 121
 091: 53 3 4 5 8 9 11 12 15 16 17 18 19 20 21 22 23 32 34 38 40 44 45 50 57 87 103 105 106 107 113 116 118 121
 092: 132 1 3 4 5 8 9 10 11 12 13 14 15 16 17 18 19 20 21 22 23 24 27 28 29 30 31 32 33 34 38 40 43 44 45 50 57 76 87 103 105 106 107 113 116 118 120 121
 093: 1 10 13 14 24 27 28 29 30 31 33 37 43 50 115 119 120
 094: 1 10 43 50 120
 095: 987 35 36
 096: 145 1 3 4 5 8 9 10 11 12 13 14 15 16 17 18 19 20 21 22 23 24 27 28 29 30 31 32 33 34 35 36 38 40 43 44 45 50 57 76 87 103 105 106 107 113 116 118 120 121
 097: 1 52 53 58 62 73
 098: 1 54 55 111 112
 099: 895 37 115
 100: 1 54 55 56 70 80 86 111 112
 101: 471 37 115 119
 102: 270 1 3 4 5 8 9 10 11 12 13 14 15 16 17 18 19 20 21 22 23 24 27 28 29 30 31 32 33 34 35 36 37 38 40 43 44 45 50 57 76 87 103 105 106 107 113 115 116 118 119 120 121
 103: 1 10 13 14 24 27 28 29 30 31 33 34 37 43 115 119 120
 104: 1 51 95 99 100
 105: 996 42 122
 106: 1 69 102
 107: 1 0 1 2 3 4 5 6 7 8 9 10 11 12 15 16 17 18 19 20 21 22 23 25 26 30 31 32 34 35 36 37 38 39 40 41 42 44 45 46 47 50 57 76 87 103 105 106 107 113 115 116 118 119 120 121 122
 108: 1000 48 49
 109: 1 3 4 5 8 9 11 12 13 14 15 16 17 18 19 20 21 22 23 24 27 28 29 30 31 32 33 34 38 40 44 45 50 57 87 103 105 106 107 113 116 118 121
 110: 1 48 49 51 54 55 56 65 70 77 78 79 80 86 90 91 92 95 96 97 98 99 100 109 110 111 112
 111: 1 63 68 81 117
 112: 665 92 96
 113: 1 59 64 67 68 74 75 84 85 88 89 104 114
 114: 732 92 96 100
 115: 989 51 92 96 100
 116: 1 59 64 74 75 114
 117: 1 57 81 105 106
 118: 900 95 99
 119: 702 51 92 95 96 99 100
 120: 1 3 4 15 17 87 103 107 113 116 118 121
 121: 3 0 1 2 3 4 5 6 7 8 9 11 12 15 16 17 18 19 20 21 22 23 25 26 32 34 35 36 38 39 40 41 42 44 45 46 47 50 57 76 87 103 105 106 107 113 116 118 121 122
 122: 663 90 91
 123: 2 52 53 58 62 71 72 73 74 75 93 94 114
 124: 2 63 65 66 117
 125: 996 109 110
 126: 996 90 91 109 110
 127: 237 51 90 91 92 95 96 99 100 109 110
 128: 1 1 3 4 5 8 9 10 11 12 13 14 15 16 17 18 19 20 21 22 23 24 27 28 29 30 31 32 33 34 36 38 40 43 44 45 50 57 76 87 103 105 106 107 113 116 118 120 121
 129: 5 0 2 3 4 5 6 7 8 9 10 11 12 13 14 15 16 17 18 19 20 21 22 23 24 25 26 27 28 29 30 31 32 33 38 39 40 41 42 43 44 45 46 47 50 57 87 103 105 106 107 113 116 118 120 121 122
 130: 994 97 98
 131: 983 51 90 91 92 95 96 97 98 99 100 109 110
 132: 914 48 49 51 90 91 92 95 96 97 98 99 100 109 110
 133: 1 5 8 9 11 12 16 18 19 20 21 22 23 32 38 40 42 44 45 87 103 107 113 118 121 122
 134: 1 1 10 13 14 24 27 28 29 30 31 33 34 35 36 37 43 44 45 50 57 76 87 103 105 106 107 113 115 118 119 120 121
 135: 999 54 55
 136: 1 1 10 13 14 24 27 28 29 30 31 33 35 36 43 76 120
 137: 4 34 35 44 45 87 103 107 113 118 121
 138: 1 90 91 109
 139: 1000 111 112
 140: 562 56 111 112
 141: 3 90 91 98 109 110
 142: 947 56 70 111 112
 143: 524 54 55 56 70 111 112
 144: 3 0 1 2 6 7 10 13 14 24 25 26 27 28 29 30 31 33 34 35 36 39 41 43 46 47 50 57 76 105 106 120
 145: 678 54 55 56 70 86 111 112
 146: 3 52 53 58 62 71 72 73
 147: 1 51 54 55 56 65 66 70 77 78 79 80 86 90 91 92 95 96 97 98 99 100 109 110 111 112
 148: 998 77 79
 149: 1 60 69 101 102 108
 150: 1 48 49 51 90 91 92 96 97 98 99 100 109 110
 151: 969 78 80
 152: 932 77 78 79 80
 153: 873 54 55 56 70 77 78 79 80 86 111 112
 154: 618 48 49 51 54 55 56 70 77 78 79 80 86 90 91 92 95 96 97 98 99 100 109 110 111 112
 155: 1 48 49 90 91 92 96 97 98 109 110
 156: 3 48 49 97 98
 157: 996 65 66
 158: 953 48 49 51 54 55 56 65 66 70 77 78 79 80 86 90 91 92 95 96 97 98 99 100 109 110 111 112
 159: 1 8 9 19 20 23 38 40
 160: 1 1 10 13 14 24 27 28 29 30 31 33 34 35 36 43 76 120
 161: 982 63 117
 162: 977 48 49 51 54 55 56 63 65 66 70 77 78 79 80 86 90 91 92 95 96 97 98 99 100 109 110 111 112 117
 163: 1 34 44 45 57 105 106 121
 164: 1 0 2 3 4 5 6 7 8 9 11 12 15 16 17 18 19 20 21 22 23 25 26 32 34 35 36 38 39 40 41 42 44 45 46 47 87 103 107 113 116 118 121 122
 165: 918 68 81
 166: 936 48 49 51 54 55 56 63 65 66 68 70 77 78 79 80 81 86 90 91 92 95 96 97 98 99 100 109 110 111 112 117
 167: 2 3 4 5 8 9 11 12 15 16 17 18 19 20 21 22 23 32 34 38 40 42 44 45 57 81 87 103 105 106 107 113 116 118 121 122
 168: 1 6 7 39
 169: 998 52 53
 170: 1 1 3 4 5 8 9 10 11 12 13 14 15 16 17 18 19 20 21 22 23 24 27 28 29 30 31 32 33 35 36 37 38 40 43 44 45 50 57 76 87 103 105 106 107 113 115 116 118 119 120 121
 171: 3 1 3 4 5 8 9 10 11 12 13 14 15 16 17 18 19 20 21 22 23 24 27 28 29 30 31 32 33 38 40 43 44 45 57 76 87 103 105 106 107 113 116 118 120 121
 172: 1000 58 73
 173: 1000 52 53 58 73
 174: 3 0 1 2 3 4 5 6 7 8 9 10 11 12 13 14 15 16 17 18 19 20 21 22 23 24 25 26 27 28 29 30 31 32 33 38 39 40 41 42 46 47 50 76 81 116 120 122
 175: 2 8 19 20
 176: 1 44 45 103 107 113 118 121
 177: 998 71 72
 178: 708 62 71 72
 179: 1 8 9 11 12 16 18 19 20 32 38 40
 180: 1 34 44 45
 181: 997 93 94
 182: 992 62 71 72 93 94
 183: 988 52 53 58 62 71 72 73 93 94
 184: 1 64 88 89
 185: 3 1 3 4 5 8 9 10 11 12 13 14 15 16 17 18 19 20 21 22 23 24 27 28 29 30 31 32 33 34 35 36 38 40 42 43 44 45 50 57 76 87 103 105 106 107 113 116 118 119 120 121 122
 186: 993 60 61
 187: 3 3 4 5 8 9 11 12 15 16 17 18 19 20 21 22 23 32 34 38 40 44 45 50 87 103 107 113 116 118 121
 188: 335 60 61 108
 189: 3 34 35 36 44 45 50 87 103 107 113 118 121
 190: 6 0 1 2 3 4 5 6 7 8 9 10 11 12 13 14 15 16 17 18 19 20 21 22 23 24 25 26 27 28 29 30 31 32 33 34 35 36 38 39 40 41 42 44 45 46 47 50 76 81 87 103 107 113 116 118 120 121 122
 191: 632 101 102
 192: 958 60 61 101 102 108
 193: 1 0 1 2 3 4 5 6 7 8 9 10 11 12 13 14 15 16 17 18 19 20 21 22 23 24 25 26 27 28 29 30 31 32 33 34 35 36 38 39 40 41 42 44 45 46 47 50 57 76 81 87 103 105 106 107 113 116 118 120 121 122
 194: 980 60 61 69 101 102 108
 195: 3 67 84 85 88 104
 196: 3 1 10 13 14 24 27 28 29 30 31 33 34 43 50 57 76 105 106 120
 197: 1000 82 83
 198: 972 60 61 69 82 83 101 102 108
 199: 990 52 53 58 60 61 62 69 71 72 73 82 83 93 94 101 102 108
 200: 5 1 34 57 76 105 106
 201: 2 52 53 58 59 62 64 67 71 72 73 84 85 88 89 93 94 104
 202: 1 48 49 51 52 53 54 55 56 58 59 60 61 62 63 64 65 66 67 68 69 70 71 72 73 74 75 77 78 79 80 82 83 84 85 86 88 89 90 91 92 93 94 95 96 97 98 99 100 101 102 104 108 109 110 111 112 114 115 117 119
 203: 4 3 4 5 8 9 11 12 15 16 17 18 19 20 21 22 23 32 34 38 40 42 44 45 50 81 87 103 107 113 116 118 121 122
 204: 641 67 85
 205: 4 3 4 5 8 9 11 12 15 16 17 18 19 20 21 22 23 32 38 40 42 44 45 81 87 103 107 113 116 118 121 122
 206: 786 67 84 85
 207: 2 0 1 2 3 4 5 6 7 8 9 10 11 12 13 14 15 16 17 18 19 20 21 22 23 24 25 26 27 28 29 30 31 32 33 34 35 36 38 39 40 41 43 44 45 46 47 50 57 76 87 103 105 106 107 113 116 118 120 121
 208: 998 67 84 85 104
 209: 2 48 49 51 52 53 54 55 56 58 59 60 61 62 63 64 65 66 67 68 69 70 71 72 73 74 75 77 78 79 80 81 82 83 84 85 86 88 89 90 91 92 93 94 95 96 97 98 99 100 101 102 104 108 109 110 111 112 114 117 119
 210: 1 0 1 2 6 7 10 13 14 24 25 26 27 28 29 30 31 33 39 41 42 43 46 47 50 57 76 105 106 120 122
 211: 993 88 89
 212: 974 67 84 85 88 89 104
 213: 963 64 67 84 85 88 89 104
 214: 874 59 64 67 84 85 88 89 104
 215: 1 8 9 19 20 22 38 40
 216: 3 48 49 51 54 55 56 70 86 90 91 92 95 96 97 98 99 100 109 110 111 112
 217: 596 74 75
 218: 1 48 49 51 90 91 92 95 96 97 99 100 109 110
 219: 999 74 75 114
 220: 708 59 64 67 74 75 84 85 88 89 104 114
 221: 991 52 53 58 59 60 61 62 64 67 69 71 72 73 74 75 82 83 84 85 88 89 93 94 101 102 104 108 114
 222: 920 48 49 51 52 53 54 55 56 58 59 60 61 62 63 64 65 66 67 68 69 70 71 72 73 74 75 77 78 79 80 81 82 83 84 85 86 88 89 90 91 92 93 94 95 96 97 98 99 100 101 102 104 108 109 110 111 112 114 117
 223: 1 42 48 49 51 52 53 54 55 56 58 59 60 61 62 63 64 65 66 67 68 69 70 71 72 73 74 75 77 78 79 80 81 82 83 84 85 86 88 89 90 91 92 93 94 95 96 97 98 99 100 101 102 104 108 109 110 111 112 114 117 122
 224: 998 0 2 6 7 25 26 39 41 46 47
 225: 3 48 49 51 90 91 92 95 96 99 100 109 110
 226: 1 3 4 15 17 34 42 44 45 57 87 103 105 106 107 113 116 118 121 122
 227: 1000 6 7
 228: 473 0 2 25 26 39 41 46 47
 229: 3 60 61 69 101 108
 230: 1 0 1 2 3 4 5 6 7 8 9 11 12 15 16 17 18 19 20 21 22 23 25 26 32 38 39 40 41 42 46 47 50 76 116 122
 231: 998 39 41
 232: 493 0 2 25 26 46 47
 233: 1 0 1 2 3 4 5 6 7 8 9 10 11 12 13 14 15 16 17 18 19 20 21 22 23 24 25 26 27 28 29 30 31 32 33 38 39 40 41 42 43 46 47 50 76 116 120 122
 234: 2 11 16 18 32 38 40
 235: 907 25 26
 236: 1000 0 2 46 47
 237: 3 6 7 25 39 41
 238: 2 53 58 73
 239: 997 2 46
 240: 998 0 47
 241: 1 48 49 51 65 66 78 80 90 91 92 95 96 97 98 99 100 109 110
 242: 7 3 4 5 8 9 10 11 12 13 14 15 16 17 18 19 20 21 22 23 24 27 28 29 30 31 32 33 38 40 43 50 116 120
 243: 810 44 45 87 103 107 113 118 121
 244: 415 3 4 15 17 44 45 87 103 107 113 116 118 121
 245: 48 5 38 40
 246: 380 11 12 16 18 32
 247: 417 11 12 16 18 21 32
 248: 17 11 12 16 18 21 23 32
 249: 173 11 12 16 18 21 22 23 32
 250: 56 8 9 11 12 16 18 19 20 21 22 23 32
 251: 249 3 4 5 8 9 11 12 15 16 17 18 19 20 21 22 23 32 38 40 44 45 87 103 107 113 116 118 121
 252: 304 3 4 5 8 9 11 12 15 16 17 18 19 20 21 22 23 32 38 40 42 44 45 87 103 107 113 116 118 121 122
 253: 108 13 14 33
 254: 95 24 29
 255: 692 13 14 24 29 33
 256: 39 51 92 96
 257: 2 48 49 51 92 96 100
 258: 686 90 91 97 98 109 110
 259: 4 48 49 51 90 91 92 96 97 98 100 109 110
 260: 234 48 49 51 65 66 90 91 92 95 96 97 98 99 100 109 110
 261: 47 77 78 79 80 86
 262: 305 56 70 77 78 79 80 86 111 112
 263: 5 48 49 51 52 53 54 55 56 58 60 61 62 63 65 66 68 69 70 71 72 73 77 78 79 80 81 82 83 86 90 91 92 93 94 95 96 97 98 99 100 101 102 108 109 110 111 112 117
 264: 33 59 64
 265: 4 48 49 51 52 53 54 55 56 58 59 60 61 62 63 64 65 66 67 68 69 70 71 72 73 77 78 79 80 81 82 83 84 85 86 88 89 90 91 92 93 94 95 96 97 98 99 100 101 102 104 108 109 110 111 112 117
 266: 323 74 114
 267: 572 0 1 2 3 4 5 6 7 8 9 10 11 12 13 14 15 16 17 18 19 20 21 22 23 24 25 26 27 28 29 30 31 32 33 34 35 36 38 39 40 41 42 43 44 45 46 47 50 57 76 87 103 105 106 107 113 116 118 120 121 122
 268: 11 0 1 2 3 4 5 6 7 8 9 10 11 12 13 14 15 16 17 18 19 20 21 22 23 24 25 26 27 28 29 30 31 32 33 34 38 39 40 41 42 43 44 45 46 47 50 57 76 87 103 105 106 107 113 116 118 120 121 122
 269: 2 0 1 2 3 4 5 6 7 8 9 11 12 15 16 17 18 19 20 21 22 23 25 26 32 34 38 39 40 41 42 44 45 46 47 50 57 76 87 103 105 106 107 113 116 118 121 122
 270: 6 0 1 2 3 4 5 6 7 8 9 11 12 15 16 17 18 19 20 21 22 23 25 26 32 34 38 39 40 41 42 44 45 46 47 57 76 87 103 105 106 107 113 116 118 121 122
 271: 388 34 57 105 106
 272: 10 0 1 2 3 4 5 6 7 8 9 11 12 15 16 17 18 19 20 21 22 23 25 26 32 38 39 40 41 42 44 45 46 47 76 87 103 107 113 116 118 121 122
 273: 368 0 1 2 6 7 25 26 39 41 46 47 76
 274: 490 6 7 39 41
 275: 8 6 7 26 39 41
 276: 486 6 7 25 26 39 41
 277: 571 13 14 24 33
 278: 103 27 28 29
 279: 2 10 13 14 24 27 28 29 30 31 33 34 43 44 45 87 103 107 113 118 120 121
 280: 25 48 49 54 55
 281: 45 51 92
 282: 102 96 100
 283: 68 48 49 51 54 55 90 91 92 95 96 97 98 99 100 109 110
 284: 59 48 49 51 54 55 65 66 90 91 92 95 96 97 98 99 100 109 110
 285: 389 56 70 86 111 112
 286: 55 62 93 94
 287: 68 101 108
 288: 167 60 61 101 108
 289: 115 59 74 75 114
 290: 20 67 104
 291: 30 67 84 104
 292: 30 0 1 2 3 4 5 6 7 8 9 10 11 12 13 14 15 16 17 18 19 20 21 22 23 24 25 26 27 28 29 30 31 32 33 34 35 36 37 38 39 40 41 42 43 44 45 46 47 50 76 87 103 107 113 115 116 118 119 120 121 122
 293: 13 0 1 2 3 4 5 6 7 8 9 10 11 12 13 14 15 16 17 18 19 20 21 22 23 24 25 26 27 28 29 30 31 32 33 34 35 36 37 38 39 40 41 42 43 44 45 46 47 76 87 103 107 113 115 116 118 119 120 121 122
 294: 4 0 1 2 3 4 5 6 7 8 9 11 12 15 16 17 18 19 20 21 22 23 25 26 32 35 36 37 38 39 40 41 42 46 47 76 115 116 119 122
 295: 4 0 1 2 3 4 5 6 7 8 9 11 12 15 16 17 18 19 20 21 22 23 25 26 32 35 36 38 39 40 41 42 46 47 76 116 122
 296: 27 0 1 2 3 4 5 6 7 8 9 11 12 15 16 17 18 19 20 21 22 23 25 26 32 38 39 40 41 42 46 47 76 116 122
 297: 26 0 2 3 4 5 6 7 8 9 11 12 15 16 17 18 19 20 21 22 23 25 26 32 38 39 40 41 42 46 47 116 122
 298: 457 0 2 6 7 25 26 39 41 42 46 47 122
 299: 41 0 2 26 46 47
 300: 37 5 11 12 16 18 21 23 32
 301: 94 5 8 9 11 12 16 18 19 20 21 22 23 32
 302: 20 3 4 5 8 9 11 12 16 18 19 20 21 22 23 32 38 40 116
 303: 55 3 4 5 8 9 11 12 15 16 17 18 19 20 21 22 23 32 38 40 44 45 116
 304: 53 43 57 105 106
 305: 39 43 57 105 106 120
 306: 33 10 43 57 105 106 120
 307: 7 27 28 29 33
 308: 16 24 27 28 29 33
 309: 48 10 13 14 24 27 28 29 30 31 33 43 57 105 106 120
 310: 25 10 13 14 24 27 28 29 30 31 33 43 50 57 105 106 120
 311: 73 3 4 5 8 9 10 11 12 13 14 15 16 17 18 19 20 21 22 23 24 27 28 29 30 31 32 33 34 38 40 43 44 45 50 57 87 103 105 106 107 113 116 118 120 121
 312: 15 3 4 5 8 9 10 11 12 13 14 15 16 17 18 19 20 21 22 23 24 27 28 29 30 31 32 33 34 35 36 38 40 43 44 45 50 57 87 103 105 106 107 113 116 118 120 121
 313: 31 3 4 5 8 9 10 11 12 13 14 15 16 17 18 19 20 21 22 23 24 27 28 29 30 31 32 33 34 35 36 38 40 42 43 44 45 50 57 87 103 105 106 107 113 116 118 120 121 122
 314: 5 56 70 77 78 79 80 111 112
 315: 237 71 72 93 94
 316: 156 60 61 101
 317: 439 60 61 101 102
 318: 197 1 35 36 76
 319: 129 3 4 57 105 106
 320: 242 3 4 57 105 106 116
 321: 267 3 4 15 17 57 105 106 116
 322: 274 3 4 15 17 44 45 57 87 103 105 106 107 113 116 118 121
 323: 4 8 9 19
 324: 100 16 18 21 32
 325: 11 11 12 16 18 21 22 32
 326: 103 8 9 11 12 16 18 19 20 21 22 23 32 38 40
 327: 223 3 4 5 8 9 11 12 15 16 17 18 19 20 21 22 23 32 38 40 44 45 57 87 103 105 106 107 113 116 118 121
 328: 47 3 4 5 8 9 11 12 15 16 17 18 19 20 21 22 23 32 38 40 44 45 50 57 87 103 105 106 107 113 116 118 121
 329: 154 24 29 33
 330: 39 3 4 5 8 9 10 11 12 13 14 15 16 17 18 19 20 21 22 23 24 27 28 29 30 31 32 33 38 40 43 44 45 50 57 87 103 105 106 107 113 116 118 120 121
 331: 79 1 3 4 5 8 9 10 11 12 13 14 15 16 17 18 19 20 21 22 23 24 27 28 29 30 31 32 33 35 36 38 40 43 44 45 50 57 76 87 103 105 106 107 113 116 118 120 121
 332: 436 70 111 112
 333: 184 107 118 121
 334: 188 103 107 118 121
 335: 149 103 107 113 118 121
 336: 48 5 11 12 16 18 21 22 32
 337: 350 5 8 9 11 12 16 18 19 20 21 22 23 32 38 40 42 122
 338: 82 3 4 5 8 9 11 12 15 16 17 18 19 20 21 22 23 32 34 38 40 42 44 45 57 87 103 105 106 107 113 116 118 121 122
 339: 142 92 100
 340: 10 60 61 69
 341: 5 60 61 69 101
 342: 23 60 61 69 101 102
 343: 452 37 48 49 51 52 53 54 55 56 58 59 60 61 62 63 64 65 66 67 68 69 70 71 72 73 74 75 77 78 79 80 81 82 83 84 85 86 88 89 90 91 92 93 94 95 96 97 98 99 100 101 102 104 108 109 110 111 112 114 115 117
 344: 2 0 1 2 6 7 10 13 14 24 25 26 27 28 29 30 31 33 35 36 39 41 43 46 47 50 76 120
 345: 257 10 13 14 24 27 28 29 30 31 33 43 50 120
 346: 404 0 1 2 6 7 25 26 35 36 39 41 46 47 76
 347: 4 8 9 20
 348: 17 34 57 87 103 105 106 107 113 118 121
 349: 21 34 44 45 57 87 103 105 106 107 113 118 121
 350: 17 3 4 15 17 34 44 45 57 87 103 105 106 107 113 116 118 121
 351: 167 3 4 5 8 9 11 12 15 16 17 18 19 20 21 22 23 32 34 38 40 42 44 45 50 57 87 103 105 106 107 113 116 118 121 122
 352: 362 3 4 5 8 9 10 11 12 13 14 15 16 17 18 19 20 21 22 23 24 27 28 29 30 31 32 33 34 38 40 42 43 44 45 50 57 87 103 105 106 107 113 116 118 120 121 122
 353: 185 91 109 110
 354: 235 52 53 58 59 60 61 62 64 67 69 71 72 73 82 83 84 85 88 89 93 94 101 102 104 108
 355: 55 8 9 19 20 42 122
 356: 31 8 9 19 20 38 40 42 122
 357: 115 3 4 5 8 9 11 12 15 16 17 18 19 20 21 22 23 32 38 40 42 44 45 50 87 103 107 113 116 118 121 122
 358: 82 51 92 100
 359: 21 54 55 86
 360: 48 54 55 56 70 77 79 86 111 112
 361: 36 48 49 51 52 53 54 55 56 58 59 60 61 62 63 64 65 66 67 68 69 70 71 72 73 74 75 77 78 79 80 81 82 83 84 85 86 88 89 90 91 92 93 94 95 96 97 98 99 100 101 102 104 108 109 110 111 112 114 115 117
 362: 113 8 9 19 20 22 23 38 40
 363: 56 42 81 122
 364: 30 42 57 81 105 106 122
 365: 30 3 4 5 8 9 11 12 15 16 17 18 19 20 21 22 23 32 38 40 42 44 45 57 81 87 103 105 106 107 113 116 118 121 122
 366: 56 34 50
 367: 30 3 4 5 8 9 11 12 15 16 17 18 19 20 21 22 23 32 34 38 40 42 44 45 50 57 81 87 103 105 106 107 113 116 118 121 122
 368: 33 3 4 5 8 9 10 11 12 13 14 15 16 17 18 19 20 21 22 23 24 27 28 29 30 31 32 33 34 38 40 42 43 44 45 50 57 81 87 103 105 106 107 113 116 118 120 121 122
 369: 51 48 49 51 54 55 56 63 65 66 68 70 77 78 79 80 86 90 91 92 95 96 97 98 99 100 109 110 111 112 117
 370: 58 48 49 51 52 53 54 55 56 58 59 60 61 62 63 64 65 66 67 68 69 70 71 72 73 74 75 77 78 79 80 82 83 84 85 86 88 89 90 91 92 93 94 95 96 97 98 99 100 101 102 104 108 109 110 111 112 114 117
 371: 50 37 48 49 51 52 53 54 55 56 58 59 60 61 62 63 64 65 66 67 68 69 70 71 72 73 74 75 77 78 79 80 82 83 84 85 86 88 89 90 91 92 93 94 95 96 97 98 99 100 101 102 104 108 109 110 111 112 114 115 117
 372: 57 37 48 49 51 52 53 54 55 56 58 59 60 61 62 63 64 65 66 67 68 69 70 71 72 73 74 75 77 78 79 80 82 83 84 85 86 88 89 90 91 92 93 94 95 96 97 98 99 100 101 102 104 108 109 110 111 112 114 115 117 119
 373: 68 34 50 57 105 106
 374: 151 13 14 24
 375: 39 54 55 56 111 112
 376: 12 42 57 105 106 122
 377: 135 3 4 5 8 9 11 12 15 16 17 18 19 20 21 22 23 32 38 40 42 44 45 57 87 103 105 106 107 113 116 118 121 122
 378: 39 3 4 5 8 9 10 11 12 13 14 15 16 17 18 19 20 21 22 23 24 27 28 29 30 31 32 33 38 40 42 43 44 45 50 57 87 103 105 106 107 113 116 118 120 121 122
 379: 1 1 3 4 5 8 9 10 11 12 13 14 15 16 17 18 19 20 21 22 23 24 27 28 29 30 31 32 33 38 40 42 43 44 45 50 57 76 87 103 105 106 107 113 116 118 120 121 122
 380: 152 90 109 110
 381: 68 0 1 2 3 4 5 6 7 8 9 10 11 12 13 14 15 16 17 18 19 20 21 22 23 24 25 26 27 28 29 30 31 32 33 35 36 38 39 40 41 42 43 44 45 46 47 50 57 76 87 103 105 106 107 113 116 118 120 121 122
 382: 90 0 2 6 7 25 26 35 36 39 41 46 47
 383: 11 9 42 122
 384: 46 8 9 42 122
 385: 11 8 9 19 20 22 23 42 122
 386: 20 8 9 19 20 22 23 38 40 42 122
 387: 78 3 4 5 8 9 11 12 15 16 17 18 19 20 21 22 23 32 38 40 42 116 122
 388: 21 29 33
 389: 72 3 4 5 8 9 10 11 12 13 14 15 16 17 18 19 20 21 22 23 24 27 28 29 30 31 32 33 38 40 42 43 44 45 50 87 103 107 113 116 118 120 121 122
 390: 43 1 3 4 5 8 9 10 11 12 13 14 15 16 17 18 19 20 21 22 23 24 27 28 29 30 31 32 33 34 38 40 42 43 44 45 50 57 76 87 103 105 106 107 113 116 118 120 121 122
 391: 270 51 90 91 92 96 97 98 100 109 110
 392: 198 67 84
 393: 5 13 14 24 27 28 29 30 33
 394: 16 3 4 5 8 9 10 11 12 13 14 15 16 17 18 19 20 21 22 23 24 27 28 29 30 31 32 33 38 40 42 43 44 45 87 103 107 113 116 118 120 121 122
 395: 73 60 61 102
 396: 9 3 4 5 8 9 10 11 12 13 14 15 16 17 18 19 20 21 22 23 24 27 28 29 30 31 32 33 38 40 43 44 45 50 87 103 107 113 116 118 120 121
 397: 41 51 90 91 92 96 100 109 110
 398: 116 84 85
 399: 17 0 1 2 6 7 25 26 35 36 39 41 42 46 47 76 122
 400: 3 52 53 58 59 60 61 62 64 67 68 69 71 72 73 74 75 81 82 83 84 85 88 89 93 94 101 102 104 108 114
 401: 55 57 87 103 105 106 107 113 118 121
 402: 17 24 27 28 29
 403: 22 13 14 24 27 28 29
 404: 33 1 3 4 5 8 9 10 11 12 13 14 15 16 17 18 19 20 21 22 23 24 27 28 29 30 31 32 33 38 40 43 44 45 50 57 76 87 103 105 106 107 113 116 118 120 121
 405: 3 48 49 54 55 56 111 112
 406: 7 48 49 54 55 56 70 111 112
 407: 16 48 49 54 55 56 70 86 111 112
 408: 45 48 49 54 55 56 70 77 78 79 80 86 111 112
 409: 21 51 96
 410: 20 51 65 66 90 91 92 95 96 97 98 99 100 109 110
 411: 12 84 104
 412: 19 1 3 4 5 8 9 11 12 15 16 17 18 19 20 21 22 23 32 38 40 42 44 45 76 87 103 107 113 116 118 121 122
 413: 6 10 30 31 43 120
 414: 6 1 3 4 5 8 9 10 11 12 13 14 15 16 17 18 19 20 21 22 23 24 27 28 29 30 31 32 33 38 40 42 43 44 45 76 87 103 107 113 116 118 120 121 122
 415: 10 1 3 4 5 8 9 10 11 12 13 14 15 16 17 18 19 20 21 22 23 24 27 28 29 30 31 32 33 38 40 42 43 44 45 50 76 87 103 107 113 116 118 120 121 122
 416: 78 10 13 14 24 27 28 29 30 31 33
 417: 78 34 35 36 44 45 87 103 107 113 118 121
 418: 24 34 35 36 37 44 45 87 103 107 113 115 118 119 121
 419: 28 34 35 36 37 44 45 50 87 103 107 113 115 118 119 121
 420: 29 10 13 14 24 27 28 29 30 31 33 34 35 36 37 43 44 45 50 87 103 107 113 115 118 119 120 121
 421: 30 1 10 13 14 24 27 28 29 30 31 33 34 35 36 37 43 44 45 50 76 87 103 107 113 115 118 119 120 121
 422: 49 3 4 5 8 9 11 12 15 16 17 18 19 20 21 22 23 32 38 40 57 105 106 116
 423: 27 77 78 79
 424: 80 75 114
 425: 123 67 85 104
 426: 110 34 37 115 119
 427: 81 10 13 14 24 27 28 29 30 31 33 34 37 43 50 115 119 120
 428: 114 1 10 13 14 24 27 28 29 30 31 33 34 35 36 37 43 50 76 115 119 120
 429: 18 8 9 11 12 19 20 22 23 38 40
 430: 34 8 9 11 12 16 18 19 20 22 23 32 38 40
 431: 1 3 4 15 17 44 45 50 57 87 103 105 106 107 113 116 118 121
 432: 7 5 16 18 32
 433: 31 3 4 5 8 9 11 12 15 16 17 18 19 20 21 22 23 32 38 40 42 44 45 50 57 87 103 105 106 107 113 116 118 121 122
 434: 41 13 14 29
 435: 16 13 14 29 33
 436: 21 48 49 51 63 90 91 92 95 96 97 98 99 100 109 110 117
 437: 41 54 55 56 65 66 70 77 78 79 80 86 111 112
 438: 22 84 85 104
 439: 62 37 48 49 51 52 53 54 55 56 58 59 60 61 62 63 64 65 66 67 68 69 70 71 72 73 74 75 77 78 79 80 81 82 83 84 85 86 88 89 90 91 92 93 94 95 96 97 98 99 100 101 102 104 108 109 110 111 112 114 117
 440: 4 0 1 2 6 7 25 26 34 35 36 39 41 46 47 57 76 105 106
 441: 1 34 36 57 105 106
 442: 10 34 35 36 57 105 106
 443: 21 1 3 4 5 8 9 10 11 12 13 14 15 16 17 18 19 20 21 22 23 24 27 28 29 30 31 32 33 34 35 36 38 40 42 43 44 45 50 57 76 87 103 105 106 107 113 116 118 120 121 122
 444: 45 1 3 4 5 8 9 10 11 12 13 14 15 16 17 18 19 20 21 22 23 24 27 28 29 30 31 32 33 34 35 36 37 38 40 42 43 44 45 50 57 76 87 103 105 106 107 113 115 116 118 119 120 121 122
 445: 11 0 2 6 7 25 26 39 41 46 47 48 49 51 54 55 56 63 65 66 68 70 77 78 79 80 81 86 90 91 92 95 96 97 98 99 100 109 110 111 112 117
 446: 152 5 11 12 16 18 21 32 38 40
 447: 135 8 9 19 20 22 23
 448: 3 35 36 43
 449: 3 0 1 2 3 4 5 6 7 8 9 10 11 12 13 14 15 16 17 18 19 20 21 22 23 24 25 26 27 28 29 30 31 32 33 34 38 39 40 41 42 44 45 46 47 50 57 76 87 103 105 106 107 113 116 118 120 121 122
 450: 3 0 1 2 3 4 5 6 7 8 9 10 11 12 13 14 15 16 17 18 19 20 21 22 23 24 25 26 27 28 29 30 31 32 33 38 39 40 41 42 44 45 46 47 76 87 103 107 113 116 118 120 121 122
 451: 1 0 1 2 6 7 10 13 14 24 25 26 27 28 29 30 31 33 39 41 46 47 76 120
 452: 26 10 120
 453: 9 10 13 14 24 27 28 29 30 31 33 120
 454: 36 13 14 24 29
 455: 147 51 100
 456: 25 51 96 100
 457: 14 11 12 22 23
 458: 34 11 12 16 18 22 23 32
 459: 1 51 92 95 96 100
 460: 24 3 4 5 8 9 11 12 15 16 17 18 19 20 21 22 23 32 38 40 42 44 45 116 122
 461: 35 3 4 5 8 9 10 11 12 13 14 15 16 17 18 19 20 21 22 23 24 27 28 29 30 31 32 33 34 38 40 42 43 44 45 57 87 103 105 106 107 113 116 118 120 121 122
 462: 35 44 45 57 87 103 105 106 107 113 118 121
 463: 65 5 11 12 16 18 21 22 23 32 38 40
 464: 20 10 13 14 24 27 28 29 30 31 33 34 43 120
 465: 77 51 92 96 99 100
 466: 11 51 92 96 97 98 99 100
 467: 35 51 90 91 92 96 97 98 99 100 109 110
 468: 27 102 108
 469: 29 60 61 102 108
 470: 1 0 2 6 7 25 26 39 41 42 46 47 119 122
 471: 7 1 10 13 14 24 27 28 29 30 31 33 34 43 57 76 105 106 120
 472: 19 52 53 58 60 61 62 69 71 72 73 93 94 101 102 108
 473: 1 90 91 95 99 109 110
 474: 6 24 27 28
 475: 22 16 18 32 38 40
 476: 21 11 12 16 18 32 38 40
 477: 4 3 4 5 8 9 11 12 15 16 17 18 19 20 21 22 23 32 38 40 42 81 116 122
 478: 1 56 70
 479: 16 64 67 84 85 104
 480: 1 0 1 2 3 4 5 6 7 8 9 10 11 12 13 14 15 16 17 18 19 20 21 22 23 24 25 26 27 28 29 30 31 32 33 34 35 36 38 39 40 41 42 43 44 45 46 47 57 76 81 87 103 105 106 107 113 116 118 120 121 122
 481: 2 0 1 2 3 4 5 6 7 8 9 11 12 15 16 17 18 19 20 21 22 23 25 26 32 34 35 36 38 39 40 41 42 44 45 46 47 76 81 87 103 107 113 116 118 121 122
 482: 1 0 1 2 6 7 25 26 34 35 36 39 41 44 45 46 47 76 87 103 107 113 118 121
 483: 2 87 103 113 121
 484: 2 25 26 39 41
 485: 3 0 2 47
 486: 1 34 37 57 105 106 115 119
 487: 1 3 4 5 8 9 11 12 15 16 17 18 19 20 21 22 23 32 34 37 38 40 42 44 45 50 57 87 103 105 106 107 113 115 116 118 119 121 122
 488: 19 3 4 5 8 9 10 11 12 13 14 15 16 17 18 19 20 21 22 23 24 27 28 29 30 31 32 33 34 37 38 40 42 43 44 45 50 57 87 103 105 106 107 113 115 116 118 119 120 121 122
 489: 1 1 3 4 5 8 9 10 11 12 13 14 15 16 17 18 19 20 21 22 23 24 27 28 29 30 31 32 33 34 37 38 40 42 43 44 45 50 57 76 87 103 105 106 107 113 115 116 118 119 120 121 122
 490: 1 34 42 57 105 106 122
 491: 11 5 12 16 18 21 32
 492: 2 34 44 87 103 107 113 118 121
 493: 3 5 8 9 11 12 16 18 19 20 21 22 23 32 34 38 40 44 45 87 103 107 113 118 121
 494: 32 1 3 4 5 8 9 11 12 15 16 17 18 19 20 21 22 23 32 34 38 40 44 45 57 76 87 103 105 106 107 113 116 118 121
 495: 3 1 3 4 5 8 9 10 11 12 13 14 15 16 17 18 19 20 21 22 23 24 27 28 29 30 31 32 33 34 38 40 43 44 45 57 76 87 103 105 106 107 113 116 118 120 121
 496: 47 101 102 108
 497: 48 0 2 6 7 25 26 35 36 39 41 42 46 47 122
 498: 16 0 2 39 41 46 47
 499: 4 52 53 58 59 60 61 62 69 71 72 73 82 83 93 94 101 102 108
 500: 5 0 2 3 4 5 6 7 8 9 10 11 12 13 14 15 16 17 18 19 20 21 22 23 24 25 26 27 28 29 30 31 32 33 34 35 36 38 39 40 41 42 43 44 45 46 47 50 57 87 103 105 106 107 113 116 118 119 120 121 122
 501: 14 10 13 14 24 27 28 29 30 31 33 34 43 50 57 105 106 120
 502: 5 3 4 5 8 9 10 11 12 13 14 15 16 17 18 19 20 21 22 23 24 27 28 29 30 31 32 33 34 35 36 38 40 42 43 44 45 50 57 87 103 105 106 107 113 116 118 119 120 121 122
 503: 17 1 10 13 14 24 27 28 29 30 31 33 43 50 76 120
 504: 1 1 3 4 5 8 9 10 11 12 13 14 15 16 17 18 19 20 21 22 23 24 27 28 29 30 31 32 33 36 38 40 43 44 45 50 57 76 87 103 105 106 107 113 116 118 120 121
 505: 2 3 4 15 17 57 105 106
 506: 14 5 8 9 11 12 16 18 19 20 21 32 38 40
 507: 16 1 34 35 36 37 76 115 119
 508: 15 11 16 18 21 32
 509: 27 11 12 16 18 21 22 23 32 38 40
 510: 7 48 49 90 91 97 98 109 110
 511: 3 48 49 51 52 53 54 55 56 58 59 60 61 62 63 64 65 66 67 69 70 71 72 73 74 75 77 78 79 80 82 83 84 85 86 88 89 90 91 92 93 94 95 96 97 98 99 100 101 102 104 108 109 110 111 112 114 117
 512: 16 63 81
 513: 16 63 81 117
 514: 16 48 49 51 54 55 56 63 65 66 70 77 78 79 80 81 86 90 91 92 95 96 97 98 99 100 109 110 111 112 117
 515: 13 0 1 2 3 4 5 6 7 8 9 11 12 15 16 17 18 19 20 21 22 23 25 26 32 35 36 38 39 40 41 42 44 45 46 47 57 76 87 103 105 106 107 113 116 118 121 122
 516: 33 35 36 37 115 119
 517: 7 1 10 13 14 24 27 28 29 30 31 33 35 36 37 43 76 115 119 120
 518: 5 1 10 13 14 24 27 28 29 30 31 33 34 35 36 37 43 76 115 119 120
 519: 3 1 3 4 5 8 9 10 11 12 13 14 15 16 17 18 19 20 21 22 23 24 27 28 29 30 31 32 33 34 35 36 37 38 40 43 44 45 50 57 76 87 103 105 106 107 113 115 116 118 120 121
 520: 4 87 107 113 118
 521: 9 44 87 103 107 113 118 121
 522: 9 52 53 58 62 71 72 73 82 83 93 94
 523: 1 3 4 5 8 9 11 12 15 16 17 18 19 20 21 22 23 32 44 45 57 87 103 105 106 107 113 116 118 121
 524: 10 1 3 4 5 8 9 11 12 15 16 17 18 19 20 21 22 23 32 35 36 38 40 44 45 57 76 87 103 105 106 107 113 116 118 121
 525: 10 3 4 5 8 9 11 12 15 16 17 18 19 20 21 22 23 32 38 40 42 44 45 50 57 81 87 103 105 106 107 113 116 118 121 122
 526: 31 51 63 90 91 92 95 96 97 98 99 100 109 110 117
 527: 11 51 54 55 56 63 65 66 70 77 78 79 80 86 90 91 92 95 96 97 98 99 100 109 110 111 112 117
 528: 11 52 53 58 59 60 61 62 64 67 68 69 71 72 73 74 75 82 83 84 85 88 89 93 94 101 102 104 108 114
 529: 1 55 56 70 77 78 79 80 86 111 112
 530: 6 5 8 9 11 12 15 16 17 18 19 20 21 22 23 32 38 40
 531: 52 52 53 58 60 61 62 69 71 72 73 74 75 82 83 93 94 101 102 108 114
 532: 41 0 2 25 46 47
 533: 3 90 91 110
 534: 14 5 11 16 18 21 32
 535: 17 0 1 2 3 4 5 6 7 8 9 10 11 12 13 14 15 16 17 18 19 20 21 22 23 24 25 26 27 28 29 30 31 32 33 34 35 36 38 39 40 41 42 43 44 45 46 47 76 87 103 107 113 116 118 120 121 122
 536: 9 0 1 2 3 4 5 6 7 8 9 10 11 12 13 14 15 16 17 18 19 20 21 22 23 24 25 26 27 28 29 30 31 32 33 38 39 40 41 42 43 46 47 76 116 120 122
 537: 35 1 3 4 5 8 9 11 12 15 16 17 18 19 20 21 22 23 32 38 40 44 45 57 76 87 103 105 106 107 113 116 118 121
 538: 19 1 3 4 5 8 9 11 12 15 16 17 18 19 20 21 22 23 32 34 38 40 44 45 50 57 76 87 103 105 106 107 113 116 118 121
 539: 2 60 61 82 83 101 102 108
 540: 4 3 4 15 17 42 44 45 57 87 103 105 106 107 113 116 118 121 122
 541: 7 3 4 5 8 9 10 11 12 13 14 15 16 17 18 19 20 21 22 23 24 27 28 29 30 31 32 33 38 40 42 43 44 45 57 87 103 105 106 107 113 116 118 120 121 122
 542: 13 51 92 96 97 98 100
 543: 52 85 104
 544: 1 0 1 2 6 7 10 13 14 24 25 26 27 28 29 30 31 33 34 35 36 39 41 43 46 47 57 76 105 106 120
 545: 2 54 55 56 63 70 77 78 79 80 86 111 112 117
 546: 41 34 37 50 115 119
 547: 6 48 49 51 54 55 56 65 66 70 86 90 91 92 95 96 97 98 99 100 109 110 111 112
 548: 7 48 49 51 54 55 56 65 66 70 78 80 86 90 91 92 95 96 97 98 99 100 109 110 111 112
 549: 2 60 61 69 74 75 82 83 101 102 108 114
 550: 12 0 1 2 3 4 5 6 7 8 9 11 12 15 16 17 18 19 20 21 22 23 25 26 32 34 35 36 37 38 39 40 41 42 44 45 46 47 50 57 76 87 103 105 106 107 113 115 116 118 119 121 122
 551: 5 0 1 2 3 4 5 6 7 8 9 11 12 15 16 17 18 19 20 21 22 23 25 26 32 37 38 39 40 41 42 46 47 50 57 76 105 106 115 116 119 122
 552: 4 0 1 2 3 4 5 6 7 8 9 11 12 15 16 17 18 19 20 21 22 23 25 26 32 38 39 40 41 42 46 47 50 57 76 105 106 116 122
 553: 12 0 1 2 3 4 5 6 7 8 9 11 12 15 16 17 18 19 20 21 22 23 25 26 32 38 39 40 41 42 46 47 57 76 105 106 116 122
 554: 9 0 2 3 4 5 6 7 8 9 11 12 15 16 17 18 19 20 21 22 23 25 26 32 38 39 40 41 42 46 47 57 105 106 116 122
 555: 30 3 4 5 8 9 11 12 15 16 17 18 19 20 21 22 23 32 38 40 44 45 50 87 103 107 113 116 118 121
 556: 6 10 13 14 24 27 28 29 30 31 33 34 35 36 37 43 50 115 119 120
 557: 9 1 3 4 5 8 9 10 11 12 13 14 15 16 17 18 19 20 21 22 23 24 27 28 29 30 31 32 33 34 35 36 37 38 40 43 44 45 50 76 87 103 107 113 115 116 118 119 120 121
 558: 3 1 5 8 9 10 11 12 13 14 16 18 19 20 21 22 23 24 27 28 29 30 31 32 33 34 35 36 37 38 40 43 50 76 115 119 120
 559: 35 0 2 6 7 25 26 46 47
 560: 1 57 105 106 122
 561: 1 0 2 25 26 41 46 47
 562: 8 12 16 18 21 32
 563: 16 5 21 38 40
 564: 17 5 16 18 21 32 38 40
 565: 14 5 11 12 16 18 21 22 32 38 40
 566: 14 1 3 4 5 8 9 11 12 15 16 17 18 19 20 21 22 23 32 35 36 38 40 44 45 50 57 76 87 103 105 106 107 113 116 118 121
 567: 16 1 3 4 5 8 9 10 11 12 15 16 17 18 19 20 21 22 23 32 35 36 38 40 43 44 45 50 57 76 87 103 105 106 107 113 116 118 120 121
 568: 39 13 14 27 28 33
 569: 7 0 2 3 4 5 6 7 8 9 10 11 12 13 14 15 16 17 18 19 20 21 22 23 24 25 26 27 28 29 30 31 32 33 34 35 36 38 39 40 41 42 43 44 45 46 47 50 57 87 103 105 106 107 113 116 118 120 121 122
 570: 3 3 57 105 106
 571: 3 10 13 14 24 27 28 29 30 31 33 34 43 50 120
 572: 2 54 55 56 70 79 86 111 112
 573: 2 54 55 56 70 77 78 79 86 111 112
 574: 1 0 1 2 3 4 5 6 7 8 9 11 12 15 16 17 18 19 20 21 22 23 25 26 32 36 38 39 40 41 42 46 47 76 116 122
 575: 2 13 14 24 28 29 33
 576: 2 5 8 9 11 12 16 18 19 20 21 22 23 32 38 40 42 57 105 106 122
 577: 8 69 108
 578: 2 59 67 74 75 84 85 88 89 104 114
 579: 6 10 13 14 24 27 28 29 33 43 120
 580: 18 69 82 83
 581: 12 5 8 9 11 12 16 18 19 20 21 22 23 32 42 122
 582: 2 91 97 98 109 110
 583: 3 96 99
 584: 4 57 105
 585: 5 60 108
 586: 3 13 14 24 27 28 29 31 33
 587: 2 9 19 20
 588: 21 45 87 103 107 113 118 121
 589: 18 10 13 14 24 27 28 29 30 31 33 34 43 57 105 106 120
 590: 12 0 1 2 3 4 5 6 7 8 9 10 11 12 13 14 15 16 17 18 19 20 21 22 23 24 25 26 27 28 29 30 31 32 33 34 35 36 38 39 40 41 42 43 44 45 46 47 50 76 87 103 107 113 116 118 119 120 121 122
 591: 14 0 1 2 3 4 5 6 7 8 9 10 11 12 13 14 15 16 17 18 19 20 21 22 23 24 25 26 27 28 29 30 31 32 33 34 35 36 38 39 40 41 42 43 44 45 46 47 50 76 87 103 107 113 116 118 120 121 122
 592: 17 0 1 2 3 4 5 6 7 8 9 11 12 15 16 17 18 19 20 21 22 23 25 26 32 34 35 36 38 39 40 41 42 44 45 46 47 76 87 103 107 113 116 118 121 122
 593: 11 1 34 35 36 37 50 76 115 119
 594: 1 10 13 14 24 27 28 29 30 31 33 43
 595: 7 0 1 2 6 7 25 26 39 41 42 46 47 76 122
 596: 2 48 49 51 54 55 56 59 63 64 65 66 67 68 70 74 75 77 78 79 80 81 84 85 86 88 89 90 91 92 95 96 97 98 99 100 104 109 110 111 112 114 117
 597: 3 34 35 36
 598: 3 1 34 35 36 76
 599: 12 0 2 3 4 5 6 7 8 9 11 12 15 16 17 18 19 20 21 22 23 25 26 32 38 39 40 41 42 44 45 46 47 87 103 107 113 116 118 121 122
 600: 9 22 23 38 40
 601: 10 3 4 15 17 42 44 45 87 103 107 113 116 118 121 122
 602: 5 27 28 33
 603: 6 24 27 28 33
 604: 1 0 2 6 7 25 26 39 41 46 47 76
 605: 3 0 2 6 7 39 41 46 47
 606: 12 3 4 44 45 87 103 107 113 116 118 121
 607: 6 69 101 102 108
 608: 3 3 4 5 8 9 10 11 12 15 16 17 18 19 20 21 22 23 32 38 40 42 43 44 45 87 103 107 113 116 118 120 121 122
 609: 3 13 14 24 27 28 29 30 31 33 50
 610: 2 13 14 24 27 28 29 30 31 33 34 50 57 105 106
 611: 2 34 44 57 87 103 105 106 107 113 118 121
 612: 13 37 50 115 119
 613: 1 96 97 98 100
 614: 3 1 3 4 10 13 14 15 17 24 27 28 29 30 31 33 34 35 36 37 43 44 45 50 57 76 87 103 105 106 107 113 115 116 118 119 120 121
 615: 2 8 9 19 42 122
 616: 4 52 53 58 60 61 69 73 82 83 101 102 108
 617: 6 52 53 58 60 61 62 64 67 69 71 72 73 82 83 84 85 88 89 93 94 101 102 104 108
 618: 1 56 86 111 112
 619: 21 3 4 5 8 9 10 11 12 13 14 15 16 17 18 19 20 21 22 23 24 27 28 29 30 31 32 33 34 35 36 37 38 40 42 43 44 45 50 57 87 103 105 106 107 113 115 116 118 119 120 121 122
 620: 9 3 4 15 17 44 45 116
 621: 2 1 3 4 5 8 9 11 12 15 16 17 18 19 20 21 22 23 32 34 38 40 42 44 45 57 76 87 103 105 106 107 113 116 118 121 122
 622: 7 1 3 4 5 8 9 11 12 15 16 17 18 19 20 21 22 23 32 34 38 40 42 44 45 50 57 76 87 103 105 106 107 113 116 118 121 122
 623: 2 48 49 50 51 52 53 54 55 56 58 59 60 61 62 63 64 65 66 67 68 69 70 71 72 73 74 75 77 78 79 80 81 82 83 84 85 86 88 89 90 91 92 93 94 95 96 97 98 99 100 101 102 104 108 109 110 111 112 114 117
 624: 1 0 1 2 3 4 5 6 7 8 9 10 11 12 13 14 15 16 17 18 19 20 21 22 23 24 25 26 27 28 29 30 31 32 33 35 36 37 38 39 40 41 42 43 44 45 46 47 76 87 103 107 113 115 116 118 119 120 121 122
 625: 2 0 1 2 6 7 10 13 14 24 25 26 27 28 29 30 31 33 35 36 37 39 41 43 46 47 76 115 119 120
 626: 2 0 1 2 6 7 25 26 35 36 37 39 41 46 47 76 115 119
 627: 14 103 107 118
 628: 3 103 107 113 118
 629: 1 15 17 87 103 107 113 118
 630: 8 44 45 121
 631: 4 15 17 44 45 87 103 107 113 118 121
 632: 5 3 4 5 8 9 11 12 15 16 17 18 19 20 21 22 23 32 34 38 40 42 44 45 87 103 107 113 116 118 121 122
 633: 1 48 49 56 70 77 78 79 80 86 111 112
 634: 15 48 49 51 56 70 77 78 79 80 86 90 91 92 95 96 97 98 99 100 109 110 111 112
 635: 1 59 64 88 89
 636: 15 51 92 95 96 97 98 99 100
 637: 5 60 61 69 102
 638: 1 1 10 43 76 120
 639: 3 70 77 78 79 80 86
 640: 1 0 1 2 6 7 25 26 35 36 39 41 46 47 76 119
 641: 8 60 61 62 69 71 72 82 83 93 94 101 102 108
 642: 2 48 49 51 92 95 96 99 100
 643: 4 57 105 106 121
 644: 5 3 4 5 8 9 11 12 15 16 17 18 19 20 21 22 23 32 34 35 36 38 40 44 45 87 103 107 113 116 118 121
 645: 3 1 3 4 5 8 9 11 12 15 16 17 18 19 20 21 22 23 32 34 35 36 38 40 44 45 76 87 103 107 113 116 118 121
 646: 7 1 3 4 5 8 9 10 11 12 13 14 15 16 17 18 19 20 21 22 23 24 27 28 29 30 31 32 33 34 35 36 38 40 43 44 45 50 76 87 103 107 113 116 118 120 121
 647: 2 52 53 58 59 62 64 67 71 72 73 74 75 84 85 88 89 93 94 104 114
 648: 4 0 2 6 7 25 26 39 41 42 46 47 57 105 106 122
 649: 6 8 9 11 12 16 18 19 20 22 23 32
 650: 3 1 3 4 5 8 9 11 12 15 16 17 18 19 20 21 22 23 32 38 40 57 76 105 106 116
 651: 8 13 14 27 28 29
 652: 6 43 48 49 51 52 53 54 55 56 58 59 60 61 62 63 64 65 66 67 68 69 70 71 72 73 74 75 77 78 79 80 81 82 83 84 85 86 88 89 90 91 92 93 94 95 96 97 98 99 100 101 102 104 108 109 110 111 112 114 117
 653: 6 0 1 2 3 4 5 6 7 8 9 10 11 12 15 16 17 18 19 20 21 22 23 25 26 32 34 35 36 37 38 39 40 41 42 44 45 46 47 50 57 76 87 103 105 106 107 113 115 116 118 119 120 121 122
 654: 3 0 1 2 3 4 5 6 7 8 9 11 12 15 16 17 18 19 20 21 22 23 25 26 32 34 35 36 37 38 39 40 41 42 44 45 46 47 57 76 87 103 105 106 107 113 115 116 118 119 121 122
 655: 5 0 1 2 3 4 5 6 7 8 9 11 12 15 16 17 18 19 20 21 22 23 25 26 32 35 36 37 38 39 40 41 42 46 47 57 76 105 106 115 116 119 122
 656: 5 0 1 2 3 4 5 6 7 8 9 11 12 15 16 17 18 19 20 21 22 23 25 26 32 35 36 38 39 40 41 42 46 47 57 76 105 106 116 122
 657: 1 3 4 10 13 14 15 17 24 27 28 29 30 31 33 34 42 43 44 45 50 57 87 103 105 106 107 113 116 118 120 121 122
 658: 12 48 49 51 63 65 66 90 91 92 95 96 97 98 99 100 109 110 117
 659: 12 48 49 51 54 55 56 63 65 66 70 86 90 91 92 95 96 97 98 99 100 109 110 111 112 117
 660: 10 48 49 51 54 55 56 63 65 66 70 78 80 86 90 91 92 95 96 97 98 99 100 109 110 111 112 117
 661: 2 1 3 4 5 8 9 11 12 15 16 17 18 19 20 21 22 23 32 38 40 76 116
 662: 3 0 1 2 3 4 5 6 7 8 9 11 12 15 16 17 18 19 20 21 22 23 25 26 32 34 35 36 37 38 39 40 41 42 44 45 46 47 76 87 103 107 113 115 116 118 119 121 122
 663: 1 21 32
 664: 2 37 48 49 51 54 55 56 63 65 66 68 70 77 78 79 80 81 86 90 91 92 95 96 97 98 99 100 109 110 111 112 115 117 119
 665: 2 30 31 50
 666: 1 11 16 18 32
 667: 2 77 79 80
 668: 1 54 55 56 70 77 79 80 86 111 112
 669: 1 54 55 56 65 66 70 77 79 80 86 111 112
 670: 1 48 49 51 54 55 56 65 66 70 77 79 80 86 90 91 92 95 96 97 98 99 100 109 110 111 112
 671: 10 35 36 43 57 105 106
 672: 10 0 1 2 3 4 5 6 7 8 9 10 11 12 13 14 15 16 17 18 19 20 21 22 23 24 25 26 27 28 29 30 31 32 33 34 38 39 40 41 42 44 45 46 47 50 76 81 87 103 107 113 116 118 120 121 122
 673: 10 0 1 2 3 4 5 6 7 8 9 10 11 12 13 14 15 16 17 18 19 20 21 22 23 24 25 26 27 28 29 30 31 32 33 34 38 39 40 41 42 44 45 46 47 76 81 87 103 107 113 116 118 120 121 122
 674: 15 0 1 2 3 4 5 6 7 8 9 10 11 12 13 14 15 16 17 18 19 20 21 22 23 24 25 26 27 28 29 30 31 32 33 38 39 40 41 42 46 47 76 81 116 120 122
 675: 16 0 1 2 3 4 5 6 7 8 9 11 12 15 16 17 18 19 20 21 22 23 25 26 32 38 39 40 41 42 46 47 76 81 116 122
 676: 16 0 2 3 4 5 6 7 8 9 11 12 15 16 17 18 19 20 21 22 23 25 26 32 38 39 40 41 42 46 47 81 116 122
 677: 21 0 2 6 7 25 26 39 41 42 46 47 81 122
 678: 2 0 1 2 6 7 10 13 14 24 25 26 27 28 29 30 31 33 35 36 39 41 43 46 47 76 120
 679: 2 62 71 72 94
 680: 5 48 49 51 52 53 54 55 56 58 59 60 61 62 63 64 65 66 67 68 69 70 71 72 73 74 75 77 78 79 80 82 83 84 85 86 88 89 90 91 92 93 94 95 96 97 98 99 100 101 102 104 108 109 110 111 112 114 115 117
 681: 8 59 64 67 84 85 104
 682: 3 3 4 5 8 9 11 12 15 16 17 18 19 20 21 22 23 32 37 38 40 42 115 116 119 122
 683: 2 3 4 5 8 9 10 11 12 13 14 15 16 17 18 19 20 21 22 23 24 27 28 29 30 31 32 33 37 38 40 42 43 57 105 106 115 116 119 120 122
 684: 7 3 4 5 8 9 10 11 12 13 14 15 16 17 18 19 20 21 22 23 24 27 28 29 30 31 32 33 37 38 40 42 43 50 57 105 106 115 116 119 120 122
 685: 3 0 1 2 3 4 5 6 7 8 9 10 11 12 13 14 15 16 17 18 19 20 21 22 23 24 25 26 27 28 29 30 31 32 33 35 36 38 39 40 41 42 43 44 45 46 47 50 76 87 103 107 113 116 118 120 121 122
 686: 22 1 3 4 5 8 9 11 12 15 16 17 18 19 20 21 22 23 32 38 40 44 45 50 57 76 87 103 105 106 107 113 116 118 121
 687: 3 0 2 6 7 25 26 39 41 42 46 47 52 53 58 59 60 61 62 64 67 69 71 72 73 74 75 82 83 84 85 88 89 93 94 101 102 104 108 114 122
 688: 2 6 7 42 122
 689: 1 52 53 58 60 61 62 67 69 71 72 73 82 83 84 85 88 89 93 94 101 102 104 108
 690: 3 1 3 4 5 8 9 10 11 12 13 14 15 16 17 18 19 20 21 22 23 24 27 28 29 30 31 32 33 34 38 40 42 43 44 45 57 76 87 103 105 106 107 113 116 118 120 121 122
 691: 3 48 49 90 91 109 110
 692: 1 63 68 117
 693: 1 0 1 2 3 4 5 6 7 8 9 10 11 12 13 14 15 16 17 18 19 20 21 22 23 24 25 26 27 28 29 30 31 32 33 34 35 36 38 39 40 41 42 43 44 45 46 47 57 76 87 103 105 106 107 113 116 118 120 121 122
 694: 2 0 1 2 3 4 5 6 7 8 9 11 12 15 16 17 18 19 20 21 22 23 25 26 32 34 35 36 38 39 40 41 42 44 45 46 47 57 76 87 103 105 106 107 113 116 118 121 122
 695: 1 0 1 2 6 7 25 26 39 41 42 46 47 57 76 105 106 122
 696: 4 67 84 85 89 104
 697: 1 1 34 35 36 44 45 76 87 103 107 113 118 121
 698: 3 13 14 27 28 29 33
 699: 1 1 10 13 14 24 27 28 29 30 31 33 34 35 36 43 44 45 76 87 103 107 113 118 120 121
 700: 15 3 4 5 8 9 11 12 15 16 17 18 19 20 21 22 23 32 38 40 50 116
 701: 1 57 68 81 105 106
 702: 1 48 49 51 54 55 56 57 63 65 66 68 70 77 78 79 80 81 86 90 91 92 95 96 97 98 99 100 105 106 109 110 111 112 117
 703: 1 11 12 22
 704: 1 14 29
 705: 2 69 101 108
 706: 1 48 49 50 51 54 55 56 63 65 66 68 70 77 78 79 80 81 86 90 91 92 95 96 97 98 99 100 109 110 111 112 117
 707: 1 5 8 9 11 12 16 18 19 20 21 22 23 32 34 38 40 42 50 122
 708: 3 1 10 13 14 24 27 28 29 30 31 33 35 36 43 57 76 105 106 120
 709: 8 0 2 3 4 5 6 7 8 9 11 12 15 16 17 18 19 20 21 22 23 25 26 32 38 39 40 41 42 44 45 46 47 50 87 103 107 113 116 118 121 122
 710: 9 0 1 2 3 4 5 6 7 8 9 10 11 12 15 16 17 18 19 20 21 22 23 25 26 32 38 39 40 41 42 46 47 76 81 116 120 122
 711: 6 56 86
 712: 6 56 77 78 79 80 86
 713: 1 62 72
 714: 2 34 44 45 57 105 106
 715: 2 15 17 34 44 45 57 87 103 105 106 107 113 118 121
 716: 1 54 55 56 70 78 80 86 111 112
 717: 2 8 9 38 40
 718: 1 48 49 51 52 53 54 55 56 58 60 61 62 63 65 66 68 69 70 71 72 73 74 75 77 78 79 80 81 82 83 86 90 91 92 93 94 95 96 97 98 99 100 101 102 108 109 110 111 112 114 117
 719: 2 0 1 2 3 4 5 6 7 8 9 11 12 15 16 17 18 19 20 21 22 23 25 26 32 34 35 36 38 39 40 41 42 44 45 46 47 50 76 87 103 107 113 116 118 121 122
 720: 1 0 2 3 4 5 6 7 8 9 11 12 15 16 17 18 19 20 21 22 23 25 26 32 34 38 39 40 41 42 44 45 46 47 87 103 107 113 116 118 121 122
 721: 3 1 3 4 5 8 9 11 12 15 16 17 18 19 20 21 22 23 32 35 36 38 40 44 45 50 76 87 103 107 113 116 118 121
 722: 1 48 49 65 66
 723: 2 0 1 2 3 4 5 6 7 8 9 10 11 12 13 14 15 16 17 18 19 20 21 22 23 24 25 26 27 28 29 30 31 32 33 38 39 40 41 42 43 44 45 46 47 50 76 87 103 107 113 116 118 120 121 122
 724: 5 50 57 105 106
 725: 4 54 55 65 66
 726: 2 60 61 69 108
 727: 3 8 9 20 42 122
 728: 1 61 101 102 108
 729: 2 51 63 92 95 96 99 100 117
 730: 12 48 49 51 54 55 56 63 70 77 78 79 80 86 90 91 92 95 96 97 98 99 100 109 110 111 112 117
 731: 5 48 49 51 54 55 56 65 66 68 70 77 78 79 80 81 86 90 91 92 95 96 97 98 99 100 109 110 111 112
 732: 5 48 49 54 55 56 65 66 70 77 78 79 80 86 111 112
 733: 7 8 9 19 20 23
 734: 7 3 4 5 8 9 11 12 15 16 17 18 19 20 21 22 23 32 34 35 36 38 40 44 45 50 87 103 107 113 116 118 121
 735: 14 3 4 5 8 9 10 11 12 13 14 15 16 17 18 19 20 21 22 23 24 27 28 29 30 31 32 33 34 35 36 38 40 43 44 45 50 87 103 107 113 116 118 120 121
 736: 1 0 2 6 7 46 47
 737: 1 5 11 12 16 18 19 20 21 22 23 32
 738: 3 3 4 5 8 9 10 11 12 13 14 15 16 17 18 19 20 21 22 23 24 27 28 29 30 31 32 33 34 38 40 42 43 44 45 50 57 87 103 105 106 107 113 116 118 119 120 121 122
 739: 6 34 119
 740: 5 3 4 5 8 9 11 12 15 16 17 18 19 20 21 22 23 32 37 38 40 42 50 115 116 119 122
 741: 2 13 27 28
 742: 2 13 24 27 28
 743: 2 14 33
 744: 2 37 52 53 58 59 60 61 62 64 67 69 71 72 73 74 75 82 83 84 85 88 89 93 94 101 102 104 108 114 115
 745: 2 37 52 53 58 59 60 61 62 64 67 69 71 72 73 74 75 82 83 84 85 88 89 93 94 101 102 104 108 114 115 119
 746: 2 65 66 68 81
 747: 2 51 65 66 68 81 90 91 92 95 96 97 98 99 100 109 110
 748: 2 48 49 51 65 66 68 81 90 91 92 95 96 97 98 99 100 109 110
 749: 1 12 16 18 32 38 40
 750: 2 5 8 9 11 12 16 18 19 20 21 22 23 32 38 40 42 81 122
 751: 2 3 4 5 8 9 11 12 15 16 17 18 19 20 21 22 23 32 34 38 40 42 44 45 81 87 103 107 113 116 118 121 122
 752: 3 0 1 2 3 4 5 6 7 8 9 11 12 15 16 17 18 19 20 21 22 23 25 26 32 34 35 36 38 39 40 41 42 44 45 46 47 50 76 81 87 103 107 113 116 118 121 122
 753: 1 51 92 99 100
 754: 7 3 4 5 8 9 11 12 16 18 19 20 21 22 23 32 38 40 42 116 122
 755: 3 13 14 24 27 28 29 30 31 33 43 120
 756: 3 48 49 51 54 55 56 65 66 68 70 77 78 79 80 86 90 91 92 95 96 97 98 99 100 109 110 111 112
 757: 1 6 7 25 26
 758: 1 3 4 5 8 9 11 12 15 16 17 18 19 20 21 22 23 32 34 35 36 38 40 44 45 50 57 87 103 105 106 107 113 116 118 121
 759: 5 1 3 4 5 8 9 11 12 15 16 17 18 19 20 21 22 23 32 38 40 44 45 76 87 103 107 113 116 118 121
 760: 5 0 1 2 3 4 5 6 7 8 9 10 11 12 13 14 15 16 17 18 19 20 21 22 23 24 25 26 27 28 29 30 31 32 33 35 36 38 39 40 41 42 43 44 45 46 47 50 57 76 81 87 103 105 106 107 113 116 118 120 121 122
 761: 5 0 1 2 3 4 5 6 7 8 9 11 12 15 16 17 18 19 20 21 22 23 25 26 32 35 36 38 39 40 41 42 44 45 46 47 76 81 87 103 107 113 116 118 121 122
 762: 5 0 2 6 7 25 26 35 36 39 41 42 46 47 81 122
 763: 1 13 14 24 27 28 29 30 31 33 34 37 50 115 119
 764: 1 3 4 50 57 105 106 116
 765: 1 5 8 9 10 11 12 15 16 17 18 19 20 21 22 23 32 38 40 120
 766: 1 5 8 9 10 11 12 13 14 15 16 17 18 19 20 21 22 23 24 27 28 29 30 31 32 33 38 40 120
 767: 1 3 4 5 8 9 10 11 12 13 14 15 16 17 18 19 20 21 22 23 24 27 28 29 30 31 32 33 38 40 50 57 105 106 116 120
 768: 1 3 4 5 8 9 10 11 12 13 14 15 16 17 18 19 20 21 22 23 24 27 28 29 30 31 32 33 34 38 40 44 45 50 57 87 103 105 106 107 113 116 118 120 121
 769: 1 3 4 5 8 9 10 11 12 13 14 15 16 17 18 19 20 21 22 23 24 27 28 29 30 31 32 33 34 37 38 40 44 45 50 57 87 103 105 106 107 113 115 116 118 119 120 121
 770: 1 42 43 122
 771: 2 0 2 46
 772: 2 0 1 2 6 7 25 26 36 39 41 46 47 76
 773: 2 48 49 51 54 55 56 66 70 77 78 79 80 86 90 91 92 95 96 97 98 99 100 109 110 111 112
 774: 1 3 4 15 17 42 116 122
 775: 3 3 4 5 8 9 11 12 15 16 17 18 19 20 21 22 23 32 38 40 42 50 116 122
 776: 1 3 4 5 8 9 11 12 15 16 17 18 19 20 21 22 23 32 38 40 42 44 45 50 116 122
 777: 4 52 53 58 73 93 94
 778: 3 34 44 45 50 87 103 107 113 118 121
 779: 3 8 9 19 20 22
 780: 1 0 2 6 7 25 26 39 41 46 47 122
 781: 1 12 16 18 32
 782: 1 54 55 56 86 111 112
 783: 1 0 1 2 3 4 5 6 7 8 9 10 11 12 13 14 15 16 17 18 19 20 21 22 23 24 25 26 27 28 29 30 31 32 33 35 36 38 39 40 41 42 43 44 45 46 47 57 76 81 87 103 105 106 107 113 116 118 120 121 122
 784: 1 0 1 2 3 4 5 6 7 8 9 11 12 15 16 17 18 19 20 21 22 23 25 26 32 35 36 38 39 40 41 42 43 44 45 46 47 57 76 81 87 103 105 106 107 113 116 118 120 121 122
 785: 1 97 98 109 110
 786: 2 10 30 31
 787: 1 62 71 72 93
 788: 3 3 4 15 17 57 87 103 105 106 107 113 116 118 121
 789: 1 3 4 15 17 44 45 57 105 106 116
 790: 4 1 10 13 14 24 27 28 29 30 31 33 35 36 37 43 50 76 115 119 120
 791: 1 34 45 87 103 107 113 118 121
 792: 2 67 84 85 88 89
 793: 1 90 91 97 98
 794: 2 0 1 2 3 4 5 6 7 8 9 10 11 12 13 14 15 16 17 18 19 20 21 22 23 24 25 26 27 28 29 30 31 32 33 35 36 38 39 40 41 42 43 44 45 46 47 57 76 87 103 105 106 107 113 116 118 120 121 122
 795: 1 69 101
 796: 3 69 101 102
 797: 1 1 35 36 37 76 115 119
 798: 7 13 14 24 27 28
 799: 1 1 10 13 14 24 27 28 29 30 31 33 35 36 37 43 50 57 76 105 106 115 119 120
 800: 1 3 4 15 17 34 44 45 87 103 107 113 116 118 121
 801: 1 59 67 84 85 88 89 104
 802: 1 115 119
 803: 4 1 3 4 5 8 9 11 12 15 16 17 18 19 20 21 22 23 32 38 40 42 44 45 50 76 87 103 107 113 116 118 121 122
 804: 1 48 49 51 54 55 56 63 65 66 70 77 78 79 80 86 90 91 92 95 96 97 98 99 100 109 110 111 112
 805: 6 3 4 5 8 9 10 11 12 13 14 15 16 17 18 19 20 21 22 23 24 27 28 29 30 31 32 33 38 40 43 44 45 57 87 103 105 106 107 113 116 118 120 121
 806: 3 92 95 96 99
 807: 1 5 8 9 10 11 12 13 14 16 18 19 20 21 22 23 24 27 28 29 30 31 32 33 38 40 43 120
 808: 2 8 9 11 12 16 18 19 20 23 32 38 40
 809: 3 48 49 51 77 78 79 80 90 91 92 95 96 97 98 99 100 109 110
 810: 1 5 8 9 19 20
 811: 1 5 16 18 32 38 40
 812: 2 3 4 5 8 9 10 11 12 13 14 15 16 17 18 19 20 21 22 23 24 27 28 29 30 31 32 33 37 38 40 42 43 50 115 116 119 120 122
 nsplits: 813
 ntax: 123
boot_consense_logl: -2509.205382
contree: (0:0.0000000000,(((((((((1:0.0000000000,141:0.0000000000):2.727969865e-06,76:0.0000027280)100:0.2013818771,((((35:0.0000000000,166:0.0000000000):0,161:0.0000000000):0,160:0.0000000000):2.727969865e-06,36:0.0000027280)99:0.02609173041)20:0.03923629887,(((((((3:0.0000027280,4:0.0000027280)100:0.1794169066,116:0.0000021695)87:0.1161516124,(((15:0.0000000000,164:0.0000000000):0,156:0.0000000000):2.727969865e-06,17:0.0000027280)100:0.2131911041)70:0.01199513369,((44:0.0000027280,45:0.0000027280)97:0.01084454306,((((87:0.0210422446,113:0.0000027280)84:0.02118094743,103:0.0212824573)79:0.01189522336,(107:0.0000027280,118:0.0000027280)100:0.0591464406)80:0.05863547839,121:0.0000027619)99:0.1188776005)81:0.07573531374)42:0.02207683698,(((((5:0.0197249192,21:0.0000027280)50:0.01975433346,((((16:0.0000000000,177:0.0000000000):0,131:0.0000000000):2.727969865e-06,18:0.0000027280)100:0.01903443276,32:0.0000027280)100:0.01967104341)47:0.01949697502,(((11:0.0000000000,180:0.0000000000):0,143:0.0000000000):2.727969865e-06,12:0.0000027280)95:2.280316197e-06)76:0.04043936271,((((22:0.0000000000,171:0.0000000000):0,155:0.0000000000):0,151:0.0000000000):2.727969865e-06,23:0.0000027280)86:2.727969865e-06)57:0.02025677798,((((((8:0.0000000000,169:0.0000000000):0,154:0.0000000000):0,145:0.0000000000):2.727969865e-06,9:0.0000027280)99:0.02042891383,(19:0.0000027280,20:0.0000027280)99:0.02192958037)94:0.02115580128,(38:0.0000027280,40:0.0000027280)100:0.06131782505)58:2.727969865e-06)94:0.08707933191)25:0.08916546824,(34:0.1605463089,(57:0.0000027917,(105:0.0000027280,106:0.0000027280)100:0.1161263257)100:1.209700451)39:0.1718849645)10:2.76188761e-06,(((10:0.0866052105,(43:0.1555021798,120:0.0459960463)94:0.02789835895)87:0.02563252499,(((((((((((((((((((13:0.0000000000,179:0.0000000000):0,178:0.0000000000):0,176:0.0000000000):0,170:0.0000000000):0,167:0.0000000000):0,150:0.0000000000):0,146:0.0000000000):0,144:0.0000000000):0,139:0.0000000000):0,135:0.0000000000):0,129:0.0000000000):0,128:0.0000000000):0,127:0.0000000000):0,125:0.0000000000):2.727969865e-06,14:0.0000027280)100:0.02288349814,(((24:0.0000000000,172:0.0000000000):0,168:0.0000000000):2.727969865e-06,33:0.0000027280)62:2.727969865e-06)58:2.727969865e-06,29:0.0228835063)70:2.76188761e-06,(27:0.0000027280,28:0.0000027280)100:0.09333518656)100:0.1358842318,((((30:0.0000000000,162:0.0000000000):0,137:0.0000000000):0,136:0.0000000000):2.727969865e-06,31:0.0000027280)99:0.05009383418)99:0.06469184806)91:0.05092605013,50:0.1121986711)27:2.76188761e-06)7:0.02374980707)14:0.02838890782,(((37:0.0000027280,115:0.0000027280)90:0.09154385531,119:0.0262050975)47:0.06490355047,((((((((48:0.0000000000,173:0.0000000000):2.727969865e-06,49:0.0000027280)100:0.2354840961,(((51:0.0377879407,((92:0.0000027280,96:0.0000027280)67:2.727969865e-06,100:0.0376275495)74:2.727969865e-06)99:0.01955274497,(95:0.1211765459,99:0.0000027619)90:0.05998384063)70:0.02027970292,(((90:0.0000027280,91:0.0000027280)66:2.727969865e-06,(109:0.0000027280,110:0.0000027280)100:0.02218852963)100:0.02115781704,(97:0.0000027280,98:0.0000027280)99:0.02119578483)70:2.727969865e-06)98:0.1830161651)91:0.1166263952,(((((54:0.0000000000,148:0.0000000000):2.727969865e-06,55:0.0000027280)100:0.1971789492,((56:0.1370609326,(111:0.0000027280,112:0.0000027280)100:0.02848581325)56:0.0450413043,70:0.0738129346)93:0.04672877107)50:2.347760078e-06,86:0.0700987900)67:0.06557032476,((77:0.0000027280,79:0.0000027280)100:0.04727776128,(78:0.0000027280,80:0.0000027280)97:0.01713674635)93:0.02992516608)87:0.07968675957)61:0.0521810423,(65:0.0000027280,66:0.0000027280)100:0.1022944587)95:0.1116242164,(63:0.0637466688,117:0.0000027280)98:0.1928608519)98:0.07202370371,(68:0.1243993549,81:0.8370463312)92:0.1813588577)94:0.1033477233,(((((52:0.0000027280,53:0.0000027280)100:0.03714458583,((((((((((((58:0.0000000000,181:0.0000000000):0,175:0.0000000000):0,163:0.0000000000):0,159:0.0000000000):0,158:0.0000000000):0,153:0.0000000000):0,147:0.0000000000):0,138:0.0000000000):0,134:0.0000000000):0,132:0.0000000000):0,130:0.0000000000):2.727969865e-06,73:0.0000027280)100:0.02656093163)100:0.1444909121,((62:0.0000027280,(71:0.0208493658,72:0.0000027280)100:0.02057483759)72:2.727969865e-06,(93:0.0000027280,94:0.0000027280)100:0.04252200152)99:0.02942070192)99:0.1198641832,(((((((60:0.0000000000,152:0.0000000000):0,149:0.0000000000):2.727969865e-06,61:0.0000027280)99:0.0203773374,(((101:0.0000000000,142:0.0000000000):0,140:0.0000000000):2.727969865e-06,102:0.0000027280)63:2.727969865e-06)45:2.727969865e-06,108:0.0202059965)96:0.02345990392,69:0.0397309282)98:0.189548904,(82:0.0000027280,83:0.0000027280)100:0.3884003327)97:0.02452233336)99:0.1164784315,((59:0.1644605193,(64:0.0320649502,((((((((((67:0.0000000000,174:0.0000000000):0,165:0.0000000000):0,157:0.0000000000):0,126:0.0000000000):0,124:0.0000000000):0,123:0.0000000000):2.727969865e-06,85:0.0000027280)65:2.727969865e-06,84:0.0194058983)79:2.140941321e-06,104:0.0386287895)100:0.09085402715,(88:0.0000027280,89:0.0000027280)99:0.04997363954)97:0.01651637481)96:0.01998378545)88:0.07651589446,((74:0.0000027280,75:0.0000027280)59:2.727969865e-06,114:0.0271170577)100:0.2954715757)71:2.428281963e-06)99:0.1020381121)92:0.2056589364)58:0.04319722541)45:0.0811820704,(42:0.0202067113,122:0.0000027280)100:0.2299253245)100:0.2989822265,(((6:0.0000027280,7:0.0000027280)100:0.2652013242,(39:0.0000027280,41:0.0000027280)100:0.1392972442)50:0.07575241632,(25:0.0000027280,26:0.0000027280)91:0.002689666308)50:0.04831454489)100:0.1040723028,(2:0.0000027280,46:0.0000027280)100:0.02066607006)100:0.02037159938,47:0.0000027280):2.727969865e-06,133:0.0000000000);
contree_rfdist: 22
finished: true
finishedCandidateSet: true
finishedModelFinal: true
finishedModelInit: true
initTree: (0:0.0000010000,(((((1:0.0000010000,76:0.0000010000):0.09134615385,(((((((((3:0.0000010000,4:0.0000010000):0.09134615385,116:0.0286144578):0.04357798165,(57:0.0590062112,(105:0.0000010000,106:0.0000010000):0.01409495549):0.481277533):0.05900621118,50:0.0435779817):0.04357798165,(((((((((5:0.0140949555,((16:0.0000010000,18:0.0000010000):0.01409495549,32:0.0000010000):0.02861445783):1e-06,21:0.0000010000):0.01409495549,(11:0.0000010000,12:0.0000010000):0.01409495549):0.01409495549,23:0.0000010000):1e-06,22:0.0000010000):0.01409495549,(((8:0.0000010000,9:0.0000010000):0.01409495549,(19:0.0000010000,20:0.0000010000):0.01409495549):0.01409495549,(38:0.0000010000,40:0.0000010000):0.02861445783):0.01409495549):0.04357798165,(15:0.0000010000,17:0.0000010000):0.1258278146):0.05900621118,(10:0.0286144578,120:0.0590062112):0.01409495549):0.01409495549,(((((13:0.0000010000,14:0.0000010000):0.01409495549,((27:0.0000010000,28:0.0000010000):0.05900621118,29:0.0000010000):0.01409495549):1e-06,33:0.0000010000):1e-06,24:0.0000010000):0.07492113565,(30:0.0000010000,31:0.0000010000):0.02861445783):0.02861445783):0.02861445783):0.02861445783,(34:0.1439393939,((44:0.0000010000,45:0.0000010000):0.01409495549,(((87:0.0140949555,113:0.0000010000):0.01409495549,103:0.0140949555):0.02861445783,((107:0.0000010000,118:0.0000010000):0.04357798165,121:0.0140949555):1e-06):0.05900621118):0.02861445783):0.04357798165):0.01409495549,((42:0.0140949555,122:0.0000010000):0.1626712329,43:0.1083061889):0.04357798165):1e-06,((37:0.0000010000,115:0.0000010000):0.04357798165,119:0.0286144578):0.05900621118):0.02861445783,(35:0.0000010000,36:0.0000010000):0.01409495549):0.02861445783):0.05900621118,((((((((48:0.0000010000,49:0.0000010000):0.1820557491,(54:0.0000010000,55:0.0000010000):0.05900621118):0.05900621118,(((56:0.0913461538,(111:0.0000010000,112:0.0000010000):0.01409495549):0.02861445783,70:0.0435779817):0.02861445783,86:0.0435779817):0.01409495549):0.02861445783,((77:0.0000010000,79:0.0000010000):0.02861445783,(78:0.0000010000,80:0.0000010000):0.01409495549):0.01409495549):0.05900621118,(((51:0.0286144578,((((90:0.0000010000,91:0.0000010000):1e-06,(109:0.0000010000,110:0.0000010000):0.01409495549):0.01409495549,(97:0.0000010000,98:0.0000010000):0.01409495549):0.01409495549,((92:0.0000010000,96:0.0000010000):1e-06,100:0.0286144578):0.01409495549):1e-06):0.01409495549,(95:0.0590062112,99:0.0140949555):0.02861445783):0.1083061889,(65:0.0000010000,66:0.0000010000):0.07492113565):0.04357798165):0.04357798165,(63:0.0286144578,117:0.0140949555):0.09134615385):0.07492113565,(68:0.1258278146,81:0.3142023346):0.1258278146):0.04357798165,(((((((52:0.0000010000,53:0.0000010000):0.01409495549,(58:0.0000010000,73:0.0000010000):0.02861445783):0.07492113565,((62:0.0000010000,(93:0.0000010000,94:0.0000010000):0.02861445783):1e-06,(71:0.0140949555,72:0.0000010000):0.01409495549):0.02861445783):0.07492113565,(82:0.0000010000,83:0.0000010000):0.1820557491):0.02861445783,(((((60:0.0000010000,61:0.0000010000):0.01409495549,101:0.0000010000):1e-06,102:0.0000010000):1e-06,108:0.0140949555):0.04357798165,69:0.0000010000):0.1083061889):0.1083061889,(59:0.0749211356,((64:0.0286144578,(88:0.0000010000,89:0.0000010000):0.01409495549):0.01409495549,(67:0.0000010000,(84:0.0140949555,(85:0.0000010000,104:0.0286144578):1e-06):1e-06):0.05900621118):0.02861445783):0.02861445783):0.05900621118,((74:0.0000010000,114:0.0140949555):1e-06,75:0.0000010000):0.07492113565):0.07492113565):0.1439393939):0.1258278146,((6:0.0000010000,7:0.0000010000):0.1439393939,((25:0.0000010000,26:0.0000010000):0.02861445783,(39:0.0000010000,41:0.0000010000):0.1083061889):0.02861445783):0.02861445783):0.05900621118,(2:0.0000010000,46:0.0000010000):1e-06):0.02861445783,47:0.0000010000);
iqtree:
 command:  -nt AUTO -s /media/hdd_2tb/GPA_reclassification_clean/A_dataset_creation/5_basic_phylogenetics/2_trimmed_complete_basic_phylogeny/2_OGs_with_domains_phylogeny/1_mafft_MSAs/PCP_domains_3_mafftMSA.faa -m Q.pfam+G4 -pre /media/hdd_2tb/GPA_reclassification_clean/A_dataset_creation/5_basic_phylogenetics/2_trimmed_complete_basic_phylogeny/2_OGs_with_domains_phylogeny/4_mafft_iqtree_ML_trees/PCP_domains_3_mafft_iqtree -redo -bb 1000
 seed: 852661
 start_time: 1707994820
 version: 2.2.5
```
