## Supplementary Data 7 for "Structural and evolutionary analyses support reclassification of glycopeptide antibiotics as xyclopeptides": PCP_domains_3_mafft_iqtree.contree

```
(A40:0.0000000000,(((((((((A47:0.0000000000,StToN1:0.0000000000):0.0000027280,StTo:0.0000027280)100:0.2013818771,((((ApTi:0.0000000000,tei_1:0.0000000000):0.0000000000,tei_2:0.0000000000):0.0000000000,ApTi_5:0.0000000000):0.0000027280,ApTi_4:0.0000027280)99:0.0260917304)20:0.0392362989,(((((((AkAan_1:0.0000027280,AkAan_2:0.0000027280)100:0.1794169066,UME:0.0000021695)87:0.1161516124,(((AmKeF:0.0000000000,AmKen_2:0.0000000000):0.0000000000,ker:0.0000000000):0.0000027280,AmKe_3:0.0000027280)100:0.2131911041)70:0.0119951337,((NcTr_1:0.0000027280,NcTr_2:0.0000027280)97:0.0108445431,((((StsAN:0.0210422446,StsY_A:0.0000027280)84:0.0211809474,StsMC:0.0212824573)79:0.0118952234,(StsW00:0.0000027280,US8:0.0000027280)100:0.0591464406)80:0.0586354784,Ue26:0.0000027619)99:0.1188776005)81:0.0757353137)42:0.0220768370,(((((AmAaD2_3:0.0197249192,AmOv:0.0000027280)50:0.0197543335,((((AmKe_2:0.0000000000,AmOrH:0.0000000000):0.0000000000,van:0.0000000000):0.0000027280,AmKe_4:0.0000027280)100:0.0190344328,AmsW69_1:0.0000027280)100:0.0196710434)47:0.0194969750,(((AmDeD9_1:0.0000000000,AmDeD9_3:0.0000000000):0.0000000000,dec_2:0.0000000000):0.0000027280,AmDeD9_2:0.0000027280)95:0.0000022803)76:0.0404393627,((((AmRgN0:0.0000000000,AmRg_5:0.0000000000):0.0000000000,AmRg_6:0.0000000000):0.0000000000,dec_1:0.0000000000):0.0000027280,AmRg_4:0.0000027280)86:0.0000027280)57:0.0202567780,((((((AmBlD4:0.0000000000,bal:0.0000000000):0.0000000000,AmBlD59_2:0.0000000000):0.0000000000,AmBlFH:0.0000000000):0.0000027280,AmBlD59_1:0.0000027280)99:0.0204289138,(AmOrD0:0.0000027280,AmOr_2:0.0000027280)99:0.0219295804)94:0.0211558013,(KbArN5:0.0000027280,KbAr_2:0.0000027280)100:0.0613178250)58:0.0000027280)94:0.0870793319)25:0.0891654682,(ApRc:0.1605463089,(StAq:0.0000027917,(StsTL_1:0.0000027280,StsTL_3:0.0000027280)100:0.1161263257)100:1.2097004511)39:0.1718849645)10:0.0000027619,(((AmBr_2:0.0866052105,(Kus:0.1555021798,Uc878:0.0459960463)94:0.0278983590)87:0.0256325250,(((((((((((((((((((AmJaD4:0.0000000000,AmsW9_2:0.0000000000):0.0000000000,AmRo_2:0.0000000000):0.0000000000,risA:0.0000000000):0.0000000000,ris:0.0000000000):0.0000000000,AmLrN2_1:0.0000000000):0.0000000000,AmJa_2:0.0000000000):0.0000000000,AmLrN2_2:0.0000000000):0.0000000000,AmLr_1:0.0000000000):0.0000000000,AmsMJ_4:0.0000000000):0.0000000000,AmsMJ_3:0.0000000000):0.0000000000,AmLr_2:0.0000000000):0.0000000000,AmsW9_1:0.0000000000):0.0000000000,AmsMJ_2:0.0000000000):0.0000000000,AmsC0_2:0.0000000000):0.0000027280,AmJa_1:0.0000027280)100:0.0228834981,(((AmRo_1:0.0000000000,AmsW97:0.0000000000):0.0000000000,AmsW8_2:0.0000000000):0.0000027280,AmsW8_1:0.0000027280)62:0.0000027280)58:0.0000027280,AmsTN:0.0228835063)70:0.0000027619,(AmsBJ_3:0.0000027280,AmsBJ_4:0.0000027280)100:0.0933351866)100:0.1358842318,((((AmsW1_1:0.0000000000,AmsW5_2:0.0000000000):0.0000000000,AmsW6_1:0.0000000000):0.0000000000,AmsW6_2:0.0000000000):0.0000027280,AmsW1_2:0.0000027280)99:0.0500938342)99:0.0646918481)91:0.0509260501,NnsW4_1:0.1121986711)27:0.0000027619)7:0.0237498071)14:0.0283889078,(((ApsA3_2:0.0000027280,UK6:0.0000027280)90:0.0915438553,Uc37:0.0262050975)47:0.0649035505,((((((((NnsA5_2:0.0000000000,kis:0.0000000000):0.0000027280,NnsA5_3:0.0000027280)100:0.2354840961,(((StAc:0.0377879407,((StsC25:0.0000027280,StsC8:0.0000027280)67:0.0000027280,StsCY:0.0376275495)74:0.0000027280)99:0.0195527450,(StsC3:0.1211765459,StsCT:0.0000027619)90:0.0599838406)70:0.0202797029,(((StsC09_1:0.0000027280,StsC09_2:0.0000027280)66:0.0000027280,(StsW38_1:0.0000027280,StsW38_2:0.0000027280)100:0.0221885296)100:0.0211578170,(StsCM_1:0.0000027280,StsCM_2:0.0000027280)99:0.0211957848)70:0.0000027280)98:0.1830161651)91:0.1166263952,(((((StAfa_2:0.0000000000,StFr_3:0.0000000000):0.0000027280,StAfa_6:0.0000027280)100:0.1971789492,((StAn_2:0.1370609326,(StsW52_1:0.0000027280,StsW52_2:0.0000027280)100:0.0284858132)56:0.0450413043,StLtNB:0.0738129346)93:0.0467287711)50:0.0000023478,Sts1:0.0700987900)67:0.0655703248,((StVe_1:0.0000027280,StVe_4:0.0000027280)100:0.0472777613,(StVe_3:0.0000027280,StVe_5:0.0000027280)97:0.0171367463)93:0.0299251661)87:0.0796867596)61:0.0521810423,(StFo_1:0.0000027280,StFo_2:0.0000027280)100:0.1022944587)95:0.1116242164,(StDa_1:0.0637466688,US5:0.0000027280)98:0.1928608519)98:0.0720237037,(StFu:0.1243993549,StVrN_A:0.8370463312)92:0.1813588577)94:0.1033477233,(((((StAfJ3_1:0.0000027280,StAfJ3_2:0.0000027280)100:0.0371445858,((((((((((((StAua_2:0.0000000000,StsW25_2:0.0000000000):0.0000000000,StRi_3:0.0000000000):0.0000000000,StRi_6:0.0000000000):0.0000000000,StRi_1:0.0000000000):0.0000000000,StsW83_2:0.0000000000):0.0000000000,StRi_5:0.0000000000):0.0000000000,StRiR_1:0.0000000000):0.0000000000,StRir_1:0.0000000000):0.0000000000,StsW83_1:0.0000000000):0.0000000000,StRir_20:0.0000000000):0.0000000000,rim:0.0000000000):0.0000027280,StRi1:0.0000027280)100:0.0265609316)100:0.1444909121,((StCr:0.0000027280,(StMo_1:0.0208493658,StPo:0.0000027280)100:0.0205748376)72:0.0000027280,(StsC2_1:0.0000027280,StsC2_2:0.0000027280)100:0.0425220015)99:0.0294207019)99:0.1198641832,(((((((StCar_1:0.0000000000,StCar_3:0.0000000000):0.0000000000,StCar_4:0.0000000000):0.0000027280,StCar_2:0.0000027280)99:0.0203773374,(((StsK_1:0.0000000000,StsPA_1:0.0000000000):0.0000000000,StsTu:0.0000000000):0.0000027280,StsK_3:0.0000027280)63:0.0000027280)45:0.0000027280,StsW2_2:0.0202059965)96:0.0234599039,StLaN18:0.0397309282)98:0.1895489040,(StVrN_B:0.0000027280,StVr_1_A:0.0000027280)100:0.3884003327)97:0.0245223334)99:0.1164784315,((StAvMA_2:0.1644605193,(StDu:0.0320649502,((((((((((StFr_4:0.0000000000,StsMU:0.0000000000):0.0000000000,StX_2:0.0000000000):0.0000000000,StX_3:0.0000000000):0.0000000000,StX_4:0.0000000000):0.0000000000,StsW0_1:0.0000000000):0.0000000000,StsW0_2:0.0000000000):0.0000027280,StX_1:0.0000027280)65:0.0000027280,StX:0.0194058983)79:0.0000021409,StsS0:0.0386287895)100:0.0908540272,(StsBA_1:0.0000027280,StsBA_2:0.0000027280)99:0.0499736395)97:0.0165163748)96:0.0199837854)88:0.0765158945,((StSe_1:0.0000027280,StSe_2:0.0000027280)59:0.0000027280,StsY_B:0.0271170577)100:0.2954715757)71:0.0000024283)99:0.1020381121)92:0.2056589364)58:0.0431972254)45:0.0811820704,(KbPh:0.0202067113,UsB:0.0000027280)100:0.2299253245)100:0.2989822265,(((AmAzD3_3:0.0000027280,AmAzD3_5:0.0000027280)100:0.2652013242,(KbAr_1:0.0000027280,KbAr_3:0.0000027280)100:0.1392972442)50:0.0757524163,(AmVs_1:0.0000027280,AmVs_2:0.0000027280)91:0.0026896663)50:0.0483145449)100:0.1040723028,(A50:0.0000027280,NnCxD5_1:0.0000027280)100:0.0206660701)100:0.0203715994,NnGe:0.0000027280):0.0000027280,NnGeA9:0.0000000000);
```
