## Supplementary Data 7 for "Structural and evolutionary analyses support reclassification of glycopeptide antibiotics as xyclopeptides": PCP_domains_3_mafft_iqtree.iqtree

```
IQ-TREE 2.2.5 COVID-edition built Sep 15 2023

Input file name: /media/hdd_2tb/GPA_reclassification_clean/A_dataset_creation/5_basic_phylogenetics/2_trimmed_complete_basic_phylogeny/2_OGs_with_domains_phylogeny/1_mafft_MSAs/PCP_domains_3_mafftMSA.faa
Type of analysis: tree reconstruction + ultrafast bootstrap (1000 replicates)
Random seed number: 852661

REFERENCES
----------

To cite IQ-TREE please use:

Bui Quang Minh, Heiko A. Schmidt, Olga Chernomor, Dominik Schrempf,
Michael D. Woodhams, Arndt von Haeseler, and Robert Lanfear (2020)
IQ-TREE 2: New models and efficient methods for phylogenetic inference
in the genomic era. Mol. Biol. Evol., in press.
https://doi.org/10.1093/molbev/msaa015

Since you used ultrafast bootstrap (UFBoot) please also cite: 

Diep Thi Hoang, Olga Chernomor, Arndt von Haeseler, Bui Quang Minh,
and Le Sy Vinh (2018) UFBoot2: Improving the ultrafast bootstrap
approximation. Mol. Biol. Evol., 35:518–522.
https://doi.org/10.1093/molbev/msx281

SEQUENCE ALIGNMENT
------------------

Input data: 182 sequences with 72 amino-acid sites
Number of constant sites: 16 (= 22.2222% of all sites)
Number of invariant (constant or ambiguous constant) sites: 16 (= 22.2222% of all sites)
Number of parsimony informative sites: 52
Number of distinct site patterns: 67

SUBSTITUTION PROCESS
--------------------

Model of substitution: Q.pfam+G4

State frequencies: (model)

Model of rate heterogeneity: Gamma with 4 categories
Gamma shape alpha: 0.6404

 Category  Relative_rate  Proportion
  1         0.0615         0.2500
  2         0.3340         0.2500
  3         0.9006         0.2500
  4         2.7039         0.2500
Relative rates are computed as MEAN of the portion of the Gamma distribution falling in the category.

MAXIMUM LIKELIHOOD TREE
-----------------------

Log-likelihood of the tree: -2504.7601 (s.e. 254.3969)
Unconstrained log-likelihood (without tree): -300.4652
Number of free parameters (#branches + #model parameters): 244
Akaike information criterion (AIC) score: 5497.5201
Corrected Akaike information criterion (AICc) score: 125057.5201
Bayesian information criterion (BIC) score: 6053.0267

**************************** WARNING ****************************
Number of parameters (K, model parameters and branch lengths): 244
Sample size (n, alignment length): 72

Given that K>=n, the parameter estimates might be inaccurate.
Thus, phylogenetic estimates should be interpreted with caution.

Ideally, it is desirable that n >> K. When selecting optimal models,
1. use AIC or BIC if n > 40K;
2. use AICc or BIC if 40K >= n > K;
3. be extremely cautious if n <= K

To improve the situation (3), consider the following options:
  1. Increase the sample size (n)
  2. Decrease the number of parameters (K) to be estimated. If
     possible:
     a. Remove the least important sequences from the alignment
     b. Specify some of the parameter values for the substitution
        model (e.g., the nucleotide or amino acid frequencies)
     c. Specify some of the parameter values for the rates-across-
        sites model (e.g., the shape parameter for the discrete
        Gamma distribution, the proportion of invariable sites, or
        the rates of change for different rate categories under
        the FreeRate model)

Reference:
Burnham KR, Anderson DR (2002). Model Selection and Multimodel
Inference: A Practical Information-Theoretic Approach. Springer,
New York.
************************ END OF WARNING ***********************

Total tree length (sum of branch lengths): 11.5509
Sum of internal branch lengths: 6.3076 (54.6065% of tree length)

WARNING: 25 near-zero internal branches (<0.0139) should be treated with caution
         Such branches are denoted by '**' in the figure below

NOTE: Tree is UNROOTED although outgroup taxon 'A40' is drawn at root
Numbers in parentheses are  ultrafast bootstrap support (%)

+**A40
|
|                 +**A47
|             +---| (100)
|             |   +**StTo
|     +-------| (100)
|     |       |                               +**AkAan_1
|     |       |                          +----| (100)
|     |       |                          |    +**AkAan_2
|     |       |                       +--| (87)
|     |       |                       |  +**UME
|     |       |                    +**| (70)
|     |       |                    |  |     +**AmKeF
|     |       |                    |  +-----| (100)
|     |       |                    |        +**AmKe_3
|     |       |                 +--| (42)
|     |       |                 |  |     +**NcTr_1
|     |       |                 |  |  +**| (97)
|     |       |                 |  |  |  +**NcTr_2
|     |       |                 |  +--| (81)
|     |       |                 |     |           +--StsAN
|     |       |                 |     |        +--| (84)
|     |       |                 |     |        |  +**StsY_A
|     |       |                 |     |     +**| (79)
|     |       |                 |     |     |  +--StsMC
|     |       |                 |     |  +--| (80)
|     |       |                 |     |  |  |  +**StsW00
|     |       |                 |     |  |  +--| (100)
|     |       |                 |     |  |     +**US8
|     |       |                 |     +--| (99)
|     |       |                 |        +**Ue26
|     |       |              +--| (31)
|     |       |              |  |                 +--AmAaD2_3
|     |       |              |  |              +--| (50)
|     |       |              |  |              |  +**AmOv
|     |       |              |  |           +--| (47)
|     |       |              |  |           |  |     +**AmKe_2
|     |       |              |  |           |  |  +--| (100)
|     |       |              |  |           |  |  |  +**AmKe_4
|     |       |              |  |           |  +--| (100)
|     |       |              |  |           |     +**AmsW69_1
|     |       |              |  |        +--| (76)
|     |       |              |  |        |  |  +**AmDeD9_1
|     |       |              |  |        |  +**| (95)
|     |       |              |  |        |     +**AmDeD9_2
|     |       |              |  |     +--| (57)
|     |       |              |  |     |  |  +**AmRgN0
|     |       |              |  |     |  +**| (86)
|     |       |              |  |     |     +**AmRg_4
|     |       |              |  |  +--| (94)
|     |       |              |  |  |  |        +**AmBlD4
|     |       |              |  |  |  |     +--| (99)
|     |       |              |  |  |  |     |  +**AmBlD59_1
|     |       |              |  |  |  |  +--| (94)
|     |       |              |  |  |  |  |  |  +**AmOrD0
|     |       |              |  |  |  |  |  +--| (99)
|     |       |              |  |  |  |  |     +**AmOr_2
|     |       |              |  |  |  +**| (58)
|     |       |              |  |  |     |  +**KbArN5
|     |       |              |  |  |     +--| (100)
|     |       |              |  |  |        +**KbAr_2
|     |       |              |  +**| (35)
|     |       |              |     |       +--KbPh
|     |       |              |     +-------| (100)
|     |       |              |             +**UsB
|     |       |           +**| (13)
|     |       |           |  +--NnsW4_1
|     |       |        +**| (17)
|     |       |        |  |    +---ApRc
|     |       |        |  +----| (39)
|     |       |        |       |                                   +**StAq
|     |       |        |       +-----------------------------------| (100)
|     |       |        |                                           |  +**StsTL_1
|     |       |        |                                           +--| (100)
|     |       |        |                                              +**StsTL_3
|     |       |     +--| (38)
|     |       |     |  |     +--AmBr_2
|     |       |     |  |  +--| (87)
|     |       |     |  |  |  |  +---Kus
|     |       |     |  |  |  +--| (94)
|     |       |     |  |  |     +--Uc878
|     |       |     |  +--| (91)
|     |       |     |     |               +**AmJaD4
|     |       |     |     |            +--| (100)
|     |       |     |     |            |  +**AmJa_1
|     |       |     |     |         +**| (58)
|     |       |     |     |         |  |  +**AmRo_1
|     |       |     |     |         |  +**| (62)
|     |       |     |     |         |     +**AmsW8_1
|     |       |     |     |      +**| (70)
|     |       |     |     |      |  +--AmsTN
|     |       |     |     |  +---| (100)
|     |       |     |     |  |   |  +**AmsBJ_3
|     |       |     |     |  |   +--| (100)
|     |       |     |     |  |      +**AmsBJ_4
|     |       |     |     +--| (99)
|     |       |     |        |  +**AmsW1_1
|     |       |     |        +--| (99)
|     |       |     |           +**AmsW1_2
|     |       |  +--| (42)
|     |       |  |  |        +**ApsA3_2
|     |       |  |  |     +**| (90)
|     |       |  |  |     |  +**UK6
|     |       |  |  |  +--| (45)
|     |       |  |  |  |  |                           +**NnsA5_2
|     |       |  |  |  |  |                    +------| (100)
|     |       |  |  |  |  |                    |      +**NnsA5_3
|     |       |  |  |  |  |                 +--| (91)
|     |       |  |  |  |  |                 |  |             +--StAc
|     |       |  |  |  |  |                 |  |          +**| (14)
|     |       |  |  |  |  |                 |  |          |  +--StsCY
|     |       |  |  |  |  |                 |  |       +--| (99)
|     |       |  |  |  |  |                 |  |       |  |  +**StsC25
|     |       |  |  |  |  |                 |  |       |  +**| (67)
|     |       |  |  |  |  |                 |  |       |     +**StsC8
|     |       |  |  |  |  |                 |  |    +--| (70)
|     |       |  |  |  |  |                 |  |    |  |  +--StsC3
|     |       |  |  |  |  |                 |  |    |  +--| (90)
|     |       |  |  |  |  |                 |  |    |     +**StsCT
|     |       |  |  |  |  |                 |  +----| (98)
|     |       |  |  |  |  |                 |       |     +**StsC09_1
|     |       |  |  |  |  |                 |       |  +--| (100)
|     |       |  |  |  |  |                 |       |  |  |  +**StsC09_2
|     |       |  |  |  |  |                 |       |  |  +**| (19)
|     |       |  |  |  |  |                 |       |  |     |  +**StsW38_1
|     |       |  |  |  |  |                 |       |  |     +--| (100)
|     |       |  |  |  |  |                 |       |  |        +**StsW38_2
|     |       |  |  |  |  |                 |       +**| (70)
|     |       |  |  |  |  |                 |          |  +**StsCM_1
|     |       |  |  |  |  |                 |          +--| (99)
|     |       |  |  |  |  |                 |             +**StsCM_2
|     |       |  |  |  |  |              +--| (61)
|     |       |  |  |  |  |              |  |             +**StAfa_2
|     |       |  |  |  |  |              |  |        +----| (100)
|     |       |  |  |  |  |              |  |        |    +**StAfa_6
|     |       |  |  |  |  |              |  |     +--| (50)
|     |       |  |  |  |  |              |  |     |  |  +---StAn_2
|     |       |  |  |  |  |              |  |     |  +--| (93)
|     |       |  |  |  |  |              |  |     |     |  +--StLtNB
|     |       |  |  |  |  |              |  |     |     +--| (44)
|     |       |  |  |  |  |              |  |     |        |  +**StsW52_1
|     |       |  |  |  |  |              |  |     |        +--| (100)
|     |       |  |  |  |  |              |  |     |           +**StsW52_2
|     |       |  |  |  |  |              |  |  +--| (67)
|     |       |  |  |  |  |              |  |  |  +--Sts1
|     |       |  |  |  |  |              |  +--| (87)
|     |       |  |  |  |  |              |     |     +**StVe_1
|     |       |  |  |  |  |              |     |  +--| (100)
|     |       |  |  |  |  |              |     |  |  +**StVe_4
|     |       |  |  |  |  |              |     +--| (93)
|     |       |  |  |  |  |              |        |  +**StVe_3
|     |       |  |  |  |  |              |        +--| (97)
|     |       |  |  |  |  |              |           +**StVe_5
|     |       |  |  |  |  |           +--| (95)
|     |       |  |  |  |  |           |  |  +**StFo_1
|     |       |  |  |  |  |           |  +--| (100)
|     |       |  |  |  |  |           |     +**StFo_2
|     |       |  |  |  |  |        +--| (98)
|     |       |  |  |  |  |        |  |    +--StDa_1
|     |       |  |  |  |  |        |  +----| (98)
|     |       |  |  |  |  |        |       +**US5
|     |       |  |  |  |  |     +--| (94)
|     |       |  |  |  |  |     |  |    +--StFu
|     |       |  |  |  |  |     |  +----| (92)
|     |       |  |  |  |  |     |       +-----------------------StVrN_A
|     |       |  |  |  |  +-----| (92)
|     |       |  |  |  |        |               +**StAfJ3_1
|     |       |  |  |  |        |            +--| (100)
|     |       |  |  |  |        |            |  +**StAfJ3_2
|     |       |  |  |  |        |        +---| (100)
|     |       |  |  |  |        |        |   |  +**StAua_2
|     |       |  |  |  |        |        |   +--| (100)
|     |       |  |  |  |        |        |      +**StRi1
|     |       |  |  |  |        |     +--| (99)
|     |       |  |  |  |        |     |  |     +**StCr
|     |       |  |  |  |        |     |  |  +**| (72)
|     |       |  |  |  |        |     |  |  |  |  +--StMo_1
|     |       |  |  |  |        |     |  |  |  +--| (100)
|     |       |  |  |  |        |     |  |  |     +**StPo
|     |       |  |  |  |        |     |  +--| (99)
|     |       |  |  |  |        |     |     |  +**StsC2_1
|     |       |  |  |  |        |     |     +--| (100)
|     |       |  |  |  |        |     |        +**StsC2_2
|     |       |  |  |  |        |  +--| (99)
|     |       |  |  |  |        |  |  |                +**StCar_1
|     |       |  |  |  |        |  |  |             +--| (99)
|     |       |  |  |  |        |  |  |             |  +**StCar_2
|     |       |  |  |  |        |  |  |          +**| (45)
|     |       |  |  |  |        |  |  |          |  |  +**StsK_1
|     |       |  |  |  |        |  |  |          |  +**| (63)
|     |       |  |  |  |        |  |  |          |     +**StsK_3
|     |       |  |  |  |        |  |  |       +--| (96)
|     |       |  |  |  |        |  |  |       |  +--StsW2_2
|     |       |  |  |  |        |  |  |  +----| (98)
|     |       |  |  |  |        |  |  |  |    +--StLaN18
|     |       |  |  |  |        |  |  +--| (97)
|     |       |  |  |  |        |  |     |          +**StVrN_B
|     |       |  |  |  |        |  |     +----------| (100)
|     |       |  |  |  |        |  |                +**StVr_1_A
|     |       |  |  |  |        +--| (99)
|     |       |  |  |  |           |     +---StAvMA_2
|     |       |  |  |  |           |  +--| (88)
|     |       |  |  |  |           |  |  |  +--StDu
|     |       |  |  |  |           |  |  +--| (96)
|     |       |  |  |  |           |  |     |           +**StFr_4
|     |       |  |  |  |           |  |     |        +**| (65)
|     |       |  |  |  |           |  |     |        |  +**StX_1
|     |       |  |  |  |           |  |     |     +**| (79)
|     |       |  |  |  |           |  |     |     |  +--StX
|     |       |  |  |  |           |  |     |  +--| (100)
|     |       |  |  |  |           |  |     |  |  +--StsS0
|     |       |  |  |  |           |  |     +--| (97)
|     |       |  |  |  |           |  |        |  +**StsBA_1
|     |       |  |  |  |           |  |        +--| (99)
|     |       |  |  |  |           |  |           +**StsBA_2
|     |       |  |  |  |           +**| (71)
|     |       |  |  |  |              |          +**StSe_1
|     |       |  |  |  |              |       +**| (59)
|     |       |  |  |  |              |       |  +**StSe_2
|     |       |  |  |  |              +-------| (100)
|     |       |  |  |  |                      +--StsY_B
|     |       |  |  +--| (58)
|     |       |  |     +--Uc37
|     |       +--| (38)
|     |          |  +**ApTi
|     |          +--| (99)
|     |             +**ApTi_4
|  +--| (100)
|  |  |            +**AmAzD3_3
|  |  |     +------| (100)
|  |  |     |      +**AmAzD3_5
|  |  |  +--| (50)
|  |  |  |  |   +**KbAr_1
|  |  |  |  +---| (100)
|  |  |  |      +**KbAr_3
|  |  +--| (50)
|  |     |  +**AmVs_1
|  |     +**| (91)
|  |        +**AmVs_2
+--| (100)
|  |  +**A50
|  +--| (100)
|     +**NnCxD5_1
|
+**NnGe

Tree in newick format:

(A40:0.0000010000,((((A47:0.0000010000,StTo:0.0000010000)100:0.1581145525,((((((((((AkAan_1:0.0000010000,AkAan_2:0.0000010000)100:0.1769627140,UME:0.0000025238)87:0.1140038795,(AmKeF:0.0000020140,AmKe_3:0.0000029360)100:0.2094298815)70:0.0117796885,((NcTr_1:0.0000010000,NcTr_2:0.0000010000)97:0.0135584603,((((StsAN:0.0207928120,StsY_A:0.0000010000)84:0.0209292952,StsMC:0.0210292921)79:0.0117520132,(StsW00:0.0000010000,US8:0.0000010000)100:0.0584161960)80:0.0579213322,Ue26:0.0000028538)99:0.1153888430)81:0.0733056189)42:0.0218014291,((((((AmAaD2_3:0.0194970698,AmOv:0.0000022006)50:0.0195251662,((AmKe_2:0.0000021537,AmKe_4:0.0000021537)100:0.0188208235,AmsW69_1:0.0000021730)100:0.0194437252)47:0.0192729578,(AmDeD9_1:0.0000020454,AmDeD9_2:0.0000022345)95:0.0000021862)76:0.0399579132,(AmRgN0:0.0000010000,AmRg_4:0.0000010000)86:0.0000028808)57:0.0200038088,(((AmBlD4:0.0000010000,AmBlD59_1:0.0000010000)99:0.0201883899,(AmOrD0:0.0000010000,AmOr_2:0.0000010000)99:0.0216552629)94:0.0208948380,(KbArN5:0.0000010000,KbAr_2:0.0000010000)100:0.0605969884)58:0.0000022036)94:0.0842357424,(KbPh:0.0199962116,UsB:0.0000025231)100:0.2725008439)35:0.0000023105)31:0.0879028964,NnsW4_1:0.1104486593)13:0.0000027015,(ApRc:0.1550078873,(StAq:0.0000024178,(StsTL_1:0.0000010000,StsTL_3:0.0000010000)100:0.1146270846)100:1.1950387880)39:0.1732069780)17:0.0000024803,((AmBr_2:0.0855368901,(Kus:0.1539362897,Uc878:0.0454531250)94:0.0275963095)87:0.0253376712,(((((AmJaD4:0.0000021880,AmJa_1:0.0000020501)100:0.0226400458,(AmRo_1:0.0000010000,AmsW8_1:0.0000010000)62:0.0000026433)58:0.0000021341,AmsTN:0.0226398209)70:0.0000021659,(AmsBJ_3:0.0000010000,AmsBJ_4:0.0000010000)100:0.0923209117)100:0.1342486260,(AmsW1_1:0.0000010000,AmsW1_2:0.0000010000)99:0.0496244765)99:0.0638491329)91:0.0504656594)38:0.0247441875,(((ApsA3_2:0.0000010000,UK6:0.0000010000)90:0.0000024467,(((((((NnsA5_2:0.0000010000,NnsA5_3:0.0000010000)100:0.2317402902,((((StAc:0.0373936402,StsCY:0.0372326591)14:0.0000022635,(StsC25:0.0000010000,StsC8:0.0000010000)67:0.0000027810)99:0.0193635439,(StsC3:0.1196194473,StsCT:0.0000022332)90:0.0593304268)70:0.0200140596,((StsC09_1:0.0000010000,(StsC09_2:0.0000010000,(StsW38_1:0.0000010000,StsW38_2:0.0000021251)100:0.0219316048)19:0.0000023253)100:0.0209291074,(StsCM_1:0.0000010000,StsCM_2:0.0000010000)99:0.0209649253)70:0.0000020791)98:0.1809010374)91:0.1137482924,((((StAfa_2:0.0000010000,StAfa_6:0.0000010000)100:0.1740834817,(StAn_2:0.1377766409,(StLtNB:0.0906320705,(StsW52_1:0.0000010000,StsW52_2:0.0000010000)100:0.0471876647)44:0.0273583587)93:0.0297263277)50:0.0194145495,Sts1:0.0708964611)67:0.0639000374,((StVe_1:0.0000010000,StVe_4:0.0000010000)100:0.0468156355,(StVe_3:0.0000020096,StVe_5:0.0000029857)97:0.0169111493)93:0.0301527204)87:0.0786625757)61:0.0520574361,(StFo_1:0.0000010000,StFo_2:0.0000010000)100:0.1002507880)95:0.1099214106,(StDa_1:0.0630558019,US5:0.0000023031)98:0.1918038459)98:0.0720112196,(StFu:0.1236841794,StVrN_A:0.8224979701)92:0.1787037653)94:0.0992511328,(((((StAfJ3_1:0.0000010000,StAfJ3_2:0.0000010000)100:0.0367852457,(StAua_2:0.0000010000,StRi1:0.0000010000)100:0.0262871015)100:0.1434553678,((StCr:0.0000022932,(StMo_1:0.0206119896,StPo:0.0000028399)100:0.0203607610)72:0.0000025785,(StsC2_1:0.0000010000,StsC2_2:0.0000010000)100:0.0421003109)99:0.0291170741)99:0.1194481686,(((((StCar_1:0.0000010000,StCar_2:0.0000010000)99:0.0201545001,(StsK_1:0.0000010000,StsK_3:0.0000010000)63:0.0000028954)45:0.0000028842,StsW2_2:0.0199856033)96:0.0231325763,StLaN18:0.0393523666)98:0.1881083255,(StVrN_B:0.0000010000,StVr_1_A:0.0000010000)100:0.3825553461)97:0.0247089796)99:0.1188693117,((StAvMA_2:0.1617820403,(StDu:0.0316177910,((((StFr_4:0.0000010000,StX_1:0.0000010000)65:0.0000010000,StX:0.0192141786)79:0.0000023933,StsS0:0.0382678425)100:0.0914524345,(StsBA_1:0.0000010000,StsBA_2:0.0000010000)99:0.0493508135)97:0.0166476622)96:0.0205406899)88:0.0733262733,((StSe_1:0.0000010000,StSe_2:0.0000010000)59:0.0000010000,StsY_B:0.0266467302)100:0.2883292733)71:0.0000021407)99:0.1024022230)92:0.2120743309)45:0.0699962124,Uc37:0.0458336646)58:0.1064280095)42:0.0422807904,(ApTi:0.0000010000,ApTi_4:0.0000010000)99:0.0226351549)38:0.0309558300)100:0.2804306054,(((AmAzD3_3:0.0000010000,AmAzD3_5:0.0000010000)100:0.2621834156,(KbAr_1:0.0000010000,KbAr_3:0.0000010000)100:0.1333719059)50:0.0705688451,(AmVs_1:0.0000010000,AmVs_2:0.0000010000)91:0.0101515597)50:0.0451847342)100:0.0971118938,(A50:0.0000010000,NnCxD5_1:0.0000010000)100:0.0203744953)100:0.0202408189,NnGe:0.0000010000);

CONSENSUS TREE
--------------

Consensus tree is constructed from 1000 bootstrap trees
Log-likelihood of consensus tree: -2509.205382
Robinson-Foulds distance between ML tree and consensus tree: 22

Branches with support >0.000000% are kept (extended consensus)
Branch lengths are optimized by maximum likelihood on original alignment
Numbers in parentheses are bootstrap supports (%)

+**A40
|
|                                 +**A47
|                              +--|
|                              |  +**StToN1
|                         +----| (100)
|                         |    +--StTo
|                      +--| (20)
|                      |  |           +**ApTi
|                      |  |        +**|
|                      |  |        |  +**tei_1
|                      |  |     +**|
|                      |  |     |  +**tei_2
|                      |  |  +--|
|                      |  |  |  +**ApTi_5
|                      |  +--| (99)
|                      |     +--ApTi_4
|                   +--| (14)
|                   |  |                      +--AkAan_1
|                   |  |                 +----| (100)
|                   |  |                 |    +--AkAan_2
|                   |  |              +--| (87)
|                   |  |              |  +--UME
|                   |  |           +--| (70)
|                   |  |           |  |           +**AmKeF
|                   |  |           |  |        +**|
|                   |  |           |  |        |  +**AmKen_2
|                   |  |           |  |     +--|
|                   |  |           |  |     |  +**ker
|                   |  |           |  +-----| (100)
|                   |  |           |        +--AmKe_3
|                   |  |        +--| (42)
|                   |  |        |  |     +--NcTr_1
|                   |  |        |  |  +--| (97)
|                   |  |        |  |  |  +--NcTr_2
|                   |  |        |  +--| (81)
|                   |  |        |     |           +--StsAN
|                   |  |        |     |        +--| (84)
|                   |  |        |     |        |  +--StsY_A
|                   |  |        |     |     +--| (79)
|                   |  |        |     |     |  +--StsMC
|                   |  |        |     |  +--| (80)
|                   |  |        |     |  |  |  +--StsW00
|                   |  |        |     |  |  +--| (100)
|                   |  |        |     |  |     +--US8
|                   |  |        |     +--| (99)
|                   |  |        |        +--Ue26
|                   |  |     +--| (25)
|                   |  |     |  |              +--AmAaD2_3
|                   |  |     |  |           +--| (50)
|                   |  |     |  |           |  +--AmOv
|                   |  |     |  |        +--| (47)
|                   |  |     |  |        |  |           +**AmKe_2
|                   |  |     |  |        |  |        +**|
|                   |  |     |  |        |  |        |  +**AmOrH
|                   |  |     |  |        |  |     +--|
|                   |  |     |  |        |  |     |  +**van
|                   |  |     |  |        |  |  +--| (100)
|                   |  |     |  |        |  |  |  +--AmKe_4
|                   |  |     |  |        |  +--| (100)
|                   |  |     |  |        |     +--AmsW69_1
|                   |  |     |  |     +--| (76)
|                   |  |     |  |     |  |        +**AmDeD9_1
|                   |  |     |  |     |  |     +**|
|                   |  |     |  |     |  |     |  +**AmDeD9_3
|                   |  |     |  |     |  |  +--|
|                   |  |     |  |     |  |  |  +**dec_2
|                   |  |     |  |     |  +--| (95)
|                   |  |     |  |     |     +--AmDeD9_2
|                   |  |     |  |  +--| (57)
|                   |  |     |  |  |  |           +**AmRgN0
|                   |  |     |  |  |  |        +**|
|                   |  |     |  |  |  |        |  +**AmRg_5
|                   |  |     |  |  |  |     +**|
|                   |  |     |  |  |  |     |  +**AmRg_6
|                   |  |     |  |  |  |  +--|
|                   |  |     |  |  |  |  |  +**dec_1
|                   |  |     |  |  |  +--| (86)
|                   |  |     |  |  |     +--AmRg_4
|                   |  |     |  +--| (94)
|                   |  |     |     |                 +**AmBlD4
|                   |  |     |     |              +**|
|                   |  |     |     |              |  +**bal
|                   |  |     |     |           +**|
|                   |  |     |     |           |  +**AmBlD59_2
|                   |  |     |     |        +--|
|                   |  |     |     |        |  +**AmBlFH
|                   |  |     |     |     +--| (99)
|                   |  |     |     |     |  +--AmBlD59_1
|                   |  |     |     |  +--| (94)
|                   |  |     |     |  |  |  +--AmOrD0
|                   |  |     |     |  |  +--| (99)
|                   |  |     |     |  |     +--AmOr_2
|                   |  |     |     +--| (58)
|                   |  |     |        |  +--KbArN5
|                   |  |     |        +--| (100)
|                   |  |     |           +--KbAr_2
|                   |  |  +--| (10)
|                   |  |  |  |    +---ApRc
|                   |  |  |  +----| (39)
|                   |  |  |       |                                  +--StAq
|                   |  |  |       +----------------------------------| (100)
|                   |  |  |                                          |  +--StsTL_1
|                   |  |  |                                          +--| (100)
|                   |  |  |                                             +--StsTL_3
|                   |  +--| (7)
|                   |     |        +--AmBr_2
|                   |     |     +--| (87)
|                   |     |     |  |  +---Kus
|                   |     |     |  +--| (94)
|                   |     |     |     +--Uc878
|                   |     |  +--| (91)
|                   |     |  |  |                                                        +**AmJaD4
|                   |     |  |  |                                                     +**|
|                   |     |  |  |                                                     |  +**AmsW9_2
|                   |     |  |  |                                                  +**|
|                   |     |  |  |                                                  |  +**AmRo_2
|                   |     |  |  |                                               +**|
|                   |     |  |  |                                               |  +**risA
|                   |     |  |  |                                            +**|
|                   |     |  |  |                                            |  +**ris
|                   |     |  |  |                                         +**|
|                   |     |  |  |                                         |  +**AmLrN2_1
|                   |     |  |  |                                      +**|
|                   |     |  |  |                                      |  +**AmJa_2
|                   |     |  |  |                                   +**|
|                   |     |  |  |                                   |  +**AmLrN2_2
|                   |     |  |  |                                +**|
|                   |     |  |  |                                |  +**AmLr_1
|                   |     |  |  |                             +**|
|                   |     |  |  |                             |  +**AmsMJ_4
|                   |     |  |  |                          +**|
|                   |     |  |  |                          |  +**AmsMJ_3
|                   |     |  |  |                       +**|
|                   |     |  |  |                       |  +**AmLr_2
|                   |     |  |  |                    +**|
|                   |     |  |  |                    |  +**AmsW9_1
|                   |     |  |  |                 +**|
|                   |     |  |  |                 |  +**AmsMJ_2
|                   |     |  |  |              +--|
|                   |     |  |  |              |  +**AmsC0_2
|                   |     |  |  |           +--| (100)
|                   |     |  |  |           |  +--AmJa_1
|                   |     |  |  |        +--| (58)
|                   |     |  |  |        |  |        +**AmRo_1
|                   |     |  |  |        |  |     +**|
|                   |     |  |  |        |  |     |  +**AmsW97
|                   |     |  |  |        |  |  +--|
|                   |     |  |  |        |  |  |  +**AmsW8_2
|                   |     |  |  |        |  +--| (62)
|                   |     |  |  |        |     +--AmsW8_1
|                   |     |  |  |     +--| (70)
|                   |     |  |  |     |  +--AmsTN
|                   |     |  |  |  +--| (100)
|                   |     |  |  |  |  |  +--AmsBJ_3
|                   |     |  |  |  |  +--| (100)
|                   |     |  |  |  |     +--AmsBJ_4
|                   |     |  |  +--| (99)
|                   |     |  |     |           +**AmsW1_1
|                   |     |  |     |        +**|
|                   |     |  |     |        |  +**AmsW5_2
|                   |     |  |     |     +**|
|                   |     |  |     |     |  +**AmsW6_1
|                   |     |  |     |  +--|
|                   |     |  |     |  |  +**AmsW6_2
|                   |     |  |     +--| (99)
|                   |     |  |        +--AmsW1_2
|                   |     +--| (27)
|                   |        +--NnsW4_1
|                +--| (45)
|                |  |        +--ApsA3_2
|                |  |     +--| (90)
|                |  |     |  +--UK6
|                |  |  +--| (47)
|                |  |  |  +--Uc37
|                |  +--| (58)
|                |     |                             +**NnsA5_2
|                |     |                          +--|
|                |     |                          |  +**kis
|                |     |                    +-----| (100)
|                |     |                    |     +--NnsA5_3
|                |     |                 +--| (91)
|                |     |                 |  |          +--StAc
|                |     |                 |  |       +--| (99)
|                |     |                 |  |       |  |     +--StsC25
|                |     |                 |  |       |  |  +--| (67)
|                |     |                 |  |       |  |  |  +--StsC8
|                |     |                 |  |       |  +--| (74)
|                |     |                 |  |       |     +--StsCY
|                |     |                 |  |    +--| (70)
|                |     |                 |  |    |  |  +--StsC3
|                |     |                 |  |    |  +--| (90)
|                |     |                 |  |    |     +--StsCT
|                |     |                 |  +----| (98)
|                |     |                 |       |        +--StsC09_1
|                |     |                 |       |     +--| (66)
|                |     |                 |       |     |  +--StsC09_2
|                |     |                 |       |  +--| (100)
|                |     |                 |       |  |  |  +--StsW38_1
|                |     |                 |       |  |  +--| (100)
|                |     |                 |       |  |     +--StsW38_2
|                |     |                 |       +--| (70)
|                |     |                 |          |  +--StsCM_1
|                |     |                 |          +--| (99)
|                |     |                 |             +--StsCM_2
|                |     |              +--| (61)
|                |     |              |  |                +**StAfa_2
|                |     |              |  |             +--|
|                |     |              |  |             |  +**StFr_3
|                |     |              |  |        +----| (100)
|                |     |              |  |        |    +--StAfa_6
|                |     |              |  |     +--| (50)
|                |     |              |  |     |  |     +---StAn_2
|                |     |              |  |     |  |  +--| (56)
|                |     |              |  |     |  |  |  |  +--StsW52_1
|                |     |              |  |     |  |  |  +--| (100)
|                |     |              |  |     |  |  |     +--StsW52_2
|                |     |              |  |     |  +--| (93)
|                |     |              |  |     |     +--StLtNB
|                |     |              |  |  +--| (67)
|                |     |              |  |  |  +--Sts1
|                |     |              |  +--| (87)
|                |     |              |     |     +--StVe_1
|                |     |              |     |  +--| (100)
|                |     |              |     |  |  +--StVe_4
|                |     |              |     +--| (93)
|                |     |              |        |  +--StVe_3
|                |     |              |        +--| (97)
|                |     |              |           +--StVe_5
|                |     |           +--| (95)
|                |     |           |  |  +--StFo_1
|                |     |           |  +--| (100)
|                |     |           |     +--StFo_2
|                |     |        +--| (98)
|                |     |        |  |    +--StDa_1
|                |     |        |  +----| (98)
|                |     |        |       +--US5
|                |     |     +--| (94)
|                |     |     |  |    +--StFu
|                |     |     |  +----| (92)
|                |     |     |       +-----------------------StVrN_A
|                |     +-----| (92)
|                |           |               +--StAfJ3_1
|                |           |            +--| (100)
|                |           |            |  +--StAfJ3_2
|                |           |        +---| (100)
|                |           |        |   |                                   +**StAua_2
|                |           |        |   |                                +**|
|                |           |        |   |                                |  +**StsW25_2
|                |           |        |   |                             +**|
|                |           |        |   |                             |  +**StRi_3
|                |           |        |   |                          +**|
|                |           |        |   |                          |  +**StRi_6
|                |           |        |   |                       +**|
|                |           |        |   |                       |  +**StRi_1
|                |           |        |   |                    +**|
|                |           |        |   |                    |  +**StsW83_2
|                |           |        |   |                 +**|
|                |           |        |   |                 |  +**StRi_5
|                |           |        |   |              +**|
|                |           |        |   |              |  +**StRiR_1
|                |           |        |   |           +**|
|                |           |        |   |           |  +**StRir_1
|                |           |        |   |        +**|
|                |           |        |   |        |  +**StsW83_1
|                |           |        |   |     +**|
|                |           |        |   |     |  +**StRir_20
|                |           |        |   |  +--|
|                |           |        |   |  |  +**rim
|                |           |        |   +--| (100)
|                |           |        |      +--StRi1
|                |           |     +--| (99)
|                |           |     |  |     +--StCr
|                |           |     |  |  +--| (72)
|                |           |     |  |  |  |  +--StMo_1
|                |           |     |  |  |  +--| (100)
|                |           |     |  |  |     +--StPo
|                |           |     |  +--| (99)
|                |           |     |     |  +--StsC2_1
|                |           |     |     +--| (100)
|                |           |     |        +--StsC2_2
|                |           |  +--| (99)
|                |           |  |  |                      +**StCar_1
|                |           |  |  |                   +**|
|                |           |  |  |                   |  +**StCar_3
|                |           |  |  |                +--|
|                |           |  |  |                |  +**StCar_4
|                |           |  |  |             +--| (99)
|                |           |  |  |             |  +--StCar_2
|                |           |  |  |          +--| (45)
|                |           |  |  |          |  |        +**StsK_1
|                |           |  |  |          |  |     +**|
|                |           |  |  |          |  |     |  +**StsPA_1
|                |           |  |  |          |  |  +--|
|                |           |  |  |          |  |  |  +**StsTu
|                |           |  |  |          |  +--| (63)
|                |           |  |  |          |     +--StsK_3
|                |           |  |  |       +--| (96)
|                |           |  |  |       |  +--StsW2_2
|                |           |  |  |  +----| (98)
|                |           |  |  |  |    +--StLaN18
|                |           |  |  +--| (97)
|                |           |  |     |          +--StVrN_B
|                |           |  |     +----------| (100)
|                |           |  |                +--StVr_1_A
|                |           +--| (99)
|                |              |     +---StAvMA_2
|                |              |  +--| (88)
|                |              |  |  |  +--StDu
|                |              |  |  +--| (96)
|                |              |  |     |                             +**StFr_4
|                |              |  |     |                          +**|
|                |              |  |     |                          |  +**StsMU
|                |              |  |     |                       +**|
|                |              |  |     |                       |  +**StX_2
|                |              |  |     |                    +**|
|                |              |  |     |                    |  +**StX_3
|                |              |  |     |                 +**|
|                |              |  |     |                 |  +**StX_4
|                |              |  |     |              +**|
|                |              |  |     |              |  +**StsW0_1
|                |              |  |     |           +--|
|                |              |  |     |           |  +**StsW0_2
|                |              |  |     |        +--| (65)
|                |              |  |     |        |  +--StX_1
|                |              |  |     |     +--| (79)
|                |              |  |     |     |  +--StX
|                |              |  |     |  +--| (100)
|                |              |  |     |  |  +--StsS0
|                |              |  |     +--| (97)
|                |              |  |        |  +--StsBA_1
|                |              |  |        +--| (99)
|                |              |  |           +--StsBA_2
|                |              +--| (71)
|                |                 |          +--StSe_1
|                |                 |       +--| (59)
|                |                 |       |  +--StSe_2
|                |                 +-------| (100)
|                |                         +--StsY_B
|        +-------| (100)
|        |       |     +--KbPh
|        |       +-----| (100)
|        |             +--UsB
|     +--| (100)
|     |  |            +--AmAzD3_3
|     |  |     +------| (100)
|     |  |     |      +--AmAzD3_5
|     |  |  +--| (50)
|     |  |  |  |   +--KbAr_1
|     |  |  |  +---| (100)
|     |  |  |      +--KbAr_3
|     |  +--| (50)
|     |     |  +--AmVs_1
|     |     +--| (91)
|     |        +--AmVs_2
|  +--| (100)
|  |  |  +--A50
|  |  +--| (100)
|  |     +--NnCxD5_1
+--|
|  +--NnGe
|
+**NnGeA9


Consensus tree in newick format: 

(A40:0.0000000000,(((((((((A47:0.0000000000,StToN1:0.0000000000):0.0000027280,StTo:0.0000027280)100:0.2013818771,((((ApTi:0.0000000000,tei_1:0.0000000000):0.0000000000,tei_2:0.0000000000):0.0000000000,ApTi_5:0.0000000000):0.0000027280,ApTi_4:0.0000027280)99:0.0260917304)20:0.0392362989,(((((((AkAan_1:0.0000027280,AkAan_2:0.0000027280)100:0.1794169066,UME:0.0000021695)87:0.1161516124,(((AmKeF:0.0000000000,AmKen_2:0.0000000000):0.0000000000,ker:0.0000000000):0.0000027280,AmKe_3:0.0000027280)100:0.2131911041)70:0.0119951337,((NcTr_1:0.0000027280,NcTr_2:0.0000027280)97:0.0108445431,((((StsAN:0.0210422446,StsY_A:0.0000027280)84:0.0211809474,StsMC:0.0212824573)79:0.0118952234,(StsW00:0.0000027280,US8:0.0000027280)100:0.0591464406)80:0.0586354784,Ue26:0.0000027619)99:0.1188776005)81:0.0757353137)42:0.0220768370,(((((AmAaD2_3:0.0197249192,AmOv:0.0000027280)50:0.0197543335,((((AmKe_2:0.0000000000,AmOrH:0.0000000000):0.0000000000,van:0.0000000000):0.0000027280,AmKe_4:0.0000027280)100:0.0190344328,AmsW69_1:0.0000027280)100:0.0196710434)47:0.0194969750,(((AmDeD9_1:0.0000000000,AmDeD9_3:0.0000000000):0.0000000000,dec_2:0.0000000000):0.0000027280,AmDeD9_2:0.0000027280)95:0.0000022803)76:0.0404393627,((((AmRgN0:0.0000000000,AmRg_5:0.0000000000):0.0000000000,AmRg_6:0.0000000000):0.0000000000,dec_1:0.0000000000):0.0000027280,AmRg_4:0.0000027280)86:0.0000027280)57:0.0202567780,((((((AmBlD4:0.0000000000,bal:0.0000000000):0.0000000000,AmBlD59_2:0.0000000000):0.0000000000,AmBlFH:0.0000000000):0.0000027280,AmBlD59_1:0.0000027280)99:0.0204289138,(AmOrD0:0.0000027280,AmOr_2:0.0000027280)99:0.0219295804)94:0.0211558013,(KbArN5:0.0000027280,KbAr_2:0.0000027280)100:0.0613178250)58:0.0000027280)94:0.0870793319)25:0.0891654682,(ApRc:0.1605463089,(StAq:0.0000027917,(StsTL_1:0.0000027280,StsTL_3:0.0000027280)100:0.1161263257)100:1.2097004511)39:0.1718849645)10:0.0000027619,(((AmBr_2:0.0866052105,(Kus:0.1555021798,Uc878:0.0459960463)94:0.0278983590)87:0.0256325250,(((((((((((((((((((AmJaD4:0.0000000000,AmsW9_2:0.0000000000):0.0000000000,AmRo_2:0.0000000000):0.0000000000,risA:0.0000000000):0.0000000000,ris:0.0000000000):0.0000000000,AmLrN2_1:0.0000000000):0.0000000000,AmJa_2:0.0000000000):0.0000000000,AmLrN2_2:0.0000000000):0.0000000000,AmLr_1:0.0000000000):0.0000000000,AmsMJ_4:0.0000000000):0.0000000000,AmsMJ_3:0.0000000000):0.0000000000,AmLr_2:0.0000000000):0.0000000000,AmsW9_1:0.0000000000):0.0000000000,AmsMJ_2:0.0000000000):0.0000000000,AmsC0_2:0.0000000000):0.0000027280,AmJa_1:0.0000027280)100:0.0228834981,(((AmRo_1:0.0000000000,AmsW97:0.0000000000):0.0000000000,AmsW8_2:0.0000000000):0.0000027280,AmsW8_1:0.0000027280)62:0.0000027280)58:0.0000027280,AmsTN:0.0228835063)70:0.0000027619,(AmsBJ_3:0.0000027280,AmsBJ_4:0.0000027280)100:0.0933351866)100:0.1358842318,((((AmsW1_1:0.0000000000,AmsW5_2:0.0000000000):0.0000000000,AmsW6_1:0.0000000000):0.0000000000,AmsW6_2:0.0000000000):0.0000027280,AmsW1_2:0.0000027280)99:0.0500938342)99:0.0646918481)91:0.0509260501,NnsW4_1:0.1121986711)27:0.0000027619)7:0.0237498071)14:0.0283889078,(((ApsA3_2:0.0000027280,UK6:0.0000027280)90:0.0915438553,Uc37:0.0262050975)47:0.0649035505,((((((((NnsA5_2:0.0000000000,kis:0.0000000000):0.0000027280,NnsA5_3:0.0000027280)100:0.2354840961,(((StAc:0.0377879407,((StsC25:0.0000027280,StsC8:0.0000027280)67:0.0000027280,StsCY:0.0376275495)74:0.0000027280)99:0.0195527450,(StsC3:0.1211765459,StsCT:0.0000027619)90:0.0599838406)70:0.0202797029,(((StsC09_1:0.0000027280,StsC09_2:0.0000027280)66:0.0000027280,(StsW38_1:0.0000027280,StsW38_2:0.0000027280)100:0.0221885296)100:0.0211578170,(StsCM_1:0.0000027280,StsCM_2:0.0000027280)99:0.0211957848)70:0.0000027280)98:0.1830161651)91:0.1166263952,(((((StAfa_2:0.0000000000,StFr_3:0.0000000000):0.0000027280,StAfa_6:0.0000027280)100:0.1971789492,((StAn_2:0.1370609326,(StsW52_1:0.0000027280,StsW52_2:0.0000027280)100:0.0284858132)56:0.0450413043,StLtNB:0.0738129346)93:0.0467287711)50:0.0000023478,Sts1:0.0700987900)67:0.0655703248,((StVe_1:0.0000027280,StVe_4:0.0000027280)100:0.0472777613,(StVe_3:0.0000027280,StVe_5:0.0000027280)97:0.0171367463)93:0.0299251661)87:0.0796867596)61:0.0521810423,(StFo_1:0.0000027280,StFo_2:0.0000027280)100:0.1022944587)95:0.1116242164,(StDa_1:0.0637466688,US5:0.0000027280)98:0.1928608519)98:0.0720237037,(StFu:0.1243993549,StVrN_A:0.8370463312)92:0.1813588577)94:0.1033477233,(((((StAfJ3_1:0.0000027280,StAfJ3_2:0.0000027280)100:0.0371445858,((((((((((((StAua_2:0.0000000000,StsW25_2:0.0000000000):0.0000000000,StRi_3:0.0000000000):0.0000000000,StRi_6:0.0000000000):0.0000000000,StRi_1:0.0000000000):0.0000000000,StsW83_2:0.0000000000):0.0000000000,StRi_5:0.0000000000):0.0000000000,StRiR_1:0.0000000000):0.0000000000,StRir_1:0.0000000000):0.0000000000,StsW83_1:0.0000000000):0.0000000000,StRir_20:0.0000000000):0.0000000000,rim:0.0000000000):0.0000027280,StRi1:0.0000027280)100:0.0265609316)100:0.1444909121,((StCr:0.0000027280,(StMo_1:0.0208493658,StPo:0.0000027280)100:0.0205748376)72:0.0000027280,(StsC2_1:0.0000027280,StsC2_2:0.0000027280)100:0.0425220015)99:0.0294207019)99:0.1198641832,(((((((StCar_1:0.0000000000,StCar_3:0.0000000000):0.0000000000,StCar_4:0.0000000000):0.0000027280,StCar_2:0.0000027280)99:0.0203773374,(((StsK_1:0.0000000000,StsPA_1:0.0000000000):0.0000000000,StsTu:0.0000000000):0.0000027280,StsK_3:0.0000027280)63:0.0000027280)45:0.0000027280,StsW2_2:0.0202059965)96:0.0234599039,StLaN18:0.0397309282)98:0.1895489040,(StVrN_B:0.0000027280,StVr_1_A:0.0000027280)100:0.3884003327)97:0.0245223334)99:0.1164784315,((StAvMA_2:0.1644605193,(StDu:0.0320649502,((((((((((StFr_4:0.0000000000,StsMU:0.0000000000):0.0000000000,StX_2:0.0000000000):0.0000000000,StX_3:0.0000000000):0.0000000000,StX_4:0.0000000000):0.0000000000,StsW0_1:0.0000000000):0.0000000000,StsW0_2:0.0000000000):0.0000027280,StX_1:0.0000027280)65:0.0000027280,StX:0.0194058983)79:0.0000021409,StsS0:0.0386287895)100:0.0908540272,(StsBA_1:0.0000027280,StsBA_2:0.0000027280)99:0.0499736395)97:0.0165163748)96:0.0199837854)88:0.0765158945,((StSe_1:0.0000027280,StSe_2:0.0000027280)59:0.0000027280,StsY_B:0.0271170577)100:0.2954715757)71:0.0000024283)99:0.1020381121)92:0.2056589364)58:0.0431972254)45:0.0811820704,(KbPh:0.0202067113,UsB:0.0000027280)100:0.2299253245)100:0.2989822265,(((AmAzD3_3:0.0000027280,AmAzD3_5:0.0000027280)100:0.2652013242,(KbAr_1:0.0000027280,KbAr_3:0.0000027280)100:0.1392972442)50:0.0757524163,(AmVs_1:0.0000027280,AmVs_2:0.0000027280)91:0.0026896663)50:0.0483145449)100:0.1040723028,(A50:0.0000027280,NnCxD5_1:0.0000027280)100:0.0206660701)100:0.0203715994,NnGe:0.0000027280):0.0000027280,NnGeA9:0.0000000000);

ALISIM COMMAND
--------------
To simulate an alignment of the same length as the original alignment, using the tree and model parameters estimated from this analysis, you can use the following command:

--alisim simulated_MSA -t /media/hdd_2tb/GPA_reclassification_clean/A_dataset_creation/5_basic_phylogenetics/2_trimmed_complete_basic_phylogeny/2_OGs_with_domains_phylogeny/4_mafft_iqtree_ML_trees/PCP_domains_3_mafft_iqtree.treefile -m "Q.pfam+G4{0.640356}" --length 72

To mimic the alignment used to produce this analysis, i.e. simulate an alignment of the same length as the original alignment, using the tree and model parameters estimated from this analysis *and* copying the same gap positions as the original alignment, you can use the following command:

iqtree -s /media/hdd_2tb/GPA_reclassification_clean/A_dataset_creation/5_basic_phylogenetics/2_trimmed_complete_basic_phylogeny/2_OGs_with_domains_phylogeny/1_mafft_MSAs/PCP_domains_3_mafftMSA.faa --alisim mimicked_MSA

To simulate any number of alignments in either of the two commandlines above, use the --num-alignments options, for example mimic 100 alignments you would use the command line:

iqtree -s /media/hdd_2tb/GPA_reclassification_clean/A_dataset_creation/5_basic_phylogenetics/2_trimmed_complete_basic_phylogeny/2_OGs_with_domains_phylogeny/1_mafft_MSAs/PCP_domains_3_mafftMSA.faa --alisim mimicked_MSA --num-alignments 100

For more information on using AliSim, please visit: www.iqtree.org/doc/AliSim

TIME STAMP
----------

Date and time: Thu Feb 15 12:05:44 2024
Total CPU time used: 407.107248 seconds (0h:6m:47s)
Total wall-clock time used: 323.8146557 seconds (0h:5m:23s)
```
