## Supplementary Data 7 for "Structural and evolutionary analyses support reclassification of glycopeptide antibiotics as xyclopeptides": PCP_domains_3_mafft_iqtree.log

```
IQ-TREE multicore version 2.2.5 COVID-edition for Linux 64-bit built Sep 15 2023
Developed by Bui Quang Minh, James Barbetti, Nguyen Lam Tung,
Olga Chernomor, Heiko Schmidt, Dominik Schrempf, Michael Woodhams, Ly Trong Nhan.

Host:    athina-desktop (AVX2, FMA3, 62 GB RAM)
Command: /home/athina/anaconda3/envs/iqtree2/bin/iqtree2 -nt AUTO -s /media/hdd_2tb/GPA_reclassification_clean/A_dataset_creation/5_basic_phylogenetics/2_trimmed_complete_basic_phylogeny/2_OGs_with_domains_phylogeny/1_mafft_MSAs/PCP_domains_3_mafftMSA.faa -m Q.pfam+G4 -pre /media/hdd_2tb/GPA_reclassification_clean/A_dataset_creation/5_basic_phylogenetics/2_trimmed_complete_basic_phylogeny/2_OGs_with_domains_phylogeny/4_mafft_iqtree_ML_trees/PCP_domains_3_mafft_iqtree -redo -bb 1000
Seed:    852661 (Using SPRNG - Scalable Parallel Random Number Generator)
Time:    Thu Feb 15 12:00:20 2024
Kernel:  AVX+FMA - auto-detect threads (32 CPU cores detected)

Reading alignment file /media/hdd_2tb/GPA_reclassification_clean/A_dataset_creation/5_basic_phylogenetics/2_trimmed_complete_basic_phylogeny/2_OGs_with_domains_phylogeny/1_mafft_MSAs/PCP_domains_3_mafftMSA.faa ... Fasta format detected
Reading fasta file: done in 0.000306369 secs using 99.55% CPU
Alignment most likely contains protein sequences
Constructing alignment: done in 0.000177015 secs using 99.43% CPU
Alignment has 182 sequences with 72 columns, 67 distinct patterns
52 parsimony-informative, 4 singleton sites, 16 constant sites
           Gap/Ambiguity  Composition  p-value
Analyzing sequences: done in 4.0106e-05 secs using 3610% CPU
   1  A40          4.17%    passed     11.63%
   2  A47          8.33%    passed     99.97%
   3  A50          4.17%    passed     50.53%
   4  AkAan_1      6.94%    passed     99.52%
   5  AkAan_2      6.94%    passed     99.52%
   6  AmAaD2_3     5.56%    passed    100.00%
   7  AmAzD3_3     8.33%    passed     71.54%
   8  AmAzD3_5     8.33%    passed     71.54%
   9  AmBlD4       6.94%    passed     99.98%
  10  AmBlD59_1    6.94%    passed     99.98%
  11  AmBlD59_2    6.94%    passed     99.98%
  12  AmBlFH       6.94%    passed     99.98%
  13  AmBr_2       8.33%    passed     99.74%
  14  AmDeD9_1     5.56%    passed     99.98%
  15  AmDeD9_2     5.56%    passed     99.98%
  16  AmDeD9_3     5.56%    passed     99.98%
  17  AmJaD4       8.33%    passed     99.72%
  18  AmJa_1       8.33%    passed     99.72%
  19  AmJa_2       8.33%    passed     99.72%
  20  AmKeF        6.94%    passed     98.89%
  21  AmKe_2       5.56%    passed     99.96%
  22  AmKe_3       6.94%    passed     98.89%
  23  AmKe_4       5.56%    passed     99.96%
  24  AmKen_2      6.94%    passed     98.89%
  25  AmLrN2_1     8.33%    passed     99.72%
  26  AmLrN2_2     8.33%    passed     99.72%
  27  AmLr_1       8.33%    passed     99.72%
  28  AmLr_2       8.33%    passed     99.72%
  29  AmOrD0       6.94%    passed     99.62%
  30  AmOrH        5.56%    passed     99.96%
  31  AmOr_2       6.94%    passed     99.62%
  32  AmOv         5.56%    passed     99.99%
  33  AmRgN0       5.56%    passed     99.97%
  34  AmRg_4       5.56%    passed     99.97%
  35  AmRg_5       5.56%    passed     99.97%
  36  AmRg_6       5.56%    passed     99.97%
  37  AmRo_1       8.33%    passed     99.43%
  38  AmRo_2       8.33%    passed     99.72%
  39  AmVs_1       8.33%    passed     82.63%
  40  AmVs_2       8.33%    passed     82.63%
  41  AmsBJ_3      8.33%    passed     99.73%
  42  AmsBJ_4      8.33%    passed     99.73%
  43  AmsC0_2      8.33%    passed     99.72%
  44  AmsMJ_2      8.33%    passed     99.72%
  45  AmsMJ_3      8.33%    passed     99.72%
  46  AmsMJ_4      8.33%    passed     99.72%
  47  AmsTN        8.33%    passed     99.72%
  48  AmsW1_1      8.33%    passed     99.44%
  49  AmsW1_2      8.33%    passed     99.44%
  50  AmsW5_2      8.33%    passed     99.44%
  51  AmsW69_1     5.56%    passed     99.99%
  52  AmsW6_1      8.33%    passed     99.44%
  53  AmsW6_2      8.33%    passed     99.44%
  54  AmsW8_1      8.33%    passed     99.43%
  55  AmsW8_2      8.33%    passed     99.43%
  56  AmsW97       8.33%    passed     99.43%
  57  AmsW9_1      8.33%    passed     99.72%
  58  AmsW9_2      8.33%    passed     99.72%
  59  ApRc         8.33%    passed     93.65%
  60  ApTi         6.94%    passed    100.00%
  61  ApTi_4       6.94%    passed    100.00%
  62  ApTi_5       6.94%    passed    100.00%
  63  ApsA3_2      8.33%    passed     99.93%
  64  KbArN5       5.56%    passed     99.96%
  65  KbAr_1       6.94%    failed      4.12%
  66  KbAr_2       5.56%    passed     99.96%
  67  KbAr_3       6.94%    failed      4.12%
  68  KbPh         8.33%    passed    100.00%
  69  Kus          6.94%    passed     99.45%
  70  NcTr_1       5.56%    passed     99.72%
  71  NcTr_2       5.56%    passed     99.72%
  72  NnCxD5_1     4.17%    passed     50.53%
  73  NnGe         4.17%    passed     11.63%
  74  NnGeA9       4.17%    passed     11.63%
  75  NnsA5_2      6.94%    passed     99.66%
  76  NnsA5_3      6.94%    passed     99.66%
  77  NnsW4_1      6.94%    passed    100.00%
  78  StAc         5.56%    passed     99.83%
  79  StAfJ3_1     8.33%    passed     99.42%
  80  StAfJ3_2     8.33%    passed     99.42%
  81  StAfa_2      6.94%    passed     99.81%
  82  StAfa_6      6.94%    passed     99.81%
  83  StAn_2       8.33%    passed     48.99%
  84  StAq         5.56%    passed     91.78%
  85  StAua_2      8.33%    passed     99.99%
  86  StAvMA_2     9.72%    passed     78.10%
  87  StCar_1      8.33%    passed    100.00%
  88  StCar_2      8.33%    passed    100.00%
  89  StCar_3      8.33%    passed    100.00%
  90  StCar_4      8.33%    passed    100.00%
  91  StCr         8.33%    passed     99.98%
  92  StDa_1       8.33%    failed      0.00%
  93  StDu        11.11%    passed      5.30%
  94  StFo_1       6.94%    failed      4.72%
  95  StFo_2       6.94%    failed      4.72%
  96  StFr_3       6.94%    passed     99.81%
  97  StFr_4       6.94%    passed     99.68%
  98  StFu         6.94%    failed      1.96%
  99  StLaN18      8.33%    passed     99.55%
 100  StLtNB       8.33%    passed     67.85%
 101  StMo_1       8.33%    passed     99.93%
 102  StPo         8.33%    passed     99.97%
 103  StRi1        8.33%    passed     99.99%
 104  StRiR_1      8.33%    passed     99.99%
 105  StRi_1       8.33%    passed     99.99%
 106  StRi_3       8.33%    passed     99.99%
 107  StRi_5       8.33%    passed     99.99%
 108  StRi_6       8.33%    passed     99.99%
 109  StRir_1      8.33%    passed     99.99%
 110  StRir_20     8.33%    passed     99.99%
 111  StSe_1       9.72%    passed     99.82%
 112  StSe_2       9.72%    passed     99.82%
 113  StTo         8.33%    passed     99.97%
 114  StToN1       8.33%    passed     99.97%
 115  StVe_1       8.33%    passed     98.22%
 116  StVe_3       8.33%    passed     97.66%
 117  StVe_4       8.33%    passed     98.22%
 118  StVe_5       8.33%    passed     97.66%
 119  StVrN_A      8.33%    failed      2.31%
 120  StVrN_B      8.33%    passed     98.79%
 121  StVr_1_A     8.33%    passed     98.79%
 122  StX          6.94%    passed    100.00%
 123  StX_1        6.94%    passed     99.68%
 124  StX_2        6.94%    passed     99.68%
 125  StX_3        6.94%    passed     99.68%
 126  StX_4        6.94%    passed     99.68%
 127  Sts1         8.33%    passed     99.16%
 128  StsAN        8.33%    passed     97.69%
 129  StsBA_1      8.33%    passed     99.97%
 130  StsBA_2      8.33%    passed     99.97%
 131  StsC09_1     8.33%    passed     99.89%
 132  StsC09_2     8.33%    passed     99.89%
 133  StsC25       5.56%    passed     99.68%
 134  StsC2_1      8.33%    passed    100.00%
 135  StsC2_2      8.33%    passed    100.00%
 136  StsC3        9.72%    passed     98.30%
 137  StsC8        5.56%    passed     99.68%
 138  StsCM_1      8.33%    passed     99.86%
 139  StsCM_2      8.33%    passed     99.86%
 140  StsCT        5.56%    passed     99.74%
 141  StsCY        5.56%    passed     98.89%
 142  StsK_1       8.33%    passed    100.00%
 143  StsK_3       8.33%    passed    100.00%
 144  StsMC        8.33%    passed     99.66%
 145  StsMU        6.94%    passed     99.68%
 146  StsPA_1      8.33%    passed    100.00%
 147  StsS0        6.94%    passed     99.64%
 148  StsTL_1      5.56%    passed     96.09%
 149  StsTL_3      5.56%    passed     96.09%
 150  StsTu        8.33%    passed    100.00%
 151  StsW00       8.33%    passed     99.83%
 152  StsW0_1      6.94%    passed     99.68%
 153  StsW0_2      6.94%    passed     99.68%
 154  StsW25_2     8.33%    passed     99.99%
 155  StsW2_2      8.33%    passed    100.00%
 156  StsW38_1    11.11%    passed     99.77%
 157  StsW38_2    11.11%    passed     99.77%
 158  StsW52_1     8.33%    passed     95.49%
 159  StsW52_2     8.33%    passed     95.49%
 160  StsW83_1     8.33%    passed     99.99%
 161  StsW83_2     8.33%    passed     99.99%
 162  StsY_A       8.33%    passed     98.42%
 163  StsY_B       5.56%    passed     99.83%
 164  UK6          8.33%    passed     99.93%
 165  UME          5.56%    passed     99.76%
 166  US5          8.33%    failed      0.00%
 167  US8          8.33%    passed     99.83%
 168  Uc37         9.72%    passed     99.59%
 169  Uc878        8.33%    passed     99.96%
 170  Ue26         8.33%    passed     99.99%
 171  UsB          8.33%    passed    100.00%
 172  bal          6.94%    passed     99.98%
 173  dec_1        5.56%    passed     99.97%
 174  dec_2        5.56%    passed     99.98%
 175  ker          6.94%    passed     98.89%
 176  kis          6.94%    passed     99.66%
 177  rim          8.33%    passed     99.99%
 178  ris          8.33%    passed     99.72%
 179  risA         8.33%    passed     99.72%
 180  tei_1        6.94%    passed    100.00%
 181  tei_2        6.94%    passed    100.00%
 182  van          5.56%    passed     99.96%
****  TOTAL        7.53%  8 sequences failed composition chi2 test (p-value<5%; df=19)
NOTE: NnGe is identical to A40 but kept for subsequent analysis
NOTE: StTo is identical to A47 but kept for subsequent analysis
NOTE: NnCxD5_1 is identical to A50 but kept for subsequent analysis
NOTE: AkAan_2 is identical to AkAan_1 but kept for subsequent analysis
NOTE: AmAzD3_5 is identical to AmAzD3_3 but kept for subsequent analysis
NOTE: AmBlD59_1 is identical to AmBlD4 but kept for subsequent analysis
NOTE: AmDeD9_2 is identical to AmDeD9_1 but kept for subsequent analysis
NOTE: AmJa_1 is identical to AmJaD4 but kept for subsequent analysis
NOTE: AmKe_3 is identical to AmKeF but kept for subsequent analysis
NOTE: AmKe_4 is identical to AmKe_2 but kept for subsequent analysis
NOTE: AmOr_2 is identical to AmOrD0 but kept for subsequent analysis
NOTE: AmRg_4 is identical to AmRgN0 but kept for subsequent analysis
NOTE: AmsW8_1 is identical to AmRo_1 but kept for subsequent analysis
NOTE: AmVs_2 is identical to AmVs_1 but kept for subsequent analysis
NOTE: AmsBJ_4 is identical to AmsBJ_3 but kept for subsequent analysis
NOTE: AmsW1_2 is identical to AmsW1_1 but kept for subsequent analysis
NOTE: ApTi_4 is identical to ApTi but kept for subsequent analysis
NOTE: UK6 is identical to ApsA3_2 but kept for subsequent analysis
NOTE: KbAr_2 is identical to KbArN5 but kept for subsequent analysis
NOTE: KbAr_3 is identical to KbAr_1 but kept for subsequent analysis
NOTE: NcTr_2 is identical to NcTr_1 but kept for subsequent analysis
NOTE: NnsA5_3 is identical to NnsA5_2 but kept for subsequent analysis
NOTE: StAfJ3_2 is identical to StAfJ3_1 but kept for subsequent analysis
NOTE: StAfa_6 is identical to StAfa_2 but kept for subsequent analysis
NOTE: StRi1 is identical to StAua_2 but kept for subsequent analysis
NOTE: StCar_2 is identical to StCar_1 but kept for subsequent analysis
NOTE: StFo_2 is identical to StFo_1 but kept for subsequent analysis
NOTE: StX_1 is identical to StFr_4 but kept for subsequent analysis
NOTE: StSe_2 is identical to StSe_1 but kept for subsequent analysis
NOTE: StVe_4 is identical to StVe_1 but kept for subsequent analysis
NOTE: StVe_5 is identical to StVe_3 but kept for subsequent analysis
NOTE: StVr_1_A is identical to StVrN_B but kept for subsequent analysis
NOTE: StsBA_2 is identical to StsBA_1 but kept for subsequent analysis
NOTE: StsC09_2 is identical to StsC09_1 but kept for subsequent analysis
NOTE: StsC8 is identical to StsC25 but kept for subsequent analysis
NOTE: StsC2_2 is identical to StsC2_1 but kept for subsequent analysis
NOTE: StsCM_2 is identical to StsCM_1 but kept for subsequent analysis
NOTE: StsK_3 is identical to StsK_1 but kept for subsequent analysis
NOTE: StsTL_3 is identical to StsTL_1 but kept for subsequent analysis
NOTE: US8 is identical to StsW00 but kept for subsequent analysis
NOTE: StsW38_2 is identical to StsW38_1 but kept for subsequent analysis
NOTE: StsW52_2 is identical to StsW52_1 but kept for subsequent analysis
Checking for duplicate sequences: done in 0.00113554 secs using 604.7% CPU
Identifying sites to remove: done in 0.000139213 secs using 920.9% CPU
NOTE: 59 identical sequences (see below) will be ignored for subsequent analysis
NOTE: NnGeA9 (identical to A40) is ignored but added at the end
NOTE: StToN1 (identical to A47) is ignored but added at the end
NOTE: AmBlD59_2 (identical to AmBlD4) is ignored but added at the end
NOTE: AmBlFH (identical to AmBlD4) is ignored but added at the end
NOTE: bal (identical to AmBlD4) is ignored but added at the end
NOTE: AmDeD9_3 (identical to AmDeD9_1) is ignored but added at the end
NOTE: dec_2 (identical to AmDeD9_1) is ignored but added at the end
NOTE: AmJa_2 (identical to AmJaD4) is ignored but added at the end
NOTE: AmLrN2_1 (identical to AmJaD4) is ignored but added at the end
NOTE: AmLrN2_2 (identical to AmJaD4) is ignored but added at the end
NOTE: AmLr_1 (identical to AmJaD4) is ignored but added at the end
NOTE: AmLr_2 (identical to AmJaD4) is ignored but added at the end
NOTE: AmRo_2 (identical to AmJaD4) is ignored but added at the end
NOTE: AmsC0_2 (identical to AmJaD4) is ignored but added at the end
NOTE: AmsMJ_2 (identical to AmJaD4) is ignored but added at the end
NOTE: AmsMJ_3 (identical to AmJaD4) is ignored but added at the end
NOTE: AmsMJ_4 (identical to AmJaD4) is ignored but added at the end
NOTE: AmsW9_1 (identical to AmJaD4) is ignored but added at the end
NOTE: AmsW9_2 (identical to AmJaD4) is ignored but added at the end
NOTE: ris (identical to AmJaD4) is ignored but added at the end
NOTE: risA (identical to AmJaD4) is ignored but added at the end
NOTE: AmKen_2 (identical to AmKeF) is ignored but added at the end
NOTE: ker (identical to AmKeF) is ignored but added at the end
NOTE: AmOrH (identical to AmKe_2) is ignored but added at the end
NOTE: van (identical to AmKe_2) is ignored but added at the end
NOTE: AmRg_5 (identical to AmRgN0) is ignored but added at the end
NOTE: AmRg_6 (identical to AmRgN0) is ignored but added at the end
NOTE: dec_1 (identical to AmRgN0) is ignored but added at the end
NOTE: AmsW8_2 (identical to AmRo_1) is ignored but added at the end
NOTE: AmsW97 (identical to AmRo_1) is ignored but added at the end
NOTE: AmsW5_2 (identical to AmsW1_1) is ignored but added at the end
NOTE: AmsW6_1 (identical to AmsW1_1) is ignored but added at the end
NOTE: AmsW6_2 (identical to AmsW1_1) is ignored but added at the end
NOTE: ApTi_5 (identical to ApTi) is ignored but added at the end
NOTE: tei_1 (identical to ApTi) is ignored but added at the end
NOTE: tei_2 (identical to ApTi) is ignored but added at the end
NOTE: kis (identical to NnsA5_2) is ignored but added at the end
NOTE: StFr_3 (identical to StAfa_2) is ignored but added at the end
NOTE: StRiR_1 (identical to StAua_2) is ignored but added at the end
NOTE: StRi_1 (identical to StAua_2) is ignored but added at the end
NOTE: StRi_3 (identical to StAua_2) is ignored but added at the end
NOTE: StRi_5 (identical to StAua_2) is ignored but added at the end
NOTE: StRi_6 (identical to StAua_2) is ignored but added at the end
NOTE: StRir_1 (identical to StAua_2) is ignored but added at the end
NOTE: StRir_20 (identical to StAua_2) is ignored but added at the end
NOTE: StsW25_2 (identical to StAua_2) is ignored but added at the end
NOTE: StsW83_1 (identical to StAua_2) is ignored but added at the end
NOTE: StsW83_2 (identical to StAua_2) is ignored but added at the end
NOTE: rim (identical to StAua_2) is ignored but added at the end
NOTE: StCar_3 (identical to StCar_1) is ignored but added at the end
NOTE: StCar_4 (identical to StCar_1) is ignored but added at the end
NOTE: StX_2 (identical to StFr_4) is ignored but added at the end
NOTE: StX_3 (identical to StFr_4) is ignored but added at the end
NOTE: StX_4 (identical to StFr_4) is ignored but added at the end
NOTE: StsMU (identical to StFr_4) is ignored but added at the end
NOTE: StsW0_1 (identical to StFr_4) is ignored but added at the end
NOTE: StsW0_2 (identical to StFr_4) is ignored but added at the end
NOTE: StsPA_1 (identical to StsK_1) is ignored but added at the end
NOTE: StsTu (identical to StsK_1) is ignored but added at the end
Alignment was printed to /media/hdd_2tb/GPA_reclassification_clean/A_dataset_creation/5_basic_phylogenetics/2_trimmed_complete_basic_phylogeny/2_OGs_with_domains_phylogeny/4_mafft_iqtree_ML_trees/PCP_domains_3_mafft_iqtree.uniqueseq.phy

For your convenience alignment with unique sequences printed to /media/hdd_2tb/GPA_reclassification_clean/A_dataset_creation/5_basic_phylogenetics/2_trimmed_complete_basic_phylogeny/2_OGs_with_domains_phylogeny/4_mafft_iqtree_ML_trees/PCP_domains_3_mafft_iqtree.uniqueseq.phy

Create initial parsimony tree by phylogenetic likelihood library (PLL)... 0.013 seconds
Generating 1000 samples for ultrafast bootstrap (seed: 852661)...
WARNING: Normalizing state frequencies so that sum of them equals to 1

NOTE: 7 MB RAM (0 GB) is required!
Measuring multi-threading efficiency up to 32 CPU cores
Increase to 10 rounds for branch lengths
112 trees examined
Threads: 1 / Time: 32.087 sec / Speedup: 1.000 / Efficiency: 100% / LogL: -7039
Threads: 2 / Time: 31.264 sec / Speedup: 1.026 / Efficiency: 51% / LogL: -7039
Threads: 3 / Time: 27.397 sec / Speedup: 1.171 / Efficiency: 39% / LogL: -7039
Determining AUTO threadcount: done in 90.7495 secs using 193.4% CPU
BEST NUMBER OF THREADS: 1

Estimate model parameters (epsilon = 0.100)
1. Initial log-likelihood: -2587.705
2. Current log-likelihood: -2549.610
3. Current log-likelihood: -2548.017
Optimal log-likelihood: -2547.975
Gamma shape alpha: 0.656
Parameters optimization took 3 rounds (0.481 sec)
Wrote distance file to... 
Computing ML distances based on estimated model parameters...
Calculating distance matrix: done in 1.19481 secs using 99.99% CPU
Computing ML distances took 1.194935 sec (of wall-clock time) 1.194840 sec (of CPU time)
Setting up auxiliary I and S matrices: done in 0.000633718 secs using 99.89% CPU
Constructing RapidNJ tree: done in 0.00135137 secs using 396% CPU
Computing RapidNJ tree took 0.002427 sec (of wall-clock time) 0.006427 sec (of CPU time)
Log-likelihood of RapidNJ tree: -2550.108
--------------------------------------------------------------------
|             INITIALIZING CANDIDATE TREE SET                      |
--------------------------------------------------------------------
Generating 98 parsimony trees... 1.404 second
Computing log-likelihood of 98 initial trees ... 3.625 seconds
Current best score: -2533.417

Do NNI search on 20 best initial trees
Optimizing NNI: done in 1.29163 secs using 98.75% CPU
Estimate model parameters (epsilon = 0.100)
BETTER TREE FOUND at iteration 1: -2513.767
Optimizing NNI: done in 1.29031 secs using 99.37% CPU
Estimate model parameters (epsilon = 0.100)
BETTER TREE FOUND at iteration 2: -2513.549
Optimizing NNI: done in 1.00881 secs using 98.8% CPU
Optimizing NNI: done in 1.25005 secs using 99.35% CPU
Optimizing NNI: done in 1.39428 secs using 99.43% CPU
Estimate model parameters (epsilon = 0.100)
BETTER TREE FOUND at iteration 5: -2510.758
Optimizing NNI: done in 1.23825 secs using 99.34% CPU
Estimate model parameters (epsilon = 0.100)
BETTER TREE FOUND at iteration 6: -2509.156
Optimizing NNI: done in 1.23944 secs using 99.68% CPU
Optimizing NNI: done in 1.15407 secs using 99.65% CPU
Estimate model parameters (epsilon = 0.100)
BETTER TREE FOUND at iteration 8: -2506.263
Optimizing NNI: done in 1.1043 secs using 98.55% CPU
Optimizing NNI: done in 1.00889 secs using 99.2% CPU
Iteration 10 / LogL: -2511.236 / Time: 0h:1m:50s
Optimizing NNI: done in 1.16213 secs using 99.3% CPU
Optimizing NNI: done in 1.20858 secs using 99.65% CPU
Optimizing NNI: done in 1.09347 secs using 99.25% CPU
Optimizing NNI: done in 1.07836 secs using 100% CPU
Optimizing NNI: done in 1.07059 secs using 99.62% CPU
Optimizing NNI: done in 1.06352 secs using 99.61% CPU
Optimizing NNI: done in 0.536085 secs using 99.98% CPU
Optimizing NNI: done in 1.14475 secs using 99.64% CPU
Optimizing NNI: done in 1.41909 secs using 99.71% CPU
Optimizing NNI: done in 1.23724 secs using 99.68% CPU
Iteration 20 / LogL: -2510.143 / Time: 0h:2m:1s
Finish initializing candidate tree set (20)
Current best tree score: -2506.263 / CPU time: 29.067
Number of iterations: 20
--------------------------------------------------------------------
|               OPTIMIZING CANDIDATE TREE SET                      |
--------------------------------------------------------------------
Optimizing NNI: done in 1.73916 secs using 99.08% CPU
Optimizing NNI: done in 1.91756 secs using 99.58% CPU
Optimizing NNI: done in 0.937458 secs using 99.57% CPU
Optimizing NNI: done in 1.18634 secs using 99.66% CPU
Optimizing NNI: done in 1.42515 secs using 100% CPU
Optimizing NNI: done in 1.15313 secs using 97.57% CPU
Optimizing NNI: done in 1.48517 secs using 99.46% CPU
Optimizing NNI: done in 1.47151 secs using 99.45% CPU
Optimizing NNI: done in 1.21458 secs using 99.99% CPU
Optimizing NNI: done in 1.48614 secs using 99.73% CPU
Iteration 30 / LogL: -2507.052 / Time: 0h:2m:16s (0h:6m:6s left)
Optimizing NNI: done in 1.13833 secs using 99.29% CPU
Optimizing NNI: done in 1.47795 secs using 99.45% CPU
Optimizing NNI: done in 1.25459 secs using 99.99% CPU
Optimizing NNI: done in 1.15762 secs using 100% CPU
Optimizing NNI: done in 1.06275 secs using 99.62% CPU
Estimate model parameters (epsilon = 0.100)
BETTER TREE FOUND at iteration 35: -2505.303
Optimizing NNI: done in 1.0961 secs using 100% CPU
Estimate model parameters (epsilon = 0.100)
BETTER TREE FOUND at iteration 36: -2504.867
Optimizing NNI: done in 1.12591 secs using 99.28% CPU
Optimizing NNI: done in 1.17231 secs using 99.99% CPU
Optimizing NNI: done in 1.0673 secs using 99.62% CPU
Optimizing NNI: done in 1.05511 secs using 99.6% CPU
Iteration 40 / LogL: -2508.268 / Time: 0h:2m:28s (0h:6m:5s left)
Optimizing NNI: done in 1.4355 secs using 99.99% CPU
Optimizing NNI: done in 1.30999 secs using 99.38% CPU
Optimizing NNI: done in 1.15265 secs using 98.61% CPU
Optimizing NNI: done in 1.06323 secs using 98.86% CPU
Optimizing NNI: done in 1.21582 secs using 99.98% CPU
Optimizing NNI: done in 1.23102 secs using 99.34% CPU
Optimizing NNI: done in 1.14037 secs using 98.95% CPU
Optimizing NNI: done in 0.984846 secs using 100% CPU
Optimizing NNI: done in 2.0917 secs using 99.41% CPU
Optimizing NNI: done in 1.17479 secs using 99.99% CPU
Iteration 50 / LogL: -2504.897 / Time: 0h:2m:41s (0h:4m:43s left)
Log-likelihood cutoff on original alignment: -2553.070
Optimizing NNI: done in 0.966358 secs using 99.58% CPU
Optimizing NNI: done in 1.06295 secs using 98.48% CPU
Optimizing NNI: done in 1.10983 secs using 99.64% CPU
Optimizing NNI: done in 0.896712 secs using 100% CPU
Optimizing NNI: done in 1.26212 secs using 99.37% CPU
Optimizing NNI: done in 1.16664 secs using 98.96% CPU
Optimizing NNI: done in 1.1283 secs using 99.63% CPU
Optimizing NNI: done in 1.2862 secs using 99.99% CPU
Optimizing NNI: done in 1.36949 secs using 99.99% CPU
Estimate model parameters (epsilon = 0.100)
BETTER TREE FOUND at iteration 59: -2504.770
Optimizing NNI: done in 1.15858 secs using 99.63% CPU
Iteration 60 / LogL: -2506.685 / Time: 0h:2m:53s (0h:4m:50s left)
Optimizing NNI: done in 0.93617 secs using 99.56% CPU
Optimizing NNI: done in 1.13278 secs using 100% CPU
Optimizing NNI: done in 0.969929 secs using 99.99% CPU
Optimizing NNI: done in 1.40254 secs using 99.7% CPU
Optimizing NNI: done in 1.17242 secs using 99.31% CPU
Optimizing NNI: done in 1.03223 secs using 99.61% CPU
Optimizing NNI: done in 1.44274 secs using 99.99% CPU
BETTER TREE FOUND at iteration 67: -2504.760
Optimizing NNI: done in 1.37225 secs using 100% CPU
Optimizing NNI: done in 1.0782 secs using 99.63% CPU
Optimizing NNI: done in 1.21012 secs using 99.67% CPU
Iteration 70 / LogL: -2558.287 / Time: 0h:3m:5s (0h:4m:20s left)
Optimizing NNI: done in 1.47759 secs using 99.18% CPU
Optimizing NNI: done in 1.37516 secs using 99.99% CPU
Optimizing NNI: done in 1.34459 secs using 99.4% CPU
Optimizing NNI: done in 1.38582 secs using 99.99% CPU
Optimizing NNI: done in 2.06212 secs using 99.8% CPU
Optimizing NNI: done in 1.03261 secs using 99.61% CPU
Optimizing NNI: done in 1.021 secs using 99.18% CPU
Optimizing NNI: done in 1.19764 secs using 99.66% CPU
Optimizing NNI: done in 1.22182 secs using 99.01% CPU
Optimizing NNI: done in 1.077 secs using 99.99% CPU
Iteration 80 / LogL: -2506.316 / Time: 0h:3m:18s (0h:3m:38s left)
Optimizing NNI: done in 1.75338 secs using 99.3% CPU
Optimizing NNI: done in 1.36422 secs using 99.99% CPU
Optimizing NNI: done in 1.67226 secs using 99.75% CPU
Optimizing NNI: done in 1.3664 secs using 99.12% CPU
Optimizing NNI: done in 1.20879 secs using 99.33% CPU
Optimizing NNI: done in 1.30138 secs using 99.67% CPU
Optimizing NNI: done in 1.59072 secs using 98.98% CPU
Optimizing NNI: done in 1.33133 secs using 99.69% CPU
Optimizing NNI: done in 1.41196 secs using 99.71% CPU
Optimizing NNI: done in 1.2144 secs using 99.34% CPU
Iteration 90 / LogL: -2514.768 / Time: 0h:3m:32s (0h:3m:4s left)
Optimizing NNI: done in 1.43203 secs using 99.44% CPU
Optimizing NNI: done in 1.15002 secs using 97.91% CPU
Optimizing NNI: done in 1.16007 secs using 98.96% CPU
Optimizing NNI: done in 1.39814 secs using 98.52% CPU
Optimizing NNI: done in 1.51667 secs using 98.89% CPU
Optimizing NNI: done in 1.15653 secs using 98.96% CPU
Optimizing NNI: done in 1.70387 secs using 99.76% CPU
Optimizing NNI: done in 1.14378 secs using 99.65% CPU
Optimizing NNI: done in 1.39009 secs using 99.13% CPU
Optimizing NNI: done in 1.65635 secs using 99.27% CPU
Iteration 100 / LogL: -2556.534 / Time: 0h:3m:46s (0h:2m:33s left)
Log-likelihood cutoff on original alignment: -2553.070
NOTE: Bootstrap correlation coefficient of split occurrence frequencies: 0.996
Optimizing NNI: done in 2.09023 secs using 98.84% CPU
Optimizing NNI: done in 1.71435 secs using 98.36% CPU
Optimizing NNI: done in 1.67962 secs using 99.04% CPU
Optimizing NNI: done in 2.03382 secs using 98.43% CPU
Optimizing NNI: done in 1.58948 secs using 100% CPU
Optimizing NNI: done in 1.42222 secs using 99.71% CPU
Optimizing NNI: done in 1.06386 secs using 99.24% CPU
Optimizing NNI: done in 1.33483 secs using 99.91% CPU
Optimizing NNI: done in 1.14362 secs using 99.65% CPU
Optimizing NNI: done in 1.22447 secs using 99.66% CPU
Iteration 110 / LogL: -2517.641 / Time: 0h:4m:2s (0h:3m:20s left)
Optimizing NNI: done in 1.26746 secs using 99.36% CPU
Optimizing NNI: done in 1.4997 secs using 99.47% CPU
Optimizing NNI: done in 1.39975 secs using 99.99% CPU
Optimizing NNI: done in 1.34273 secs using 99.53% CPU
Optimizing NNI: done in 1.1848 secs using 98.31% CPU
Optimizing NNI: done in 1.32248 secs using 99.69% CPU
Optimizing NNI: done in 2.23213 secs using 99.63% CPU
Optimizing NNI: done in 1.09791 secs using 100% CPU
Optimizing NNI: done in 1.32411 secs using 99.7% CPU
Optimizing NNI: done in 1.38325 secs using 99.42% CPU
Iteration 120 / LogL: -2506.693 / Time: 0h:4m:16s (0h:2m:52s left)
Optimizing NNI: done in 1.60235 secs using 99.75% CPU
Optimizing NNI: done in 1.4546 secs using 99.37% CPU
Optimizing NNI: done in 1.61029 secs using 99.75% CPU
Optimizing NNI: done in 1.10671 secs using 100% CPU
Optimizing NNI: done in 1.21036 secs using 99.67% CPU
Optimizing NNI: done in 1.27646 secs using 99.06% CPU
Optimizing NNI: done in 1.61837 secs using 99.75% CPU
Optimizing NNI: done in 1.96378 secs using 99.58% CPU
Optimizing NNI: done in 1.64161 secs using 99.99% CPU
Optimizing NNI: done in 1.37516 secs using 99.71% CPU
Iteration 130 / LogL: -2504.988 / Time: 0h:4m:32s (0h:2m:27s left)
Optimizing NNI: done in 1.07287 secs using 99.63% CPU
Optimizing NNI: done in 1.87644 secs using 99.57% CPU
Optimizing NNI: done in 1.16313 secs using 99.31% CPU
Optimizing NNI: done in 0.989581 secs using 99.6% CPU
Optimizing NNI: done in 1.28944 secs using 99.69% CPU
Optimizing NNI: done in 1.26208 secs using 99.05% CPU
Optimizing NNI: done in 1.21687 secs using 99.66% CPU
Optimizing NNI: done in 1.33283 secs using 98.8% CPU
Optimizing NNI: done in 1.26898 secs using 99.69% CPU
Optimizing NNI: done in 1.27724 secs using 99.36% CPU
Iteration 140 / LogL: -2505.979 / Time: 0h:4m:44s (0h:2m:2s left)
Optimizing NNI: done in 1.24886 secs using 99.35% CPU
Optimizing NNI: done in 1.31209 secs using 99.08% CPU
Optimizing NNI: done in 1.75814 secs using 98.63% CPU
Optimizing NNI: done in 1.30524 secs using 99.99% CPU
Optimizing NNI: done in 1.20138 secs using 99% CPU
Optimizing NNI: done in 1.23298 secs using 99.34% CPU
Optimizing NNI: done in 1.02283 secs using 100% CPU
Optimizing NNI: done in 1.58824 secs using 100% CPU
Optimizing NNI: done in 1.10247 secs using 99.99% CPU
Optimizing NNI: done in 0.895454 secs using 99.09% CPU
Iteration 150 / LogL: -2504.988 / Time: 0h:4m:57s (0h:1m:39s left)
Log-likelihood cutoff on original alignment: -2553.070
Optimizing NNI: done in 1.3424 secs using 99.68% CPU
Optimizing NNI: done in 1.11911 secs using 99.64% CPU
Optimizing NNI: done in 1.15073 secs using 98.96% CPU
Optimizing NNI: done in 1.44568 secs using 98.54% CPU
Optimizing NNI: done in 1.73157 secs using 99.96% CPU
Optimizing NNI: done in 1.48191 secs using 99.46% CPU
Optimizing NNI: done in 1.63481 secs using 98.11% CPU
Optimizing NNI: done in 1.36661 secs using 99.7% CPU
Optimizing NNI: done in 1.36459 secs using 99.41% CPU
Optimizing NNI: done in 1.00712 secs using 98.81% CPU
Iteration 160 / LogL: -2504.771 / Time: 0h:5m:11s (0h:1m:18s left)
Optimizing NNI: done in 1.16078 secs using 99.65% CPU
Optimizing NNI: done in 1.15367 secs using 99.65% CPU
Optimizing NNI: done in 1.16284 secs using 99.64% CPU
Optimizing NNI: done in 1.37523 secs using 100% CPU
Optimizing NNI: done in 1.60318 secs using 98.5% CPU
Optimizing NNI: done in 1.43948 secs using 99.44% CPU
Optimizing NNI: done in 1.61224 secs using 99.74% CPU
Optimizing NNI: done in 1.53094 secs using 99.38% CPU
TREE SEARCH COMPLETED AFTER 168 ITERATIONS / Time: 0h:5m:23s

--------------------------------------------------------------------
|                    FINALIZING TREE SEARCH                        |
--------------------------------------------------------------------
Performs final model parameters optimization
Estimate model parameters (epsilon = 0.010)
1. Initial log-likelihood: -2504.760
Optimal log-likelihood: -2504.760
Gamma shape alpha: 0.640
Parameters optimization took 1 rounds (0.110 sec)
BEST SCORE FOUND : -2504.760
Creating bootstrap support values...
Split supports printed to NEXUS file /media/hdd_2tb/GPA_reclassification_clean/A_dataset_creation/5_basic_phylogenetics/2_trimmed_complete_basic_phylogeny/2_OGs_with_domains_phylogeny/4_mafft_iqtree_ML_trees/PCP_domains_3_mafft_iqtree.splits.nex
Total tree length: 11.551

Total number of iterations: 168
CPU time used for tree search: 228.973 sec (0h:3m:48s)
Wall-clock time used for tree search: 230.234 sec (0h:3m:50s)
Total CPU time used: 407.107 sec (0h:6m:47s)
Total wall-clock time used: 323.528 sec (0h:5m:23s)

Computing bootstrap consensus tree...
Reading input file /media/hdd_2tb/GPA_reclassification_clean/A_dataset_creation/5_basic_phylogenetics/2_trimmed_complete_basic_phylogeny/2_OGs_with_domains_phylogeny/4_mafft_iqtree_ML_trees/PCP_domains_3_mafft_iqtree.splits.nex...
123 taxa and 945 splits.
Consensus tree written to /media/hdd_2tb/GPA_reclassification_clean/A_dataset_creation/5_basic_phylogenetics/2_trimmed_complete_basic_phylogeny/2_OGs_with_domains_phylogeny/4_mafft_iqtree_ML_trees/PCP_domains_3_mafft_iqtree.contree
Reading input trees file /media/hdd_2tb/GPA_reclassification_clean/A_dataset_creation/5_basic_phylogenetics/2_trimmed_complete_basic_phylogeny/2_OGs_with_domains_phylogeny/4_mafft_iqtree_ML_trees/PCP_domains_3_mafft_iqtree.contree
Log-likelihood of consensus tree: -2509.205

Analysis results written to: 
  IQ-TREE report:                /media/hdd_2tb/GPA_reclassification_clean/A_dataset_creation/5_basic_phylogenetics/2_trimmed_complete_basic_phylogeny/2_OGs_with_domains_phylogeny/4_mafft_iqtree_ML_trees/PCP_domains_3_mafft_iqtree.iqtree
  Maximum-likelihood tree:       /media/hdd_2tb/GPA_reclassification_clean/A_dataset_creation/5_basic_phylogenetics/2_trimmed_complete_basic_phylogeny/2_OGs_with_domains_phylogeny/4_mafft_iqtree_ML_trees/PCP_domains_3_mafft_iqtree.treefile
  Likelihood distances:          /media/hdd_2tb/GPA_reclassification_clean/A_dataset_creation/5_basic_phylogenetics/2_trimmed_complete_basic_phylogeny/2_OGs_with_domains_phylogeny/4_mafft_iqtree_ML_trees/PCP_domains_3_mafft_iqtree.mldist

Ultrafast bootstrap approximation results written to:
  Split support values:          /media/hdd_2tb/GPA_reclassification_clean/A_dataset_creation/5_basic_phylogenetics/2_trimmed_complete_basic_phylogeny/2_OGs_with_domains_phylogeny/4_mafft_iqtree_ML_trees/PCP_domains_3_mafft_iqtree.splits.nex
  Consensus tree:                /media/hdd_2tb/GPA_reclassification_clean/A_dataset_creation/5_basic_phylogenetics/2_trimmed_complete_basic_phylogeny/2_OGs_with_domains_phylogeny/4_mafft_iqtree_ML_trees/PCP_domains_3_mafft_iqtree.contree
  Screen log file:               /media/hdd_2tb/GPA_reclassification_clean/A_dataset_creation/5_basic_phylogenetics/2_trimmed_complete_basic_phylogeny/2_OGs_with_domains_phylogeny/4_mafft_iqtree_ML_trees/PCP_domains_3_mafft_iqtree.log

Date and Time: Thu Feb 15 12:05:44 2024
```
