## Supplementary Data 7 for "Structural and evolutionary analyses support reclassification of glycopeptide antibiotics as xyclopeptides": PCP_domains_3_mafft_iqtree.mldist

```
123
A40        0.0000000 0.4617896 0.0304944 0.6314530 0.6314530 0.5065107 0.4079331 0.4079331 0.5204624 0.5204624 0.6105712 0.5178385 0.5178385 0.5592491 0.5592491 0.5798750 0.5752696 0.5798750 0.5752696 0.5452697 0.5452697 0.5391557 0.5561998 0.5561998 0.5721057 0.1344677 0.1344677 0.6002041 0.6002041 0.5303865 0.5345433 0.5345433 0.5410095 0.5721057 0.6790607 0.4038782 0.4038782 0.5670353 0.5413059 0.2859702 0.5413059 0.2859702 0.5464152 0.5464376 0.5275522 0.5275522 0.0304944 0.0000010 0.7800388 0.7800388 0.5073058 0.8177729 0.9661414 0.9661414 0.8307542 0.8307542 0.8982656 1.1974538 0.9361781 0.6902207 0.7950756 0.7950756 0.8961572 0.8998658 0.6343239 0.8134010 0.8134010 0.7736886 0.7945359 0.7718424 0.9376659 0.9597874 0.9539320 0.9361781 0.6936362 0.6936362 0.4617896 0.6467001 0.6746321 0.6467001 0.6746321 0.9271339 0.8648000 0.8648000 0.8202458 0.7736886 0.7519511 0.5258598 0.6781554 0.6781554 0.8748195 0.8748195 0.8209772 0.9130733 0.9130733 0.9234407 0.8209772 0.8600686 0.8600686 0.9080546 0.8356614 0.8393867 0.8393867 0.5447764 0.8039437 1.2940276 1.2940276 0.5742010 0.8616797 0.7771248 0.7771248 0.8675282 0.8675282 0.5017995 0.7433385 0.5670353 0.5952000 0.9853721 0.5742010 0.5374012 0.5559274 0.5021209 0.5198318 
A47        0.4617896 0.0000000 0.4402107 0.2446514 0.2446514 0.2339713 0.4745963 0.4745963 0.2843552 0.2843552 0.2493546 0.2591621 0.2591621 0.3034890 0.3034890 0.3005979 0.3018673 0.3005979 0.3018673 0.2752327 0.2752327 0.2565477 0.2635876 0.2635876 0.2931338 0.3522781 0.3522781 0.2831777 0.2831777 0.2660281 0.2902118 0.2902118 0.2778706 0.2931338 0.3824264 0.1654042 0.1654042 0.2446396 0.2669257 0.4967913 0.2669257 0.4967913 0.4501766 0.3156013 0.2475567 0.2475567 0.4402107 0.4617896 0.5752901 0.5752901 0.2495851 0.6150438 0.7013299 0.7013299 0.5679738 0.5679738 0.6492098 1.0304624 0.7663223 0.4202038 0.5543999 0.5543999 0.6558765 0.6169235 0.4299091 0.5818674 0.5818674 0.5767421 0.6129312 0.5440915 0.7143020 0.7234520 0.6988986 0.7663223 0.6398491 0.6398491 0.0000010 0.5302494 0.4903297 0.5302494 0.4903297 1.0141463 0.7724686 0.7724686 0.6125563 0.5767421 0.6097690 0.2994141 0.5296647 0.5296647 0.5885466 0.5885466 0.6096070 0.7094203 0.7094203 0.5850285 0.6096070 0.5726071 0.5726071 0.6349482 0.6194305 0.5893766 0.5893766 0.2236807 0.5981686 1.1143528 1.1143528 0.2999240 0.6228180 0.4906534 0.4906534 0.6525266 0.6525266 0.2785685 0.6490036 0.2446396 0.2983234 0.6041125 0.2999240 0.2590491 0.2516213 0.2504367 0.4225738 
A50        0.0304944 0.4402107 0.0000000 0.6081822 0.6081822 0.4860642 0.3569898 0.3569898 0.4994958 0.4994958 0.5908949 0.4969647 0.4969647 0.5268841 0.5268841 0.5579995 0.5532273 0.5579995 0.5532273 0.5231592 0.5231592 0.5180141 0.5343636 0.5343636 0.5390316 0.1348318 0.1348318 0.5624862 0.5624862 0.4982689 0.5137518 0.5137518 0.5197786 0.5390316 0.6941623 0.3820121 0.3820121 0.5465570 0.5194387 0.2683016 0.5194387 0.2683016 0.5238597 0.5254239 0.5065675 0.5065675 0.0000010 0.0304944 0.8348548 0.8348548 0.4869719 0.8769654 0.9901970 0.9901970 0.8890842 0.8890842 0.9594834 1.1968925 0.9601858 0.7129180 0.8181704 0.8181704 0.9194158 0.8609739 0.6568070 0.8695367 0.8695367 0.7968438 0.7600429 0.7941009 1.0002499 0.9854285 0.9774507 0.9601858 0.7156530 0.7156530 0.4402107 0.6942903 0.7228299 0.6942903 0.7228299 0.8908258 0.8841603 0.8841603 0.8437851 0.7968438 0.8041779 0.5039718 0.6999481 0.6999481 0.9359633 0.9359633 0.8802365 0.9361984 0.9361984 0.9026706 0.8802365 0.9214073 0.9214073 0.9720733 0.8960738 0.8627595 0.8627595 0.5221118 0.8276883 1.2915223 1.2915223 0.5518745 0.8853872 0.8347355 0.8347355 0.9251682 0.9251682 0.4801811 0.7655515 0.5465570 0.5728247 0.9436004 0.5518745 0.5157774 0.5356842 0.4810302 0.4983313 
AkAan_1    0.6314530 0.2446514 0.6081822 0.0000000 0.0000010 0.3266392 0.5859624 0.5859624 0.3542504 0.3542504 0.3329707 0.3933230 0.3933230 0.3583772 0.3583772 0.2413354 0.3781738 0.2413354 0.3781738 0.3737225 0.3737225 0.3515357 0.3581196 0.3581196 0.3462003 0.5022104 0.5022104 0.2955241 0.2955241 0.3583772 0.4109070 0.4109070 0.3744730 0.3462003 0.4584057 0.2827391 0.2827391 0.3529427 0.3741359 0.6327246 0.3741359 0.6327246 0.4543436 0.4500782 0.2578395 0.2578395 0.6081822 0.6314530 0.7592943 0.7592943 0.2798324 0.7001974 0.7001307 0.7001307 0.6852867 0.6852867 0.7600713 0.9198759 0.7625425 0.5278753 0.6251927 0.6251927 0.6407861 0.7777137 0.4798872 0.6904318 0.6904318 0.6113431 0.6916503 0.6412335 0.8884084 0.6573036 0.6812568 0.7625425 0.6518723 0.6518723 0.2446514 0.6926508 0.6420613 0.6926508 0.6420613 0.7947621 0.8672529 0.8672529 0.6474290 0.6113431 0.7111406 0.2640303 0.5262850 0.5262850 0.6146031 0.6146031 0.6752495 0.6996077 0.6996077 0.5931753 0.6752495 0.5997285 0.5997285 0.6796157 0.6856729 0.6609633 0.6609633 0.2856780 0.6353367 0.9744531 0.9744531 0.3012351 0.6956358 0.5178943 0.5178943 0.8283980 0.8283980 0.2815144 0.7004760 0.3529427 0.1384193 0.7598572 0.3012351 0.3986568 0.3583826 0.2554585 0.4280492 
AkAan_2    0.6314530 0.2446514 0.6081822 0.0000010 0.0000000 0.3266392 0.5859624 0.5859624 0.3542504 0.3542504 0.3329707 0.3933230 0.3933230 0.3583772 0.3583772 0.2413354 0.3781738 0.2413354 0.3781738 0.3737225 0.3737225 0.3515357 0.3581196 0.3581196 0.3462003 0.5022104 0.5022104 0.2955241 0.2955241 0.3583772 0.4109070 0.4109070 0.3744730 0.3462003 0.4584057 0.2827391 0.2827391 0.3529427 0.3741359 0.6327246 0.3741359 0.6327246 0.4543436 0.4500782 0.2578395 0.2578395 0.6081822 0.6314530 0.7592943 0.7592943 0.2798324 0.7001974 0.7001307 0.7001307 0.6852867 0.6852867 0.7600713 0.9198759 0.7625425 0.5278753 0.6251927 0.6251927 0.6407861 0.7777137 0.4798872 0.6904318 0.6904318 0.6113431 0.6916503 0.6412335 0.8884084 0.6573036 0.6812568 0.7625425 0.6518723 0.6518723 0.2446514 0.6926508 0.6420613 0.6926508 0.6420613 0.7947621 0.8672529 0.8672529 0.6474290 0.6113431 0.7111406 0.2640303 0.5262850 0.5262850 0.6146031 0.6146031 0.6752495 0.6996077 0.6996077 0.5931753 0.6752495 0.5997285 0.5997285 0.6796157 0.6856729 0.6609633 0.6609633 0.2856780 0.6353367 0.9744531 0.9744531 0.3012351 0.6956358 0.5178943 0.5178943 0.8283980 0.8283980 0.2815144 0.7004760 0.3529427 0.1384193 0.7598572 0.3012351 0.3986568 0.3583826 0.2554585 0.4280492 
AmAaD2_3   0.5065107 0.2339713 0.4860642 0.3266392 0.3266392 0.0000000 0.5110627 0.5110627 0.0646533 0.0646533 0.2035632 0.0467504 0.0467504 0.2487825 0.2487825 0.2485965 0.0639890 0.2485965 0.0639890 0.0658088 0.0658088 0.0154631 0.0473326 0.0473326 0.2239775 0.4245632 0.4245632 0.2501740 0.2501740 0.1993752 0.2648312 0.2648312 0.0472882 0.2239775 0.4591453 0.2338908 0.2338908 0.2826945 0.0645116 0.4611331 0.0645116 0.4611331 0.3230973 0.3733937 0.1837259 0.1837259 0.4860642 0.5065107 0.5989065 0.5989065 0.1955793 0.6641794 0.6087901 0.6087901 0.6572480 0.6572480 0.7066505 0.9862846 0.6694530 0.3765331 0.4259027 0.4259027 0.5326701 0.5566528 0.4171828 0.6179931 0.6179931 0.5858055 0.6008317 0.4171506 0.5946702 0.5473550 0.5704019 0.6694530 0.5829975 0.5829975 0.2339713 0.4617924 0.4247341 0.4617924 0.4247341 0.8707916 0.6535603 0.6535603 0.5935686 0.5858055 0.5381900 0.1921557 0.4959452 0.4959452 0.6045182 0.6045182 0.6587613 0.5952598 0.5952598 0.5713957 0.6587613 0.6079856 0.6079856 0.6202682 0.6770373 0.4558032 0.4558032 0.2597760 0.6075187 0.9973685 0.9973685 0.2546733 0.4840615 0.5570771 0.5570771 0.6675301 0.6675301 0.2106162 0.6720271 0.2826945 0.1657817 0.5456502 0.2546733 0.3145785 0.2164791 0.2221412 0.3003727 
AmAzD3_3   0.4079331 0.4745963 0.3569898 0.5859624 0.5859624 0.5110627 0.0000000 0.0000010 0.4967873 0.4967873 0.5516892 0.5297671 0.5297671 0.5566077 0.5566077 0.5758580 0.5229380 0.5758580 0.5229380 0.5488505 0.5488505 0.5427674 0.5594209 0.5594209 0.5364316 0.2388783 0.2388783 0.5245136 0.5245136 0.4983775 0.6320266 0.6320266 0.5523415 0.5364316 0.5264556 0.4539824 0.4539824 0.5149847 0.4915804 0.2862533 0.4915804 0.2862533 0.4304652 0.5512745 0.4846781 0.4846781 0.3569898 0.4079331 0.7159300 0.7159300 0.5322986 1.1444101 0.9235598 0.9235598 0.8862411 0.8862411 0.8896059 1.3941547 0.9814059 0.6256222 0.7285988 0.7285988 0.8846571 1.0517027 0.5445184 0.9033703 0.9033703 0.7079017 0.8743788 0.7095150 0.8496583 0.9488811 0.9408088 0.9814059 0.7053918 0.7053918 0.4745963 0.7545128 0.7239508 0.7545128 0.7239508 0.9824689 0.7708803 0.7708803 0.7485667 0.7079017 0.9164958 0.6190787 0.6401589 0.6401589 1.0831306 1.0831306 1.1409001 0.9555914 0.9555914 1.0681005 1.1409001 0.9602749 0.9602749 1.1696913 1.1611193 0.7686777 0.7686777 0.6414854 0.7335351 1.4287064 1.4287064 0.6683157 0.7299198 0.9247328 0.9247328 0.9236493 0.9236493 0.5948237 0.6551827 0.5149847 0.5646722 1.0253956 0.6683157 0.5055839 0.5080058 0.6009105 0.4213499 
AmAzD3_5   0.4079331 0.4745963 0.3569898 0.5859624 0.5859624 0.5110627 0.0000010 0.0000000 0.4967873 0.4967873 0.5516892 0.5297671 0.5297671 0.5566077 0.5566077 0.5758580 0.5229380 0.5758580 0.5229380 0.5488505 0.5488505 0.5427674 0.5594209 0.5594209 0.5364316 0.2388783 0.2388783 0.5245136 0.5245136 0.4983775 0.6320266 0.6320266 0.5523415 0.5364316 0.5264556 0.4539824 0.4539824 0.5149847 0.4915804 0.2862533 0.4915804 0.2862533 0.4304652 0.5512745 0.4846781 0.4846781 0.3569898 0.4079331 0.7159300 0.7159300 0.5322986 1.1444101 0.9235598 0.9235598 0.8862411 0.8862411 0.8896059 1.3941547 0.9814059 0.6256222 0.7285988 0.7285988 0.8846571 1.0517027 0.5445184 0.9033703 0.9033703 0.7079017 0.8743788 0.7095150 0.8496583 0.9488811 0.9408088 0.9814059 0.7053918 0.7053918 0.4745963 0.7545128 0.7239508 0.7545128 0.7239508 0.9824689 0.7708803 0.7708803 0.7485667 0.7079017 0.9164958 0.6190787 0.6401589 0.6401589 1.0831306 1.0831306 1.1409001 0.9555914 0.9555914 1.0681005 1.1409001 0.9602749 0.9602749 1.1696913 1.1611193 0.7686777 0.7686777 0.6414854 0.7335351 1.4287064 1.4287064 0.6683157 0.7299198 0.9247328 0.9247328 0.9236493 0.9236493 0.5948237 0.6551827 0.5149847 0.5646722 1.0253956 0.6683157 0.5055839 0.5080058 0.6009105 0.4213499 
AmBlD4     0.5204624 0.2843552 0.4994958 0.3542504 0.3542504 0.0646533 0.4967873 0.4967873 0.0000000 0.0000010 0.2224352 0.0823822 0.0823822 0.2415739 0.2415739 0.2579667 0.1169894 0.2579667 0.1169894 0.0321755 0.0321755 0.0817683 0.0482273 0.0482273 0.2175374 0.4358621 0.4358621 0.2592120 0.2592120 0.2415739 0.2846002 0.2846002 0.0988309 0.2175374 0.3863910 0.2525009 0.2525009 0.3235191 0.0652677 0.5023618 0.0652677 0.5023618 0.2655191 0.3389487 0.2037484 0.2037484 0.4994958 0.5204624 0.7021820 0.7021820 0.2514416 0.6983495 0.6405333 0.6405333 0.8032419 0.8032419 0.8353055 0.9291073 0.7021365 0.4736452 0.5112469 0.5112469 0.5760050 0.6950682 0.5186553 0.7583886 0.7583886 0.7036193 0.7081506 0.5000999 0.7356078 0.5913504 0.6145602 0.7021365 0.6223376 0.6223376 0.2843552 0.5783833 0.5353283 0.5783833 0.5353283 0.8904084 0.6623102 0.6623102 0.7121215 0.7036193 0.6460762 0.2438948 0.6021549 0.6021549 0.6530770 0.6530770 0.6622961 0.6405194 0.6405194 0.6198850 0.6622961 0.6574704 0.6574704 0.6242163 0.6792082 0.5430721 0.5430721 0.2757278 0.7103897 0.9611842 0.9611842 0.2702262 0.5734293 0.6055079 0.6055079 0.8139729 0.8139729 0.2253124 0.6671247 0.3235191 0.2215000 0.6800433 0.2702262 0.3189913 0.1899949 0.2365113 0.2446513 
AmBlD59_1  0.5204624 0.2843552 0.4994958 0.3542504 0.3542504 0.0646533 0.4967873 0.4967873 0.0000010 0.0000000 0.2224352 0.0823822 0.0823822 0.2415739 0.2415739 0.2579667 0.1169894 0.2579667 0.1169894 0.0321755 0.0321755 0.0817683 0.0482273 0.0482273 0.2175374 0.4358621 0.4358621 0.2592120 0.2592120 0.2415739 0.2846002 0.2846002 0.0988309 0.2175374 0.3863910 0.2525009 0.2525009 0.3235191 0.0652677 0.5023618 0.0652677 0.5023618 0.2655191 0.3389487 0.2037484 0.2037484 0.4994958 0.5204624 0.7021820 0.7021820 0.2514416 0.6983495 0.6405333 0.6405333 0.8032419 0.8032419 0.8353055 0.9291073 0.7021365 0.4736452 0.5112469 0.5112469 0.5760050 0.6950682 0.5186553 0.7583886 0.7583886 0.7036193 0.7081506 0.5000999 0.7356078 0.5913504 0.6145602 0.7021365 0.6223376 0.6223376 0.2843552 0.5783833 0.5353283 0.5783833 0.5353283 0.8904084 0.6623102 0.6623102 0.7121215 0.7036193 0.6460762 0.2438948 0.6021549 0.6021549 0.6530770 0.6530770 0.6622961 0.6405194 0.6405194 0.6198850 0.6622961 0.6574704 0.6574704 0.6242163 0.6792082 0.5430721 0.5430721 0.2757278 0.7103897 0.9611842 0.9611842 0.2702262 0.5734293 0.6055079 0.6055079 0.8139729 0.8139729 0.2253124 0.6671247 0.3235191 0.2215000 0.6800433 0.2702262 0.3189913 0.1899949 0.2365113 0.2446513 
AmBr_2     0.6105712 0.2493546 0.5908949 0.3329707 0.3329707 0.2035632 0.5516892 0.5516892 0.2224352 0.2224352 0.0000000 0.2452963 0.2452963 0.2092131 0.2092131 0.2782069 0.2257175 0.2782069 0.2257175 0.2031172 0.2031172 0.2263961 0.1998160 0.1998160 0.1868602 0.5175460 0.5175460 0.2338202 0.2338202 0.2092131 0.1464217 0.1464217 0.2481227 0.1868602 0.3548454 0.1969206 0.1969206 0.2603603 0.2228315 0.5848656 0.2228315 0.5848656 0.4282449 0.1809985 0.2367580 0.2367580 0.5908949 0.6105712 0.5269402 0.5269402 0.1640281 0.6124033 0.6620064 0.6620064 0.6764115 0.6764115 0.7747765 1.0800255 0.7258455 0.3797678 0.5355420 0.5355420 0.5781758 0.6891538 0.4893871 0.6601548 0.6601548 0.6349744 0.7156101 0.4735648 0.7467030 0.6418641 0.6183772 0.7258455 0.5176627 0.5176627 0.2493546 0.5109449 0.4702686 0.5109449 0.4702686 0.9869776 0.6361888 0.6361888 0.6670111 0.6349744 0.6056834 0.3285306 0.5488022 0.5488022 0.5582153 0.5582153 0.5775170 0.6455276 0.6455276 0.5954671 0.5775170 0.5607508 0.5607508 0.5755346 0.5756004 0.5687238 0.5687238 0.3299829 0.6400681 1.1031431 1.1031431 0.3327987 0.6004759 0.5122728 0.5122728 0.7704823 0.7704823 0.3250055 0.5740286 0.2603603 0.2394002 0.6733676 0.3327987 0.2412709 0.1030433 0.2846620 0.4023723 
AmDeD9_1   0.5178385 0.2591621 0.4969647 0.3933230 0.3933230 0.0467504 0.5297671 0.5297671 0.0823822 0.0823822 0.2452963 0.0000000 0.0000010 0.2755280 0.2755280 0.2929761 0.0465635 0.2929761 0.0465635 0.0838999 0.0838999 0.0305802 0.0311460 0.0311460 0.2497203 0.4249578 0.4249578 0.2769761 0.2769761 0.2240903 0.2876057 0.2876057 0.0305976 0.2497203 0.4589894 0.2383893 0.2383893 0.2881303 0.0667792 0.4790225 0.0667792 0.4790225 0.3497169 0.3974358 0.1830382 0.1830382 0.4969647 0.5178385 0.5990982 0.5990982 0.2373536 0.7205682 0.6242641 0.6242641 0.6811885 0.6811885 0.7254587 1.0310225 0.6853465 0.4193843 0.4867252 0.4867252 0.5217324 0.5798904 0.4776957 0.6704287 0.6704287 0.6409585 0.6925067 0.4145640 0.6263452 0.5361045 0.5589202 0.6853465 0.6124110 0.6124110 0.2591621 0.5146426 0.4992456 0.5146426 0.4992456 0.9328399 0.6356082 0.6356082 0.6490191 0.6409585 0.5599739 0.2283569 0.5511716 0.5511716 0.6576030 0.6576030 0.7152361 0.5832836 0.5832836 0.6238727 0.7152361 0.6621610 0.6621610 0.6727875 0.7346743 0.4527603 0.4527603 0.2591799 0.6640517 1.0425452 1.0425452 0.2540772 0.4807205 0.6092668 0.6092668 0.6913817 0.6913817 0.2099356 0.7027755 0.2881303 0.2244002 0.5683122 0.2540772 0.3211818 0.2414558 0.2215046 0.3286187 
AmDeD9_2   0.5178385 0.2591621 0.4969647 0.3933230 0.3933230 0.0467504 0.5297671 0.5297671 0.0823822 0.0823822 0.2452963 0.0000010 0.0000000 0.2755280 0.2755280 0.2929761 0.0465635 0.2929761 0.0465635 0.0838999 0.0838999 0.0305802 0.0311460 0.0311460 0.2497203 0.4249578 0.4249578 0.2769761 0.2769761 0.2240903 0.2876057 0.2876057 0.0305976 0.2497203 0.4589894 0.2383893 0.2383893 0.2881303 0.0667792 0.4790225 0.0667792 0.4790225 0.3497169 0.3974358 0.1830382 0.1830382 0.4969647 0.5178385 0.5990982 0.5990982 0.2373536 0.7205682 0.6242641 0.6242641 0.6811885 0.6811885 0.7254587 1.0310225 0.6853465 0.4193843 0.4867252 0.4867252 0.5217324 0.5798904 0.4776957 0.6704287 0.6704287 0.6409585 0.6925067 0.4145640 0.6263452 0.5361045 0.5589202 0.6853465 0.6124110 0.6124110 0.2591621 0.5146426 0.4992456 0.5146426 0.4992456 0.9328399 0.6356082 0.6356082 0.6490191 0.6409585 0.5599739 0.2283569 0.5511716 0.5511716 0.6576030 0.6576030 0.7152361 0.5832836 0.5832836 0.6238727 0.7152361 0.6621610 0.6621610 0.6727875 0.7346743 0.4527603 0.4527603 0.2591799 0.6640517 1.0425452 1.0425452 0.2540772 0.4807205 0.6092668 0.6092668 0.6913817 0.6913817 0.2099356 0.7027755 0.2881303 0.2244002 0.5683122 0.2540772 0.3211818 0.2414558 0.2215046 0.3286187 
AmJaD4     0.5592491 0.3034890 0.5268841 0.3583772 0.3583772 0.2487825 0.5566077 0.5566077 0.2415739 0.2415739 0.2092131 0.2755280 0.2755280 0.0000000 0.0000010 0.2806662 0.3039671 0.2806662 0.3039671 0.2481444 0.2481444 0.2726372 0.2442587 0.2442587 0.0161392 0.4917085 0.4917085 0.0678427 0.0678427 0.0328304 0.1598836 0.1598836 0.2786630 0.0161392 0.4198201 0.2851465 0.2851465 0.3628635 0.2182576 0.5037509 0.2182576 0.5037509 0.3749708 0.3139932 0.2845254 0.2845254 0.5268841 0.5592491 0.6161975 0.6161975 0.2855416 0.7357223 0.6817020 0.6817020 0.7410926 0.7410926 0.8030753 1.1263604 0.7466393 0.5281339 0.5552572 0.5552572 0.5895804 0.7270204 0.5436410 0.7423636 0.7423636 0.6798732 0.6659940 0.4923100 0.6718415 0.6340664 0.6307962 0.7466393 0.5857922 0.5857922 0.3034890 0.6095445 0.5850752 0.6095445 0.5850752 0.9245704 0.7142317 0.7142317 0.7134898 0.6798732 0.6499322 0.2766621 0.6050001 0.6050001 0.6699407 0.6699407 0.6968439 0.5758036 0.5758036 0.6478393 0.6968439 0.6748669 0.6748669 0.6239809 0.6942964 0.5885503 0.5885503 0.2775477 0.6859554 1.1497237 1.1497237 0.2798676 0.6204510 0.6201741 0.6201741 0.8023503 0.8023503 0.2737565 0.6259306 0.3628635 0.3571525 0.7100901 0.2798676 0.2706445 0.2058673 0.2469724 0.3672421 
AmJa_1     0.5592491 0.3034890 0.5268841 0.3583772 0.3583772 0.2487825 0.5566077 0.5566077 0.2415739 0.2415739 0.2092131 0.2755280 0.2755280 0.0000010 0.0000000 0.2806662 0.3039671 0.2806662 0.3039671 0.2481444 0.2481444 0.2726372 0.2442587 0.2442587 0.0161392 0.4917085 0.4917085 0.0678427 0.0678427 0.0328304 0.1598836 0.1598836 0.2786630 0.0161392 0.4198201 0.2851465 0.2851465 0.3628635 0.2182576 0.5037509 0.2182576 0.5037509 0.3749708 0.3139932 0.2845254 0.2845254 0.5268841 0.5592491 0.6161975 0.6161975 0.2855416 0.7357223 0.6817020 0.6817020 0.7410926 0.7410926 0.8030753 1.1263604 0.7466393 0.5281339 0.5552572 0.5552572 0.5895804 0.7270204 0.5436410 0.7423636 0.7423636 0.6798732 0.6659940 0.4923100 0.6718415 0.6340664 0.6307962 0.7466393 0.5857922 0.5857922 0.3034890 0.6095445 0.5850752 0.6095445 0.5850752 0.9245704 0.7142317 0.7142317 0.7134898 0.6798732 0.6499322 0.2766621 0.6050001 0.6050001 0.6699407 0.6699407 0.6968439 0.5758036 0.5758036 0.6478393 0.6968439 0.6748669 0.6748669 0.6239809 0.6942964 0.5885503 0.5885503 0.2775477 0.6859554 1.1497237 1.1497237 0.2798676 0.6204510 0.6201741 0.6201741 0.8023503 0.8023503 0.2737565 0.6259306 0.3628635 0.3571525 0.7100901 0.2798676 0.2706445 0.2058673 0.2469724 0.3672421 
AmKeF      0.5798750 0.3005979 0.5579995 0.2413354 0.2413354 0.2485965 0.5758580 0.5758580 0.2579667 0.2579667 0.2782069 0.2929761 0.2929761 0.2806662 0.2806662 0.0000000 0.3223060 0.0000010 0.3223060 0.2650293 0.2650293 0.2732243 0.2608885 0.2608885 0.2854184 0.5528693 0.5528693 0.2636502 0.2636502 0.2952152 0.3441592 0.3441592 0.2962959 0.2854184 0.5127310 0.3008542 0.3008542 0.4507250 0.2738528 0.6960925 0.2738528 0.6960925 0.4204600 0.4650622 0.2358465 0.2358465 0.5579995 0.5798750 0.8325474 0.8325474 0.3414263 0.8341713 0.8197360 0.8197360 0.9401821 0.9401821 0.9027168 1.1657490 0.8891650 0.5296813 0.6980136 0.6980136 0.7472452 0.9620958 0.5960816 0.8797667 0.8797667 0.8134353 0.8503027 0.6211768 0.9858009 0.7666421 0.7936320 0.8891650 0.6819416 0.6819416 0.3005979 0.7350465 0.6801304 0.7350465 0.6801304 0.9749042 0.8835041 0.8835041 0.8530559 0.8134353 0.7855609 0.2439215 0.6703833 0.6703833 0.7925417 0.7925417 0.8060661 0.7620798 0.7620798 0.7540745 0.8060661 0.7266259 0.7266259 0.7997176 0.8029255 0.7366402 0.7366402 0.2937592 0.8331606 1.2595271 1.2595271 0.2963310 0.7745710 0.6747178 0.6747178 0.9878767 0.9878767 0.2411304 0.6946628 0.4507250 0.2328603 0.9380989 0.2963310 0.3312106 0.3251488 0.2565484 0.3942860 
AmKe_2     0.5752696 0.3018673 0.5532273 0.3781738 0.3781738 0.0639890 0.5229380 0.5229380 0.1169894 0.1169894 0.2257175 0.0465635 0.0465635 0.3039671 0.3039671 0.3223060 0.0000000 0.3223060 0.0000010 0.1192090 0.1192090 0.0470583 0.0799826 0.0799826 0.2771146 0.4754094 0.4754094 0.3054392 0.3054392 0.2504164 0.3173997 0.3173997 0.0152169 0.2771146 0.4528175 0.2810490 0.2810490 0.3095492 0.0830229 0.5341225 0.0830229 0.5341225 0.3971372 0.3909540 0.2434415 0.2434415 0.5532273 0.5752696 0.5760038 0.5760038 0.2207167 0.6821010 0.5861300 0.5861300 0.6618452 0.6618452 0.7051332 1.0207858 0.6459925 0.4024657 0.4525306 0.4525306 0.4884755 0.5764088 0.4601996 0.6513325 0.6513325 0.6226713 0.6730069 0.3831208 0.6075908 0.5021051 0.5245428 0.6459925 0.6248781 0.6248781 0.3018673 0.4979760 0.4830412 0.4979760 0.4830412 0.9115617 0.5984418 0.5984418 0.6306398 0.6226713 0.5426069 0.2326198 0.5343647 0.5343647 0.6382785 0.6382785 0.6767418 0.5476639 0.5476639 0.6048236 0.6767418 0.6424213 0.6424213 0.6372890 0.6953273 0.4195860 0.4195860 0.3025934 0.6452722 1.0322227 1.0322227 0.2964766 0.4466897 0.5903577 0.5903577 0.6720653 0.6720653 0.2511000 0.6888775 0.3095492 0.2071138 0.5648413 0.2964766 0.3679210 0.2680666 0.2614075 0.3748158 
AmKe_3     0.5798750 0.3005979 0.5579995 0.2413354 0.2413354 0.2485965 0.5758580 0.5758580 0.2579667 0.2579667 0.2782069 0.2929761 0.2929761 0.2806662 0.2806662 0.0000010 0.3223060 0.0000000 0.3223060 0.2650293 0.2650293 0.2732243 0.2608885 0.2608885 0.2854184 0.5528693 0.5528693 0.2636502 0.2636502 0.2952152 0.3441592 0.3441592 0.2962959 0.2854184 0.5127310 0.3008542 0.3008542 0.4507250 0.2738528 0.6960925 0.2738528 0.6960925 0.4204600 0.4650622 0.2358465 0.2358465 0.5579995 0.5798750 0.8325474 0.8325474 0.3414263 0.8341713 0.8197360 0.8197360 0.9401821 0.9401821 0.9027168 1.1657490 0.8891650 0.5296813 0.6980136 0.6980136 0.7472452 0.9620958 0.5960816 0.8797667 0.8797667 0.8134353 0.8503027 0.6211768 0.9858009 0.7666421 0.7936320 0.8891650 0.6819416 0.6819416 0.3005979 0.7350465 0.6801304 0.7350465 0.6801304 0.9749042 0.8835041 0.8835041 0.8530559 0.8134353 0.7855609 0.2439215 0.6703833 0.6703833 0.7925417 0.7925417 0.8060661 0.7620798 0.7620798 0.7540745 0.8060661 0.7266259 0.7266259 0.7997176 0.8029255 0.7366402 0.7366402 0.2937592 0.8331606 1.2595271 1.2595271 0.2963310 0.7745710 0.6747178 0.6747178 0.9878767 0.9878767 0.2411304 0.6946628 0.4507250 0.2328603 0.9380989 0.2963310 0.3312106 0.3251488 0.2565484 0.3942860 
AmKe_4     0.5752696 0.3018673 0.5532273 0.3781738 0.3781738 0.0639890 0.5229380 0.5229380 0.1169894 0.1169894 0.2257175 0.0465635 0.0465635 0.3039671 0.3039671 0.3223060 0.0000010 0.3223060 0.0000000 0.1192090 0.1192090 0.0470583 0.0799826 0.0799826 0.2771146 0.4754094 0.4754094 0.3054392 0.3054392 0.2504164 0.3173997 0.3173997 0.0152169 0.2771146 0.4528175 0.2810490 0.2810490 0.3095492 0.0830229 0.5341225 0.0830229 0.5341225 0.3971372 0.3909540 0.2434415 0.2434415 0.5532273 0.5752696 0.5760038 0.5760038 0.2207167 0.6821010 0.5861300 0.5861300 0.6618452 0.6618452 0.7051332 1.0207858 0.6459925 0.4024657 0.4525306 0.4525306 0.4884755 0.5764088 0.4601996 0.6513325 0.6513325 0.6226713 0.6730069 0.3831208 0.6075908 0.5021051 0.5245428 0.6459925 0.6248781 0.6248781 0.3018673 0.4979760 0.4830412 0.4979760 0.4830412 0.9115617 0.5984418 0.5984418 0.6306398 0.6226713 0.5426069 0.2326198 0.5343647 0.5343647 0.6382785 0.6382785 0.6767418 0.5476639 0.5476639 0.6048236 0.6767418 0.6424213 0.6424213 0.6372890 0.6953273 0.4195860 0.4195860 0.3025934 0.6452722 1.0322227 1.0322227 0.2964766 0.4466897 0.5903577 0.5903577 0.6720653 0.6720653 0.2511000 0.6888775 0.3095492 0.2071138 0.5648413 0.2964766 0.3679210 0.2680666 0.2614075 0.3748158 
AmOrD0     0.5452697 0.2752327 0.5231592 0.3737225 0.3737225 0.0658088 0.5488505 0.5488505 0.0321755 0.0321755 0.2031172 0.0838999 0.0838999 0.2481444 0.2481444 0.2650293 0.1192090 0.2650293 0.1192090 0.0000000 0.0000010 0.0832610 0.0490775 0.0490775 0.2234558 0.4552827 0.4552827 0.2660925 0.2660925 0.2481444 0.2640796 0.2640796 0.1006635 0.2234558 0.4105528 0.2397453 0.2397453 0.3277939 0.0664469 0.4960094 0.0664469 0.4960094 0.2800202 0.3283244 0.1900809 0.1900809 0.5231592 0.5452697 0.7008873 0.7008873 0.2386972 0.6825347 0.6805975 0.6805975 0.8333854 0.8333854 0.8675850 1.0470685 0.7446720 0.4691227 0.5079899 0.5079899 0.5954360 0.7199310 0.5326411 0.7857809 0.7857809 0.7226530 0.7363980 0.4798245 0.7625125 0.6116498 0.6358534 0.7446720 0.6375182 0.6375182 0.2752327 0.5946816 0.5489486 0.5946816 0.5489486 0.9823766 0.6974380 0.6974380 0.7252255 0.7226530 0.6666872 0.2346171 0.6181389 0.6181389 0.6376602 0.6376602 0.6465054 0.6633718 0.6633718 0.6436355 0.6465054 0.6417739 0.6417739 0.6091935 0.6306202 0.5408874 0.5408874 0.2665885 0.7300080 1.0827233 1.0827233 0.2583426 0.5722761 0.5899323 0.5899323 0.8447626 0.8447626 0.2157291 0.6823272 0.3277939 0.2083826 0.7035554 0.2583426 0.3140351 0.1756531 0.2274019 0.2578476 
AmOr_2     0.5452697 0.2752327 0.5231592 0.3737225 0.3737225 0.0658088 0.5488505 0.5488505 0.0321755 0.0321755 0.2031172 0.0838999 0.0838999 0.2481444 0.2481444 0.2650293 0.1192090 0.2650293 0.1192090 0.0000010 0.0000000 0.0832610 0.0490775 0.0490775 0.2234558 0.4552827 0.4552827 0.2660925 0.2660925 0.2481444 0.2640796 0.2640796 0.1006635 0.2234558 0.4105528 0.2397453 0.2397453 0.3277939 0.0664469 0.4960094 0.0664469 0.4960094 0.2800202 0.3283244 0.1900809 0.1900809 0.5231592 0.5452697 0.7008873 0.7008873 0.2386972 0.6825347 0.6805975 0.6805975 0.8333854 0.8333854 0.8675850 1.0470685 0.7446720 0.4691227 0.5079899 0.5079899 0.5954360 0.7199310 0.5326411 0.7857809 0.7857809 0.7226530 0.7363980 0.4798245 0.7625125 0.6116498 0.6358534 0.7446720 0.6375182 0.6375182 0.2752327 0.5946816 0.5489486 0.5946816 0.5489486 0.9823766 0.6974380 0.6974380 0.7252255 0.7226530 0.6666872 0.2346171 0.6181389 0.6181389 0.6376602 0.6376602 0.6465054 0.6633718 0.6633718 0.6436355 0.6465054 0.6417739 0.6417739 0.6091935 0.6306202 0.5408874 0.5408874 0.2665885 0.7300080 1.0827233 1.0827233 0.2583426 0.5722761 0.5899323 0.5899323 0.8447626 0.8447626 0.2157291 0.6823272 0.3277939 0.2083826 0.7035554 0.2583426 0.3140351 0.1756531 0.2274019 0.2578476 
AmOv       0.5391557 0.2565477 0.5180141 0.3515357 0.3515357 0.0154631 0.5427674 0.5427674 0.0817683 0.0817683 0.2263961 0.0305802 0.0305802 0.2726372 0.2726372 0.2732243 0.0470583 0.2732243 0.0470583 0.0832610 0.0832610 0.0000000 0.0309499 0.0309499 0.2470660 0.4533210 0.4533210 0.2740739 0.2740739 0.2216843 0.2901110 0.2901110 0.0309143 0.2470660 0.4898206 0.2565767 0.2565767 0.3057509 0.0816017 0.4920938 0.0816017 0.4920938 0.3485670 0.4002711 0.2044758 0.2044758 0.5180141 0.5391557 0.5959414 0.5959414 0.2179167 0.6603783 0.5704300 0.5704300 0.6536352 0.6536352 0.7025819 1.0364126 0.6297629 0.3726726 0.4558032 0.4558032 0.4989428 0.5537465 0.4473106 0.6146985 0.6146985 0.6200163 0.6358115 0.3859666 0.5915052 0.5128235 0.5353886 0.6297629 0.6170865 0.6170865 0.2565477 0.4915318 0.4529293 0.4915318 0.4529293 0.9201200 0.6150430 0.6150430 0.6279995 0.6200163 0.5355756 0.2141339 0.5273955 0.5273955 0.6012669 0.6012669 0.6549860 0.5588995 0.5588995 0.5683770 0.6549860 0.6046500 0.6046500 0.6169628 0.6730836 0.4226852 0.4226852 0.2835186 0.6426342 1.0479662 1.0479662 0.2778223 0.4499312 0.5541555 0.5541555 0.6638772 0.6638772 0.2327344 0.7073019 0.3057509 0.1864895 0.5428848 0.2778223 0.3401552 0.2389236 0.2436668 0.3251628 
AmRgN0     0.5561998 0.2635876 0.5343636 0.3581196 0.3581196 0.0473326 0.5594209 0.5594209 0.0482273 0.0482273 0.1998160 0.0311460 0.0311460 0.2442587 0.2442587 0.2608885 0.0799826 0.2608885 0.0799826 0.0490775 0.0490775 0.0309499 0.0000000 0.0000010 0.2199137 0.4670562 0.4670562 0.2620614 0.2620614 0.2442587 0.2598245 0.2598245 0.0630683 0.2199137 0.4510861 0.2300753 0.2300753 0.3140808 0.0644424 0.5075739 0.0644424 0.5075739 0.3178380 0.3667259 0.1807427 0.1807427 0.5343636 0.5561998 0.6301278 0.6301278 0.2291022 0.6718774 0.5547796 0.5547796 0.7262005 0.7262005 0.7556927 1.0717617 0.6128431 0.4276807 0.4841189 0.4841189 0.4861223 0.6216674 0.5068874 0.6843032 0.6843032 0.6887000 0.7069001 0.4127120 0.6609507 0.4994930 0.5215647 0.6128431 0.6309076 0.6309076 0.2635876 0.5506592 0.5087837 0.5506592 0.5087837 0.9716513 0.5988177 0.5988177 0.6970945 0.6887000 0.5791921 0.2253051 0.5891917 0.5891917 0.5845717 0.5845717 0.6364575 0.5442223 0.5442223 0.5524107 0.6364575 0.5875830 0.5875830 0.6002121 0.6539397 0.4504937 0.4504937 0.2555076 0.6950525 1.1079700 1.1079700 0.2505614 0.4781721 0.5384828 0.5384828 0.7365197 0.7365197 0.2071419 0.7232408 0.3140808 0.1981162 0.6087756 0.2505614 0.3093694 0.2126258 0.2186377 0.2954879 
AmRg_4     0.5561998 0.2635876 0.5343636 0.3581196 0.3581196 0.0473326 0.5594209 0.5594209 0.0482273 0.0482273 0.1998160 0.0311460 0.0311460 0.2442587 0.2442587 0.2608885 0.0799826 0.2608885 0.0799826 0.0490775 0.0490775 0.0309499 0.0000010 0.0000000 0.2199137 0.4670562 0.4670562 0.2620614 0.2620614 0.2442587 0.2598245 0.2598245 0.0630683 0.2199137 0.4510861 0.2300753 0.2300753 0.3140808 0.0644424 0.5075739 0.0644424 0.5075739 0.3178380 0.3667259 0.1807427 0.1807427 0.5343636 0.5561998 0.6301278 0.6301278 0.2291022 0.6718774 0.5547796 0.5547796 0.7262005 0.7262005 0.7556927 1.0717617 0.6128431 0.4276807 0.4841189 0.4841189 0.4861223 0.6216674 0.5068874 0.6843032 0.6843032 0.6887000 0.7069001 0.4127120 0.6609507 0.4994930 0.5215647 0.6128431 0.6309076 0.6309076 0.2635876 0.5506592 0.5087837 0.5506592 0.5087837 0.9716513 0.5988177 0.5988177 0.6970945 0.6887000 0.5791921 0.2253051 0.5891917 0.5891917 0.5845717 0.5845717 0.6364575 0.5442223 0.5442223 0.5524107 0.6364575 0.5875830 0.5875830 0.6002121 0.6539397 0.4504937 0.4504937 0.2555076 0.6950525 1.1079700 1.1079700 0.2505614 0.4781721 0.5384828 0.5384828 0.7365197 0.7365197 0.2071419 0.7232408 0.3140808 0.1981162 0.6087756 0.2505614 0.3093694 0.2126258 0.2186377 0.2954879 
AmRo_1     0.5721057 0.2931338 0.5390316 0.3462003 0.3462003 0.2239775 0.5364316 0.5364316 0.2175374 0.2175374 0.1868602 0.2497203 0.2497203 0.0161392 0.0161392 0.2854184 0.2771146 0.2854184 0.2771146 0.2234558 0.2234558 0.2470660 0.2199137 0.2199137 0.0000000 0.4736018 0.4736018 0.0658458 0.0658458 0.0161392 0.1373885 0.1373885 0.2526097 0.0000010 0.4053063 0.2597329 0.2597329 0.3347423 0.1950378 0.4853698 0.1950378 0.4853698 0.3450674 0.2876531 0.2754969 0.2754969 0.5390316 0.5721057 0.5949141 0.5949141 0.2598313 0.6866745 0.6568644 0.6568644 0.7131914 0.7131914 0.7739068 1.0580638 0.7200277 0.4908484 0.5180846 0.5180846 0.5513354 0.6769340 0.5048089 0.7370597 0.7370597 0.6375347 0.7139707 0.4585670 0.6272520 0.5939812 0.5908006 0.7200277 0.5463685 0.5463685 0.2931338 0.5691598 0.5465249 0.5691598 0.5465249 0.9034543 0.6707517 0.6707517 0.6688602 0.6375347 0.6069706 0.2811141 0.5645251 0.5645251 0.6255659 0.6255659 0.6493793 0.6170383 0.6170383 0.6336657 0.6493793 0.6294922 0.6294922 0.6106089 0.6471138 0.5500572 0.5500572 0.2820503 0.6425600 1.0804443 1.0804443 0.2844294 0.5804914 0.5772490 0.5772490 0.7729674 0.7729674 0.2781337 0.6034875 0.3347423 0.3284927 0.6616152 0.2844294 0.2450878 0.1840025 0.2431483 0.3381659 
AmVs_1     0.1344677 0.3522781 0.1348318 0.5022104 0.5022104 0.4245632 0.2388783 0.2388783 0.4358621 0.4358621 0.5175460 0.4249578 0.4249578 0.4917085 0.4917085 0.5528693 0.4754094 0.5528693 0.4754094 0.4552827 0.4552827 0.4533210 0.4670562 0.4670562 0.4736018 0.0000000 0.0000010 0.4655313 0.4655313 0.4374654 0.5000716 0.5000716 0.4457348 0.4736018 0.5757256 0.3440000 0.3440000 0.4478925 0.4473753 0.1653166 0.4473753 0.1653166 0.3878019 0.4702582 0.4183363 0.4183363 0.1348318 0.1344677 0.6806362 0.6806362 0.4753795 0.9241905 0.9030294 0.9030294 0.7617333 0.7617333 0.7849485 1.3000030 0.9592089 0.6079429 0.7128291 0.7128291 0.8876827 0.8595429 0.5419901 0.7704937 0.7704937 0.6785603 0.7307701 0.6942636 0.8599553 0.9485770 0.9430105 0.9592089 0.6993747 0.6993747 0.3522781 0.6681445 0.6313723 0.6681445 0.6313723 1.1130913 0.7630383 0.7630383 0.7187779 0.6785603 0.8298513 0.4587126 0.6614844 0.6614844 0.8768375 0.8768375 0.9192643 0.9575460 0.9575460 0.8810896 0.9192643 0.8623859 0.8623859 0.9480162 0.9358384 0.7529056 0.7529056 0.4751342 0.7035677 1.4043529 1.4043529 0.5056949 0.7142446 0.7813998 0.7813998 0.8386907 0.8386907 0.4356040 0.7088230 0.4478925 0.5029165 0.8389657 0.5056949 0.4177656 0.4633072 0.4454477 0.3901439 
AmVs_2     0.1344677 0.3522781 0.1348318 0.5022104 0.5022104 0.4245632 0.2388783 0.2388783 0.4358621 0.4358621 0.5175460 0.4249578 0.4249578 0.4917085 0.4917085 0.5528693 0.4754094 0.5528693 0.4754094 0.4552827 0.4552827 0.4533210 0.4670562 0.4670562 0.4736018 0.0000010 0.0000000 0.4655313 0.4655313 0.4374654 0.5000716 0.5000716 0.4457348 0.4736018 0.5757256 0.3440000 0.3440000 0.4478925 0.4473753 0.1653166 0.4473753 0.1653166 0.3878019 0.4702582 0.4183363 0.4183363 0.1348318 0.1344677 0.6806362 0.6806362 0.4753795 0.9241905 0.9030294 0.9030294 0.7617333 0.7617333 0.7849485 1.3000030 0.9592089 0.6079429 0.7128291 0.7128291 0.8876827 0.8595429 0.5419901 0.7704937 0.7704937 0.6785603 0.7307701 0.6942636 0.8599553 0.9485770 0.9430105 0.9592089 0.6993747 0.6993747 0.3522781 0.6681445 0.6313723 0.6681445 0.6313723 1.1130913 0.7630383 0.7630383 0.7187779 0.6785603 0.8298513 0.4587126 0.6614844 0.6614844 0.8768375 0.8768375 0.9192643 0.9575460 0.9575460 0.8810896 0.9192643 0.8623859 0.8623859 0.9480162 0.9358384 0.7529056 0.7529056 0.4751342 0.7035677 1.4043529 1.4043529 0.5056949 0.7142446 0.7813998 0.7813998 0.8386907 0.8386907 0.4356040 0.7088230 0.4478925 0.5029165 0.8389657 0.5056949 0.4177656 0.4633072 0.4454477 0.3901439 
AmsBJ_3    0.6002041 0.2831777 0.5624862 0.2955241 0.2955241 0.2501740 0.5245136 0.5245136 0.2592120 0.2592120 0.2338202 0.2769761 0.2769761 0.0678427 0.0678427 0.2636502 0.3054392 0.2636502 0.3054392 0.2660925 0.2660925 0.2740739 0.2620614 0.2620614 0.0658458 0.4655313 0.4655313 0.0000000 0.0000010 0.0678427 0.1849706 0.1849706 0.2801226 0.0658458 0.3624729 0.2660220 0.2660220 0.3749274 0.2236819 0.4642531 0.2236819 0.4642531 0.3423886 0.3414753 0.2305025 0.2305025 0.5624862 0.6002041 0.5879581 0.5879581 0.2660715 0.7596491 0.6242300 0.6242300 0.7106102 0.7106102 0.7472975 1.0840533 0.6866750 0.5285336 0.5556162 0.5556162 0.5801082 0.7239966 0.5438759 0.7435961 0.7435961 0.6780992 0.7385328 0.4927592 0.6908832 0.6232541 0.6203741 0.6866750 0.5901507 0.5901507 0.2831777 0.6280493 0.6031676 0.6280493 0.6031676 0.9307806 0.7458784 0.7458784 0.7110351 0.6780992 0.6465270 0.2562756 0.6044253 0.6044253 0.7036359 0.7036359 0.7319585 0.6289978 0.6289978 0.7029417 0.7319585 0.7091735 0.7091735 0.6775784 0.7292652 0.5887925 0.5887925 0.2570052 0.6934959 1.0943826 1.0943826 0.2592355 0.6205390 0.6543783 0.6543783 0.7702068 0.7702068 0.2534923 0.5866055 0.3749274 0.3259157 0.7074873 0.2592355 0.2512590 0.2299293 0.2296827 0.3355590 
AmsBJ_4    0.6002041 0.2831777 0.5624862 0.2955241 0.2955241 0.2501740 0.5245136 0.5245136 0.2592120 0.2592120 0.2338202 0.2769761 0.2769761 0.0678427 0.0678427 0.2636502 0.3054392 0.2636502 0.3054392 0.2660925 0.2660925 0.2740739 0.2620614 0.2620614 0.0658458 0.4655313 0.4655313 0.0000010 0.0000000 0.0678427 0.1849706 0.1849706 0.2801226 0.0658458 0.3624729 0.2660220 0.2660220 0.3749274 0.2236819 0.4642531 0.2236819 0.4642531 0.3423886 0.3414753 0.2305025 0.2305025 0.5624862 0.6002041 0.5879581 0.5879581 0.2660715 0.7596491 0.6242300 0.6242300 0.7106102 0.7106102 0.7472975 1.0840533 0.6866750 0.5285336 0.5556162 0.5556162 0.5801082 0.7239966 0.5438759 0.7435961 0.7435961 0.6780992 0.7385328 0.4927592 0.6908832 0.6232541 0.6203741 0.6866750 0.5901507 0.5901507 0.2831777 0.6280493 0.6031676 0.6280493 0.6031676 0.9307806 0.7458784 0.7458784 0.7110351 0.6780992 0.6465270 0.2562756 0.6044253 0.6044253 0.7036359 0.7036359 0.7319585 0.6289978 0.6289978 0.7029417 0.7319585 0.7091735 0.7091735 0.6775784 0.7292652 0.5887925 0.5887925 0.2570052 0.6934959 1.0943826 1.0943826 0.2592355 0.6205390 0.6543783 0.6543783 0.7702068 0.7702068 0.2534923 0.5866055 0.3749274 0.3259157 0.7074873 0.2592355 0.2512590 0.2299293 0.2296827 0.3355590 
AmsTN      0.5303865 0.2660281 0.4982689 0.3583772 0.3583772 0.1993752 0.4983775 0.4983775 0.2415739 0.2415739 0.2092131 0.2240903 0.2240903 0.0328304 0.0328304 0.2952152 0.2504164 0.2952152 0.2504164 0.2481444 0.2481444 0.2216843 0.2442587 0.2442587 0.0161392 0.4374654 0.4374654 0.0678427 0.0678427 0.0000000 0.1598836 0.1598836 0.2267249 0.0161392 0.4198201 0.2686122 0.2686122 0.3068127 0.1981654 0.4491001 0.1981654 0.4491001 0.3576230 0.3139932 0.2845254 0.2845254 0.4982689 0.5303865 0.5561884 0.5561884 0.2688323 0.7024198 0.7015401 0.7015401 0.6647954 0.6647954 0.7471441 1.0145292 0.7670517 0.4539098 0.5116285 0.5116285 0.5895804 0.6276875 0.4662887 0.6881273 0.6881273 0.5956234 0.6659940 0.4522906 0.5834366 0.6340664 0.6307962 0.7670517 0.5285568 0.5285568 0.2660281 0.5293026 0.5084701 0.5293026 0.5084701 0.8822581 0.7142317 0.7142317 0.6247276 0.5956234 0.5843033 0.2905817 0.5243855 0.5243855 0.6699407 0.6699407 0.6968439 0.6587147 0.6587147 0.6791239 0.6968439 0.6748669 0.6748669 0.6541242 0.6942964 0.5436555 0.5436555 0.2916276 0.6173113 1.0135903 1.0135903 0.2941267 0.5741418 0.6201741 0.6201741 0.7227726 0.7227726 0.2874494 0.5841141 0.3068127 0.3401915 0.6139148 0.2941267 0.2536631 0.2058673 0.2509346 0.3502249 
AmsW1_1    0.5345433 0.2902118 0.5137518 0.4109070 0.4109070 0.2648312 0.6320266 0.6320266 0.2846002 0.2846002 0.1464217 0.2876057 0.2876057 0.1598836 0.1598836 0.3441592 0.3173997 0.3441592 0.3173997 0.2640796 0.2640796 0.2901110 0.2598245 0.2598245 0.1373885 0.5000716 0.5000716 0.1849706 0.1849706 0.1598836 0.0000000 0.0000010 0.2909517 0.1373885 0.3960718 0.2061793 0.2061793 0.2942901 0.2658127 0.4278999 0.2658127 0.4278999 0.4488622 0.2142688 0.2684211 0.2684211 0.5137518 0.5345433 0.4979663 0.4979663 0.1476103 0.6386424 0.7594761 0.7594761 0.6354663 0.6354663 0.6857411 1.0826803 0.8280782 0.4950855 0.6636578 0.6636578 0.5895130 0.5861597 0.5326323 0.7363752 0.7363752 0.6684174 0.7495760 0.5897738 0.6724267 0.5771173 0.5543839 0.8280782 0.5084376 0.5084376 0.2902118 0.4322323 0.4565926 0.4322323 0.4565926 0.9629448 0.6897209 0.6897209 0.7029726 0.6684174 0.4911430 0.3365778 0.5401122 0.5401122 0.5814881 0.5814881 0.6025601 0.6590998 0.6590998 0.5769447 0.6025601 0.5845196 0.5845196 0.5995778 0.6005101 0.7011798 0.7011798 0.3381439 0.6744785 1.1055547 1.1055547 0.3410688 0.7377925 0.5341022 0.5341022 0.6412330 0.6412330 0.3329214 0.5659130 0.2942901 0.3347768 0.5730819 0.3410688 0.2073785 0.1700050 0.2912196 0.4275313 
AmsW1_2    0.5345433 0.2902118 0.5137518 0.4109070 0.4109070 0.2648312 0.6320266 0.6320266 0.2846002 0.2846002 0.1464217 0.2876057 0.2876057 0.1598836 0.1598836 0.3441592 0.3173997 0.3441592 0.3173997 0.2640796 0.2640796 0.2901110 0.2598245 0.2598245 0.1373885 0.5000716 0.5000716 0.1849706 0.1849706 0.1598836 0.0000010 0.0000000 0.2909517 0.1373885 0.3960718 0.2061793 0.2061793 0.2942901 0.2658127 0.4278999 0.2658127 0.4278999 0.4488622 0.2142688 0.2684211 0.2684211 0.5137518 0.5345433 0.4979663 0.4979663 0.1476103 0.6386424 0.7594761 0.7594761 0.6354663 0.6354663 0.6857411 1.0826803 0.8280782 0.4950855 0.6636578 0.6636578 0.5895130 0.5861597 0.5326323 0.7363752 0.7363752 0.6684174 0.7495760 0.5897738 0.6724267 0.5771173 0.5543839 0.8280782 0.5084376 0.5084376 0.2902118 0.4322323 0.4565926 0.4322323 0.4565926 0.9629448 0.6897209 0.6897209 0.7029726 0.6684174 0.4911430 0.3365778 0.5401122 0.5401122 0.5814881 0.5814881 0.6025601 0.6590998 0.6590998 0.5769447 0.6025601 0.5845196 0.5845196 0.5995778 0.6005101 0.7011798 0.7011798 0.3381439 0.6744785 1.1055547 1.1055547 0.3410688 0.7377925 0.5341022 0.5341022 0.6412330 0.6412330 0.3329214 0.5659130 0.2942901 0.3347768 0.5730819 0.3410688 0.2073785 0.1700050 0.2912196 0.4275313 
AmsW69_1   0.5410095 0.2778706 0.5197786 0.3744730 0.3744730 0.0472882 0.5523415 0.5523415 0.0988309 0.0988309 0.2481227 0.0305976 0.0305976 0.2786630 0.2786630 0.2962959 0.0152169 0.2962959 0.0152169 0.1006635 0.1006635 0.0309143 0.0630683 0.0630683 0.2526097 0.4457348 0.4457348 0.2801226 0.2801226 0.2267249 0.2909517 0.2909517 0.0000000 0.2526097 0.4807813 0.2572436 0.2572436 0.3065589 0.0654558 0.5014240 0.0654558 0.5014240 0.3697114 0.4014821 0.2216128 0.2216128 0.5197786 0.5410095 0.6055105 0.6055105 0.2184710 0.6758852 0.6001725 0.6001725 0.6558972 0.6558972 0.6989814 1.0397534 0.6604521 0.3981953 0.4647453 0.4647453 0.5005242 0.5557031 0.4553174 0.6454467 0.6454467 0.6170139 0.6670361 0.3938615 0.6018011 0.5144744 0.5371111 0.6604521 0.6191817 0.6191817 0.2778706 0.4931156 0.4783923 0.4931156 0.4783923 0.9043672 0.6121171 0.6121171 0.6249534 0.6170139 0.5373605 0.2100275 0.5291544 0.5291544 0.6323179 0.6323179 0.6705146 0.5607386 0.5607386 0.5989514 0.6705146 0.6363374 0.6363374 0.6314892 0.6889968 0.4312240 0.4312240 0.2781804 0.6394758 1.0513255 1.0513255 0.2726828 0.4588071 0.5845381 0.5845381 0.6661479 0.6661479 0.2283569 0.6831937 0.3065589 0.2280668 0.5447621 0.2726828 0.3411488 0.2442158 0.2392718 0.3482409 
AmsW8_1    0.5721057 0.2931338 0.5390316 0.3462003 0.3462003 0.2239775 0.5364316 0.5364316 0.2175374 0.2175374 0.1868602 0.2497203 0.2497203 0.0161392 0.0161392 0.2854184 0.2771146 0.2854184 0.2771146 0.2234558 0.2234558 0.2470660 0.2199137 0.2199137 0.0000010 0.4736018 0.4736018 0.0658458 0.0658458 0.0161392 0.1373885 0.1373885 0.2526097 0.0000000 0.4053063 0.2597329 0.2597329 0.3347423 0.1950378 0.4853698 0.1950378 0.4853698 0.3450674 0.2876531 0.2754969 0.2754969 0.5390316 0.5721057 0.5949141 0.5949141 0.2598313 0.6866745 0.6568644 0.6568644 0.7131914 0.7131914 0.7739068 1.0580638 0.7200277 0.4908484 0.5180846 0.5180846 0.5513354 0.6769340 0.5048089 0.7370597 0.7370597 0.6375347 0.7139707 0.4585670 0.6272520 0.5939812 0.5908006 0.7200277 0.5463685 0.5463685 0.2931338 0.5691598 0.5465249 0.5691598 0.5465249 0.9034543 0.6707517 0.6707517 0.6688602 0.6375347 0.6069706 0.2811141 0.5645251 0.5645251 0.6255659 0.6255659 0.6493793 0.6170383 0.6170383 0.6336657 0.6493793 0.6294922 0.6294922 0.6106089 0.6471138 0.5500572 0.5500572 0.2820503 0.6425600 1.0804443 1.0804443 0.2844294 0.5804914 0.5772490 0.5772490 0.7729674 0.7729674 0.2781337 0.6034875 0.3347423 0.3284927 0.6616152 0.2844294 0.2450878 0.1840025 0.2431483 0.3381659 
ApRc       0.6790607 0.3824264 0.6941623 0.4584057 0.4584057 0.4591453 0.5264556 0.5264556 0.3863910 0.3863910 0.3548454 0.4589894 0.4589894 0.4198201 0.4198201 0.5127310 0.4528175 0.5127310 0.4528175 0.4105528 0.4105528 0.4898206 0.4510861 0.4510861 0.4053063 0.5757256 0.5757256 0.3624729 0.3624729 0.4198201 0.3960718 0.3960718 0.4807813 0.4053063 0.0000000 0.2727480 0.2727480 0.3872635 0.4214054 0.6944681 0.4214054 0.6944681 0.5122890 0.3584377 0.2541811 0.2541811 0.6941623 0.6790607 0.5079474 0.5079474 0.3165350 0.7145797 0.6615947 0.6615947 0.5756652 0.5756652 0.7843944 1.0805960 0.7268517 0.5878536 0.6594476 0.6594476 0.6179072 0.8444270 0.6019488 0.7665926 0.7665926 0.6263463 0.7426480 0.6437650 0.8096641 0.6852129 0.6605489 0.7268517 0.5658298 0.5658298 0.3824264 0.5997509 0.6168723 0.5997509 0.6168723 0.8877803 0.5943620 0.5943620 0.6654692 0.6263463 0.6431748 0.4442921 0.6530896 0.6530896 0.6797824 0.6797824 0.6876073 0.6485451 0.6485451 0.6773770 0.6876073 0.5953227 0.5953227 0.6710284 0.6990237 0.6972602 0.6972602 0.4297258 0.6624140 1.0303704 1.0303704 0.4338900 0.7341223 0.6214384 0.6214384 0.7238000 0.7238000 0.4224253 0.5221500 0.3872635 0.4254947 0.8242503 0.4338900 0.2964770 0.3025949 0.3353214 0.4907054 
ApTi       0.4038782 0.1654042 0.3820121 0.2827391 0.2827391 0.2338908 0.4539824 0.4539824 0.2525009 0.2525009 0.1969206 0.2383893 0.2383893 0.2851465 0.2851465 0.3008542 0.2810490 0.3008542 0.2810490 0.2397453 0.2397453 0.2565767 0.2300753 0.2300753 0.2597329 0.3440000 0.3440000 0.2660220 0.2660220 0.2686122 0.2061793 0.2061793 0.2572436 0.2597329 0.2727480 0.0000000 0.0000010 0.1927538 0.2226805 0.4454489 0.2226805 0.4454489 0.3082869 0.2045329 0.1409488 0.1409488 0.3820121 0.4038782 0.5756769 0.5756769 0.1547567 0.6617353 0.7337213 0.7337213 0.6042794 0.6042794 0.6257052 0.9082255 0.7802129 0.3917728 0.5481970 0.5481970 0.5733952 0.5834779 0.3993525 0.6354021 0.6354021 0.4991755 0.6423557 0.5382088 0.6808839 0.6354433 0.6125320 0.7802129 0.4846955 0.4846955 0.1654042 0.4396019 0.4626880 0.4396019 0.4626880 0.8575854 0.6638788 0.6638788 0.5327429 0.4991755 0.5550853 0.2582185 0.4429133 0.4429133 0.5812306 0.5812306 0.6367762 0.6389080 0.6389080 0.5874723 0.6367762 0.5657863 0.5657863 0.6716067 0.6467917 0.5830776 0.5830776 0.2426539 0.5099604 1.0151953 1.0151953 0.2466685 0.5501329 0.5073025 0.5073025 0.6501708 0.6501708 0.2392438 0.5842809 0.1927538 0.2512378 0.5714831 0.2466685 0.1508879 0.1687053 0.1654923 0.2934023 
ApTi_4     0.4038782 0.1654042 0.3820121 0.2827391 0.2827391 0.2338908 0.4539824 0.4539824 0.2525009 0.2525009 0.1969206 0.2383893 0.2383893 0.2851465 0.2851465 0.3008542 0.2810490 0.3008542 0.2810490 0.2397453 0.2397453 0.2565767 0.2300753 0.2300753 0.2597329 0.3440000 0.3440000 0.2660220 0.2660220 0.2686122 0.2061793 0.2061793 0.2572436 0.2597329 0.2727480 0.0000010 0.0000000 0.1927538 0.2226805 0.4454489 0.2226805 0.4454489 0.3082869 0.2045329 0.1409488 0.1409488 0.3820121 0.4038782 0.5756769 0.5756769 0.1547567 0.6617353 0.7337213 0.7337213 0.6042794 0.6042794 0.6257052 0.9082255 0.7802129 0.3917728 0.5481970 0.5481970 0.5733952 0.5834779 0.3993525 0.6354021 0.6354021 0.4991755 0.6423557 0.5382088 0.6808839 0.6354433 0.6125320 0.7802129 0.4846955 0.4846955 0.1654042 0.4396019 0.4626880 0.4396019 0.4626880 0.8575854 0.6638788 0.6638788 0.5327429 0.4991755 0.5550853 0.2582185 0.4429133 0.4429133 0.5812306 0.5812306 0.6367762 0.6389080 0.6389080 0.5874723 0.6367762 0.5657863 0.5657863 0.6716067 0.6467917 0.5830776 0.5830776 0.2426539 0.5099604 1.0151953 1.0151953 0.2466685 0.5501329 0.5073025 0.5073025 0.6501708 0.6501708 0.2392438 0.5842809 0.1927538 0.2512378 0.5714831 0.2466685 0.1508879 0.1687053 0.1654923 0.2934023 
ApsA3_2    0.5670353 0.2446396 0.5465570 0.3529427 0.3529427 0.2826945 0.5149847 0.5149847 0.3235191 0.3235191 0.2603603 0.2881303 0.2881303 0.3628635 0.3628635 0.4507250 0.3095492 0.4507250 0.3095492 0.3277939 0.3277939 0.3057509 0.3140808 0.3140808 0.3347423 0.4478925 0.4478925 0.3749274 0.3749274 0.3068127 0.2942901 0.2942901 0.3065589 0.3347423 0.3872635 0.1927538 0.1927538 0.0000000 0.2994853 0.5249615 0.2994853 0.5249615 0.4393271 0.2950194 0.2968191 0.2968191 0.5465570 0.5670353 0.5281396 0.5281396 0.1950640 0.5789450 0.6320850 0.6320850 0.4547320 0.4547320 0.6901555 1.0855646 0.6743645 0.3252227 0.4769998 0.4769998 0.4985818 0.5233120 0.3329151 0.4891530 0.4891530 0.4175037 0.5196049 0.4948057 0.6567406 0.5551073 0.5340839 0.6743645 0.4211767 0.4211767 0.2446396 0.4118123 0.4341448 0.4118123 0.4341448 0.9666188 0.6647003 0.6647003 0.4481345 0.4175037 0.5660468 0.3644815 0.3668163 0.3668163 0.5550858 0.5550858 0.5736823 0.5570010 0.5570010 0.5522114 0.5736823 0.5574975 0.5574975 0.5539564 0.5825775 0.5080718 0.5080718 0.3501154 0.4355048 1.0841405 1.0841405 0.3648855 0.4788606 0.5404982 0.5404982 0.5670478 0.5670478 0.3447870 0.4730653 0.0000010 0.3229941 0.5132138 0.3648855 0.0856840 0.2654729 0.3031191 0.4185718 
KbArN5     0.5413059 0.2669257 0.5194387 0.3741359 0.3741359 0.0645116 0.4915804 0.4915804 0.0652677 0.0652677 0.2228315 0.0667792 0.0667792 0.2182576 0.2182576 0.2738528 0.0830229 0.2738528 0.0830229 0.0664469 0.0664469 0.0816017 0.0644424 0.0644424 0.1950378 0.4473753 0.4473753 0.2236819 0.2236819 0.1981654 0.2658127 0.2658127 0.0654558 0.1950378 0.4214054 0.2226805 0.2226805 0.2994853 0.0000000 0.4415882 0.0000010 0.4415882 0.3157211 0.3747544 0.1817765 0.1817765 0.5194387 0.5413059 0.5950564 0.5950564 0.2216929 0.6694090 0.6648933 0.6648933 0.7556260 0.7556260 0.7552436 1.0477932 0.7275278 0.4694639 0.4038126 0.4038126 0.5613170 0.6478971 0.4925028 0.7378117 0.7378117 0.6594619 0.7175807 0.3960019 0.6221063 0.5766302 0.6000697 0.7275278 0.5862692 0.5862692 0.2669257 0.5365806 0.5157215 0.5365806 0.5157215 0.8757945 0.6712693 0.6712693 0.6676308 0.6594619 0.5915639 0.2049477 0.5750241 0.5750241 0.6620879 0.6620879 0.7019630 0.6260074 0.6260074 0.6281559 0.7019630 0.6667614 0.6667614 0.6604550 0.7211807 0.4319307 0.4319307 0.2337026 0.6650939 1.0878782 1.0878782 0.2292960 0.4584560 0.6134490 0.6134490 0.7661930 0.7661930 0.1869730 0.6511835 0.2994853 0.2289460 0.6339738 0.2292960 0.3047125 0.1885476 0.1989544 0.3095348 
KbAr_1     0.2859702 0.4967913 0.2683016 0.6327246 0.6327246 0.4611331 0.2862533 0.2862533 0.5023618 0.5023618 0.5848656 0.4790225 0.4790225 0.5037509 0.5037509 0.6960925 0.5341225 0.6960925 0.5341225 0.4960094 0.4960094 0.4920938 0.5075739 0.5075739 0.4853698 0.1653166 0.1653166 0.4642531 0.4642531 0.4491001 0.4278999 0.4278999 0.5014240 0.4853698 0.6944681 0.4454489 0.4454489 0.5249615 0.4415882 0.0000000 0.4415882 0.0000010 0.4125266 0.6126761 0.3980781 0.3980781 0.2683016 0.2859702 0.6261536 0.6261536 0.5464134 1.0081864 1.0603085 1.0603085 0.9676716 0.9676716 0.8641535 1.4672137 1.1248182 0.7025120 0.7790391 0.7790391 0.9970871 0.8839507 0.6293495 0.8555145 0.8555145 0.7525491 0.8456667 0.7568602 0.8413829 0.9789406 1.0137078 1.1248182 0.7692842 0.7692842 0.4967913 0.7034686 0.6739667 0.7034686 0.6739667 1.0602030 0.9484964 0.9484964 0.7943415 0.7525491 0.8907133 0.4627380 0.7178966 0.7178966 0.9088278 0.9088278 1.0037524 1.0759229 1.0759229 0.8407097 1.0037524 0.9201313 0.9201313 0.9941533 1.0218307 0.8223915 0.8223915 0.4760608 0.7794220 1.4877845 1.4877845 0.5060729 0.7801321 0.8497841 0.8497841 0.9104217 0.9104217 0.4399485 0.8048691 0.5249615 0.5672136 0.8620818 0.5060729 0.5255980 0.4765210 0.4468338 0.4037501 
KbAr_2     0.5413059 0.2669257 0.5194387 0.3741359 0.3741359 0.0645116 0.4915804 0.4915804 0.0652677 0.0652677 0.2228315 0.0667792 0.0667792 0.2182576 0.2182576 0.2738528 0.0830229 0.2738528 0.0830229 0.0664469 0.0664469 0.0816017 0.0644424 0.0644424 0.1950378 0.4473753 0.4473753 0.2236819 0.2236819 0.1981654 0.2658127 0.2658127 0.0654558 0.1950378 0.4214054 0.2226805 0.2226805 0.2994853 0.0000010 0.4415882 0.0000000 0.4415882 0.3157211 0.3747544 0.1817765 0.1817765 0.5194387 0.5413059 0.5950564 0.5950564 0.2216929 0.6694090 0.6648933 0.6648933 0.7556260 0.7556260 0.7552436 1.0477932 0.7275278 0.4694639 0.4038126 0.4038126 0.5613170 0.6478971 0.4925028 0.7378117 0.7378117 0.6594619 0.7175807 0.3960019 0.6221063 0.5766302 0.6000697 0.7275278 0.5862692 0.5862692 0.2669257 0.5365806 0.5157215 0.5365806 0.5157215 0.8757945 0.6712693 0.6712693 0.6676308 0.6594619 0.5915639 0.2049477 0.5750241 0.5750241 0.6620879 0.6620879 0.7019630 0.6260074 0.6260074 0.6281559 0.7019630 0.6667614 0.6667614 0.6604550 0.7211807 0.4319307 0.4319307 0.2337026 0.6650939 1.0878782 1.0878782 0.2292960 0.4584560 0.6134490 0.6134490 0.7661930 0.7661930 0.1869730 0.6511835 0.2994853 0.2289460 0.6339738 0.2292960 0.3047125 0.1885476 0.1989544 0.3095348 
KbAr_3     0.2859702 0.4967913 0.2683016 0.6327246 0.6327246 0.4611331 0.2862533 0.2862533 0.5023618 0.5023618 0.5848656 0.4790225 0.4790225 0.5037509 0.5037509 0.6960925 0.5341225 0.6960925 0.5341225 0.4960094 0.4960094 0.4920938 0.5075739 0.5075739 0.4853698 0.1653166 0.1653166 0.4642531 0.4642531 0.4491001 0.4278999 0.4278999 0.5014240 0.4853698 0.6944681 0.4454489 0.4454489 0.5249615 0.4415882 0.0000010 0.4415882 0.0000000 0.4125266 0.6126761 0.3980781 0.3980781 0.2683016 0.2859702 0.6261536 0.6261536 0.5464134 1.0081864 1.0603085 1.0603085 0.9676716 0.9676716 0.8641535 1.4672137 1.1248182 0.7025120 0.7790391 0.7790391 0.9970871 0.8839507 0.6293495 0.8555145 0.8555145 0.7525491 0.8456667 0.7568602 0.8413829 0.9789406 1.0137078 1.1248182 0.7692842 0.7692842 0.4967913 0.7034686 0.6739667 0.7034686 0.6739667 1.0602030 0.9484964 0.9484964 0.7943415 0.7525491 0.8907133 0.4627380 0.7178966 0.7178966 0.9088278 0.9088278 1.0037524 1.0759229 1.0759229 0.8407097 1.0037524 0.9201313 0.9201313 0.9941533 1.0218307 0.8223915 0.8223915 0.4760608 0.7794220 1.4877845 1.4877845 0.5060729 0.7801321 0.8497841 0.8497841 0.9104217 0.9104217 0.4399485 0.8048691 0.5249615 0.5672136 0.8620818 0.5060729 0.5255980 0.4765210 0.4468338 0.4037501 
KbPh       0.5464152 0.4501766 0.5238597 0.4543436 0.4543436 0.3230973 0.4304652 0.4304652 0.2655191 0.2655191 0.4282449 0.3497169 0.3497169 0.3749708 0.3749708 0.4204600 0.3971372 0.4204600 0.3971372 0.2800202 0.2800202 0.3485670 0.3178380 0.3178380 0.3450674 0.3878019 0.3878019 0.3423886 0.3423886 0.3576230 0.4488622 0.4488622 0.3697114 0.3450674 0.5122890 0.3082869 0.3082869 0.4393271 0.3157211 0.4125266 0.3157211 0.4125266 0.0000000 0.4128073 0.3273186 0.3273186 0.5238597 0.5464152 0.7892076 0.7892076 0.3648669 0.9244403 0.8167239 0.8167239 0.9238370 0.9238370 0.8066337 1.2635352 0.8693042 0.5725528 0.5612281 0.5612281 0.7070395 0.7340763 0.4880692 0.8161890 0.8161890 0.6371090 0.6805101 0.6108525 0.7923706 0.7269072 0.7549603 0.8693042 0.6596199 0.6596199 0.4501766 0.6696467 0.6214249 0.6696467 0.6214249 0.7914715 0.7081305 0.7081305 0.6775784 0.6371090 0.8123049 0.3595685 0.6145345 0.6145345 0.8147668 0.8147668 0.8910023 0.7887927 0.7887927 0.8405659 0.8910023 0.8587131 0.8587131 0.8027982 0.9077999 0.5950530 0.5950530 0.3728055 0.6526138 1.2759858 1.2759858 0.3883186 0.5630625 0.7577572 0.7577572 0.8609649 0.8609649 0.3385266 0.7247853 0.4393271 0.3856551 0.7020452 0.3883186 0.3497845 0.3573109 0.3204590 0.0154482 
Kus        0.5464376 0.3156013 0.5254239 0.4500782 0.4500782 0.3733937 0.5512745 0.5512745 0.3389487 0.3389487 0.1809985 0.3974358 0.3974358 0.3139932 0.3139932 0.4650622 0.3909540 0.4650622 0.3909540 0.3283244 0.3283244 0.4002711 0.3667259 0.3667259 0.2876531 0.4702582 0.4702582 0.3414753 0.3414753 0.3139932 0.2142688 0.2142688 0.4014821 0.2876531 0.3584377 0.2045329 0.2045329 0.2950194 0.3747544 0.6126761 0.3747544 0.6126761 0.4128073 0.0000000 0.3579712 0.3579712 0.5254239 0.5464376 0.5592563 0.5592563 0.2615603 0.8388825 0.7563143 0.7563143 0.6320626 0.6320626 0.7066399 1.0071308 0.7341971 0.4619623 0.6218519 0.6218519 0.5270979 0.6814990 0.4378993 0.7013947 0.7013947 0.5866963 0.7109591 0.6079893 0.7270174 0.5899316 0.5666155 0.7341971 0.4753921 0.4753921 0.3156013 0.4882735 0.4757444 0.4882735 0.4757444 1.0286214 0.6278043 0.6278043 0.6245836 0.5866963 0.5954221 0.4432299 0.4594459 0.4594459 0.7179946 0.7179946 0.7979532 0.5926585 0.5926585 0.7043006 0.7979532 0.7032269 0.7032269 0.7866294 0.8115492 0.6588310 0.6588310 0.4250063 0.5907845 1.0313421 1.0313421 0.4595764 0.6236172 0.6347725 0.6347725 0.6754786 0.6754786 0.4388650 0.5829646 0.2950194 0.4195617 0.5979285 0.4595764 0.2502783 0.1486801 0.3897337 0.3932203 
NcTr_1     0.5275522 0.2475567 0.5065675 0.2578395 0.2578395 0.1837259 0.4846781 0.4846781 0.2037484 0.2037484 0.2367580 0.1830382 0.1830382 0.2845254 0.2845254 0.2358465 0.2434415 0.2358465 0.2434415 0.1900809 0.1900809 0.2044758 0.1807427 0.1807427 0.2754969 0.4183363 0.4183363 0.2305025 0.2305025 0.2845254 0.2684211 0.2684211 0.2216128 0.2754969 0.2541811 0.1409488 0.1409488 0.2968191 0.1817765 0.3980781 0.1817765 0.3980781 0.3273186 0.3579712 0.0000000 0.0000010 0.5065675 0.5275522 0.6132952 0.6132952 0.1884020 0.8808813 0.6987873 0.6987873 0.7285594 0.7285594 0.7725512 0.9773251 0.7623620 0.4879149 0.5211227 0.5211227 0.6276954 0.6973262 0.5288575 0.7457839 0.7457839 0.6407828 0.7697539 0.5132123 0.8024852 0.6440759 0.6680445 0.7623620 0.6141984 0.6141984 0.2475567 0.5794518 0.5782587 0.5794518 0.5782587 0.8441423 0.7279456 0.7279456 0.6777153 0.6407828 0.6578752 0.1232416 0.5846299 0.5846299 0.7298365 0.7298365 0.8520791 0.6775251 0.6775251 0.7405336 0.8520791 0.7358877 0.7358877 0.8276456 0.8677741 0.5526767 0.5526767 0.1469977 0.6549804 1.0066506 1.0066506 0.1500927 0.5827548 0.6806987 0.6806987 0.7812366 0.7812366 0.1057768 0.6917545 0.2968191 0.1814609 0.6821772 0.1500927 0.2706717 0.1951222 0.0881248 0.3137642 
NcTr_2     0.5275522 0.2475567 0.5065675 0.2578395 0.2578395 0.1837259 0.4846781 0.4846781 0.2037484 0.2037484 0.2367580 0.1830382 0.1830382 0.2845254 0.2845254 0.2358465 0.2434415 0.2358465 0.2434415 0.1900809 0.1900809 0.2044758 0.1807427 0.1807427 0.2754969 0.4183363 0.4183363 0.2305025 0.2305025 0.2845254 0.2684211 0.2684211 0.2216128 0.2754969 0.2541811 0.1409488 0.1409488 0.2968191 0.1817765 0.3980781 0.1817765 0.3980781 0.3273186 0.3579712 0.0000010 0.0000000 0.5065675 0.5275522 0.6132952 0.6132952 0.1884020 0.8808813 0.6987873 0.6987873 0.7285594 0.7285594 0.7725512 0.9773251 0.7623620 0.4879149 0.5211227 0.5211227 0.6276954 0.6973262 0.5288575 0.7457839 0.7457839 0.6407828 0.7697539 0.5132123 0.8024852 0.6440759 0.6680445 0.7623620 0.6141984 0.6141984 0.2475567 0.5794518 0.5782587 0.5794518 0.5782587 0.8441423 0.7279456 0.7279456 0.6777153 0.6407828 0.6578752 0.1232416 0.5846299 0.5846299 0.7298365 0.7298365 0.8520791 0.6775251 0.6775251 0.7405336 0.8520791 0.7358877 0.7358877 0.8276456 0.8677741 0.5526767 0.5526767 0.1469977 0.6549804 1.0066506 1.0066506 0.1500927 0.5827548 0.6806987 0.6806987 0.7812366 0.7812366 0.1057768 0.6917545 0.2968191 0.1814609 0.6821772 0.1500927 0.2706717 0.1951222 0.0881248 0.3137642 
NnCxD5_1   0.0304944 0.4402107 0.0000010 0.6081822 0.6081822 0.4860642 0.3569898 0.3569898 0.4994958 0.4994958 0.5908949 0.4969647 0.4969647 0.5268841 0.5268841 0.5579995 0.5532273 0.5579995 0.5532273 0.5231592 0.5231592 0.5180141 0.5343636 0.5343636 0.5390316 0.1348318 0.1348318 0.5624862 0.5624862 0.4982689 0.5137518 0.5137518 0.5197786 0.5390316 0.6941623 0.3820121 0.3820121 0.5465570 0.5194387 0.2683016 0.5194387 0.2683016 0.5238597 0.5254239 0.5065675 0.5065675 0.0000000 0.0304944 0.8348548 0.8348548 0.4869719 0.8769654 0.9901970 0.9901970 0.8890842 0.8890842 0.9594834 1.1968925 0.9601858 0.7129180 0.8181704 0.8181704 0.9194158 0.8609739 0.6568070 0.8695367 0.8695367 0.7968438 0.7600429 0.7941009 1.0002499 0.9854285 0.9774507 0.9601858 0.7156530 0.7156530 0.4402107 0.6942903 0.7228299 0.6942903 0.7228299 0.8908258 0.8841603 0.8841603 0.8437851 0.7968438 0.8041779 0.5039718 0.6999481 0.6999481 0.9359633 0.9359633 0.8802365 0.9361984 0.9361984 0.9026706 0.8802365 0.9214073 0.9214073 0.9720733 0.8960738 0.8627595 0.8627595 0.5221118 0.8276883 1.2915223 1.2915223 0.5518745 0.8853872 0.8347355 0.8347355 0.9251682 0.9251682 0.4801811 0.7655515 0.5465570 0.5728247 0.9436004 0.5518745 0.5157774 0.5356842 0.4810302 0.4983313 
NnGe       0.0000010 0.4617896 0.0304944 0.6314530 0.6314530 0.5065107 0.4079331 0.4079331 0.5204624 0.5204624 0.6105712 0.5178385 0.5178385 0.5592491 0.5592491 0.5798750 0.5752696 0.5798750 0.5752696 0.5452697 0.5452697 0.5391557 0.5561998 0.5561998 0.5721057 0.1344677 0.1344677 0.6002041 0.6002041 0.5303865 0.5345433 0.5345433 0.5410095 0.5721057 0.6790607 0.4038782 0.4038782 0.5670353 0.5413059 0.2859702 0.5413059 0.2859702 0.5464152 0.5464376 0.5275522 0.5275522 0.0304944 0.0000000 0.7800388 0.7800388 0.5073058 0.8177729 0.9661414 0.9661414 0.8307542 0.8307542 0.8982656 1.1974538 0.9361781 0.6902207 0.7950756 0.7950756 0.8961572 0.8998658 0.6343239 0.8134010 0.8134010 0.7736886 0.7945359 0.7718424 0.9376659 0.9597874 0.9539320 0.9361781 0.6936362 0.6936362 0.4617896 0.6467001 0.6746321 0.6467001 0.6746321 0.9271339 0.8648000 0.8648000 0.8202458 0.7736886 0.7519511 0.5258598 0.6781554 0.6781554 0.8748195 0.8748195 0.8209772 0.9130733 0.9130733 0.9234407 0.8209772 0.8600686 0.8600686 0.9080546 0.8356614 0.8393867 0.8393867 0.5447764 0.8039437 1.2940276 1.2940276 0.5742010 0.8616797 0.7771248 0.7771248 0.8675282 0.8675282 0.5017995 0.7433385 0.5670353 0.5952000 0.9853721 0.5742010 0.5374012 0.5559274 0.5021209 0.5198318 
NnsA5_2    0.7800388 0.5752901 0.8348548 0.7592943 0.7592943 0.5989065 0.7159300 0.7159300 0.7021820 0.7021820 0.5269402 0.5990982 0.5990982 0.6161975 0.6161975 0.8325474 0.5760038 0.8325474 0.5760038 0.7008873 0.7008873 0.5959414 0.6301278 0.6301278 0.5949141 0.6806362 0.6806362 0.5879581 0.5879581 0.5561884 0.4979663 0.4979663 0.6055105 0.5949141 0.5079474 0.5756769 0.5756769 0.5281396 0.5950564 0.6261536 0.5950564 0.6261536 0.7892076 0.5592563 0.6132952 0.6132952 0.8348548 0.7800388 0.0000000 0.0000010 0.5201528 0.3502422 0.8167086 0.8167086 0.3419258 0.3419258 0.4294017 1.7543118 0.7938252 0.5334766 0.7786910 0.7786910 0.7508674 0.5504515 0.6201776 0.3649749 0.3649749 0.6948159 0.7453148 0.7133052 0.3697510 0.7349866 0.7089099 0.7938252 0.5936583 0.5936583 0.5752901 0.3637751 0.3224057 0.3637751 0.3224057 0.9775826 0.8101032 0.8101032 0.7348290 0.6948159 0.3838423 0.6427559 0.6902095 0.6902095 0.3288494 0.3288494 0.3465262 0.7908668 0.7908668 0.3659931 0.3465262 0.3282775 0.3282775 0.3400394 0.3506290 0.7739211 0.7739211 0.6470488 0.6977609 1.5503710 1.5503710 0.7110580 0.7342241 0.3719916 0.3719916 0.3716896 0.3716896 0.6359540 0.5769022 0.5281396 0.6275290 0.4801762 0.7110580 0.5559777 0.5195030 0.6686366 0.7683804 
NnsA5_3    0.7800388 0.5752901 0.8348548 0.7592943 0.7592943 0.5989065 0.7159300 0.7159300 0.7021820 0.7021820 0.5269402 0.5990982 0.5990982 0.6161975 0.6161975 0.8325474 0.5760038 0.8325474 0.5760038 0.7008873 0.7008873 0.5959414 0.6301278 0.6301278 0.5949141 0.6806362 0.6806362 0.5879581 0.5879581 0.5561884 0.4979663 0.4979663 0.6055105 0.5949141 0.5079474 0.5756769 0.5756769 0.5281396 0.5950564 0.6261536 0.5950564 0.6261536 0.7892076 0.5592563 0.6132952 0.6132952 0.8348548 0.7800388 0.0000010 0.0000000 0.5201528 0.3502422 0.8167086 0.8167086 0.3419258 0.3419258 0.4294017 1.7543118 0.7938252 0.5334766 0.7786910 0.7786910 0.7508674 0.5504515 0.6201776 0.3649749 0.3649749 0.6948159 0.7453148 0.7133052 0.3697510 0.7349866 0.7089099 0.7938252 0.5936583 0.5936583 0.5752901 0.3637751 0.3224057 0.3637751 0.3224057 0.9775826 0.8101032 0.8101032 0.7348290 0.6948159 0.3838423 0.6427559 0.6902095 0.6902095 0.3288494 0.3288494 0.3465262 0.7908668 0.7908668 0.3659931 0.3465262 0.3282775 0.3282775 0.3400394 0.3506290 0.7739211 0.7739211 0.6470488 0.6977609 1.5503710 1.5503710 0.7110580 0.7342241 0.3719916 0.3719916 0.3716896 0.3716896 0.6359540 0.5769022 0.5281396 0.6275290 0.4801762 0.7110580 0.5559777 0.5195030 0.6686366 0.7683804 
NnsW4_1    0.5073058 0.2495851 0.4869719 0.2798324 0.2798324 0.1955793 0.5322986 0.5322986 0.2514416 0.2514416 0.1640281 0.2373536 0.2373536 0.2855416 0.2855416 0.3414263 0.2207167 0.3414263 0.2207167 0.2386972 0.2386972 0.2179167 0.2291022 0.2291022 0.2598313 0.4753795 0.4753795 0.2660715 0.2660715 0.2688323 0.1476103 0.1476103 0.2184710 0.2598313 0.3165350 0.1547567 0.1547567 0.1950640 0.2216929 0.5464134 0.2216929 0.5464134 0.3648669 0.2615603 0.1884020 0.1884020 0.4869719 0.5073058 0.5201528 0.5201528 0.0000000 0.5795564 0.6599253 0.6599253 0.5432191 0.5432191 0.5259853 1.0464257 0.7221971 0.3694922 0.4925068 0.4925068 0.5124150 0.5213199 0.4032182 0.5852068 0.5852068 0.5659523 0.6607449 0.4855741 0.5330154 0.4922256 0.4811487 0.7221971 0.4935512 0.4935512 0.2495851 0.3087905 0.3313569 0.3087905 0.3313569 0.8364185 0.6161905 0.6161905 0.6028269 0.5659523 0.3657678 0.2244476 0.4390232 0.4390232 0.5071540 0.5071540 0.5560333 0.5732616 0.5732616 0.5210834 0.5560333 0.5087562 0.5087562 0.5548607 0.5646418 0.5255764 0.5255764 0.2472759 0.5789178 1.1045758 1.1045758 0.2634110 0.5568777 0.4631626 0.4631626 0.5110677 0.5110677 0.2437496 0.5823202 0.1950640 0.2170192 0.5108082 0.2634110 0.2113846 0.1672458 0.2096244 0.3474750 
StAc       0.8177729 0.6150438 0.8769654 0.7001974 0.7001974 0.6641794 1.1444101 1.1444101 0.6983495 0.6983495 0.6124033 0.7205682 0.7205682 0.7357223 0.7357223 0.8341713 0.6821010 0.8341713 0.6821010 0.6825347 0.6825347 0.6603783 0.6718774 0.6718774 0.6866745 0.9241905 0.9241905 0.7596491 0.7596491 0.7024198 0.6386424 0.6386424 0.6758852 0.6866745 0.7145797 0.6617353 0.6617353 0.5789450 0.6694090 1.0081864 0.6694090 1.0081864 0.9244403 0.8388825 0.8808813 0.8808813 0.8769654 0.8177729 0.3502422 0.3502422 0.5795564 0.0000000 0.6850515 0.6850515 0.3746752 0.3746752 0.4673080 1.6436318 0.7758730 0.6409219 0.8050367 0.8050367 0.6556173 0.3217571 0.6832185 0.3031092 0.3031092 0.7948794 0.6078816 0.7568514 0.4173706 0.6843245 0.6592019 0.7758730 0.7472467 0.7472467 0.6150438 0.3494892 0.3174312 0.3494892 0.3174312 0.8370400 0.8078295 0.8078295 0.7932140 0.7948794 0.3268044 0.6825826 0.7811842 0.7811842 0.0667105 0.0667105 0.0306739 0.7064882 0.7064882 0.1667975 0.0306739 0.0661043 0.0661043 0.0817903 0.0620775 0.7998305 0.7998305 0.7229694 0.7834957 1.5325152 1.5325152 0.7491181 0.8435932 0.0877934 0.0877934 0.4477042 0.4477042 0.7096727 0.8426863 0.5789450 0.6330899 0.3576901 0.7491181 0.6138828 0.6760457 0.7219875 0.8742663 
StAfJ3_1   0.9661414 0.7013299 0.9901970 0.7001307 0.7001307 0.6087901 0.9235598 0.9235598 0.6405333 0.6405333 0.6620064 0.6242641 0.6242641 0.6817020 0.6817020 0.8197360 0.5861300 0.8197360 0.5861300 0.6805975 0.6805975 0.5704300 0.5547796 0.5547796 0.6568644 0.9030294 0.9030294 0.6242300 0.6242300 0.7015401 0.7594761 0.7594761 0.6001725 0.6568644 0.6615947 0.7337213 0.7337213 0.6320850 0.6648933 1.0603085 0.6648933 1.0603085 0.8167239 0.7563143 0.6987873 0.6987873 0.9901970 0.9661414 0.8167086 0.8167086 0.6599253 0.6850515 0.0000000 0.0000010 0.6805618 0.6805618 1.0166678 1.5082539 0.0486043 0.4489802 0.4821563 0.4821563 0.1542949 0.7901117 0.4186208 0.7511943 0.7511943 0.4538492 0.6939224 0.4507848 1.0574491 0.2006372 0.1783201 0.0486043 0.5960684 0.5960684 0.7013299 0.8276973 0.7683475 0.8276973 0.7683475 1.3089234 0.5145204 0.5145204 0.4603261 0.4538492 0.8546665 0.7756972 0.4490422 0.4490422 0.6889656 0.6889656 0.6848022 0.1619819 0.1619819 0.6206728 0.6848022 0.6432822 0.6432822 0.6550843 0.7018489 0.4476855 0.4476855 0.8169435 0.4373812 1.3799706 1.3799706 0.7945158 0.4760698 0.6385154 0.6385154 0.8739621 0.8739621 0.8030244 0.6029537 0.6320850 0.6733497 0.8730316 0.7945158 0.5945765 0.7234900 0.7468200 0.7756808 
StAfJ3_2   0.9661414 0.7013299 0.9901970 0.7001307 0.7001307 0.6087901 0.9235598 0.9235598 0.6405333 0.6405333 0.6620064 0.6242641 0.6242641 0.6817020 0.6817020 0.8197360 0.5861300 0.8197360 0.5861300 0.6805975 0.6805975 0.5704300 0.5547796 0.5547796 0.6568644 0.9030294 0.9030294 0.6242300 0.6242300 0.7015401 0.7594761 0.7594761 0.6001725 0.6568644 0.6615947 0.7337213 0.7337213 0.6320850 0.6648933 1.0603085 0.6648933 1.0603085 0.8167239 0.7563143 0.6987873 0.6987873 0.9901970 0.9661414 0.8167086 0.8167086 0.6599253 0.6850515 0.0000010 0.0000000 0.6805618 0.6805618 1.0166678 1.5082539 0.0486043 0.4489802 0.4821563 0.4821563 0.1542949 0.7901117 0.4186208 0.7511943 0.7511943 0.4538492 0.6939224 0.4507848 1.0574491 0.2006372 0.1783201 0.0486043 0.5960684 0.5960684 0.7013299 0.8276973 0.7683475 0.8276973 0.7683475 1.3089234 0.5145204 0.5145204 0.4603261 0.4538492 0.8546665 0.7756972 0.4490422 0.4490422 0.6889656 0.6889656 0.6848022 0.1619819 0.1619819 0.6206728 0.6848022 0.6432822 0.6432822 0.6550843 0.7018489 0.4476855 0.4476855 0.8169435 0.4373812 1.3799706 1.3799706 0.7945158 0.4760698 0.6385154 0.6385154 0.8739621 0.8739621 0.8030244 0.6029537 0.6320850 0.6733497 0.8730316 0.7945158 0.5945765 0.7234900 0.7468200 0.7756808 
StAfa_2    0.8307542 0.5679738 0.8890842 0.6852867 0.6852867 0.6572480 0.8862411 0.8862411 0.8032419 0.8032419 0.6764115 0.6811885 0.6811885 0.7410926 0.7410926 0.9401821 0.6618452 0.9401821 0.6618452 0.8333854 0.8333854 0.6536352 0.7262005 0.7262005 0.7131914 0.7617333 0.7617333 0.7106102 0.7106102 0.6647954 0.6354663 0.6354663 0.6558972 0.7131914 0.5756652 0.6042794 0.6042794 0.4547320 0.7556260 0.9676716 0.7556260 0.9676716 0.9238370 0.6320626 0.7285594 0.7285594 0.8890842 0.8307542 0.3419258 0.3419258 0.5432191 0.3746752 0.6805618 0.6805618 0.0000000 0.0000010 0.2473776 1.3464395 0.6589958 0.4891223 0.7862949 0.7862949 0.5564202 0.3982726 0.5260314 0.2358310 0.2358310 0.5968352 0.4851294 0.7531541 0.2370215 0.6127879 0.5978058 0.6589958 0.5770247 0.5770247 0.5679738 0.2418546 0.2146198 0.2418546 0.2146198 1.0461524 0.7688796 0.7688796 0.6009810 0.5968352 0.1998154 0.6493279 0.5488998 0.5488998 0.3126873 0.3126873 0.3706575 0.5867324 0.5867324 0.3608169 0.3706575 0.2803475 0.2803475 0.3891306 0.3784549 0.7813821 0.7813821 0.6878923 0.5990768 1.2379776 1.2379776 0.7198110 0.7406075 0.3216982 0.3216982 0.1617696 0.1617696 0.6753821 0.6140672 0.4547320 0.7388524 0.3389129 0.7198110 0.4845142 0.7048084 0.7105937 0.8793925 
StAfa_6    0.8307542 0.5679738 0.8890842 0.6852867 0.6852867 0.6572480 0.8862411 0.8862411 0.8032419 0.8032419 0.6764115 0.6811885 0.6811885 0.7410926 0.7410926 0.9401821 0.6618452 0.9401821 0.6618452 0.8333854 0.8333854 0.6536352 0.7262005 0.7262005 0.7131914 0.7617333 0.7617333 0.7106102 0.7106102 0.6647954 0.6354663 0.6354663 0.6558972 0.7131914 0.5756652 0.6042794 0.6042794 0.4547320 0.7556260 0.9676716 0.7556260 0.9676716 0.9238370 0.6320626 0.7285594 0.7285594 0.8890842 0.8307542 0.3419258 0.3419258 0.5432191 0.3746752 0.6805618 0.6805618 0.0000010 0.0000000 0.2473776 1.3464395 0.6589958 0.4891223 0.7862949 0.7862949 0.5564202 0.3982726 0.5260314 0.2358310 0.2358310 0.5968352 0.4851294 0.7531541 0.2370215 0.6127879 0.5978058 0.6589958 0.5770247 0.5770247 0.5679738 0.2418546 0.2146198 0.2418546 0.2146198 1.0461524 0.7688796 0.7688796 0.6009810 0.5968352 0.1998154 0.6493279 0.5488998 0.5488998 0.3126873 0.3126873 0.3706575 0.5867324 0.5867324 0.3608169 0.3706575 0.2803475 0.2803475 0.3891306 0.3784549 0.7813821 0.7813821 0.6878923 0.5990768 1.2379776 1.2379776 0.7198110 0.7406075 0.3216982 0.3216982 0.1617696 0.1617696 0.6753821 0.6140672 0.4547320 0.7388524 0.3389129 0.7198110 0.4845142 0.7048084 0.7105937 0.8793925 
StAn_2     0.8982656 0.6492098 0.9594834 0.7600713 0.7600713 0.7066505 0.8896059 0.8896059 0.8353055 0.8353055 0.7747765 0.7254587 0.7254587 0.8030753 0.8030753 0.9027168 0.7051332 0.9027168 0.7051332 0.8675850 0.8675850 0.7025819 0.7556927 0.7556927 0.7739068 0.7849485 0.7849485 0.7472975 0.7472975 0.7471441 0.6857411 0.6857411 0.6989814 0.7739068 0.7843944 0.6257052 0.6257052 0.6901555 0.7552436 0.8641535 0.7552436 0.8641535 0.8066337 0.7066399 0.7725512 0.7725512 0.9594834 0.8982656 0.4294017 0.4294017 0.5259853 0.4673080 1.0166678 1.0166678 0.2473776 0.2473776 0.0000000 1.4873551 0.9911977 0.6262805 0.9809232 0.9809232 0.7730693 0.5755629 0.5950312 0.2749988 0.2749988 0.6844752 0.4625447 0.8868807 0.1651661 0.7476914 0.7294812 0.9911977 0.7734638 0.7734638 0.6492098 0.2359341 0.1868942 0.2359341 0.1868942 1.0468438 0.7844270 0.7844270 0.6890857 0.6844752 0.1402696 0.7469010 0.6955966 0.6955966 0.4583863 0.4583863 0.4720072 0.8385718 0.8385718 0.4722481 0.4720072 0.4083202 0.4083202 0.4543718 0.4834452 0.9743871 0.9743871 0.7890728 0.7052457 1.5837107 1.5837107 0.7272772 0.9250760 0.4415299 0.4415299 0.1208270 0.1208270 0.7749156 0.7514988 0.6901555 0.8092877 0.5006905 0.7272772 0.6449293 0.7835138 0.7525518 0.7906360 
StAq       1.1974538 1.0304624 1.1968925 0.9198759 0.9198759 0.9862846 1.3941547 1.3941547 0.9291073 0.9291073 1.0800255 1.0310225 1.0310225 1.1263604 1.1263604 1.1657490 1.0207858 1.1657490 1.0207858 1.0470685 1.0470685 1.0364126 1.0717617 1.0717617 1.0580638 1.3000030 1.3000030 1.0840533 1.0840533 1.0145292 1.0826803 1.0826803 1.0397534 1.0580638 1.0805960 0.9082255 0.9082255 1.0855646 1.0477932 1.4672137 1.0477932 1.4672137 1.2635352 1.0071308 0.9773251 0.9773251 1.1968925 1.1974538 1.7543118 1.7543118 1.0464257 1.6436318 1.5082539 1.5082539 1.3464395 1.3464395 1.4873551 0.0000000 1.5546261 1.3076230 1.3985097 1.3985097 1.2374169 1.4944041 1.1677749 1.4004560 1.4004560 1.3149281 1.1966645 1.4832812 1.4904312 1.2705731 1.3151432 1.5546261 1.0876116 1.0876116 1.0304624 1.3571043 1.2709853 1.3571043 1.2709853 1.4402053 1.4999533 1.4999533 1.3211948 1.3149281 1.2912536 1.0991883 1.1379227 1.1379227 1.7540203 1.7540203 1.7436911 1.3675847 1.3675847 1.6548608 1.7436911 1.7308317 1.7308317 1.8761308 1.7964094 1.4708628 1.4708628 1.1085391 1.2374952 0.0845816 0.0845816 1.0588665 1.5498743 1.5964357 1.5964357 1.4419686 1.4419686 1.0902180 1.2385831 1.0855646 0.9127024 1.4821077 1.0588665 1.2943199 1.0042377 0.9702640 1.2063678 
StAua_2    0.9361781 0.7663223 0.9601858 0.7625425 0.7625425 0.6694530 0.9814059 0.9814059 0.7021365 0.7021365 0.7258455 0.6853465 0.6853465 0.7466393 0.7466393 0.8891650 0.6459925 0.8891650 0.6459925 0.7446720 0.7446720 0.6297629 0.6128431 0.6128431 0.7200277 0.9592089 0.9592089 0.6866750 0.6866750 0.7670517 0.8280782 0.8280782 0.6604521 0.7200277 0.7268517 0.7802129 0.7802129 0.6743645 0.7275278 1.1248182 0.7275278 1.1248182 0.8693042 0.7341971 0.7623620 0.7623620 0.9601858 0.9361781 0.7938252 0.7938252 0.7221971 0.7758730 0.0486043 0.0486043 0.6589958 0.6589958 0.9911977 1.5546261 0.0000000 0.4279838 0.4980614 0.4980614 0.1537722 0.8730566 0.3983977 0.7292138 0.7292138 0.4345432 0.6548447 0.4669861 1.0318783 0.1998956 0.1776806 0.0000010 0.5746305 0.5746305 0.7663223 0.8561632 0.7465909 0.8561632 0.7465909 1.3087141 0.5123933 0.5123933 0.4408952 0.4345432 0.8526795 0.8426866 0.4297268 0.4297268 0.7531698 0.7531698 0.7737195 0.1613997 0.1613997 0.6834015 0.7737195 0.7068076 0.7068076 0.7184315 0.7921064 0.4635892 0.4635892 0.8863751 0.4176608 1.4224317 1.4224317 0.8618705 0.4741132 0.7018614 0.7018614 0.8507766 0.8507766 0.8715045 0.5813597 0.6743645 0.7347984 0.8500521 0.8618705 0.6369071 0.7892866 0.8113574 0.8261882 
StAvMA_2   0.6902207 0.4202038 0.7129180 0.5278753 0.5278753 0.3765331 0.6256222 0.6256222 0.4736452 0.4736452 0.3797678 0.4193843 0.4193843 0.5281339 0.5281339 0.5296813 0.4024657 0.5296813 0.4024657 0.4691227 0.4691227 0.3726726 0.4276807 0.4276807 0.4908484 0.6079429 0.6079429 0.5285336 0.5285336 0.4539098 0.4950855 0.4950855 0.3981953 0.4908484 0.5878536 0.3917728 0.3917728 0.3252227 0.4694639 0.7025120 0.4694639 0.7025120 0.5725528 0.4619623 0.4879149 0.4879149 0.7129180 0.6902207 0.5334766 0.5334766 0.3694922 0.6409219 0.4489802 0.4489802 0.4891223 0.4891223 0.6262805 1.3076230 0.4279838 0.0000000 0.3717964 0.3717964 0.3846755 0.6693094 0.1343171 0.4904405 0.4904405 0.1853135 0.5822710 0.2905362 0.5753258 0.4477022 0.4191554 0.4279838 0.2498543 0.2498543 0.4202038 0.4936699 0.4116728 0.4936699 0.4116728 1.2122078 0.5378700 0.5378700 0.1939606 0.1853135 0.5476870 0.5514932 0.1739989 0.1739989 0.6121133 0.6121133 0.6353003 0.4393351 0.4393351 0.6903284 0.6353003 0.5732663 0.5732663 0.6309644 0.6330819 0.3677992 0.3677992 0.5850486 0.2021451 1.3586716 1.3586716 0.5900614 0.3403116 0.5835874 0.5835874 0.5426712 0.5426712 0.5748531 0.2749459 0.3252227 0.5021501 0.5880112 0.5900614 0.3636597 0.4646354 0.5124171 0.5406987 
StCar_1    0.7950756 0.5543999 0.8181704 0.6251927 0.6251927 0.4259027 0.7285988 0.7285988 0.5112469 0.5112469 0.5355420 0.4867252 0.4867252 0.5552572 0.5552572 0.6980136 0.4525306 0.6980136 0.4525306 0.5079899 0.5079899 0.4558032 0.4841189 0.4841189 0.5180846 0.7128291 0.7128291 0.5556162 0.5556162 0.5116285 0.6636578 0.6636578 0.4647453 0.5180846 0.6594476 0.5481970 0.5481970 0.4769998 0.4038126 0.7790391 0.4038126 0.7790391 0.5612281 0.6218519 0.5211227 0.5211227 0.8181704 0.7950756 0.7786910 0.7786910 0.4925068 0.8050367 0.4821563 0.4821563 0.7862949 0.7862949 0.9809232 1.3985097 0.4980614 0.3717964 0.0000000 0.0000010 0.3504557 0.8492239 0.3192969 0.7283444 0.7283444 0.3672543 0.7027082 0.0653351 0.8330583 0.4088086 0.3821875 0.4980614 0.4201203 0.4201203 0.5543999 0.6606079 0.6541387 0.6606079 0.6541387 1.0743437 0.4527858 0.4527858 0.3982279 0.3672543 0.7898614 0.5188462 0.3807470 0.3807470 0.7615712 0.7615712 0.8331728 0.3999725 0.3999725 0.7474887 0.8331728 0.7701576 0.7701576 0.7230393 0.8477803 0.0153392 0.0153392 0.5828969 0.3660551 1.4609886 1.4609886 0.5954178 0.0308511 0.7131110 0.7131110 0.9041000 0.9041000 0.5413876 0.4754855 0.4769998 0.5005778 0.7584842 0.5954178 0.5631068 0.5113152 0.5114943 0.5483837 
StCar_2    0.7950756 0.5543999 0.8181704 0.6251927 0.6251927 0.4259027 0.7285988 0.7285988 0.5112469 0.5112469 0.5355420 0.4867252 0.4867252 0.5552572 0.5552572 0.6980136 0.4525306 0.6980136 0.4525306 0.5079899 0.5079899 0.4558032 0.4841189 0.4841189 0.5180846 0.7128291 0.7128291 0.5556162 0.5556162 0.5116285 0.6636578 0.6636578 0.4647453 0.5180846 0.6594476 0.5481970 0.5481970 0.4769998 0.4038126 0.7790391 0.4038126 0.7790391 0.5612281 0.6218519 0.5211227 0.5211227 0.8181704 0.7950756 0.7786910 0.7786910 0.4925068 0.8050367 0.4821563 0.4821563 0.7862949 0.7862949 0.9809232 1.3985097 0.4980614 0.3717964 0.0000010 0.0000000 0.3504557 0.8492239 0.3192969 0.7283444 0.7283444 0.3672543 0.7027082 0.0653351 0.8330583 0.4088086 0.3821875 0.4980614 0.4201203 0.4201203 0.5543999 0.6606079 0.6541387 0.6606079 0.6541387 1.0743437 0.4527858 0.4527858 0.3982279 0.3672543 0.7898614 0.5188462 0.3807470 0.3807470 0.7615712 0.7615712 0.8331728 0.3999725 0.3999725 0.7474887 0.8331728 0.7701576 0.7701576 0.7230393 0.8477803 0.0153392 0.0153392 0.5828969 0.3660551 1.4609886 1.4609886 0.5954178 0.0308511 0.7131110 0.7131110 0.9041000 0.9041000 0.5413876 0.4754855 0.4769998 0.5005778 0.7584842 0.5954178 0.5631068 0.5113152 0.5114943 0.5483837 
StCr       0.8961572 0.6558765 0.9194158 0.6407861 0.6407861 0.5326701 0.8846571 0.8846571 0.5760050 0.5760050 0.5781758 0.5217324 0.5217324 0.5895804 0.5895804 0.7472452 0.4884755 0.7472452 0.4884755 0.5954360 0.5954360 0.4989428 0.4861223 0.4861223 0.5513354 0.8876827 0.8876827 0.5801082 0.5801082 0.5895804 0.5895130 0.5895130 0.5005242 0.5513354 0.6179072 0.5733952 0.5733952 0.4985818 0.5613170 0.9970871 0.5613170 0.9970871 0.7070395 0.5270979 0.6276954 0.6276954 0.9194158 0.8961572 0.7508674 0.7508674 0.5124150 0.6556173 0.1542949 0.1542949 0.5564202 0.5564202 0.7730693 1.2374169 0.1537722 0.3846755 0.3504557 0.3504557 0.0000000 0.6778561 0.3412279 0.5895450 0.5895450 0.3797995 0.6030267 0.3211725 0.7523805 0.0319831 0.0157504 0.1537722 0.4074485 0.4074485 0.6558765 0.5699401 0.5552561 0.5699401 0.5552561 1.2374388 0.3580461 0.3580461 0.3852430 0.3797995 0.5471934 0.6475870 0.3355997 0.3355997 0.5995828 0.5995828 0.6212062 0.0318742 0.0318742 0.5455792 0.6212062 0.5566348 0.5566348 0.5613419 0.6370326 0.3217641 0.3217641 0.6823728 0.3879202 1.2383680 1.2383680 0.6649786 0.3455469 0.5525841 0.5525841 0.6231905 0.6231905 0.6711111 0.4666012 0.4985818 0.5615306 0.5985819 0.6649786 0.4634373 0.6112213 0.6053554 0.6751208 
StDa_1     0.8998658 0.6169235 0.8609739 0.7777137 0.7777137 0.5566528 1.0517027 1.0517027 0.6950682 0.6950682 0.6891538 0.5798904 0.5798904 0.7270204 0.7270204 0.9620958 0.5764088 0.9620958 0.5764088 0.7199310 0.7199310 0.5537465 0.6216674 0.6216674 0.6769340 0.8595429 0.8595429 0.7239966 0.7239966 0.6276875 0.5861597 0.5861597 0.5557031 0.6769340 0.8444270 0.5834779 0.5834779 0.5233120 0.6478971 0.8839507 0.6478971 0.8839507 0.7340763 0.6814990 0.6973262 0.6973262 0.8609739 0.8998658 0.5504515 0.5504515 0.5213199 0.3217571 0.7901117 0.7901117 0.3982726 0.3982726 0.5755629 1.4944041 0.8730566 0.6693094 0.8492239 0.8492239 0.6778561 0.0000000 0.6946899 0.4260790 0.4260790 0.7103335 0.5526099 0.8681487 0.4928446 0.7181760 0.6816409 0.8730566 0.7911005 0.7911005 0.6169235 0.3588254 0.3854502 0.3588254 0.3854502 0.8015105 0.8778225 0.8778225 0.7151636 0.7103335 0.4116025 0.6507741 0.7228887 0.7228887 0.3393860 0.3393860 0.3255424 0.7314957 0.7314957 0.4100403 0.3255424 0.3851845 0.3851845 0.3646385 0.3324213 0.8438052 0.8438052 0.6901048 0.7183942 1.3360019 1.3360019 0.7225902 0.8005175 0.2986445 0.2986445 0.5173162 0.5173162 0.6773386 0.8642907 0.5233120 0.6931960 0.0488801 0.7225902 0.5793575 0.7012776 0.6896360 0.6977861 
StDu       0.6343239 0.4299091 0.6568070 0.4798872 0.4798872 0.4171828 0.5445184 0.5445184 0.5186553 0.5186553 0.4893871 0.4776957 0.4776957 0.5436410 0.5436410 0.5960816 0.4601996 0.5960816 0.4601996 0.5326411 0.5326411 0.4473106 0.5068874 0.5068874 0.5048089 0.5419901 0.5419901 0.5438759 0.5438759 0.4662887 0.5326323 0.5326323 0.4553174 0.5048089 0.6019488 0.3993525 0.3993525 0.3329151 0.4925028 0.6293495 0.4925028 0.6293495 0.4880692 0.4378993 0.5288575 0.5288575 0.6568070 0.6343239 0.6201776 0.6201776 0.4032182 0.6832185 0.4186208 0.4186208 0.5260314 0.5260314 0.5950312 1.1677749 0.3983977 0.1343171 0.3192969 0.3192969 0.3412279 0.6946899 0.0000000 0.4323843 0.4323843 0.0714505 0.4375932 0.3700453 0.6314296 0.4009912 0.3736657 0.3983977 0.2313324 0.2313324 0.4299091 0.4891728 0.4263085 0.4891728 0.4263085 1.0174622 0.5018247 0.5018247 0.0909905 0.0714505 0.6089005 0.5579262 0.0521886 0.0521886 0.6509785 0.6509785 0.6774463 0.3916824 0.3916824 0.6360960 0.6774463 0.6098890 0.6098890 0.6113355 0.6893091 0.3485128 0.3485128 0.5928469 0.0876555 1.2147130 1.2147130 0.6058815 0.3209075 0.6045218 0.6045218 0.6370773 0.6370773 0.5821720 0.2568017 0.3329151 0.4766226 0.6079048 0.6058815 0.4180624 0.5010441 0.5171453 0.4997562 
StFo_1     0.8134010 0.5818674 0.8695367 0.6904318 0.6904318 0.6179931 0.9033703 0.9033703 0.7583886 0.7583886 0.6601548 0.6704287 0.6704287 0.7423636 0.7423636 0.8797667 0.6513325 0.8797667 0.6513325 0.7857809 0.7857809 0.6146985 0.6843032 0.6843032 0.7370597 0.7704937 0.7704937 0.7435961 0.7435961 0.6881273 0.7363752 0.7363752 0.6454467 0.7370597 0.7665926 0.6354021 0.6354021 0.4891530 0.7378117 0.8555145 0.7378117 0.8555145 0.8161890 0.7013947 0.7457839 0.7457839 0.8695367 0.8134010 0.3649749 0.3649749 0.5852068 0.3031092 0.7511943 0.7511943 0.2358310 0.2358310 0.2749988 1.4004560 0.7292138 0.4904405 0.7283444 0.7283444 0.5895450 0.4260790 0.4323843 0.0000000 0.0000010 0.5611605 0.4072846 0.7298942 0.2756043 0.6468902 0.6314205 0.7292138 0.5770606 0.5770606 0.5818674 0.2348185 0.1821169 0.2348185 0.1821169 1.0196067 0.7408804 0.7408804 0.5650169 0.5611605 0.2568121 0.6696029 0.5159551 0.5159551 0.2674375 0.2674375 0.2995585 0.6219695 0.6219695 0.2585992 0.2995585 0.2664720 0.2664720 0.2338053 0.3057674 0.7239559 0.7239559 0.7083112 0.5828803 1.3995488 1.3995488 0.7400959 0.6857062 0.3064932 0.3064932 0.2543575 0.2543575 0.6956434 0.6237219 0.4891530 0.7466918 0.3617508 0.7400959 0.5845753 0.7128482 0.7074631 0.7734136 
StFo_2     0.8134010 0.5818674 0.8695367 0.6904318 0.6904318 0.6179931 0.9033703 0.9033703 0.7583886 0.7583886 0.6601548 0.6704287 0.6704287 0.7423636 0.7423636 0.8797667 0.6513325 0.8797667 0.6513325 0.7857809 0.7857809 0.6146985 0.6843032 0.6843032 0.7370597 0.7704937 0.7704937 0.7435961 0.7435961 0.6881273 0.7363752 0.7363752 0.6454467 0.7370597 0.7665926 0.6354021 0.6354021 0.4891530 0.7378117 0.8555145 0.7378117 0.8555145 0.8161890 0.7013947 0.7457839 0.7457839 0.8695367 0.8134010 0.3649749 0.3649749 0.5852068 0.3031092 0.7511943 0.7511943 0.2358310 0.2358310 0.2749988 1.4004560 0.7292138 0.4904405 0.7283444 0.7283444 0.5895450 0.4260790 0.4323843 0.0000010 0.0000000 0.5611605 0.4072846 0.7298942 0.2756043 0.6468902 0.6314205 0.7292138 0.5770606 0.5770606 0.5818674 0.2348185 0.1821169 0.2348185 0.1821169 1.0196067 0.7408804 0.7408804 0.5650169 0.5611605 0.2568121 0.6696029 0.5159551 0.5159551 0.2674375 0.2674375 0.2995585 0.6219695 0.6219695 0.2585992 0.2995585 0.2664720 0.2664720 0.2338053 0.3057674 0.7239559 0.7239559 0.7083112 0.5828803 1.3995488 1.3995488 0.7400959 0.6857062 0.3064932 0.3064932 0.2543575 0.2543575 0.6956434 0.6237219 0.4891530 0.7466918 0.3617508 0.7400959 0.5845753 0.7128482 0.7074631 0.7734136 
StFr_4     0.7736886 0.5767421 0.7968438 0.6113431 0.6113431 0.5858055 0.7079017 0.7079017 0.7036193 0.7036193 0.6349744 0.6409585 0.6409585 0.6798732 0.6798732 0.8134353 0.6226713 0.8134353 0.6226713 0.7226530 0.7226530 0.6200163 0.6887000 0.6887000 0.6375347 0.6785603 0.6785603 0.6780992 0.6780992 0.5956234 0.6684174 0.6684174 0.6170139 0.6375347 0.6263463 0.4991755 0.4991755 0.4175037 0.6594619 0.7525491 0.6594619 0.7525491 0.6371090 0.5866963 0.6407828 0.6407828 0.7968438 0.7736886 0.6948159 0.6948159 0.5659523 0.7948794 0.4538492 0.4538492 0.5968352 0.5968352 0.6844752 1.3149281 0.4345432 0.1853135 0.3672543 0.3672543 0.3797995 0.7103335 0.0714505 0.5611605 0.5611605 0.0000000 0.5535260 0.4432873 0.7920100 0.4393072 0.4123144 0.4345432 0.2900692 0.2900692 0.5767421 0.5941203 0.5414518 0.5941203 0.5414518 1.0413607 0.4740590 0.4740590 0.0151609 0.0000010 0.7533239 0.6906034 0.1069792 0.1069792 0.6210844 0.6210844 0.7897609 0.4149614 0.4149614 0.6483605 0.7897609 0.6654432 0.6654432 0.7206362 0.8028492 0.3964988 0.3964988 0.7285016 0.0303077 1.2799218 1.2799218 0.7401251 0.3689820 0.5511161 0.5511161 0.7357919 0.7357919 0.7160104 0.3786735 0.4175037 0.6133122 0.6451971 0.7401251 0.4723656 0.6347860 0.6439933 0.6249882 
StFu       0.7945359 0.6129312 0.7600429 0.6916503 0.6916503 0.6008317 0.8743788 0.8743788 0.7081506 0.7081506 0.7156101 0.6925067 0.6925067 0.6659940 0.6659940 0.8503027 0.6730069 0.8503027 0.6730069 0.7363980 0.7363980 0.6358115 0.7069001 0.7069001 0.7139707 0.7307701 0.7307701 0.7385328 0.7385328 0.6659940 0.7495760 0.7495760 0.6670361 0.7139707 0.7426480 0.6423557 0.6423557 0.5196049 0.7175807 0.8456667 0.7175807 0.8456667 0.6805101 0.7109591 0.7697539 0.7697539 0.7600429 0.7945359 0.7453148 0.7453148 0.6607449 0.6078816 0.6939224 0.6939224 0.4851294 0.4851294 0.4625447 1.1966645 0.6548447 0.5822710 0.7027082 0.7027082 0.6030267 0.5526099 0.4375932 0.4072846 0.4072846 0.5535260 0.0000000 0.7615542 0.5182715 0.6790203 0.6451749 0.6548447 0.5827109 0.5827109 0.6129312 0.4727299 0.4143831 0.4727299 0.4143831 0.6677467 0.7645552 0.7645552 0.5610813 0.5535260 0.5584991 0.6229509 0.5099674 0.5099674 0.6007412 0.6007412 0.6374020 0.5889897 0.5889897 0.4602891 0.6374020 0.5489005 0.5489005 0.5694383 0.6545462 0.7431910 0.7431910 0.6593390 0.5745468 1.3523827 1.3523827 0.6105735 0.7041963 0.5369396 0.5369396 0.4148501 0.4148501 0.6476874 0.6543697 0.5196049 0.6958597 0.5317935 0.6105735 0.5862494 0.7270000 0.6342677 0.6436405 
StLaN18    0.7718424 0.5440915 0.7941009 0.6412335 0.6412335 0.4171506 0.7095150 0.7095150 0.5000999 0.5000999 0.4735648 0.4145640 0.4145640 0.4923100 0.4923100 0.6211768 0.3831208 0.6211768 0.3831208 0.4798245 0.4798245 0.3859666 0.4127120 0.4127120 0.4585670 0.6942636 0.6942636 0.4927592 0.4927592 0.4522906 0.5897738 0.5897738 0.3938615 0.4585670 0.6437650 0.5382088 0.5382088 0.4948057 0.3960019 0.7568602 0.3960019 0.7568602 0.6108525 0.6079893 0.5132123 0.5132123 0.7941009 0.7718424 0.7133052 0.7133052 0.4855741 0.7568514 0.4507848 0.4507848 0.7531541 0.7531541 0.8868807 1.4832812 0.4669861 0.2905362 0.0653351 0.0653351 0.3211725 0.8681487 0.3700453 0.7298942 0.7298942 0.4432873 0.7615542 0.0000000 0.7499851 0.3794787 0.3527528 0.4669861 0.4167782 0.4167782 0.5440915 0.6312658 0.6247994 0.6312658 0.6247994 1.3197863 0.3896243 0.3896243 0.4650211 0.4432873 0.7104413 0.5108228 0.4300320 0.4300320 0.7509224 0.7509224 0.7830732 0.3697482 0.3697482 0.7615382 0.7830732 0.7243610 0.7243610 0.7124341 0.7799578 0.0479669 0.0479669 0.5715243 0.4425887 1.5496739 1.5496739 0.5761255 0.0643543 0.7035520 0.7035520 0.8172771 0.8172771 0.5322510 0.4715385 0.4948057 0.5185111 0.7940147 0.5761255 0.4977787 0.5037083 0.5040868 0.5965735 
StLtNB     0.9376659 0.7143020 1.0002499 0.8884084 0.8884084 0.5946702 0.8496583 0.8496583 0.7356078 0.7356078 0.7467030 0.6263452 0.6263452 0.6718415 0.6718415 0.9858009 0.6075908 0.9858009 0.6075908 0.7625125 0.7625125 0.5915052 0.6609507 0.6609507 0.6272520 0.8599553 0.8599553 0.6908832 0.6908832 0.5834366 0.6724267 0.6724267 0.6018011 0.6272520 0.8096641 0.6808839 0.6808839 0.6567406 0.6221063 0.8413829 0.6221063 0.8413829 0.7923706 0.7270174 0.8024852 0.8024852 1.0002499 0.9376659 0.3697510 0.3697510 0.5330154 0.4173706 1.0574491 1.0574491 0.2370215 0.2370215 0.1651661 1.4904312 1.0318783 0.5753258 0.8330583 0.8330583 0.7523805 0.4928446 0.6314296 0.2756043 0.2756043 0.7920100 0.5182715 0.7499851 0.0000000 0.7275160 0.7097700 1.0318783 0.7848258 0.7848258 0.7143020 0.1832330 0.1322108 0.1832330 0.1322108 1.0417341 0.8171033 0.8171033 0.7971889 0.7920100 0.1216905 0.6731450 0.7321779 0.7321779 0.4015580 0.4015580 0.4125936 0.8383550 0.8383550 0.4144323 0.4125936 0.3545565 0.3545565 0.3914263 0.4225027 0.8277515 0.8277515 0.7114754 0.8214315 1.5140638 1.5140638 0.7429570 0.7851154 0.3832927 0.3832927 0.1018284 0.1018284 0.6989090 0.8423262 0.6567406 0.8265400 0.4223378 0.7429570 0.6490344 0.7041049 0.7106981 0.7708990 
StMo_1     0.9597874 0.7234520 0.9854285 0.6573036 0.6573036 0.5473550 0.9488811 0.9488811 0.5913504 0.5913504 0.6418641 0.5361045 0.5361045 0.6340664 0.6340664 0.7666421 0.5021051 0.7666421 0.5021051 0.6116498 0.6116498 0.5128235 0.4994930 0.4994930 0.5939812 0.9485770 0.9485770 0.6232541 0.6232541 0.6340664 0.5771173 0.5771173 0.5144744 0.5939812 0.6852129 0.6354433 0.6354433 0.5551073 0.5766302 0.9789406 0.5766302 0.9789406 0.7269072 0.5899316 0.6440759 0.6440759 0.9854285 0.9597874 0.7349866 0.7349866 0.4922256 0.6843245 0.2006372 0.2006372 0.6127879 0.6127879 0.7476914 1.2705731 0.1998956 0.4477022 0.4088086 0.4088086 0.0319831 0.7181760 0.4009912 0.6468902 0.6468902 0.4393072 0.6790203 0.3794787 0.7275160 0.0000000 0.0157759 0.1998956 0.4707576 0.4707576 0.7234520 0.5482728 0.5340065 0.5482728 0.5340065 1.2718007 0.4099345 0.4099345 0.4454680 0.4393072 0.5250241 0.6647104 0.3905619 0.3905619 0.6265638 0.6265638 0.6494204 0.0664166 0.0664166 0.5716458 0.6494204 0.5830756 0.5830756 0.5874570 0.6657143 0.3782892 0.3782892 0.7003550 0.4490651 1.2715487 1.2715487 0.6822878 0.4034355 0.5788067 0.5788067 0.6008942 0.6008942 0.6887220 0.5332939 0.5551073 0.5764022 0.6363136 0.6822878 0.5196845 0.6761489 0.6212296 0.6939285 
StPo       0.9539320 0.6988986 0.9774507 0.6812568 0.6812568 0.5704019 0.9408088 0.9408088 0.6145602 0.6145602 0.6183772 0.5589202 0.5589202 0.6307962 0.6307962 0.7936320 0.5245428 0.7936320 0.5245428 0.6358534 0.6358534 0.5353886 0.5215647 0.5215647 0.5908006 0.9430105 0.9430105 0.6203741 0.6203741 0.6307962 0.5543839 0.5543839 0.5371111 0.5908006 0.6605489 0.6125320 0.6125320 0.5340839 0.6000697 1.0137078 0.6000697 1.0137078 0.7549603 0.5666155 0.6680445 0.6680445 0.9774507 0.9539320 0.7089099 0.7089099 0.4811487 0.6592019 0.1783201 0.1783201 0.5978058 0.5978058 0.7294812 1.3151432 0.1776806 0.4191554 0.3821875 0.3821875 0.0157504 0.6816409 0.3736657 0.6314205 0.6314205 0.4123144 0.6451749 0.3527528 0.7097700 0.0157759 0.0000000 0.1776806 0.4421432 0.4421432 0.6988986 0.5351624 0.5214405 0.5351624 0.5214405 1.3179597 0.3908703 0.3908703 0.4181882 0.4123144 0.5120877 0.6894498 0.3654044 0.3654044 0.6028453 0.6028453 0.6246625 0.0490674 0.0490674 0.5486197 0.6246625 0.5597424 0.5597424 0.5644212 0.6405791 0.3523383 0.3523383 0.7259227 0.4213634 1.3162175 1.3162175 0.7070940 0.3769846 0.5556562 0.5556562 0.5864212 0.5864212 0.7138947 0.5033786 0.5340839 0.5991652 0.6020248 0.7070940 0.4987526 0.6523309 0.6447686 0.7208346 
StRi1      0.9361781 0.7663223 0.9601858 0.7625425 0.7625425 0.6694530 0.9814059 0.9814059 0.7021365 0.7021365 0.7258455 0.6853465 0.6853465 0.7466393 0.7466393 0.8891650 0.6459925 0.8891650 0.6459925 0.7446720 0.7446720 0.6297629 0.6128431 0.6128431 0.7200277 0.9592089 0.9592089 0.6866750 0.6866750 0.7670517 0.8280782 0.8280782 0.6604521 0.7200277 0.7268517 0.7802129 0.7802129 0.6743645 0.7275278 1.1248182 0.7275278 1.1248182 0.8693042 0.7341971 0.7623620 0.7623620 0.9601858 0.9361781 0.7938252 0.7938252 0.7221971 0.7758730 0.0486043 0.0486043 0.6589958 0.6589958 0.9911977 1.5546261 0.0000010 0.4279838 0.4980614 0.4980614 0.1537722 0.8730566 0.3983977 0.7292138 0.7292138 0.4345432 0.6548447 0.4669861 1.0318783 0.1998956 0.1776806 0.0000000 0.5746305 0.5746305 0.7663223 0.8561632 0.7465909 0.8561632 0.7465909 1.3087141 0.5123933 0.5123933 0.4408952 0.4345432 0.8526795 0.8426866 0.4297268 0.4297268 0.7531698 0.7531698 0.7737195 0.1613997 0.1613997 0.6834015 0.7737195 0.7068076 0.7068076 0.7184315 0.7921064 0.4635892 0.4635892 0.8863751 0.4176608 1.4224317 1.4224317 0.8618705 0.4741132 0.7018614 0.7018614 0.8507766 0.8507766 0.8715045 0.5813597 0.6743645 0.7347984 0.8500521 0.8618705 0.6369071 0.7892866 0.8113574 0.8261882 
StSe_1     0.6936362 0.6398491 0.7156530 0.6518723 0.6518723 0.5829975 0.7053918 0.7053918 0.6223376 0.6223376 0.5176627 0.6124110 0.6124110 0.5857922 0.5857922 0.6819416 0.6248781 0.6819416 0.6248781 0.6375182 0.6375182 0.6170865 0.6309076 0.6309076 0.5463685 0.6993747 0.6993747 0.5901507 0.5901507 0.5285568 0.5084376 0.5084376 0.6191817 0.5463685 0.5658298 0.4846955 0.4846955 0.4211767 0.5862692 0.7692842 0.5862692 0.7692842 0.6596199 0.4753921 0.6141984 0.6141984 0.7156530 0.6936362 0.5936583 0.5936583 0.4935512 0.7472467 0.5960684 0.5960684 0.5770247 0.5770247 0.7734638 1.0876116 0.5746305 0.2498543 0.4201203 0.4201203 0.4074485 0.7911005 0.2313324 0.5770606 0.5770606 0.2900692 0.5827109 0.4167782 0.7848258 0.4707576 0.4421432 0.5746305 0.0000000 0.0000010 0.6398491 0.5427121 0.5271521 0.5427121 0.5271521 1.0150326 0.6022626 0.6022626 0.3049481 0.2900692 0.6673981 0.7293163 0.2252434 0.2252434 0.7480875 0.7480875 0.7822272 0.4629706 0.4629706 0.7787693 0.7822272 0.7028715 0.7028715 0.7121206 0.7789112 0.4510596 0.4510596 0.7349661 0.2777828 1.2228109 1.2228109 0.7070473 0.4219990 0.7151194 0.7151194 0.6452643 0.6452643 0.7219434 0.0159328 0.4211767 0.6477184 0.6975810 0.7070473 0.4417750 0.5870329 0.6795048 0.6283141 
StSe_2     0.6936362 0.6398491 0.7156530 0.6518723 0.6518723 0.5829975 0.7053918 0.7053918 0.6223376 0.6223376 0.5176627 0.6124110 0.6124110 0.5857922 0.5857922 0.6819416 0.6248781 0.6819416 0.6248781 0.6375182 0.6375182 0.6170865 0.6309076 0.6309076 0.5463685 0.6993747 0.6993747 0.5901507 0.5901507 0.5285568 0.5084376 0.5084376 0.6191817 0.5463685 0.5658298 0.4846955 0.4846955 0.4211767 0.5862692 0.7692842 0.5862692 0.7692842 0.6596199 0.4753921 0.6141984 0.6141984 0.7156530 0.6936362 0.5936583 0.5936583 0.4935512 0.7472467 0.5960684 0.5960684 0.5770247 0.5770247 0.7734638 1.0876116 0.5746305 0.2498543 0.4201203 0.4201203 0.4074485 0.7911005 0.2313324 0.5770606 0.5770606 0.2900692 0.5827109 0.4167782 0.7848258 0.4707576 0.4421432 0.5746305 0.0000010 0.0000000 0.6398491 0.5427121 0.5271521 0.5427121 0.5271521 1.0150326 0.6022626 0.6022626 0.3049481 0.2900692 0.6673981 0.7293163 0.2252434 0.2252434 0.7480875 0.7480875 0.7822272 0.4629706 0.4629706 0.7787693 0.7822272 0.7028715 0.7028715 0.7121206 0.7789112 0.4510596 0.4510596 0.7349661 0.2777828 1.2228109 1.2228109 0.7070473 0.4219990 0.7151194 0.7151194 0.6452643 0.6452643 0.7219434 0.0159328 0.4211767 0.6477184 0.6975810 0.7070473 0.4417750 0.5870329 0.6795048 0.6283141 
StTo       0.4617896 0.0000010 0.4402107 0.2446514 0.2446514 0.2339713 0.4745963 0.4745963 0.2843552 0.2843552 0.2493546 0.2591621 0.2591621 0.3034890 0.3034890 0.3005979 0.3018673 0.3005979 0.3018673 0.2752327 0.2752327 0.2565477 0.2635876 0.2635876 0.2931338 0.3522781 0.3522781 0.2831777 0.2831777 0.2660281 0.2902118 0.2902118 0.2778706 0.2931338 0.3824264 0.1654042 0.1654042 0.2446396 0.2669257 0.4967913 0.2669257 0.4967913 0.4501766 0.3156013 0.2475567 0.2475567 0.4402107 0.4617896 0.5752901 0.5752901 0.2495851 0.6150438 0.7013299 0.7013299 0.5679738 0.5679738 0.6492098 1.0304624 0.7663223 0.4202038 0.5543999 0.5543999 0.6558765 0.6169235 0.4299091 0.5818674 0.5818674 0.5767421 0.6129312 0.5440915 0.7143020 0.7234520 0.6988986 0.7663223 0.6398491 0.6398491 0.0000000 0.5302494 0.4903297 0.5302494 0.4903297 1.0141463 0.7724686 0.7724686 0.6125563 0.5767421 0.6097690 0.2994141 0.5296647 0.5296647 0.5885466 0.5885466 0.6096070 0.7094203 0.7094203 0.5850285 0.6096070 0.5726071 0.5726071 0.6349482 0.6194305 0.5893766 0.5893766 0.2236807 0.5981686 1.1143528 1.1143528 0.2999240 0.6228180 0.4906534 0.4906534 0.6525266 0.6525266 0.2785685 0.6490036 0.2446396 0.2983234 0.6041125 0.2999240 0.2590491 0.2516213 0.2504367 0.4225738 
StVe_1     0.6467001 0.5302494 0.6942903 0.6926508 0.6926508 0.4617924 0.7545128 0.7545128 0.5783833 0.5783833 0.5109449 0.5146426 0.5146426 0.6095445 0.6095445 0.7350465 0.4979760 0.7350465 0.4979760 0.5946816 0.5946816 0.4915318 0.5506592 0.5506592 0.5691598 0.6681445 0.6681445 0.6280493 0.6280493 0.5293026 0.4322323 0.4322323 0.4931156 0.5691598 0.5997509 0.4396019 0.4396019 0.4118123 0.5365806 0.7034686 0.5365806 0.7034686 0.6696467 0.4882735 0.5794518 0.5794518 0.6942903 0.6467001 0.3637751 0.3637751 0.3087905 0.3494892 0.8276973 0.8276973 0.2418546 0.2418546 0.2359341 1.3571043 0.8561632 0.4936699 0.6606079 0.6606079 0.5699401 0.3588254 0.4891728 0.2348185 0.2348185 0.5941203 0.4727299 0.6312658 0.1832330 0.5482728 0.5351624 0.8561632 0.5427121 0.5427121 0.5302494 0.0000000 0.0493757 0.0000010 0.0493757 0.9166505 0.6577455 0.6577455 0.5982356 0.5941203 0.1438031 0.5511622 0.5013072 0.5013072 0.3377821 0.3377821 0.3454646 0.6387833 0.6387833 0.3858083 0.3454646 0.3143563 0.3143563 0.3498722 0.3529939 0.6984758 0.6984758 0.5841197 0.6169885 1.3756559 1.3756559 0.6125260 0.6622261 0.3328608 0.3328608 0.2083287 0.2083287 0.5741162 0.6064195 0.4118123 0.6424793 0.3319490 0.6125260 0.4146047 0.5379103 0.5857123 0.6379863 
StVe_3     0.6746321 0.4903297 0.7228299 0.6420613 0.6420613 0.4247341 0.7239508 0.7239508 0.5353283 0.5353283 0.4702686 0.4992456 0.4992456 0.5850752 0.5850752 0.6801304 0.4830412 0.6801304 0.4830412 0.5489486 0.5489486 0.4529293 0.5087837 0.5087837 0.5465249 0.6313723 0.6313723 0.6031676 0.6031676 0.5084701 0.4565926 0.4565926 0.4783923 0.5465249 0.6168723 0.4626880 0.4626880 0.4341448 0.5157215 0.6739667 0.5157215 0.6739667 0.6214249 0.4757444 0.5782587 0.5782587 0.7228299 0.6746321 0.3224057 0.3224057 0.3313569 0.3174312 0.7683475 0.7683475 0.2146198 0.2146198 0.1868942 1.2709853 0.7465909 0.4116728 0.6541387 0.6541387 0.5552561 0.3854502 0.4263085 0.1821169 0.1821169 0.5414518 0.4143831 0.6247994 0.1322108 0.5340065 0.5214405 0.7465909 0.5271521 0.5271521 0.4903297 0.0493757 0.0000000 0.0493757 0.0000010 0.9110968 0.6198916 0.6198916 0.5451676 0.5414518 0.1219554 0.5503031 0.4881083 0.4881083 0.3074476 0.3074476 0.3137815 0.6220410 0.6220410 0.3522305 0.3137815 0.2847766 0.2847766 0.3185201 0.3202959 0.6920898 0.6920898 0.5828439 0.5626382 1.2883707 1.2883707 0.6108970 0.6557923 0.3012542 0.3012542 0.1835798 0.1835798 0.5729783 0.5894594 0.4341448 0.5947103 0.3245260 0.6108970 0.4384656 0.5173489 0.5844467 0.5882897 
StVe_4     0.6467001 0.5302494 0.6942903 0.6926508 0.6926508 0.4617924 0.7545128 0.7545128 0.5783833 0.5783833 0.5109449 0.5146426 0.5146426 0.6095445 0.6095445 0.7350465 0.4979760 0.7350465 0.4979760 0.5946816 0.5946816 0.4915318 0.5506592 0.5506592 0.5691598 0.6681445 0.6681445 0.6280493 0.6280493 0.5293026 0.4322323 0.4322323 0.4931156 0.5691598 0.5997509 0.4396019 0.4396019 0.4118123 0.5365806 0.7034686 0.5365806 0.7034686 0.6696467 0.4882735 0.5794518 0.5794518 0.6942903 0.6467001 0.3637751 0.3637751 0.3087905 0.3494892 0.8276973 0.8276973 0.2418546 0.2418546 0.2359341 1.3571043 0.8561632 0.4936699 0.6606079 0.6606079 0.5699401 0.3588254 0.4891728 0.2348185 0.2348185 0.5941203 0.4727299 0.6312658 0.1832330 0.5482728 0.5351624 0.8561632 0.5427121 0.5427121 0.5302494 0.0000010 0.0493757 0.0000000 0.0493757 0.9166505 0.6577455 0.6577455 0.5982356 0.5941203 0.1438031 0.5511622 0.5013072 0.5013072 0.3377821 0.3377821 0.3454646 0.6387833 0.6387833 0.3858083 0.3454646 0.3143563 0.3143563 0.3498722 0.3529939 0.6984758 0.6984758 0.5841197 0.6169885 1.3756559 1.3756559 0.6125260 0.6622261 0.3328608 0.3328608 0.2083287 0.2083287 0.5741162 0.6064195 0.4118123 0.6424793 0.3319490 0.6125260 0.4146047 0.5379103 0.5857123 0.6379863 
StVe_5     0.6746321 0.4903297 0.7228299 0.6420613 0.6420613 0.4247341 0.7239508 0.7239508 0.5353283 0.5353283 0.4702686 0.4992456 0.4992456 0.5850752 0.5850752 0.6801304 0.4830412 0.6801304 0.4830412 0.5489486 0.5489486 0.4529293 0.5087837 0.5087837 0.5465249 0.6313723 0.6313723 0.6031676 0.6031676 0.5084701 0.4565926 0.4565926 0.4783923 0.5465249 0.6168723 0.4626880 0.4626880 0.4341448 0.5157215 0.6739667 0.5157215 0.6739667 0.6214249 0.4757444 0.5782587 0.5782587 0.7228299 0.6746321 0.3224057 0.3224057 0.3313569 0.3174312 0.7683475 0.7683475 0.2146198 0.2146198 0.1868942 1.2709853 0.7465909 0.4116728 0.6541387 0.6541387 0.5552561 0.3854502 0.4263085 0.1821169 0.1821169 0.5414518 0.4143831 0.6247994 0.1322108 0.5340065 0.5214405 0.7465909 0.5271521 0.5271521 0.4903297 0.0493757 0.0000010 0.0493757 0.0000000 0.9110968 0.6198916 0.6198916 0.5451676 0.5414518 0.1219554 0.5503031 0.4881083 0.4881083 0.3074476 0.3074476 0.3137815 0.6220410 0.6220410 0.3522305 0.3137815 0.2847766 0.2847766 0.3185201 0.3202959 0.6920898 0.6920898 0.5828439 0.5626382 1.2883707 1.2883707 0.6108970 0.6557923 0.3012542 0.3012542 0.1835798 0.1835798 0.5729783 0.5894594 0.4341448 0.5947103 0.3245260 0.6108970 0.4384656 0.5173489 0.5844467 0.5882897 
StVrN_A    0.9271339 1.0141463 0.8908258 0.7947621 0.7947621 0.8707916 0.9824689 0.9824689 0.8904084 0.8904084 0.9869776 0.9328399 0.9328399 0.9245704 0.9245704 0.9749042 0.9115617 0.9749042 0.9115617 0.9823766 0.9823766 0.9201200 0.9716513 0.9716513 0.9034543 1.1130913 1.1130913 0.9307806 0.9307806 0.8822581 0.9629448 0.9629448 0.9043672 0.9034543 0.8877803 0.8575854 0.8575854 0.9666188 0.8757945 1.0602030 0.8757945 1.0602030 0.7914715 1.0286214 0.8441423 0.8441423 0.8908258 0.9271339 0.9775826 0.9775826 0.8364185 0.8370400 1.3089234 1.3089234 1.0461524 1.0461524 1.0468438 1.4402053 1.3087141 1.2122078 1.0743437 1.0743437 1.2374388 0.8015105 1.0174622 1.0196067 1.0196067 1.0413607 0.6677467 1.3197863 1.0417341 1.2718007 1.3179597 1.3087141 1.0150326 1.0150326 1.0141463 0.9166505 0.9110968 0.9166505 0.9110968 0.0000000 1.3177257 1.3177257 1.1013675 1.0413607 0.9712394 0.8973721 0.9740392 0.9740392 0.8382009 0.8382009 0.8579861 1.2660355 1.2660355 0.7644895 0.8579861 0.7711878 0.7711878 0.9539383 0.8733560 1.1311903 1.1311903 0.9422857 1.0386048 1.4167529 1.4167529 0.9380019 1.1621967 0.7267927 0.7267927 1.1150846 1.1150846 0.9250889 1.0132823 0.9666188 0.8503540 0.9125536 0.9380019 1.0095123 0.9024881 0.8287631 0.7588060 
StVrN_B    0.8648000 0.7724686 0.8841603 0.8672529 0.8672529 0.6535603 0.7708803 0.7708803 0.6623102 0.6623102 0.6361888 0.6356082 0.6356082 0.7142317 0.7142317 0.8835041 0.5984418 0.8835041 0.5984418 0.6974380 0.6974380 0.6150430 0.5988177 0.5988177 0.6707517 0.7630383 0.7630383 0.7458784 0.7458784 0.7142317 0.6897209 0.6897209 0.6121171 0.6707517 0.5943620 0.6638788 0.6638788 0.6647003 0.6712693 0.9484964 0.6712693 0.9484964 0.7081305 0.6278043 0.7279456 0.7279456 0.8841603 0.8648000 0.8101032 0.8101032 0.6161905 0.8078295 0.5145204 0.5145204 0.7688796 0.7688796 0.7844270 1.4999533 0.5123933 0.5378700 0.4527858 0.4527858 0.3580461 0.8778225 0.5018247 0.7408804 0.7408804 0.4740590 0.7645552 0.3896243 0.8171033 0.4099345 0.3908703 0.5123933 0.6022626 0.6022626 0.7724686 0.6577455 0.6198916 0.6577455 0.6198916 1.3177257 0.0000000 0.0000010 0.4446895 0.4740590 0.6544748 0.7922707 0.5465544 0.5465544 0.6507386 0.6507386 0.7681171 0.4095103 0.4095103 0.7001627 0.7681171 0.6898003 0.6898003 0.7048484 0.7832188 0.4195528 0.4195528 0.8737639 0.4757601 1.5485514 1.5485514 0.7494674 0.4468961 0.5749065 0.5749065 0.7526987 0.7526987 0.8197966 0.6755311 0.6647003 0.7413235 0.7946752 0.7494674 0.6001685 0.6022305 0.7854041 0.6955744 
StVr_1_A   0.8648000 0.7724686 0.8841603 0.8672529 0.8672529 0.6535603 0.7708803 0.7708803 0.6623102 0.6623102 0.6361888 0.6356082 0.6356082 0.7142317 0.7142317 0.8835041 0.5984418 0.8835041 0.5984418 0.6974380 0.6974380 0.6150430 0.5988177 0.5988177 0.6707517 0.7630383 0.7630383 0.7458784 0.7458784 0.7142317 0.6897209 0.6897209 0.6121171 0.6707517 0.5943620 0.6638788 0.6638788 0.6647003 0.6712693 0.9484964 0.6712693 0.9484964 0.7081305 0.6278043 0.7279456 0.7279456 0.8841603 0.8648000 0.8101032 0.8101032 0.6161905 0.8078295 0.5145204 0.5145204 0.7688796 0.7688796 0.7844270 1.4999533 0.5123933 0.5378700 0.4527858 0.4527858 0.3580461 0.8778225 0.5018247 0.7408804 0.7408804 0.4740590 0.7645552 0.3896243 0.8171033 0.4099345 0.3908703 0.5123933 0.6022626 0.6022626 0.7724686 0.6577455 0.6198916 0.6577455 0.6198916 1.3177257 0.0000010 0.0000000 0.4446895 0.4740590 0.6544748 0.7922707 0.5465544 0.5465544 0.6507386 0.6507386 0.7681171 0.4095103 0.4095103 0.7001627 0.7681171 0.6898003 0.6898003 0.7048484 0.7832188 0.4195528 0.4195528 0.8737639 0.4757601 1.5485514 1.5485514 0.7494674 0.4468961 0.5749065 0.5749065 0.7526987 0.7526987 0.8197966 0.6755311 0.6647003 0.7413235 0.7946752 0.7494674 0.6001685 0.6022305 0.7854041 0.6955744 
StX        0.8202458 0.6125563 0.8437851 0.6474290 0.6474290 0.5935686 0.7485667 0.7485667 0.7121215 0.7121215 0.6670111 0.6490191 0.6490191 0.7134898 0.7134898 0.8530559 0.6306398 0.8530559 0.6306398 0.7252255 0.7252255 0.6279995 0.6970945 0.6970945 0.6688602 0.7187779 0.7187779 0.7110351 0.7110351 0.6247276 0.7029726 0.7029726 0.6249534 0.6688602 0.6654692 0.5327429 0.5327429 0.4481345 0.6676308 0.7943415 0.6676308 0.7943415 0.6775784 0.6245836 0.6777153 0.6777153 0.8437851 0.8202458 0.7348290 0.7348290 0.6028269 0.7932140 0.4603261 0.4603261 0.6009810 0.6009810 0.6890857 1.3211948 0.4408952 0.1939606 0.3982279 0.3982279 0.3852430 0.7151636 0.0909905 0.5650169 0.5650169 0.0151609 0.5610813 0.4650211 0.7971889 0.4454680 0.4181882 0.4408952 0.3049481 0.3049481 0.6125563 0.5982356 0.5451676 0.5982356 0.5451676 1.1013675 0.4446895 0.4446895 0.0000000 0.0151609 0.7584483 0.7300642 0.1270518 0.1270518 0.6191697 0.6191697 0.7880747 0.4209246 0.4209246 0.6568937 0.7880747 0.6635668 0.6635668 0.7188661 0.8033344 0.4282567 0.4282567 0.7694280 0.0462469 1.2861044 1.2861044 0.7050502 0.4000426 0.5491187 0.5491187 0.7406944 0.7406944 0.7562852 0.3981044 0.4481345 0.6501982 0.6495936 0.7050502 0.4958990 0.6727544 0.6813870 0.6647117 
StX_1      0.7736886 0.5767421 0.7968438 0.6113431 0.6113431 0.5858055 0.7079017 0.7079017 0.7036193 0.7036193 0.6349744 0.6409585 0.6409585 0.6798732 0.6798732 0.8134353 0.6226713 0.8134353 0.6226713 0.7226530 0.7226530 0.6200163 0.6887000 0.6887000 0.6375347 0.6785603 0.6785603 0.6780992 0.6780992 0.5956234 0.6684174 0.6684174 0.6170139 0.6375347 0.6263463 0.4991755 0.4991755 0.4175037 0.6594619 0.7525491 0.6594619 0.7525491 0.6371090 0.5866963 0.6407828 0.6407828 0.7968438 0.7736886 0.6948159 0.6948159 0.5659523 0.7948794 0.4538492 0.4538492 0.5968352 0.5968352 0.6844752 1.3149281 0.4345432 0.1853135 0.3672543 0.3672543 0.3797995 0.7103335 0.0714505 0.5611605 0.5611605 0.0000010 0.5535260 0.4432873 0.7920100 0.4393072 0.4123144 0.4345432 0.2900692 0.2900692 0.5767421 0.5941203 0.5414518 0.5941203 0.5414518 1.0413607 0.4740590 0.4740590 0.0151609 0.0000000 0.7533239 0.6906034 0.1069792 0.1069792 0.6210844 0.6210844 0.7897609 0.4149614 0.4149614 0.6483605 0.7897609 0.6654432 0.6654432 0.7206362 0.8028492 0.3964988 0.3964988 0.7285016 0.0303077 1.2799218 1.2799218 0.7401251 0.3689820 0.5511161 0.5511161 0.7357919 0.7357919 0.7160104 0.3786735 0.4175037 0.6133122 0.6451971 0.7401251 0.4723656 0.6347860 0.6439933 0.6249882 
Sts1       0.7519511 0.6097690 0.8041779 0.7111406 0.7111406 0.5381900 0.9164958 0.9164958 0.6460762 0.6460762 0.6056834 0.5599739 0.5599739 0.6499322 0.6499322 0.7855609 0.5426069 0.7855609 0.5426069 0.6666872 0.6666872 0.5355756 0.5791921 0.5791921 0.6069706 0.8298513 0.8298513 0.6465270 0.6465270 0.5843033 0.4911430 0.4911430 0.5373605 0.6069706 0.6431748 0.5550853 0.5550853 0.5660468 0.5915639 0.8907133 0.5915639 0.8907133 0.8123049 0.5954221 0.6578752 0.6578752 0.8041779 0.7519511 0.3838423 0.3838423 0.3657678 0.3268044 0.8546665 0.8546665 0.1998154 0.1998154 0.1402696 1.2912536 0.8526795 0.5476870 0.7898614 0.7898614 0.5471934 0.4116025 0.6089005 0.2568121 0.2568121 0.7533239 0.5584991 0.7104413 0.1216905 0.5250241 0.5120877 0.8526795 0.6673981 0.6673981 0.6097690 0.1438031 0.1219554 0.1438031 0.1219554 0.9712394 0.6544748 0.6544748 0.7584483 0.7533239 0.0000000 0.5609691 0.6326435 0.6326435 0.3231426 0.3231426 0.3303148 0.6160834 0.6160834 0.3495602 0.3303148 0.2657786 0.2657786 0.3103269 0.3374987 0.7849626 0.7849626 0.5950315 0.7761004 1.3415748 1.3415748 0.6242521 0.8265061 0.3120891 0.3120891 0.1378547 0.1378547 0.5846019 0.6842413 0.5660468 0.6690915 0.3494646 0.6242521 0.5305808 0.6331502 0.5964129 0.7729473 
StsAN      0.5258598 0.2994141 0.5039718 0.2640303 0.2640303 0.1921557 0.6190787 0.6190787 0.2438948 0.2438948 0.3285306 0.2283569 0.2283569 0.2766621 0.2766621 0.2439215 0.2326198 0.2439215 0.2326198 0.2346171 0.2346171 0.2141339 0.2253051 0.2253051 0.2811141 0.4587126 0.4587126 0.2562756 0.2562756 0.2905817 0.3365778 0.3365778 0.2100275 0.2811141 0.4442921 0.2582185 0.2582185 0.3644815 0.2049477 0.4627380 0.2049477 0.4627380 0.3595685 0.4432299 0.1232416 0.1232416 0.5039718 0.5258598 0.6427559 0.6427559 0.2244476 0.6825826 0.7756972 0.7756972 0.6493279 0.6493279 0.7469010 1.0991883 0.8426866 0.5514932 0.5188462 0.5188462 0.6475870 0.6507741 0.5579262 0.6696029 0.6696029 0.6906034 0.6229509 0.5108228 0.6731450 0.6647104 0.6894498 0.8426866 0.7293163 0.7293163 0.2994141 0.5511622 0.5503031 0.5511622 0.5503031 0.8973721 0.7922707 0.7922707 0.7300642 0.6906034 0.5609691 0.0000000 0.6155301 0.6155301 0.6325646 0.6325646 0.6563561 0.6635113 0.6635113 0.5889675 0.6563561 0.6365638 0.6365638 0.5636337 0.6671137 0.5512675 0.5512675 0.0490211 0.7066353 1.1095888 1.1095888 0.0833439 0.5821176 0.5849150 0.5849150 0.7638756 0.7638756 0.0157226 0.7597071 0.3644815 0.1769878 0.6368445 0.0833439 0.3358227 0.2927439 0.0833605 0.3445754 
StsBA_1    0.6781554 0.5296647 0.6999481 0.5262850 0.5262850 0.4959452 0.6401589 0.6401589 0.6021549 0.6021549 0.5488022 0.5511716 0.5511716 0.6050001 0.6050001 0.6703833 0.5343647 0.6703833 0.5343647 0.6181389 0.6181389 0.5273955 0.5891917 0.5891917 0.5645251 0.6614844 0.6614844 0.6044253 0.6044253 0.5243855 0.5401122 0.5401122 0.5291544 0.5645251 0.6530896 0.4429133 0.4429133 0.3668163 0.5750241 0.7178966 0.5750241 0.7178966 0.6145345 0.4594459 0.5846299 0.5846299 0.6999481 0.6781554 0.6902095 0.6902095 0.4390232 0.7811842 0.4490422 0.4490422 0.5488998 0.5488998 0.6955966 1.1379227 0.4297268 0.1739989 0.3807470 0.3807470 0.3355997 0.7228887 0.0521886 0.5159551 0.5159551 0.1069792 0.5099674 0.4300320 0.7321779 0.3905619 0.3654044 0.4297268 0.2252434 0.2252434 0.5296647 0.5013072 0.4881083 0.5013072 0.4881083 0.9740392 0.5465544 0.5465544 0.1270518 0.1069792 0.6326435 0.6155301 0.0000000 0.0000010 0.7440573 0.7440573 0.7758059 0.3817239 0.3817239 0.6791756 0.7758059 0.6954956 0.6954956 0.7049641 0.7891896 0.4100309 0.4100309 0.6494861 0.1226029 1.1599954 1.1599954 0.6614151 0.3824956 0.6274300 0.6274300 0.6547931 0.6547931 0.6383605 0.2776442 0.3668163 0.5576041 0.6390505 0.6614151 0.4133532 0.5610456 0.5723565 0.5856787 
StsBA_2    0.6781554 0.5296647 0.6999481 0.5262850 0.5262850 0.4959452 0.6401589 0.6401589 0.6021549 0.6021549 0.5488022 0.5511716 0.5511716 0.6050001 0.6050001 0.6703833 0.5343647 0.6703833 0.5343647 0.6181389 0.6181389 0.5273955 0.5891917 0.5891917 0.5645251 0.6614844 0.6614844 0.6044253 0.6044253 0.5243855 0.5401122 0.5401122 0.5291544 0.5645251 0.6530896 0.4429133 0.4429133 0.3668163 0.5750241 0.7178966 0.5750241 0.7178966 0.6145345 0.4594459 0.5846299 0.5846299 0.6999481 0.6781554 0.6902095 0.6902095 0.4390232 0.7811842 0.4490422 0.4490422 0.5488998 0.5488998 0.6955966 1.1379227 0.4297268 0.1739989 0.3807470 0.3807470 0.3355997 0.7228887 0.0521886 0.5159551 0.5159551 0.1069792 0.5099674 0.4300320 0.7321779 0.3905619 0.3654044 0.4297268 0.2252434 0.2252434 0.5296647 0.5013072 0.4881083 0.5013072 0.4881083 0.9740392 0.5465544 0.5465544 0.1270518 0.1069792 0.6326435 0.6155301 0.0000010 0.0000000 0.7440573 0.7440573 0.7758059 0.3817239 0.3817239 0.6791756 0.7758059 0.6954956 0.6954956 0.7049641 0.7891896 0.4100309 0.4100309 0.6494861 0.1226029 1.1599954 1.1599954 0.6614151 0.3824956 0.6274300 0.6274300 0.6547931 0.6547931 0.6383605 0.2776442 0.3668163 0.5576041 0.6390505 0.6614151 0.4133532 0.5610456 0.5723565 0.5856787 
StsC09_1   0.8748195 0.5885466 0.9359633 0.6146031 0.6146031 0.6045182 1.0831306 1.0831306 0.6530770 0.6530770 0.5582153 0.6576030 0.6576030 0.6699407 0.6699407 0.7925417 0.6382785 0.7925417 0.6382785 0.6376602 0.6376602 0.6012669 0.5845717 0.5845717 0.6255659 0.8768375 0.8768375 0.7036359 0.7036359 0.6699407 0.5814881 0.5814881 0.6323179 0.6255659 0.6797824 0.5812306 0.5812306 0.5550858 0.6620879 0.9088278 0.6620879 0.9088278 0.8147668 0.7179946 0.7298365 0.7298365 0.9359633 0.8748195 0.3288494 0.3288494 0.5071540 0.0667105 0.6889656 0.6889656 0.3126873 0.3126873 0.4583863 1.7540203 0.7531698 0.6121133 0.7615712 0.7615712 0.5995828 0.3393860 0.6509785 0.2674375 0.2674375 0.6210844 0.6007412 0.7509224 0.4015580 0.6265638 0.6028453 0.7531698 0.7480875 0.7480875 0.5885466 0.3377821 0.3074476 0.3377821 0.3074476 0.8382009 0.6507386 0.6507386 0.6191697 0.6210844 0.3231426 0.6325646 0.7440573 0.7440573 0.0000000 0.0000010 0.0492559 0.6501565 0.6501565 0.1275613 0.0492559 0.0326409 0.0326409 0.0842580 0.0660289 0.7568674 0.7568674 0.6695641 0.6046594 1.5623198 1.5623198 0.6939977 0.7976360 0.0162161 0.0162161 0.4310737 0.4310737 0.6576641 0.8199016 0.5550858 0.5602551 0.3497245 0.6939977 0.5694802 0.6172443 0.6694627 0.7713126 
StsC09_2   0.8748195 0.5885466 0.9359633 0.6146031 0.6146031 0.6045182 1.0831306 1.0831306 0.6530770 0.6530770 0.5582153 0.6576030 0.6576030 0.6699407 0.6699407 0.7925417 0.6382785 0.7925417 0.6382785 0.6376602 0.6376602 0.6012669 0.5845717 0.5845717 0.6255659 0.8768375 0.8768375 0.7036359 0.7036359 0.6699407 0.5814881 0.5814881 0.6323179 0.6255659 0.6797824 0.5812306 0.5812306 0.5550858 0.6620879 0.9088278 0.6620879 0.9088278 0.8147668 0.7179946 0.7298365 0.7298365 0.9359633 0.8748195 0.3288494 0.3288494 0.5071540 0.0667105 0.6889656 0.6889656 0.3126873 0.3126873 0.4583863 1.7540203 0.7531698 0.6121133 0.7615712 0.7615712 0.5995828 0.3393860 0.6509785 0.2674375 0.2674375 0.6210844 0.6007412 0.7509224 0.4015580 0.6265638 0.6028453 0.7531698 0.7480875 0.7480875 0.5885466 0.3377821 0.3074476 0.3377821 0.3074476 0.8382009 0.6507386 0.6507386 0.6191697 0.6210844 0.3231426 0.6325646 0.7440573 0.7440573 0.0000010 0.0000000 0.0492559 0.6501565 0.6501565 0.1275613 0.0492559 0.0326409 0.0326409 0.0842580 0.0660289 0.7568674 0.7568674 0.6695641 0.6046594 1.5623198 1.5623198 0.6939977 0.7976360 0.0162161 0.0162161 0.4310737 0.4310737 0.6576641 0.8199016 0.5550858 0.5602551 0.3497245 0.6939977 0.5694802 0.6172443 0.6694627 0.7713126 
StsC25     0.8209772 0.6096070 0.8802365 0.6752495 0.6752495 0.6587613 1.1409001 1.1409001 0.6622961 0.6622961 0.5775170 0.7152361 0.7152361 0.6968439 0.6968439 0.8060661 0.6767418 0.8060661 0.6767418 0.6465054 0.6465054 0.6549860 0.6364575 0.6364575 0.6493793 0.9192643 0.9192643 0.7319585 0.7319585 0.6968439 0.6025601 0.6025601 0.6705146 0.6493793 0.6876073 0.6367762 0.6367762 0.5736823 0.7019630 1.0037524 0.7019630 1.0037524 0.8910023 0.7979532 0.8520791 0.8520791 0.8802365 0.8209772 0.3465262 0.3465262 0.5560333 0.0306739 0.6848022 0.6848022 0.3706575 0.3706575 0.4720072 1.7436911 0.7737195 0.6353003 0.8331728 0.8331728 0.6212062 0.3255424 0.6774463 0.2995585 0.2995585 0.7897609 0.6374020 0.7830732 0.4125936 0.6494204 0.6246625 0.7737195 0.7822272 0.7822272 0.6096070 0.3454646 0.3137815 0.3454646 0.3137815 0.8579861 0.7681171 0.7681171 0.7880747 0.7897609 0.3303148 0.6563561 0.7758059 0.7758059 0.0492559 0.0492559 0.0000000 0.6703649 0.6703649 0.1458313 0.0000010 0.0487849 0.0487849 0.0643955 0.0305043 0.8276862 0.8276862 0.6958265 0.7795427 1.6116046 1.6116046 0.7216562 0.8729963 0.0690888 0.0690888 0.4429744 0.4429744 0.6829658 0.8796008 0.5736823 0.6095139 0.3536191 0.7216562 0.5892666 0.6398982 0.6952631 0.8419529 
StsC2_1    0.9130733 0.7094203 0.9361984 0.6996077 0.6996077 0.5952598 0.9555914 0.9555914 0.6405194 0.6405194 0.6455276 0.5832836 0.5832836 0.5758036 0.5758036 0.7620798 0.5476639 0.7620798 0.5476639 0.6633718 0.6633718 0.5588995 0.5442223 0.5442223 0.6170383 0.9575460 0.9575460 0.6289978 0.6289978 0.6587147 0.6590998 0.6590998 0.5607386 0.6170383 0.6485451 0.6389080 0.6389080 0.5570010 0.6260074 1.0759229 0.6260074 1.0759229 0.7887927 0.5926585 0.6775251 0.6775251 0.9361984 0.9130733 0.7908668 0.7908668 0.5732616 0.7064882 0.1619819 0.1619819 0.5867324 0.5867324 0.8385718 1.3675847 0.1613997 0.4393351 0.3999725 0.3999725 0.0318742 0.7314957 0.3916824 0.6219695 0.6219695 0.4149614 0.5889897 0.3697482 0.8383550 0.0664166 0.0490674 0.1613997 0.4629706 0.4629706 0.7094203 0.6387833 0.6220410 0.6387833 0.6220410 1.2660355 0.4095103 0.4095103 0.4209246 0.4149614 0.6160834 0.6635113 0.3817239 0.3817239 0.6501565 0.6501565 0.6703649 0.0000000 0.0000010 0.5656160 0.6703649 0.6055386 0.6055386 0.5776669 0.6873875 0.3688049 0.3688049 0.6987327 0.4259291 1.3377981 1.3377981 0.6809026 0.3945014 0.6010446 0.6010446 0.6768898 0.6768898 0.6872477 0.5084362 0.5570010 0.6329085 0.6476298 0.6809026 0.5209948 0.6804601 0.6441446 0.7529099 
StsC2_2    0.9130733 0.7094203 0.9361984 0.6996077 0.6996077 0.5952598 0.9555914 0.9555914 0.6405194 0.6405194 0.6455276 0.5832836 0.5832836 0.5758036 0.5758036 0.7620798 0.5476639 0.7620798 0.5476639 0.6633718 0.6633718 0.5588995 0.5442223 0.5442223 0.6170383 0.9575460 0.9575460 0.6289978 0.6289978 0.6587147 0.6590998 0.6590998 0.5607386 0.6170383 0.6485451 0.6389080 0.6389080 0.5570010 0.6260074 1.0759229 0.6260074 1.0759229 0.7887927 0.5926585 0.6775251 0.6775251 0.9361984 0.9130733 0.7908668 0.7908668 0.5732616 0.7064882 0.1619819 0.1619819 0.5867324 0.5867324 0.8385718 1.3675847 0.1613997 0.4393351 0.3999725 0.3999725 0.0318742 0.7314957 0.3916824 0.6219695 0.6219695 0.4149614 0.5889897 0.3697482 0.8383550 0.0664166 0.0490674 0.1613997 0.4629706 0.4629706 0.7094203 0.6387833 0.6220410 0.6387833 0.6220410 1.2660355 0.4095103 0.4095103 0.4209246 0.4149614 0.6160834 0.6635113 0.3817239 0.3817239 0.6501565 0.6501565 0.6703649 0.0000010 0.0000000 0.5656160 0.6703649 0.6055386 0.6055386 0.5776669 0.6873875 0.3688049 0.3688049 0.6987327 0.4259291 1.3377981 1.3377981 0.6809026 0.3945014 0.6010446 0.6010446 0.6768898 0.6768898 0.6872477 0.5084362 0.5570010 0.6329085 0.6476298 0.6809026 0.5209948 0.6804601 0.6441446 0.7529099 
StsC3      0.9234407 0.5850285 0.9026706 0.5931753 0.5931753 0.5713957 1.0681005 1.0681005 0.6198850 0.6198850 0.5954671 0.6238727 0.6238727 0.6478393 0.6478393 0.7540745 0.6048236 0.7540745 0.6048236 0.6436355 0.6436355 0.5683770 0.5524107 0.5524107 0.6336657 0.8810896 0.8810896 0.7029417 0.7029417 0.6791239 0.5769447 0.5769447 0.5989514 0.6336657 0.6773770 0.5874723 0.5874723 0.5522114 0.6281559 0.8407097 0.6281559 0.8407097 0.8405659 0.7043006 0.7405336 0.7405336 0.9026706 0.9234407 0.3659931 0.3659931 0.5210834 0.1667975 0.6206728 0.6206728 0.3608169 0.3608169 0.4722481 1.6548608 0.6834015 0.6903284 0.7474887 0.7474887 0.5455792 0.4100403 0.6360960 0.2585992 0.2585992 0.6483605 0.4602891 0.7615382 0.4144323 0.5716458 0.5486197 0.6834015 0.7787693 0.7787693 0.5850285 0.3858083 0.3522305 0.3858083 0.3522305 0.7644895 0.7001627 0.7001627 0.6568937 0.6483605 0.3495602 0.5889675 0.6791756 0.6791756 0.1275613 0.1275613 0.1458313 0.5656160 0.5656160 0.0000000 0.1458313 0.1064278 0.1064278 0.0857489 0.1498399 0.7428527 0.7428527 0.6244491 0.6322295 1.5373837 1.5373837 0.6586674 0.7835615 0.1516397 0.1516397 0.4456927 0.4456927 0.6133325 0.8051992 0.5522114 0.5779040 0.4026993 0.6586674 0.5935034 0.6346968 0.5973857 0.7950480 
StsC8      0.8209772 0.6096070 0.8802365 0.6752495 0.6752495 0.6587613 1.1409001 1.1409001 0.6622961 0.6622961 0.5775170 0.7152361 0.7152361 0.6968439 0.6968439 0.8060661 0.6767418 0.8060661 0.6767418 0.6465054 0.6465054 0.6549860 0.6364575 0.6364575 0.6493793 0.9192643 0.9192643 0.7319585 0.7319585 0.6968439 0.6025601 0.6025601 0.6705146 0.6493793 0.6876073 0.6367762 0.6367762 0.5736823 0.7019630 1.0037524 0.7019630 1.0037524 0.8910023 0.7979532 0.8520791 0.8520791 0.8802365 0.8209772 0.3465262 0.3465262 0.5560333 0.0306739 0.6848022 0.6848022 0.3706575 0.3706575 0.4720072 1.7436911 0.7737195 0.6353003 0.8331728 0.8331728 0.6212062 0.3255424 0.6774463 0.2995585 0.2995585 0.7897609 0.6374020 0.7830732 0.4125936 0.6494204 0.6246625 0.7737195 0.7822272 0.7822272 0.6096070 0.3454646 0.3137815 0.3454646 0.3137815 0.8579861 0.7681171 0.7681171 0.7880747 0.7897609 0.3303148 0.6563561 0.7758059 0.7758059 0.0492559 0.0492559 0.0000010 0.6703649 0.6703649 0.1458313 0.0000000 0.0487849 0.0487849 0.0643955 0.0305043 0.8276862 0.8276862 0.6958265 0.7795427 1.6116046 1.6116046 0.7216562 0.8729963 0.0690888 0.0690888 0.4429744 0.4429744 0.6829658 0.8796008 0.5736823 0.6095139 0.3536191 0.7216562 0.5892666 0.6398982 0.6952631 0.8419529 
StsCM_1    0.8600686 0.5726071 0.9214073 0.5997285 0.5997285 0.6079856 0.9602749 0.9602749 0.6574704 0.6574704 0.5607508 0.6621610 0.6621610 0.6748669 0.6748669 0.7266259 0.6424213 0.7266259 0.6424213 0.6417739 0.6417739 0.6046500 0.5875830 0.5875830 0.6294922 0.8623859 0.8623859 0.7091735 0.7091735 0.6748669 0.5845196 0.5845196 0.6363374 0.6294922 0.5953227 0.5657863 0.5657863 0.5574975 0.6667614 0.9201313 0.6667614 0.9201313 0.8587131 0.7032269 0.7358877 0.7358877 0.9214073 0.8600686 0.3282775 0.3282775 0.5087562 0.0661043 0.6432822 0.6432822 0.2803475 0.2803475 0.4083202 1.7308317 0.7068076 0.5732663 0.7701576 0.7701576 0.5566348 0.3851845 0.6098890 0.2664720 0.2664720 0.6654432 0.5489005 0.7243610 0.3545565 0.5830756 0.5597424 0.7068076 0.7028715 0.7028715 0.5726071 0.3143563 0.2847766 0.3143563 0.2847766 0.7711878 0.6898003 0.6898003 0.6635668 0.6654432 0.2657786 0.6365638 0.6954956 0.6954956 0.0326409 0.0326409 0.0487849 0.6055386 0.6055386 0.1064278 0.0487849 0.0000000 0.0000010 0.0835357 0.0654329 0.7653130 0.7653130 0.6743742 0.6491150 1.5900199 1.5900199 0.6993129 0.8070304 0.0337059 0.0337059 0.3913710 0.3913710 0.6621803 0.7194620 0.5574975 0.5627336 0.3787293 0.6993129 0.5331380 0.6208945 0.6741856 0.8122251 
StsCM_2    0.8600686 0.5726071 0.9214073 0.5997285 0.5997285 0.6079856 0.9602749 0.9602749 0.6574704 0.6574704 0.5607508 0.6621610 0.6621610 0.6748669 0.6748669 0.7266259 0.6424213 0.7266259 0.6424213 0.6417739 0.6417739 0.6046500 0.5875830 0.5875830 0.6294922 0.8623859 0.8623859 0.7091735 0.7091735 0.6748669 0.5845196 0.5845196 0.6363374 0.6294922 0.5953227 0.5657863 0.5657863 0.5574975 0.6667614 0.9201313 0.6667614 0.9201313 0.8587131 0.7032269 0.7358877 0.7358877 0.9214073 0.8600686 0.3282775 0.3282775 0.5087562 0.0661043 0.6432822 0.6432822 0.2803475 0.2803475 0.4083202 1.7308317 0.7068076 0.5732663 0.7701576 0.7701576 0.5566348 0.3851845 0.6098890 0.2664720 0.2664720 0.6654432 0.5489005 0.7243610 0.3545565 0.5830756 0.5597424 0.7068076 0.7028715 0.7028715 0.5726071 0.3143563 0.2847766 0.3143563 0.2847766 0.7711878 0.6898003 0.6898003 0.6635668 0.6654432 0.2657786 0.6365638 0.6954956 0.6954956 0.0326409 0.0326409 0.0487849 0.6055386 0.6055386 0.1064278 0.0487849 0.0000010 0.0000000 0.0835357 0.0654329 0.7653130 0.7653130 0.6743742 0.6491150 1.5900199 1.5900199 0.6993129 0.8070304 0.0337059 0.0337059 0.3913710 0.3913710 0.6621803 0.7194620 0.5574975 0.5627336 0.3787293 0.6993129 0.5331380 0.6208945 0.6741856 0.8122251 
StsCT      0.9080546 0.6349482 0.9720733 0.6796157 0.6796157 0.6202682 1.1696913 1.1696913 0.6242163 0.6242163 0.5755346 0.6727875 0.6727875 0.6239809 0.6239809 0.7997176 0.6372890 0.7997176 0.6372890 0.6091935 0.6091935 0.6169628 0.6002121 0.6002121 0.6106089 0.9480162 0.9480162 0.6775784 0.6775784 0.6541242 0.5995778 0.5995778 0.6314892 0.6106089 0.6710284 0.6716067 0.6716067 0.5539564 0.6604550 0.9941533 0.6604550 0.9941533 0.8027982 0.7866294 0.8276456 0.8276456 0.9720733 0.9080546 0.3400394 0.3400394 0.5548607 0.0817903 0.6550843 0.6550843 0.3891306 0.3891306 0.4543718 1.8761308 0.7184315 0.6309644 0.7230393 0.7230393 0.5613419 0.3646385 0.6113355 0.2338053 0.2338053 0.7206362 0.5694383 0.7124341 0.3914263 0.5874570 0.5644212 0.7184315 0.7121206 0.7121206 0.6349482 0.3498722 0.3185201 0.3498722 0.3185201 0.9539383 0.7048484 0.7048484 0.7188661 0.7206362 0.3103269 0.5636337 0.7049641 0.7049641 0.0842580 0.0842580 0.0643955 0.5776669 0.5776669 0.0857489 0.0643955 0.0835357 0.0835357 0.0000000 0.0978905 0.7186625 0.7186625 0.5980680 0.7094708 1.7324850 1.7324850 0.6215098 0.7579305 0.1065488 0.1065488 0.4076840 0.4076840 0.5874952 0.7924343 0.5539564 0.6238978 0.3586522 0.6215098 0.5868633 0.6355272 0.5722213 0.7600080 
StsCY      0.8356614 0.6194305 0.8960738 0.6856729 0.6856729 0.6770373 1.1611193 1.1611193 0.6792082 0.6792082 0.5756004 0.7346743 0.7346743 0.6942964 0.6942964 0.8029255 0.6953273 0.8029255 0.6953273 0.6306202 0.6306202 0.6730836 0.6539397 0.6539397 0.6471138 0.9358384 0.9358384 0.7292652 0.7292652 0.6942964 0.6005101 0.6005101 0.6889968 0.6471138 0.6990237 0.6467917 0.6467917 0.5825775 0.7211807 1.0218307 0.7211807 1.0218307 0.9077999 0.8115492 0.8677741 0.8677741 0.8960738 0.8356614 0.3506290 0.3506290 0.5646418 0.0620775 0.7018489 0.7018489 0.3784549 0.3784549 0.4834452 1.7964094 0.7921064 0.6330819 0.8477803 0.8477803 0.6370326 0.3324213 0.6893091 0.3057674 0.3057674 0.8028492 0.6545462 0.7799578 0.4225027 0.6657143 0.6405791 0.7921064 0.7789112 0.7789112 0.6194305 0.3529939 0.3202959 0.3529939 0.3202959 0.8733560 0.7832188 0.7832188 0.8033344 0.8028492 0.3374987 0.6671137 0.7891896 0.7891896 0.0660289 0.0660289 0.0305043 0.6873875 0.6873875 0.1498399 0.0305043 0.0654329 0.0654329 0.0978905 0.0000000 0.8421342 0.8421342 0.7074108 0.7927616 1.6597770 1.6597770 0.7358013 0.8883685 0.0868773 0.0868773 0.4532580 0.4532580 0.6942181 0.8661932 0.5825775 0.6196650 0.3613269 0.7358013 0.5873225 0.6502700 0.7066539 0.8576071 
StsK_1     0.8393867 0.5893766 0.8627595 0.6609633 0.6609633 0.4558032 0.7686777 0.7686777 0.5430721 0.5430721 0.5687238 0.4527603 0.4527603 0.5885503 0.5885503 0.7366402 0.4195860 0.7366402 0.4195860 0.5408874 0.5408874 0.4226852 0.4504937 0.4504937 0.5500572 0.7529056 0.7529056 0.5887925 0.5887925 0.5436555 0.7011798 0.7011798 0.4312240 0.5500572 0.6972602 0.5830776 0.5830776 0.5080718 0.4319307 0.8223915 0.4319307 0.8223915 0.5950530 0.6588310 0.5526767 0.5526767 0.8627595 0.8393867 0.7739211 0.7739211 0.5255764 0.7998305 0.4476855 0.4476855 0.7813821 0.7813821 0.9743871 1.4708628 0.4635892 0.3677992 0.0153392 0.0153392 0.3217641 0.8438052 0.3485128 0.7239559 0.7239559 0.3964988 0.7431910 0.0479669 0.8277515 0.3782892 0.3523383 0.4635892 0.4510596 0.4510596 0.5893766 0.6984758 0.6920898 0.6984758 0.6920898 1.1311903 0.4195528 0.4195528 0.4282567 0.3964988 0.7849626 0.5512675 0.4100309 0.4100309 0.7568674 0.7568674 0.8276862 0.3688049 0.3688049 0.7428527 0.8276862 0.7653130 0.7653130 0.7186625 0.8421342 0.0000000 0.0000010 0.6173122 0.3954579 1.5370527 1.5370527 0.6295416 0.0151160 0.7087008 0.7087008 0.8982955 0.8982955 0.5742578 0.5076193 0.5080718 0.5330818 0.7538228 0.6295416 0.5975898 0.5434462 0.5427371 0.5812448 
StsK_3     0.8393867 0.5893766 0.8627595 0.6609633 0.6609633 0.4558032 0.7686777 0.7686777 0.5430721 0.5430721 0.5687238 0.4527603 0.4527603 0.5885503 0.5885503 0.7366402 0.4195860 0.7366402 0.4195860 0.5408874 0.5408874 0.4226852 0.4504937 0.4504937 0.5500572 0.7529056 0.7529056 0.5887925 0.5887925 0.5436555 0.7011798 0.7011798 0.4312240 0.5500572 0.6972602 0.5830776 0.5830776 0.5080718 0.4319307 0.8223915 0.4319307 0.8223915 0.5950530 0.6588310 0.5526767 0.5526767 0.8627595 0.8393867 0.7739211 0.7739211 0.5255764 0.7998305 0.4476855 0.4476855 0.7813821 0.7813821 0.9743871 1.4708628 0.4635892 0.3677992 0.0153392 0.0153392 0.3217641 0.8438052 0.3485128 0.7239559 0.7239559 0.3964988 0.7431910 0.0479669 0.8277515 0.3782892 0.3523383 0.4635892 0.4510596 0.4510596 0.5893766 0.6984758 0.6920898 0.6984758 0.6920898 1.1311903 0.4195528 0.4195528 0.4282567 0.3964988 0.7849626 0.5512675 0.4100309 0.4100309 0.7568674 0.7568674 0.8276862 0.3688049 0.3688049 0.7428527 0.8276862 0.7653130 0.7653130 0.7186625 0.8421342 0.0000010 0.0000000 0.6173122 0.3954579 1.5370527 1.5370527 0.6295416 0.0151160 0.7087008 0.7087008 0.8982955 0.8982955 0.5742578 0.5076193 0.5080718 0.5330818 0.7538228 0.6295416 0.5975898 0.5434462 0.5427371 0.5812448 
StsMC      0.5447764 0.2236807 0.5221118 0.2856780 0.2856780 0.2597760 0.6414854 0.6414854 0.2757278 0.2757278 0.3299829 0.2591799 0.2591799 0.2775477 0.2775477 0.2937592 0.3025934 0.2937592 0.3025934 0.2665885 0.2665885 0.2835186 0.2555076 0.2555076 0.2820503 0.4751342 0.4751342 0.2570052 0.2570052 0.2916276 0.3381439 0.3381439 0.2781804 0.2820503 0.4297258 0.2426539 0.2426539 0.3501154 0.2337026 0.4760608 0.2337026 0.4760608 0.3728055 0.4250063 0.1469977 0.1469977 0.5221118 0.5447764 0.6470488 0.6470488 0.2472759 0.7229694 0.8169435 0.8169435 0.6878923 0.6878923 0.7890728 1.1085391 0.8863751 0.5850486 0.5828969 0.5828969 0.6823728 0.6901048 0.5928469 0.7083112 0.7083112 0.7285016 0.6593390 0.5715243 0.7114754 0.7003550 0.7259227 0.8863751 0.7349661 0.7349661 0.2236807 0.5841197 0.5828439 0.5841197 0.5828439 0.9422857 0.8737639 0.8737639 0.7694280 0.7285016 0.5950315 0.0490211 0.6494861 0.6494861 0.6695641 0.6695641 0.6958265 0.6987327 0.6987327 0.6244491 0.6958265 0.6743742 0.6743742 0.5980680 0.7074108 0.6173122 0.6173122 0.0000000 0.7457760 1.1189905 1.1189905 0.0673838 0.6504325 0.6208307 0.6208307 0.8062193 0.8062193 0.0326393 0.7657233 0.3501154 0.2453541 0.6749800 0.0673838 0.3212004 0.2938135 0.0673818 0.3569660 
StsS0      0.8039437 0.5981686 0.8276883 0.6353367 0.6353367 0.6075187 0.7335351 0.7335351 0.7103897 0.7103897 0.6400681 0.6640517 0.6640517 0.6859554 0.6859554 0.8331606 0.6452722 0.8331606 0.6452722 0.7300080 0.7300080 0.6426342 0.6950525 0.6950525 0.6425600 0.7035677 0.7035677 0.6934959 0.6934959 0.6173113 0.6744785 0.6744785 0.6394758 0.6425600 0.6624140 0.5099604 0.5099604 0.4355048 0.6650939 0.7794220 0.6650939 0.7794220 0.6526138 0.5907845 0.6549804 0.6549804 0.8276883 0.8039437 0.6977609 0.6977609 0.5789178 0.7834957 0.4373812 0.4373812 0.5990768 0.5990768 0.7052457 1.2374952 0.4176608 0.2021451 0.3660551 0.3660551 0.3879202 0.7183942 0.0876555 0.5828803 0.5828803 0.0303077 0.5745468 0.4425887 0.8214315 0.4490651 0.4213634 0.4176608 0.2777828 0.2777828 0.5981686 0.6169885 0.5626382 0.6169885 0.5626382 1.0386048 0.4757601 0.4757601 0.0462469 0.0303077 0.7761004 0.7066353 0.1226029 0.1226029 0.6046594 0.6046594 0.7795427 0.4259291 0.4259291 0.6322295 0.7795427 0.6491150 0.6491150 0.7094708 0.7927616 0.3954579 0.3954579 0.7457760 0.0000000 1.2872528 1.2872528 0.7575610 0.3677892 0.5339704 0.5339704 0.7630717 0.7630717 0.7327967 0.3627575 0.4355048 0.6378821 0.6517304 0.7575610 0.4826378 0.6398152 0.6584157 0.6399901 
StsTL_1    1.2940276 1.1143528 1.2915223 0.9744531 0.9744531 0.9973685 1.4287064 1.4287064 0.9611842 0.9611842 1.1031431 1.0425452 1.0425452 1.1497237 1.1497237 1.2595271 1.0322227 1.2595271 1.0322227 1.0827233 1.0827233 1.0479662 1.1079700 1.1079700 1.0804443 1.4043529 1.4043529 1.0943826 1.0943826 1.0135903 1.1055547 1.1055547 1.0513255 1.0804443 1.0303704 1.0151953 1.0151953 1.0841405 1.0878782 1.4877845 1.0878782 1.4877845 1.2759858 1.0313421 1.0066506 1.0066506 1.2915223 1.2940276 1.5503710 1.5503710 1.1045758 1.5325152 1.3799706 1.3799706 1.2379776 1.2379776 1.5837107 0.0845816 1.4224317 1.3586716 1.4609886 1.4609886 1.2383680 1.3360019 1.2147130 1.3995488 1.3995488 1.2799218 1.3523827 1.5496739 1.5140638 1.2715487 1.3162175 1.4224317 1.2228109 1.2228109 1.1143528 1.3756559 1.2883707 1.3756559 1.2883707 1.4167529 1.5485514 1.5485514 1.2861044 1.2799218 1.3415748 1.1095888 1.1599954 1.1599954 1.5623198 1.5623198 1.6116046 1.3377981 1.3377981 1.5373837 1.6116046 1.5900199 1.5900199 1.7324850 1.6597770 1.5370527 1.5370527 1.1189905 1.2872528 0.0000000 0.0000010 1.0687976 1.6203865 1.4831346 1.4831346 1.4919043 1.4919043 1.1005723 1.3886648 1.0841405 0.8958465 1.3262098 1.0687976 1.3615181 1.0258038 0.9799074 1.2182605 
StsTL_3    1.2940276 1.1143528 1.2915223 0.9744531 0.9744531 0.9973685 1.4287064 1.4287064 0.9611842 0.9611842 1.1031431 1.0425452 1.0425452 1.1497237 1.1497237 1.2595271 1.0322227 1.2595271 1.0322227 1.0827233 1.0827233 1.0479662 1.1079700 1.1079700 1.0804443 1.4043529 1.4043529 1.0943826 1.0943826 1.0135903 1.1055547 1.1055547 1.0513255 1.0804443 1.0303704 1.0151953 1.0151953 1.0841405 1.0878782 1.4877845 1.0878782 1.4877845 1.2759858 1.0313421 1.0066506 1.0066506 1.2915223 1.2940276 1.5503710 1.5503710 1.1045758 1.5325152 1.3799706 1.3799706 1.2379776 1.2379776 1.5837107 0.0845816 1.4224317 1.3586716 1.4609886 1.4609886 1.2383680 1.3360019 1.2147130 1.3995488 1.3995488 1.2799218 1.3523827 1.5496739 1.5140638 1.2715487 1.3162175 1.4224317 1.2228109 1.2228109 1.1143528 1.3756559 1.2883707 1.3756559 1.2883707 1.4167529 1.5485514 1.5485514 1.2861044 1.2799218 1.3415748 1.1095888 1.1599954 1.1599954 1.5623198 1.5623198 1.6116046 1.3377981 1.3377981 1.5373837 1.6116046 1.5900199 1.5900199 1.7324850 1.6597770 1.5370527 1.5370527 1.1189905 1.2872528 0.0000010 0.0000000 1.0687976 1.6203865 1.4831346 1.4831346 1.4919043 1.4919043 1.1005723 1.3886648 1.0841405 0.8958465 1.3262098 1.0687976 1.3615181 1.0258038 0.9799074 1.2182605 
StsW00     0.5742010 0.2999240 0.5518745 0.3012351 0.3012351 0.2546733 0.6683157 0.6683157 0.2702262 0.2702262 0.3327987 0.2540772 0.2540772 0.2798676 0.2798676 0.2963310 0.2964766 0.2963310 0.2964766 0.2583426 0.2583426 0.2778223 0.2505614 0.2505614 0.2844294 0.5056949 0.5056949 0.2592355 0.2592355 0.2941267 0.3410688 0.3410688 0.2726828 0.2844294 0.4338900 0.2466685 0.2466685 0.3648855 0.2292960 0.5060729 0.2292960 0.5060729 0.3883186 0.4595764 0.1500927 0.1500927 0.5518745 0.5742010 0.7110580 0.7110580 0.2634110 0.7491181 0.7945158 0.7945158 0.7198110 0.7198110 0.7272772 1.0588665 0.8618705 0.5900614 0.5954178 0.5954178 0.6649786 0.7225902 0.6058815 0.7400959 0.7400959 0.7401251 0.6105735 0.5761255 0.7429570 0.6822878 0.7070940 0.8618705 0.7070473 0.7070473 0.2999240 0.6125260 0.6108970 0.6125260 0.6108970 0.9380019 0.7494674 0.7494674 0.7050502 0.7401251 0.6242521 0.0833439 0.6614151 0.6614151 0.6939977 0.6939977 0.7216562 0.6809026 0.6809026 0.6586674 0.7216562 0.6993129 0.6993129 0.6215098 0.7358013 0.6295416 0.6295416 0.0673838 0.7575610 1.0687976 1.0687976 0.0000000 0.6624934 0.6450304 0.6450304 0.7441008 0.7441008 0.0666542 0.7374291 0.3648855 0.2614173 0.7066582 0.0000010 0.3239374 0.2634086 0.0691116 0.3723965 
StsW2_2    0.8616797 0.6228180 0.8853872 0.6956358 0.6956358 0.4840615 0.7299198 0.7299198 0.5734293 0.5734293 0.6004759 0.4807205 0.4807205 0.6204510 0.6204510 0.7745710 0.4466897 0.7745710 0.4466897 0.5722761 0.5722761 0.4499312 0.4781721 0.4781721 0.5804914 0.7142446 0.7142446 0.6205390 0.6205390 0.5741418 0.7377925 0.7377925 0.4588071 0.5804914 0.7341223 0.5501329 0.5501329 0.4788606 0.4584560 0.7801321 0.4584560 0.7801321 0.5630625 0.6236172 0.5827548 0.5827548 0.8853872 0.8616797 0.7342241 0.7342241 0.5568777 0.8435932 0.4760698 0.4760698 0.7406075 0.7406075 0.9250760 1.5498743 0.4741132 0.3403116 0.0308511 0.0308511 0.3455469 0.8005175 0.3209075 0.6857062 0.6857062 0.3689820 0.7041963 0.0643543 0.7851154 0.4034355 0.3769846 0.4741132 0.4219990 0.4219990 0.6228180 0.6622261 0.6557923 0.6622261 0.6557923 1.1621967 0.4468961 0.4468961 0.4000426 0.3689820 0.8265061 0.5821176 0.3824956 0.3824956 0.7976360 0.7976360 0.8729963 0.3945014 0.3945014 0.7835615 0.8729963 0.8070304 0.8070304 0.7579305 0.8883685 0.0151160 0.0151160 0.6504325 0.3677892 1.6203865 1.6203865 0.6624934 0.0000000 0.7485959 0.7485959 0.8533234 0.8533234 0.6056779 0.4774117 0.4788606 0.5640388 0.7141868 0.6624934 0.5649735 0.5740260 0.5725057 0.5502039 
StsW38_1   0.7771248 0.4906534 0.8347355 0.5178943 0.5178943 0.5570771 0.9247328 0.9247328 0.6055079 0.6055079 0.5122728 0.6092668 0.6092668 0.6201741 0.6201741 0.6747178 0.5903577 0.6747178 0.5903577 0.5899323 0.5899323 0.5541555 0.5384828 0.5384828 0.5772490 0.7813998 0.7813998 0.6543783 0.6543783 0.6201741 0.5341022 0.5341022 0.5845381 0.5772490 0.6214384 0.5073025 0.5073025 0.5404982 0.6134490 0.8497841 0.6134490 0.8497841 0.7577572 0.6347725 0.6806987 0.6806987 0.8347355 0.7771248 0.3719916 0.3719916 0.4631626 0.0877934 0.6385154 0.6385154 0.3216982 0.3216982 0.4415299 1.5964357 0.7018614 0.5835874 0.7131110 0.7131110 0.5525841 0.2986445 0.6045218 0.3064932 0.3064932 0.5511161 0.5369396 0.7035520 0.3832927 0.5788067 0.5556562 0.7018614 0.7151194 0.7151194 0.4906534 0.3328608 0.3012542 0.3328608 0.3012542 0.7267927 0.5749065 0.5749065 0.5491187 0.5511161 0.3120891 0.5849150 0.6274300 0.6274300 0.0162161 0.0162161 0.0690888 0.6010446 0.6010446 0.1516397 0.0690888 0.0337059 0.0337059 0.1065488 0.0868773 0.7087008 0.7087008 0.6208307 0.5339704 1.4831346 1.4831346 0.6450304 0.7485959 0.0000000 0.0000010 0.4450520 0.4450520 0.6096169 0.7526371 0.5404982 0.5158722 0.3097633 0.6450304 0.5426951 0.5705212 0.6216825 0.7161793 
StsW38_2   0.7771248 0.4906534 0.8347355 0.5178943 0.5178943 0.5570771 0.9247328 0.9247328 0.6055079 0.6055079 0.5122728 0.6092668 0.6092668 0.6201741 0.6201741 0.6747178 0.5903577 0.6747178 0.5903577 0.5899323 0.5899323 0.5541555 0.5384828 0.5384828 0.5772490 0.7813998 0.7813998 0.6543783 0.6543783 0.6201741 0.5341022 0.5341022 0.5845381 0.5772490 0.6214384 0.5073025 0.5073025 0.5404982 0.6134490 0.8497841 0.6134490 0.8497841 0.7577572 0.6347725 0.6806987 0.6806987 0.8347355 0.7771248 0.3719916 0.3719916 0.4631626 0.0877934 0.6385154 0.6385154 0.3216982 0.3216982 0.4415299 1.5964357 0.7018614 0.5835874 0.7131110 0.7131110 0.5525841 0.2986445 0.6045218 0.3064932 0.3064932 0.5511161 0.5369396 0.7035520 0.3832927 0.5788067 0.5556562 0.7018614 0.7151194 0.7151194 0.4906534 0.3328608 0.3012542 0.3328608 0.3012542 0.7267927 0.5749065 0.5749065 0.5491187 0.5511161 0.3120891 0.5849150 0.6274300 0.6274300 0.0162161 0.0162161 0.0690888 0.6010446 0.6010446 0.1516397 0.0690888 0.0337059 0.0337059 0.1065488 0.0868773 0.7087008 0.7087008 0.6208307 0.5339704 1.4831346 1.4831346 0.6450304 0.7485959 0.0000010 0.0000000 0.4450520 0.4450520 0.6096169 0.7526371 0.5404982 0.5158722 0.3097633 0.6450304 0.5426951 0.5705212 0.6216825 0.7161793 
StsW52_1   0.8675282 0.6525266 0.9251682 0.8283980 0.8283980 0.6675301 0.9236493 0.9236493 0.8139729 0.8139729 0.7704823 0.6913817 0.6913817 0.8023503 0.8023503 0.9878767 0.6720653 0.9878767 0.6720653 0.8447626 0.8447626 0.6638772 0.7365197 0.7365197 0.7729674 0.8386907 0.8386907 0.7702068 0.7702068 0.7227726 0.6412330 0.6412330 0.6661479 0.7729674 0.7238000 0.6501708 0.6501708 0.5670478 0.7661930 0.9104217 0.7661930 0.9104217 0.8609649 0.6754786 0.7812366 0.7812366 0.9251682 0.8675282 0.3716896 0.3716896 0.5110677 0.4477042 0.8739621 0.8739621 0.1617696 0.1617696 0.1208270 1.4419686 0.8507766 0.5426712 0.9041000 0.9041000 0.6231905 0.5173162 0.6370773 0.2543575 0.2543575 0.7357919 0.4148501 0.8172771 0.1018284 0.6008942 0.5864212 0.8507766 0.6452643 0.6452643 0.6525266 0.2083287 0.1835798 0.2083287 0.1835798 1.1150846 0.7526987 0.7526987 0.7406944 0.7357919 0.1378547 0.7638756 0.6547931 0.6547931 0.4310737 0.4310737 0.4429744 0.6768898 0.6768898 0.4456927 0.4429744 0.3913710 0.3913710 0.4076840 0.4532580 0.8982955 0.8982955 0.8062193 0.7630717 1.4919043 1.4919043 0.7441008 0.8533234 0.4450520 0.4450520 0.0000000 0.0000010 0.7919512 0.6335878 0.5670478 0.8674222 0.4481269 0.7441008 0.5641554 0.7984513 0.7692498 0.8203942 
StsW52_2   0.8675282 0.6525266 0.9251682 0.8283980 0.8283980 0.6675301 0.9236493 0.9236493 0.8139729 0.8139729 0.7704823 0.6913817 0.6913817 0.8023503 0.8023503 0.9878767 0.6720653 0.9878767 0.6720653 0.8447626 0.8447626 0.6638772 0.7365197 0.7365197 0.7729674 0.8386907 0.8386907 0.7702068 0.7702068 0.7227726 0.6412330 0.6412330 0.6661479 0.7729674 0.7238000 0.6501708 0.6501708 0.5670478 0.7661930 0.9104217 0.7661930 0.9104217 0.8609649 0.6754786 0.7812366 0.7812366 0.9251682 0.8675282 0.3716896 0.3716896 0.5110677 0.4477042 0.8739621 0.8739621 0.1617696 0.1617696 0.1208270 1.4419686 0.8507766 0.5426712 0.9041000 0.9041000 0.6231905 0.5173162 0.6370773 0.2543575 0.2543575 0.7357919 0.4148501 0.8172771 0.1018284 0.6008942 0.5864212 0.8507766 0.6452643 0.6452643 0.6525266 0.2083287 0.1835798 0.2083287 0.1835798 1.1150846 0.7526987 0.7526987 0.7406944 0.7357919 0.1378547 0.7638756 0.6547931 0.6547931 0.4310737 0.4310737 0.4429744 0.6768898 0.6768898 0.4456927 0.4429744 0.3913710 0.3913710 0.4076840 0.4532580 0.8982955 0.8982955 0.8062193 0.7630717 1.4919043 1.4919043 0.7441008 0.8533234 0.4450520 0.4450520 0.0000010 0.0000000 0.7919512 0.6335878 0.5670478 0.8674222 0.4481269 0.7441008 0.5641554 0.7984513 0.7692498 0.8203942 
StsY_A     0.5017995 0.2785685 0.4801811 0.2815144 0.2815144 0.2106162 0.5948237 0.5948237 0.2253124 0.2253124 0.3250055 0.2099356 0.2099356 0.2737565 0.2737565 0.2411304 0.2511000 0.2411304 0.2511000 0.2157291 0.2157291 0.2327344 0.2071419 0.2071419 0.2781337 0.4356040 0.4356040 0.2534923 0.2534923 0.2874494 0.3329214 0.3329214 0.2283569 0.2781337 0.4224253 0.2392438 0.2392438 0.3447870 0.1869730 0.4399485 0.1869730 0.4399485 0.3385266 0.4388650 0.1057768 0.1057768 0.4801811 0.5017995 0.6359540 0.6359540 0.2437496 0.7096727 0.8030244 0.8030244 0.6753821 0.6753821 0.7749156 1.0902180 0.8715045 0.5748531 0.5413876 0.5413876 0.6711111 0.6773386 0.5821720 0.6956434 0.6956434 0.7160104 0.6476874 0.5322510 0.6989090 0.6887220 0.7138947 0.8715045 0.7219434 0.7219434 0.2785685 0.5741162 0.5729783 0.5741162 0.5729783 0.9250889 0.8197966 0.8197966 0.7562852 0.7160104 0.5846019 0.0157226 0.6383605 0.6383605 0.6576641 0.6576641 0.6829658 0.6872477 0.6872477 0.6133325 0.6829658 0.6621803 0.6621803 0.5874952 0.6942181 0.5742578 0.5742578 0.0326393 0.7327967 1.1005723 1.1005723 0.0666542 0.6056779 0.6096169 0.6096169 0.7919512 0.7919512 0.0000000 0.7522660 0.3447870 0.1958811 0.6626916 0.0666542 0.3164211 0.2895853 0.0666515 0.3240648 
StsY_B     0.7433385 0.6490036 0.7655515 0.7004760 0.7004760 0.6720271 0.6551827 0.6551827 0.6671247 0.6671247 0.5740286 0.7027755 0.7027755 0.6259306 0.6259306 0.6946628 0.6888775 0.6946628 0.6888775 0.6823272 0.6823272 0.7073019 0.7232408 0.7232408 0.6034875 0.7088230 0.7088230 0.5866055 0.5866055 0.5841141 0.5659130 0.5659130 0.6831937 0.6034875 0.5221500 0.5842809 0.5842809 0.4730653 0.6511835 0.8048691 0.6511835 0.8048691 0.7247853 0.5829646 0.6917545 0.6917545 0.7655515 0.7433385 0.5769022 0.5769022 0.5823202 0.8426863 0.6029537 0.6029537 0.6140672 0.6140672 0.7514988 1.2385831 0.5813597 0.2749459 0.4754855 0.4754855 0.4666012 0.8642907 0.2568017 0.6237219 0.6237219 0.3786735 0.6543697 0.4715385 0.8423262 0.5332939 0.5033786 0.5813597 0.0159328 0.0159328 0.6490036 0.6064195 0.5894594 0.6064195 0.5894594 1.0132823 0.6755311 0.6755311 0.3981044 0.3786735 0.6842413 0.7597071 0.2776442 0.2776442 0.8199016 0.8199016 0.8796008 0.5084362 0.5084362 0.8051992 0.8796008 0.7194620 0.7194620 0.7924343 0.8661932 0.5076193 0.5076193 0.7657233 0.3627575 1.3886648 1.3886648 0.7374291 0.4774117 0.7526371 0.7526371 0.6335878 0.6335878 0.7522660 0.0000000 0.4730653 0.7396281 0.7675938 0.7374291 0.4710480 0.6457115 0.7312002 0.6910312 
UK6        0.5670353 0.2446396 0.5465570 0.3529427 0.3529427 0.2826945 0.5149847 0.5149847 0.3235191 0.3235191 0.2603603 0.2881303 0.2881303 0.3628635 0.3628635 0.4507250 0.3095492 0.4507250 0.3095492 0.3277939 0.3277939 0.3057509 0.3140808 0.3140808 0.3347423 0.4478925 0.4478925 0.3749274 0.3749274 0.3068127 0.2942901 0.2942901 0.3065589 0.3347423 0.3872635 0.1927538 0.1927538 0.0000010 0.2994853 0.5249615 0.2994853 0.5249615 0.4393271 0.2950194 0.2968191 0.2968191 0.5465570 0.5670353 0.5281396 0.5281396 0.1950640 0.5789450 0.6320850 0.6320850 0.4547320 0.4547320 0.6901555 1.0855646 0.6743645 0.3252227 0.4769998 0.4769998 0.4985818 0.5233120 0.3329151 0.4891530 0.4891530 0.4175037 0.5196049 0.4948057 0.6567406 0.5551073 0.5340839 0.6743645 0.4211767 0.4211767 0.2446396 0.4118123 0.4341448 0.4118123 0.4341448 0.9666188 0.6647003 0.6647003 0.4481345 0.4175037 0.5660468 0.3644815 0.3668163 0.3668163 0.5550858 0.5550858 0.5736823 0.5570010 0.5570010 0.5522114 0.5736823 0.5574975 0.5574975 0.5539564 0.5825775 0.5080718 0.5080718 0.3501154 0.4355048 1.0841405 1.0841405 0.3648855 0.4788606 0.5404982 0.5404982 0.5670478 0.5670478 0.3447870 0.4730653 0.0000000 0.3229941 0.5132138 0.3648855 0.0856840 0.2654729 0.3031191 0.4185718 
UME        0.5952000 0.2983234 0.5728247 0.1384193 0.1384193 0.1657817 0.5646722 0.5646722 0.2215000 0.2215000 0.2394002 0.2244002 0.2244002 0.3571525 0.3571525 0.2328603 0.2071138 0.2328603 0.2071138 0.2083826 0.2083826 0.1864895 0.1981162 0.1981162 0.3284927 0.5029165 0.5029165 0.3259157 0.3259157 0.3401915 0.3347768 0.3347768 0.2280668 0.3284927 0.4254947 0.2512378 0.2512378 0.3229941 0.2289460 0.5672136 0.2289460 0.5672136 0.3856551 0.4195617 0.1814609 0.1814609 0.5728247 0.5952000 0.6275290 0.6275290 0.2170192 0.6330899 0.6733497 0.6733497 0.7388524 0.7388524 0.8092877 0.9127024 0.7347984 0.5021501 0.5005778 0.5005778 0.5615306 0.6931960 0.4766226 0.7466918 0.7466918 0.6133122 0.6958597 0.5185111 0.8265400 0.5764022 0.5991652 0.7347984 0.6477184 0.6477184 0.2983234 0.6424793 0.5947103 0.6424793 0.5947103 0.8503540 0.7413235 0.7413235 0.6501982 0.6133122 0.6690915 0.1769878 0.5576041 0.5576041 0.5602551 0.5602551 0.6095139 0.6329085 0.6329085 0.5779040 0.6095139 0.5627336 0.5627336 0.6238978 0.6196650 0.5330818 0.5330818 0.2453541 0.6378821 0.8958465 0.8958465 0.2614173 0.5640388 0.5158722 0.5158722 0.8674222 0.8674222 0.1958811 0.7396281 0.3229941 0.0000000 0.6777072 0.2614173 0.3692306 0.2880811 0.2081174 0.3608336 
US5        0.9853721 0.6041125 0.9436004 0.7598572 0.7598572 0.5456502 1.0253956 1.0253956 0.6800433 0.6800433 0.6733676 0.5683122 0.5683122 0.7100901 0.7100901 0.9380989 0.5648413 0.9380989 0.5648413 0.7035554 0.7035554 0.5428848 0.6087756 0.6087756 0.6616152 0.8389657 0.8389657 0.7074873 0.7074873 0.6139148 0.5730819 0.5730819 0.5447621 0.6616152 0.8242503 0.5714831 0.5714831 0.5132138 0.6339738 0.8620818 0.6339738 0.8620818 0.7020452 0.5979285 0.6821772 0.6821772 0.9436004 0.9853721 0.4801762 0.4801762 0.5108082 0.3576901 0.8730316 0.8730316 0.3389129 0.3389129 0.5006905 1.4821077 0.8500521 0.5880112 0.7584842 0.7584842 0.5985819 0.0488801 0.6079048 0.3617508 0.3617508 0.6451971 0.5317935 0.7940147 0.4223378 0.6363136 0.6020248 0.8500521 0.6975810 0.6975810 0.6041125 0.3319490 0.3245260 0.3319490 0.3245260 0.9125536 0.7946752 0.7946752 0.6495936 0.6451971 0.3494646 0.6368445 0.6390505 0.6390505 0.3497245 0.3497245 0.3536191 0.6476298 0.6476298 0.4026993 0.3536191 0.3787293 0.3787293 0.3586522 0.3613269 0.7538228 0.7538228 0.6749800 0.6517304 1.3262098 1.3262098 0.7066582 0.7141868 0.3097633 0.3097633 0.4481269 0.4481269 0.6626916 0.7675938 0.5132138 0.6777072 0.0000000 0.7066582 0.5668773 0.6855534 0.6747790 0.6681296 
US8        0.5742010 0.2999240 0.5518745 0.3012351 0.3012351 0.2546733 0.6683157 0.6683157 0.2702262 0.2702262 0.3327987 0.2540772 0.2540772 0.2798676 0.2798676 0.2963310 0.2964766 0.2963310 0.2964766 0.2583426 0.2583426 0.2778223 0.2505614 0.2505614 0.2844294 0.5056949 0.5056949 0.2592355 0.2592355 0.2941267 0.3410688 0.3410688 0.2726828 0.2844294 0.4338900 0.2466685 0.2466685 0.3648855 0.2292960 0.5060729 0.2292960 0.5060729 0.3883186 0.4595764 0.1500927 0.1500927 0.5518745 0.5742010 0.7110580 0.7110580 0.2634110 0.7491181 0.7945158 0.7945158 0.7198110 0.7198110 0.7272772 1.0588665 0.8618705 0.5900614 0.5954178 0.5954178 0.6649786 0.7225902 0.6058815 0.7400959 0.7400959 0.7401251 0.6105735 0.5761255 0.7429570 0.6822878 0.7070940 0.8618705 0.7070473 0.7070473 0.2999240 0.6125260 0.6108970 0.6125260 0.6108970 0.9380019 0.7494674 0.7494674 0.7050502 0.7401251 0.6242521 0.0833439 0.6614151 0.6614151 0.6939977 0.6939977 0.7216562 0.6809026 0.6809026 0.6586674 0.7216562 0.6993129 0.6993129 0.6215098 0.7358013 0.6295416 0.6295416 0.0673838 0.7575610 1.0687976 1.0687976 0.0000010 0.6624934 0.6450304 0.6450304 0.7441008 0.7441008 0.0666542 0.7374291 0.3648855 0.2614173 0.7066582 0.0000000 0.3239374 0.2634086 0.0691116 0.3723965 
Uc37       0.5374012 0.2590491 0.5157774 0.3986568 0.3986568 0.3145785 0.5055839 0.5055839 0.3189913 0.3189913 0.2412709 0.3211818 0.3211818 0.2706445 0.2706445 0.3312106 0.3679210 0.3312106 0.3679210 0.3140351 0.3140351 0.3401552 0.3093694 0.3093694 0.2450878 0.4177656 0.4177656 0.2512590 0.2512590 0.2536631 0.2073785 0.2073785 0.3411488 0.2450878 0.2964770 0.1508879 0.1508879 0.0856840 0.3047125 0.5255980 0.3047125 0.5255980 0.3497845 0.2502783 0.2706717 0.2706717 0.5157774 0.5374012 0.5559777 0.5559777 0.2113846 0.6138828 0.5945765 0.5945765 0.4845142 0.4845142 0.6449293 1.2943199 0.6369071 0.3636597 0.5631068 0.5631068 0.4634373 0.5793575 0.4180624 0.5845753 0.5845753 0.4723656 0.5862494 0.4977787 0.6490344 0.5196845 0.4987526 0.6369071 0.4417750 0.4417750 0.2590491 0.4146047 0.4384656 0.4146047 0.4384656 1.0095123 0.6001685 0.6001685 0.4958990 0.4723656 0.5305808 0.3358227 0.4133532 0.4133532 0.5694802 0.5694802 0.5892666 0.5209948 0.5209948 0.5935034 0.5892666 0.5331380 0.5331380 0.5868633 0.5873225 0.5975898 0.5975898 0.3212004 0.4826378 1.3615181 1.3615181 0.3239374 0.5649735 0.5426951 0.5426951 0.5641554 0.5641554 0.3164211 0.4710480 0.0856840 0.3692306 0.5668773 0.3239374 0.0000000 0.2685345 0.2771191 0.3327875 
Uc878      0.5559274 0.2516213 0.5356842 0.3583826 0.3583826 0.2164791 0.5080058 0.5080058 0.1899949 0.1899949 0.1030433 0.2414558 0.2414558 0.2058673 0.2058673 0.3251488 0.2680666 0.3251488 0.2680666 0.1756531 0.1756531 0.2389236 0.2126258 0.2126258 0.1840025 0.4633072 0.4633072 0.2299293 0.2299293 0.2058673 0.1700050 0.1700050 0.2442158 0.1840025 0.3025949 0.1687053 0.1687053 0.2654729 0.1885476 0.4765210 0.1885476 0.4765210 0.3573109 0.1486801 0.1951222 0.1951222 0.5356842 0.5559274 0.5195030 0.5195030 0.1672458 0.6760457 0.7234900 0.7234900 0.7048084 0.7048084 0.7835138 1.0042377 0.7892866 0.4646354 0.5113152 0.5113152 0.6112213 0.7012776 0.5010441 0.7128482 0.7128482 0.6347860 0.7270000 0.5037083 0.7041049 0.6761489 0.6523309 0.7892866 0.5870329 0.5870329 0.2516213 0.5379103 0.5173489 0.5379103 0.5173489 0.9024881 0.6022305 0.6022305 0.6727544 0.6347860 0.6331502 0.2927439 0.5610456 0.5610456 0.6172443 0.6172443 0.6398982 0.6804601 0.6804601 0.6346968 0.6398982 0.6208945 0.6208945 0.6355272 0.6502700 0.5434462 0.5434462 0.2938135 0.6398152 1.0258038 1.0258038 0.2634086 0.5740260 0.5705212 0.5705212 0.7984513 0.7984513 0.2895853 0.6457115 0.2654729 0.2880811 0.6855534 0.2634086 0.2685345 0.0000000 0.2411601 0.3499655 
Ue26       0.5021209 0.2504367 0.4810302 0.2554585 0.2554585 0.2221412 0.6009105 0.6009105 0.2365113 0.2365113 0.2846620 0.2215046 0.2215046 0.2469724 0.2469724 0.2565484 0.2614075 0.2565484 0.2614075 0.2274019 0.2274019 0.2436668 0.2186377 0.2186377 0.2431483 0.4454477 0.4454477 0.2296827 0.2296827 0.2509346 0.2912196 0.2912196 0.2392718 0.2431483 0.3353214 0.1654923 0.1654923 0.3031191 0.1989544 0.4468338 0.1989544 0.4468338 0.3204590 0.3897337 0.0881248 0.0881248 0.4810302 0.5021209 0.6686366 0.6686366 0.2096244 0.7219875 0.7468200 0.7468200 0.7105937 0.7105937 0.7525518 0.9702640 0.8113574 0.5124171 0.5114943 0.5114943 0.6053554 0.6896360 0.5171453 0.7074631 0.7074631 0.6439933 0.6342677 0.5040868 0.7106981 0.6212296 0.6447686 0.8113574 0.6795048 0.6795048 0.2504367 0.5857123 0.5844467 0.5857123 0.5844467 0.8287631 0.7854041 0.7854041 0.6813870 0.6439933 0.5964129 0.0833605 0.5723565 0.5723565 0.6694627 0.6694627 0.6952631 0.6441446 0.6441446 0.5973857 0.6952631 0.6741856 0.6741856 0.5722213 0.7066539 0.5427371 0.5427371 0.0673818 0.6584157 0.9799074 0.9799074 0.0691116 0.5725057 0.6216825 0.6216825 0.7692498 0.7692498 0.0666515 0.7312002 0.3031191 0.2081174 0.6747790 0.0691116 0.2771191 0.2411601 0.0000000 0.3071663 
UsB        0.5198318 0.4225738 0.4983313 0.4280492 0.4280492 0.3003727 0.4213499 0.4213499 0.2446513 0.2446513 0.4023723 0.3286187 0.3286187 0.3672421 0.3672421 0.3942860 0.3748158 0.3942860 0.3748158 0.2578476 0.2578476 0.3251628 0.2954879 0.2954879 0.3381659 0.3901439 0.3901439 0.3355590 0.3355590 0.3502249 0.4275313 0.4275313 0.3482409 0.3381659 0.4907054 0.2934023 0.2934023 0.4185718 0.3095348 0.4037501 0.3095348 0.4037501 0.0154482 0.3932203 0.3137642 0.3137642 0.4983313 0.5198318 0.7683804 0.7683804 0.3474750 0.8742663 0.7756808 0.7756808 0.8793925 0.8793925 0.7906360 1.2063678 0.8261882 0.5406987 0.5483837 0.5483837 0.6751208 0.6977861 0.4997562 0.7734136 0.7734136 0.6249882 0.6436405 0.5965735 0.7708990 0.6939285 0.7208346 0.8261882 0.6283141 0.6283141 0.4225738 0.6379863 0.5882897 0.6379863 0.5882897 0.7588060 0.6955744 0.6955744 0.6647117 0.6249882 0.7729473 0.3445754 0.5856787 0.5856787 0.7713126 0.7713126 0.8419529 0.7529099 0.7529099 0.7950480 0.8419529 0.8122251 0.8122251 0.7600080 0.8576071 0.5812448 0.5812448 0.3569660 0.6399901 1.2182605 1.2182605 0.3723965 0.5502039 0.7161793 0.7161793 0.8203942 0.8203942 0.3240648 0.6910312 0.4185718 0.3608336 0.6681296 0.3723965 0.3327875 0.3499655 0.3071663 0.0000000 
```
