## Supplementary Data 7 for "Structural and evolutionary analyses support reclassification of glycopeptide antibiotics as xyclopeptides": PCP_domains_3_mafft_iqtree.treefile

```
(A40:0.0000000000,((((((A47:0.0000000000,StToN1:0.0000000000):0.0000010000,StTo:0.0000010000)100:0.1581145525,((((((((((AkAan_1:0.0000010000,AkAan_2:0.0000010000)100:0.1769627140,UME:0.0000025238)87:0.1140038795,(((AmKeF:0.0000000000,ker:0.0000000000):0.0000000000,AmKen_2:0.0000000000):0.0000020140,AmKe_3:0.0000029360)100:0.2094298815)70:0.0117796885,((NcTr_1:0.0000010000,NcTr_2:0.0000010000)97:0.0135584603,((((StsAN:0.0207928120,StsY_A:0.0000010000)84:0.0209292952,StsMC:0.0210292921)79:0.0117520132,(StsW00:0.0000010000,US8:0.0000010000)100:0.0584161960)80:0.0579213322,Ue26:0.0000028538)99:0.1153888430)81:0.0733056189)42:0.0218014291,((((((AmAaD2_3:0.0194970698,AmOv:0.0000022006)50:0.0195251662,((((AmKe_2:0.0000000000,AmOrH:0.0000000000):0.0000000000,van:0.0000000000):0.0000021537,AmKe_4:0.0000021537)100:0.0188208235,AmsW69_1:0.0000021730)100:0.0194437252)47:0.0192729578,(((AmDeD9_1:0.0000000000,dec_2:0.0000000000):0.0000000000,AmDeD9_3:0.0000000000):0.0000020454,AmDeD9_2:0.0000022345)95:0.0000021862)76:0.0399579132,((((AmRgN0:0.0000000000,dec_1:0.0000000000):0.0000000000,AmRg_6:0.0000000000):0.0000000000,AmRg_5:0.0000000000):0.0000010000,AmRg_4:0.0000010000)86:0.0000028808)57:0.0200038088,((((((AmBlD4:0.0000000000,bal:0.0000000000):0.0000000000,AmBlFH:0.0000000000):0.0000000000,AmBlD59_2:0.0000000000):0.0000010000,AmBlD59_1:0.0000010000)99:0.0201883899,(AmOrD0:0.0000010000,AmOr_2:0.0000010000)99:0.0216552629)94:0.0208948380,(KbArN5:0.0000010000,KbAr_2:0.0000010000)100:0.0605969884)58:0.0000022036)94:0.0842357424,(KbPh:0.0199962116,UsB:0.0000025231)100:0.2725008439)35:0.0000023105)31:0.0879028964,NnsW4_1:0.1104486593)13:0.0000027015,(ApRc:0.1550078873,(StAq:0.0000024178,(StsTL_1:0.0000010000,StsTL_3:0.0000010000)100:0.1146270846)100:1.1950387880)39:0.1732069780)17:0.0000024803,((AmBr_2:0.0855368901,(Kus:0.1539362897,Uc878:0.0454531250)94:0.0275963095)87:0.0253376712,(((((((((((((((((((AmJaD4:0.0000000000,AmJa_2:0.0000000000):0.0000000000,AmsW9_1:0.0000000000):0.0000000000,AmsMJ_3:0.0000000000):0.0000000000,AmsMJ_2:0.0000000000):0.0000000000,AmLrN2_2:0.0000000000):0.0000000000,AmRo_2:0.0000000000):0.0000000000,AmsC0_2:0.0000000000):0.0000000000,risA:0.0000000000):0.0000000000,ris:0.0000000000):0.0000000000,AmLr_1:0.0000000000):0.0000000000,AmsMJ_4:0.0000000000):0.0000000000,AmLr_2:0.0000000000):0.0000000000,AmLrN2_1:0.0000000000):0.0000000000,AmsW9_2:0.0000000000):0.0000021880,AmJa_1:0.0000020501)100:0.0226400458,(((AmRo_1:0.0000000000,AmsW8_2:0.0000000000):0.0000000000,AmsW97:0.0000000000):0.0000010000,AmsW8_1:0.0000010000)62:0.0000026433)58:0.0000021341,AmsTN:0.0226398209)70:0.0000021659,(AmsBJ_3:0.0000010000,AmsBJ_4:0.0000010000)100:0.0923209117)100:0.1342486260,((((AmsW1_1:0.0000000000,AmsW5_2:0.0000000000):0.0000000000,AmsW6_1:0.0000000000):0.0000000000,AmsW6_2:0.0000000000):0.0000010000,AmsW1_2:0.0000010000)99:0.0496244765)99:0.0638491329)91:0.0504656594)38:0.0247441875,(((ApsA3_2:0.0000010000,UK6:0.0000010000)90:0.0000024467,((((((((NnsA5_2:0.0000000000,kis:0.0000000000):0.0000010000,NnsA5_3:0.0000010000)100:0.2317402902,((((StAc:0.0373936402,StsCY:0.0372326591)14:0.0000022635,(StsC25:0.0000010000,StsC8:0.0000010000)67:0.0000027810)99:0.0193635439,(StsC3:0.1196194473,StsCT:0.0000022332)90:0.0593304268)70:0.0200140596,((StsC09_1:0.0000010000,(StsC09_2:0.0000010000,(StsW38_1:0.0000010000,StsW38_2:0.0000021251)100:0.0219316048)19:0.0000023253)100:0.0209291074,(StsCM_1:0.0000010000,StsCM_2:0.0000010000)99:0.0209649253)70:0.0000020791)98:0.1809010374)91:0.1137482924,(((((StAfa_2:0.0000000000,StFr_3:0.0000000000):0.0000010000,StAfa_6:0.0000010000)100:0.1740834817,(StAn_2:0.1377766409,(StLtNB:0.0906320705,(StsW52_1:0.0000010000,StsW52_2:0.0000010000)100:0.0471876647)44:0.0273583587)93:0.0297263277)50:0.0194145495,Sts1:0.0708964611)67:0.0639000374,((StVe_1:0.0000010000,StVe_4:0.0000010000)100:0.0468156355,(StVe_3:0.0000020096,StVe_5:0.0000029857)97:0.0169111493)93:0.0301527204)87:0.0786625757)61:0.0520574361,(StFo_1:0.0000010000,StFo_2:0.0000010000)100:0.1002507880)95:0.1099214106,(StDa_1:0.0630558019,US5:0.0000023031)98:0.1918038459)98:0.0720112196,(StFu:0.1236841794,StVrN_A:0.8224979701)92:0.1787037653)94:0.0992511328,(((((StAfJ3_1:0.0000010000,StAfJ3_2:0.0000010000)100:0.0367852457,((((((((((((StAua_2:0.0000000000,StRi_5:0.0000000000):0.0000000000,StsW83_1:0.0000000000):0.0000000000,StsW25_2:0.0000000000):0.0000000000,StsW83_2:0.0000000000):0.0000000000,StRi_3:0.0000000000):0.0000000000,StRir_1:0.0000000000):0.0000000000,StRir_20:0.0000000000):0.0000000000,rim:0.0000000000):0.0000000000,StRi_6:0.0000000000):0.0000000000,StRi_1:0.0000000000):0.0000000000,StRiR_1:0.0000000000):0.0000010000,StRi1:0.0000010000)100:0.0262871015)100:0.1434553678,((StCr:0.0000022932,(StMo_1:0.0206119896,StPo:0.0000028399)100:0.0203607610)72:0.0000025785,(StsC2_1:0.0000010000,StsC2_2:0.0000010000)100:0.0421003109)99:0.0291170741)99:0.1194481686,(((((((StCar_1:0.0000000000,StCar_4:0.0000000000):0.0000000000,StCar_3:0.0000000000):0.0000010000,StCar_2:0.0000010000)99:0.0201545001,(((StsK_1:0.0000000000,StsPA_1:0.0000000000):0.0000000000,StsTu:0.0000000000):0.0000010000,StsK_3:0.0000010000)63:0.0000028954)45:0.0000028842,StsW2_2:0.0199856033)96:0.0231325763,StLaN18:0.0393523666)98:0.1881083255,(StVrN_B:0.0000010000,StVr_1_A:0.0000010000)100:0.3825553461)97:0.0247089796)99:0.1188693117,((StAvMA_2:0.1617820403,(StDu:0.0316177910,((((((((((StFr_4:0.0000000000,StsMU:0.0000000000):0.0000000000,StX_3:0.0000000000):0.0000000000,StX_4:0.0000000000):0.0000000000,StX_2:0.0000000000):0.0000000000,StsW0_2:0.0000000000):0.0000000000,StsW0_1:0.0000000000):0.0000010000,StX_1:0.0000010000)65:0.0000010000,StX:0.0192141786)79:0.0000023933,StsS0:0.0382678425)100:0.0914524345,(StsBA_1:0.0000010000,StsBA_2:0.0000010000)99:0.0493508135)97:0.0166476622)96:0.0205406899)88:0.0733262733,((StSe_1:0.0000010000,StSe_2:0.0000010000)59:0.0000010000,StsY_B:0.0266467302)100:0.2883292733)71:0.0000021407)99:0.1024022230)92:0.2120743309)45:0.0699962124,Uc37:0.0458336646)58:0.1064280095)42:0.0422807904,((((ApTi:0.0000000000,tei_2:0.0000000000):0.0000000000,ApTi_5:0.0000000000):0.0000000000,tei_1:0.0000000000):0.0000010000,ApTi_4:0.0000010000)99:0.0226351549)38:0.0309558300)100:0.2804306054,(((AmAzD3_3:0.0000010000,AmAzD3_5:0.0000010000)100:0.2621834156,(KbAr_1:0.0000010000,KbAr_3:0.0000010000)100:0.1333719059)50:0.0705688451,(AmVs_1:0.0000010000,AmVs_2:0.0000010000)91:0.0101515597)50:0.0451847342)100:0.0971118938,(A50:0.0000010000,NnCxD5_1:0.0000010000)100:0.0203744953)100:0.0202408189,NnGe:0.0000010000):0.0000010000,NnGeA9:0.0000000000);
```
