## Supplementary Data 7 for "Structural and evolutionary analyses support reclassification of glycopeptide antibiotics as xyclopeptides": PCP_domains_4_mafft_iqtree.bionj

```
(((A40:5e-07,NnGe:5e-07):0.054955583,(A50:5e-07,NnCxD5_1:5e-07):0.16354907):0.04998422,((((((((((A47:5.5779844e-07,StTo:4.4220155e-07):0.12657689,(ApRc:0.081306368,((NnsA5_2:5e-07,NnsA5_3:5e-07):0.12243973,(((((((((StAc:-0.0086039174,(((StsC09_1:5e-07,StsC09_2:5e-07):0.019845556,(StsW38_2:0.023911584,StsW38_1:-0.0087535242):0.011011163):0.0050467146,((((StsC25:0.01256112,(StsCT:5e-07,StsCY:5e-07):0.0024922444):0.0047650002,StsC3:0.02615037):0.011351543,StsC8:0.0039471076):0.0070433719,(StsCM_1:5e-07,StsCM_2:5e-07):0.024336457):0.010061134):0.0093041975):0.070342481,((StDa_1:0.068650097,US5:-0.0032094307):0.15583663,StFu:0.11127509):0.0030095465):0.099277884,(StVrN_B:5e-07,StVr_1_A:5e-07):0.095434815):0.026421715,(StFo_1:5e-07,StFo_2:5e-07):0.13398926):0.013871409,((((StAq:0.068835393,(StsTL_1:5e-07,StsTL_3:5e-07):0.093585268):0.9907707,((StSe_1:5e-07,StSe_2:5e-07):0.023023697,StsY_B:0.045449696):0.11222878):0.1314106,StVrN_A:0.18468434):0.039457548,(StDu:0.023395982,(StsBA_1:5e-07,StsBA_2:5e-07):0.058571395):0.049335074):0.05389563):0.012049286,(((StAfJ3_1:5e-07,StAfJ3_2:5e-07):0.068767197,(((StCr:-0.0027853679,StMo_1:0.019083329):0.0013239695,StPo:-0.0013234693):0.010252645,(StsC2_1:5e-07,StsC2_2:5e-07):0.055669405):0.050875343):0.10709576,(((StsS0:0.024393477,StFr_4:-0.0086668516):0.0042939913,StX_1:-0.0042934921):0.010248707,StX:0.0053999638):0.10001283):0.016471433):0.05416593,((StAfa_2:5e-07,StAfa_6:5e-07):0.078338347,((Sts1:0.013929877,(StLtNB:0.040009018,(((StVe_1:5e-07,StVe_4:5e-07):0.047293656,StVe_5:-0.00092148595):0.0001872272,StVe_3:-0.00018672801):0.046867985):0.023853917):0.012919676,((StAn_2:0.065869182,StsW52_2:-0.0011711009):0.00016785599,StsW52_1:-0.00016736053):0.023454096):0.010195486):0.042776011):0.039685398,StAvMA_2:0.095216036):0.0011433363,(((StCar_1:-0.0028225095,(StCar_2:-0.0057290951,StCar_3:0.021076716):0.0028230101):0.018374711,StsK_3:-0.002924751):0.0014072153,StsK_1:-0.0014067147):0.27894235):0.066484615):0.012859881):0.030128643):0.017888231,(ApsA3_2:5e-07,UK6:5e-07):0.055526823):0.0039869696,Ue26:0.036902636):0.013343914,(AmRgN0:5e-07,AmRg_4:5e-07):0.03589987):0.0040334798,NnsW4_1:0.041498289):0.00081627257,((((Kus:0.030600067,((AkAan_1:5e-07,AkAan_2:5e-07):0.041734356,Uc878:0.0054552741):0.0025198618):0.022695413,((AmDeD9_1:5e-07,AmDeD9_2:5e-07):0.0054285582,(AmKe_2:5e-07,AmKe_4:5e-07):0.024650747):0.027753362):0.0062554786,((((KbPh:0.031450726,AmOr_2:-0.00046882965):0.002929091,((AmBlD4:5e-07,AmBlD59_1:5e-07):0.038812663,AmOrD0:0.008682617):0.0092100184):0.01063658,UsB:0.035566691):0.0014231829,((AmAaD2_3:0.0098961415,AmOv:0.02073675):0.0050278031,(KbArN5:5e-07,KbAr_2:5e-07):0.0022909087):0.015254692):0.0049891295):0.015959209,((KbAr_3:5e-07,KbAr_1:5e-07):0.027311243,AmBr_2:0.086829402):-0.0013700812):0.010278862):0.009546645,(((StsY_A:0.014674674,(StsAN:-0.00092266547,(US8:5e-07,StsW00:5e-07):0.016175194):0.016242811):0.001571218,StsMC:0.014014954):0.043119989,(NcTr_1:5e-07,NcTr_2:5e-07):0.044245794):0.011891995):0.013725987,(Uc37:0.063023522,(ApTi:5e-07,ApTi_4:5e-07):0.025815353):0.012050383):0.025740037,((AmAzD3_3:5e-07,AmAzD3_5:5e-07):0.078394905,(AmVs_1:5e-07,AmVs_2:5e-07):0.032893769):0.0028309021):-0.0071572028,(UME:0.11686965,((((((((AmJaD4:5e-07,AmJa_1:5e-07):0.0027846363,AmLrN2_1:-0.0027841362):0.0013612187,AmLrN2_2:-0.0013607189):0.0012844702,(AmsW97:5e-07,AmRo_1:5e-07):0.0024294136):0.0014387681,(AmsMJ_2:5e-07,AmsMJ_3:5e-07):0.011822842):0.010495536,(AmKeF:5e-07,AmKe_3:5e-07):0.058744937):0.008160552,((AmsW6_1:5e-07,AmsW6_2:5e-07):0.0091273459,(AmsW1_1:5e-07,AmsW1_2:5e-07):0.023593977):0.010730268):0.0073535242,(AmsBJ_3:5e-07,AmsBJ_4:5e-07):0.02293347):0.015320323):0.014718655);
```
