## Supplementary Data 7 for "Structural and evolutionary analyses support reclassification of glycopeptide antibiotics as xyclopeptides": PCP_domains_4_mafft_iqtree.ckp (part 1 of 2)

```
--- # IQ-TREE Checkpoint ver >= 1.6
CandidateSet:
 00: -2066.11171742 (0:0.0000029137,((((((((((1:0.0000025744,78:0.0000026662):0.2233191835,122:0.0980237029):0.01089219715,25:0.0000020348):2.395902199e-06,24:0.0000010000):0.0595560751,((10:0.1112127305,(((48:0.0000022051,49:0.0000029916):0.06920198585,(((89:0.0000022153,(109:0.0000010000,119:0.0000020027):0.01968444146):0.0197020511,114:0.0197674559):2.285612923e-06,105:0.0196433760):0.06015556614):0.02149820149,54:0.0709360107):2.179715053e-06):0.01728530931,((43:0.0000010000,45:0.0000010000):2.589381394e-06,46:0.0754771851):0.02775990848):2.697959149e-06):0.02701195298,((((((3:0.0000029647,4:0.0000020377):0.03830298577,((((27:0.0000023353,28:0.0000026229):0.07148236775,(29:0.0000024213,30:0.0000029259):0.0205096821):0.01407933314,((33:0.0000023651,34:0.0000020003):0.03182299075,(35:0.0000022474,36:0.0000010000):0.0154083853):0.02589027132):0.05509922479,47:0.0207328350):0.01912775226):2.393626036e-06,121:0.0199729922):0.05916594457,((((8:0.0000027126,9:0.0000021278):0.03708954097,(((((13:0.0000010000,14:0.0000021421):0.009657621679,((15:0.0000029052,17:0.0000020902):0.09204029718,(31:0.0000010000,32:0.0000010000):2.071706597e-06):0.01928983429):0.009280064781,20:0.0000010000):2.084122382e-06,19:0.0000010000):2.008866775e-06,(26:0.0000022908,37:0.0000025248):2.629154259e-06):0.03848445289):0.01934983994,(21:0.0195998526,22:0.0000022436):2.449414703e-06):0.01864189384,123:0.0379652903):2.806470403e-06):0.01802042408,5:0.0181100076):2.343333564e-06,(42:0.0000010000,44:0.0000010000):2.681722553e-06):2.043571671e-06):0.01830093575,(23:0.0000029183,117:0.1712230207):0.01860196841):2.141050103e-06,((11:0.0000010000,12:0.0000010000):2.273129931e-06,(16:0.0000025181,18:0.0000020949):0.03718821253):0.03718035938):0.03511487511,(6:0.0000022384,7:0.0000029290):0.1214527751):2.724088689e-06,((((2:0.0000029938,50:0.0000010000):0.2300416034,(38:0.1157687273,((52:0.0000010000,53:0.0000022341):0.05669590742,(((((((((55:0.0000010000,(97:0.0388669336,(98:0.0192684219,(99:0.0000010000,100:0.0000024787):0.04195577753):2.026452923e-06):2.703027594e-06):2.198538638e-06,(101:0.0000010000,102:0.0000010000):2.789435756e-06):2.08911047e-06,94:0.0191286840):0.01933720489,(92:0.0000010000,93:0.0000010000):0.01889669224):0.01941481688,(110:0.0000028321,111:0.0191375127):2.200671532e-06):0.06690442352,((67:0.0695323812,118:0.0187495023):0.1923404783,72:0.1683236369):0.055113982):0.1288789422,((69:0.0000023134,70:0.0000022724):0.1994670485,(84:0.0000010000,85:0.0000010000):0.1707436665):0.02459044983):0.04152530098,(((((58:0.0000020903,59:0.0000010000):0.1103952867,88:0.0229776548):0.01829649799,(60:0.0875676620,(112:0.0000010000,113:0.0000010000):2.051430474e-06):0.03937565774):0.03257828025,73:0.0160596802):0.08031241438,((79:0.0000023689,81:0.0000025004):0.06166094268,(80:0.0000010000,82:0.0000029460):2.569154036e-06):0.02539591449):0.07109944876):0.03366886668,((((((56:0.0000021947,57:0.0000027432):0.1857768455,(95:0.0000010000,96:0.0000026313):2.718245314e-06):0.07698263666,((66:0.0000010000,75:0.0000024489):2.653695542e-06,74:0.0217298324):0.01238949637):0.3159505888,(((71:0.0000010000,87:0.0000010000):2.323858153e-06,106:0.0209312789):0.02108577232,86:0.0000028025):0.05502737024):0.1298714094,(((63:0.0000010000,64:0.0000020932):2.395580288e-06,(103:0.0000020268,104:0.0000021208):0.02202183444):2.39551111e-06,65:0.0219022364):0.5389359477):2.029690449e-06,(((((61:0.0069018461,(107:0.0000010000,108:0.0000010000):0.2044415942):1.679140471,((76:0.0000010000,77:0.0000010000):2.29823884e-06,115:0.0950197107):0.2293549018):0.1517450242,83:0.3778499926):0.1305544994,(68:0.0528260673,(90:0.0000027973,91:0.0000020044):0.06072266961):0.02079274863):0.03291056129,62:0.1341915513):0.05154947771):0.06014187314):0.2625958313):0.1479347872):0.1053671484):0.003025793397,((39:0.0000010000,40:0.0000010000):0.04017178886,(41:0.0000010000,116:0.0000010000):0.1165048163):0.007623384515):0.05195763791,120:0.1050421712):2.895144655e-06):0.1091586578,51:0.0000020388);
 01: -2066.1118694 (0:0.0000023673,(((((((((1:0.0000025744,78:0.0000026662):0.2238886661,122:0.0984840115):0.01040087321,(24:0.0000010000,25:0.0000020348):2.395902199e-06):0.05960020949,((10:0.1112853135,(((48:0.0000022051,49:0.0000026480):0.0692533041,(((89:0.0000010000,(109:0.0000010000,119:0.0000010000):0.01969733669):0.0197149803,114:0.0197805176):2.151909087e-06,105:0.0196562803):0.06019593978):0.02151382847,54:0.0709935446):2.906273857e-06):0.01729023413,((43:0.0000010000,45:0.0000010000):2.196821377e-06,46:0.0755269243):0.02777861263):2.27664404e-06):0.02702747696,((((((3:0.0000029647,4:0.0000020377):0.03832780856,((((27:0.0000023353,28:0.0000026229):0.07153309969,(29:0.0000024213,30:0.0000029259):0.02052327477):0.0140834747,((33:0.0000023651,34:0.0000020003):0.03184263888,(35:0.0000022474,36:0.0000010000):0.01541836839):0.02590515583):0.05513467577,47:0.0207463623):0.01914007434):2.666249524e-06,121:0.0199861875):0.05920398779,((((8:0.0000027126,9:0.0000021278):0.03711361847,(((((13:0.0000010000,14:0.0000021421):2.286061501e-06,19:0.0000010000):0.01127796155,((15:0.0000029052,17:0.0000020902):0.09210007161,(31:0.0000010000,32:0.0000010000):2.116927529e-06):0.01930842347):0.007616224074,20:0.0000010000):2.45669727e-06,(26:0.0000022908,37:0.0000010000):2.822433615e-06):0.03850659109):0.01936053323,(21:0.0196114193,22:0.0000010000):2.429751441e-06):0.01865376634,123:0.0379890410):2.108242665e-06):0.0180307409,5:0.0181212183):2.891883915e-06,(42:0.0000010000,44:0.0000010000):2.100131719e-06):2.08977306e-06):0.01831430176,(23:0.0000029552,117:0.1713635467):0.0186159683):2.13125543e-06,((11:0.0000022439,12:0.0000010000):2.135893423e-06,(16:0.0000010000,18:0.0000010000):0.03721685698):0.03720815348):0.03513792711,(6:0.0000023345,7:0.0000028266):0.1215584679):2.013921006e-06,((((2:0.0000020457,50:0.0000010000):0.2304134966,(38:0.1158665410,((52:0.0000028847,53:0.0000024333):0.05672953722,(((((((((55:0.0000010000,((97:0.0389196318,(99:0.0000010000,100:0.0000027184):0.04201824835):2.191160984e-06,98:0.0192949906):2.932679983e-06):2.08911047e-06,(101:0.0000010000,102:0.0000010000):2.198538638e-06):2.789435756e-06,94:0.0191544401):0.01936289708,(92:0.0000010000,93:0.0000010000):0.01892239403):0.01944073791,(110:0.0000028321,111:0.0191633149):2.161252629e-06):0.06691993232,((67:0.0695081837,118:0.0188477379):0.1925963223,72:0.1685595360):0.05521756266):0.1291171736,((69:0.0000023134,70:0.0000022724):0.1997462918,(84:0.0000010000,85:0.0000010000):0.1710023375):0.02454864974):0.04156227073,(((((58:0.0000020903,59:0.0000010000):0.110528562,88:0.0230112215):0.01830521065,(60:0.0876732764,(112:0.0000010000,113:0.0000010000):2.199809707e-06):0.03941947067):0.03262241676,73:0.0160718223):0.08040218322,((79:0.0000023689,81:0.0000025004):0.0617299412,(80:0.0000010000,82:0.0000029460):2.459820327e-06):0.02543027157):0.07121347676):0.03374101955,((((((56:0.0000020187,57:0.0000029251):0.1860201508,(95:0.0000021165,96:0.0000020329):2.054328903e-06):0.077129844,((66:0.0000010000,75:0.0000024489):2.708130911e-06,74:0.0217582140):0.01234366464):0.3163943168,(((71:0.0000010000,106:0.0209561881):2.207111575e-06,87:0.0000010000):0.0211107307,86:0.0000021017):0.05522460286):0.1297410789,(((63:0.0000010000,64:0.0000020453):2.471751535e-06,(103:0.0000020268,104:0.0000021208):0.02204912621):2.565924539e-06,65:0.0219293518):0.5397599294):2.74739777e-06,(((((61:0.0065339283,(107:0.0000010000,108:0.0000010000):0.2050143943):1.682131761,((76:0.0000010000,77:0.0000010000):2.559735561e-06,115:0.0951255551):0.2296111778):0.1518806586,83:0.3785067477):0.1305518007,(68:0.0528646629,(90:0.0000027973,91:0.0000020044):0.06081443118):0.02083216316):0.03283489034,62:0.1344390528):0.0516399839):0.06025397036):0.262926199):0.1481266874):0.105587856):0.002913148211,((39:0.0000010000,40:0.0000010000):0.04023200641,(41:0.0000010000,116:0.0000010000):0.1166300993):0.007575871191):0.05200773196,120:0.1051156605):2.273709375e-06):0.1092436386,51:0.0000020388);
 02: -2066.11191054 (0:0.0000029137,(((((((((1:0.0000025744,78:0.0000026662):0.2230086577,122:0.0977822800):0.01113571389,(24:0.0000010000,25:0.0000020348):2.395902199e-06):0.05952810109,((10:0.1111644977,(((48:0.0000022051,49:0.0000029916):0.06916703081,(((89:0.0000022153,(109:0.0000010000,119:0.0000020027):0.01967564575):0.01969325497,114:0.0197585741):2.285612923e-06,105:0.0196346114):0.06012812234):0.02148761328,54:0.0708973551):2.179715053e-06):0.01728053899,((43:0.0000010000,45:0.0000010000):2.589381394e-06,46:0.0754432464):0.02774709529):2.697959149e-06):0.02700202022,((((((3:0.0000029647,4:0.0000020377):0.03828593373,((((27:0.0000023353,28:0.0000020045):0.07144760283,(29:0.0000024213,30:0.0000029259):0.02050029749):0.0140744763,((33:0.0000023651,34:0.0000020003):0.03181002443,(35:0.0000022474,36:0.0000010000):0.01540095351):0.02588129621):0.05507503701,47:0.0207235031):0.01911925475):2.263747198e-06,121:0.0199639695):0.05913971602,((((8:0.0000027126,9:0.0000021278):0.0370725993,(((((13:0.0000010000,14:0.0000021421):2.18195896e-06,20:0.0000010000):2.908277819e-06,19:0.0000010000):0.01088155195,((15:0.0000029052,17:0.0000020902):0.09200060202,(31:0.0000010000,32:0.0000010000):2.071706597e-06):0.01928570763):0.008005799628,(26:0.0000022908,37:0.0000025248):2.629154259e-06):0.03846908061):0.01934248143,(21:0.0195919408,22:0.0000022436):2.449414703e-06):0.01863367741,123:0.0379487553):2.806470403e-06):0.0180132681,5:0.0181022839):2.343333564e-06,(42:0.0000010000,44:0.0000010000):2.681722553e-06):2.023373643e-06):0.01829254235,(23:0.0000022565,117:0.1711342359):0.01859323659):2.136036328e-06,((11:0.0000010000,12:0.0000010000):2.273129931e-06,(16:0.0000025181,18:0.0000020949):0.0371702013):0.03716294255):0.03510134319,(6:0.0000022384,7:0.0000029290):0.1213871348):2.017422917e-06,((((2:0.0000029938,50:0.0000010000):0.2296963602,(38:0.1157191231,((52:0.0000010000,53:0.0000022341):0.0566915728,(((((((((55:0.0000010000,(97:0.0388350354,(98:0.0192522399,(99:0.0000010000,100:0.0000024787):0.04191750853):2.277202006e-06):2.088744746e-06):2.198538638e-06,(101:0.0000010000,102:0.0000010000):2.789435756e-06):2.08911047e-06,94:0.0191128203):0.01932140533,(92:0.0000010000,93:0.0000010000):0.01888096963):0.0193981426,(110:0.0000028321,111:0.0191210344):2.144474008e-06):0.06693028186,((67:0.0696368014,118:0.0186621738):0.1922637539,72:0.1682172477):0.05502772325):0.1287124131,((69:0.0000023134,70:0.0000022724):0.1992978386,(84:0.0000010000,85:0.0000010000):0.170582837):0.02459377981):0.04149845796,(((((58:0.0000020903,59:0.0000010000):0.1103073942,88:0.0229560503):0.01828929336,(60:0.0874976970,(112:0.0000010000,113:0.0000010000):2.308084178e-06):0.0393472501):0.03254842241,73:0.0160509277):0.08025099551,((79:0.0000023689,81:0.0000025004):0.06161538132,(80:0.0000010000,82:0.0000029460):2.569154036e-06):0.02537494693):0.07103139705):0.03364675601,((((((56:0.0000021947,57:0.0000027432):0.1856273832,(95:0.0000010000,96:0.0000026313):2.718245314e-06):0.07682741277,((66:0.0000010000,75:0.0000024489):2.653695542e-06,74:0.0217127227):0.01246934524):0.315422677,(((71:0.0000010000,87:0.0000010000):2.323858153e-06,106:0.0209153958):0.02107067497,86:0.0000022379):0.0550429513):0.1296327637,(((63:0.0000010000,64:0.0000020932):2.395580288e-06,(103:0.0000020268,104:0.0000021208):0.02200389688):2.39551111e-06,65:0.0218847900):0.5384309132):2.029690449e-06,(((((61:0.0069808040,(107:0.0000010000,108:0.0000010000):0.2042258585):1.677607304,((76:0.0000010000,77:0.0000010000):2.29823884e-06,115:0.0949545391):0.2291690434):0.1517238993,83:0.3774638893):0.1305081382,(68:0.0527977804,(90:0.0000027973,91:0.0000020044):0.06066690862):0.02078830777):0.03289520806,62:0.1340912326):0.05151461906):0.06009929122):0.2623154807):0.1477744801):0.1051493678):0.003145479821,((39:0.0000010000,40:0.0000010000):0.04013788194,(41:0.0000024899,116:0.0000020400):0.1164298666):0.007645374857):0.05192733874,120:0.1049960629):2.844652489e-06):0.1091057122,51:0.0000020388);
 03: -2066.11202669 (0:0.0000029137,(((((((((1:0.0000025744,78:0.0000026662):0.2227106598,122:0.0975913957):0.01125092196,(24:0.0000010000,25:0.0000020348):2.395902199e-06):0.05947748434,((10:0.1110776868,(((48:0.0000022051,49:0.0000029916):0.0691041067,(((89:0.0000022153,(109:0.0000010000,119:0.0000020027):0.01965985978):0.01967748136,114:0.0197426076):2.056198803e-06,105:0.0196189374):0.06007855098):0.02146838643,54:0.0708266108):2.840426798e-06):0.01727425997,((43:0.0000010000,45:0.0000010000):2.589381394e-06,46:0.0753822188):0.02772401757):2.721275173e-06):0.02698390384,(((((((3:0.0000029647,4:0.0000020377):0.03825540508,((((27:0.0000023353,28:0.0000026229):0.0713854291,(29:0.0000024213,30:0.0000029259):0.02048362872):0.01407460902,((33:0.0000023651,34:0.0000020003):0.03177964433,(35:0.0000022474,36:0.0000010000):0.0153966477):0.02585808416):0.05502987833,47:0.0207068739):0.01910416115):2.799365828e-06,121:0.0199477427):0.05909257015,((((8:0.0000027126,9:0.0000021278):0.03704349441,(((((13:0.0000010000,14:0.0000021421):0.01078047763,((15:0.0000024430,17:0.0000024430):0.0919279068,(31:0.0000010000,32:0.0000010000):2.2267532e-06):0.01927214432):0.008097031923,19:0.0000010000):2.084122382e-06,20:0.0000010000):2.008866775e-06,(26:0.0000022908,37:0.0000025248):2.629154259e-06):0.03844186827):0.01932937156,(21:0.0195777222,22:0.0000022436):2.587443899e-06):0.01861917492,123:0.0379196101):2.168056226e-06):0.01800084704,5:0.0180885217):2.681722553e-06,42:0.0000010000):2.043571671e-06,44:0.0000010000):2.343333564e-06):0.01827723992,(23:0.0000029183,117:0.1709738042):0.01857718923):2.141050103e-06,((11:0.0000010000,12:0.0000010000):2.273129931e-06,(16:0.0000025181,18:0.0000020949):0.03713735874):0.03713108872):0.03507520205,(6:0.0000022384,7:0.0000029290):0.1212659619):2.268430534e-06,((((2:0.0000029938,50:0.0000010000):0.2294511635,(38:0.1155880552,((52:0.0000010000,53:0.0000022341):0.05663703821,(((((((((55:0.0000010000,((97:0.0387645373,(99:0.0000010000,100:0.0000024787):0.04183296425):2.007733371e-06,98:0.0192165290):2.004250879e-06):2.848021777e-06,(101:0.0000010000,102:0.0000010000):2.789435756e-06):2.933933175e-06,94:0.0190772436):0.01928609578,(92:0.0000010000,93:0.0000010000):0.01884610752):0.01936346063,(110:0.0000028321,111:0.0190867248):2.67426734e-06):0.06684127223,((67:0.0695319871,118:0.0185676810):0.1918065337,72:0.1678427036):0.05492027178):0.1284168369,((69:0.0000023134,70:0.0000022724):0.1989625711,(84:0.0000010000,85:0.0000010000):0.1702555087):0.02461007112):0.04144952577,(((((58:0.0000020903,59:0.0000010000):0.1101340622,88:0.0229119629):0.01828092419,(60:0.0873615294,(112:0.0000010000,113:0.0000010000):2.051430474e-06):0.03928925365):0.03249231211,73:0.0160330375):0.08013963781,((79:0.0000023689,81:0.0000025004):0.06152502147,(80:0.0000010000,82:0.0000029460):2.267246925e-06):0.02532562995):0.07087389692):0.03357588993,((((((56:0.0000021947,57:0.0000027432):0.185343637,(95:0.0000010000,96:0.0000026313):2.718245314e-06):0.07656003667,((66:0.0000010000,74:0.0216805275):2.653695542e-06,75:0.0000024489):0.0125135946):0.3148463425,(((71:0.0000010000,87:0.0000010000):2.323858153e-06,106:0.0208862424):0.02104220159,86:0.0000021133):0.05479911813):0.129825745,(((63:0.0000010000,64:0.0000020932):2.402601242e-06,(103:0.0000020268,104:0.0000021208):0.0219713989):2.377851005e-06,65:0.0218518714):0.5374591457):2.353396166e-06,(((((61:0.0069662624,(107:0.0000010000,108:0.0000010000):0.2040103991):1.675653862,((76:0.0000010000,77:0.0000010000):2.29823884e-06,115:0.0948345329):0.2288511835):0.151603123,83:0.3767230029):0.1305373787,(68:0.0527590219,(90:0.0000027973,91:0.0000020044):0.06055555675):0.02075348429):0.03297017756,62:0.1338103634):0.0514077683):0.05995126317):0.2620179887):0.1476145797):0.1050245225):0.003195545713,((39:0.0000010000,40:0.0000010000):0.04007035552,(41:0.0000010000,116:0.0000010000):0.1162923095):0.007693487036):0.05186981384,120:0.1049121533):2.685075706e-06):0.1090086372,51:0.0000020388);
 04: -2066.1121766 (0:0.0000023673,(((((((((1:0.0000025744,78:0.0000026662):0.2241795658,122:0.0986089858):0.01046280199,(24:0.0000010000,25:0.0000020348):2.395902199e-06):0.05968073342,((10:0.1114277740,(((48:0.0000022051,49:0.0000026480):0.06936336693,(((89:0.0000020102,(109:0.0000010000,119:0.0000021390):0.01972512558):0.01974276189,114:0.0198084010):2.098176005e-06,105:0.0196839570):0.06028227693):0.02154645653,54:0.0711081530):2.179715053e-06):0.01731204422,((43:0.0000010000,45:0.0000010000):2.282779886e-06,46:0.0756300474):0.02781490308):2.032867241e-06):0.02706751349,((((((3:0.0000029647,4:0.0000020377):0.0383844096,((((27:0.0000023353,28:0.0000026229):0.07165351432,(29:0.0000024213,30:0.0000029259):0.02055575372):0.01410723689,((33:0.0000023651,34:0.0000020003):0.0318975899,(35:0.0000022474,36:0.0000010000):0.01543972519):0.02595013558):0.05522253624,47:0.0207792604):0.01916850378):2.839493009e-06,121:0.0200164838):0.05929185514,((((8:0.0000027126,9:0.0000021278):0.03717391,((((((13:0.0000010000,14:0.0000021421):2.911965372e-06,19:0.0000010000):2.561319925e-06,20:0.0000010000):0.01136965445,((15:0.0000029052,17:0.0000020902):0.09224294218,(31:0.0000010000,32:0.0000010000):2.116927529e-06):0.01933961718):0.007673577573,26:0.0000022908):2.822433615e-06,37:0.0000010000):0.03856131022):0.01938692864,(21:0.0196397365,22:0.0000010000):2.429751441e-06):0.01868153418,123:0.0380458708):2.038674983e-06):0.01805525721,5:0.0181458595):2.891883915e-06,(42:0.0000010000,44:0.0000010000):2.100131719e-06):2.660339376e-06):0.01833713808,(23:0.0000029552,117:0.1716019197):0.01863897506):2.623538583e-06,((11:0.0000010000,12:0.0000010000):2.324553805e-06,(16:0.0000010000,18:0.0000010000):0.03726459):0.03725431329):0.03516984614,(6:0.0000022384,7:0.0000029290):0.121729023):2.231823852e-06,((((2:0.0000020457,50:0.0000010000):0.2310328331,(38:0.1160613372,((52:0.0000010000,53:0.0000022341):0.0567758274,((((((((((55:0.0000010000,102:0.0000010000):2.789435756e-06,94:0.0191502407):2.08911047e-06,97:0.0389086785):2.703027594e-06,((98:0.0192892399,(99:0.0000010000,100:0.0000027184):0.04200435466):2.191160984e-06,101:0.0000010000):2.198538638e-06):0.01935858117,(92:0.0000010000,93:0.0000010000):0.01891742098):0.0194352335,(110:0.0000028321,111:0.0191585865):2.600899188e-06):0.06697903866,((67:0.0695008975,118:0.0188336244):0.1925706662,72:0.1685370604):0.05516901804):0.1291135253,((69:0.0000023134,70:0.0000022724):0.1997344602,(84:0.0000010000,85:0.0000010000):0.1710527434):0.02455185092):0.0415245085,(((((58:0.0000020903,59:0.0000010000):0.1105564938,88:0.0230197445):0.01830308422,(60:0.0876941516,(112:0.0000010000,113:0.0000010000):2.051430474e-06):0.03942917142):0.03263303588,73:0.0160740760):0.08041698343,((79:0.0000023689,81:0.0000025004):0.06174511963,(80:0.0000010000,82:0.0000029460):2.96778181e-06):0.02543922701):0.07123499617):0.03374513017,((((((56:0.0000021947,57:0.0000027432):0.1861644743,(95:0.0000010000,96:0.0000026313):2.488127968e-06):0.07736710658,((66:0.0000010000,75:0.0000024489):2.494708176e-06,74:0.0217753481):0.01214309435):0.3169842045,((71:0.0000010000,(87:0.0000010000,106:0.0209717216):2.207111575e-06):0.02112598066,86:0.0000020557):0.05523255869):0.1299114636,(((63:0.0000010000,64:0.0000020932):2.565924539e-06,65:0.0219468523):2.362722559e-06,(103:0.0000020268,104:0.0000021208):0.02206513854):0.5402632951):2.587775224e-06,(((((61:0.0063007611,(107:0.0000010000,108:0.0000010000):0.2053883392):1.684218882,((76:0.0000010000,77:0.0000010000):2.559735561e-06,115:0.0951869270):0.229739183):0.1519301699,83:0.3788520804):0.1306737758,(68:0.0528933524,(90:0.0000027973,91:0.0000020044):0.060870708):0.0208603566):0.03279660865,62:0.1345902462):0.0516992381):0.06031321186):0.2633751802):0.148486638):0.105855527):0.002415957971,((39:0.0000010000,40:0.0000010000):0.0402791407,(41:0.0000010000,116:0.0000010000):0.1167916819):0.00759917163):0.05207371418,120:0.1052308977):2.16168669e-06):0.1093838081,51:0.0000020388);
 05: -2066.11220699 (0:0.0000023673,(((((((((1:0.0000025744,78:0.0000026662):0.2235959757,122:0.0982268661):0.01071051327,(24:0.0000010000,25:0.0000020348):2.395902199e-06):0.05958749256,((10:0.1112677121,(((48:0.0000022051,49:0.0000029916):0.06924150203,(((89:0.0000022153,(109:0.0000010000,119:0.0000020027):0.01969438604):0.01971199954,114:0.0197775131):2.678494661e-06,105:0.0196532024):0.0601867277):0.02151036441,54:0.0709804346):2.179715053e-06):0.01728930363,((43:0.0000010000,45:0.0000010000):2.282779886e-06,46:0.0755157680):0.02777473556):2.032867241e-06):0.02702256863,((((((3:0.0000029647,4:0.0000020377):0.03832223802,((((27:0.0000023353,28:0.0000026229):0.07152150521,(29:0.0000024213,30:0.0000029259):0.02052018794):0.01408215144,((33:0.0000023651,34:0.0000020003):0.03183823004,(35:0.0000022474,36:0.0000010000):0.01541594241):0.02590213904):0.05512664014,47:0.0207432961):0.01913732595):2.839493009e-06,121:0.0199831894):0.05919542215,((((8:0.0000027126,9:0.0000021278):0.03710820501,(((((13:0.0000010000,14:0.0000021421):2.911965372e-06,20:0.0000010000):2.01510828e-06,19:0.0000010000):0.01152785451,((15:0.0000029052,17:0.0000020902):0.09208541844,(31:0.0000010000,32:0.0000010000):2.071706597e-06):0.01930777364):0.007355797368,(26:0.0000022908,37:0.0000025248):2.629154259e-06):0.0385016674):0.01935813201,(21:0.0196087922,22:0.0000022436):2.449414703e-06):0.0186510878,123:0.0379837580):2.965703425e-06):0.01802834085,5:0.0181187207):2.891883915e-06,(42:0.0000010000,44:0.0000010000):2.100131719e-06):2.711262348e-06):0.01831059285,(23:0.0000029552,117:0.1713242077):0.01861220836):2.155502013e-06,((11:0.0000010000,12:0.0000010000):2.273129931e-06,(16:0.0000025346,18:0.0000021847):0.03720889646):0.03720040295):0.03513113362,(6:0.0000022384,7:0.0000029290):0.1215286149):2.735933114e-06,((((2:0.0000020457,50:0.0000010000):0.2303098646,(38:0.1158391973,((52:0.0000010000,53:0.0000022341):0.05671782136,(((((((((55:0.0000010000,102:0.0000010000):2.789435756e-06,(94:0.0191503261,((98:0.0192885400,(99:0.0000010000,100:0.0000024787):0.04200338184):2.138896608e-06,101:0.0000010000):2.198538638e-06):2.703027594e-06):2.08911047e-06,97:0.0389069008):0.01935850583,(92:0.0000010000,93:0.0000010000):0.01891632032):0.01943468243,(110:0.0000028321,111:0.0191572625):2.200671532e-06):0.06691572885,((67:0.0695114459,118:0.0188254263):0.1925335894,72:0.1685027234):0.05519378802):0.1290618903,((69:0.0000023134,70:0.0000022724):0.1996783642,(84:0.0000010000,85:0.0000010000):0.1709404011):0.02456132731):0.04155511091,(((((58:0.0000020903,59:0.0000010000):0.1104946641,88:0.0230027297):0.01830338897,(60:0.0876481635,(112:0.0000010000,113:0.0000010000):2.051430474e-06):0.03940777252):0.03261176515,73:0.0160690558):0.08037992217,((79:0.0000023689,81:0.0000025004):0.06171319911,(80:0.0000010000,82:0.0000029460):2.96778181e-06):0.02542221126):0.07118830313):0.03372307061,((((((56:0.0000021947,57:0.0000027432):0.1859530897,(95:0.0000010000,96:0.0000026313):2.488127968e-06):0.07713702661,((66:0.0000010000,75:0.0000024489):2.653695542e-06,74:0.0217498131):0.01234767529):0.3163453362,(((71:0.0000010000,87:0.0000010000):2.207111575e-06,106:0.0209493067):0.02110368501,86:0.0000024962):0.05515604853):0.1297974118,(((63:0.0000010000,64:0.0000020932):2.323711236e-06,65:0.0219233508):2.565924539e-06,(103:0.0000020268,104:0.0000021208):0.0220415533):0.5395513942):2.000224485e-06,(((((61:0.0068153658,(107:0.0000010000,108:0.0000010000):0.2046810171):1.680793275,((76:0.0000010000,77:0.0000010000):2.29823884e-06,115:0.0950926520):0.2295565642):0.1517702631,83:0.3783007689):0.1305843402,(68:0.0528532500,(90:0.0000027973,91:0.0000020044):0.06079091783):0.02082461031):0.03285176444,62:0.1343709283):0.05161575985):0.0602254231):0.2628366193):0.1480738293):0.1055268805):0.002944180285,((39:0.0000010000,40:0.0000010000):0.04021415664,(41:0.0000010000,116:0.0000010000):0.1165933512):0.007591582353):0.05199369434,120:0.1050953500):2.305838619e-06):0.1092195547,51:0.0000020388);
 06: -2066.11236437 (0:0.0000023673,((((((((((((1:0.0000025744,78:0.0000026662):0.2238683473,122:0.0984243281):0.01053671623,(24:0.0000010000,25:0.0000020348):2.395902199e-06):0.05962112122,((43:0.0000010000,45:0.0000010000):2.282779886e-06,46:0.0755598397):0.02779094056):2.032867241e-06,(10:0.1113234771,(((48:0.0000022051,49:0.0000026480):0.06928136961,(((89:0.0000010000,(109:0.0000010000,119:0.0000010000):0.01970430137):0.01972186568,114:0.0197875480):2.125325326e-06,105:0.0196631778):0.06021793792):0.02152250973,54:0.0710266345):2.906273857e-06):0.01729131014):0.02703987643,(((((3:0.0000029647,4:0.0000020377):0.03834206789,((((27:0.0000023353,28:0.0000026229):0.07155862524,(29:0.0000024213,30:0.0000029259):0.02053016097):0.01409119422,((33:0.0000023651,34:0.0000020003):0.0318581617,(35:0.0000022474,36:0.0000010000):0.01541234743):0.02591339981):0.0551487154,47:0.0207533110):0.01914698186):2.666249524e-06,121:0.0199934329):0.0592239808,(((8:0.0000027126,9:0.0000021278):0.03712611743,(((((13:0.0000010000,14:0.0000021421):2.286061501e-06,19:0.0000010000):2.561319925e-06,20:0.0000010000):0.01236055479,((15:0.0000029052,17:0.0000020902):0.09212770206,(31:0.0000010000,32:0.0000010000):2.116927529e-06):0.01932606929):0.006504197745,(26:0.0000022908,37:0.0000010000):2.822433615e-06):0.03851846877):0.01936628629,(21:0.0196174662,22:0.0000010000):2.429751441e-06):0.01866002649):2.060133237e-06,123:0.0380041543):0.01803714758):2.891883915e-06,(42:0.0000010000,44:0.0000010000):2.100131719e-06):2.660339376e-06,5:0.0181296461):0.01832079721,(23:0.0000029552,117:0.1714310903):0.0186224686):2.623538583e-06,((11:0.0000010000,12:0.0000010000):2.324553805e-06,(16:0.0000010000,18:0.0000010000):0.03723103006):0.03722195568):0.03514864789,(6:0.0000022384,7:0.0000029290):0.121610187):2.16168669e-06,((((2:0.0000020457,50:0.0000010000):0.2309538523,(38:0.1159578384,((52:0.0000010000,53:0.0000022341):0.05671485872,((((((((((55:0.0000010000,94:0.0191579442):2.789435756e-06,(101:0.0000010000,102:0.0000010000):2.08911047e-06):2.198538638e-06,(98:0.0192972675,(99:0.0000010000,100:0.0000027184):0.04202387047):2.191160984e-06):2.703027594e-06,97:0.0389241062):0.01936619064,(92:0.0000010000,93:0.0000010000):0.01892524717):0.01944345337,(110:0.0000028321,111:0.0191660220):2.161252629e-06):0.06699969089,((67:0.0695993040,118:0.0188372184):0.1926872585,72:0.1686221910):0.05521343568):0.1291628874,((69:0.0000023134,70:0.0000022724):0.1997494525,(84:0.0000010000,85:0.0000010000):0.1710333237):0.02464622245):0.04156463255,(((((58:0.0000020903,59:0.0000010000):0.1105643987,88:0.0230162874):0.01831640346,(60:0.0877033839,(112:0.0000010000,113:0.0000010000):2.199809707e-06):0.03943144664):0.03263326517,73:0.0160816518):0.08043114154,((79:0.0000023689,81:0.0000025004):0.06174767841,(80:0.0000010000,82:0.0000029460):2.96778181e-06):0.02544219089):0.07123654639):0.03374764083,((((((56:0.0000021947,57:0.0000027432):0.1860908099,(95:0.0000010000,96:0.0000026313):2.488127968e-06):0.07724434802,((66:0.0000010000,74:0.0217662933):2.708130911e-06,75:0.0000024489):0.01224564938):0.3167362224,(((71:0.0000010000,87:0.0000010000):2.207111575e-06,106:0.0209641163):0.02111797774,86:0.0000026910):0.05517615644):0.1299537469,(((63:0.0000010000,64:0.0000020932):2.565924539e-06,65:0.0219381743):2.119064166e-06,(103:0.0000020268,104:0.0000021208):0.02205653318):0.5399685016):2.626280018e-06,(((((61:0.0071419489,(107:0.0000010000,108:0.0000010000):0.2045058643):1.681423904,((76:0.0000010000,77:0.0000010000):2.559735561e-06,115:0.0951633581):0.2296845763):0.1518826932,83:0.3786077662):0.1307239583,(68:0.0528869216,(90:0.0000027973,91:0.0000020044):0.06083460647):0.02082999258):0.03287683495,62:0.1344755204):0.05165126405):0.06026043762):0.2631742635):0.148364709):0.1059169888):0.002712013056,((39:0.0000010000,40:0.0000010000):0.04025219353,(41:0.0000010000,116:0.0000010000):0.1166810362):0.00757739862):0.05203127511,120:0.1051533180):2.34413446e-06):0.1092848464,51:0.0000020388);
 07: -2066.11238874 (0:0.0000023673,(((((((((1:0.0000025470,78:0.0000027472):0.2236751936,122:0.0981713151):0.01097068497,(24:0.0000010000,25:0.0000020348):2.428982522e-06):0.05965616183,((10:0.1113868384,(((48:0.0000024307,49:0.0000025538):0.06933563755,(((89:0.0000020630,(109:0.0000010000,119:0.0000010000):0.01971811224):0.01973556849,114:0.0198012256):2.142064867e-06,105:0.0196768402):0.06026019725):0.02153862306,54:0.0710778745):2.52055856e-06):0.01730798202,((43:0.0000010000,45:0.0000010000):2.476294839e-06,46:0.0756026761):0.02780569759):2.060759028e-06):0.02705727194,(((((((3:0.0000029647,4:0.0000020377):0.03836874413,((((27:0.0000020600,28:0.0000020458):0.07162016681,(29:0.0000029892,30:0.0000020495):0.02054680565):0.01410281292,((33:0.0000026214,34:0.0000026360):0.03188022544,(35:0.0000022474,36:0.0000025410):0.01543456271):0.0259343154):0.0551977284,47:0.0207701104):0.01916067231):2.007437448e-06,121:0.0200080805):0.05926771439,((((8:0.0000027126,9:0.0000021278):0.03715849646,((((((13:0.0000010000,14:0.0000021421):2.446740326e-06,20:0.0000010000):2.995472109e-06,19:0.0000010000):0.01105066132,((15:0.0000024262,17:0.0000024263):0.09220321607,(31:0.0000010000,32:0.0000010000):2.078672864e-06):0.01932877563):0.007974835793,26:0.0000024077):2.593170834e-06,37:0.0000021848):0.03854762769):0.0193807204,(21:0.0196319323,22:0.0000010000):2.429751441e-06):0.01867464847,123:0.0380305415):2.046229927e-06):0.01804924858,5:0.0181398995):2.265482454e-06,42:0.0000010000):2.998395131e-06,44:0.0000010000):2.888203872e-06):0.01833087707,(23:0.0000022441,117:0.1715353495):0.01863266576):2.764042251e-06,((11:0.0000010000,12:0.0000010000):2.862020839e-06,(16:0.0000010000,18:0.0000010000):0.03725061209):0.03724074498):0.03516016416,(6:0.0000022384,7:0.0000029290):0.1216816697):2.831366486e-06,((((2:0.0000020141,50:0.0000026067):0.2309459761,(38:0.1160257901,((52:0.0000010000,53:0.0000022341):0.05672224021,(((((((((((55:0.0000027470,(99:0.0000026525,100:0.0000026576):0.04199396575):2.008009518e-06,98:0.0192847537):2.022090916e-06,97:0.0388992946):2.22318957e-06,(101:0.0000010000,102:0.0000010000):2.789435756e-06):2.578142686e-06,94:0.0191446146):0.01935336999,(92:0.0000010000,93:0.0000025516):0.01891254006):0.01943131932,(110:0.0000010000,111:0.0191540129):2.225180441e-06):0.06696419512,((67:0.0695066157,118:0.0188157834):0.1925187862,72:0.1684889632):0.05516241978):0.1290677663,((69:0.0000027733,70:0.0000021048):0.1996795186,(84:0.0000022698,85:0.0000010000):0.1709865591):0.0245577411):0.0415280961,(((((58:0.0000020903,59:0.0000010000):0.1105221733,88:0.0230106491):0.01830201839,(60:0.0876680604,(112:0.0000010000,113:0.0000010000):2.011079948e-06):0.03941823464):0.03262139018,73:0.0160711605):0.08039568742,((79:0.0000025815,81:0.0000025004):0.06172743726,(80:0.0000021581,82:0.0000023040):2.286372798e-06):0.02542997081):0.07120541617):0.03372984839,((((((56:0.0000021947,57:0.0000027432):0.1860831673,(95:0.0000010000,96:0.0000021516):2.66053501e-06):0.07730141853,((66:0.0000010000,75:0.0000024489):2.819901512e-06,74:0.0217647637):0.01228990349):0.316793525,(((71:0.0000010000,87:0.0000010000):2.207111575e-06,106:0.0209634400):0.02111765681,86:0.0000023362):0.05516786738):0.1299526812,(((63:0.0000010000,64:0.0000020932):2.789452111e-06,65:0.0219381863):2.068107952e-06,(103:0.0000027035,104:0.0000023806):0.02205653939):0.5399833914):2.571077593e-06,(((((61:0.0070698982,(107:0.0000023202,108:0.0000025832):0.2045539112):1.681255485,((76:0.0000010000,77:0.0000010000):2.914802182e-06,115:0.0951596627):0.2297205142):0.1518215212,83:0.3786196209):0.1306740753,(68:0.0528807304,(90:0.0000027973,91:0.0000020044):0.06083915203):0.02084402291):0.03283114976,62:0.1344998527):0.05166450634):0.06026810158):0.2632722202):0.148459809):0.1058042754):0.002407523232,((39:0.0000010000,40:0.0000010000):0.04025925382,(41:0.0000010000,116:0.0000010000):0.1167419984):0.007605757448):0.0520546441,120:0.1051985757):2.052239332e-06):0.1093436163,51:0.0000020388);
 08: -2066.11240697 (0:0.0000023673,((((((((((1:0.0000025470,78:0.0000027472):0.2236681079,122:0.0982886234):0.010638831,25:0.0000020348):2.583133652e-06,24:0.0000010000):0.05959308388,((10:0.1112738389,(((48:0.0000024307,49:0.0000025538):0.06924601523,(((89:0.0000022025,(109:0.0000010000,119:0.0000010000):0.01969549059):0.01971312166,114:0.0197786332):2.142064867e-06,105:0.0196544315):0.06019020284):0.02151153672,54:0.0709850258):2.51550862e-06):0.01729007594,((43:0.0000010000,45:0.0000010000):2.692806682e-06,46:0.0755199233):0.02777594511):2.425390935e-06):0.02702506403,((((((3:0.0000029647,4:0.0000020377):0.03832447095,((((27:0.0000023353,28:0.0000026229):0.07152603318,(29:0.0000024213,30:0.0000029259):0.020521428):0.01408088243,((33:0.0000026214,34:0.0000026360):0.03184398291,(35:0.0000022474,36:0.0000025410):0.01541232299):0.02590608056):0.05513049813,47:0.0207444941):0.01913840311):2.007437448e-06,121:0.0199843398):0.05919893481,((((8:0.0000027126,9:0.0000021278):0.03711045322,((((((13:0.0000010000,14:0.0000021421):2.446740326e-06,19:0.0000010000):2.155626146e-06,20:0.0000010000):0.00764516142,((15:0.0000024639,17:0.0000024640):0.09209083575,(31:0.0000010000,32:0.0000010000):2.260049719e-06):0.0193095336):0.0113691925,26:0.0000028504):2.844265888e-06,37:0.0000010000):0.03850353134):0.01935908534,(21:0.0196098108,22:0.0000010000):2.429751441e-06):0.01865217678,123:0.0379859278):2.046229927e-06):0.01802945956,5:0.0181197003):2.265482454e-06,(42:0.0000010000,44:0.0000010000):2.998395131e-06):2.888203872e-06):0.01831214015,(23:0.0000022441,117:0.1713406177):0.0186138451):2.872431528e-06,((11:0.0000010000,12:0.0000010000):2.862020839e-06,(16:0.0000010000,18:0.0000010000):0.0372121526):0.03720351585):0.03513384452,(6:0.0000022384,7:0.0000029290):0.1215405197):2.332629926e-06,((((2:0.0000020141,50:0.0000026067):0.2303452405,(38:0.1158501713,((52:0.0000010000,53:0.0000022341):0.05672277114,((((((((((55:0.0000029999,(99:0.0000025660,100:0.0000020388):0.04200791885):2.232215665e-06,(97:0.0389113975,98:0.0192908971):2.22318957e-06):2.008009518e-06,(101:0.0000010000,102:0.0000010000):2.789435756e-06):2.578142686e-06,94:0.0191502753):0.01935876829,(92:0.0000010000,93:0.0000025516):0.01891826244):0.01943621528,(110:0.0000010000,111:0.0191591505):2.674696264e-06):0.06692506636,((67:0.0695184290,118:0.0188322489):0.1925592043,72:0.1685253048):0.05520106927):0.1290841327,((69:0.0000023134,70:0.0000022724):0.1996909853,(84:0.0000010000,85:0.0000010000):0.1709574346):0.02457300451):0.04155417771,(((((58:0.0000020903,59:0.0000010000):0.1105076925,88:0.0230052877):0.0183059794,(60:0.0876587333,(112:0.0000010000,113:0.0000010000):2.011079948e-06):0.03941203735):0.03261490539,73:0.0160717919):0.08038700562,((79:0.0000025815,81:0.0000025004):0.0617196907,(80:0.0000023461,82:0.0000024785):2.198604009e-06):0.02542797135):0.07120313315):0.03370561187,((((((56:0.0000021947,57:0.0000027432):0.1859705083,(95:0.0000010000,96:0.0000021516):2.66053501e-06):0.07722817484,((66:0.0000010000,74:0.0217527564):2.819901512e-06,75:0.0000024489):0.01219173781):0.3166073467,(((71:0.0000010000,87:0.0000010000):2.207111575e-06,106:0.0209539476):0.02110846696,86:0.0000021364):0.05499287377):0.1300595763,(((63:0.0000010000,64:0.0000020932):2.789452111e-06,65:0.0219256396):2.374345918e-06,(103:0.0000027035,104:0.0000023806):0.02204390928):0.539623631):2.190282788e-06,(((((61:0.0066593076,(107:0.0000023202,108:0.0000025832):0.2048547854):1.681476118,((76:0.0000010000,77:0.0000010000):2.914802182e-06,115:0.0951021109):0.2295565959):0.1518272556,83:0.3783617664):0.1305873459,(68:0.0528574878,(90:0.0000027973,91:0.0000020044):0.06079751347):0.02082751476):0.03285154271,62:0.1343887211):0.05162227428):0.06023504287):0.2628714868):0.1480945329):0.1055464936):0.002935731543,((39:0.0000010000,40:0.0000010000):0.0402184422,(41:0.0000010000,116:0.0000010000):0.1166046559):0.007591846673):0.05199841593,120:0.1051036297):2.849052828e-06):0.1092289815,51:0.0000020388);
 09: -2066.11255675 (0:0.0000023673,((((((((((1:0.0000025470,78:0.0000027472):0.2237090898,122:0.0983326982):0.01057125102,25:0.0000020348):2.583133652e-06,24:0.0000010000):0.05958983221,((10:0.1112671235,(((48:0.0000024307,49:0.0000025538):0.06924154823,(((89:0.0000022025,(109:0.0000010000,119:0.0000010000):0.01969439292):0.01971201081,114:0.0197775098):2.128573466e-06,105:0.0196533316):0.06018665275):0.02151016566,54:0.0709797640):2.245216586e-06):0.01728998812,((43:0.0000010000,45:0.0000010000):2.692806682e-06,46:0.0755155715):0.02777413975):2.425390935e-06):0.02702466579,(((((3:0.0000029647,4:0.0000020377):0.03832232676,((((27:0.0000023353,28:0.0000026229):0.0715217269,(29:0.0000024213,30:0.0000029259):0.02052027543):0.01408222437,((33:0.0000020998,34:0.0000022888):0.03184186194,(35:0.0000022474,36:0.0000021516):0.01541233434):0.02590427808):0.0551276895,47:0.0207433714):0.01913735312):2.007437448e-06,121:0.0199831994):0.05919566014,((((8:0.0000027126,9:0.0000021278):0.03710857332,(((((13:0.0000010000,14:0.0000021421):2.446740326e-06,19:0.0000010000):0.006888224927,((15:0.0000024639,17:0.0000024640):0.09208606277,(31:0.0000010000,32:0.0000010000):2.260049719e-06):0.01931273465):0.01215048868,20:0.0000010000):2.64796039e-06,(26:0.0000028504,37:0.0000010000):2.844265888e-06):0.03850195921):0.01935828231,(21:0.0196088717,22:0.0000010000):2.429751441e-06):0.01865121982,123:0.0379839632):2.185775954e-06):0.01802865182,(5:0.0181187165,(42:0.0000010000,44:0.0000010000):2.660339376e-06):2.888203872e-06):2.044081216e-06):0.01831114569,(23:0.0000021266,117:0.1713300351):0.01861264465):2.160345677e-06,((11:0.0000010000,12:0.0000010000):2.862020839e-06,(16:0.0000010000,18:0.0000010000):0.03721000685):0.03720149307):0.03513220938,(6:0.0000022384,7:0.0000029290):0.1215325758):2.353789119e-06,((((2:0.0000020141,50:0.0000026067):0.2303072453,(38:0.1158432622,((52:0.0000010000,53:0.0000022341):0.05672436744,((((((((((55:0.0000029999,(99:0.0000025660,100:0.0000026403):0.04200170933):2.191160984e-06,(97:0.0389056662,98:0.0192871868):2.022413843e-06):2.198538638e-06,(101:0.0000010000,102:0.0000010000):2.789435756e-06):2.66164922e-06,94:0.0191476661):0.01935618573,(92:0.0000010000,93:0.0000025516):0.01891572996):0.01943404917,(110:0.0000010000,111:0.0191565994):2.093450213e-06):0.06692851577,((67:0.0695300752,118:0.0188191684):0.1925397164,72:0.1685040235):0.05518822526):0.1290584183,((69:0.0000023134,70:0.0000022724):0.1996467666,(84:0.0000010000,85:0.0000010000):0.1709416421):0.02458424366):0.04155444227,(((((58:0.0000020903,59:0.0000010000):0.1104953292,88:0.0230019940):0.01830566534,(60:0.0876486717,(112:0.0000010000,113:0.0000010000):2.011079948e-06):0.03940785019):0.03261136605,73:0.0160705433):0.08038015794,((79:0.0000025815,81:0.0000025004):0.06171322738,(80:0.0000023461,82:0.0000024785):2.198604009e-06):0.02542300436):0.0711844351):0.03370222651,((((((56:0.0000021947,57:0.0000027432):0.1859464492,(95:0.0000010000,96:0.0000021516):2.043565403e-06):0.07716603104,((66:0.0000010000,74:0.0217497655):2.819901512e-06,75:0.0000024489):0.01225241867):0.3164789115,(((71:0.0000010000,87:0.0000010000):2.207111575e-06,106:0.0209508287):0.02110536434,86:0.0000022497):0.05503313448):0.1299815578,(((63:0.0000010000,64:0.0000020932):2.789452111e-06,65:0.0219226738):2.876207003e-06,(103:0.0000021223,104:0.0000021774):0.02204081761):0.5395172758):2.720198364e-06,(((((61:0.0067577161,(107:0.0000023202,108:0.0000025832):0.204740187):1.681037502,((76:0.0000010000,77:0.0000010000):2.167002015e-06,115:0.0950941673):0.2295421181):0.1517968004,83:0.3782770370):0.1306167915,(68:0.0528561416,(90:0.0000027973,91:0.0000020044):0.06078592615):0.02081292635):0.03288962083,62:0.1343396084):0.0516038997):0.06021294654):0.2628361471):0.148075457):0.1055222315):0.002949386845,((39:0.0000010000,40:0.0000010000):0.04021126728,(41:0.0000010000,116:0.0000010000):0.1165925525):0.007601427192):0.0519940975,120:0.1050977734):2.849052828e-06):0.1092228638,51:0.0000020388);
 10: -2066.11256645 (0:0.0000023673,(((((((((1:0.0000020855,78:0.0000026186):0.2232762931,122:0.0979825247):0.01094745032,(24:0.0000010000,25:0.0000020348):2.856063966e-06):0.05955602487,((10:0.1112133938,(((48:0.0000024307,49:0.0000025538):0.06920288609,(((89:0.0000022025,(109:0.0000010000,119:0.0000010000):0.01968551816):0.01970321648,114:0.0197685846):2.128573466e-06,105:0.0196445557):0.06015623304):0.02149842725,54:0.0709365644):2.245216586e-06):0.01728578139,((43:0.0000010000,45:0.0000010000):2.692806682e-06,46:0.0754779602):0.02776024778):2.027647162e-06):0.02701244696,((((((3:0.0000029647,4:0.0000020377):0.03830353761,((((27:0.0000023353,28:0.0000026229):0.07148360878,(29:0.0000024213,30:0.0000029259):0.02051004683):0.01407907633,((33:0.0000020998,34:0.0000022888):0.03182452422,(35:0.0000022474,36:0.0000021516):0.01540760563):0.02589261875):0.05510068602,47:0.0207331898):0.01912886393):2.221506218e-06,121:0.0199732597):0.05916671343,((((8:0.0000027126,9:0.0000021278):0.03709045482,((((((13:0.0000010000,14:0.0000021421):2.446740326e-06,20:0.0000010000):2.03990818e-06,19:0.0000010000):0.006196237962,((15:0.0000029052,17:0.0000020902):0.0920403555,(31:0.0000010000,32:0.0000010000):2.616890787e-06):0.01931908192):0.01285781375,26:0.0000022908):2.77144767e-06,37:0.0000010000):0.03848595607):0.01935043269,(21:0.0196009971,22:0.0000010000):2.429751441e-06):0.01864307423,123:0.0379659488):2.1441422e-06):0.01802076748,5:0.0181105650):2.762287704e-06,(42:0.0000010000,44:0.0000010000):2.660339376e-06):2.016763122e-06):0.01830171466,(23:0.0000020657,117:0.1712241362):0.01860264583):2.99822057e-06,((11:0.0000010000,12:0.0000010000):2.862020839e-06,(16:0.0000010000,18:0.0000010000):0.03718838424):0.03718045665):0.0351145532,(6:0.0000022384,7:0.0000029290):0.1214530274):2.052365469e-06,((((2:0.0000020141,50:0.0000026067):0.2300568286,(38:0.1157707557,((52:0.0000010000,53:0.0000022341):0.05669437214,(((((((((((55:0.0000010000,(99:0.0000010000,100:0.0000027184):0.04195528946):2.220849375e-06,97:0.0388665977):2.191160984e-06,(101:0.0000010000,102:0.0000010000):2.789435756e-06):2.198538638e-06,98:0.0192682656):2.66164922e-06,94:0.0191282998):0.01933692244,(92:0.0000010000,93:0.0000025516):0.0188965604):0.01941462019,(110:0.0000010000,111:0.0191373676):2.27172892e-06):0.06690361645,((67:0.0695311331,118:0.0187492423):0.1923384767,72:0.1683223150):0.05511398086):0.1288791824,((69:0.0000023134,70:0.0000022724):0.1994642026,(84:0.0000010000,85:0.0000010000):0.1707412811):0.02459746531):0.04152418954,(((((58:0.0000020903,59:0.0000010000):0.110395671,88:0.0229774175):0.01829726443,(60:0.0875681577,(112:0.0000010000,113:0.0000010000):2.011079948e-06):0.03937579027):0.03257833578,73:0.0160599046):0.08031325089,((79:0.0000025815,81:0.0000025004):0.06166101824,(80:0.0000023461,82:0.0000024785):2.198604009e-06):0.02539594525):0.0710991088):0.03366894059,((((((56:0.0000021947,57:0.0000027432):0.1857767088,(95:0.0000010000,96:0.0000021516):2.507067173e-06):0.0770082686,((66:0.0000010000,75:0.0000024489):2.1759575e-06,74:0.0217297410):0.01237756197):0.3159961426,(((71:0.0000010000,87:0.0000010000):2.207111575e-06,106:0.0209318396):0.02108682989,86:0.0000021982):0.05499300326):0.1299097502,(((63:0.0000010000,64:0.0000020932):2.789452111e-06,65:0.0219030193):2.305772188e-06,(103:0.0000021223,104:0.0000021774):0.02202122621):0.5389392974):2.633121965e-06,(((((61:0.0069175920,(107:0.0000022427,108:0.0000026144):0.2044231813):1.679084151,((76:0.0000010000,77:0.0000010000):2.53337051e-06,115:0.0950206338):0.2293658317):0.151743886,83:0.3778624235):0.1305412575,(68:0.0528262103,(90:0.0000027973,91:0.0000020044):0.06072288319):0.02079135552):0.03291711384,62:0.1341908681):0.05154920715):0.06013863656):0.2626015092):0.1479418747):0.1053759664):0.003020009724,((39:0.0000010000,40:0.0000010000):0.04017049441,(41:0.0000010000,116:0.0000010000):0.116503357):0.0076267542):0.05195796285,120:0.1050428920):2.353789119e-06):0.1091590071,51:0.0000020388);
 11: -2066.11257414 (0:0.0000022874,(((((((((((1:0.0000025744,78:0.0000026662):0.2239447854,122:0.0985046062):0.0104295087,25:0.0000020348):2.819461707e-06,24:0.0000010000):0.05961917921,((43:0.0000010000,45:0.0000010000):2.282779886e-06,46:0.0755573931):0.02778945276):2.394866205e-06,(10:0.1113198262,(((48:0.0000022051,49:0.0000026480):0.06927756351,(((89:0.0000027755,(109:0.0000010000,119:0.0000010000):0.01970336489):0.01972106455,114:0.0197866843):2.60886473e-06,105:0.0196622255):0.06021518477):0.0215214642,54:0.0710224767):2.002198497e-06):0.0172914925):0.02703995987,((((((3:0.0000029647,4:0.0000020377):0.03833979394,((((27:0.0000023353,28:0.0000026229):0.07155542049,(29:0.0000024213,30:0.0000029259):0.02052923291):0.01407844893,((33:0.0000023651,34:0.0000020003):0.03185004109,(35:0.0000022474,36:0.0000010000):0.01542263575):0.02591174467):0.05514574415,47:0.0207522400):0.01914595403):2.685468425e-06,121:0.0199923512):0.05922209999,((((8:0.0000027126,9:0.0000021278):0.03712416864,(((((13:0.0000010000,14:0.0000021421):2.286061501e-06,19:0.0000010000):2.561319925e-06,20:0.0000010000):0.01220677186,((15:0.0000022696,17:0.0000027968):0.09212294219,(31:0.0000010000,32:0.0000010000):2.094578611e-06):0.01932298544):0.006662060136,(26:0.0000022908,37:0.0000010000):2.822433615e-06):0.0385163855):0.01936526736,(21:0.0196163927,22:0.0000010000):2.193887353e-06):0.01865895562,123:0.0379997697):2.228130917e-06):0.01803520989,5:0.0181266578):2.321951296e-06,(42:0.0000010000,44:0.0000010000):2.100131719e-06):2.189479891e-06):0.01832018748,(23:0.0000029552,117:0.1714248735):0.01862220243):2.061913156e-06,((11:0.0000010000,12:0.0000023466):2.251532099e-06,(16:0.0000010000,18:0.0000010000):0.03722959987):0.03722052883):0.03514714192,(6:0.0000022384,7:0.0000029290):0.1216040768):2.805569575e-06,((((2:0.0000020457,50:0.0000010000):0.2307372827,(38:0.1159413384,((52:0.0000010000,53:0.0000026080):0.05672909549,((((((((((55:0.0000010000,(99:0.0000010000,100:0.0000027184):0.04202140052):2.789435756e-06,94:0.0191578716):2.08911047e-06,(101:0.0000010000,102:0.0000010000):2.198538638e-06):2.191160984e-06,(97:0.0389221402,98:0.0192961636):2.703027594e-06):0.01936509953,(92:0.0000010000,93:0.0000010000):0.01892488365):0.01944273339,(110:0.0000028321,111:0.0191650097):2.169120744e-06):0.0669785497,((67:0.0695699254,118:0.0188461127):0.192649953,72:0.1685996318):0.05521716542):0.1291562766,((69:0.0000023134,70:0.0000022724):0.1997436119,(84:0.0000020227,85:0.0000027583):0.1710211799):0.02463402692):0.04156497696,(((((58:0.0000020903,59:0.0000010000):0.1105593256,88:0.0230149652):0.01831587071,(60:0.0876984237,(112:0.0000010000,113:0.0000010000):2.199809707e-06):0.03942936634):0.03263124449,73:0.0160810271):0.08042703601,((79:0.0000023689,81:0.0000025004):0.06174441951,(80:0.0000010000,82:0.0000029460):2.458524817e-06):0.02544053506):0.0712311171):0.03374491532,((((((56:0.0000021947,57:0.0000027432):0.1860774814,(95:0.0000010000,96:0.0000026313):2.753625098e-06):0.07724983269,((66:0.0000010000,75:0.0000024489):2.708130911e-06,74:0.0217638334):0.01230956247):0.3167836874,(((71:0.0000010000,87:0.0000010000):2.207111575e-06,106:0.0209648577):0.0211190121,86:0.0000023014):0.05507262333):0.1300690832,(((63:0.0000010000,64:0.0000020932):2.565924539e-06,(103:0.0000020268,104:0.0000021208):0.02205669885):2.119064166e-06,65:0.0219370906):0.53994532):2.945038569e-06,(((((61:0.0062767436,(107:0.0000010000,108:0.0000010000):0.205352178):1.683879652,((76:0.0000010000,77:0.0000010000):2.686796448e-06,115:0.0951589110):0.2296806237):0.1518676789,83:0.3786096722):0.1307049829,(68:0.0528837616,(90:0.0000027973,91:0.0000020044):0.06083169645):0.02083751787):0.03286349383,62:0.1344726061):0.05165007658):0.06026070019):0.2630992252):0.1482788069):0.1057775245):0.002800455406,((39:0.0000010000,40:0.0000010000):0.04024707275,(41:0.0000010000,116:0.0000010000):0.1166736966):0.007581272577):0.05202840061,120:0.1051493190):2.282915648e-06):0.1092805004,51:0.0000020388);
 12: -2066.11259222 (0:0.0000023673,(((((((((1:0.0000025744,78:0.0000026662):0.2236937655,122:0.0983238394):0.01056774322,(24:0.0000010000,25:0.0000020348):2.395902199e-06):0.05958254347,((43:0.0000010000,45:0.0000010000):2.282779886e-06,46:0.0755116134):0.02777324413):2.032867241e-06,(10:0.1112598916,(((48:0.0000024307,49:0.0000025538):0.06923658961,(((89:0.0000010000,(109:0.0000010000,119:0.0000010000):0.01969301578):0.01971057375,105:0.0196523755):2.26619673e-06,114:0.0197760837):0.06018227745):0.02150809089,54:0.0709740588):2.906273857e-06):0.01728855376):0.02702075669,((((((3:0.0000029647,4:0.0000020377):0.03831931469,((((27:0.0000023353,28:0.0000026229):0.07151571893,(29:0.0000024213,30:0.0000029259):0.02051863834):0.01408184172,((33:0.0000021426,34:0.0000029599):0.03183584953,(35:0.0000022474,36:0.0000010000):0.0154149188):0.02590005749):0.05512230953,47:0.0207417511):0.0191358522):2.159848256e-06,121:0.0199816850):0.05919064671,(((8:0.0000027126,9:0.0000021278):0.03710536648,(((((13:0.0000010000,14:0.0000021421):2.286061501e-06,19:0.0000010000):2.561319925e-06,20:0.0000010000):0.01247702327,(((15:0.0000029052,17:0.0000020902):0.09207872685,32:0.0000010000):2.116927529e-06,31:0.0000010000):0.01932102382):0.006374140664,(26:0.0000022908,37:0.0000010000):2.822433615e-06):0.03849907588):0.01935691815,(21:0.0196074957,22:0.0000010000):2.429751441e-06):0.01864970667):2.259510736e-06,123:0.0379821179):0.01802738719,((5:0.0181173850,42:0.0000010000):2.660339376e-06,44:0.0000010000):2.100131719e-06):2.858149539e-06):0.01830918592,(23:0.0000029552,117:0.1713094132):0.01861077369):2.623538583e-06,((11:0.0000010000,12:0.0000010000):2.710013284e-06,(16:0.0000010000,18:0.0000010000):0.0372058416):0.0371974293):0.03513000092,(((((2:0.0000020457,50:0.0000010000):0.2303029373,(38:0.1158250822,((52:0.0000010000,53:0.0000022341):0.05671279402,(((((((((((55:0.0000010000,(101:0.0000010000,102:0.0000010000):2.789435756e-06):2.08911047e-06,(97:0.0389024704,(99:0.0000010000,100:0.0000027184):0.04199743875):2.191160984e-06):2.198538638e-06,94:0.0191469375):2.703027594e-06,98:0.0192860401):0.0193550702,(92:0.0000010000,93:0.0000010000):0.01891385032):0.01943368983,110:0.0000028321):2.161252629e-06,111:0.0191547825):0.0669150816,((67:0.0695184238,118:0.0188145501):0.1925121888,72:0.1684821602):0.05518340822):0.1290375591,((69:0.0000023134,70:0.0000022724):0.1996541321,(84:0.0000010000,85:0.0000010000):0.1709169633):0.02455825114):0.04155315133,(((((58:0.0000020903,59:0.0000010000):0.1104824732,88:0.0230000771):0.01830044396,(60:0.0876362629,(112:0.0000010000,113:0.0000010000):2.199809707e-06):0.0394044165):0.03260780531,73:0.0160675705):0.0803713672,(((79:0.0000023689,81:0.0000025004):0.06170663053,82:0.0000029460):2.96778181e-06,80:0.0000010000):0.02541848149):0.07117596578):0.03371467483,(((((((56:0.0000021947,57:0.0000027432):0.1858992206,95:0.0000010000):2.011736772e-06,96:0.0000026313):0.0771168188,((66:0.0000010000,74:0.0217445313):2.708130911e-06,75:0.0000024489):0.01228790023):0.31633821,(((71:0.0000010000,87:0.0000010000):2.207111575e-06,106:0.0209459997):0.02110015494,86:0.0000028171):0.05508232813):0.1297920611,(((63:0.0000010000,64:0.0000020932):2.565924539e-06,65:0.0219182526):2.167813421e-06,(103:0.0000020268,104:0.0000021208):0.02203653681):0.539376499):2.563733496e-06,(((((61:0.0072177275,(107:0.0000010000,108:0.0000010000):0.2042925883):1.679795439,((76:0.0000010000,77:0.0000010000):2.673019178e-06,115:0.0950960763):0.2295801157):0.1517367135,83:0.3782770697):0.1306250849,(68:0.0528558838,(90:0.0000027973,91:0.0000020044):0.06078726852):0.02082029363):0.03287261462,62:0.1343607025):0.05161042654):0.06021117344):0.2628122698):0.1480647107):0.1055271761):0.0029417015,((39:0.0000010000,40:0.0000010000):0.04020865287,(41:0.0000010000,116:0.0000010000):0.1165817895):0.007594546685):0.05198892609,120:0.1050878372):2.089551361e-06,(6:0.0000022384,7:0.0000029290):0.1215188973):2.16168669e-06):0.1092111298,51:0.0000020388);
 13: -2066.11334052 (0:0.0000021588,(((((((((1:0.0000025744,78:0.0000026662):0.2234066534,122:0.0980697365):0.01088475908,(24:0.0000010000,25:0.0000020348):2.395902199e-06):0.05957503346,((10:0.1112466591,(((48:0.0000022051,49:0.0000029916):0.06922818274,(((89:0.0000026111,(109:0.0000020035,119:0.0000028571):0.01969106744):0.01970866246,114:0.0197740976):2.204277817e-06,105:0.0196499817):0.06017610962):0.02150596367,54:0.0709633293):2.179715053e-06):0.01729036637,((43:0.0000010000,45:0.0000010000):2.282779886e-06,46:0.0755017262):0.02776870381):2.032867241e-06):0.02702142097,((((((3:0.0000020103,4:0.0000020377):0.0383161176,((((27:0.0000023353,28:0.0000026229):0.07151007262,(29:0.0000024213,30:0.0000029259):0.02051783484):0.01408519345,((33:0.0000023651,34:0.0000020003):0.03183493633,(35:0.0000022474,36:0.0000010000):0.01541384921):0.02589903357):0.05511979498,47:0.0207410193):0.01913518775):2.146268004e-06,121:0.0199809081):0.05918635075,((((8:0.0000027126,9:0.0000021278):0.03710422728,((((((13:0.0000010000,14:0.0000021421):2.532113248e-06,19:0.0000010000):2.93476038e-06,20:0.0000010000):0.01385937196,((15:0.0000029052,17:0.0000020902):0.09207164372,(31:0.0000010000,32:0.0000010000):2.071706597e-06):0.01934443785):0.00523277381,37:0.0000025248):2.629154259e-06,26:0.0000022908):0.03849695554):0.01935636858,(21:0.0196068371,22:0.0000022436):2.449414703e-06):0.01864909514,123:0.0379784946):2.965703425e-06):0.01802668861,5:0.0181157166):2.370454097e-06,(42:0.0000010000,44:0.0000010000):2.100131719e-06):2.891883915e-06):0.01830667694,(23:0.0000029552,117:0.1712825673):0.01860789847):2.155502013e-06,((11:0.0000010000,12:0.0000010000):2.273129931e-06,(16:0.0000025346,18:0.0000021847):0.03719994993):0.03719168717):0.03512327519,(6:0.0000022384,7:0.0000029290):0.1214953568):2.544404918e-06,((((2:0.0000020457,50:0.0000010000):0.2301515614,(38:0.1158172260,((52:0.0000010000,53:0.0000022341):0.05671261003,(((((((((((55:0.0000010000,97:0.0388658900):2.789435756e-06,102:0.0000010000):2.08911047e-06,101:0.0000010000):2.198538638e-06,(98:0.0192679129,(99:0.0000010000,100:0.0000024787):0.0419544264):2.940731794e-06):2.703027594e-06,94:0.0191280402):0.01933672274,(92:0.0000010000,93:0.0000010000):0.01889624773):0.01941458399,(110:0.0000028321,111:0.0191372761):2.151173061e-06):0.06691604019,((67:0.0695197216,118:0.0187521991):0.1923352776,72:0.1683218255):0.05511215205):0.1288923444,((69:0.0000023134,70:0.0000022724):0.199482018,(84:0.0000010000,85:0.0000010000):0.1707681642):0.02457896312):0.04152256935,(((((58:0.0000020903,59:0.0000010000):0.1104071185,88:0.0229810348):0.01829623825,(60:0.0875770432,(112:0.0000010000,113:0.0000010000):2.051430474e-06):0.03937978017):0.03258249392,73:0.0160603858):0.08031979934,((79:0.0000022094,81:0.0000025004):0.06166714323,(80:0.0000010000,82:0.0000029460):2.824308408e-06):0.02539941666):0.07110795972):0.03367781676,((((((56:0.0000021947,57:0.0000027432):0.1858249493,(95:0.0000010000,96:0.0000026313):2.184707027e-06):0.07702456597,((66:0.0000010000,75:0.0000024489):2.653695542e-06,74:0.0217352774):0.01237688473):0.3160830507,(((71:0.0000010000,87:0.0000010000):2.207111575e-06,106:0.0209363393):0.02109136453,86:0.0000020350):0.05504293513):0.1299032996,(((63:0.0000010000,64:0.0000020932):2.323711236e-06,(103:0.0000020268,104:0.0000021208):0.02202740549):2.310378893e-06,65:0.0219072810):0.5390828089):2.633793388e-06,(((((61:0.0069067429,(107:0.0000010000,108:0.0000010000):0.204481833):1.679555983,((76:0.0000010000,77:0.0000010000):2.29823884e-06,115:0.0950433908):0.2294144195):0.1517581558,83:0.3779681829):0.1305821212,(68:0.0528355519,(90:0.0000027973,91:0.0000020044):0.06073984619):0.02080121242):0.03290060764,62:0.1342409072):0.05156842152):0.06015813388):0.2626981739):0.1480044612):0.105413024):0.002957119233,((39:0.0000010000,40:0.0000010000):0.04018543386,(41:0.0000010000,116:0.0000010000):0.116545374):0.007625778564):0.05197518765,120:0.1050712922):2.037484787e-06):0.1091932375,51:0.0000020388);
 14: -2066.11343244 (0:0.0000029298,(((((((((1:0.0000025744,78:0.0000026662):0.223345023,122:0.0980388161):0.01088628769,(24:0.0000010000,25:0.0000020348):2.395902199e-06):0.05956078951,((10:0.1112214932,(((48:0.0000022051,49:0.0000026480):0.06920838133,(((89:0.0000026124,(109:0.0000010000,119:0.0000010000):0.01968609617):0.01970371156,114:0.0197691267):2.967117677e-06,105:0.0196448784):0.06016073718):0.0215003281,54:0.0709431451):2.074269785e-06):0.01728630967,((43:0.0000010000,45:0.0000010000):2.196821377e-06,46:0.0754836722):0.02776235503):2.18928323e-06):0.02701411693,((((((3:0.0000029647,4:0.0000020377):0.03830627338,((((27:0.0000023353,28:0.0000026229):0.0714890276,(29:0.0000025557,30:0.0000025731):0.0205114767):0.01408017282,((33:0.0000023651,34:0.0000020003):0.03182585759,(35:0.0000022474,36:0.0000010000):0.01540966292):0.02589251435):0.05510408675,47:0.0207346285):0.01912940069):2.556580569e-06,121:0.0199747022):0.0591709174,((((8:0.0000027126,9:0.0000021278):0.0370928881,(((((13:0.0000010000,14:0.0000021421):0.01362536949,((15:0.0000029052,17:0.0000020902):0.09204595412,(31:0.0000010000,32:0.0000010000):2.116927529e-06):0.01933446096):0.005182251096,20:0.0000010000):2.102738804e-06,19:0.0000010000):2.01518476e-06,(26:0.0000022908,37:0.0000010000):2.822433615e-06):0.03848754864):0.01935132245,(21:0.0196013946,22:0.0000010000):2.429751441e-06):0.01864351468,123:0.0379685342):2.83751953e-06):0.01802184027,5:0.0181114998):2.08977306e-06,(42:0.0000010000,44:0.0000010000):2.100131719e-06):2.330385654e-06):0.01830251354,(23:0.0000029552,117:0.1712394456):0.01860365455):2.112033945e-06,((11:0.0000022439,12:0.0000010000):2.044966972e-06,(16:0.0000022157,18:0.0000010000):0.03719156256):0.03718359399):0.03511760252,(6:0.0000028509,7:0.0000028228):0.1214646998):2.568799058e-06,((((2:0.0000020457,50:0.0000010000):0.2300788205,(38:0.1157799888,((52:0.0000028847,53:0.0000024333):0.05670063215,((((((((((55:0.0000010000,(99:0.0000010000,100:0.0000027184):0.04196120341):2.191160984e-06,(101:0.0000010000,102:0.0000010000):2.198538638e-06):2.08911047e-06,(97:0.0388716682,98:0.0192706337):2.932679983e-06):2.789435756e-06,94:0.0191306949):0.01933930727,(92:0.0000010000,93:0.0000010000):0.01889896037):0.01941676678,(110:0.0000028321,111:0.0191397808):2.66910157e-06):0.06690723053,((67:0.0695314456,118:0.0187580335):0.1923638472,72:0.1683448425):0.05512308699):0.1289009775,((69:0.0000025248,70:0.0000029182):0.1994890825,(84:0.0000010000,85:0.0000027984):0.1707665483):0.02459107246):0.04152828098,(((((58:0.0000020903,59:0.0000010000):0.1104075735,88:0.0229806304):0.01829751535,(60:0.0875773998,(112:0.0000010000,113:0.0000010000):2.199809707e-06):0.03937970006):0.03258221775,73:0.0160611724):0.08032055195,((79:0.0000025382,81:0.0000029611):0.06166725187,(80:0.0000024715,82:0.0000023812):2.912260747e-06):0.02539947703):0.07111042105):0.03367260677,((((((56:0.0000020187,57:0.0000029251):0.1858010546,(95:0.0000021165,96:0.0000020329):2.054328903e-06):0.07700454113,((66:0.0000010000,75:0.0000024489):2.708130911e-06,74:0.0217325087):0.0123825388):0.316028012,(((71:0.0000010000,87:0.0000010000):2.207111575e-06,106:0.0209338260):0.02108868625,86:0.0000022973):0.05502798517):0.1299030811,(((63:0.0000010000,64:0.0000020453):2.756640072e-06,(103:0.0000020268,104:0.0000021208):0.02202422459):2.407849548e-06,65:0.0219046155):0.539009369):2.107000391e-06,(((((61:0.0068573836,(107:0.0000010000,108:0.0000010000):0.2045082431):1.679489475,((76:0.0000010000,77:0.0000010000):2.559735561e-06,115:0.0950304715):0.2293791019):0.1517570521,83:0.3779108516):0.1305661163,(68:0.0528304121,(90:0.0000027973,91:0.0000020044):0.06073179175):0.02079654751):0.03290506118,62:0.1342156461):0.05155827416):0.06015539401):0.2626303702):0.1479547743):0.1053884692):0.003015637195,((39:0.0000010000,40:0.0000010000):0.04017720784,(41:0.0000010000,116:0.0000010000):0.116517403):0.007621215425):0.05196318095,120:0.1050508102):2.617433593e-06):0.1091682135,51:0.0000025388);
 15: -2066.11349995 (0:0.0000023673,((((((((((1:0.0000025744,78:0.0000026662):0.2237262195,122:0.0982823797):0.01073292847,(24:0.0000010000,25:0.0000020348):2.395902199e-06):0.05962210117,((10:0.1113290173,(((48:0.0000022051,49:0.0000026480):0.06929015294,(((89:0.0000010000,(109:0.0000010000,119:0.0000010000):0.01970665852):0.01972420608,114:0.0197897611):2.125325326e-06,105:0.0196654998):0.06022457195):0.02152456928,54:0.0710296352):2.906273857e-06):0.01730000997,((43:0.0000010000,45:0.0000010000):2.166248138e-06,46:0.0755598972):0.0277901997):2.13950313e-06):0.02704064867,((((((3:0.0000029647,4:0.0000020377):0.03834667095,((((27:0.0000023353,28:0.0000026229):0.07157406393,(29:0.0000024213,30:0.0000029259):0.02053437834):0.01409569799,((33:0.0000023651,34:0.0000020003):0.03186244576,(35:0.0000022474,36:0.0000010000):0.01542581509):0.02591962301):0.05516648997,47:0.0207575850):0.01914961403):2.666249524e-06,121:0.0199962888):0.05923331771,((((8:0.0000027126,9:0.0000021278):0.03713545106,(((((13:0.0000010000,14:0.0000021421):2.060206008e-06,19:0.0000010000):2.197482837e-06,20:0.0000022604):0.004889957255,((15:0.0000024370,17:0.0000024368):0.09215213453,(31:0.0000010000,32:0.0000010000):2.254376261e-06):0.01935837489):0.01392859112,(26:0.0000022908,37:0.0000010000):2.822433615e-06):0.03852573053):0.01937060631,(21:0.0196211308,22:0.0000010000):2.429751441e-06):0.01866366344,123:0.0380086566):2.060133237e-06):0.01804043989,5:0.0181296585):2.660339376e-06,(42:0.0000010000,44:0.0000010000):2.100131719e-06):2.891883915e-06):0.01832058205,(23:0.0000029552,117:0.1714282281):0.01862210507):2.847013495e-06,((11:0.0000010000,12:0.0000010000):2.317142431e-06,(16:0.0000010000,18:0.0000010000):0.03722897026):0.03721981001):0.03514499397,(6:0.0000022384,7:0.0000029290):0.1216026394):2.16168669e-06,(((2:0.0000020457,50:0.0000010000):0.2306647507,(38:0.1159456271,((52:0.0000010000,53:0.0000022341):0.05671657587,((((((((((55:0.0000010000,(101:0.0000010000,102:0.0000010000):2.789435756e-06):2.08911047e-06,94:0.0191381956):2.04077523e-06,(97:0.0388844697,98:0.0192772866):2.213428671e-06):2.652582756e-06,(99:0.0000010000,100:0.0000027184):0.04197683395):0.01934684193,(92:0.0000010000,93:0.0000010000):0.01890548752):0.01942409299,(110:0.0000028800,111:0.0191468020):2.192160457e-06):0.06694377249,((67:0.0695072056,118:0.0187896537):0.1924380499,72:0.1684167994):0.05513918216):0.128993248,((69:0.0000023134,70:0.0000022724):0.1995994273,(84:0.0000010000,85:0.0000010000):0.1708996933):0.02455923358):0.04152447436,(((((58:0.0000020903,59:0.0000010000):0.1104749892,88:0.0229988739):0.01829873891,(60:0.0876303342,(112:0.0000010000,113:0.0000010000):2.199809707e-06):0.03940229898):0.03260567696,73:0.0160661531):0.08036432405,((79:0.0000023689,81:0.0000025004):0.06170271804,(80:0.0000010000,82:0.0000029460):2.96778181e-06):0.02541706388):0.07116540876):0.03370789369,((((((56:0.0000021947,57:0.0000027432):0.1859763263,(95:0.0000010000,96:0.0000026313):2.488127968e-06):0.07718815129,((66:0.0000010000,75:0.0000024489):2.708130911e-06,74:0.0217534035):0.01224367286):0.3165539762,(((71:0.0000010000,87:0.0000010000):2.952907646e-06,106:0.0209541763):0.02110826941,86:0.0000026888):0.05504103792):0.1299988546,(((63:0.0000010000,64:0.0000020932):2.565924539e-06,(103:0.0000020268,104:0.0000021208):0.02204489447):2.093771243e-06,65:0.0219252950):0.5396205322):2.302954261e-06,(((((61:0.0068476556,(107:0.0000010000,108:0.0000010000):0.2046811228):1.681078777,((76:0.0000010000,77:0.0000010000):2.010877881e-06,115:0.0951085247):0.229572432):0.1518165646,83:0.3783588695):0.1306272752,(68:0.0528615454,(90:0.0000027973,91:0.0000020044):0.0607973238):0.02082402848):0.03286870499,62:0.1343908923):0.05162446981):0.06021893946):0.2630438686):0.1483153332):0.1056649016):0.002570878697,((39:0.0000010000,40:0.0000010000):0.04021738093,(41:0.0000010000,116:0.0000010000):0.116651161):0.007637728178):0.05201908108):2.627421105e-06,120:0.1051455093):0.1092785639,51:0.0000020388);
 16: -2066.11354805 (0:0.0000029137,(((((((((1:0.0000025744,78:0.0000026662):0.2234025165,122:0.0980851693):0.01083607492,(24:0.0000010000,25:0.0000020348):2.395902199e-06):0.05956493889,((10:0.1112286549,(((48:0.0000025860,49:0.0000027125):0.06921367108,(((89:0.0000022153,(109:0.0000010000,119:0.0000020027):0.01968737916):0.01970499025,114:0.0197704216):2.22763872e-06,105:0.0196463166):0.06016475727):0.02150172456,54:0.0709488960):2.367274695e-06):0.01728668551,((43:0.0000010000,45:0.0000010000):2.589381394e-06,46:0.0754887047):0.02776420583):2.697959149e-06):0.02701521999,((((((3:0.0000029647,4:0.0000020377):0.03830875242,((((27:0.0000023353,28:0.0000026229):0.07149396038,(29:0.0000024213,30:0.0000029259):0.02051279685):0.01408285873,((33:0.0000023651,34:0.0000020003):0.03182675879,(35:0.0000022474,36:0.0000010000):0.01541144929):0.02589193708):0.05510708479,47:0.0207359723):0.01913063326):2.389250308e-06,121:0.0199760141):0.05917478016,((((8:0.0000027126,9:0.0000021278):0.03709528365,((((13:0.0000010000,14:0.0000021421):2.943941815e-06,20:0.0000010000):0.01359038475,((15:0.0000025025,17:0.0000020902):0.09205378698,(31:0.0000010000,32:0.0000010000):2.039653723e-06):0.01933197083):0.005220929837,((19:0.0000010000,26:0.0000022908):2.629154259e-06,37:0.0000025248):2.008866775e-06):0.0384896953):0.01935238037,(21:0.0196025237,22:0.0000022436):2.449414703e-06):0.01864469846,123:0.0379709233):2.68040864e-06):0.01802288762,5:0.0181126340):2.343333564e-06,(42:0.0000010000,44:0.0000010000):2.681722553e-06):2.962982723e-06):0.01830379735,(23:0.0000023639,117:0.1712527631):0.0186051426):2.131365306e-06,((11:0.0000010000,12:0.0000010000):2.273129931e-06,(16:0.0000025181,18:0.0000020949):0.03719429808):0.03718623446):0.03511967605,(6:0.0000022384,7:0.0000029290):0.1214746388):2.724088689e-06,((((2:0.0000029938,50:0.0000010000):0.2301045399,(38:0.1157903801,((52:0.0000010000,53:0.0000022341):0.05670364291,(((((((((55:0.0000010000,((98:0.0192734171,(99:0.0000010000,100:0.0000024787):0.04196765623):2.986762715e-06,(101:0.0000010000,102:0.0000010000):2.789435756e-06):2.198538638e-06):2.703027594e-06,97:0.0388765444):2.928771374e-06,94:0.0191333181):0.01934193553,(92:0.0000010000,93:0.0000010000):0.01890161062):0.01941974984,(110:0.0000028321,111:0.0191424397):2.210351587e-06):0.06690844223,((67:0.0695276121,118:0.0187690617):0.192388885,72:0.1683692278):0.05513410788):0.1289254682,((69:0.0000023134,70:0.0000022724):0.1995184192,(84:0.0000010000,85:0.0000010000):0.170792099):0.02458595291):0.04153259888,(((((58:0.0000020903,59:0.0000010000):0.1104211699,88:0.0229841208):0.01829813733,(60:0.0875880580,(112:0.0000010000,113:0.0000010000):2.051430474e-06):0.03938419338):0.03258672443,73:0.0160623975):0.08032951592,((79:0.0000023689,81:0.0000025004):0.06167430029,(80:0.0000010000,82:0.0000029460):2.569154036e-06):0.02540305099):0.0711217285):0.03367639243,((((((56:0.0000021947,57:0.0000027432):0.1858237352,(95:0.0000010000,96:0.0000026313):2.321512517e-06):0.0770455377,((66:0.0000010000,75:0.0000024489):2.653695542e-06,74:0.0217355263):0.01232334901):0.316133063,(((71:0.0000010000,87:0.0000010000):2.323858153e-06,106:0.0209371648):0.02109162841,86:0.0000020860):0.05498730474):0.129958385,(((63:0.0000010000,64:0.0000020932):2.395580288e-06,65:0.0219083415):2.437459393e-06,(103:0.0000020268,104:0.0000021208):0.02202651079):0.5390952352):2.370164993e-06,(((((61:0.0068616832,(107:0.0000010000,108:0.0000010000):0.2045242669):1.679664311,((76:0.0000010000,77:0.0000010000):2.29823884e-06,115:0.0950401475):0.2294085305):0.1517561245,83:0.3779692974):0.1305701689,(68:0.0528340731,(90:0.0000027973,91:0.0000020044):0.06074027943):0.02079880518):0.03290466251,62:0.1342321288):0.05156466312):0.0601612167):0.2626591434):0.1479702373):0.1054028865):0.003008538198,((39:0.0000010000,40:0.0000010000):0.04018312434,(41:0.0000029902,116:0.0000010000):0.1165293266):0.007616252035):0.05196836485,120:0.1050581507):2.048813234e-06):0.1091761855,51:0.0000020388);
 17: -2066.11358445 (0:0.0000023673,(((((((((1:0.0000025744,78:0.0000026662):0.2235417591,122:0.0981851208):0.01075227236,(24:0.0000010000,25:0.0000020348):2.395902199e-06):0.05958375426,((10:0.1112590488,(((48:0.0000022051,49:0.0000026480):0.06923556015,(((89:0.0000020102,(109:0.0000010000,119:0.0000021390):0.01969286436):0.01971048371,114:0.0197759706):2.098176005e-06,105:0.0196518166):0.06018196919):0.02150834249,54:0.0709733305):2.179715053e-06):0.01728906505,((43:0.0000010000,45:0.0000010000):2.282779886e-06,46:0.0755099893):0.02777227625):2.032867241e-06):0.02702201967,((((((3:0.0000029647,4:0.0000020377):0.03831938621,((((27:0.0000023353,28:0.0000026229):0.07151543923,(29:0.0000024213,30:0.0000029259):0.02051873421):0.01408680884,((33:0.0000023651,34:0.0000020003):0.03183421142,(35:0.0000022474,36:0.0000010000):0.01541638704):0.02589657271):0.05512176573,47:0.0207417781):0.01913591932):2.246435063e-06,121:0.0199816543):0.05919111446,((((8:0.0000027126,9:0.0000021278):0.03710564004,((((((13:0.0000010000,14:0.0000021421):2.911965372e-06,20:0.0000010000):2.561319925e-06,19:0.0000010000):0.01439260435,((15:0.0000029052,17:0.0000020902):0.09207885008,(31:0.0000010000,32:0.0000010000):2.116927529e-06):0.01935467616):0.004394872276,26:0.0000022908):2.822433615e-06,37:0.0000010000):0.03849914628):0.01935696931,(21:0.0196074738,22:0.0000010000):2.429751441e-06):0.01864981718,123:0.0379811536):2.038674983e-06):0.01802738946,5:0.0181174558):2.891883915e-06,(42:0.0000010000,44:0.0000010000):2.100131719e-06):2.754092397e-06):0.01830946797,(23:0.0000025574,117:0.1713123888):0.01861101378):2.989600113e-06,((11:0.0000010000,12:0.0000010000):2.136880899e-06,(16:0.0000010000,18:0.0000010000):0.03720643975):0.03719795446):0.03512937539,(6:0.0000022384,7:0.0000029290):0.1215191723):2.42871101e-06,((((2:0.0000020457,50:0.0000010000):0.2302396789,(38:0.1158344082,((52:0.0000010000,53:0.0000022341):0.05671850396,(((((((((55:0.0000010000,97:0.0388986974):2.761868757e-06,((98:0.0192846165,(99:0.0000010000,100:0.0000027184):0.04199409781):2.191160984e-06,(101:0.0000010000,102:0.0000010000):2.198538638e-06):2.08911047e-06):2.199800005e-06,94:0.0191445949):0.01935305985,(92:0.0000010000,93:0.0000010000):0.0189124499):0.01943076332,(110:0.0000025083,111:0.0191533456):2.147447119e-06):0.06691590878,((67:0.0695174751,118:0.0188108491):0.1924962827,72:0.1684683123):0.05517775244):0.1290255907,((69:0.0000023134,70:0.0000022724):0.1996369559,(84:0.0000010000,85:0.0000010000):0.1709000347):0.02457051756):0.04155039625,(((((58:0.0000020903,59:0.0000010000):0.1104771548,88:0.0229982662):0.0183009818,(60:0.0876323443,(112:0.0000010000,113:0.0000010000):2.051430474e-06):0.03940289702):0.03260548609,73:0.0160676284):0.08036786603,((79:0.0000023689,81:0.0000025004):0.06170333054,(80:0.0000010000,82:0.0000029460):2.96778181e-06):0.02541699482):0.0711678857):0.03370911149,((((((56:0.0000021947,57:0.0000027432):0.1859191717,(95:0.0000010000,96:0.0000026313):2.744517726e-06):0.07715742138,((66:0.0000010000,75:0.0000024489):2.494708176e-06,74:0.0217467331):0.01224570624):0.3164251041,(((71:0.0000010000,87:0.0000010000):2.207111575e-06,106:0.0209479643):0.02110259022,86:0.0000022207):0.05502593512):0.1299502983,(((63:0.0000010000,64:0.0000020932):2.565924539e-06,(103:0.0000020268,104:0.0000021208):0.02203863186):2.362722559e-06,65:0.0219189637):0.5394346978):2.851695989e-06,(((((61:0.0067504929,(107:0.0000010000,108:0.0000010000):0.2047203859):1.680785799,((76:0.0000010000,77:0.0000010000):2.559735561e-06,115:0.0950812101):0.2295092868):0.1517998526,83:0.3782244587):0.1305796435,(68:0.0528505905,(90:0.0000027973,91:0.0000020044):0.06077623307):0.02081384502):0.0328805379,62:0.1343265280):0.05159943423):0.06020420107):0.2627925764):0.1480452243):0.105480155):0.002971373342,((39:0.0000010000,40:0.0000010000):0.04020783986,(41:0.0000010000,116:0.0000010000):0.1165809152):0.007597699586):0.05198863009,120:0.1050889912):2.650829486e-06):0.1092117184,51:0.0000020388);
 18: -2066.11362081 (0:0.0000023673,(((((((((1:0.0000025744,78:0.0000026662):0.2230640501,122:0.0977976319):0.01116775538,(24:0.0000010000,25:0.0000020348):2.754608311e-06):0.05954760544,((10:0.1111981365,(((48:0.0000022051,49:0.0000026480):0.0691927552,(((89:0.0000020102,(109:0.0000010000,119:0.0000021390):0.01968215349):0.01969970936,114:0.0197650839):2.609092979e-06,105:0.0196409872):0.06014826823):0.02149541896,54:0.0709248214):2.179715053e-06):0.01728534072,((43:0.0000010000,45:0.0000010000):2.282779886e-06,46:0.0754679445):0.02775628167):2.247672024e-06):0.0270101879,((((((3:0.0000029647,4:0.0000020377):0.03829861258,((((27:0.0000023353,28:0.0000026229):0.07147390067,(29:0.0000024213,30:0.0000029259):0.02050744288):0.01408083561,((33:0.0000023651,34:0.0000020003):0.03181965672,(35:0.0000022474,36:0.0000010000):0.01540704589):0.02588866617):0.05509467132,47:0.0207306458):0.01912563573):2.993131495e-06,121:0.0199706893):0.05915904161,((((8:0.0000027126,9:0.0000021278):0.03708583126,(((((13:0.0000010000,14:0.0000021421):2.561319925e-06,20:0.0000010000):2.200911436e-06,19:0.0000010000):0.01443571942,((15:0.0000029052,17:0.0000020902):0.09203075911,(31:0.0000010000,32:0.0000010000):2.05086491e-06):0.01934620462):0.004341332051,(26:0.0000022908,37:0.0000010000):2.822433615e-06):0.03848105434):0.01934816399,(21:0.0195979902,22:0.0000010000):2.429751441e-06):0.01864000551,123:0.0379614257):2.224432538e-06):0.01801888477,5:0.0181080585):2.202915861e-06,(42:0.0000010000,44:0.0000010000):2.100131719e-06):2.130608647e-06):0.01829802272,((11:0.0000010000,12:0.0000010000):2.324553805e-06,(16:0.0000010000,18:0.0000010000):0.03718291193):0.03717504306):2.623538583e-06,(23:0.0000029552,117:0.1711968076):0.01859937102):0.03511254434,((((2:0.0000020457,50:0.0000010000):0.2300877354,(38:0.1157889729,((52:0.0000010000,53:0.0000022341):0.0566258739,(((((((((55:0.0000010000,((98:0.0192628671,(99:0.0000010000,100:0.0000027184):0.04194246721):2.191160984e-06,(101:0.0000010000,102:0.0000010000):2.703027594e-06):2.198538638e-06):2.08911047e-06,97:0.0388560035):2.789435756e-06,94:0.0191230758):0.0193318075,(92:0.0000010000,93:0.0000010000):0.01889141459):0.01940925491,(110:0.0000028321,111:0.0191321529):2.600899188e-06):0.06691998091,((67:0.0695471633,118:0.0187264083):0.1922933114,72:0.1682779132):0.05508719274):0.1288315386,((69:0.0000023134,70:0.0000022724):0.1994021674,(84:0.0000010000,85:0.0000010000):0.1706896032):0.02461886969):0.0415116529,(((((58:0.0000020903,59:0.0000010000):0.1103686376,88:0.0229706734):0.01829612775,(60:0.0875477181,(112:0.0000010000,113:0.0000010000):2.051430474e-06):0.03936811657):0.03257003071,73:0.0160564036):0.0802967943,((79:0.0000023689,81:0.0000025004):0.06164731218,(80:0.0000010000,82:0.0000029460):2.361873163e-06):0.02538798782):0.07107602449):0.03365708327,((((((56:0.0000020081,57:0.0000022079):0.1857250554,(95:0.0000010000,96:0.0000026313):2.832126698e-06):0.07694839001,((66:0.0000010000,75:0.0000024489):2.494708176e-06,74:0.0217239087):0.01239546067):0.3158582131,(((71:0.0000010000,87:0.0000010000):2.207111575e-06,106:0.0209258873):0.02108065923,86:0.0000026211):0.05497674615):0.1299105242,(((63:0.0000010000,64:0.0000020932):2.565924539e-06,(103:0.0000020268,104:0.0000021208):0.02201648949):2.362722559e-06,65:0.0218969263):0.538766777):2.587775224e-06,(((((61:0.0072119471,(107:0.0000010000,108:0.0000010000):0.2040871963):1.67777653,((76:0.0000010000,77:0.0000010000):2.599706301e-06,115:0.0949964963):0.2292964581):0.1517506648,83:0.3777200261):0.1305006322,(68:0.0528146890,(90:0.0000027973,91:0.0000020044):0.06070293032):0.02077658072):0.03293888855,62:0.1341380669):0.05152776743):0.0601042456):0.2626191902):0.1479653011):0.1053743552):0.003006917853,((39:0.0000010000,40:0.0000010000):0.04010746983,(41:0.0000010000,116:0.0000010000):0.1164198305):0.007753581142):0.0519265266,120:0.1050119923):2.420658942e-06):2.844939515e-06,(6:0.0000022384,7:0.0000029290):0.1214265156):0.109139578,51:0.0000020388);
 19: -2066.11422916 (0:0.0000023148,(((((((((1:0.0000025744,78:0.0000026662):0.2233492533,122:0.0980148542):0.01096182909,(24:0.0000010000,25:0.0000020348):2.395902199e-06):0.05957691587,((10:0.1112492281,(((48:0.0000022051,49:0.0000026480):0.06922869344,(((89:0.0000010000,(109:0.0000010000,119:0.0000010000):0.01969112875):0.01970871961,114:0.0197741998):2.125325326e-06,105:0.0196500636):0.06017656061):0.02150625467,54:0.0709656895):2.906273857e-06):0.01728807827,((43:0.0000010000,45:0.0000010000):2.449138115e-06,46:0.0755032212):0.02776977815):2.799798301e-06):0.02701924564,((((((3:0.0000029647,4:0.0000020377):0.03831601108,((((27:0.0000023353,28:0.0000026229):0.07150877721,(29:0.0000024213,30:0.0000029259):0.02051676886):0.01408545475,((33:0.0000023651,34:0.0000020003):0.03183176589,(35:0.0000022474,36:0.0000010000):0.01541469625):0.02589526314):0.05511703679,47:0.0207399589):0.01913425821):2.863843812e-06,121:0.0199798815):0.05918576691,((((8:0.0000027126,9:0.0000021278):0.03710223513,(((((13:0.0000010000,14:0.0000021421):2.286061501e-06,19:0.0000010000):0.01479043302,((15:0.0000029052,17:0.0000020902):0.09206810559,(31:0.0000010000,32:0.0000010000):2.116927529e-06):0.01936575843):0.003982814791,20:0.0000010000):2.542064617e-06,(26:0.0000022908,37:0.0000010000):2.822433615e-06):0.03849634664):0.01935554381,(21:0.0196059537,22:0.0000010000):2.429751441e-06):0.01864819795,123:0.0379778887):2.225666828e-06):0.01802595838,5:0.0181159200):2.100131719e-06,(42:0.0000010000,44:0.0000010000):2.660339376e-06):2.566755342e-06):0.0183074,(23:0.0000025469,117:0.1712904680):0.0186088289):2.412316424e-06,((11:0.0000021637,12:0.0000010000):2.163721835e-06,(16:0.0000020803,18:0.0000021242):0.03720200409):0.03719371458):0.03512584785,(6:0.0000022384,7:0.0000029290):0.1215031066):2.540602044e-06,((((2:0.0000020457,50:0.0000010000):0.2302236191,(38:0.1158157261,((52:0.0000010000,53:0.0000022341):0.05670843828,(((((((((55:0.0000010000,(94:0.0191420413,(98:0.0192808274,(99:0.0000010000,100:0.0000027184):0.04198517398):2.997158888e-06):2.789435756e-06):2.198538638e-06,101:0.0000010000):2.08911047e-06,(97:0.0388920060,102:0.0000010000):2.703027594e-06):0.01935021756,(92:0.0000010000,93:0.0000010000):0.01890884824):0.01942718613,(110:0.0000028321,111:0.0191497570):2.161252629e-06):0.06692099204,((67:0.0695664280,118:0.0187827579):0.1924721738,72:0.1684419134):0.05516228288):0.128986468,((69:0.0000023134,70:0.0000022724):0.19958787,(84:0.0000010000,85:0.0000010000):0.17085808):0.02458741012):0.0415411313,(((((58:0.0000020903,59:0.0000010000):0.1104587749,88:0.0229933595):0.01830087822,(60:0.0876182319,(112:0.0000010000,113:0.0000010000):2.199809707e-06):0.03939688809):0.03259884076,73:0.0160662639):0.08035392121,((79:0.0000023689,81:0.0000025004):0.06169402417,(80:0.0000010000,82:0.0000029460):2.96778181e-06):0.02541417794):0.07115987712):0.0336969642,((((((56:0.0000021947,57:0.0000027432):0.1858896268,(95:0.0000010000,96:0.0000026313):2.866098892e-06):0.077067495,((66:0.0000010000,75:0.0000024489):2.708130911e-06,74:0.0217430721):0.01233849225):0.3162471334,(((71:0.0000010000,87:0.0000010000):2.42163557e-06,106:0.0209442338):0.02109891974,86:0.0000022313):0.05507175021):0.1298484023,(((63:0.0000010000,64:0.0000020932):2.565924539e-06,(103:0.0000020268,104:0.0000021208):0.02203485262):2.759906149e-06,65:0.0219150745):0.5393349102):2.496255676e-06,(((((61:0.0069013482,(107:0.0000010000,108:0.0000010000):0.2045417223):1.680056231,((76:0.0000010000,77:0.0000010000):2.559735561e-06,115:0.0950671129):0.2294651268):0.1518103756,83:0.3781500318):0.1305503407,(68:0.0528425821,(90:0.0000027973,91:0.0000020044):0.06076704202):0.020814972):0.03286448484,62:0.1343214089):0.05159792913):0.06020791349):0.2627693252):0.1480288709):0.1054743856):0.002971417396,((39:0.0000010000,40:0.0000010000):0.04019837747,(41:0.0000010000,116:0.0000010000):0.1165600759):0.0076073504):0.0519814284,120:0.1050777566):2.263646711e-06):0.1091985298,51:0.0000020211);
PhyloTree:
 newick: (0:0.0000029137,((((((((((1:0.0000025744,78:0.0000026662)100:0.2233191835,122:0.0980237029)58:0.01089219715,25:0.0000020348)6:2.395902199e-06,24:0.0000010000)62:0.0595560751,((10:0.1112127305,(((48:0.0000022051,49:0.0000029916)100:0.06920198585,(((89:0.0000022153,(109:0.0000010000,119:0.0000020027)99:0.01968444146)100:0.0197020511,114:0.0197674559)89:2.285612923e-06,105:0.0196433760)95:0.06015556614)80:0.02149820149,54:0.0709360107)22:2.179715053e-06)32:0.01728530931,((43:0.0000010000,45:0.0000010000)84:2.589381394e-06,46:0.0754771851)61:0.02775990848)15:2.697959149e-06)35:0.02701195298,((((((3:0.0000029647,4:0.0000020377)99:0.03830298577,((((27:0.0000023353,28:0.0000026229)100:0.07148236775,(29:0.0000024213,30:0.0000029259)100:0.0205096821)77:0.01407933314,((33:0.0000023651,34:0.0000020003)100:0.03182299075,(35:0.0000022474,36:0.0000010000)99:0.0154083853)98:0.02589027132)70:0.05509922479,47:0.0207328350)43:0.01912775226)32:2.393626036e-06,121:0.0199729922)49:0.05916594457,((((8:0.0000027126,9:0.0000021278)99:0.03708954097,(((((13:0.0000010000,14:0.0000021421)96:0.009657621679,((15:0.0000029052,17:0.0000020902)100:0.09204029718,(31:0.0000010000,32:0.0000010000)94:2.071706597e-06)99:0.01928983429)22:0.009280064781,20:0.0000010000)30:2.084122382e-06,19:0.0000010000)58:2.008866775e-06,(26:0.0000022908,37:0.0000025248)76:2.629154259e-06)86:0.03848445289)61:0.01934983994,(21:0.0195998526,22:0.0000022436)58:2.449414703e-06)50:0.01864189384,123:0.0379652903)20:2.806470403e-06)36:0.01802042408,5:0.0181100076)6:2.343333564e-06,(42:0.0000010000,44:0.0000010000)73:2.681722553e-06)21:2.043571671e-06)27:0.01830093575,(23:0.0000029183,117:0.1712230207)63:0.01860196841)17:2.141050103e-06,((11:0.0000010000,12:0.0000010000)81:2.273129931e-06,(16:0.0000025181,18:0.0000020949)100:0.03718821253)99:0.03718035938)46:0.03511487511,(6:0.0000022384,7:0.0000029290)100:0.1214527751)23:2.724088689e-06,((((2:0.0000029938,50:0.0000010000)100:0.2300416034,(38:0.1157687273,((52:0.0000010000,53:0.0000022341)100:0.05669590742,(((((((((55:0.0000010000,(97:0.0388669336,(98:0.0192684219,(99:0.0000010000,100:0.0000024787)100:0.04195577753)20:2.026452923e-06)10:2.703027594e-06)17:2.198538638e-06,(101:0.0000010000,102:0.0000010000)60:2.789435756e-06)65:2.08911047e-06,94:0.0191286840)97:0.01933720489,(92:0.0000010000,93:0.0000010000)97:0.01889669224)87:0.01941481688,(110:0.0000028321,111:0.0191375127)76:2.200671532e-06)92:0.06690442352,((67:0.0695323812,118:0.0187495023)100:0.1923404783,72:0.1683236369)70:0.055113982)96:0.1288789422,((69:0.0000023134,70:0.0000022724)100:0.1994670485,(84:0.0000010000,85:0.0000010000)100:0.1707436665)31:0.02459044983)28:0.04152530098,(((((58:0.0000020903,59:0.0000010000)100:0.1103952867,88:0.0229776548)82:0.01829649799,(60:0.0875676620,(112:0.0000010000,113:0.0000010000)74:2.051430474e-06)86:0.03937565774)62:0.03257828025,73:0.0160596802)76:0.08031241438,((79:0.0000023689,81:0.0000025004)100:0.06166094268,(80:0.0000010000,82:0.0000029460)72:2.569154036e-06)98:0.02539591449)80:0.07109944876)31:0.03366886668,((((((56:0.0000021947,57:0.0000027432)100:0.1857768455,(95:0.0000010000,96:0.0000026313)77:2.718245314e-06)71:0.07698263666,((66:0.0000010000,75:0.0000024489)55:2.653695542e-06,74:0.0217298324)97:0.01238949637)99:0.3159505888,(((71:0.0000010000,87:0.0000010000)51:2.323858153e-06,106:0.0209312789)90:0.02108577232,86:0.0000028025)95:0.05502737024)43:0.1298714094,(((63:0.0000010000,64:0.0000020932)64:2.395580288e-06,(103:0.0000020268,104:0.0000021208)88:0.02202183444)25:2.39551111e-06,65:0.0219022364)100:0.5389359477)17:2.029690449e-06,(((((61:0.0069018461,(107:0.0000010000,108:0.0000010000)100:0.2044415942)100:1.679140471,((76:0.0000010000,77:0.0000010000)82:2.29823884e-06,115:0.0950197107)99:0.2293549018)97:0.1517450242,83:0.3778499926)87:0.1305544994,(68:0.0528260673,(90:0.0000027973,91:0.0000020044)100:0.06072266961)91:0.02079274863)58:0.03291056129,62:0.1341915513)60:0.05154947771)38:0.06014187314)69:0.2625958313)71:0.1479347872)76:0.1053671484)44:0.003025793397,((39:0.0000010000,40:0.0000010000)100:0.04017178886,(41:0.0000010000,116:0.0000010000)100:0.1165048163)54:0.007623384515)63:0.05195763791,120:0.1050421712)42:2.895144655e-06)100:0.1091586578,51:0.0000020388);
RateGamma:
 gamma_shape: 0.5945201241
StopRule:
 curIteration: 420
 start_real_time: 2332048.16
 time_vec: 319, 273, 248, 213, 212, 172, 165, 153, 120, 95, 94, 92, 88, 70, 63, 34, 33, 27, 21, 2, 1
UFBoot:
 000: 1 -2098.120605 -2083.095727 (0,((((((((((1,78),122),24),25),((43,45),46)),10),((48,49),(((89,(109,119)),114),105))),(((((3,4),47),(54,121)),((5,((((11,12),(16,18)),23),(42,44))),((((27,28),(29,30)),117),((33,34),(35,36))))),((((8,9),(((((13,14),20),((15,17),(31,32))),19),(26,37))),(21,22)),123))),((((2,50),(38,((52,53),((((((((((((55,(((97,(99,100)),101),102)),98),94),(92,93)),(110,111)),(67,118)),72),(((((((((56,57),(95,96)),(66,75)),74),(62,(((63,64),65),(103,104)))),(((71,87),106),86)),(((61,(107,108)),((76,115),77)),83)),68),(90,91))),(84,85)),(69,70)),((79,81),(80,82))),((((58,59),((60,113),112)),73),88))))),((39,40),(41,116))),120)),(6,7)),51);
 001: 5 -1652.804199 -2074.330936 (0,((((((((((1,78),122),(24,25)),((43,45),46)),(10,(((48,49),(((89,(109,119)),114),105)),54))),(((((((3,4),121),((((8,9),((((((13,14),20),19),((15,17),(31,32))),(26,37)),((((27,28),(29,30)),((33,34),(35,36))),47))),(21,22)),123)),117),5),44),42)),23),((11,12),(16,18))),(6,7)),((((2,50),(38,((52,53),((((((((55,97),(101,102)),(98,(99,100))),94),(110,111)),(((67,118),72),(92,93))),(((((((58,59),88),(60,(112,113))),73),((79,81),(80,82))),(69,70)),(84,85))),((((56,57),(95,96)),((66,75),74)),((((((61,(107,108)),((76,77),115)),(68,(90,91))),83),62),((((63,64),(103,104)),65),(((71,87),106),86)))))))),((39,40),(41,116))),120)),51);
 002: 4 -2175.082275 -2068.304809 (0,((((((((((1,78),122),(24,25)),(((10,((48,49),((89,(109,119)),(105,114)))),54),(43,45))),((((((3,4),((((27,28),(29,30)),((33,34),(35,36))),47)),121),((((8,9),(((((13,14),20),((15,17),(31,32))),19),(26,37))),46),(21,22))),123),((5,42),44))),(23,117)),((11,(16,18)),12)),120),(((2,50),(38,((52,53),((((((((((55,(94,97)),102),101),(98,(99,100))),(92,93)),(110,111)),((67,118),72)),(84,85)),((((((58,59),88),(73,((79,81),(80,82)))),(112,113)),60),(69,70))),((((((56,57),(95,96)),((66,74),75)),(((71,87),106),86)),((((61,(107,108)),((76,77),115)),83),(62,(68,(90,91))))),(((63,64),(103,104)),65)))))),((39,40),(41,116)))),(6,7)),51);
 003: 2 -1651.965698 -2078.59706 (0,(((((((1,78),(24,25)),(((((2,50),(41,116)),(39,40)),(((38,(((63,65),64),(103,104))),((((((((((((55,(97,(98,(99,100)))),(101,102)),94),(92,93)),(110,111)),((67,118),72)),(84,85)),(69,70)),((((56,57),(95,96)),((66,74),75)),((((((61,(107,108)),((76,77),115)),83),(68,(90,91))),62),(((71,87),106),86)))),((79,81),(80,82))),88),((58,59),(((60,113),112),73)))),(52,53))),122)),10),(((((3,4),47),121),54),((((5,(42,44)),((((11,12),(16,18)),(23,117)),(43,45))),(((8,9),(((27,28),(29,30)),((33,34),(35,36)))),(((((13,14),((((15,17),(31,32)),(19,(26,37))),20)),46),21),22))),123))),((48,49),(((89,(109,119)),114),105))),((6,7),120)),51);
 004: 1 -2456.672363 -2071.832348 (0,(((((((((1,78),122),24),25),((43,45),46)),(10,(((48,49),(((89,(109,119)),114),105)),54))),((((((((3,4),((((27,28),(29,30)),((33,34),(35,36))),47)),121),((((8,9),(((((13,14),((15,17),(31,32))),20),19),(26,37))),(21,22)),123)),5),(42,44)),(23,117)),((11,12),(16,18)))),((((2,50),(38,((52,53),((((((((((((55,(99,100)),97),(101,102)),98),94),(92,93)),(110,111)),((67,118),72)),(84,85)),(69,70)),(((((58,59),(60,(112,113))),88),73),(((79,81),82),80))),(((((56,57),(((66,75),74),(95,96))),(((71,106),87),86)),(((63,64),(103,104)),65)),(((((61,(107,108)),((76,77),115)),83),(68,(90,91))),62)))))),((39,40),(41,116))),120)),(6,7)),51);
 005: 4 -1647.415039 -2079.49439 (0,(((((((1,78),((((((2,50),(39,40)),(41,116)),((38,((((63,64),65),104),103)),((52,53),(((((((((55,(101,102)),98),97),(99,100)),94),((((67,118),72),92),93)),(110,111)),(84,85)),(((((56,57),(95,96)),((66,74),75)),(((((61,(107,108)),((76,115),77)),83),(62,(68,(90,91)))),((71,(87,106)),86))),((((((58,59),88),(73,(((79,81),80),82))),(112,113)),60),(69,70))))))),122),(24,25))),54),(((((3,4),((((27,28),(29,30)),((33,34),(35,36))),47)),121),(((5,(((((11,12),(16,18)),(23,117)),(43,45)),(42,44))),123),((((8,9),37),(((((13,14),20),19),((15,17),(31,32))),26)),((21,46),22)))),10)),((48,49),(((89,(109,119)),114),105))),120),(6,7)),51);
 006: 3 -2009.878174 -2079.315423 (0,((((((((((1,78),122),(24,25)),54),10),((((3,4),((((27,28),(29,30)),((33,34),(35,36))),47)),121),((((5,(((((11,12),(16,18)),23),(43,45)),(42,44))),117),123),(((8,9),((((((13,14),19),((15,17),(31,32))),20),37),26)),((21,46),22))))),((48,49),(((89,(109,119)),114),105))),((6,7),120)),(39,40)),(((2,50),((38,(((63,65),64),(103,104))),((52,53),(((((((((55,(99,100)),97),(101,102)),94),98),(92,93)),(110,111)),((67,118),72)),((((((((56,57),95),96),((66,75),74)),((((((61,(107,108)),((76,77),115)),83),62),(68,(90,91))),(((71,106),87),86))),(69,70)),(((((58,59),88),((60,112),113)),73),((79,81),(80,82)))),(84,85)))))),(41,116))),51);
 007: 1 -1951.349487 -2074.977486 (0,((((((((((1,78),122),(24,25)),((43,45),46)),10),((48,49),(((89,(109,119)),114),105))),((39,40),((41,116),54))),((((((3,4),121),((((27,28),(29,30)),((33,34),(35,36))),47)),((5,(42,44)),((11,(12,(16,18))),23))),(((((8,9),((((((13,14),19),((15,17),(31,32))),20),26),37)),21),22),123)),(((38,(((63,(64,65)),103),104)),((52,53),(((((((((55,98),(99,100)),97),(94,(101,102))),(92,93)),(110,111)),((67,118),72)),(84,85)),(((((((56,57),95),96),((66,75),74)),(((71,87),106),86)),(((((61,(107,108)),((76,115),77)),83),(68,(90,91))),62)),((((((58,59),88),((60,112),113)),73),((79,81),(80,82))),(69,70)))))),117))),((6,7),120)),(2,50)),51);
 008: 2 -2159.43042 -2070.275367 (0,((((((((((1,78),122),(24,25)),((43,45),46)),10),54),((48,49),(((89,(109,119)),114),105))),(((((3,4),121),(5,((((11,12),(16,18)),23),(42,44)))),((((8,9),(((((((13,14),19),20),((15,17),(31,32))),37),26),((((27,28),(29,30)),((33,34),(35,36))),47))),(21,22)),123)),117)),((((2,50),(38,((52,53),(((((((((((55,(99,100)),97),98),(101,102)),94),(92,93)),(110,111)),((67,118),72)),((69,70),(84,85))),(((((58,59),88),(60,(112,113))),73),((79,81),(80,82)))),((((((56,57),(95,96)),((66,75),74)),(((71,87),106),86)),((((61,(107,108)),((76,77),115)),83),(62,(68,(90,91))))),((63,(64,(103,104))),65)))))),((39,40),(41,116))),120)),(6,7)),51);
 009: 2 -1876.612183 -2073.573487 (0,(((((((1,78),122),(24,25)),((10,(((48,49),(((89,(109,119)),114),105)),54)),((43,45),46))),((((((((3,4),((((27,28),(29,30)),((33,34),(35,36))),47)),121),(((8,9),((((((13,14),20),((15,17),(31,32))),19),26),37)),(21,22))),123),117),(5,(42,44))),(((11,12),(16,18)),23))),(6,7)),((((2,50),((38,(((63,64),65),(103,104))),((52,53),(((((((((((55,97),((98,(99,100)),(101,102))),94),(92,93)),(110,111)),(67,118)),72),(((((61,(107,108)),((76,77),115)),83),(68,(90,91))),62)),(84,85)),((((((58,59),88),(60,(112,113))),73),((79,81),(80,82))),(69,70))),((((56,57),(95,96)),((66,75),74)),(((71,106),87),86)))))),((39,40),(41,116))),120)),51);
 010: 7 -1804.633911 -2073.700775 (0,((((((((1,78),54),((24,25),((43,45),46))),(10,122)),((48,49),(((89,(109,119)),114),105))),(((((3,4),((((27,28),(29,30)),((33,34),(35,36))),47)),121),((((5,(((11,12),(16,18)),23)),(42,44)),123),(((8,9),(((((13,14),((15,17),(31,32))),20),19),(26,37))),(21,22)))),117)),((((2,50),(38,((52,53),((((((55,(((94,(101,102)),(97,(99,100))),98)),((92,93),(110,111))),((67,118),72)),((69,70),(84,85))),(((((58,59),88),(60,(112,113))),73),(((79,81),80),82))),((((((56,57),(95,96)),((66,74),75)),(((71,106),87),86)),(((((61,(107,108)),((76,77),115)),83),(68,(90,91))),62)),(((63,64),(103,104)),65)))))),((39,40),(41,116))),120)),(6,7)),51);
 011: 1 -1882.23999 -2072.877013 (0,(((((((1,78),(24,25)),(((10,((((89,(109,119)),114),105),122)),((48,49),54)),((43,45),46))),(((((((3,4),((((27,28),(29,30)),((33,34),(35,36))),47)),121),((((8,9),((((((13,14),19),((15,17),(31,32))),20),26),37)),(21,22)),123)),5),(42,44)),(23,117))),((11,12),(16,18))),(6,7)),((((2,50),(38,((52,53),(((((((((55,((97,(101,102)),(99,100))),(94,98)),(92,93)),110),111),((67,118),72)),((69,70),(84,85))),(((((58,59),88),((60,112),113)),73),((79,81),(80,82)))),(((((((56,57),(95,96)),74),(66,75)),(((71,106),87),86)),(63,((64,(103,104)),65))),(((((61,(107,108)),((76,77),115)),83),(68,(90,91))),62)))))),((39,40),(41,116))),120)),51);
 012: 2 -2182.952637 -2082.192486 (0,((((((1,78),54),(48,49)),((((2,50),((38,(((63,64),65),(103,104))),((52,53),((((((((55,(99,100)),((97,98),101)),102),94),(92,93)),(110,111)),((67,118),72)),(((((((56,57),(95,96)),((66,75),74)),((((((61,(107,108)),((76,77),115)),83),62),(68,(90,91))),(((71,106),87),86))),(69,70)),(((((58,59),88),(60,(112,113))),73),((79,81),(80,82)))),(84,85)))))),(39,40)),(41,116))),((((((((((((3,4),121),47),((29,30),((33,34),(35,36)))),((8,9),((((((13,14),(((((15,17),(31,32)),(26,37)),19),20)),46),21),22),120))),123),(5,(42,44))),(23,117)),((11,12),(16,18))),(24,25)),(43,45)),((6,7),(27,28)))),(10,((((89,(109,119)),114),105),122))),51);
 013: 5 -1893.223022 -2073.028711 (0,(((((((((((1,78),122),(24,25)),((39,40),(41,116))),((43,45),46)),((10,((48,49),(((89,(109,119)),114),105))),54)),(((((3,4),((((27,28),(29,30)),((33,34),(35,36))),47)),121),((((8,(((((13,14),20),19),((15,17),(31,32))),(26,37))),9),(21,22)),123)),(5,(42,44)))),(((11,12),(16,18)),(23,117))),(6,7)),((38,((52,53),((((((((((55,(99,100)),(98,(101,102))),97),94),(92,93)),(110,111)),((67,118),72)),((69,70),(84,85))),(((((58,59),88),(60,(112,113))),73),((79,81),(80,82)))),((((((56,57),(95,96)),((66,74),75)),((71,(87,106)),86)),(((((61,(107,108)),((76,77),115)),83),(68,(90,91))),62)),(((63,64),(103,104)),65))))),120)),(2,50)),51);
 014: 3 -2023.790283 -2076.061237 (0,((((((((1,78),(24,25)),(((((2,50),(41,116)),(39,40)),((38,(((63,64),65),(103,104))),((52,53),((((((((55,(101,102)),98),(97,(99,100))),94),(((67,118),72),(92,93))),(110,111)),(84,85)),((((((56,57),(((66,74),75),(95,96))),(((71,87),106),86)),(((((61,(107,108)),((76,77),115)),83),(68,(90,91))),62)),(69,70)),(((((58,59),88),(73,((79,81),(80,82)))),(112,113)),60)))))),122)),54),(((((3,4),((((27,28),(29,30)),((33,34),(35,36))),47)),121),(((5,(((((11,12),(16,18)),(23,117)),(43,45)),(42,44))),123),(((8,9),((((((13,14),20),19),((15,17),(31,32))),26),37)),((21,46),22)))),10)),((48,49),(((89,(109,119)),114),105))),120),(6,7)),51);
 015: 1 -2224.754395 -2080.930096 (0,(((((((((((1,78),122),24),25),((43,45),46)),((39,40),(41,116))),((((((((3,4),(54,121)),47),(((27,28),(29,30)),((33,34),(35,36)))),(((5,(42,44)),(((11,12),(16,18)),23)),(((8,9),(((((13,14),20),((15,17),(31,32))),19),(26,37))),(21,22)))),123),117),10)),((48,49),(((89,(109,119)),114),105))),((6,7),120)),(38,((52,53),((((((((((((((55,(99,100)),(101,102)),(97,98)),94),(92,93)),(110,111)),(67,118)),(84,85)),72),((((61,(107,108)),((76,77),115)),83),((62,(((63,64),65),(103,104))),(68,(90,91))))),((((56,57),(95,96)),((66,75),74)),(((71,87),106),86))),(69,70)),((79,81),(80,82))),(((58,59),((60,(112,113)),73)),88))))),(2,50)),51);
 016: 1 -1750.602295 -2094.003155 (0,((((((((1,78),((52,53),(((((((((((55,((97,(98,102)),(99,100))),94),101),(110,111)),(92,93)),((67,118),72)),((((56,57),95),96),((66,75),74))),(84,85)),(69,70)),(((((58,59),88),(60,(112,113))),73),(((79,81),80),82))),((((((61,(107,108)),((76,77),115)),83),(68,(90,91))),(62,(((63,(103,104)),64),65))),(((71,106),86),87))))),10),(((89,(109,119)),114),(105,122))),(((2,50),(38,(41,116))),(39,40))),((((((3,4),47),121),(((((5,((24,25),(43,45))),((11,(12,(16,18))),(23,117))),44),42),123)),((((8,9),(((((13,14),(((15,17),(31,32)),26)),19),37),(20,((33,34),(35,36))))),((27,28),(29,30))),(21,(22,46)))),54)),(6,7)),((48,49),120)),51);
 017: 2 -1607.592041 -2084.632571 (0,((((((1,78),54),(48,49)),((((2,50),((38,(((63,64),65),(103,104))),((52,53),((((((((55,(99,100)),((97,98),101)),102),94),(92,93)),(110,111)),((67,118),72)),(((((((56,57),(95,96)),((66,75),74)),(69,70)),((((((61,(107,108)),((76,77),115)),83),62),(68,(90,91))),(((71,106),87),86))),(((((58,59),88),(60,(112,113))),73),((79,81),(80,82)))),(84,85)))))),(39,40)),(41,116))),(((((((((((3,4),121),47),((29,30),((33,34),(35,36)))),((8,9),((((((13,14),(((((15,17),(31,32)),(26,37)),19),20)),46),21),22),120))),123),(5,(42,44))),(((11,12),(16,18)),(23,117))),(24,25)),(43,45)),((6,7),(27,28)))),(10,((((89,(109,119)),114),105),122))),51);
 018: 2 -1956.567871 -2076.047835 (0,(((((((((1,78),122),(24,25)),((10,(((48,49),(((89,(109,119)),114),105)),54)),((43,45),46))),((((((((3,4),121),47),(((27,28),(29,30)),((33,34),(35,36)))),(((8,9),(((((13,14),((15,17),(31,32))),19),20),(26,37))),(21,22))),123),5),(42,44))),(23,117)),((11,12),(16,18))),(((2,50),((38,((52,53),((((((((((55,(97,98)),(101,102)),(99,100)),94),(92,93)),(110,111)),((67,118),72)),(84,85)),((((((58,59),88),(60,(112,113))),73),((79,81),(80,82))),(69,70))),((((((56,57),(95,96)),((66,75),74)),(((71,87),106),86)),(((61,(107,108)),(103,104)),((63,64),65))),(62,((68,(90,91)),(((76,77),115),83))))))),((39,40),(41,116)))),120)),(6,7)),51);
 019: 1 -1969.588135 -2086.197282 (0,(((((((1,78),((52,53),(((((((((((55,((97,(99,100)),(98,102))),101),94),(92,93)),(110,111)),((67,118),72)),(((56,57),(95,96)),((66,74),75))),(84,85)),(69,70)),(((((58,59),88),((60,112),113)),73),((79,81),(80,82)))),((((((61,(107,108)),((76,115),77)),83),(68,(90,91))),(((71,106),87),86)),(62,(((63,(103,104)),65),64)))))),(10,(((89,(109,119)),(105,114)),122))),(((((((3,4),121),47),((5,((((11,12),(16,18)),(23,117)),((24,25),(43,45)))),(42,44))),123),(((8,9),((((((((13,14),((15,17),(31,32))),26),37),19),20),((33,34),(35,36))),((27,28),(29,30)))),((21,46),22))),54)),(((2,50),(38,(41,116))),(39,40))),((48,49),120)),(6,7)),51);
 020: 1 -2439.874756 -2077.47996 (0,((((((((((1,78),(((((((((((((55,102),(((94,101),(99,100)),97)),98),(92,93)),110),111),((67,118),72)),((69,70),(84,85))),(((((56,57),95),96),((66,74),75)),((((((61,(107,108)),((76,77),115)),83),(68,(90,91))),62),(((71,106),87),86)))),((79,81),(80,82))),73),((58,59),88)),(60,(112,113)))),122),((((2,50),((38,(((63,64),65),(103,104))),(52,53))),(41,116)),(39,40))),120),(48,49)),(((89,(109,119)),114),105)),((((3,4),47),121),((((5,((((11,12),(16,18)),(23,117)),((24,25),(43,45)))),(42,44)),123),((((((6,7),(27,28)),(29,30)),((((((13,14),19),((15,17),(31,32))),((33,34),(35,36))),20),(26,37))),(8,9)),((21,46),22))))),10),54),51);
 021: 1 -1712.578369 -2072.304016 (0,((((((((((1,78),122),(24,25)),((43,45),46)),10),54),((48,49),(((89,(109,119)),114),105))),(((((3,4),121),(5,((((11,12),(16,18)),23),(42,44)))),(((((8,9),(((((13,14),20),19),((15,17),(31,32))),(26,37))),((((27,28),(29,30)),((33,34),(35,36))),47)),(21,22)),123)),117)),((((2,50),(38,((52,53),(((((((((((55,(97,(99,100))),102),101),98),94),(92,93)),(110,111)),((67,118),72)),((69,70),(84,85))),(((((58,59),88),(60,(112,113))),73),((79,81),(80,82)))),(((((56,57),(((66,75),74),(95,96))),(((71,87),86),106)),(63,((64,(103,104)),65))),(((((61,(107,108)),((76,77),115)),83),(68,(90,91))),62)))))),((39,40),(41,116))),120)),(6,7)),51);
 022: 4 -2111.862061 -2076.467182 (0,(((((((((1,78),122),(24,25)),54),((43,46),45)),(10,((48,49),(((89,(109,119)),114),105)))),(((((((3,4),(((8,9),((((((13,14),((15,17),(31,32))),20),19),(26,37)),((((27,28),(29,30)),((33,34),(35,36))),47))),(21,22))),121),123),(42,44)),5),(((11,12),(16,18)),(23,117)))),(6,7)),((((2,50),(38,((52,53),(((((((((55,(97,(98,(99,100)))),(101,102)),94),(92,93)),(110,111)),((67,118),72)),((69,70),(84,85))),(((((58,59),88),((60,112),113)),73),(((79,81),80),82))),((((((56,57),(95,96)),((66,74),75)),(((71,106),87),86)),(((63,64),65),(103,104))),(((((61,(107,108)),((76,77),115)),83),(68,(90,91))),62)))))),((39,40),(41,116))),120)),51);
 023: 2 -2209.825684 -2083.067686 (0,(((((((((1,78),((52,53),(((((((((((((((55,(98,(99,100))),102),97),101),94),(92,93)),(110,111)),(67,118)),72),((((56,57),(95,96)),((66,74),75)),83)),((61,(107,108)),((76,77),115))),(68,(90,91))),(62,((((63,(64,65)),104),103),(84,85)))),(((71,87),106),86)),(((((58,59),88),(73,(((79,81),82),80))),(112,113)),(60,(69,70)))))),122),54),(((((5,44),42),(((11,(16,18)),12),(23,117))),(24,25)),(43,45))),10),((48,49),(((89,(109,119)),114),105))),(((((3,4),121),((((27,28),(29,30)),((33,34),(35,36))),47)),(((8,9),(((((13,14),((15,17),(31,32))),(20,26)),37),19)),((21,46),22))),123)),(((((2,50),(38,(41,116))),(39,40)),120),(6,7))),51);
 024: 1 -2002.119263 -2087.574102 (0,((((((((((((1,78),54),(((27,28),(48,49)),120)),((((((2,50),((38,((((63,65),64),104),103)),((52,53),((((((((((((55,((99,100),102)),101),(97,98)),94),(92,93)),110),111),((67,118),72)),((56,57),((66,(74,75)),(95,96)))),((69,70),(84,85))),(((((58,59),88),(60,(112,113))),73),(((79,81),80),82))),(((((61,(107,108)),(76,(77,115))),83),((68,(90,91)),(((71,87),106),86))),62))))),(39,40)),(41,116)),122),(((89,(109,119)),114),105))),(((((13,14),((15,17),(31,32))),(19,(20,(26,37)))),((33,34),(35,36))),(29,30))),((((3,4),121),47),(((8,9),21),(22,46)))),123),(5,(42,44))),(23,117)),((11,12),(16,18))),((10,(24,25)),(43,45))),(6,7)),51);
 025: 3 -1718.383057 -2082.21855 (0,(((((((((1,78),(((((((((((((55,102),(((94,101),(99,100)),97)),98),(92,93)),110),111),((67,118),72)),((69,70),(84,85))),(((((56,57),95),96),((66,74),75)),((((((61,(107,108)),((76,77),115)),83),(68,(90,91))),62),(((71,106),87),86)))),((79,81),(80,82))),73),((58,59),88)),(60,(112,113)))),122),((((2,50),((38,(((63,64),65),(103,104))),(52,53))),(41,116)),(39,40))),120),((48,49),(((89,(109,119)),114),105))),(((3,4),121),(((((5,((((11,12),(16,18)),(23,117)),((24,25),(43,45)))),(42,44)),123),((((((6,7),(27,28)),(29,30)),((((((13,14),19),((15,17),(31,32))),((33,34),(35,36))),20),(26,37))),(8,9)),((21,46),22))),47))),54),10),51);
 026: 7 -2342.530762 -2088.481511 (0,((((((((((((1,78),54),(((27,28),(48,49)),120)),((((2,50),((38,(((63,65),64),(103,104))),((52,53),(((((((((((55,((99,100),102)),101),(97,98)),94),(92,93)),(110,111)),((67,118),72)),((56,57),((66,(74,75)),(95,96)))),((69,70),(84,85))),(((((58,59),88),(60,(112,113))),73),(((79,81),82),80))),(((((61,(107,108)),((76,77),115)),83),((68,(90,91)),(((71,87),106),86))),62))))),(39,40)),(41,116))),((((89,(109,119)),114),105),122)),(((((13,14),((15,17),(31,32))),(19,(20,(26,37)))),((33,34),(35,36))),(29,30))),((((3,4),121),47),(((8,9),21),(22,46)))),123),(5,(42,44))),(((11,12),(16,18)),(23,117))),((10,(24,25)),(43,45))),(6,7)),51);
 027: 1 -2365.902832 -2090.147734 (0,((((((((1,78),(((52,53),(((((((((((((55,(99,100)),94),(101,102)),(97,98)),(92,93)),(110,111)),(67,118)),72),(((((61,(107,108)),((76,77),115)),83),(68,(90,91))),(62,(((63,64),65),(103,104))))),(84,85)),(69,70)),((((56,57),(95,96)),((66,74),75)),(((71,86),87),106))),(((((58,59),88),(60,(112,113))),73),((79,81),(80,82))))),122)),((2,50),((38,(41,116)),(39,40)))),(((89,(109,119)),114),105)),(((13,(((15,17),(31,32)),(19,(20,((26,37),((33,34),(35,36))))))),14),46)),(((((8,9),21),123),120),22)),10),((((((((3,4),121),47),((11,12),(16,18))),((5,(23,117)),(42,44))),(24,25)),(43,45)),(((((6,7),(27,28)),(29,30)),54),(48,49)))),51);
 028: 2 -2110.438965 -2076.768918 (0,(((((((((((1,78),122),24),25),((43,45),46)),10),((48,49),(((89,(109,119)),114),105))),((((3,4),((((27,28),(29,30)),((33,34),(35,36))),47)),121),54)),(((5,((((11,12),(16,18)),(23,117)),(42,44))),123),(((8,9),(((((13,14),((15,17),(31,32))),19),20),(26,37))),(21,22)))),((((2,50),(38,((52,53),((((((((55,(99,100)),97),98),(94,(101,102))),(92,93)),(110,111)),((67,118),72)),((((56,57),(((66,75),74),(95,96))),(((71,87),106),86)),((((((((58,59),88),(60,(112,113))),73),((79,81),(80,82))),(69,70)),(84,85)),(((61,(107,108)),((76,77),115)),((62,(((63,64),(103,104)),65)),(68,(83,(90,91))))))))))),((39,40),(41,116))),120)),(6,7)),51);
 029: 1 -1849.519287 -2083.285572 (0,(((((((1,78),((((2,50),(39,40)),(38,(41,116))),122)),24),25),(43,45)),(((((((3,4),47),121),((((5,44),(((11,(16,18)),12),(23,(((52,53),(((((((((((((55,97),(99,100)),98),94),(101,102)),(92,93)),(110,111)),((67,118),72)),((56,57),((66,(74,75)),(95,96)))),(84,85)),(69,70)),(((((58,59),88),(60,(112,113))),73),(((79,81),82),80))),((((((61,(107,108)),(76,(77,115))),83),(68,(90,91))),(62,(((63,65),64),(103,104)))),(((71,106),87),86)))),117)))),42),((((((6,7),(27,28)),(29,30)),(8,9)),(((((13,14),(20,37)),26),(((15,17),31),32)),(19,(((33,34),35),36)))),(21,(22,46))))),123),54),10)),(((48,49),(((89,(109,119)),114),105)),120)),51);
 030: 2 -1979.941406 -2071.976817 (0,(((((((((((1,78),122),(24,25)),((43,45),46)),((39,40),((41,116),54))),((48,49),(((89,(109,119)),114),105))),10),(((((((3,4),((((27,28),(29,30)),((33,34),(35,36))),47)),121),(5,((((11,12),(16,18)),23),(42,44)))),(((8,9),(((((13,14),((15,17),(31,32))),20),19),(26,37))),(21,22))),123),117)),((38,((52,53),(((((((((((55,(101,102)),98),97),(99,100)),94),(92,93)),(110,111)),((67,118),72)),((69,70),(84,85))),(((((58,59),88),(60,(112,113))),73),(((79,81),80),82))),((((((56,57),(95,96)),((66,75),74)),((71,(87,106)),86)),((63,65),(64,(103,104)))),(((((61,(107,108)),((76,77),115)),83),(68,(90,91))),62))))),120)),(6,7)),(2,50)),51);
 031: 1 -2543.813477 -2079.847159 (0,((((((((((1,78),122),(24,25)),(((10,((48,49),(((89,(109,119)),114),105))),54),((43,45),46))),5),(((((((3,4),121),47),(((27,28),(29,30)),((33,34),(35,36)))),((((8,9),((((((13,14),19),20),(((15,17),31),32)),26),37)),21),22)),123),(42,44))),(23,117)),(11,(12,(16,18)))),(6,7)),((((2,50),(38,(41,116))),((39,40),((52,53),(((((((((55,(94,97)),(101,102)),(98,(99,100))),(72,(92,93))),(110,111)),(67,118)),((69,70),(84,85))),(((((58,59),88),(60,(112,113))),73),(((79,81),82),80))),(((((((56,57),95),96),((66,74),75)),(((71,106),87),86)),(63,((64,(103,104)),65))),(((((61,(107,108)),((76,115),77)),83),(68,(90,91))),62)))))),120)),51);
 032: 3 -1522.762695 -2081.684165 (0,(((((((((1,78),122),(24,25)),((10,(((48,49),(((89,(109,119)),114),105)),54)),((43,45),46))),(((((3,4),((((27,28),(29,30)),((33,34),(35,36))),47)),121),(((((8,9),((((13,14),((15,17),(31,32))),20),19)),(26,37)),(21,22)),123)),((5,42),44))),(23,117)),((11,12),(16,18))),(6,7)),((((2,50),((39,40),(41,116))),(38,((52,53),((((((((((((((((55,(99,100)),97),(101,102)),98),94),(92,93)),(110,111)),(84,85)),((((((58,59),88),(60,(112,113))),73),((79,81),(80,82))),(69,70))),62),(((61,(107,108)),((76,77),115)),83)),(68,(90,91))),((67,118),72)),(((71,87),106),86)),((56,57),(((66,74),75),(95,96)))),(((63,64),65),(103,104)))))),120)),51);
 033: 1 -2225.939941 -2078.650495 (0,(((((((1,78),(24,25)),(((((2,50),(41,116)),(39,40)),(((38,(((63,65),64),(103,104))),((((((((((((55,(97,(98,(99,100)))),(101,102)),94),(92,93)),(110,111)),((67,118),72)),(84,85)),(69,70)),((((56,57),(95,96)),((66,74),75)),((((((61,(107,108)),((76,77),115)),83),(68,(90,91))),62),(((71,87),106),86)))),((79,81),(80,82))),88),((58,59),((60,(112,113)),73)))),(52,53))),122)),10),(((((3,4),47),121),54),((((5,(42,44)),((((11,12),(16,18)),(23,117)),(43,45))),(((8,9),(((27,28),(29,30)),((33,34),(35,36)))),(((((13,14),((((15,17),(31,32)),(19,(26,37))),20)),46),21),22))),123))),((48,49),(((89,(109,119)),114),105))),((6,7),120)),51);
 034: 1 -2351.450684 -2072.071982 (0,((((((((((1,78),122),(24,25)),((43,45),46)),10),((48,49),(((89,(109,119)),114),105))),54),((((3,4),((((27,28),(29,30)),((33,34),(35,36))),47)),121),(((5,((((11,12),(16,18)),(23,117)),(42,44))),123),(((8,9),((((((13,14),19),20),((15,17),(31,32))),26),37)),(21,22))))),(((((2,50),(38,((52,53),((((((((((55,(99,100)),97),(94,(101,102))),98),(92,93)),(110,111)),((67,118),72)),((69,70),(84,85))),(((((58,59),88),(60,(112,113))),73),((79,81),(80,82)))),(((((((56,57),96),95),((66,74),75)),(((71,87),106),86)),(((63,64),65),(103,104))),(((((61,(107,108)),(76,77)),115),(68,(83,(90,91)))),62)))))),(41,116)),(39,40)),120)),(6,7)),51);
 035: 4 -2187.817871 -2071.475022 (0,((((((((1,78),122),(24,25)),((10,(((48,49),(((89,(109,119)),114),105)),54)),((43,45),46))),(((((3,4),((((27,28),(29,30)),((33,34),(35,36))),47)),121),((((8,9),(((((13,14),19),((15,17),(31,32))),20),(26,37))),(21,22)),123)),(5,(42,44)))),(((11,12),(16,18)),(23,117))),(6,7)),((((2,50),(38,((52,53),(((((((((((((((((55,97),102),101),98),(99,100)),94),(92,93)),(110,111)),(67,118)),72),(84,85)),(69,70)),(((((((56,57),95),96),((66,75),74)),((63,(64,(103,104))),65)),(((71,87),106),86)),(((((61,(107,108)),((76,77),115)),83),(68,(90,91))),62))),((79,81),(80,82))),73),((58,59),88)),(60,(112,113)))))),((39,40),(41,116))),120)),51);
 036: 1 -1903.439331 -2093.474286 (0,(((((((1,78),(((52,53),122),((((((((((((((55,(94,(99,100))),(101,102)),97),98),(92,93)),110),111),(67,118)),72),(84,85)),(((((61,(107,108)),((76,77),115)),83),(68,(90,91))),(62,(((63,(64,65)),104),103)))),(((((56,57),95),96),((66,75),74)),(((71,86),106),87))),(69,70)),(((((58,59),88),(60,(112,113))),73),(((79,81),80),82))))),(((2,50),(39,40)),(38,(41,116)))),(((89,(109,119)),114),105)),((((((8,9),21),123),120),22),(((13,14),(((15,17),(31,32)),(19,(20,((26,37),((33,34),(35,36))))))),46))),((((((((3,4),121),47),(11,(12,(16,18)))),(((5,(23,117)),44),42)),(43,45)),(24,25)),(((((6,7),(27,28)),(29,30)),54),(48,49)))),10),51);
 037: 3 -2024.633301 -2076.390951 (0,((((((((1,78),122),(24,25)),((43,45),46)),10),((48,49),(((89,(109,119)),114),105))),((((((3,4),(54,121)),47),(((27,28),(29,30)),((33,34),(35,36)))),((((5,(((11,12),(16,18)),23)),(42,44)),123),(((8,9),(21,22)),((((13,14),20),((15,17),(31,32))),(19,(26,37)))))),117)),(((((2,50),(38,((52,53),((((((((((((((55,((97,(101,102)),(99,100))),98),94),(92,93)),110),111),(67,118)),72),((((((((56,57),(95,96)),((66,74),75)),(((71,87),106),86)),(62,(((63,64),(103,104)),65))),((61,(107,108)),(76,(77,115)))),(68,(90,91))),83)),(84,85)),(69,70)),((79,81),(80,82))),(((58,59),73),((60,112),113))),88)))),((39,40),(41,116))),120),(6,7))),51);
 038: 1 -2231.642578 -2071.96001 (0,(((((((((((1,78),122),(24,25)),((43,45),46)),10),((39,40),((41,116),54))),((48,49),(((89,(109,119)),114),105))),(((((((3,4),121),47),(((27,28),(29,30)),((33,34),(35,36)))),(((5,(((11,12),(16,18)),23)),(42,44)),(((8,9),(((((13,14),((15,17),(31,32))),20),19),(26,37))),(21,22)))),123),117)),((38,((52,53),((((((((((55,(97,98)),(101,102)),(99,100)),94),(92,93)),(110,111)),((67,118),72)),((69,70),(84,85))),(((((58,59),88),(60,(112,113))),73),((79,81),(80,82)))),((((((56,57),(95,96)),((66,74),75)),(((71,106),87),86)),(((((61,(107,108)),((76,77),115)),83),(68,(90,91))),62)),(((63,64),(103,104)),65))))),120)),(6,7)),(2,50)),51);
 039: 3 -2143.477295 -2082.495151 (0,((((((1,78),54),(48,49)),((((2,50),((38,(((63,64),65),(103,104))),((52,53),(((((((((55,(99,100)),(97,98)),101),102),94),(92,93)),(110,111)),((67,118),72)),((((((56,57),(((66,74),75),(95,96))),((((((61,(107,108)),((76,77),115)),83),(68,(90,91))),62),(((71,87),106),86))),(((((58,59),88),(60,(112,113))),73),(((79,81),80),82))),(69,70)),(84,85)))))),(39,40)),(41,116))),(((((((((((3,4),121),47),((29,30),((33,34),(35,36)))),((8,9),((((((13,14),(((((15,17),(31,32)),(26,37)),20),19)),46),21),22),120))),123),(5,(42,44))),(((11,12),(16,18)),(23,117))),(24,25)),(43,45)),((6,7),(27,28)))),(10,(((89,(109,119)),(105,114)),122))),51);
 040: 2 -2405.054199 -2072.850598 (0,(((((((((1,78),122),(24,25)),54),10),((((((3,4),((((27,28),(29,30)),((33,34),(35,36))),47)),121),(((8,9),(((((13,14),19),20),((15,17),(31,32))),(26,37))),((21,46),22))),((5,(((((11,12),(16,18)),23),(43,45)),(42,44))),117)),123)),((48,49),(((89,(109,119)),114),105))),((((2,50),((38,(((63,64),65),(103,104))),((52,53),((((((((((55,(99,100)),101),97),102),98),94),(92,93)),(110,111)),((67,118),72)),((((((56,57),(((66,75),74),(95,96))),((((((61,(107,108)),((76,77),115)),83),62),(68,(90,91))),(((71,87),106),86))),(69,70)),(((((58,59),88),(73,((79,81),(80,82)))),(112,113)),60)),(84,85)))))),((39,40),(41,116))),120)),(6,7)),51);
 041: 2 -1951.218506 -2076.329631 (0,(((((((((((1,78),122),24),25),((10,(((48,49),(((89,(109,119)),114),105)),54)),((43,46),45))),(((((((3,4),121),(((((8,9),((((((13,14),20),((15,17),(31,32))),19),26),37)),((((27,28),(29,30)),((33,34),(35,36))),47)),22),21)),123),117),5),44)),42),((11,12),(16,18))),23),(6,7)),((((2,50),(38,((52,53),(((((((((55,97),(101,102)),(98,(99,100))),94),(((67,118),72),(92,93))),(110,111)),(((56,57),(95,96)),((66,74),75))),(((((((58,59),88),(60,(112,113))),73),((79,81),(80,82))),(69,70)),(84,85))),(((((((61,(107,108)),((76,77),115)),83),62),(68,(90,91))),(63,((64,(103,104)),65))),((71,(87,106)),86)))))),((39,40),(41,116))),120)),51);
 042: 6 -2191.454834 -2076.013222 (0,((((((((((1,78),122),(24,25)),(43,(45,46))),10),(((((((3,4),47),(54,121)),(5,((((11,12),(16,18)),23),(42,44)))),((((27,28),(29,30)),(35,36)),(33,34))),(((8,9),(((((13,14),20),((15,17),(31,32))),19),(26,37))),(21,22))),123)),((48,49),(((89,(109,119)),114),105))),117),((((2,50),(38,((52,53),(((((((((((((((((55,98),(99,100)),97),101),102),94),(92,93)),110),111),(67,118)),72),((((((((56,57),95),96),((66,74),75)),((71,(87,106)),86)),((((61,(107,108)),(76,(77,115))),83),68)),(62,(((63,64),65),(103,104)))),(90,91))),(84,85)),(69,70)),(((79,81),80),82)),88),((58,59),((60,(112,113)),73)))))),((39,40),(41,116))),120)),(6,7)),51);
 043: 1 -2082.499023 -2074.372071 (0,(((((((((((1,78),122),(24,25)),(((10,((48,49),((89,(109,119)),(105,114)))),54),(43,45))),((((((3,4),((((27,28),(29,30)),((33,34),(35,36))),47)),121),((((8,9),(((((13,14),20),((15,17),(31,32))),19),(26,37))),46),(21,22))),123),((5,42),44))),117),23),((11,(16,18)),12)),120),(((2,50),(38,((52,53),((((((((((55,(94,97)),102),101),(98,(99,100))),(92,93)),(110,111)),((67,118),72)),(84,85)),((((((58,59),88),(73,((79,81),(80,82)))),(112,113)),60),(69,70))),(((((((56,57),(95,96)),((66,74),75)),(((71,87),106),86)),((((61,(107,108)),((76,77),115)),83),(68,(90,91)))),62),((63,64),(65,(103,104)))))))),((39,40),(41,116)))),(6,7)),51);
 044: 2 -2025.127563 -2076.665572 (0,(((((((((1,78),122),54),(24,25)),(((2,50),(((38,(((63,64),65),(103,104))),((52,53),(((((((55,(99,100)),(94,((97,98),(101,102)))),(92,93)),(110,111)),((67,118),72)),(((((((58,59),((60,(112,113)),73)),88),((79,81),(80,82))),((((((61,(107,108)),((76,77),115)),83),(68,(90,91))),62),(((71,106),87),86))),(69,70)),(84,85))),((56,57),(((66,75),74),(95,96)))))),(39,40))),(41,116))),((((((((3,4),((((27,28),(29,30)),((33,34),(35,36))),47)),121),(5,(((((11,12),(16,18)),23),(43,45)),(42,44)))),(((8,9),(((((13,14),((15,17),(31,32))),20),19),(26,37))),((21,46),22))),123),117),10)),((48,49),(((89,(109,119)),114),105))),120),(6,7)),51);
 045: 1 -2260.249023 -2071.832209 (0,(((((((((((1,78),122),(24,25)),((43,45),46)),((39,40),(41,116))),10),((48,49),(((89,(109,119)),114),105))),(((((((3,4),(47,(54,121))),(((27,28),(29,30)),((33,34),(35,36)))),(5,((((11,12),(16,18)),23),(42,44)))),((((8,9),(((((13,14),20),((15,17),(31,32))),19),(26,37))),21),22)),123),117)),120),((6,7),(38,((52,53),((((((((((55,(101,102)),97),(99,100)),98),94),(92,93)),(110,111)),((67,118),72)),(84,85)),(((((56,57),(((66,74),75),(95,96))),((((((61,(107,108)),((76,77),115)),83),(68,(90,91))),(62,(((63,64),(103,104)),65))),(((71,106),87),86))),(69,70)),(((((58,59),88),((60,112),113)),73),((79,81),(80,82))))))))),(2,50)),51);
 046: 4 -2065.54541 -2082.195466 (0,(((((1,78),54),(((((2,50),((38,(((63,(64,65)),104),103)),((52,53),((((((((55,((97,101),98)),(99,100)),102),94),(92,93)),(110,111)),((67,118),72)),((((((((56,57),95),96),((66,74),75)),((((((61,(107,108)),((76,77),115)),83),(68,(90,91))),62),(((71,87),106),86))),(((((58,59),88),(60,(112,113))),73),(((79,81),82),80))),(69,70)),(84,85)))))),(39,40)),(41,116)),(48,49))),(10,(((89,(109,119)),(105,114)),122))),(((((((((((((3,4),121),47),((29,30),((33,34),(35,36)))),(((8,9),120),(((((13,14),(((((15,17),(31,32)),(26,37)),20),19)),46),21),22))),123),5),(42,44)),(23,117)),((11,12),(16,18))),(24,25)),(43,45)),((6,7),(27,28)))),51);
 047: 4 -2155.725586 -2095.526759 (0,(((((((((((((((1,78),54),((48,49),((52,53),((((((((((((((55,94),101),((92,93),(110,111))),102),97),100),99),98),(67,118)),72),(84,85)),(((((((56,57),(95,96)),((66,74),75)),(((71,106),87),86)),(68,(90,91))),(((61,(107,108)),((76,77),115)),83)),(62,(((63,64),65),(103,104))))),(((((58,59),88),(60,(112,113))),73),((79,81),(80,82)))),(69,70))))),(24,25)),((((2,50),38),(41,116)),(39,40))),(10,((((89,(109,119)),114),105),122))),(43,45)),((((13,14),(((((15,17),(31,32)),(26,37)),20),19)),46),(21,22))),((((((3,4),121),47),((33,34),(35,36))),((27,28),(29,30))),(8,9))),123),(5,(42,44))),(23,117)),((11,12),(16,18))),(6,7)),120),51);
 048: 2 -2013.77002 -2068.895173 (0,((((((((((1,78),122),(24,25)),(((10,((48,49),((89,(109,119)),(105,114)))),54),(43,45))),((((((3,4),((((27,28),(29,30)),((33,34),(35,36))),47)),121),((((8,9),(((((13,14),20),((15,17),(31,32))),19),(26,37))),46),(21,22))),123),((5,42),44))),(23,117)),((11,(16,18)),12)),120),(((2,50),(38,((52,53),((((((((((55,(94,97)),102),101),(98,(99,100))),(92,93)),(110,111)),((67,118),72)),(84,85)),((((((56,57),(95,96)),((66,74),75)),(((71,87),106),86)),((63,64),(65,(103,104)))),(((((61,(107,108)),((76,77),115)),83),(68,(90,91))),62))),((((((58,59),88),(73,((79,81),(80,82)))),(112,113)),60),(69,70)))))),((39,40),(41,116)))),(6,7)),51);
 049: 1 -1443.018066 -2071.33155 (0,((((((((((1,78),122),(24,25)),((10,((48,49),(((89,(109,119)),114),105))),54)),((43,46),45)),((((((3,4),121),47),(((27,28),(29,30)),((33,34),(35,36)))),(((((8,9),((((((13,14),((15,17),(31,32))),19),20),37),26)),21),22),123)),(5,(42,44)))),(((11,12),(23,117)),(16,18))),120),(((2,50),((39,40),(41,116))),(38,((52,53),(((((((((55,(101,102)),(98,(99,100))),(94,97)),(92,93)),(110,111)),((67,118),72)),(84,85)),(((((58,59),(((60,112),113),73)),88),((79,81),(80,82))),(69,70))),((((((56,57),(95,96)),((66,75),74)),((71,(87,106)),86)),(((((61,(107,108)),((76,77),115)),83),(68,(90,91))),62)),(63,((64,(103,104)),65)))))))),(6,7)),51);
 050: 1 -1853.438965 -2075.249183 (0,(((((((1,78),(24,25)),(((((2,50),(41,116)),(39,40)),((38,(((63,64),65),(103,104))),((52,53),((((((((55,(99,100)),(101,102)),(97,98)),94),(92,93)),(110,111)),((67,118),72)),(((((((56,57),(95,96)),((66,75),74)),((((((61,(107,108)),((76,77),115)),83),(68,(90,91))),62),(((71,87),106),86))),(((((58,59),88),(60,(112,113))),73),((79,81),(80,82)))),(69,70)),(84,85)))))),122)),54),120),((((((3,4),((((27,28),(29,30)),((33,34),(35,36))),47)),121),(((5,(((((11,12),(16,18)),(23,117)),(43,45)),(42,44))),123),(((8,9),(((((13,14),20),((15,17),(31,32))),19),(26,37))),((21,46),22)))),10),((48,49),(((89,(109,119)),114),105)))),(6,7)),51);
 051: 2 -2372.633789 -2083.986662 (0,((((((((((1,78),122),(24,25)),((43,45),46)),54),10),((48,49),(((89,(109,119)),114),105))),(((((((3,4),121),47),(((27,28),(29,30)),((33,34),(35,36)))),(((8,9),(((((13,14),19),20),((15,17),(31,32))),(26,37))),(21,22))),((5,((((11,12),(16,18)),23),(42,44))),123)),117)),((((2,50),(38,((52,53),(((((((((((((55,(((97,101),(99,100)),102)),98),94),(92,93)),110),((67,118),111)),72),(((((((((56,57),96),95),((66,74),75)),(((63,64),(103,104)),65)),((71,(87,106)),86)),(((61,(107,108)),((76,115),77)),83)),62),(68,(90,91)))),(84,85)),(69,70)),((79,81),(80,82))),(((58,59),73),((60,112),113))),88)))),((39,40),(41,116))),120)),(6,7)),51);
 052: 2 -1865.13855 -2077.832759 (0,(((((((((1,78),122),(24,25)),((43,45),46)),10),((48,49),(((89,(109,119)),114),105))),(((((((3,4),(54,121)),47),((((27,28),(29,30)),117),((33,34),(35,36)))),((5,(((11,12),(16,18)),23)),(42,44))),(((8,9),(((((13,14),20),((15,17),(31,32))),19),(26,37))),(21,22))),123)),((((2,50),(38,((52,53),(((((((((((((55,(((97,101),(99,100)),102)),(94,98)),(92,93)),110),111),(67,118)),72),((((((((56,57),95),96),((66,75),74)),(((71,106),87),86)),(62,(((63,64),(103,104)),65))),(((61,(107,108)),((76,77),115)),83)),(68,(90,91)))),(84,85)),(69,70)),(((79,81),80),82)),((58,59),((60,(112,113)),73))),88)))),((39,40),(41,116))),120)),(6,7)),51);
 053: 2 -2426.748779 -2078.092437 (0,((((((1,78),(24,25)),122),((((((((3,4),121),47),(((27,28),(29,30)),((33,34),(35,36)))),((((5,44),42),((((11,(16,18)),12),23),(43,45))),117)),123),(((8,9),(((13,14),((((15,17),(31,32)),20),19)),(26,37))),((21,22),46))),10)),(((48,49),(((89,(109,119)),114),105)),54)),((((((2,50),((38,(((63,65),64),(103,104))),((52,53),(((((((((55,97),(99,100)),98),101),(94,102)),(92,93)),((((67,118),72),111),110)),(84,85)),((((56,57),(((66,75),74),(95,96))),((((((61,(107,108)),((76,115),77)),83),(68,(90,91))),62),((71,(87,106)),86))),(((((((58,59),88),73),(((79,81),(80,82)),112)),113),60),(69,70))))))),(39,40)),(41,116)),120),(6,7))),51);
 054: 1 -2318.296631 -2072.199205 (0,(((((((((1,78),122),(24,25)),((43,45),46)),(10,(((48,49),(((89,(109,119)),114),105)),54))),(((((((3,4),(47,121)),(((27,28),(29,30)),((33,34),(35,36)))),123),(((8,9),(((((13,14),20),19),((15,17),(31,32))),(26,37))),(21,22))),(42,44)),5)),(((11,12),(16,18)),(23,117))),(6,7)),((((2,50),(((39,40),((52,53),(((((((((((55,(99,100)),97),(101,102)),98),94),(92,93)),(110,111)),((67,118),72)),((69,70),(84,85))),(((((58,59),88),(60,(112,113))),73),((79,81),(80,82)))),(((((56,57),(((66,75),74),(95,96))),(((71,87),106),86)),(((((61,(107,108)),((76,77),115)),83),(68,(90,91))),62)),((63,(103,104)),(64,65)))))),(41,116))),38),120)),51);
 055: 2 -2407.010742 -2082.192486 (0,((((((1,78),54),(48,49)),((((2,50),((38,(((63,64),65),(103,104))),((52,53),((((((((55,(99,100)),((97,98),101)),102),94),(92,93)),(110,111)),((67,118),72)),(((((((56,57),(95,96)),((66,75),74)),((((((61,(107,108)),((76,77),115)),83),62),(68,(90,91))),(((71,106),87),86))),(69,70)),(((((58,59),88),(60,(112,113))),73),((79,81),(80,82)))),(84,85)))))),(39,40)),(41,116))),((((((((((((3,4),121),47),((29,30),((33,34),(35,36)))),((8,9),((((((13,14),(((((15,17),(31,32)),(26,37)),19),20)),46),21),22),120))),123),(5,(42,44))),(23,117)),((11,12),(16,18))),(24,25)),(43,45)),((6,7),(27,28)))),(10,((((89,(109,119)),114),105),122))),51);
 056: 4 -2165.723633 -2072.834345 (0,((((((((1,78),122),(24,25)),((43,45),46)),((48,49),(((89,(109,119)),114),105))),54),((((((3,4),121),47),(((27,28),(29,30)),((33,34),(35,36)))),(((5,((((11,12),(16,18)),(23,117)),(42,44))),123),(((8,9),(((((13,14),20),((15,17),(31,32))),19),(26,37))),(21,22)))),10)),(((((2,50),((39,40),(41,116))),(38,((52,53),((((((((((((55,97),(101,102)),(98,(99,100))),94),(92,93)),110),111),72),(67,118)),((69,70),(84,85))),((((58,59),(((60,112),113),73)),88),((79,81),(80,82)))),(((((56,57),(95,96)),((66,75),74)),(((71,106),87),86)),(((((61,(107,108)),((76,77),115)),83),(68,(90,91))),(62,((63,(64,65)),(103,104))))))))),120),(6,7))),51);
 057: 1 -2218.52832 -2101.322315 (0,(((((1,78),54),((((89,(109,119)),105),114),122)),(48,49)),((((((2,50),((38,(((((((((((((55,((97,101),98)),(99,100)),102),(92,93)),(110,111)),94),((67,118),72)),(((56,57),((66,(74,75)),(95,96))),(((71,87),106),86))),(((((58,59),88),(60,(112,113))),73),(((79,81),82),80))),(((((61,(107,108)),((76,77),115)),83),(68,(90,91))),62)),(69,70)),(84,85)),(((63,(64,65)),103),104))),(52,53))),(41,116)),(39,40)),(24,25)),(((((((((((3,4),47),121),((29,30),(((33,34),35),36))),((((8,9),(22,120)),((((13,((14,(((15,17),31),32)),(26,37))),20),19),46)),21)),123),(5,44)),42),(23,117)),((11,12),(16,18))),((((6,7),(27,28)),(43,45)),10)))),51);
 058: 2 -2102.786865 -2073.104308 (0,((((((((((((((1,78),122),24),25),((43,46),45)),(10,(((48,49),(((89,(109,119)),114),105)),54))),5),((((3,4),47),121),(((((8,9),((((((13,19),14),((15,17),(31,32))),20),26),37)),(21,22)),(((27,28),(29,30)),((33,34),(35,36)))),123))),44),42),23),((11,(16,18)),12)),(((((2,50),((39,40),(41,116))),(38,((52,53),(((((((((55,(94,97)),(101,102)),(98,(99,100))),(92,93)),(110,111)),((67,118),72)),(84,85)),(((((58,59),((60,(112,113)),73)),88),((79,81),(80,82))),(69,70))),((((((56,57),(95,96)),((66,74),75)),(((71,87),106),86)),((63,(64,(103,104))),65)),(((((61,(107,108)),((76,77),115)),83),(68,(90,91))),62)))))),120),(6,7))),117),51);
 059: 1 -1774.936523 -2084.37019 (0,((((((((((((((((1,78),54),((48,49),((52,53),(((((((((((((55,94),101),((92,93),(110,111))),102),97),(99,100)),98),(67,118)),72),(84,85)),((((((((56,57),95),96),((66,74),75)),(71,((86,87),106))),(68,(90,91))),(((61,(107,108)),((76,77),115)),83)),(62,((((63,64),65),104),103)))),(((((58,59),88),(60,(112,113))),73),(((79,81),82),80))),(69,70))))),(24,25)),((((2,50),38),(41,116)),(39,40))),(10,((((89,(109,119)),114),105),122))),(43,45)),((((13,((14,((((15,17),(31,32)),(26,37)),19)),20)),46),21),22)),123),((((3,4),121),47),(((8,9),((27,28),(29,30))),((33,34),(35,36))))),5),(42,44)),(23,117)),((11,12),(16,18))),(6,7)),120),51);
 060: 2 -2220.075684 -2075.913649 (0,(((((((((((1,78),122),24),25),((43,45),46)),((39,40),(41,116))),((((((((3,4),(54,121)),47),(((27,28),(29,30)),((33,34),(35,36)))),(((5,(42,44)),(((11,12),(16,18)),23)),(((8,9),(((((13,14),20),((15,17),(31,32))),19),(26,37))),(21,22)))),123),117),10)),((48,49),(((89,(109,119)),114),105))),((6,7),120)),(38,((52,53),((((((((((((((55,(99,100)),(101,102)),(97,98)),94),(92,93)),(110,111)),(67,118)),72),(84,85)),((((61,(107,108)),((76,77),115)),83),((62,(((63,64),65),(103,104))),(68,(90,91))))),((((56,57),(95,96)),((66,75),74)),(((71,87),106),86))),(69,70)),((79,81),(80,82))),(((58,59),((60,(112,113)),73)),88))))),51),(2,50));
 061: 2 -1987.822266 -2084.027273 (0,((((((((((((((1,78),122),24),25),((43,45),46)),(10,((((48,49),105),((89,(109,119)),114)),54))),(((((3,4),((((27,28),(29,30)),((33,34),(35,36))),47)),121),(((8,9),(((((13,14),((15,17),(31,32))),19),20),(26,37))),(21,22))),123)),5),44),42),((11,12),(16,18))),(23,117)),((((2,50),(38,((52,53),((((((((((((((((55,(99,100)),97),(101,102)),98),94),(92,93)),(110,111)),(84,85)),((((((58,59),88),(60,(112,113))),73),(((79,81),82),80)),(69,70))),62),(((61,(107,108)),((76,77),115)),83)),(68,(90,91))),((67,118),72)),(((71,106),87),86)),((56,57),(((66,75),74),(95,96)))),(((63,64),(103,104)),65))))),((39,40),(41,116))),(6,7))),120),51);
 062: 1 -1880.007568 -2074.445613 (0,(((((((((((1,78),122),(24,25)),((43,46),45)),(((((3,4),((((27,28),(29,30)),((33,34),(35,36))),47)),121),((((8,9),((((((13,14),((15,17),(31,32))),19),20),26),37)),(21,22)),123)),((10,((48,49),(((89,(109,119)),114),105))),54))),(5,(42,44))),((11,12),(16,18))),23),(6,7)),((((2,50),(38,(41,116))),((39,40),((52,53),(((((((((((((55,97),98),101),(99,100)),94),102),(92,93)),(110,111)),((67,118),72)),(84,85)),((((((56,57),(95,96)),(66,(74,75))),(((71,106),87),86)),((((61,(107,108)),((76,77),115)),83),((62,68),(90,91)))),(63,((64,(103,104)),65)))),(69,70)),(((((58,59),88),(73,((79,81),(80,82)))),(112,113)),60))))),120)),117),51);
 063: 2 -1984.702148 -2082.192486 (0,((((((1,78),54),(48,49)),((((2,50),((38,(((63,64),65),(103,104))),((52,53),((((((((55,(99,100)),((97,98),101)),102),94),(92,93)),(110,111)),((67,118),72)),(((((((56,57),(95,96)),((66,75),74)),((((((61,(107,108)),((76,77),115)),83),62),(68,(90,91))),(((71,106),87),86))),(69,70)),(((((58,59),88),(60,(112,113))),73),((79,81),(80,82)))),(84,85)))))),(39,40)),(41,116))),((((((((((((3,4),121),47),((29,30),((33,34),(35,36)))),((8,9),((((((13,14),(((((15,17),(31,32)),(26,37)),19),20)),46),21),22),120))),123),(5,(42,44))),(23,117)),((11,12),(16,18))),(24,25)),(43,45)),((6,7),(27,28)))),(10,((((89,(109,119)),114),105),122))),51);
 064: 1 -1847.570435 -2083.278467 (0,((((((((((1,78),122),(24,25)),((10,(((48,49),(((89,(109,119)),114),105)),54)),((43,45),46))),((11,12),(16,18))),((((((3,4),121),(((27,28),(((29,30),(33,34)),(35,36))),47)),((((8,9),(((((13,14),19),((15,17),(31,32))),37),(20,26))),21),22)),123),(5,(42,44)))),(23,117)),120),(((2,50),(38,((52,53),((((((((((((55,(101,102)),(97,(98,(99,100)))),94),(92,93)),(110,111)),(67,118)),72),((69,70),(84,85))),((((((56,57),(95,96)),((66,75),74)),(((71,106),87),86)),(68,(90,91))),(((61,(107,108)),((76,77),115)),83))),62),((((63,65),64),103),104)),(((((58,59),88),(60,(112,113))),73),((79,81),(80,82))))))),((39,40),(41,116)))),(6,7)),51);
 065: 1 -1951.555908 -2087.574102 (0,((((((((((((1,78),54),(((27,28),(48,49)),120)),((((((2,50),((38,((((63,65),64),104),103)),((52,53),((((((((((((55,((99,100),102)),101),(97,98)),94),(92,93)),110),111),((67,118),72)),((56,57),((66,(74,75)),(95,96)))),((69,70),(84,85))),(((((58,59),88),(60,(112,113))),73),(((79,81),80),82))),(((((61,(107,108)),(76,(77,115))),83),((68,(90,91)),(((71,87),106),86))),62))))),(39,40)),(41,116)),122),(((89,(109,119)),114),105))),(((((13,14),((15,17),(31,32))),(19,(20,(26,37)))),((33,34),(35,36))),(29,30))),((((3,4),121),47),(((8,9),21),(22,46)))),123),(5,(42,44))),(23,117)),((11,12),(16,18))),((10,(24,25)),(43,45))),(6,7)),51);
 066: 2 -2124.349609 -2072.739115 (0,(((((((((((1,78),122),25),24),((43,45),46)),(10,(((48,49),(((89,(109,119)),114),105)),54))),((((((((3,4),((((27,28),(29,30)),((33,34),(35,36))),47)),121),(((8,9),(((((13,14),19),((15,17),(31,32))),20),(26,37))),(21,22))),123),5),42),44)),(23,117)),((11,12),(16,18))),(6,7)),((((2,50),((39,40),(41,116))),(38,((52,53),((((((((((((((((55,(97,(99,100))),(101,102)),98),94),(92,93)),110),111),(67,118)),72),((((((((58,59),88),((60,113),112)),73),(80,82)),(79,81)),(69,70)),(84,85))),(68,(90,91))),(((61,(107,108)),((76,115),77)),83)),62),(((71,87),106),86)),((56,57),(((66,74),75),(95,96)))),(((63,64),(103,104)),65))))),120)),51);
 067: 5 -1909.549561 -2068.192676 (0,((((((((((1,78),122),(24,25)),(((10,((48,49),((89,(109,119)),(105,114)))),54),(43,45))),((((((3,4),((((27,28),(29,30)),((33,34),(35,36))),47)),121),((((8,9),(((((13,14),20),((15,17),(31,32))),19),(26,37))),46),(21,22))),123),((5,42),44))),(23,117)),((11,(16,18)),12)),120),(((2,50),(38,((52,53),((((((((((55,(94,97)),102),101),(98,(99,100))),(92,93)),(110,111)),((67,118),72)),(84,85)),((((((58,59),88),(73,((79,81),(80,82)))),(112,113)),60),(69,70))),(((((56,57),(95,96)),((66,74),75)),(((71,87),106),86)),((((((61,(107,108)),((76,77),115)),83),(68,(90,91))),62),((63,64),(65,(103,104))))))))),((39,40),(41,116)))),(6,7)),51);
 068: 3 -2121.385254 -2069.493771 (0,((((((((((((1,78),122),24),25),((39,40),(41,116))),((10,(((48,49),(((89,(109,119)),114),105)),54)),(43,(45,46)))),(((((3,4),((((27,28),(29,30)),((33,34),(35,36))),47)),121),((((8,9),((((((13,14),20),19),((15,17),(31,32))),26),37)),(21,22)),123)),(5,(42,44)))),(((11,12),(16,18)),(23,117))),(6,7)),120),(38,((52,53),(((((((((55,((98,(101,102)),(99,100))),97),94),(92,93)),(110,111)),((67,118),72)),((69,70),(84,85))),(((((58,59),88),((60,113),112)),73),(((79,81),82),80))),(((((56,57),(((66,75),74),(95,96))),(((71,87),106),86)),(((63,64),65),(103,104))),(((((61,(107,108)),((76,77),115)),83),(68,(90,91))),62)))))),(2,50)),51);
 069: 2 -2061.669189 -2070.537555 (0,((((((((((1,78),122),(24,25)),((43,45),46)),((((((((((3,4),121),47),(((27,28),(29,30)),((33,34),(35,36)))),(((8,9),((((((13,14),19),20),((15,17),(31,32))),26),37)),(21,22))),123),(42,44)),5),(23,117)),((11,12),(16,18)))),(((38,((52,53),(((((((((55,(94,97)),(101,102)),(98,(99,100))),(92,93)),(110,111)),((67,118),72)),((69,70),(84,85))),(((((58,59),88),(60,(112,113))),73),((79,81),(80,82)))),((((((56,57),(95,96)),((66,75),74)),(((71,106),87),86)),(((63,64),65),(103,104))),(((((61,(107,108)),((76,77),115)),83),(68,(90,91))),62))))),(39,40)),(41,116))),(10,54)),((48,49),(((89,(109,119)),114),105))),((6,7),120)),(2,50)),51);
 070: 2 -2647.953857 -2076.396053 (0,(((((((((1,78),122),(24,25)),((43,45),46)),10),((48,49),(((89,(109,119)),114),105))),(((((((3,4),(54,121)),47),((((27,28),(29,30)),((33,34),(35,36))),117)),((5,(((11,12),(16,18)),23)),(42,44))),(((8,9),(((((13,14),20),((15,17),(31,32))),19),(26,37))),(21,22))),123)),((((2,50),((38,(52,53)),(((((((((((((55,(((97,101),(99,100)),102)),(94,98)),(92,93)),110),111),(67,118)),72),((((((((56,57),95),96),((66,75),74)),(((71,106),87),86)),(62,(((63,64),(103,104)),65))),(((61,(107,108)),((76,77),115)),83)),(68,(90,91)))),(84,85)),(69,70)),(((79,81),80),82)),((58,59),((60,(112,113)),73))),88))),((39,40),(41,116))),120)),(6,7)),51);
 071: 3 -1738.339966 -2076.365594 (0,(((((((((1,78),122),(24,25)),((10,(((48,49),(((89,(109,119)),114),105)),54)),((43,45),46))),((((((3,4),((((27,28),(29,30)),((33,34),(35,36))),47)),121),((((8,9),((((13,14),19),((15,17),(31,32))),(20,(26,37)))),(21,22)),123)),5),(42,44))),(23,117)),((11,12),(16,18))),(6,7)),((((2,50),(38,((52,53),(((((((((((((((55,(99,100)),97),98),(101,102)),94),(92,93)),(67,118)),(110,111)),72),(((((((58,59),88),(60,(112,113))),73),((79,81),(80,82))),(69,70)),(84,85))),(68,(90,91))),((((61,(107,108)),((76,77),115)),83),62)),((71,(87,106)),86)),((56,57),(((66,75),74),(95,96)))),(((63,64),65),(103,104)))))),((39,40),(41,116))),120)),51);
 072: 1 -1971.347412 -2090.048398 (0,(((((((1,78),(((52,53),(((((((((((((55,(94,(99,100))),(101,102)),97),98),(92,93)),110),111),(67,118)),72),(84,85)),((((((56,57),95),96),((66,75),74)),(((71,86),106),87)),(((((61,(107,108)),((76,77),115)),83),(68,(90,91))),(62,(((63,(64,65)),104),103))))),(69,70)),(((((58,59),88),(60,(112,113))),73),(((79,81),80),82)))),122)),(((2,50),(39,40)),(38,(41,116)))),(((89,(109,119)),114),105)),((((((8,9),21),123),120),22),(((13,14),(((15,17),(31,32)),(19,(20,((26,37),((33,34),(35,36))))))),46))),((((((((3,4),121),47),(11,(12,(16,18)))),(((5,(23,117)),44),42)),(43,45)),(24,25)),(((((6,7),(27,28)),(29,30)),54),(48,49)))),10),51);
 073: 3 -1894.985352 -2075.515292 (0,(((((((((((1,78),122),25),24),((43,45),46)),117),((48,49),(((89,(109,119)),105),114))),10),(((((3,4),(54,121)),47),(((27,28),(29,30)),((33,34),(35,36)))),((((5,(((11,12),(16,18)),23)),(42,44)),123),((((8,9),(((((13,14),20),((15,17),(31,32))),19),(26,37))),21),22)))),((((2,50),(38,((52,53),((((((((((((((55,98),((97,(101,102)),(99,100))),94),92),93),(110,111)),(67,118)),72),((((((((56,57),(95,96)),((66,74),75)),(((71,87),106),86)),(62,(((63,64),(103,104)),65))),(((61,(107,108)),83),((76,77),115))),68),(90,91))),(84,85)),(69,70)),((79,81),(80,82))),(((58,59),73),((60,113),112))),88)))),((39,40),(41,116))),120)),(6,7)),51);
 074: 8 -1895.302246 -2087.340872 (0,(((((((1,78),((52,53),(((((((((((55,((97,(99,100)),(98,102))),101),94),(92,93)),(110,111)),((67,118),72)),(((56,57),(95,96)),((66,74),75))),(84,85)),(69,70)),(((((58,59),88),((60,112),113)),73),((79,81),(80,82)))),((((((61,(107,108)),((76,115),77)),83),(68,(90,91))),(62,(((63,(103,104)),65),64))),(((71,106),87),86))))),(10,(((89,(109,119)),(105,114)),122))),(((((((3,4),121),47),((5,((((11,12),(16,18)),(23,117)),(((24,25),45),43))),(42,44))),123),(((8,9),((((((((13,14),((15,17),(31,32))),26),37),19),20),((33,34),(35,36))),((27,28),(29,30)))),((21,46),22))),54)),(((2,50),(38,(41,116))),(39,40))),((48,49),120)),(6,7)),51);
 075: 1 -2062.870117 -2069.105308 (0,((((((((1,78),122),(24,25)),((10,(((48,49),(((89,(109,119)),114),105)),54)),((43,45),46))),(((((3,4),((((27,28),(29,30)),((33,34),(35,36))),47)),121),((((8,9),(((((13,14),19),20),((15,17),(31,32))),(26,37))),(21,22)),123)),(5,(42,44)))),(((11,12),(16,18)),(23,117))),(6,7)),((((2,50),(38,((52,53),(((((((((((55,(99,100)),97),(101,102)),98),94),(92,93)),(110,111)),((67,118),72)),(((((((58,59),88),(73,((79,81),(80,82)))),(112,113)),60),(69,70)),(84,85))),((((((61,(107,108)),((76,77),115)),83),62),(68,(90,91))),((((63,64),65),(103,104)),(((71,87),106),86)))),((56,57),(((66,75),74),(95,96))))))),((39,40),(41,116))),120)),51);
 076: 2 -1849.591797 -2077.413812 (0,(((((((((((1,78),122),(24,25)),((43,45),46)),((39,40),(41,116))),10),(((48,49),105),((89,(109,119)),114))),(((((((3,4),(47,(54,121))),(((27,28),(29,30)),((33,34),(35,36)))),(5,((((11,12),(16,18)),23),(42,44)))),((((8,9),(((((13,14),20),((15,17),(31,32))),19),(26,37))),21),22)),123),117)),120),((6,7),(38,((52,53),((((((((((55,(101,102)),97),(99,100)),98),94),(92,93)),(110,111)),((67,118),72)),(84,85)),((((((56,57),(95,96)),((66,74),75)),((((((61,(107,108)),((76,77),115)),83),(68,(90,91))),(62,(((63,64),(103,104)),65))),(((71,106),87),86))),(69,70)),(((((58,59),88),((60,112),113)),73),((79,81),(80,82))))))))),(2,50)),51);
 077: 4 -2113.30249 -2074.322333 (0,(((((((((((1,78),122),(24,25)),((39,40),(41,116))),((43,45),46)),((10,(((48,49),105),((89,(109,119)),114))),54)),(((((3,4),((((27,28),(29,30)),((33,34),(35,36))),47)),121),((((8,9),(((((13,14),20),19),((15,17),(31,32))),(26,37))),(21,22)),123)),(5,(42,44)))),(((11,12),(16,18)),(23,117))),(6,7)),((38,((52,53),((((((((((55,(99,100)),(98,(101,102))),97),94),(92,93)),(110,111)),((67,118),72)),((69,70),(84,85))),(((((58,59),88),(60,(112,113))),73),((79,81),(80,82)))),((((((56,57),(95,96)),((66,74),75)),((71,(87,106)),86)),(((((61,(107,108)),((76,77),115)),83),(68,(90,91))),62)),(((63,64),(103,104)),65))))),120)),(2,50)),51);
 078: 2 -2149.410156 -2074.251873 (0,((((((((((((1,78),122),24),25),(((10,(((48,49),(((89,(109,119)),114),105)),54)),46),(43,45))),((((3,4),((((27,28),(29,30)),((33,34),(35,36))),47)),121),((((8,9),(((((13,14),19),((15,17),(31,32))),20),(26,37))),(21,22)),123))),5),(42,44)),(23,117)),((11,12),(16,18))),(6,7)),((((2,50),((39,40),(41,116))),(38,((52,53),(((((((((((55,((97,(99,100)),98)),(101,102)),94),(92,93)),110),111),(67,118)),72),(84,85)),((((((((((((56,57),95),96),((66,75),74)),71),87),86),106),((63,(64,65)),(103,104))),(68,(90,91))),(((61,(107,108)),((76,115),77)),83)),62)),((((((58,59),88),(60,(112,113))),73),(((79,81),80),82)),(69,70)))))),120)),51);
 079: 1 -2269.574707 -2082.104036 (0,((((((((((((1,78),54),((48,49),(((89,(109,119)),114),105))),10),((43,45),46)),((24,25),122)),(((11,12),(16,18)),(23,117))),(42,44)),5),((((3,4),(((((27,28),(29,30)),((33,34),(35,36))),47),121)),123),((((8,9),((((((13,14),19),((15,17),(31,32))),20),26),37)),21),22))),((((2,50),(38,(((52,53),((56,57),(((66,75),74),(95,96)))),(((((((((((55,98),(((97,(99,100)),101),102)),94),(92,93)),(110,111)),((67,118),72)),(84,85)),((((((58,59),88),(60,(112,113))),73),((79,81),(80,82))),(69,70))),(((((61,(107,108)),((76,77),115)),83),(68,(90,91))),62)),((71,(87,106)),86)),(((63,64),(103,104)),65))))),((39,40),(41,116))),120)),(6,7)),51);
 080: 1 -1689.621826 -2088.822789 (0,((((((((1,78),((52,53),(((((((((((55,((97,(98,102)),(99,100))),94),101),((92,93),111)),110),((67,118),72)),(((((56,57),95),96),75),(66,74))),(84,85)),(69,70)),(((((58,59),88),(60,(112,113))),73),(((79,81),80),82))),((((((61,(107,108)),((76,77),115)),83),(68,(90,91))),(62,(((63,(103,104)),64),65))),(((71,87),106),86))))),((((89,(109,119)),114),105),122)),10),54),((((((3,4),47),121),((((5,((24,25),(43,45))),((11,(12,(16,18))),(23,117))),44),42)),(((8,9),((((((13,14),((15,17),(31,32))),(26,37)),19),(20,((33,34),(35,36)))),((27,28),(29,30)))),(21,(22,46)))),123)),((((2,50),(39,40)),(38,(41,116))),((48,49),120))),(6,7)),51);
 081: 3 -1967.525146 -2070.962722 (0,((((((((((1,78),122),(24,25)),((((((((3,4),(47,121)),(((27,28),(29,30)),((33,34),(35,36)))),((((8,9),((((((13,14),19),20),((15,17),(31,32))),26),37)),21),22)),123),(42,44)),5),(((11,12),(16,18)),(23,117)))),((43,45),46)),((10,((48,49),(((89,(109,119)),114),105))),54)),((38,((52,53),(((((((((55,(94,97)),(101,102)),(98,(99,100))),(92,93)),(110,111)),((67,118),72)),((69,70),(84,85))),(((((58,59),88),(60,(112,113))),73),((79,81),(80,82)))),((((((56,57),(95,96)),((66,75),74)),(((71,106),87),86)),((((63,64),65),104),103)),(((((61,(107,108)),((76,77),115)),83),(68,(90,91))),62))))),((39,40),(41,116)))),120),(6,7)),(2,50)),51);
 082: 7 -2211.956543 -2072.054899 (0,((((((((((1,78),122),24),25),((10,(((48,49),(((89,(109,119)),114),105)),54)),((43,45),46))),(((((((3,4),((((27,28),(29,30)),((33,34),(35,36))),47)),121),((((8,9),(21,22)),(((((13,14),19),((15,17),(31,32))),20),(26,37))),123)),5),42),44)),(23,117)),((11,12),(16,18))),(6,7)),((((2,50),((39,40),(41,116))),(38,((52,53),((((((((((((((((55,(97,(99,100))),(101,102)),98),94),(92,93)),110),111),(67,118)),72),(((((((58,59),88),((60,113),112)),73),((79,81),(80,82))),(69,70)),(84,85))),(68,(90,91))),(((61,(107,108)),((76,115),77)),83)),62),(((71,87),106),86)),((56,57),(((66,74),75),(95,96)))),(((63,64),(103,104)),65))))),120)),51);
 083: 7 -1879.627563 -2075.880815 (0,((((((((1,78),122),(24,25)),((43,45),46)),((48,49),(((89,(109,119)),114),105))),10),(((((((3,4),(54,121)),47),(((27,28),(29,30)),((33,34),(35,36)))),((((8,9),(26,37)),((((13,14),(((15,17),31),32)),19),20)),(21,22))),123),(((5,(((11,12),(16,18)),23)),(42,44)),117))),(((((2,50),(38,((52,53),(((((((((((((55,(((97,(99,100)),101),102)),98),94),(92,93)),(110,111)),(67,118)),72),(((((((56,57),(95,96)),((66,75),74)),(((71,106),87),86)),((((61,(107,108)),((76,77),115)),83),68)),(90,91)),(62,(((63,64),65),(103,104))))),(84,85)),(69,70)),((79,81),(80,82))),(((58,59),73),((60,112),113))),88)))),((39,40),(41,116))),120),(6,7))),51);
 084: 2 -1929.557373 -2072.304016 (0,((((((((((1,78),122),(24,25)),((43,45),46)),10),54),((48,49),(((89,(109,119)),114),105))),(((((3,4),121),(5,((((11,12),(16,18)),23),(42,44)))),(((((8,9),(((((13,14),20),19),((15,17),(31,32))),(26,37))),((((27,28),(29,30)),((33,34),(35,36))),47)),(21,22)),123)),117)),((((2,50),(38,((52,53),(((((((((((55,(97,(99,100))),102),101),98),94),(92,93)),(110,111)),((67,118),72)),((69,70),(84,85))),(((((58,59),88),(60,(112,113))),73),((79,81),(80,82)))),(((((56,57),(((66,75),74),(95,96))),(((71,87),86),106)),(63,((64,(103,104)),65))),(((((61,(107,108)),((76,77),115)),83),(68,(90,91))),62)))))),((39,40),(41,116))),120)),(6,7)),51);
 085: 4 -1672.716553 -2069.886922 (0,(((((((((1,78),122),(24,25)),54),((10,((48,49),(((89,(109,119)),114),105))),((43,45),46))),(((((3,4),121),(((8,9),((((((13,14),((15,17),(31,32))),19),20),(26,37)),((((27,28),(29,30)),((33,34),(35,36))),47))),(21,22))),123),(5,(42,44)))),(((11,12),(16,18)),(23,117))),(6,7)),((((2,50),(38,((52,53),(((((((((55,(97,(98,(99,100)))),(101,102)),94),(92,93)),(110,111)),((67,118),72)),((69,70),(84,85))),(((((58,59),88),(60,(112,113))),73),((79,81),(80,82)))),(((((56,57),(((66,75),74),(95,96))),(((71,87),106),86)),(((((61,(107,108)),((76,77),115)),83),(68,(90,91))),62)),(((63,64),(103,104)),65)))))),((39,40),(41,116))),120)),51);
 086: 2 -1783.386353 -2098.517098 (0,(((((((1,78),(((52,53),((((((((((((55,(99,100)),94),102),97),101),((92,93),(110,111))),98),((67,118),72)),((((56,57),(95,96)),((66,74),75)),(((71,86),87),106))),(((((58,59),88),((60,112),113)),73),((79,81),(80,82)))),((((((61,(107,108)),((76,115),77)),83),(68,(90,91))),(62,(((63,64),65),(103,104)))),(84,85))),(69,70))),122)),(((2,50),(38,(41,116))),(39,40))),(((89,(109,119)),105),114)),((((((((((3,4),47),121),(16,18)),(11,12)),(((5,44),(23,117)),42)),(24,25)),(43,45)),(48,49)),((((6,7),(29,30)),(27,28)),54))),((((((8,9),21),120),123),22),((13,(14,((((15,17),(31,32)),(19,(20,(26,37)))),((33,34),(35,36))))),46))),10),51);
 087: 2 -2066.714355 -2078.354927 (0,((((((((((1,78),122),24),25),((43,45),46)),(((5,42),44),(((11,12),(16,18)),23))),((48,49),(((89,(109,119)),114),105))),(54,123)),(((((((3,4),121),47),(((27,28),(29,30)),((33,34),(35,36)))),(((8,9),(21,22)),(((((13,14),19),((15,17),(31,32))),20),(26,37)))),117),10)),((((((2,50),(38,((52,53),((((((((((((55,94),101),97),102),(98,(99,100))),(92,93)),110),111),((67,118),72)),(84,85)),((((((58,59),88),(60,(112,113))),73),(((79,81),80),82)),(69,70))),(((((((56,57),(95,96)),((66,75),74)),((((63,(103,104)),64),65),(((71,106),86),87))),(68,(90,91))),(((61,(107,108)),((76,77),115)),83)),62))))),(39,40)),(41,116)),120),(6,7))),51);
 088: 5 -2449.192383 -2085.94624 (0,(((((((((1,78),((52,53),((((((((((((((((55,(99,100)),98),102),101),97),94),(92,93)),(110,111)),(67,118)),72),((((56,57),(95,96)),((66,75),74)),83)),((61,(107,108)),((76,77),115))),(68,(90,91))),(62,(((((63,64),65),(103,104)),84),85))),(((71,106),87),86)),((((((58,59),88),(73,((79,81),(80,82)))),(112,113)),60),(69,70))))),122),54),((((5,(42,44)),(((11,12),(16,18)),(23,117))),((24,25),(43,45))),10)),((((3,4),((((27,28),(29,30)),((33,34),(35,36))),47)),121),((((8,9),((((((13,14),((15,17),(31,32))),20),26),37),19)),((21,46),22)),123))),((48,49),(((89,(109,119)),114),105))),((((2,50),(38,(41,116))),(39,40)),120)),(6,7)),51);
 089: 1 -2244.141602 -2076.063975 (0,((((((((1,78),122),54),(24,25)),(((((((3,4),((((27,28),(29,30)),((33,34),(35,36))),47)),121),(((8,9),((((((13,14),20),19),((15,17),(31,32))),37),26)),((21,46),22))),((5,(((((11,12),(16,18)),23),(43,45)),(42,44))),117)),123),10)),((48,49),(((89,(109,119)),114),105))),((((2,50),((38,((((63,64),65),103),104)),((52,53),(((((((((((55,(99,100)),97),101),98),102),94),(92,93)),(110,111)),((67,118),72)),(84,85)),(((((56,57),(((66,74),75),(95,96))),((((((61,(107,108)),((76,77),115)),83),62),(68,(90,91))),(((71,87),106),86))),((((((58,59),88),(73,(((79,81),80),82))),112),113),60)),(69,70)))))),((39,40),(41,116))),120)),(6,7)),51);
 090: 1 -2170.442139 -2082.206141 (0,((((((((1,78),54),(48,49)),((((2,50),((38,(((63,64),65),(103,104))),((52,53),((((((((55,(99,100)),((97,98),101)),102),94),(92,93)),(110,111)),((67,118),72)),(((((((56,57),(95,96)),((66,75),74)),((((((61,(107,108)),((76,115),77)),83),62),(68,(90,91))),(((71,106),87),86))),(69,70)),(((((58,59),88),((60,112),113)),73),((79,81),(80,82)))),(84,85)))))),(39,40)),(41,116))),((((89,(109,119)),114),105),122)),10),(((((((((((3,4),121),47),((29,30),((33,34),(35,36)))),(((8,9),((((((13,14),(((((15,17),(31,32)),(26,37)),19),20)),46),21),22),120)),123)),5),44),42),(23,117)),((11,(16,18)),12)),((24,25),(43,45)))),((6,7),(27,28))),51);
 091: 6 -1895.413818 -2075.978672 (0,(((((((((1,78),122),(24,25)),((43,45),46)),(((((((((3,4),(54,121)),47),(((27,28),(29,30)),((33,34),(35,36)))),((5,((((11,12),(16,18)),23),(42,44))),(((8,9),(((((13,14),20),((15,17),(31,32))),19),(26,37))),(21,22)))),123),117),10),((39,40),(41,116)))),((48,49),(((89,(109,119)),114),105))),((6,7),120)),(38,((52,53),((((((((((((((55,(99,100)),(101,102)),(97,98)),94),(92,93)),110),111),(67,118)),72),(((((61,(107,108)),((76,115),77)),83),(68,(90,91))),(62,((((63,64),65),104),103)))),((69,70),(84,85))),((((56,57),(95,96)),((66,74),75)),(((71,87),106),86))),((79,81),(80,82))),(((58,59),((60,(112,113)),73)),88))))),(2,50)),51);
 092: 4 -1944.648315 -2078.180787 (0,((((((((((1,78),122),(24,25)),((43,45),46)),((10,(((48,49),105),((89,(109,119)),114))),54)),((3,4),121)),((5,(((((8,9),((((13,14),((15,17),(31,32))),20),(19,(26,37)))),((((27,28),(29,30)),((33,34),(35,36))),47)),(21,22)),123)),(42,44))),(23,117)),((11,12),(16,18))),((((2,50),(38,((52,53),((((((((((((55,(99,100)),98),101),(94,97)),102),(92,93)),111),110),((67,118),72)),(84,85)),((((((58,59),88),((60,113),112)),73),(((79,81),80),82)),(69,70))),((((((56,57),(95,96)),((66,75),74)),(((71,87),106),86)),(((63,64),(103,104)),65)),((((61,(107,108)),((76,77),115)),(68,(83,(90,91)))),62)))))),((39,40),(41,116))),((6,7),120))),51);
 093: 1 -1744.117676 -2071.902089 (0,((((((((((((1,78),122),(24,25)),((43,46),45)),10),((39,40),(41,116))),(((((((3,4),(54,121)),47),(((27,28),(29,30)),((33,34),(35,36)))),(((5,(((11,12),(16,18)),23)),(42,44)),(((8,9),((((13,14),20),((15,17),(31,32))),(19,(26,37)))),(21,22)))),117),123)),((48,49),(((89,(109,119)),114),105))),120),(6,7)),(38,(52,(53,(((((((((55,(101,102)),(97,(99,100))),98),94),(92,93)),(110,111)),((67,118),72)),(84,85)),(((((((56,57),95),96),((66,75),74)),((((((61,(107,108)),((76,77),115)),83),(62,(((63,64),65),(103,104)))),(68,(90,91))),(((71,87),106),86))),(((((58,59),88),(60,(112,113))),73),(((79,81),80),82))),(69,70))))))),(2,50)),51);
 094: 1 -2073.011719 -2089.791734 (0,((((((((1,78),((52,53),(((((((((((55,((97,(98,102)),(99,100))),94),101),(110,111)),(92,93)),((67,118),72)),((((56,57),95),96),((66,75),74))),(84,85)),(69,70)),(((((58,59),88),(60,(112,113))),73),(((79,81),80),82))),((((((61,(107,108)),((76,77),115)),83),(68,(90,91))),(((71,106),86),87)),(62,(((63,(103,104)),64),65)))))),10),((((89,(109,119)),114),105),122)),(((2,50),(38,(41,116))),(39,40))),((((((3,4),47),121),(((((5,((24,25),(43,45))),((11,(12,(16,18))),(23,117))),44),42),123)),((((8,9),(((((13,14),(((15,17),(31,32)),26)),19),37),(20,((33,34),(35,36))))),((27,28),(29,30))),(21,(22,46)))),54)),(6,7)),((48,49),120)),51);
 095: 7 -2014.585938 -2076.923145 (0,((((((((1,78),122),(24,25)),54),(((((((3,4),((((27,28),(29,30)),((33,34),(35,36))),47)),121),(((8,9),((21,46),22)),((((((13,14),19),20),((15,17),(31,32))),37),26))),((5,(((((11,12),(16,18)),23),(43,45)),(42,44))),117)),123),10)),((48,49),(((89,(109,119)),114),105))),((((2,50),((38,(((63,64),65),(103,104))),((52,53),(((((((((((55,(99,100)),97),101),98),102),94),(92,93)),(110,111)),((67,118),72)),(84,85)),(((((56,57),(((66,75),74),(95,96))),((((((61,(107,108)),((76,77),115)),83),62),(68,(90,91))),(((71,87),106),86))),(((((58,59),88),(73,((79,81),(80,82)))),(112,113)),60)),(69,70)))))),((39,40),(41,116))),120)),(6,7)),51);
 096: 4 -2179.411865 -2071.450638 (0,(((((((((1,78),122),(24,25)),((10,(((48,49),(((89,(109,119)),114),105)),54)),((43,45),46))),((((3,4),121),((((8,9),(((((((13,14),((15,17),(31,32))),20),19),(26,37)),47),(((27,28),(29,30)),((33,34),(35,36))))),(21,22)),123)),(5,(42,44)))),(23,117)),((11,12),(16,18))),(6,7)),((((2,50),(38,((52,53),((((((((((55,(99,100)),(97,98)),(101,102)),94),(92,93)),(110,111)),((67,118),72)),(84,85)),((((((58,59),88),(60,(112,113))),73),((79,81),(80,82))),(69,70))),((((((56,57),(95,96)),((66,75),74)),(((71,87),106),86)),(((63,64),(103,104)),65)),((((61,(107,108)),((76,77),115)),(68,(83,(90,91)))),62)))))),((39,40),(41,116))),120)),51);
 097: 2 -1917.365234 -2075.74607 (0,((((((((((((1,78),122),24),25),((43,46),45)),((10,((48,49),(((89,(109,119)),105),114))),54)),(((((3,4),121),((((27,28),(29,30)),((33,34),(35,36))),47)),((((8,9),((((((13,14),19),((15,17),(31,32))),20),26),37)),(21,22)),123)),((5,42),44))),(((11,(16,18)),12),23)),(6,7)),(((2,50),((39,40),(41,116))),(38,((52,53),(((((((((((((55,(97,(99,100))),98),94),(101,102)),(92,93)),110),(((67,118),72),111)),(84,85)),(69,70)),(((((58,59),88),(60,(112,113))),73),(((79,81),80),82))),((56,57),(((66,75),74),(95,96)))),((((((61,(107,108)),((76,77),115)),83),(68,(90,91))),62),(((71,106),87),86))),((63,(64,65)),(103,104))))))),120),117),51);
 098: 3 -1692.969116 -2074.321043 (0,((((((((((1,78),122),25),24),((43,46),45)),(((10,(((89,(109,119)),114),105)),(48,49)),54)),(((((((3,4),((((27,28),(29,30)),((33,34),(35,36))),47)),121),(((8,9),(((((13,14),20),((15,17),(31,32))),(19,26)),37)),(21,22))),123),117),(5,(42,44)))),(((11,(16,18)),12),23)),(6,7)),(((2,50),(((38,((63,(64,65)),(103,104))),((52,53),(((((((((((55,((98,(101,102)),(99,100))),97),94),(92,93)),(110,111)),(67,118)),72),(((((61,(107,108)),((76,77),115)),83),(68,(90,91))),62)),(84,85)),((((((58,59),88),(60,(112,113))),73),(((79,81),82),80)),(69,70))),((((56,57),(95,96)),((66,74),75)),(((71,87),106),86))))),((39,40),(41,116)))),120)),51);
 099: 1 -1807.947998 -2083.147203 (0,(((((((1,78),(((((2,50),(39,40)),(41,116)),38),122)),(24,25)),(43,45)),10),(((((3,4),121),47),(((((5,44),42),(((11,12),(16,18)),(23,(((52,53),((((((((((((((55,(99,100)),97),98),(101,102)),94),(92,93)),110),111),((67,118),72)),((56,57),(((66,75),74),(95,96)))),(84,85)),(69,70)),(((((58,59),88),((60,112),113)),73),((79,81),(80,82)))),((((((61,(107,108)),((76,77),115)),83),(68,(90,91))),(62,(((63,65),(103,104)),64))),(((71,87),106),86)))),117)))),(((((((6,7),(27,28)),(29,30)),((33,34),(35,36))),((((((13,14),20),37),((15,17),(31,32))),26),19)),(8,9)),((21,46),22))),123)),54)),(((48,49),(((89,(109,119)),114),105)),120)),51);
 100: 2 -1846.838623 -2075.416588 (0,((((((((((1,78),122),(24,25)),((43,45),46)),((39,40),(41,116))),((((((((3,4),(54,121)),47),(((27,28),(29,30)),((33,34),(35,36)))),(((5,(((11,12),(16,18)),23)),(42,44)),(((8,9),(((((13,14),20),((15,17),(31,32))),19),(26,37))),(21,22)))),123),117),10)),((48,49),(((89,(109,119)),114),105))),((6,7),120)),(38,((52,53),(((((((((((((55,(99,100)),(101,102)),(97,98)),94),(92,93)),(110,111)),(67,118)),72),(((((61,(107,108)),((76,77),115)),83),(68,(90,91))),(62,((63,(64,65)),(103,104))))),(84,85)),((((56,57),(((66,75),74),(95,96))),(((71,87),106),86)),(69,70))),((79,81),(80,82))),(((58,59),((60,(112,113)),73)),88))))),(2,50)),51);
 101: 1 -1922.119873 -2075.961834 (0,(((((((((((1,78),122),24),25),((43,45),46)),((39,40),(41,116))),((((((((3,4),(54,121)),47),(((27,28),(29,30)),((33,34),(35,36)))),(((5,(42,44)),(((11,12),(16,18)),23)),(((8,9),(((((13,14),20),((15,17),(31,32))),19),(26,37))),(21,22)))),123),117),10)),((48,49),(((89,(109,119)),114),105))),((6,7),120)),(38,((52,53),((((((((((((((55,(99,100)),(101,102)),(97,98)),94),(92,93)),(110,111)),(67,118)),72),(84,85)),((((61,(107,108)),((76,77),115)),((62,(((63,64),65),(103,104))),(68,(90,91)))),83)),((((56,57),(95,96)),((66,75),74)),(((71,87),106),86))),(69,70)),((79,81),(80,82))),(((58,59),((60,(112,113)),73)),88))))),(2,50)),51);
 102: 3 -1834.020996 -2076.495892 (0,(((((((((((1,78),122),(24,25)),((39,40),(41,116))),((43,45),46)),((10,(((48,49),((89,(109,119)),114)),105)),54)),(((((3,4),((((27,28),(29,30)),((33,34),(35,36))),47)),121),((((8,9),(((((13,14),20),19),((15,17),(31,32))),(26,37))),(21,22)),123)),(5,(42,44)))),(((11,12),(16,18)),(23,117))),(6,7)),((38,((52,53),((((((((((55,(99,100)),(98,(101,102))),97),94),(92,93)),(110,111)),((67,118),72)),((69,70),(84,85))),(((((58,59),88),(60,(112,113))),73),((79,81),(80,82)))),((((((56,57),(95,96)),((66,74),75)),((71,(87,106)),86)),(((((61,(107,108)),((76,77),115)),83),(68,(90,91))),62)),(((63,64),(103,104)),65))))),120)),(2,50)),51);
 103: 1 -2448.166504 -2072.304016 (0,((((((((((1,78),122),(24,25)),((43,45),46)),10),54),((48,49),(((89,(109,119)),114),105))),(((((3,4),121),(5,((((11,12),(16,18)),23),(42,44)))),(((((8,9),(((((13,14),20),19),((15,17),(31,32))),(26,37))),((((27,28),(29,30)),((33,34),(35,36))),47)),(21,22)),123)),117)),((((2,50),(38,((52,53),(((((((((((55,(97,(99,100))),102),101),98),94),(92,93)),(110,111)),((67,118),72)),((69,70),(84,85))),(((((58,59),88),(60,(112,113))),73),((79,81),(80,82)))),(((((56,57),(((66,75),74),(95,96))),(((71,87),86),106)),(63,((64,(103,104)),65))),(((((61,(107,108)),((76,77),115)),83),(68,(90,91))),62)))))),((39,40),(41,116))),120)),(6,7)),51);
 104: 2 -1975.550293 -2084.87283 (0,(((((((((1,78),122),(24,25)),((((2,50),38),(41,116)),(39,40))),(((27,28),(29,30)),54)),(10,((43,45),(((48,49),((52,53),(((((((((((((55,98),(((97,102),(99,100)),101)),94),(92,93)),(110,111)),(67,118)),72),((56,57),(((66,75),74),(95,96)))),((71,(86,87)),106)),(68,(90,91))),(((61,(107,108)),((76,77),115)),83)),(62,(((63,65),64),(103,104)))),(((((((58,59),88),(60,(112,113))),73),((79,81),(80,82))),(69,70)),(84,85))))),(((89,(109,119)),114),105))))),(((((3,4),47),121),((5,(42,44)),123)),(((8,9),(((((((13,14),20),((15,17),(31,32))),19),37),26),((33,34),(35,36)))),((21,46),22)))),120),((6,7),(((11,12),(16,18)),(23,117)))),51);
 105: 2 -2094.730713 -2077.944387 (0,(((((((((((1,78),122),25),24),((10,(((48,49),(((89,(109,119)),114),105)),54)),((43,45),46))),(((3,4),121),((((8,((((13,14),((15,17),(31,32))),((19,(26,37)),20)),((((27,28),(29,30)),((33,34),(35,36))),47))),9),(21,22)),123))),(5,(42,44))),(23,117)),((11,12),(16,18))),(6,7)),((((2,50),(38,((52,53),((((((((((55,(99,100)),(97,98)),(101,102)),94),(92,93)),(110,111)),((67,118),72)),(84,85)),((((((58,59),88),(60,(112,113))),73),((79,81),(80,82))),(69,70))),((((((56,57),(95,96)),((66,75),74)),(((71,87),106),86)),(((63,64),(103,104)),65)),((((61,(107,108)),((76,77),115)),(68,(83,(90,91)))),62)))))),((39,40),(41,116))),120)),51);
 106: 1 -2246.601807 -2082.816186 (0,(((((((1,78),((52,53),(((((((((((55,((97,(99,100)),(98,102))),101),94),(92,93)),(110,111)),((67,118),72)),((56,57),(((66,74),75),(95,96)))),(84,85)),(69,70)),(((((58,59),88),((60,112),113)),73),((79,81),(80,82)))),((((((61,(107,108)),((76,115),77)),83),(68,(90,91))),(62,(((63,(103,104)),65),64))),(((71,106),87),86))))),(10,(((89,(109,119)),(105,114)),122))),(((((((3,4),121),47),((5,((((11,12),(16,18)),(23,117)),((24,25),(43,45)))),(42,44))),123),(((8,9),((((((((13,14),((15,17),(31,32))),26),37),19),20),((33,34),(35,36))),((27,28),(29,30)))),((21,46),22))),54)),(((2,50),(38,(41,116))),(39,40))),((48,49),120)),(6,7)),51);
 107: 2 -1935.536865 -2073.750384 (0,((((((((((1,78),122),24),25),((43,45),46)),((48,49),(((89,(109,119)),105),114))),(((((3,4),(47,121)),(((27,28),(29,30)),((33,34),(35,36)))),(((5,(((((11,(16,18)),12),(23,117)),44),42)),123),(((8,9),(((((13,14),((15,17),(31,32))),20),19),(26,37))),(21,22)))),10)),54),((((2,50),(38,((52,53),(((((((((55,(97,(101,102))),(99,100)),98),94),(92,93)),(110,111)),((67,118),72)),((69,70),(84,85))),((((((((56,57),95),96),((66,74),75)),(((71,87),106),86)),(((((61,(107,108)),((76,115),77)),83),(90,91)),68)),(62,((63,(103,104)),(64,65)))),(((((58,59),73),(60,(112,113))),88),(((79,81),80),82))))))),((39,40),(41,116))),120)),(6,7)),51);
 108: 1 -2019.007568 -2083.002086 (0,((((((((1,78),122),(24,25)),((10,((((48,49),105),((89,(109,119)),114)),54)),((43,45),46))),(((((((((3,4),121),47),(35,36)),(((27,28),(29,30)),(33,34))),(((8,9),((((((13,14),((15,17),(31,32))),20),19),26),37)),(21,22))),123),5),(42,44))),(23,117)),((11,12),(16,18))),((((2,50),(38,(((39,40),((52,53),((((((((((55,(101,102)),98),(99,100)),97),94),(92,93)),110),111),((67,118),72)),(((((56,57),(((66,74),75),(95,96))),((((((61,(107,108)),((76,77),115)),83),(90,91)),(62,68)),((((63,64),65),(103,104)),(((71,87),86),106)))),(((((((58,59),88),(73,(((79,81),80),82))),113),112),60),(69,70))),(84,85))))),(41,116)))),120),(6,7))),51);
 109: 2 -2012.641724 -2075.713938 (0,((((((((((1,78),122),(24,25)),((43,45),46)),10),54),((48,49),(((89,(109,119)),114),105))),(((((((3,4),((((27,28),(29,30)),((33,34),(35,36))),47)),121),(5,((((11,12),(16,18)),23),(42,44)))),(((8,9),(((((13,14),19),20),((15,17),(31,32))),(26,37))),(21,22))),123),117)),((((2,50),(38,((52,53),(((((((((((((((((55,98),102),101),97),(99,100)),94),(92,93)),(110,111)),((67,118),72)),(84,85)),(69,70)),((((56,57),(95,96)),((66,75),74)),((((((61,(107,108)),((76,77),115)),83),(68,(90,91))),(62,(((63,64),65),(103,104)))),(((71,87),106),86)))),(79,81)),(80,82)),73),((58,59),88)),(60,(112,113)))))),((39,40),(41,116))),120)),(6,7)),51);
 110: 8 -2074.361572 -2072.984653 (0,(((((((((((1,78),122),(24,25)),((10,(((48,49),(((89,(109,119)),114),105)),54)),((43,45),46))),((3,4),121)),(((((8,9),((((13,14),((15,17),(31,32))),20),(19,(26,37)))),((((27,28),(29,30)),((33,34),(35,36))),47)),(21,22)),123)),((5,42),44)),(23,117)),((11,12),(16,18))),(6,7)),((((2,50),(38,((52,53),((((((((((((55,(99,100)),98),97),101),102),94),(92,93)),(110,111)),((67,118),72)),(84,85)),((((((56,57),(95,96)),((66,75),74)),(((71,87),106),86)),(((63,64),(103,104)),65)),((((61,(107,108)),((76,77),115)),(68,(83,(90,91)))),62))),((((((58,59),88),(60,(112,113))),73),((79,81),(80,82))),(69,70)))))),((39,40),(41,116))),120)),51);
 111: 5 -2113.881348 -2071.978201 (0,((((((((((1,78),122),(24,25)),((43,45),46)),((10,((48,49),(((89,(109,119)),114),105))),54)),((((((3,4),121),((((8,9),((((((13,14),20),19),(((15,17),32),31)),(26,37)),((((27,28),(29,30)),((33,34),(35,36))),47))),(21,22)),123)),117),(5,44)),42)),23),((11,(16,18)),12)),(6,7)),((((2,50),(38,((52,53),(((((((55,97),(101,102)),(98,(99,100))),94),(110,111)),(((67,118),72),(92,93))),(((((56,57),(95,96)),((66,75),74)),((((((61,(107,108)),((76,77),115)),83),(68,(90,91))),62),(((63,(64,(103,104))),65),(((71,87),106),86)))),(((((((58,59),88),(60,(112,113))),73),((79,81),(80,82))),(69,70)),(84,85))))))),((39,40),(41,116))),120)),51);
 112: 1 -1900.250488 -2081.993513 (0,((((((1,78),54),(48,49)),((((((2,50),((38,(((63,(64,65)),104),103)),((52,53),((((((((55,((97,101),98)),(99,100)),102),94),(92,93)),(110,111)),((67,118),72)),((((((((56,57),95),96),((66,74),75)),((((((61,(107,108)),((76,77),115)),83),(68,(90,91))),62),(((71,87),106),86))),(((((58,59),88),(60,(112,113))),73),(((79,81),82),80))),(69,70)),(84,85)))))),(41,116)),(39,40)),122),((89,(109,119)),(105,114)))),((((((((((3,4),(47,121)),((29,30),((33,34),(35,36)))),(((8,9),120),((((13,(14,(((((15,17),(31,32)),(26,37)),20),19))),46),22),21))),123),(5,44)),((((11,12),(16,18)),(23,117)),42)),(24,25)),(43,45)),10)),((6,7),(27,28))),51);
 113: 3 -2236.924805 -2069.067133 (0,((((((((((1,78),122),(24,25)),((43,45),46)),(((((((((3,4),121),47),(((27,28),(29,30)),((33,34),(35,36)))),(((8,9),((((((13,14),19),20),((15,17),(31,32))),26),37)),(21,22))),123),(42,44)),5),(((11,12),(16,18)),(23,117)))),(((38,((52,53),(((((((((55,(94,97)),(101,102)),(98,(99,100))),(92,93)),(110,111)),((67,118),72)),((69,70),(84,85))),(((((58,59),88),(60,(112,113))),73),((79,81),(80,82)))),((((((56,57),(95,96)),((66,75),74)),(((71,106),87),86)),(((63,64),65),(103,104))),(((((61,(107,108)),((76,77),115)),83),(68,(90,91))),62))))),(39,40)),(41,116))),(10,54)),((6,7),120)),((48,49),(((89,(109,119)),114),105))),(2,50)),51);
 114: 1 -2390.231201 -2081.775503 (0,(((((((((1,78),((52,53),((((((((((((((((55,(99,100)),98),102),101),97),94),(92,93)),(110,111)),(67,118)),72),(((56,57),(((66,75),74),(95,96))),83)),((61,(107,108)),((76,77),115))),(68,(90,91))),(62,((((63,64),65),(103,104)),(84,85)))),(((71,106),87),86)),((((((58,59),88),(73,((79,81),(80,82)))),(112,113)),60),(69,70))))),122),54),((((5,(42,44)),(((11,12),(16,18)),(23,117))),((24,25),(43,45))),10)),((((3,4),((((27,28),(29,30)),((33,34),(35,36))),47)),121),((((8,9),((((((13,14),((15,17),(31,32))),20),26),37),19)),((21,46),22)),123))),((48,49),(((89,(109,119)),114),105))),((((2,50),(38,(41,116))),(39,40)),120)),(6,7)),51);
 115: 2 -2387.948975 -2076.017268 (0,((((((((((((1,78),122),(24,25)),54),((43,45),46)),(10,((48,49),(((89,(109,119)),114),105)))),(((((((3,4),121),47),(((27,28),(29,30)),((33,34),(35,36)))),(((((8,9),(((((13,14),((15,17),(31,32))),19),20),(26,37))),21),22),123)),44),(5,42))),23),((11,12),(16,18))),((((2,50),(38,((52,53),(((((((((((((55,((97,(98,(99,100))),(101,102))),94),(92,93)),(110,111)),(84,85)),((((((58,59),88),(60,(112,113))),73),((79,81),(80,82))),(69,70))),((67,118),72)),(68,(90,91))),(((61,(107,108)),((76,115),77)),83)),62),(((71,87),106),86)),((56,57),(((66,74),(95,96)),75))),(((63,64),65),(103,104)))))),((39,40),(41,116))),120)),(6,7)),117),51);
 116: 3 -1636.897583 -2082.192486 (0,((((((1,78),54),(48,49)),((((2,50),((38,(((63,64),65),(103,104))),((52,53),((((((((55,(99,100)),((97,98),101)),102),94),(92,93)),(110,111)),((67,118),72)),(((((((56,57),(95,96)),((66,75),74)),((((((61,(107,108)),((76,77),115)),83),62),(68,(90,91))),(((71,106),87),86))),(69,70)),(((((58,59),88),(60,(112,113))),73),((79,81),(80,82)))),(84,85)))))),(39,40)),(41,116))),((((((((((((3,4),121),47),((29,30),((33,34),(35,36)))),((8,9),((((((13,14),(((((15,17),(31,32)),(26,37)),19),20)),46),21),22),120))),123),(5,(42,44))),(23,117)),((11,12),(16,18))),(24,25)),(43,45)),((6,7),(27,28)))),(10,((((89,(109,119)),114),105),122))),51);
 117: 1 -2105.039795 -2086.197282 (0,(((((((1,78),((52,53),(((((((((((55,((97,(99,100)),(98,102))),101),94),(92,93)),(110,111)),((67,118),72)),(((56,57),(95,96)),((66,74),75))),(84,85)),(69,70)),(((((58,59),88),((60,112),113)),73),((79,81),(80,82)))),((((((61,(107,108)),((76,115),77)),83),(68,(90,91))),(((71,106),87),86)),(62,(((63,(103,104)),65),64)))))),(10,(((89,(109,119)),(105,114)),122))),(((((((3,4),121),47),((5,((((11,12),(16,18)),(23,117)),((24,25),(43,45)))),(42,44))),123),(((8,9),((((((((13,14),((15,17),(31,32))),26),37),19),20),((33,34),(35,36))),((27,28),(29,30)))),((21,46),22))),54)),(((2,50),(38,(41,116))),(39,40))),((48,49),120)),(6,7)),51);
 118: 1 -1588.513672 -2070.419879 (0,(((((((((1,78),122),24),25),((43,45),46)),(10,(((48,49),(((89,(109,119)),114),105)),54))),((((((((3,4),((((27,28),(29,30)),((33,34),(35,36))),47)),121),((((8,9),(((((13,14),((15,17),(31,32))),20),19),(26,37))),(21,22)),123)),5),(42,44)),(23,117)),((11,12),(16,18)))),((((2,50),(38,((52,53),((((((((((((55,(99,100)),97),(101,102)),98),94),(92,93)),(110,111)),((67,118),72)),(84,85)),(69,70)),(((((58,59),(60,(112,113))),73),88),(((79,81),82),80))),((((((56,57),(95,96)),((66,75),74)),(((71,106),87),86)),(((63,64),(103,104)),65)),(((((61,(107,108)),((76,77),115)),83),(68,(90,91))),62)))))),((39,40),(41,116))),120)),(6,7)),51);
 119: 1 -2037.42749 -2072.668077 (0,(((((((((((1,78),122),(24,25)),((39,40),(41,116))),((43,45),46)),(10,(((48,49),(((89,(109,119)),114),105)),54))),(((((3,4),((((27,28),(29,30)),((33,34),(35,36))),47)),121),((((8,9),(((((13,14),20),19),((15,17),(31,32))),(26,37))),(21,22)),123)),(5,(42,44)))),(((11,12),(16,18)),(23,117))),(6,7)),((38,((52,53),(((((((55,((98,(99,100)),(101,102))),((92,93),(94,97))),(110,111)),((67,118),72)),((69,70),(84,85))),(((((58,59),88),(60,(112,113))),73),((79,81),(80,82)))),(((((((56,57),96),95),((66,74),75)),((71,(87,106)),86)),(((((61,(107,108)),((76,77),115)),83),(68,(90,91))),62)),(((63,64),(103,104)),65))))),120)),(2,50)),51);
 120: 1 -2225.394531 -2081.708444 (0,(((((((((1,78),122),(24,25)),((43,45),46)),(((((((((3,4),(54,121)),47),(((27,28),(29,30)),((33,34),(35,36)))),(((5,42),44),(((11,12),(16,18)),23))),(((8,9),(((((13,14),20),((15,17),(31,32))),19),(26,37))),(21,22))),123),117),10)),((39,40),(41,116))),((48,49),(((89,(109,119)),114),105))),(((6,7),120),(38,((52,53),((((((((((((((((((55,(101,102)),(99,100)),98),97),94),(92,93)),110),111),(67,118)),(84,85)),72),((62,(((63,(64,65)),104),103)),(68,(90,91)))),(((61,(107,108)),((76,115),77)),83)),((((56,57),(95,96)),((66,74),75)),(((71,87),106),86))),(69,70)),((79,81),(80,82))),((58,59),((60,(112,113)),73))),88))))),(2,50)),51);
 121: 1 -2102.849365 -2079.058323 (0,(((((((1,78),(24,25)),(((((2,50),(41,116)),(39,40)),(((38,(((63,65),64),(103,104))),(52,53)),((((((((((((55,(97,(98,(99,100)))),(101,102)),94),(92,93)),(110,111)),((67,118),72)),(84,85)),(69,70)),((((56,57),(95,96)),((66,74),75)),((((((61,(107,108)),((76,77),115)),83),(68,(90,91))),62),(((71,87),106),86)))),((79,81),(80,82))),88),((58,59),((60,(112,113)),73))))),122)),10),(((((3,4),47),121),54),((((5,(42,44)),((((11,12),(16,18)),(23,117)),(43,45))),(((8,9),(((27,28),(29,30)),((33,34),(35,36)))),(((((13,14),((((15,17),(31,32)),(19,(26,37))),20)),46),21),22))),123))),((48,49),(((89,(109,119)),114),105))),((6,7),120)),51);
 122: 2 -2328.303467 -2075.662723 (0,(((((((1,78),(24,25)),122),54),(((((((((3,4),((((27,28),(29,30)),((33,34),(35,36))),47)),121),(5,(((((11,12),(16,18)),(43,45)),23),(42,44)))),(((8,9),((((((13,14),((15,17),(31,32))),19),20),37),26)),((21,46),22))),123),117),10),((48,49),(((89,(109,119)),114),105)))),(((2,50),(((38,(((63,64),65),(103,104))),((52,53),(((((((55,(99,100)),((94,(97,98)),(101,102))),(92,93)),(110,111)),((67,118),72)),((((((((58,59),73),(60,(112,113))),88),(((79,81),80),82)),((((((61,(107,108)),((76,115),77)),83),62),(68,(90,91))),(((71,87),106),86))),(69,70)),(84,85))),((56,57),(((66,74),75),(95,96)))))),(39,40))),(41,116))),((6,7),120)),51);
 123: 4 -2043.585449 -2082.962166 (0,((((((((((((((1,78),54),((48,49),((52,53),(((((((((((((55,94),101),((92,93),(110,111))),102),97),(99,100)),98),(67,118)),72),(84,85)),(((((((56,57),(95,96)),((66,74),75)),(((71,106),87),86)),(68,(90,91))),(((61,(107,108)),((76,77),115)),83)),(62,((((63,64),65),104),103)))),(((((58,59),88),(60,(112,113))),73),(((79,81),80),82))),(69,70))))),(((((2,50),38),(41,116)),(39,40)),(24,25))),(10,((((89,(109,119)),114),105),122))),(43,45)),((((13,14),(((((15,17),(31,32)),(26,37)),20),19)),46),(21,22))),((((((3,4),121),47),((33,34),(35,36))),((27,28),(29,30))),(8,9))),123),((5,42),44)),(23,117)),((11,12),(16,18))),(6,7)),120),51);
 124: 4 -1982.841309 -2074.554732 (0,(((((((((((1,78),122),24),25),54),(((2,50),(((38,((((63,65),64),103),104)),((52,53),(((((((((55,(101,102)),(97,(99,100))),98),94),(92,93)),(110,111)),((67,118),72)),(84,85)),((((((56,57),(95,96)),((66,75),74)),((((((61,(107,108)),((76,77),115)),83),62),(68,(90,91))),(((71,87),106),86))),(69,70)),((((((58,59),88),(73,((79,81),(80,82)))),112),113),60))))),(39,40))),(41,116))),10),((((3,4),((((27,28),(29,30)),((33,34),(35,36))),47)),121),((((5,(((((11,12),(16,18)),23),(43,45)),(42,44))),117),123),(((8,9),(((((13,14),((15,17),(31,32))),20),19),(26,37))),((21,46),22))))),((48,49),(((89,(109,119)),114),105))),120),(6,7)),51);
 125: 4 -1788.489014 -2086.776214 (0,(((((((((((((((((1,78),54),((48,49),((52,53),(((((((((((((55,94),101),((92,93),(110,111))),102),97),(99,100)),98),(67,118)),72),(84,85)),((((((((56,57),95),96),((66,74),75)),(((71,106),87),86)),(68,(90,91))),(((61,(107,108)),((76,77),115)),83)),(62,((((63,64),65),104),103)))),(((((58,59),88),(60,(112,113))),73),(((79,81),82),80))),(69,70))))),(24,25)),((((2,50),38),(41,116)),(39,40))),(10,((((89,(109,119)),114),105),122))),(43,45)),((((13,14),(((((15,17),(31,32)),(26,37)),20),19)),46),(21,22))),123),((((((3,4),121),47),((33,34),(35,36))),((27,28),(29,30))),(8,9))),5),(42,44)),117),23),((11,12),(16,18))),(6,7)),120),51);
 126: 1 -2126.666992 -2072.304016 (0,((((((((((1,78),122),(24,25)),((43,45),46)),10),54),((48,49),(((89,(109,119)),114),105))),(((((3,4),121),(5,((((11,12),(16,18)),23),(42,44)))),(((((8,9),(((((13,14),20),19),((15,17),(31,32))),(26,37))),((((27,28),(29,30)),((33,34),(35,36))),47)),(21,22)),123)),117)),((((2,50),(38,((52,53),(((((((((((55,(97,(99,100))),102),101),98),94),(92,93)),(110,111)),((67,118),72)),((69,70),(84,85))),(((((58,59),88),(60,(112,113))),73),((79,81),(80,82)))),(((((56,57),(((66,75),74),(95,96))),(((71,87),86),106)),(63,((64,(103,104)),65))),(((((61,(107,108)),((76,77),115)),83),(68,(90,91))),62)))))),((39,40),(41,116))),120)),(6,7)),51);
 127: 1 -1982.084961 -2076.051037 (0,(((((((((((1,78),122),24),25),((43,45),46)),((39,40),(41,116))),((((((((3,4),(54,121)),47),(((27,28),(29,30)),((33,34),(35,36)))),(((5,(42,44)),(((11,12),(16,18)),23)),(((8,9),(((((13,14),20),((15,17),(31,32))),19),(26,37))),(21,22)))),123),117),10)),((48,49),(((89,(109,119)),114),105))),((6,7),120)),(38,((52,53),(((((((((((((55,(99,100)),(101,102)),(97,98)),94),(92,93)),(110,111)),(67,118)),72),(84,85)),((((61,(107,108)),((76,77),115)),83),((62,(((63,64),65),(103,104))),(68,(90,91))))),((((56,57),(95,96)),((66,75),74)),(((71,87),106),86))),(69,70)),((((58,59),((60,(112,113)),73)),88),((79,81),(80,82))))))),(2,50)),51);
 128: 1 -1733.225342 -2090.917745 (0,(((((((((1,78),(24,25)),(38,(((52,53),((((((((((((55,97),98),(101,102)),(94,(99,100))),(92,93)),(110,111)),(67,118)),72),((((56,57),(95,96)),((66,74),75)),83)),((((((58,59),88),((60,112),113)),73),(((79,81),80),82)),((69,70),(84,85)))),(((61,(107,108)),((76,77),115)),((68,(90,91)),(((71,106),87),86)))),62)),((((63,64),65),103),104)))),54),(((6,7),(27,28)),(((((((13,14),20),19),((15,17),(31,32))),(26,37)),((33,34),(35,36))),(29,30)))),(((2,50),(39,40)),(41,116))),(((((3,4),47),121),((((5,(42,44)),(((11,12),(16,18)),(23,117))),123),(((8,9),21),(22,46)))),((10,(((89,(109,119)),(105,114)),122)),(43,45)))),(48,49)),120),51);
 129: 11 -1799.83313 -2073.463019 (0,((((((((((1,78),122),(24,25)),((43,45),46)),((39,40),(41,116))),((((((((3,4),(54,121)),47),(((27,28),(29,30)),((33,34),(35,36)))),(((5,(((11,12),(16,18)),23)),(42,44)),(((8,9),(((((13,14),20),((15,17),(31,32))),19),(26,37))),(21,22)))),123),117),10)),((48,49),(((89,(109,119)),114),105))),((6,7),120)),(38,((52,53),(((((((((((((55,(99,100)),(101,102)),(97,98)),94),(92,93)),(110,111)),(67,118)),72),(((((61,(107,108)),((76,77),115)),83),(68,(90,91))),(62,(((63,(64,65)),103),104)))),(84,85)),(((((56,57),(95,96)),((66,75),74)),(((71,87),106),86)),(69,70))),((79,81),(80,82))),(((58,59),((60,(112,113)),73)),88))))),(2,50)),51);
 130: 1 -2359.171143 -2071.379913 (0,((((((((((1,78),122),(24,25)),((10,(((48,49),(((89,(109,119)),114),105)),54)),((43,45),46))),((((3,4),((((27,28),(29,30)),((33,34),(35,36))),47)),121),((((8,9),((((13,14),19),((15,17),(31,32))),(20,(26,37)))),(21,22)),123))),(5,(42,44))),(23,117)),((11,12),(16,18))),(6,7)),(((2,50),(38,((52,53),(((((((((((55,(97,(98,(99,100)))),(101,102)),94),(92,93)),(110,111)),(67,118)),72),(((((((((((56,57),(95,96)),((66,74),75)),87),71),106),86),(63,((64,65),(103,104)))),(68,(90,91))),(((61,(107,108)),((76,77),115)),83)),62)),(84,85)),(((((58,59),88),(60,(112,113))),73),((79,81),(80,82)))),(69,70))))),(((39,40),(41,116)),120))),51);
 131: 2 -2150.68042 -2090.056568 (0,((((((((((((1,78),122),(24,25)),(((2,50),38),(41,116))),(39,40)),(((27,28),(29,30)),54)),(43,45)),(((48,49),((52,53),(((((((((((((55,98),(((97,102),(99,100)),101)),94),(92,93)),(110,111)),(67,118)),72),(((56,57),(95,96)),((66,75),74))),((71,(86,87)),106)),(68,(90,91))),(((61,(107,108)),((76,77),115)),83)),(62,(((63,65),64),(103,104)))),(((((((58,59),88),(60,(112,113))),73),((79,81),(80,82))),(69,70)),(84,85))))),(((89,(109,119)),114),105))),10),(((((3,4),47),121),((5,(42,44)),123)),(((8,9),(((((((13,14),20),((15,17),(31,32))),19),37),26),((33,34),(35,36)))),((21,46),22)))),((6,7),(((11,12),(16,18)),(23,117)))),120),51);
 132: 6 -1775.987915 -2074.04438 (0,(((((((((1,78),122),(24,25)),((43,45),46)),10),((48,49),(((89,(109,119)),114),105))),((((((3,4),(54,121)),47),(((27,28),(29,30)),((33,34),(35,36)))),(((5,((((11,12),(16,18)),23),(42,44))),123),(((8,9),((((((13,14),20),(31,32)),(15,17)),19),(26,37))),(21,22)))),117)),((((2,50),(38,((52,53),((((((((((((55,98),((97,(99,100)),(101,102))),94),(92,93)),(110,111)),(67,118)),72),((((((((56,57),(95,96)),((66,75),74)),(((71,87),106),86)),(62,(((63,64),(103,104)),65))),((61,(107,108)),((76,77),115))),(68,(90,91))),83)),(84,85)),(69,70)),((79,81),(80,82))),(((58,59),((60,(112,113)),73)),88))))),((39,40),(41,116))),120)),(6,7)),51);
 133: 5 -2036.439697 -2075.112231 (0,((((((((1,78),(((((((((((((55,102),(((94,101),(99,100)),97)),98),(92,93)),110),111),((67,118),72)),((69,70),(84,85))),(((((56,57),95),96),((66,74),75)),((((((61,(107,108)),((76,77),115)),83),(68,(90,91))),62),(((71,106),87),86)))),((79,81),(80,82))),73),((58,59),88)),(60,(112,113)))),122),((((2,50),((38,(((63,64),65),(103,104))),(52,53))),(41,116)),(39,40))),120),((48,49),(((89,(109,119)),114),105))),((((3,4),(47,121)),54),((((5,((((11,12),(16,18)),(23,117)),((24,25),(43,45)))),(42,44)),123),((((((6,7),(27,28)),(29,30)),((((((13,14),19),((15,17),(31,32))),((33,34),(35,36))),20),(26,37))),(8,9)),((21,46),22))))),10),51);
 134: 2 -2030.04126 -2078.954283 (0,(((((((((((1,78),122),24),25),((43,45),46)),((48,49),(((89,(109,119)),105),114))),10),54),(((((3,4),121),((((27,28),(29,30)),((33,34),(35,36))),47)),((((5,(42,44)),(((11,12),(16,18)),23)),117),123)),(((8,9),((((((13,14),20),19),((15,17),(31,32))),26),37)),(21,22)))),((((2,50),(38,((52,53),((((((((((((((55,(((97,101),(99,100)),102)),98),94),(92,93)),110),111),(67,118)),72),(((((((((56,57),96),95),((66,75),74)),(((63,64),(103,104)),65)),(((71,106),86),87)),((68,91),90)),(((61,(107,108)),((76,77),115)),83)),62)),(84,85)),(69,70)),((79,81),(80,82))),((58,59),((60,(112,113)),73))),88)))),((39,40),(41,116))),120)),(6,7)),51);
 135: 2 -2109.733398 -2075.416588 (0,((((((((((1,78),122),(24,25)),((43,45),46)),((39,40),(41,116))),((((((((3,4),(54,121)),47),(((27,28),(29,30)),((33,34),(35,36)))),(((5,(((11,12),(16,18)),23)),(42,44)),(((8,9),(((((13,14),20),((15,17),(31,32))),19),(26,37))),(21,22)))),123),117),10)),((48,49),(((89,(109,119)),114),105))),((6,7),120)),(38,((52,53),(((((((((((((55,(99,100)),(101,102)),(97,98)),94),(92,93)),(110,111)),(67,118)),72),(((((61,(107,108)),((76,77),115)),83),(68,(90,91))),(62,((63,(64,65)),(103,104))))),(84,85)),((((56,57),(((66,75),74),(95,96))),(((71,87),106),86)),(69,70))),((79,81),(80,82))),(((58,59),((60,(112,113)),73)),88))))),(2,50)),51);
 136: 1 -2125.651855 -2082.080431 (0,((((((((((((1,78),122),(24,25)),((43,45),46)),(10,(((48,49),(((89,(109,119)),114),105)),54))),5),(42,44)),((((((3,4),121),47),(((27,28),(29,30)),((33,34),(35,36)))),((8,9),(((((13,14),19),(((15,17),32),31)),20),(26,37)))),((21,22),123))),(23,117)),(((11,12),18),16)),((((2,50),(38,((52,53),(((((((((55,(97,(99,100))),98),(101,102)),94),(92,93)),110),111),((67,118),72)),((((((((((56,57),95),96),((66,74),75)),((63,(103,104)),(64,65))),(((71,87),106),86)),(((((61,(107,108)),((76,77),115)),83),(68,(90,91))),62)),(69,70)),(((((58,59),88),((60,112),113)),73),(((79,81),80),82))),(84,85)))))),((39,40),(41,116))),120)),(6,7)),51);
 137: 1 -2052.579102 -2103.500815 (0,(((((((((((1,78),122),((38,((63,(64,65)),(103,104))),((52,53),(((((((55,((((97,(99,100)),102),101),98)),94),(110,111)),(92,93)),(((((((56,57),95),96),((66,75),74)),83),(((((61,(107,108)),((76,77),115)),62),(68,(90,91))),((71,(87,106)),86))),((67,118),72))),(84,85)),((((((58,59),88),(60,(112,113))),73),(((79,81),80),82)),(69,70)))))),(2,50)),(41,116)),(39,40)),(24,25)),54),(48,49)),(((((((3,4),47),121),((27,28),(29,30))),(((((5,(((11,12),(16,18)),(43,45))),42),44),(23,117)),123)),(((8,9),(((((((13,14),46),19),((15,17),(31,32))),((33,34),(35,36))),20),(26,37))),(21,22))),((10,(89,(109,119))),(105,114)))),((6,7),120)),51);
 138: 2 -1867.510498 -2074.667342 (0,((((((((1,78),122),(24,25)),((10,(((48,49),(((89,(109,119)),114),105)),54)),((43,45),46))),(((((((3,4),((((27,28),(29,30)),((33,34),(35,36))),47)),121),(((8,9),((((((13,14),20),((15,17),(31,32))),19),26),37)),(21,22))),123),117),(5,(42,44)))),(((11,12),(16,18)),23)),(6,7)),((((2,50),(38,(((52,53),(((((((((((55,((98,(99,100)),(101,102))),94),97),(92,93)),(110,111)),(67,118)),72),(((((61,(107,108)),((76,77),115)),83),(68,(90,91))),62)),(84,85)),((((((58,59),88),(60,(112,113))),73),((79,81),(80,82))),(69,70))),((((56,57),(95,96)),((66,75),74)),(((71,106),87),86)))),(((63,64),65),(103,104))))),((39,(41,116)),40)),120)),51);
 139: 6 -2155.014648 -2068.631416 (0,((((((((1,78),122),(24,25)),((10,(((48,49),(((89,(109,119)),114),105)),54)),((43,45),46))),(((((3,4),((((27,28),(29,30)),((33,34),(35,36))),47)),121),((((8,9),(((((13,14),19),20),((15,17),(31,32))),(26,37))),(21,22)),123)),(5,(42,44)))),(((11,12),(16,18)),(23,117))),(6,7)),((((2,50),(38,((52,53),((((((((((55,(99,100)),97),(101,102)),98),94),(92,93)),(110,111)),((67,118),72)),(((((((58,59),88),(73,((79,81),(80,82)))),(112,113)),60),(69,70)),(84,85))),(((56,57),((66,75),(74,(95,96)))),((((((61,(107,108)),((76,77),115)),83),62),(68,(90,91))),((((63,64),65),(103,104)),(((71,87),106),86)))))))),((39,40),(41,116))),120)),51);
 140: 1 -1805.737549 -2082.693985 (0,((((((((((1,78),122),(24,25)),((43,45),46)),((39,40),(41,116))),((((((((3,4),(54,121)),47),(((27,28),(29,30)),((33,34),(35,36)))),(((5,(((11,12),(16,18)),23)),(42,44)),(((8,9),(((((13,14),20),((15,17),(31,32))),19),(26,37))),(21,22)))),123),117),10)),((48,49),(((89,(109,119)),114),105))),((6,7),120)),(38,((52,53),((((((((((((55,(99,100)),(101,102)),(97,98)),94),(92,93)),(110,111)),(67,118)),72),(((((61,(107,108)),((76,77),115)),83),(68,(90,91))),(62,((63,(64,65)),(103,104))))),(84,85)),((((((56,57),(95,96)),((66,75),74)),(((71,87),106),86)),(69,70)),((79,81),(80,82)))),(((58,59),((60,(112,113)),73)),88))))),(2,50)),51);
 141: 2 -1979.594849 -2078.421044 (0,((((((((1,78),(24,25)),(((((2,50),(41,116)),(39,40)),((38,(((63,64),65),(103,104))),((52,53),(((((((((((55,((97,(99,100)),98)),(101,102)),94),(92,93)),(110,111)),((67,118),72)),(84,85)),(69,70)),((((56,57),(95,96)),((66,75),74)),((((((61,(107,108)),((76,77),115)),83),62),(68,(90,91))),(((71,106),87),86)))),((79,81),(80,82))),(((58,59),((60,(112,113)),73)),88))))),122)),10),(((((3,4),47),121),54),((((5,(42,44)),((((11,12),(16,18)),(23,117)),(43,45))),123),(((8,9),((((((13,14),20),(((15,17),(31,32)),(19,(26,37)))),46),21),22)),(((27,28),(29,30)),((33,34),(35,36))))))),((48,49),(((89,(109,119)),114),105))),120),(6,7)),51);
 142: 2 -1963.31543 -2069.869373 (0,(((((((((1,78),122),(24,25)),54),((10,((48,49),(((89,(109,119)),114),105))),((43,45),46))),(((((3,4),121),(((8,9),((((((13,14),((15,17),(31,32))),19),20),(26,37)),((((27,28),(29,30)),((33,34),(35,36))),47))),(21,22))),123),(5,(42,44)))),(((11,12),(16,18)),(23,117))),(6,7)),((((2,50),(38,((52,53),(((((((((55,(97,(98,(99,100)))),(101,102)),94),(92,93)),(110,111)),((67,118),72)),((69,70),(84,85))),(((((58,59),88),(60,(112,113))),73),((79,81),(80,82)))),(((((56,57),(((66,75),74),(95,96))),(((71,87),106),86)),(((((61,(107,108)),((76,77),115)),83),(68,(90,91))),62)),(((63,64),(103,104)),65)))))),((39,40),(41,116))),120)),51);
 143: 1 -1752.884521 -2101.206349 (0,((((((((((1,78),(((((((((((((((55,(97,98)),(99,100)),101),102),(92,93)),94),111),110),72),(67,118)),(((56,57),(((66,75),74),(95,96))),83)),((((((58,59),88),(60,(112,113))),73),((79,81),(80,82))),((69,70),(84,85)))),((((61,(107,108)),((76,115),77)),(68,(90,91))),(((71,87),106),86))),62),(((63,65),64),(103,104)))),(38,(52,53))),(24,25)),(((2,50),(41,116)),(39,40))),((((6,7),((((13,14),(((((((15,17),31),32),37),20),26),19)),((33,34),(35,36))),(29,30))),(27,28)),54)),10),(43,45)),((((((3,4),121),47),((((5,(((11,(16,18)),12),(23,117))),42),44),123)),((8,9),(21,(22,46)))),((((89,(109,119)),114),105),122))),((48,49),120)),51);
 144: 2 -2135.202637 -2074.267424 (0,(((((((((1,78),122),(24,25)),((10,(((48,49),(((89,(109,119)),114),105)),54)),((43,45),46))),(((((((3,4),121),(((8,9),((((((13,14),19),20),((15,17),(31,32))),(26,37)),((((27,28),(29,30)),((33,34),(35,36))),47))),(21,22))),123),117),5),(42,44))),23),((11,12),(16,18))),(6,7)),((((2,50),(38,((52,53),(((((((55,97),(101,102)),(98,(99,100))),94),(((67,118),72),(92,93))),(110,111)),((((56,57),(95,96)),((66,74),75)),((((((((58,59),88),(60,(112,113))),73),((79,81),(80,82))),(69,70)),(84,85)),((((((61,(107,108)),((76,77),115)),83),(68,(90,91))),62),((((63,64),(103,104)),65),(((71,87),106),86))))))))),((39,40),(41,116))),120)),51);
 145: 1 -1950.532471 -2067.940228 (0,(((((((((1,78),122),(24,25)),(((10,((48,49),(((89,(109,119)),114),105))),54),((43,46),45))),((((((3,4),121),47),(((27,28),(29,30)),((33,34),(35,36)))),((((8,9),((((13,14),19),((15,17),(31,32))),(20,(26,37)))),(21,22)),123)),(5,42))),44),((11,(16,18)),12)),(23,117)),(((((2,50),(38,((52,53),(((((((((((((((55,(99,100)),97),98),(101,102)),94),(92,93)),(110,111)),(67,118)),72),(((((((58,59),88),(60,(112,113))),73),(((79,81),82),80)),(69,70)),(84,85))),(90,91)),68),((((61,(107,108)),((76,77),115)),83),62)),((71,(87,106)),86)),(((56,57),(((66,75),74),(95,96))),(((63,64),65),(103,104))))))),((39,40),(41,116))),120),(6,7))),51);
 146: 1 -1966.315918 -2073.527456 (0,(((((((((1,78),122),(24,25)),((10,(((48,49),(((89,(109,119)),114),105)),54)),((43,45),46))),((((((3,4),((((27,28),(29,30)),((33,34),(35,36))),47)),121),((((8,9),(((((13,14),19),((15,17),(31,32))),20),(26,37))),(21,22)),123)),5),(42,44))),(23,117)),((11,12),(16,18))),(6,7)),(((2,50),(38,(((39,40),(41,116)),((52,53),(((((((((55,(94,(98,(99,100)))),101),(97,102)),(92,93)),(110,111)),((67,118),72)),((69,70),(84,85))),(((((58,59),88),((60,112),113)),73),((79,81),(80,82)))),((((((56,57),(95,96)),((66,75),74)),(((71,87),106),86)),((((61,(107,108)),((76,77),115)),83),(68,(90,91)))),(62,(((63,64),(103,104)),65)))))))),120)),51);
 147: 2 -2051.429443 -2079.764161 (0,((((((((1,78),(((((((((((((55,102),(((94,101),(99,100)),97)),98),(92,93)),110),111),((67,118),72)),((69,70),(84,85))),(((((56,57),95),96),((66,74),75)),((((((61,(107,108)),((76,77),115)),83),(68,(90,91))),62),(((71,106),87),86)))),((79,81),(80,82))),73),((58,59),88)),(60,(112,113)))),122),((((2,50),((38,(((63,64),65),(103,104))),(52,53))),(41,116)),(39,40))),120),((48,49),(((89,(109,119)),114),105))),((((((3,4),47),121),(((5,((((11,12),(16,18)),(23,117)),((24,25),(43,45)))),(42,44)),123)),(((((6,7),(27,28)),(((((((13,14),19),((15,17),(31,32))),((33,34),(35,36))),20),(26,37)),(29,30))),(8,9)),((21,46),22))),10)),54),51);
 148: 4 -2031.133545 -2077.546719 (0,((((((((1,78),122),(24,25)),(((((3,4),((((27,28),(29,30)),((33,34),(35,36))),47)),121),((((8,9),(((((13,14),((15,17),(31,32))),20),19),(26,37))),(21,22)),123)),(5,(42,44)))),((10,(((48,49),(((89,(109,119)),114),105)),54)),(43,(45,46)))),((11,(12,(16,18))),(23,117))),(6,7)),((((2,50),(38,((52,53),(((((((((55,(101,102)),(98,(99,100))),((((67,118),72),(92,93)),(94,97))),(110,111)),(84,85)),((((61,(107,108)),((76,77),115)),83),(62,(68,(90,91))))),(69,70)),(((((58,59),88),(73,((79,81),(80,82)))),(112,113)),60)),(((56,57),(((66,75),74),(95,96))),(((((63,(103,104)),64),65),((71,106),87)),86)))))),((39,40),(41,116))),120)),51);
 149: 4 -2336.364502 -2074.98746 (0,(((((((((1,78),122),(24,25)),(43,(45,46))),((48,49),(((89,(109,119)),105),114))),10),(((((((3,4),121),47),54),(((27,28),(29,30)),((33,34),(35,36)))),(((5,((((11,12),(16,18)),(42,44)),23)),(((8,9),((((13,14),19),((15,17),(31,32))),(20,(26,37)))),(21,22))),123)),117)),(6,7)),((((2,50),(38,((52,53),((((((((((((((55,102),98),(99,100)),97),101),94),(92,93)),(110,111)),(67,118)),72),(((((((56,57),(95,96)),((66,75),74)),(((71,87),106),86)),(68,(90,91))),(62,(((63,(103,104)),64),65))),(((61,(107,108)),((76,77),115)),83))),(84,85)),(69,70)),(((((58,59),88),(60,(112,113))),73),((79,81),(80,82))))))),((39,40),(41,116))),120)),51);
 150: 2 -1958.912598 -2074.149266 (0,(((((((((((((1,78),122),24),25),((43,45),46)),(((((((3,4),((((27,28),(29,30)),((33,34),(35,36))),47)),121),(((((5,44),42),(((11,12),(16,18)),23)),123),(((8,9),(((((13,14),19),20),37),(((15,17),(31,32)),26))),(21,22)))),117),((48,49),((89,(109,119)),(105,114)))),54)),10),(39,40)),(41,116)),120),(6,7)),(38,((52,53),((((((((((55,97),(101,102)),(98,(99,100))),94),(92,93)),(110,111)),((67,118),72)),((69,70),(84,85))),(((((58,59),88),(60,(112,113))),73),(((79,81),80),82))),((((((((56,57),95),96),((66,75),74)),86),((71,87),106)),(((((61,(107,108)),((76,77),115)),83),(68,(90,91))),62)),(((63,64),(103,104)),65)))))),(2,50)),51);
 151: 20 -1810.843872 -2069.847747 (0,((((((((((1,78),122),(24,25)),((43,45),46)),10),54),((48,49),(((89,(109,119)),114),105))),(((((3,4),121),(5,((((11,12),(16,18)),23),(42,44)))),(((((8,9),(((((13,14),20),19),((15,17),(31,32))),(26,37))),((((27,28),(29,30)),((33,34),(35,36))),47)),(21,22)),123)),117)),((((2,50),(38,((52,53),((((((((((55,(99,100)),(101,102)),(97,98)),94),(92,93)),(110,111)),((67,118),72)),((69,70),(84,85))),(((((58,59),88),(60,(112,113))),73),((79,81),(80,82)))),((((((56,57),(95,96)),((66,75),74)),(((71,87),106),86)),(((63,64),(103,104)),65)),(((((61,(107,108)),((76,77),115)),83),(68,(90,91))),62)))))),((39,40),(41,116))),120)),(6,7)),51);
 152: 1 -2388.325195 -2081.993513 (0,((((((1,78),54),(48,49)),((((((2,50),((38,(((63,(64,65)),104),103)),((52,53),((((((((55,((97,101),98)),(99,100)),102),94),(92,93)),(110,111)),((67,118),72)),((((((((56,57),95),96),((66,74),75)),((((((61,(107,108)),((76,77),115)),83),(68,(90,91))),62),(((71,87),106),86))),(((((58,59),88),(60,(112,113))),73),(((79,81),82),80))),(69,70)),(84,85)))))),(41,116)),(39,40)),122),((89,(109,119)),(105,114)))),((((((((((3,4),(47,121)),((29,30),((33,34),(35,36)))),(((8,9),120),((((13,(14,(((((15,17),(31,32)),(26,37)),20),19))),46),22),21))),123),(5,44)),((((11,12),(16,18)),(23,117)),42)),(24,25)),(43,45)),10)),((6,7),(27,28))),51);
 153: 1 -2237.97998 -2075.662723 (0,(((((((1,78),(24,25)),122),54),(((((((((3,4),((((27,28),(29,30)),((33,34),(35,36))),47)),121),(5,(((((11,12),(16,18)),(43,45)),23),(42,44)))),(((8,9),((((((13,14),((15,17),(31,32))),19),20),37),26)),((21,46),22))),123),117),10),((48,49),(((89,(109,119)),114),105)))),(((2,50),(((38,(((63,64),65),(103,104))),((52,53),(((((((55,(99,100)),((94,(97,98)),(101,102))),(92,93)),(110,111)),((67,118),72)),((((((((58,59),73),(60,(112,113))),88),(((79,81),80),82)),((((((61,(107,108)),((76,115),77)),83),62),(68,(90,91))),(((71,87),106),86))),(69,70)),(84,85))),((56,57),(((66,74),75),(95,96)))))),(39,40))),(41,116))),((6,7),120)),51);
 154: 4 -1465.583374 -2071.479631 (0,((((((((((1,78),24),25),122),(((((3,4),((((27,28),(29,30)),((33,34),(35,36))),47)),121),((((8,9),(((((13,14),20),19),((15,17),(31,32))),(26,37))),(21,22)),123)),((5,44),42))),(10,(((48,49),(((89,(109,119)),114),105)),54))),((43,45),46)),((11,(16,18)),(12,(23,117)))),(6,7)),((((2,50),(38,((52,53),(((((((((((55,(99,100)),97),98),(101,102)),94),(92,93)),110),111),((67,118),72)),(((((((58,59),88),(73,((79,81),(80,82)))),(112,113)),60),(69,70)),(84,85))),(((((56,57),96),95),((66,75),74)),((((((61,(107,108)),(76,(77,115))),83),(68,(90,91))),(62,(((63,64),65),(103,104)))),(((71,87),106),86))))))),((39,40),(41,116))),120)),51);
 155: 4 -2094.129395 -2075.112223 (0,((((((((1,78),(((((((((((((55,102),(((94,101),(99,100)),97)),98),(92,93)),110),111),((67,118),72)),((69,70),(84,85))),(((((56,57),95),96),((66,74),75)),((((((61,(107,108)),((76,77),115)),83),(68,(90,91))),62),(((71,106),87),86)))),((79,81),(80,82))),73),((58,59),88)),(60,(112,113)))),122),((((2,50),((38,(((63,64),65),(103,104))),(52,53))),(41,116)),(39,40))),120),((48,49),(((89,(109,119)),114),105))),(((((3,4),121),47),54),((((5,((((11,12),(16,18)),(23,117)),((24,25),(43,45)))),(42,44)),123),((((((6,7),(27,28)),(29,30)),((((((13,14),19),((15,17),(31,32))),((33,34),(35,36))),20),(26,37))),(8,9)),((21,46),22))))),10),51);
 156: 5 -2111.285645 -2072.249901 (0,((((((((((1,78),122),(24,25)),((43,45),46)),(((((((((3,4),121),47),(((27,28),(29,30)),((33,34),(35,36)))),((((8,9),(((((13,14),19),20),((15,17),(31,32))),26)),37),(21,22))),123),(42,44)),5),(((11,12),(16,18)),(23,117)))),(((38,((52,53),(((((((((55,(94,97)),(101,102)),(98,(99,100))),(92,93)),(110,111)),((67,118),72)),((69,70),(84,85))),(((((58,59),88),(60,(112,113))),73),((79,81),(80,82)))),((((((56,57),(95,96)),((66,75),74)),(((71,106),87),86)),(((63,64),65),(103,104))),(((((61,(107,108)),((76,77),115)),83),(68,(90,91))),62))))),(39,40)),(41,116))),(10,54)),((48,49),(((89,(109,119)),114),105))),((6,7),120)),(2,50)),51);
 157: 4 -2303.009277 -2075.071727 (0,(((((((((((1,78),122),24),25),((10,(((48,49),(((89,(109,119)),114),105)),54)),((43,46),45))),(((((((3,4),121),(((((8,9),((((((13,14),20),((15,17),(31,32))),19),26),37)),((((27,28),(29,30)),((33,34),(35,36))),47)),22),21)),123),117),5),44)),42),((11,12),(16,18))),23),(6,7)),((((2,50),(38,((52,53),(((((((((55,97),(101,102)),(98,(99,100))),94),(((67,118),72),(92,93))),(110,111)),(((((((58,59),88),(60,(112,113))),73),((79,81),(80,82))),(69,70)),(84,85))),(((56,57),(95,96)),((66,74),75))),(((((((61,(107,108)),((76,77),115)),83),62),(68,(90,91))),(63,((64,(103,104)),65))),(71,(86,(87,106)))))))),((39,40),(41,116))),120)),51);
 158: 1 -2088.507324 -2075.48092 (0,((((((((1,78),54),((((((2,50),(41,116)),(39,40)),((38,(((63,65),64),(103,104))),((52,53),((((((((55,98),(101,102)),(97,(99,100))),94),(110,111)),(((67,118),72),(92,93))),(84,85)),((((((56,57),96),95),((66,75),74)),((((((61,(107,108)),((76,77),115)),83),(68,(90,91))),62),(((71,87),106),86))),(((((((58,59),88),(73,((79,81),(80,82)))),112),113),60),(69,70))))))),122),(24,25))),10),((((3,4),((((27,28),(29,30)),((33,34),(35,36))),47)),121),(((5,(((((11,12),(16,18)),(23,117)),(43,45)),(42,44))),123),(((8,9),(((((13,14),20),19),((15,17),(31,32))),(26,37))),((21,46),22))))),((48,49),(((89,(109,119)),114),105))),120),(6,7)),51);
 159: 3 -2176.729248 -2073.607801 (0,(((((((((1,78),122),25),24),((43,46),45)),((10,((48,49),(((89,(109,119)),114),105))),54)),((((((((3,4),((((27,28),(29,30)),((33,34),(35,36))),47)),121),(((8,9),(((((13,14),20),((15,17),(31,32))),(19,26)),37)),(21,22))),123),117),(5,(42,44))),(((11,(16,18)),12),23))),(6,7)),(((2,50),(((38,((63,(64,65)),(103,104))),((52,53),(((((((((((55,((98,(101,102)),(99,100))),97),94),(92,93)),(110,111)),(67,118)),72),(((((61,(107,108)),((76,77),115)),83),(68,(90,91))),62)),(84,85)),((((((58,59),88),(60,(112,113))),73),(((79,81),82),80)),(69,70))),((((56,57),(95,96)),((66,74),75)),(((71,87),106),86))))),((39,40),(41,116)))),120)),51);
 160: 1 -2341.852051 -2087.638746 (0,(((((((((1,78),((52,53),(((((((((((((((((55,(99,100)),98),102),101),97),94),(92,93)),110),111),(67,118)),72),(((((56,57),95),96),((66,75),74)),83)),((61,(107,108)),((76,115),77))),(68,(90,91))),(62,((((63,64),65),(103,104)),(84,85)))),(((71,106),87),86)),(((((((58,59),88),(73,((79,81),(80,82)))),113),112),60),(69,70))))),122),54),(((5,44),((((11,12),(16,18)),(23,117)),42)),((24,25),(43,45)))),(10,(((48,49),105),((89,(109,119)),114)))),(((((3,4),121),47),(((27,28),(29,30)),((33,34),(35,36)))),((((8,9),((((((13,14),((15,17),(31,32))),20),26),37),19)),((21,46),22)),123))),((((2,50),(38,(41,116))),(39,40)),120)),(6,7)),51);
 161: 1 -1999.391479 -2071.832209 (0,(((((((((((1,78),122),(24,25)),((43,45),46)),((39,40),(41,116))),10),((48,49),(((89,(109,119)),114),105))),(((((((3,4),(47,(54,121))),(((27,28),(29,30)),((33,34),(35,36)))),(5,((((11,12),(16,18)),23),(42,44)))),((((8,9),(((((13,14),20),((15,17),(31,32))),19),(26,37))),21),22)),123),117)),120),((6,7),(38,((52,53),((((((((((55,(101,102)),97),(99,100)),98),94),(92,93)),(110,111)),((67,118),72)),(84,85)),(((((56,57),(((66,74),75),(95,96))),((((((61,(107,108)),((76,77),115)),83),(68,(90,91))),(62,(((63,64),(103,104)),65))),(((71,106),87),86))),(69,70)),(((((58,59),88),((60,112),113)),73),((79,81),(80,82))))))))),(2,50)),51);
 162: 1 -2098.207764 -2093.049688 (0,(((((((((1,78),(((((((((((((55,102),(((94,101),(97,(99,100))),98)),(92,93)),(110,111)),(67,118)),72),((56,57),(((66,75),74),(95,96)))),(((((61,(107,108)),((76,77),115)),83),62),(68,(90,91)))),(((71,106),86),87)),((69,70),(84,85))),((79,81),(80,82))),73),(((58,59),88),((60,112),113)))),122),((((2,50),((38,(((63,64),65),(103,104))),(52,53))),(39,40)),(41,116))),(((48,49),(((89,(109,119)),114),105)),120)),((((3,4),47),121),(((5,(((11,(16,18)),12),(23,117))),(((24,25),(43,45)),(42,44))),123))),(10,54)),(((8,9),(((13,((14,((((15,17),31),32),19)),(20,(26,37)))),((33,34),(35,36))),((21,22),46))),((27,28),(29,30)))),(6,7)),51);
 163: 1 -2233.754883 -2090.624091 (0,((((((((1,78),(((52,53),((((((((((((((55,(94,(99,100))),(101,102)),97),98),(92,93)),110),111),(67,118)),72),(84,85)),(((((61,(107,108)),((76,77),115)),83),(68,(90,91))),(62,(((63,(64,65)),104),103)))),(((((56,57),95),96),((66,75),74)),(((71,86),106),87))),(69,70)),(((((58,59),88),(60,(112,113))),73),(((79,81),80),82)))),122)),(((2,50),(39,40)),(38,(41,116)))),(((89,(109,119)),114),105)),(((13,14),(((15,17),(31,32)),(19,(20,((26,37),((33,34),(35,36))))))),46)),(((((8,9),21),123),120),22)),((((((((3,4),121),47),(11,(12,(16,18)))),(((5,(23,117)),44),42)),(43,45)),(24,25)),(((((6,7),(27,28)),(29,30)),54),(48,49)))),10),51);
 164: 1 -2142.312744 -2071.790333 (0,(((((((((1,78),122),(24,25)),54),((10,((48,49),(((89,(109,119)),114),105))),((43,45),46))),(((((3,4),121),(((8,9),((((((13,14),((15,17),(31,32))),19),20),(26,37)),((((27,28),(29,30)),((33,34),(35,36))),47))),(21,22))),123),(5,(42,44)))),(((11,12),(16,18)),(23,117))),(6,7)),((((2,50),(38,((52,53),(((((((((55,(97,(98,(99,100)))),(101,102)),94),(92,93)),(110,111)),((67,118),72)),((69,70),(84,85))),(((((58,59),88),(60,(112,113))),73),((79,81),(80,82)))),(((((((56,57),(95,96)),((66,75),74)),(((71,87),106),86)),((((61,(107,108)),((76,77),115)),83),(68,(90,91)))),62),(((63,64),(103,104)),65)))))),((39,40),(41,116))),120)),51);
 165: 2 -1974.178955 -2081.261011 (0,(((((((((1,78),122),(24,25)),54),((10,((48,49),(((89,(109,119)),114),105))),((43,45),46))),(((((3,4),(((8,((((((13,14),((15,17),(31,32))),19),20),(26,37)),((((27,28),(29,30)),((33,34),(35,36))),47))),9),(21,22))),123),121),(5,(42,44)))),(((11,12),(16,18)),(23,117))),(6,7)),((((2,50),(38,((52,53),(((((((((55,((97,(99,100)),98)),(101,102)),94),(92,93)),(110,111)),((67,118),72)),((69,70),(84,85))),(((((58,59),88),(60,(112,113))),73),((79,81),(80,82)))),((((((56,57),(95,96)),((66,75),74)),(((71,87),106),86)),(((((61,(107,108)),((76,77),115)),83),(68,(90,91))),62)),(((63,64),(103,104)),65)))))),((39,40),(41,116))),120)),51);
 166: 1 -2075.784912 -2077.687093 (0,((((((((1,78),(((((((((((((55,102),(((94,101),(99,100)),97)),98),(92,93)),110),111),((67,118),72)),((69,70),(84,85))),(((((56,57),95),96),((66,74),75)),((((((61,(107,108)),((76,77),115)),83),(68,(90,91))),62),(((71,106),87),86)))),((79,81),(80,82))),73),((58,59),88)),(60,(112,113)))),122),((((2,50),((38,(((63,64),65),(103,104))),(52,53))),(41,116)),(39,40))),120),((48,49),(((89,(109,119)),114),105))),((((3,4),47),(54,121)),((((5,((((11,12),(16,18)),(23,117)),((24,25),(43,45)))),(42,44)),123),((((((6,7),(27,28)),(29,30)),((((((13,14),19),((15,17),(31,32))),((33,34),(35,36))),20),(26,37))),(8,9)),((21,46),22))))),10),51);
 167: 1 -2202.14209 -2072.573621 (0,(((((((((1,78),122),54),(24,25)),((43,45),46)),((((((3,4),121),((((8,9),(((((((13,14),19),20),((15,17),(31,32))),37),26),((((27,28),(29,30)),((33,34),(35,36))),47))),(21,22)),123)),((5,(23,117)),(42,44))),10),((48,49),(((89,(109,119)),114),105)))),((11,12),(16,18))),(6,7)),((((2,50),(38,((52,53),(((((((((((55,(99,100)),97),(101,102)),98),94),(92,93)),(110,111)),((67,118),72)),((69,70),(84,85))),(((((58,59),88),(60,(112,113))),73),((79,81),(80,82)))),((((((56,57),(95,96)),((66,75),74)),(((71,87),106),86)),(((63,64),65),(103,104))),(((((61,(107,108)),((76,77),115)),83),(68,(90,91))),62)))))),((39,40),(41,116))),120)),51);
 168: 1 -1775.671631 -2079.980945 (0,(((((((1,78),(24,25)),(((((2,50),(41,116)),(39,40)),((38,(((63,65),64),(103,104))),((52,53),((((((((((55,(97,(98,(99,100)))),(101,102)),94),(92,93)),110),111),((67,118),72)),((69,70),(84,85))),((((56,57),(95,96)),(66,(74,75))),((((((61,(107,108)),((76,77),115)),83),(68,(90,91))),62),(((71,87),106),86)))),((((58,59),((60,(112,113)),73)),88),((79,81),(80,82))))))),122)),(((((3,4),121),47),54),(((5,(42,44)),((((11,12),(16,18)),(23,117)),(43,45))),((((8,9),(((27,28),(29,30)),((33,34),(35,36)))),(((((13,14),((((15,17),(31,32)),(19,(26,37))),20)),46),21),22)),123)))),10),((48,49),(((89,(109,119)),114),105))),((6,7),120)),51);
 169: 1 -2411.125488 -2083.91867 (0,(((((((((1,78),122),(24,25)),((43,45),46)),(((((((3,4),((((27,28),(29,30)),((33,34),(35,36))),47)),(54,121)),((((5,42),44),(((11,12),(16,18)),23)),((((8,9),((((((13,14),20),((15,17),(31,32))),19),26),37)),21),22))),123),117),10)),(((39,40),(41,116)),((48,49),(((89,(109,119)),114),105)))),120),(6,7)),((2,50),(38,((52,53),((((((((((((((((55,(99,100)),(97,98)),(101,102)),94),(110,111)),(92,93)),(67,118)),72),(68,(90,91))),(84,85)),((((61,(107,108)),((76,115),77)),83),(62,(((63,(64,65)),104),103)))),(((((56,57),95),96),((66,74),75)),(((71,87),106),86))),(69,70)),((79,81),(80,82))),(((58,59),73),(60,(112,113)))),88))))),51);
 170: 4 -2134.746094 -2079.328047 (0,(((((((((1,78),(24,25)),(((((2,50),(41,116)),(39,40)),((38,(((63,64),65),(103,104))),((52,53),(((((((((((55,((97,(99,100)),98)),(101,102)),94),(92,93)),(110,111)),((67,118),72)),(84,85)),(69,70)),((((56,57),(95,96)),((66,75),74)),((((((61,(107,108)),((76,77),115)),83),(68,(90,91))),62),(((71,106),87),86)))),((79,81),(80,82))),(((58,59),((60,(112,113)),73)),88))))),122)),10),(((((3,4),47),121),54),((((5,(42,44)),((((11,12),(16,18)),(23,117)),(43,45))),123),(((8,9),(((27,28),(29,30)),((33,34),(35,36)))),((((((13,14),20),(((15,17),(31,32)),(19,(26,37)))),46),21),22))))),(48,49)),(((89,(109,119)),114),105)),120),(6,7)),51);
 171: 1 -2140.765869 -2069.077704 (0,((((((((((1,78),122),(24,25)),(43,(45,46))),(((((((3,4),121),47),(((27,28),(29,30)),((33,34),(35,36)))),(((8,9),((((((13,14),20),19),((15,17),(31,32))),26),37)),(21,22))),123),(10,(((48,49),(((89,(109,119)),114),105)),54)))),((5,42),44)),((11,(16,18)),12)),(23,117)),(6,7)),((((2,50),((39,40),(41,116))),(38,((52,53),((((((((55,(((98,101),(99,100)),102)),97),94),(92,93)),110),111),((67,118),72)),((((((((((56,57),95),96),((66,74),75)),(((63,64),(103,104)),65)),(((71,106),87),86)),(((((61,(107,108)),((76,77),115)),83),(68,(90,91))),62)),(((((58,59),88),((60,112),113)),73),((79,81),(80,82)))),(69,70)),(84,85)))))),120)),51);
 172: 2 -1900.412598 -2075.864474 (0,(((((((((1,78),122),(24,25)),((43,45),46)),((10,((48,49),(((89,(109,119)),114),105))),54)),(((((((3,4),121),(((8,9),((((((13,14),((15,17),(31,32))),20),19),(26,37)),((((27,28),(29,30)),((33,34),(35,36))),47))),(21,22))),117),123),(5,44)),42)),23),((11,(16,18)),12)),(((((2,50),((39,40),(41,116))),(38,((52,53),(((((((((((55,(101,102)),97),(99,100)),98),94),(110,111)),((((67,118),72),93),92)),(((((((58,59),88),(60,(112,113))),73),((79,81),(80,82))),(69,70)),(84,85))),(((56,57),(95,96)),((66,75),74))),(((((((61,(107,108)),(76,115)),77),83),(68,(90,91))),62),((63,(64,(103,104))),65))),(((71,87),106),86))))),120),(6,7))),51);
 173: 3 -1977.475708 -2079.684326 (0,((((((((1,78),((52,53),(((((((((((55,((97,(99,100)),(98,102))),101),94),(92,93)),(110,111)),((67,118),72)),((56,57),(((66,74),75),(95,96)))),(84,85)),(69,70)),(((((58,59),88),((60,112),113)),73),((79,81),(80,82)))),((((((61,(107,108)),((76,115),77)),83),(68,(90,91))),(62,(((63,(103,104)),65),64))),((71,(87,106)),86))))),122),((89,(109,119)),(105,114))),10),((((((3,4),121),47),((5,((((11,12),(16,18)),(23,117)),((24,25),(43,45)))),(42,44))),123),(((8,9),(((((((13,14),((15,17),(31,32))),19),(26,37)),20),((33,34),(35,36))),((27,28),(29,30)))),((21,46),22)))),54),(((((2,50),(38,(41,116))),(39,40)),((48,49),120)),(6,7))),51);
 174: 1 -1660.905029 -2091.770715 (0,(((((((1,78),25),24),((((((2,50),38),(41,116)),122),(39,40)),54)),(((((((3,4),121),47),123),(((5,44),42),((11,(12,(16,18))),23))),((((8,9),((((13,14),((33,34),(35,36))),((((15,17),(31,32)),19),20)),(26,37))),((21,((43,45),46)),22)),((10,117),(29,30)))),((27,28),(((48,49),((52,53),((((((((((55,((((94,(99,100)),101),102),98)),97),((92,93),(110,111))),(67,118)),72),(((((56,57),95),96),((66,74),75)),(((61,(107,108)),((76,77),115)),83))),(84,85)),((62,((63,64),(65,(103,104)))),((68,(90,91)),(((71,86),106),87)))),(((((58,59),88),((60,112),113)),73),((79,81),(80,82)))),(69,70)))),(((89,(109,119)),114),105))))),120),(6,7)),51);
 175: 10 -2094.204102 -2069.830561 (0,((((((((((1,78),122),(24,25)),((43,45),46)),(10,(((48,49),(((89,(109,119)),114),105)),54))),(((((3,4),121),(((8,9),(((((13,14),((15,17),(31,32))),20),((19,37),26)),((((27,28),(29,30)),((33,34),(35,36))),47))),(21,22))),123),((5,42),44))),(23,117)),((11,12),(16,18))),(6,7)),((((2,50),(38,((52,53),(((((((((((55,(99,100)),97),98),(101,102)),94),(92,93)),(110,111)),((67,118),72)),(84,85)),((((((58,59),88),(60,(112,113))),73),((79,81),(80,82))),(69,70))),((((((56,57),(95,96)),((66,75),74)),(((71,87),106),86)),(((63,64),(103,104)),65)),((((61,(107,108)),((76,77),115)),(68,(83,(90,91)))),62)))))),((39,40),(41,116))),120)),51);
 176: 1 -1782.638184 -2088.823481 (0,((((((1,78),54),(48,49)),((((89,(109,119)),114),105),122)),((((2,50),(38,(((52,53),((((((((55,(99,100)),((97,98),101)),(94,102)),(92,93)),(110,111)),((67,118),72)),((((((56,57),(95,96)),((66,75),74)),(((71,106),87),86)),((((((58,59),88),((60,112),113)),73),((79,81),(80,82))),(69,70))),(((((61,(107,108)),((76,115),77)),83),62),(68,(90,91))))),(84,85))),(((63,64),65),(103,104))))),(39,40)),(41,116))),((((((((((((3,4),121),47),((29,30),((33,34),(35,36)))),(((8,9),((((((13,14),((((15,17),(31,32)),(26,37)),(19,20))),46),21),22),120)),123)),5),44),42),(((11,(16,18)),12),(23,117))),(24,25)),(10,(43,45))),((6,7),(27,28)))),51);
 177: 1 -2301.308105 -2082.283712 (0,((((((((((1,78),122),24),25),((43,45),46)),54),(((48,49),105),((89,(109,119)),114))),10),(((((3,4),(47,121)),(((27,28),(29,30)),((33,34),(35,36)))),((((5,(42,44)),(((11,12),(16,18)),23)),123),(((8,9),(((((13,14),((15,17),(31,32))),19),20),(26,37))),(21,22)))),117)),(((((2,50),((39,40),(41,116))),(38,((52,53),(((((((55,(101,102)),(94,98)),97),(99,100)),(92,93)),((((67,118),72),111),110)),((((((((56,57),(95,96)),((66,74),75)),(((((63,64),(103,104)),65),((71,106),87)),86)),(((61,(107,108)),((76,77),115)),(62,(68,(83,(90,91)))))),(((((58,59),88),(60,(112,113))),73),(((79,81),80),82))),(69,70)),(84,85)))))),120),(6,7))),51);
 178: 1 -1887.436157 -2101.322315 (0,(((((1,78),54),((((89,(109,119)),105),114),122)),(48,49)),((((((2,50),((38,(((((((((((((55,((97,101),98)),(99,100)),102),(92,93)),(110,111)),94),((67,118),72)),(((56,57),((66,(74,75)),(95,96))),(((71,87),106),86))),(((((58,59),88),(60,(112,113))),73),(((79,81),82),80))),(((((61,(107,108)),((76,77),115)),83),(68,(90,91))),62)),(69,70)),(84,85)),(((63,(64,65)),103),104))),(52,53))),(41,116)),(39,40)),(24,25)),(((((((((((3,4),47),121),((29,30),(((33,34),35),36))),((((8,9),(22,120)),((((13,((14,(((15,17),31),32)),(26,37))),20),19),46)),21)),123),(5,44)),42),(23,117)),((11,12),(16,18))),((((6,7),(27,28)),(43,45)),10)))),51);
 179: 1 -1880.005127 -2077.687093 (0,((((((((1,78),(((((((((((((55,102),(((94,101),(99,100)),97)),98),(92,93)),110),111),((67,118),72)),((69,70),(84,85))),(((((56,57),95),96),((66,74),75)),((((((61,(107,108)),((76,77),115)),83),(68,(90,91))),62),(((71,106),87),86)))),((79,81),(80,82))),73),((58,59),88)),(60,(112,113)))),122),((((2,50),((38,(((63,64),65),(103,104))),(52,53))),(41,116)),(39,40))),120),((48,49),(((89,(109,119)),114),105))),((((3,4),47),(54,121)),((((5,((((11,12),(16,18)),(23,117)),((24,25),(43,45)))),(42,44)),123),((((((6,7),(27,28)),(29,30)),((((((13,14),19),((15,17),(31,32))),((33,34),(35,36))),20),(26,37))),(8,9)),((21,46),22))))),10),51);
 180: 10 -2486.361816 -2075.276921 (0,(((((((((1,78),(((((((((((((55,102),(((94,101),(99,100)),97)),98),(92,93)),110),111),((67,118),72)),((69,70),(84,85))),(((((56,57),95),96),((66,74),75)),((((((61,(107,108)),((76,77),115)),83),(68,(90,91))),62),(((71,106),87),86)))),((79,81),(80,82))),73),((58,59),88)),(60,(112,113)))),122),((((2,50),((38,(((63,64),65),(103,104))),(52,53))),(41,116)),(39,40))),120),((48,49),(((89,(109,119)),114),105))),((((3,4),47),121),((((5,((((11,12),(16,18)),(23,117)),((24,25),(43,45)))),(42,44)),123),((((((6,7),(27,28)),(29,30)),((((((13,14),19),((15,17),(31,32))),((33,34),(35,36))),20),(26,37))),(8,9)),((21,46),22))))),54),10),51);
 181: 3 -1594.253174 -2093.141721 (0,(((((((1,78),122),(41,116)),54),(((((3,4),121),47),((((6,7),(27,28)),(29,30)),((33,34),(35,36)))),(((((5,((10,((24,25),(43,45))),((11,12),(16,18)))),(42,44)),23),123),(((8,9),((((((13,14),19),46),(((15,17),(31,32)),(20,(26,37)))),21),22)),117)))),((48,49),(((89,(109,119)),114),105))),((((2,50),((38,(((63,64),65),(103,104))),((52,53),(((((((((((((((55,97),102),101),98),(99,100)),94),(92,93)),(110,111)),(67,118)),72),((((((61,(107,108)),((76,77),115)),83),62),((71,(87,106)),86)),(68,(90,91)))),(84,85)),(((((58,59),88),((60,113),112)),73),((79,81),(80,82)))),(69,70)),((56,57),(((66,74),75),(95,96))))))),(39,40)),120)),51);
 182: 5 -2192.87207 -2073.188997 (0,((((((((((1,78),122),(24,25)),((43,45),46)),10),54),((48,49),(((89,(109,119)),114),105))),((((((3,4),121),47),(((27,28),(29,30)),((33,34),(35,36)))),(((5,((((11,12),(16,18)),23),(42,44))),123),(((8,9),(((13,14),((15,17),(31,32))),((19,(26,37)),20))),(21,22)))),117)),((((2,50),(38,((52,53),((((((((((((55,(97,((99,100),(101,102)))),98),94),(92,93)),(110,111)),(67,118)),72),(((((((56,57),(((66,74),75),(95,96))),(((63,64),(103,104)),65)),(((71,87),106),86)),(68,(90,91))),(((61,(107,108)),((76,77),115)),83)),62)),(84,85)),(69,70)),((79,81),(80,82))),(((58,59),((60,(112,113)),73)),88))))),((39,40),(41,116))),120)),(6,7)),51);
 183: 1 -2342.164551 -2080.984732 (0,((((((((1,78),(((((2,50),(39,40)),(41,116)),38),122)),(24,25)),(43,45)),10),(((((3,4),121),47),((((5,44),(((11,12),(16,18)),(23,(((52,53),((((((((((((((55,(99,100)),97),98),(101,102)),94),(92,93)),110),111),((67,118),72)),((56,57),(((66,75),74),(95,96)))),(84,85)),(69,70)),(((((58,59),88),((60,112),113)),73),((79,81),(80,82)))),((((((61,(107,108)),((76,77),115)),83),(68,(90,91))),(62,(((63,65),(103,104)),64))),(((71,87),106),86)))),117)))),42),((((((((6,7),(27,28)),(29,30)),(((((((13,14),20),37),((15,17),(31,32))),26),19),((33,34),(35,36)))),(8,9)),22),(21,46)),123))),54)),((48,49),(((89,(109,119)),114),105))),120),51);
 184: 1 -2213.058594 -2073.033323 (0,((((((((((1,78),122),(24,25)),((43,45),46)),10),54),((48,49),(((89,(109,119)),114),105))),((((((3,4),121),47),(((27,28),(29,30)),((33,34),(35,36)))),((((5,(((11,12),(16,18)),23)),(42,44)),123),(((8,9),((((((13,14),20),((15,17),(31,32))),37),19),26)),(21,22)))),117)),((((2,50),(38,((52,53),((((((((((((55,98),((97,(99,100)),(101,102))),94),(92,93)),(110,111)),(67,118)),72),((((((((56,57),(95,96)),((66,75),74)),(((63,64),65),(103,104))),(((71,87),106),86)),(68,(90,91))),(((61,(107,108)),((76,77),115)),83)),62)),(84,85)),(69,70)),((79,81),(80,82))),(((58,59),88),((60,(112,113)),73)))))),((39,40),(41,116))),120)),(6,7)),51);
 185: 2 -2143.464844 -2069.294783 (0,(((((((((((1,78),122),24),25),((43,45),46)),(10,(((48,49),(((89,(109,119)),114),105)),54))),((((((((3,4),121),47),(((27,28),(29,30)),((33,34),(35,36)))),(((8,9),(((((13,14),20),19),((15,17),(31,32))),(26,37))),(21,22))),123),44),(5,42))),(23,117)),((11,12),(16,18))),((((2,50),(38,((52,53),(((((((((55,((97,(99,100)),98)),(101,102)),94),(92,93)),(110,111)),((67,118),72)),((69,70),(84,85))),(((((58,59),88),(60,(112,113))),73),((79,81),(80,82)))),(((((((56,57),(95,96)),((66,74),75)),(((71,106),87),86)),(68,(90,91))),(((61,(107,108)),((76,77),115)),83)),(62,((63,(64,65)),(103,104)))))))),((39,40),(41,116))),120)),(6,7)),51);
 186: 1 -2024.059204 -2079.847159 (0,((((((((((1,78),122),(24,25)),(((10,((48,49),(((89,(109,119)),114),105))),54),((43,45),46))),5),(((((((3,4),121),47),(((27,28),(29,30)),((33,34),(35,36)))),((((8,9),((((((13,14),19),20),(((15,17),31),32)),26),37)),21),22)),123),(42,44))),(23,117)),(11,(12,(16,18)))),(6,7)),((((2,50),(38,(41,116))),((39,40),((52,53),(((((((((55,(94,97)),(101,102)),(98,(99,100))),(72,(92,93))),(110,111)),(67,118)),((69,70),(84,85))),(((((58,59),88),(60,(112,113))),73),(((79,81),82),80))),(((((((56,57),95),96),((66,74),75)),(((71,106),87),86)),(63,((64,(103,104)),65))),(((((61,(107,108)),((76,115),77)),83),(68,(90,91))),62)))))),120)),51);
 187: 1 -1830.410156 -2075.430994 (0,((((((((1,78),122),(24,25)),((43,46),45)),(10,(((48,49),(((89,(109,119)),105),114)),54))),((((((((3,4),121),47),(((27,28),(29,30)),((33,34),(35,36)))),(((8,9),(((((13,14),20),19),(26,37)),((15,17),(31,32)))),(21,22))),123),(42,44)),5)),((6,7),(((11,12),(16,18)),(23,117)))),((((2,50),((38,(((((((55,102),94),((98,101),(99,100))),97),(((67,118),72),(110,111))),(92,93)),(((((((56,57),(95,96)),((66,74),75)),((((((61,(107,108)),((76,77),115)),83),(68,(90,91))),62),(((((63,64),65),(103,104)),((71,87),106)),86))),(69,70)),(((((58,59),88),((60,112),113)),73),((79,81),(80,82)))),(84,85)))),(52,53))),((39,40),(41,116))),120)),51);
 188: 1 -2110.46875 -2086.202547 (0,((((((((1,78),(((((((((((((55,102),(((94,101),(99,100)),97)),98),(92,93)),110),111),((67,118),72)),((69,70),(84,85))),(((((56,57),95),96),((66,74),75)),((((((61,(107,108)),((76,77),115)),83),(68,(90,91))),62),(((71,106),87),86)))),((79,81),(80,82))),73),((58,59),88)),(60,(112,113)))),122),((((2,50),((38,(((63,64),65),(103,104))),(52,53))),(41,116)),(39,40))),120),((48,49),(((89,(109,119)),114),105))),(((((3,47),4),121),((((5,((((11,12),(16,18)),(23,117)),((24,25),(43,45)))),(42,44)),123),((((((6,7),(27,28)),(29,30)),((((((13,14),19),((15,17),(31,32))),((33,34),(35,36))),20),(26,37))),(8,9)),((21,46),22)))),54)),10),51);
 189: 5 -2110.239746 -2075.112222 (0,((((((((1,78),(((((((((((((55,102),(((94,101),(99,100)),97)),98),(92,93)),110),111),((67,118),72)),((69,70),(84,85))),(((((56,57),95),96),((66,74),75)),((((((61,(107,108)),((76,77),115)),83),(68,(90,91))),62),(((71,106),87),86)))),((79,81),(80,82))),73),((58,59),88)),(60,(112,113)))),122),((((2,50),((38,(((63,64),65),(103,104))),(52,53))),(41,116)),(39,40))),120),((48,49),(((89,(109,119)),114),105))),(((((3,4),47),121),54),((((5,((((11,12),(16,18)),(23,117)),((24,25),(43,45)))),(42,44)),123),((((((6,7),(27,28)),(29,30)),((((((13,14),19),((15,17),(31,32))),((33,34),(35,36))),20),(26,37))),(8,9)),((21,46),22))))),10),51);
 190: 1 -1880.331787 -2075.382182 (0,(((((((1,78),((((((2,50),(39,40)),(41,116)),((38,((((63,64),65),104),103)),((52,53),(((((((((55,(101,102)),98),97),(99,100)),94),((((67,118),72),92),93)),(110,111)),(84,85)),((((((56,57),(95,96)),((66,74),75)),((71,(87,106)),86)),((((61,(107,108)),((76,115),77)),83),(62,(68,(90,91))))),((((((58,59),88),(73,(((79,81),80),82))),(112,113)),60),(69,70))))))),122),(24,25))),54),(((((3,4),((((27,28),(29,30)),((33,34),(35,36))),47)),121),(((5,(((((11,12),(16,18)),(23,117)),(43,45)),(42,44))),123),(((8,9),((((((13,14),20),19),((15,17),(31,32))),26),37)),((21,46),22)))),10)),((48,49),(((89,(109,119)),114),105))),120),(6,7)),51);
 191: 2 -2066.378906 -2076.244992 (0,(((((((((1,78),122),(24,25)),((43,45),46)),((10,((48,49),(((89,(109,119)),114),105))),54)),(((((((3,4),121),(((8,9),((((((13,14),((15,17),(31,32))),20),19),(26,37)),((((27,28),(29,30)),((33,34),(35,36))),47))),(21,22))),117),123),(5,44)),42)),23),((11,(16,18)),12)),(((((2,50),((39,40),(41,116))),(38,((52,53),(((((((((((55,(101,102)),97),(99,100)),98),94),(110,111)),((((67,118),72),93),92)),(((56,57),(95,96)),((66,75),74))),(((((((58,59),88),(60,(112,113))),73),((79,81),(80,82))),(69,70)),(84,85))),((((((61,(107,108)),((76,115),77)),83),(68,(90,91))),62),((63,(64,(103,104))),65))),(((71,87),106),86))))),120),(6,7))),51);
 192: 6 -2000.137939 -2091.737622 (0,(((((1,78),54),((10,((((89,(109,119)),114),105),122)),(48,49))),(((((2,50),((38,(((63,65),64),(103,104))),((52,53),(((((((((((((((55,(99,100)),102),101),(97,98)),94),(92,93)),(110,111)),(67,118)),72),((((56,57),(95,96)),((66,74),75)),83)),((61,(107,108)),((76,77),115))),(68,(90,91))),62),((71,(87,106)),86)),((((((58,59),88),(60,(112,113))),73),((79,81),(80,82))),((69,70),(84,85))))))),(39,40)),(41,116)),((((((((3,4),47),121),(16,18)),(11,12)),((43,45),46)),((((13,14),(((((15,17),(31,32)),(26,37)),19),20)),((33,34),(35,36))),((27,28),(29,30)))),(((((5,(23,117)),(42,44)),(24,25)),123),(((8,9),21),22))))),((6,7),120)),51);
 193: 3 -2319.799805 -2072.693547 (0,(((((((((1,78),122),25),24),((10,(((48,49),(((89,(109,119)),114),105)),54)),((43,45),46))),(((((((3,4),((((27,28),(29,30)),((33,34),(35,36))),47)),121),(((8,9),(((((13,14),20),((15,17),(31,32))),(19,26)),37)),(21,22))),123),117),(5,(42,44)))),(((11,12),(16,18)),23)),(6,7)),((((2,50),((38,(((63,64),65),(103,104))),((52,53),(((((((((((55,((98,(99,100)),(101,102))),97),94),(92,93)),(110,111)),(67,118)),72),(((((61,(107,108)),((76,77),115)),83),(68,(90,91))),62)),(84,85)),((((((58,59),88),(60,(112,113))),73),((79,81),(80,82))),(69,70))),(((56,57),(((66,74),75),(95,96))),(((71,87),106),86)))))),((39,40),(41,116))),120)),51);
 194: 1 -1928.157471 -2087.115031 (0,(((((((1,78),((52,53),(((((((((((55,((97,(99,100)),(98,102))),101),94),(92,93)),(110,111)),((67,118),72)),(((56,57),(95,96)),((66,74),75))),(84,85)),(69,70)),(((((58,59),88),((60,112),113)),73),((79,81),(80,82)))),((((((61,(107,108)),((76,115),77)),83),(68,(90,91))),(62,(((63,(103,104)),65),64))),((71,(87,106)),86))))),122),((89,(109,119)),(105,114))),(10,54)),((((((3,4),121),47),((5,((((11,12),(16,18)),(23,117)),((24,25),(43,45)))),(42,44))),123),(((8,9),((((((((13,14),((15,17),(31,32))),19),(26,37)),20),(35,36)),(33,34)),((27,28),(29,30)))),((21,46),22)))),(((((2,50),(38,(41,116))),(39,40)),((48,49),120)),(6,7))),51);
 195: 1 -1918.375122 -2082.023587 (0,((((((((1,78),(24,25)),(((((2,50),(41,116)),(39,40)),((38,(((63,65),64),(103,104))),((52,53),((((((((((55,(97,(99,100))),98),94),(101,102)),(92,93)),110),111),((67,118),72)),(((((56,57),95),96),((66,75),74)),(((((((61,(107,108)),115),(76,77)),83),62),(68,(90,91))),(((71,106),87),86)))),((((((58,59),88),(60,(112,113))),73),((79,81),(80,82))),((69,70),(84,85))))))),122)),54),(((89,(109,119)),114),105)),(48,49)),(((((3,4),((((27,28),(29,30)),((33,34),(35,36))),47)),121),(((5,(((((11,12),(16,18)),(23,117)),(43,45)),(42,44))),(((8,9),(((((13,14),20),((15,17),(31,32))),19),(26,37))),((21,46),22))),123)),10)),((6,7),120)),51);
 196: 2 -2134.493652 -2084.627777 (0,(((((((((1,78),((52,53),(((((((((((((((((55,(99,100)),98),102),101),97),94),(92,93)),110),111),(67,118)),72),(((((56,57),95),96),((66,75),74)),83)),((61,(107,108)),((76,115),77))),(68,(90,91))),(62,((((63,64),65),(103,104)),(84,85)))),(((71,106),87),86)),(((((((58,59),88),(73,((79,81),(80,82)))),113),112),60),(69,70))))),122),54),(((5,44),((((11,12),(16,18)),(23,117)),42)),((24,25),(43,45)))),(10,((48,49),(((89,(109,119)),114),105)))),(((((3,4),121),47),(((27,28),(29,30)),((33,34),(35,36)))),((((8,9),((21,46),22)),((((((13,14),((15,17),(31,32))),20),26),37),19)),123))),((((2,50),(38,(41,116))),(39,40)),120)),(6,7)),51);
 197: 3 -2342.984863 -2071.507988 (0,(((((((((1,78),122),24),25),(((39,40),(41,116)),((43,45),46))),((((((3,4),((((27,28),(29,30)),((33,34),(35,36))),47)),121),((((8,9),((((((13,14),20),19),((15,17),(31,32))),26),37)),(21,22)),123)),(5,(42,44))),(10,(((48,49),(((89,(109,119)),114),105)),54)))),(((11,12),(16,18)),(23,117))),((6,7),((38,((52,53),((((((((((55,(98,((99,100),(101,102)))),97),94),(92,93)),110),111),((67,118),72)),((69,70),(84,85))),((((58,59),88),(((60,113),112),73)),(((79,81),82),80))),((((((56,57),(95,96)),((66,75),74)),(((71,87),106),86)),(((63,64),65),(103,104))),(((((61,(107,108)),((76,77),115)),83),(68,(90,91))),62))))),120))),(2,50)),51);
 198: 2 -1925.823975 -2074.20567 (0,((((((((((1,78),122),(24,25)),((43,45),46)),((39,40),(41,116))),((((((((3,4),(54,121)),47),(((27,28),(29,30)),((33,34),(35,36)))),(((5,(((11,12),(16,18)),23)),(42,44)),(((8,9),(((((13,14),20),((15,17),(31,32))),19),(26,37))),(21,22)))),123),117),10)),((48,49),(((89,(109,119)),114),105))),((6,7),120)),(38,((52,53),((((((((((((55,(99,100)),(101,102)),(97,98)),94),(92,93)),(110,111)),(67,118)),72),(((((61,(107,108)),((76,77),115)),83),(68,(90,91))),(62,((63,(64,65)),(103,104))))),(84,85)),(((((56,57),(95,96)),((66,75),74)),(((71,87),106),86)),(69,70))),((((58,59),((60,(112,113)),73)),88),((79,81),(80,82))))))),(2,50)),51);
 199: 4 -1608.912354 -2077.738041 (0,(((((((1,78),(24,25)),(((((2,50),(41,116)),(39,40)),((38,(((63,64),65),(103,104))),((52,53),(((((((((((55,(97,(98,(99,100)))),(101,102)),94),(92,93)),(110,111)),((67,118),72)),(84,85)),(69,70)),(((56,57),((66,(74,75)),(95,96))),((((((61,(107,108)),((76,77),115)),83),(68,(90,91))),62),(((71,87),106),86)))),((79,81),(80,82))),(((58,59),((60,(112,113)),73)),88))))),122)),10),(((((3,4),47),121),54),((((5,(42,44)),((((11,12),(16,18)),(23,117)),(43,45))),123),(((8,9),(((27,28),(29,30)),((33,34),(35,36)))),(((((13,14),((((15,17),(31,32)),(19,(26,37))),20)),46),21),22))))),((48,49),(((89,(109,119)),114),105))),((6,7),120)),51);
 200: 1 -2357.663574 -2067.940228 (0,(((((((((1,78),122),(24,25)),(((10,((48,49),(((89,(109,119)),114),105))),54),((43,46),45))),((((((3,4),121),47),(((27,28),(29,30)),((33,34),(35,36)))),((((8,9),((((13,14),19),((15,17),(31,32))),(20,(26,37)))),(21,22)),123)),(5,42))),44),((11,(16,18)),12)),(23,117)),(((((2,50),(38,((52,53),(((((((((((((((55,(99,100)),97),98),(101,102)),94),(92,93)),(110,111)),(67,118)),72),(((((((58,59),88),(60,(112,113))),73),(((79,81),82),80)),(69,70)),(84,85))),(90,91)),68),((((61,(107,108)),((76,77),115)),83),62)),((71,(87,106)),86)),(((56,57),(((66,75),74),(95,96))),(((63,64),65),(103,104))))))),((39,40),(41,116))),120),(6,7))),51);
 201: 3 -1919.181396 -2082.195466 (0,(((((1,78),54),(((((2,50),((38,(((63,(64,65)),104),103)),((52,53),((((((((55,((97,101),98)),(99,100)),102),94),(92,93)),(110,111)),((67,118),72)),((((((((56,57),95),96),((66,74),75)),((((((61,(107,108)),((76,77),115)),83),(68,(90,91))),62),(((71,87),106),86))),(((((58,59),88),(60,(112,113))),73),(((79,81),82),80))),(69,70)),(84,85)))))),(39,40)),(41,116)),(48,49))),(10,(((89,(109,119)),(105,114)),122))),(((((((((((((3,4),121),47),((29,30),((33,34),(35,36)))),(((8,9),120),(((((13,14),(((((15,17),(31,32)),(26,37)),20),19)),46),21),22))),123),5),(42,44)),(23,117)),((11,12),(16,18))),(24,25)),(43,45)),((6,7),(27,28)))),51);
 202: 2 -2231.27124 -2070.210285 (0,(((((((1,78),(24,25)),122),(((((3,4),((((27,28),(29,30)),((33,34),(35,36))),47)),121),((((8,9),(((((13,14),19),20),((15,17),(31,32))),(26,37))),(21,22)),123)),(5,(42,44)))),((10,(((48,49),(((89,(109,119)),114),105)),54)),((43,46),45))),((6,7),(((11,12),(16,18)),(23,117)))),((((2,50),(38,((52,53),(((((((((55,(97,(99,100))),(101,102)),98),94),(92,93)),(110,111)),((67,118),72)),(((((56,57),(95,96)),((66,74),75)),(((71,106),87),86)),((((((61,(107,108)),((76,77),115)),83),(68,(90,91))),62),(((63,64),(103,104)),65)))),(((((((58,59),88),(73,(((79,81),80),82))),(112,113)),60),(69,70)),(84,85)))))),((39,40),(41,116))),120)),51);
 203: 1 -1943.527466 -2074.753646 (0,(((((((((1,78),122),25),24),(((10,((48,49),(((89,(109,119)),114),105))),54),((43,46),45))),((((((3,4),((((27,28),(29,30)),((33,34),(35,36))),47)),121),((((8,9),(((((13,14),20),((15,17),(31,32))),(19,26)),37)),(21,22)),123)),117),(5,(42,44)))),(((11,(16,18)),12),23)),(6,7)),(((2,50),((38,((52,53),(((((((((((55,(94,((98,(99,100)),(101,102)))),97),(92,93)),(110,111)),(67,118)),72),(((((61,(107,108)),((76,77),115)),83),(68,(90,91))),62)),(84,85)),((((((58,59),88),(60,(112,113))),73),(((79,81),82),80)),(69,70))),(((56,57),(((66,75),74),(95,96))),(((71,87),106),86))),((63,(64,65)),(103,104))))),((39,40),(41,116)))),120)),51);
 204: 5 -2158.706055 -2089.535796 (0,(((((((((((((1,78),54),(((27,28),(48,49)),120)),((((2,50),((38,(((63,64),65),(103,104))),((52,53),(((((((((((55,((99,100),102)),101),(97,98)),94),(92,93)),(110,111)),((67,118),72)),((56,57),((66,(74,75)),(95,96)))),((69,70),(84,85))),(((((58,59),88),(60,(112,113))),73),(((79,81),82),80))),(((((61,(107,108)),((76,77),115)),83),((68,(90,91)),(((71,87),106),86))),62))))),(39,40)),(41,116))),((((89,(109,119)),114),105),122)),((((((((13,14),((15,17),(31,32))),19),20),(26,37)),(35,36)),(33,34)),(29,30))),((((3,4),47),121),(((8,9),21),(22,46)))),123),(5,(42,44))),(23,117)),((11,12),(16,18))),((10,(24,25)),(43,45))),(6,7)),51);
 205: 5 -1845.072754 -2074.12819 (0,(((((((((((1,78),122),(24,25)),((43,45),46)),10),((39,40),(41,116))),((48,49),(((89,(109,119)),114),105))),(((((3,4),((((27,28),(29,30)),((33,34),(35,36))),47)),121),54),((((5,((((11,12),(16,18)),23),(42,44))),117),((((8,9),((((13,14),((15,17),(31,32))),19),20)),(26,37)),(21,22))),123))),((38,((52,53),(((((((((55,(97,(98,(99,100)))),(101,102)),94),(92,93)),(110,111)),((67,118),72)),((69,70),(84,85))),(((((58,59),88),(60,(112,113))),73),((79,81),(80,82)))),((((((56,57),(95,96)),((66,75),74)),(((71,87),106),86)),(((63,64),65),(103,104))),(((((61,(107,108)),((76,77),115)),83),(68,(90,91))),62))))),120)),(6,7)),(2,50)),51);
 206: 2 -1702.260742 -2074.527982 (0,((((((((1,78),(((((2,50),(41,116)),(39,40)),((38,(((63,64),65),(103,104))),((52,53),((((((((((55,((((97,(99,100)),98),101),102)),94),(92,93)),(110,111)),((67,118),72)),(84,85)),(69,70)),((((56,57),(95,96)),((66,75),74)),((((((61,(107,108)),((76,77),115)),83),(68,(90,91))),62),(((71,87),106),86)))),((79,81),(80,82))),((((58,59),88),(60,(112,113))),73))))),122)),(24,25)),54),((((((3,4),121),47),(((27,28),(29,30)),((33,34),(35,36)))),(((5,(((((11,12),(16,18)),(23,117)),(43,45)),(42,44))),123),(((8,9),(((((13,14),((15,17),(31,32))),19),20),(26,37))),((21,46),22)))),10)),((48,49),(((89,(109,119)),114),105))),120),(6,7)),51);
 207: 1 -2121.734375 -2078.093957 (0,((((((((((1,78),122),(24,25)),54),(((2,50),(39,40)),((38,((((63,65),64),103),104)),((52,53),(((((((((55,(101,102)),(97,(99,100))),98),94),(92,93)),(110,111)),((67,118),72)),(84,85)),(((((((56,57),95),96),((66,75),74)),((((((61,(107,108)),((76,77),115)),83),62),(68,(90,91))),(((71,106),86),87))),(69,70)),((((((58,59),88),(73,((79,81),(80,82)))),112),113),60))))))),(41,116)),(10,((48,49),(((89,(109,119)),114),105)))),((((((3,4),121),47),(((27,28),(29,30)),((33,34),(35,36)))),(((5,(((((11,12),(16,18)),23),(43,45)),(42,44))),117),(((8,9),(((((13,14),((15,17),(31,32))),20),19),(26,37))),((21,46),22)))),123)),120),(6,7)),51);
 208: 1 -2108.055176 -2083.147203 (0,(((((((1,78),(((((2,50),(39,40)),(41,116)),38),122)),(24,25)),(43,45)),10),(((((3,4),121),47),(((((5,44),42),(((11,12),(16,18)),(23,(((52,53),((((((((((((((55,(99,100)),97),98),(101,102)),94),(92,93)),110),111),((67,118),72)),((56,57),(((66,75),74),(95,96)))),(84,85)),(69,70)),(((((58,59),88),((60,112),113)),73),((79,81),(80,82)))),((((((61,(107,108)),((76,77),115)),83),(68,(90,91))),(62,(((63,65),(103,104)),64))),(((71,87),106),86)))),117)))),(((((((6,7),(27,28)),(29,30)),((33,34),(35,36))),((((((13,14),20),37),((15,17),(31,32))),26),19)),(8,9)),((21,46),22))),123)),54)),(((48,49),(((89,(109,119)),114),105)),120)),51);
 209: 3 -1954.488647 -2068.897356 (0,(((((((((1,78),122),24),25),(((39,40),(41,116)),((43,45),46))),((((((3,4),((((27,28),(29,30)),((33,34),(35,36))),47)),121),((((8,9),((((((13,14),20),19),((15,17),(31,32))),26),37)),(21,22)),123)),(5,(42,44))),(10,(((48,49),(((89,(109,119)),114),105)),54)))),(((11,12),(16,18)),(23,117))),((6,7),((38,((52,53),((((((((((55,(98,((99,100),(101,102)))),97),94),(92,93)),110),111),((67,118),72)),((69,70),(84,85))),(((((58,59),((60,113),112)),88),73),(((79,81),82),80))),((((((56,57),(95,96)),((66,75),74)),(((71,87),106),86)),(((63,64),65),(103,104))),(((((61,(107,108)),((76,77),115)),83),(68,(90,91))),62))))),120))),(2,50)),51);
 210: 1 -2077.772217 -2069.993314 (0,(((((((1,78),122),(24,25)),((10,(((48,49),(((89,(109,119)),114),105)),54)),((43,45),46))),(((((((3,4),121),47),(((27,28),(29,30)),((33,34),(35,36)))),(((8,9),((((((13,14),20),19),((15,17),(31,32))),26),37)),(21,22))),123),(5,(42,44)))),((6,7),((11,(12,(16,18))),(23,117)))),((((2,50),(38,((52,53),(((((((((((((55,(99,100)),97),(101,102)),98),94),(92,93)),110),111),((67,118),72)),((69,70),(84,85))),(((((58,59),88),((60,112),113)),73),(((79,81),80),82))),(((((61,(107,108)),((76,77),115)),83),(68,(90,91))),62)),((((((56,57),95),96),((66,74),75)),(((71,106),87),86)),((63,(64,65)),(103,104))))))),((39,40),(41,116))),120)),51);
 211: 4 -2295.501953 -2078.437935 (0,((((((((1,78),(24,25)),(((((2,50),(41,116)),(39,40)),((38,((((63,64),65),104),103)),((52,53),(((((((((((55,((97,(99,100)),98)),(101,102)),94),(92,93)),(110,111)),((67,118),72)),(84,85)),(69,70)),((((56,57),(95,96)),((66,75),74)),((((((61,(107,108)),((76,77),115)),83),62),(68,(90,91))),(((71,106),87),86)))),(((79,81),82),80)),((((58,59),73),(60,(112,113))),88))))),122)),10),(((((3,4),47),121),54),((((5,(42,44)),((((11,12),(16,18)),(23,117)),(43,45))),123),(((8,9),((((((13,14),20),(((15,17),(31,32)),(19,(26,37)))),46),21),22)),(((27,28),(29,30)),((33,34),(35,36))))))),((48,49),(((89,(109,119)),114),105))),120),(6,7)),51);
 212: 6 -1906.279541 -2073.196146 (0,((((((((1,78),122),(24,25)),((10,(((48,49),(((89,(109,119)),114),105)),54)),((43,45),46))),(((((((3,4),((((27,28),(29,30)),((33,34),(35,36))),47)),121),(((8,9),(((((((13,14),20),(15,17)),(31,32)),19),26),37)),(21,22))),123),117),(5,(42,44)))),(((11,12),(16,18)),23)),(6,7)),((((2,50),((38,(((63,64),65),(103,104))),((52,53),(((((((((((55,97),((98,(99,100)),(101,102))),94),(92,93)),(110,111)),(67,118)),72),(((((61,(107,108)),((76,77),115)),83),(68,(90,91))),62)),(84,85)),((((((58,59),88),(60,(112,113))),73),((79,81),(80,82))),(69,70))),((((56,57),(95,96)),((66,75),74)),(((71,87),106),86)))))),((39,40),(41,116))),120)),51);
 213: 2 -2123.922852 -2074.171496 (0,((((((((((1,78),122),(24,25)),((43,45),46)),54),10),((((3,4),((((27,28),(29,30)),((33,34),(35,36))),47)),121),((((5,(42,44)),(((11,12),(16,18)),(23,117))),123),(((8,9),(((((13,14),20),19),((15,17),(31,32))),(26,37))),(21,22))))),((48,49),(((89,(109,119)),114),105))),((((2,50),((38,(((63,64),65),(103,104))),((52,53),((((((((((55,98),(((97,101),(99,100)),102)),94),(92,93)),(110,111)),((67,118),72)),(((56,57),(((66,75),74),(95,96))),(((71,106),87),86))),((69,70),(84,85))),(((((58,59),88),((60,112),113)),73),((79,81),(80,82)))),(((((61,(107,108)),((76,77),115)),83),(68,(90,91))),62))))),((39,40),(41,116))),120)),(6,7)),51);
 214: 6 -1933.721191 -2071.305563 (0,(((((((((((1,78),122),(24,25)),((39,40),(41,116))),((43,45),46)),((10,((48,49),(((89,(109,119)),114),105))),54)),(((((3,4),((((27,28),(29,30)),((33,34),(35,36))),47)),121),((((8,9),(((((13,14),20),19),((15,17),(31,32))),(26,37))),(21,22)),123)),(5,(42,44)))),(((11,12),(16,18)),(23,117))),(6,7)),((38,((52,53),((((((((((55,(99,100)),(98,(101,102))),97),94),(92,93)),(110,111)),((67,118),72)),((69,70),(84,85))),(((((58,59),88),(60,(112,113))),73),((79,81),(80,82)))),(((((((56,57),(95,96)),((66,74),75)),((71,(87,106)),86)),((((61,(107,108)),((76,77),115)),83),(68,(90,91)))),62),(((63,64),(103,104)),65))))),120)),(2,50)),51);
 215: 1 -2334.626465 -2074.977486 (0,((((((((((1,78),122),(24,25)),((43,45),46)),10),((48,49),(((89,(109,119)),114),105))),((39,40),((41,116),54))),((((((3,4),121),((((27,28),(29,30)),((33,34),(35,36))),47)),((5,(42,44)),((11,(12,(16,18))),23))),(((((8,9),((((((13,14),19),((15,17),(31,32))),20),26),37)),21),22),123)),(((38,(((63,(64,65)),103),104)),((52,53),(((((((((55,98),(99,100)),97),(94,(101,102))),(92,93)),(110,111)),((67,118),72)),(84,85)),(((((((56,57),95),96),((66,75),74)),(((71,87),106),86)),(((((61,(107,108)),((76,115),77)),83),(68,(90,91))),62)),((((((58,59),88),((60,112),113)),73),((79,81),(80,82))),(69,70)))))),117))),((6,7),120)),(2,50)),51);
 216: 1 -1945.330078 -2073.180141 (0,((((((((1,78),122),(24,25)),(((10,(((48,49),(((89,(109,119)),114),105)),54)),46),(43,45))),(((((3,4),((((27,28),(29,30)),((33,34),(35,36))),47)),121),((((8,9),(((((13,14),19),20),((15,17),(31,32))),(26,37))),(21,22)),123)),(5,(42,44)))),(((11,12),(16,18)),(23,117))),(6,7)),((((2,50),(38,((52,53),(((((((((((55,(99,100)),97),(101,102)),98),94),(92,93)),110),111),((67,118),72)),(((((((58,59),88),(73,((79,81),(80,82)))),(112,113)),60),(69,70)),(84,85))),(((56,57),(((66,75),74),(95,96))),((((((61,(107,108)),((76,77),115)),83),62),(68,(90,91))),((((63,64),65),(103,104)),(((71,87),106),86)))))))),((39,40),(41,116))),120)),51);
 217: 1 -1872.634766 -2083.285572 (0,(((((((1,78),((((2,50),(39,40)),(38,(41,116))),122)),24),25),(43,45)),(((((((3,4),47),121),((((5,44),(((11,(16,18)),12),(23,(((52,53),(((((((((((((55,97),(99,100)),98),94),(101,102)),(92,93)),(110,111)),((67,118),72)),((56,57),((66,(74,75)),(95,96)))),(84,85)),(69,70)),(((((58,59),88),(60,(112,113))),73),(((79,81),82),80))),((((((61,(107,108)),(76,(77,115))),83),(68,(90,91))),(62,(((63,65),64),(103,104)))),(((71,106),87),86)))),117)))),42),((((((6,7),(27,28)),(29,30)),(8,9)),(((((13,14),(20,37)),26),(((15,17),31),32)),(19,(((33,34),35),36)))),(21,(22,46))))),123),54),10)),(((48,49),(((89,(109,119)),114),105)),120)),51);
 218: 5 -2051.287109 -2082.249237 (0,(((((((((1,78),(((((((((((((55,102),(((94,101),(99,100)),97)),98),(92,93)),110),111),((67,118),72)),((69,70),(84,85))),(((((56,57),95),96),((66,74),75)),((((((61,(107,108)),((76,77),115)),83),(68,(90,91))),62),(((71,106),87),86)))),((79,81),(80,82))),73),((58,59),88)),(60,(112,113)))),122),((((2,50),((38,(((63,64),65),(103,104))),(52,53))),(41,116)),(39,40))),120),((48,49),(((89,(109,119)),114),105))),((((3,4),121),((((5,((((11,12),(16,18)),(23,117)),((24,25),(43,45)))),(42,44)),123),((((((6,7),(27,28)),(29,30)),((((((13,14),19),((15,17),(31,32))),((33,34),(35,36))),20),(26,37))),(8,9)),((21,46),22)))),47)),54),10),51);
 219: 19 -1996.639893 -2069.851855 (0,((((((((((1,78),122),(24,25)),((43,45),46)),10),54),((48,49),(((89,(109,119)),114),105))),(((((3,4),121),(5,((((11,12),(16,18)),23),(42,44)))),((((8,9),((((((13,(14,19)),20),((15,17),(31,32))),37),26),((((27,28),(29,30)),((33,34),(35,36))),47))),(21,22)),123)),117)),((((2,50),(38,((52,53),((((((((((55,(99,100)),(101,102)),(97,98)),94),(92,93)),(110,111)),((67,118),72)),((69,70),(84,85))),(((((58,59),88),(60,(112,113))),73),((79,81),(80,82)))),((((((56,57),(95,96)),((66,75),74)),(((71,87),106),86)),(((63,64),65),(103,104))),(((((61,(107,108)),((76,77),115)),83),(68,(90,91))),62)))))),((39,40),(41,116))),120)),(6,7)),51);
 220: 3 -1981.508057 -2089.123033 (0,(((((((1,78),(((52,53),(((((((((((((55,(99,100)),94),(101,102)),(97,98)),(92,93)),(110,111)),(67,118)),72),(((((61,(107,108)),((76,77),115)),83),(68,(90,91))),(62,(((63,64),65),(103,104))))),(84,85)),(69,70)),((((56,57),(95,96)),((66,74),75)),(((71,86),87),106))),(((((58,59),88),(60,(112,113))),73),((79,81),(80,82))))),122)),((2,50),((38,(41,116)),(39,40)))),(((89,(109,119)),114),105)),((((((8,9),21),123),120),22),(((13,(((15,17),(31,32)),(19,(20,((26,37),((33,34),(35,36))))))),14),46))),10),(((((((((3,4),121),47),(11,12)),(16,18)),((5,(23,117)),(42,44))),(24,25)),(43,45)),(((((6,7),(27,28)),(29,30)),54),(48,49)))),51);
 221: 1 -1922.467285 -2075.284577 (0,((((((((((((1,78),122),(24,25)),((43,45),46)),(((((3,4),((((27,28),(29,30)),((33,34),(35,36))),47)),121),((((8,9),((((((13,14),((15,17),(31,32))),19),20),26),37)),(21,22)),123)),((10,((48,49),(((89,(109,119)),114),105))),54))),44),42),5),23),((11,12),(16,18))),(((((2,50),38),(((39,40),((52,53),(((((((((((((55,97),98),101),(99,100)),94),102),(92,93)),(110,111)),((67,118),72)),(84,85)),((((((56,57),(95,96)),(66,(74,75))),(((71,106),87),86)),(((((61,(107,108)),((76,77),115)),83),(68,(90,91))),62)),((63,65),(64,(103,104))))),(69,70)),(((((58,59),88),(73,((79,81),(80,82)))),(112,113)),60)))),(41,116))),120),(6,7))),117),51);
 222: 2 -1923.802734 -2075.694764 (0,(((((((((1,78),122),(24,25)),(((((((3,4),((((27,28),(29,30)),((33,34),(35,36))),47)),121),(((8,9),(((((13,14),20),((15,17),(31,32))),19),(26,37))),(21,22))),123),117),((5,23),(42,44)))),(10,(((48,49),(((89,(109,119)),114),105)),54))),((43,45),46)),((11,12),(16,18))),(6,7)),((((2,50),(38,(((52,53),((((((((((((55,97),94),102),((98,(99,100)),101)),(92,93)),(110,111)),((67,118),72)),(84,85)),((((((58,59),88),((60,112),113)),73),(((79,81),82),80)),(69,70))),(((((61,(107,108)),((76,77),115)),83),(68,(90,91))),62)),(((71,87),106),86)),((56,57),(((66,75),74),(95,96))))),((63,(64,(103,104))),65)))),((39,40),(41,116))),120)),51);
 223: 3 -2378.218994 -2077.467908 (0,(((((((((1,78),(((((((((((((55,102),(((94,101),(99,100)),97)),98),(92,93)),110),111),((67,118),72)),((69,70),(84,85))),(((((56,57),95),96),((66,74),75)),((((((61,(107,108)),((76,77),115)),83),(68,(90,91))),62),(((71,106),87),86)))),((79,81),(80,82))),73),((58,59),88)),(60,(112,113)))),122),((((2,50),((38,(((63,64),65),(103,104))),(52,53))),(41,116)),(39,40))),120),(48,49)),(((89,(109,119)),114),105)),(((((3,4),47),121),((((5,((((11,12),(16,18)),(23,117)),((24,25),(43,45)))),(42,44)),123),((((((6,7),(27,28)),(29,30)),((((((13,14),19),((15,17),(31,32))),((33,34),(35,36))),20),(26,37))),(8,9)),((21,46),22)))),54)),10),51);
 224: 1 -1656.632324 -2074.877187 (0,(((((((((1,78),122),(24,25)),((43,45),46)),(10,(((48,49),(((89,(109,119)),114),105)),54))),(((((((3,4),121),47),((((27,28),(29,30)),(33,34)),(35,36))),(((8,9),(((((13,14),((15,17),(31,32))),19),20),(26,37))),(21,22))),123),(5,(42,44)))),(23,117)),((11,12),(16,18))),(((2,50),((38,(41,116)),((39,40),((52,53),((((((((55,98),(101,102)),(97,(99,100))),94),(92,93)),(110,111)),((67,118),72)),(((((56,57),(95,96)),((66,75),74)),(((((((61,(107,108)),((76,115),77)),83),(90,91)),68),62),((((63,64),(103,104)),65),(((71,87),106),86)))),(((((((58,59),88),(73,((79,81),(80,82)))),(112,113)),60),(69,70)),(84,85)))))))),((6,7),120))),51);
 225: 2 -2285.135742 -2076.219019 (0,((((((((((1,78),122),(24,25)),((43,45),46)),((39,40),(41,116))),((((((((3,4),(54,121)),47),(((27,28),(29,30)),((33,34),(35,36)))),(((5,(((11,12),(16,18)),23)),(42,44)),(((8,9),(((((13,14),20),((15,17),(31,32))),19),(26,37))),(21,22)))),123),117),10)),((48,49),(((89,(109,119)),114),105))),((6,7),120)),(38,((52,53),((((((((((((((55,(99,100)),(101,102)),(97,98)),94),93),92),(110,111)),(67,118)),72),(((((61,(107,108)),((76,77),115)),83),(68,(90,91))),(62,((63,(64,65)),(103,104))))),(84,85)),(((((56,57),(95,96)),((66,75),74)),(((71,87),106),86)),(69,70))),((79,81),(80,82))),(((58,59),((60,(112,113)),73)),88))))),(2,50)),51);
 226: 2 -1851.90979 -2081.297295 (0,(((((((((1,78),122),(24,25)),((10,(((48,49),(((89,(109,119)),114),105)),54)),((43,45),46))),(((((((3,4),121),(((8,9),((((((13,14),19),20),((15,17),(31,32))),(26,37)),((((27,28),(29,30)),((33,34),(35,36))),47))),(21,22))),123),117),5),(42,44))),23),((11,12),(16,18))),(6,7)),((((2,50),(38,((52,53),(((((((55,97),(101,102)),(98,(99,100))),94),((67,118),(72,(92,93)))),(110,111)),(((((56,57),(95,96)),((66,74),75)),((((((61,(107,108)),((76,77),115)),83),(68,(90,91))),62),((((63,64),(103,104)),65),(((71,87),106),86)))),(((((((58,59),88),(60,(112,113))),73),((79,81),(80,82))),(69,70)),(84,85))))))),((39,40),(41,116))),120)),51);
 227: 1 -1824.925781 -2077.577667 (0,((((((((((((1,78),54),((48,49),(((89,(109,119)),114),105))),10),((43,45),46)),((24,25),122)),(((11,12),(16,18)),(23,117))),(42,44)),5),(((((3,4),((((27,28),(29,30)),((33,34),(35,36))),47)),121),(((8,9),(((((13,14),19),((15,17),(31,32))),(20,26)),37)),(21,22))),123)),((((2,50),(38,(((52,53),(((((((((((55,(((97,101),(99,100)),102)),98),94),(92,93)),(110,111)),((67,118),72)),(84,85)),((((((58,59),88),(60,(112,113))),73),((79,81),(80,82))),(69,70))),(((((61,(107,108)),((76,77),115)),83),(68,(90,91))),62)),(((71,87),106),86)),((56,57),(((66,75),74),(95,96))))),(((63,64),65),(103,104))))),((39,40),(41,116))),120)),(6,7)),51);
 228: 2 -1845.894531 -2073.763789 (0,(((((((((1,78),122),25),24),(((10,((48,49),(((89,(109,119)),114),105))),54),((43,46),45))),((((((3,4),((((27,28),(29,30)),((33,34),(35,36))),47)),121),((((8,9),(((((13,14),20),((15,17),(31,32))),(19,26)),37)),(21,22)),123)),117),(5,(42,44)))),(((11,(16,18)),12),23)),(6,7)),(((2,50),((38,(((52,53),((((((((((55,(94,((98,(99,100)),(101,102)))),97),(92,93)),(110,111)),(67,118)),72),(((((61,(107,108)),((76,77),115)),83),(68,(90,91))),62)),(84,85)),((((((58,59),88),(60,(112,113))),73),(((79,81),82),80)),(69,70))),(((56,57),(((66,75),(95,96)),74)),(((71,87),106),86)))),((63,(64,65)),(103,104)))),((39,40),(41,116)))),120)),51);
 229: 2 -2357.029785 -2084.960007 (0,((((((((((1,78),54),((48,49),(((89,(109,119)),114),105))),10),(((24,25),122),((43,46),45))),(((((((3,4),121),47),(((27,28),(29,30)),((33,34),(35,36)))),(((((8,9),(((((13,14),((15,17),(31,32))),20),19),(26,37))),21),22),123)),5),(42,44))),(23,117)),((11,12),(16,18))),(6,7)),((((2,50),(38,((52,53),(((((((((55,102),97),((94,99),100)),101),98),(92,93)),(110,111)),((((56,57),(95,96)),((66,75),74)),(((((63,64),(103,104)),65),((71,87),106)),86))),(((((((58,59),88),(60,(112,113))),73),((79,81),(80,82))),(69,70)),(((((((61,(107,108)),((76,77),115)),83),(68,(90,91))),62),((67,118),72)),(84,85))))))),((39,40),(41,116))),120)),51);
 230: 1 -2047.913452 -2077.670194 (0,((((((((((1,78),122),(24,25)),54),(41,116)),(((2,50),(39,40)),((38,((((63,65),64),103),104)),((52,53),(((((((((55,(101,102)),(97,(99,100))),98),94),(92,93)),(110,111)),((67,118),72)),(84,85)),(((((((56,57),95),96),((66,75),74)),((((((61,(107,108)),((76,77),115)),83),62),(68,(90,91))),(((71,106),86),87))),(69,70)),((((((58,59),88),(73,((79,81),(80,82)))),112),113),60))))))),(10,((48,49),(((89,(109,119)),114),105)))),((((((3,4),121),47),(((27,28),(29,30)),((33,34),(35,36)))),(((5,(((((11,12),(16,18)),23),(43,45)),(42,44))),117),(((8,9),(((((13,14),((15,17),(31,32))),20),19),(26,37))),((21,46),22)))),123)),120),(6,7)),51);
 231: 1 -1967.25 -2082.151668 (0,(((((((((1,78),54),(((48,49),105),((89,(109,119)),114))),10),((24,(25,122)),((43,46),45))),(((((((3,4),121),47),(((27,28),(29,30)),((33,34),(35,36)))),(((((8,9),(((((13,14),19),20),(26,37)),(((15,17),31),32))),21),22),123)),(5,44)),42)),(23,117)),(11,(12,(16,18)))),(((((2,50),(38,((52,53),(((((((((55,102),97),(94,(99,100))),98),101),(110,111)),(92,93)),((((56,57),(95,96)),((66,74),75)),((((((63,64),65),(103,104)),(87,106)),71),86))),((((((((58,59),88),((60,112),113)),73),((79,81),(80,82))),(69,70)),((((((61,(107,108)),((76,115),77)),83),(68,(90,91))),62),((67,118),72))),(84,85)))))),((39,40),(41,116))),120),(6,7))),51);
 232: 2 -2191.070312 -2088.987319 (0,((((((((((((1,78),122),(24,25)),((10,(((48,49),(((89,(109,119)),114),105)),54)),((43,45),46))),5),((((3,4),((((27,28),(29,30)),((33,34),(35,36))),47)),121),((((8,9),(((((13,14),19),20),((15,17),(31,32))),(26,37))),(21,22)),123))),44),42),(23,117)),(11,(12,(16,18)))),((((2,50),38),(((39,40),((52,53),(((((((((55,((94,97),((98,((99,100),101)),102))),(92,93)),(110,111)),((67,118),72)),(84,85)),(69,70)),((79,81),(80,82))),(((58,59),88),((60,(112,113)),73))),(((((56,57),(((66,75),74),(95,96))),(((71,87),106),86)),((((61,(107,108)),((76,77),115)),83),(62,((68,90),91)))),((63,65),(64,(103,104))))))),(41,116))),120)),(6,7)),51);
 233: 1 -1804.154175 -2072.373019 (0,((((((((((1,78),122),(24,25)),((43,46),45)),((10,((48,49),(((89,(109,119)),114),105))),54)),((((((3,4),((((27,28),(29,30)),((33,34),(35,36))),47)),121),(((8,9),(((((13,14),((15,17),(31,32))),19),20),(26,37))),(21,22))),123),(5,(42,44)))),(23,117)),((11,12),(16,18))),(6,7)),((((2,50),((39,40),((52,53),((((((((55,98),(101,102)),(97,(99,100))),94),(92,93)),(110,111)),((67,118),72)),(((56,57),(((66,75),74),(95,96))),((((((((58,59),88),(73,((79,81),(80,82)))),(112,113)),60),(69,70)),(84,85)),(((((((61,(107,108)),((76,77),115)),83),(90,91)),68),62),((((63,64),(103,104)),65),(((71,87),106),86))))))))),(38,(41,116))),120)),51);
 234: 2 -2050.151855 -2082.192486 (0,((((((1,78),54),(48,49)),((((2,50),((38,(((63,64),65),(103,104))),((52,53),((((((((55,(99,100)),((97,98),101)),102),94),(92,93)),(110,111)),((67,118),72)),(((((((56,57),(95,96)),((66,75),74)),((((((61,(107,108)),((76,77),115)),83),62),(68,(90,91))),(((71,106),87),86))),(69,70)),(((((58,59),88),(60,(112,113))),73),((79,81),(80,82)))),(84,85)))))),(39,40)),(41,116))),((((((((((((3,4),121),47),((29,30),((33,34),(35,36)))),((8,9),((((((13,14),(((((15,17),(31,32)),(26,37)),19),20)),46),21),22),120))),123),(5,(42,44))),(23,117)),((11,12),(16,18))),(24,25)),(43,45)),((6,7),(27,28)))),(10,((((89,(109,119)),114),105),122))),51);
 235: 1 -1793.673462 -2074.013808 (0,(((((((((1,78),122),(24,25)),54),(((10,((48,49),(((89,(109,119)),114),105))),46),(43,45))),(((((3,4),121),(((8,9),((((((13,14),((15,17),(31,32))),19),20),(26,37)),((((27,28),(29,30)),((33,34),(35,36))),47))),(21,22))),123),(5,(42,44)))),(((11,12),(16,18)),(23,117))),(6,7)),((((2,50),(38,((52,53),(((((((((55,(97,(98,(99,100)))),(101,102)),94),(92,93)),(110,111)),((67,118),72)),((69,70),(84,85))),(((((58,59),88),(60,(112,113))),73),((79,81),(80,82)))),((((((56,57),(95,96)),((66,75),74)),(((71,87),106),86)),(((((61,(107,108)),((76,77),115)),83),(68,(90,91))),62)),(((63,64),(103,104)),65)))))),((39,40),(41,116))),120)),51);
 236: 1 -1967.09729 -2086.903597 (0,(((((((1,78),122),54),(41,116)),((48,49),(((89,(109,119)),114),105))),((((((3,4),121),47),((((6,7),(27,28)),(29,30)),((33,34),(35,36)))),((((8,9),21),((((13,((((15,17),(31,32)),(20,(26,37))),19)),14),46),22)),117)),(((((5,((10,((24,25),(43,45))),(11,(12,(16,18))))),44),23),42),123))),((((2,50),((38,((((63,64),65),103),104)),((52,53),((((((((((((((((55,97),102),101),98),(99,100)),94),(92,93)),110),111),(67,118)),72),((((((61,(107,108)),((76,77),115)),83),62),((71,(87,106)),86)),(68,(90,91)))),(84,85)),(((((58,59),88),((60,113),112)),73),((79,81),(80,82)))),(69,70)),((56,57),(((66,74),75),(95,96))))))),(39,40)),120)),51);
 237: 1 -2032.185791 -2077.585796 (0,(((((((((((1,78),122),24),25),((43,45),46)),54),((48,49),(((89,(109,119)),114),105))),10),((((3,4),121),((((27,28),(29,30)),((33,34),(35,36))),47)),((((5,(42,44)),(((11,12),(16,18)),(23,117))),123),(((8,9),((((13,14),20),((15,17),(31,32))),(19,(26,37)))),(21,22))))),((((2,50),(38,((52,53),((((((((((((55,(101,102)),97),98),(99,100)),94),(92,93)),(110,111)),((67,118),72)),((69,70),(84,85))),(((79,81),80),82)),((((58,59),73),(60,(112,113))),88)),((((((56,57),95),96),((66,74),75)),(((71,87),106),86)),((((((61,(107,108)),((76,77),115)),83),(68,(90,91))),62),(63,((64,65),(103,104))))))))),((39,40),(41,116))),120)),(6,7)),51);
 238: 2 -2597.4021 -2066.588371 (0,(((((((((((1,78),122),(24,25)),54),((43,45),46)),(10,((48,49),(((89,(109,119)),114),105)))),((((3,4),47),121),((((8,9),((((((((13,14),19),20),((15,17),(31,32))),26),37),((33,34),(35,36))),((27,28),(29,30)))),(21,22)),123))),((5,44),42)),(23,117)),((11,12),(16,18))),((((2,50),((38,((52,53),((((((((55,(97,(99,100))),(((94,101),102),98)),(92,93)),(110,111)),((67,118),72)),((69,70),(84,85))),(((((58,59),88),(60,(112,113))),73),((79,81),(80,82)))),((((((56,57),(95,96)),((66,74),75)),(((71,106),87),86)),((63,(64,65)),(103,104))),(((((61,(107,108)),((76,77),115)),83),(68,(90,91))),62))))),((39,40),(41,116)))),120),(6,7))),51);
 239: 4 -2016.152588 -2074.204438 (0,((((((((((((1,78),54),((48,49),(((89,(109,119)),114),105))),10),((43,45),46)),((24,25),122)),(((11,12),(16,18)),(23,117))),(42,44)),5),((((3,4),(((((27,28),(29,30)),((33,34),(35,36))),47),121)),123),((((8,9),((((((13,14),19),((15,17),(31,32))),20),26),37)),21),22))),((((2,50),(38,((52,((((((((((((55,98),(((97,(99,100)),101),102)),94),(92,93)),(110,111)),((67,118),72)),(84,85)),((((((58,59),88),(60,(112,113))),73),((79,81),(80,82))),(69,70))),(((((61,(107,108)),((76,77),115)),83),(68,(90,91))),62)),((71,(87,106)),86)),(((63,64),(103,104)),65)),((56,57),(((66,75),74),(95,96))))),53))),((39,40),(41,116))),120)),(6,7)),51);
 240: 2 -1952.148193 -2086.984184 (0,((((((((1,78),(((((2,50),(39,40)),(41,116)),38),122)),(24,25)),(43,45)),10),(((48,49),105),((89,(109,119)),114))),(((((3,4),47),121),54),(((((5,44),42),(((11,12),(16,18)),(23,(((52,53),((((((((((((((55,(99,100)),97),98),(101,102)),94),(92,93)),110),111),((67,118),72)),((56,57),(((66,75),74),(95,96)))),(84,85)),(69,70)),(((((58,59),88),((60,112),113)),73),((79,81),(80,82)))),((((((61,(107,108)),((76,77),115)),83),(68,(90,91))),(62,(((63,65),(103,104)),64))),(((71,87),106),86)))),117)))),123),((((((6,7),(27,28)),(29,30)),((((((13,14),20),37),((15,17),(31,32))),26),(19,((33,34),(35,36))))),(8,9)),((21,46),22))))),120),51);
 241: 2 -2136.159424 -2071.856756 (0,((((((((((((1,78),122),24),25),54),((10,((48,49),((89,(109,119)),(105,114)))),(43,(45,46)))),((11,12),(16,18))),(((((3,4),((((27,28),(29,30)),((33,34),(35,36))),47)),121),((((8,9),(((((13,14),19),20),((15,17),(31,32))),(26,37))),(21,22)),123)),(5,(42,44)))),((23,117),(38,((52,53),((((((((((55,(99,100)),(101,102)),(97,98)),94),(92,93)),(110,111)),((67,118),72)),((69,70),(84,85))),(((((58,59),88),(60,(112,113))),73),((79,81),(80,82)))),((((((56,57),(95,96)),((66,75),74)),(((71,87),106),86)),(63,((64,(103,104)),65))),(((((61,(107,108)),((76,77),115)),83),(68,(90,91))),62))))))),(((39,40),(41,116)),120)),(6,7)),(2,50)),51);
 242: 1 -1883.593018 -2079.764161 (0,((((((((1,78),(((((((((((((55,102),(((94,101),(99,100)),97)),98),(92,93)),110),111),((67,118),72)),((69,70),(84,85))),(((((56,57),95),96),((66,74),75)),((((((61,(107,108)),((76,77),115)),83),(68,(90,91))),62),(((71,106),87),86)))),((79,81),(80,82))),73),((58,59),88)),(60,(112,113)))),122),((((2,50),((38,(((63,64),65),(103,104))),(52,53))),(41,116)),(39,40))),120),((48,49),(((89,(109,119)),114),105))),((((((3,4),47),121),(((5,((((11,12),(16,18)),(23,117)),((24,25),(43,45)))),(42,44)),123)),(((((6,7),(27,28)),(((((((13,14),19),((15,17),(31,32))),((33,34),(35,36))),20),(26,37)),(29,30))),(8,9)),((21,46),22))),10)),54),51);
 243: 2 -2202.391602 -2074.88096 (0,(((((((((1,78),122),(24,25)),(((((((((3,4),(54,121)),47),(((27,28),(29,30)),((33,34),(35,36)))),((5,((((11,12),(16,18)),23),(42,44))),(((8,9),(((((13,14),20),((15,17),(31,32))),19),(26,37))),(21,22)))),123),117),10),((39,40),(41,116)))),((43,45),46)),((48,49),(((89,(109,119)),114),105))),((6,7),120)),(38,((52,53),(((((((((((((((55,(99,100)),(101,102)),(97,98)),94),(92,93)),110),111),(67,118)),72),(((((61,(107,108)),((76,115),77)),83),(68,(90,91))),(62,((((63,64),65),104),103)))),(84,85)),(69,70)),((((56,57),(95,96)),((66,74),75)),(((71,87),106),86))),((79,81),(80,82))),(((58,59),((60,(112,113)),73)),88))))),(2,50)),51);
 244: 1 -1970.10498 -2097.239839 (0,(((((((1,78),(((52,53),((((((((((((55,(99,100)),94),102),97),101),((92,93),(110,111))),98),((67,118),72)),((((56,57),(95,96)),((66,74),75)),(((71,86),87),106))),(((((58,59),88),((60,112),113)),73),((79,81),(80,82)))),((((((61,(107,108)),((76,115),77)),83),(68,(90,91))),(62,(((63,64),65),(103,104)))),(84,85))),(69,70))),122)),(((89,(109,119)),105),114)),(((2,50),(38,(41,116))),(39,40))),(((((((((3,4),47),121),((11,12),(16,18))),(((5,44),(23,117)),42)),(24,25)),(43,45)),(48,49)),((((6,7),(29,30)),(27,28)),54))),((((((8,9),21),120),123),22),((13,(14,((((15,17),(31,32)),(19,(20,(26,37)))),((33,34),(35,36))))),46))),10),51);
 245: 2 -2093.415039 -2080.23025 (0,((((((((((((1,78),54),((48,49),(((89,(109,119)),114),105))),10),((43,45),46)),((24,25),122)),(((11,12),(16,18)),(23,117))),(42,44)),5),(((((3,4),((((27,28),(29,30)),((33,34),(35,36))),47)),121),(((8,9),(((((13,14),19),((15,17),(31,32))),(20,26)),37)),(21,22))),123)),((((2,50),(38,((52,53),(((((((((((((55,(((97,101),(99,100)),102)),98),94),(92,93)),(110,111)),((67,118),72)),(84,85)),((((((58,59),88),(60,(112,113))),73),((79,81),(80,82))),(69,70))),(((((61,(107,108)),((76,77),115)),83),(68,(90,91))),62)),(((71,87),106),86)),(((66,75),74),(95,96))),(56,57)),(((63,64),65),(103,104)))))),((39,40),(41,116))),120)),(6,7)),51);
 246: 2 -2367.902588 -2074.002824 (0,((((((((((1,78),122),25),24),((10,(((48,49),(((89,(109,119)),114),105)),54)),((43,45),46))),((((((3,4),((((27,28),(29,30)),((33,34),(35,36))),47)),121),((((8,9),(((((13,14),((15,17),(31,32))),20),19),(26,37))),(21,22)),123)),5),(42,44))),(23,117)),((11,12),(16,18))),(6,7)),((((2,50),(38,(41,116))),120),((39,40),((52,53),(((((((((55,98),(101,102)),(97,(99,100))),94),(92,93)),(110,111)),((67,118),72)),(((56,57),(((66,74),75),(95,96))),(((((((61,(107,108)),((76,77),115)),83),(68,(90,91))),62),(((71,106),87),86)),(((63,64),65),(103,104))))),(((((((58,59),88),(73,((79,81),(80,82)))),(112,113)),60),(69,70)),(84,85))))))),51);
 247: 2 -2210.580566 -2082.205443 (0,((((((((((((1,78),122),(24,25)),((43,45),46)),10),((48,49),(((89,(109,119)),114),105))),((39,40),((41,116),54))),((((((3,4),121),47),(((27,28),(29,30)),((33,34),(35,36)))),((((5,(((11,12),(16,18)),23)),(42,44)),123),(((8,9),(((((13,14),((15,17),(31,32))),20),19),(26,37))),(21,22)))),117)),120),(6,7)),(38,((52,53),(((((((((55,((((94,(99,100)),97),(101,102)),98)),(110,111)),(((67,118),72),(92,93))),((69,70),(84,85))),(((56,57),(95,96)),((66,75),74))),(((71,87),106),86)),(((((61,(107,108)),((76,77),115)),83),(68,(90,91))),62)),(((63,64),65),(103,104))),(((((58,59),88),(60,(112,113))),73),((79,81),(80,82))))))),(2,50)),51);
 248: 2 -2074.169434 -2090.147734 (0,((((((((1,78),(((52,53),(((((((((((((55,(99,100)),94),(101,102)),(97,98)),(92,93)),(110,111)),(67,118)),72),(((((61,(107,108)),((76,77),115)),83),(68,(90,91))),(62,(((63,64),65),(103,104))))),(84,85)),(69,70)),((((56,57),(95,96)),((66,74),75)),(((71,86),87),106))),(((((58,59),88),(60,(112,113))),73),((79,81),(80,82))))),122)),((2,50),((38,(41,116)),(39,40)))),(((89,(109,119)),114),105)),(((13,(((15,17),(31,32)),(19,(20,((26,37),((33,34),(35,36))))))),14),46)),(((((8,9),21),123),120),22)),10),((((((((3,4),121),47),((11,12),(16,18))),((5,(23,117)),(42,44))),(24,25)),(43,45)),(((((6,7),(27,28)),(29,30)),54),(48,49)))),51);
 249: 3 -1787.597168 -2078.582165 (0,((((((((1,78),(24,25)),(((((2,50),(41,116)),(39,40)),(((38,(((63,64),65),(103,104))),(((((((((((55,((97,(99,100)),98)),(101,102)),94),(92,93)),(110,111)),((67,118),72)),(84,85)),(69,70)),((((56,57),(95,96)),((66,75),74)),((((((61,(107,108)),((76,77),115)),83),62),(68,(90,91))),(((71,106),87),86)))),((79,81),(80,82))),(((58,59),((60,(112,113)),73)),88))),(52,53))),122)),10),(((((3,4),47),121),54),((((5,(42,44)),((((11,12),(16,18)),(23,117)),(43,45))),123),(((8,9),(((27,28),(29,30)),((33,34),(35,36)))),((((((13,14),20),(((15,17),(31,32)),(19,(26,37)))),46),21),22))))),((48,49),(((89,(109,119)),114),105))),120),(6,7)),51);
 250: 2 -2132.266357 -2074.061547 (0,((((((((1,78),122),(24,25)),((10,(((48,49),(((89,(109,119)),114),105)),54)),((43,45),46))),(((((3,4),((((27,28),(29,30)),((33,34),(35,36))),47)),121),((((8,9),(((((13,14),19),20),((15,17),(31,32))),(26,37))),(21,22)),123)),(5,(42,44)))),(((11,12),(16,18)),(23,117))),(6,7)),((((2,50),(38,((52,53),(((((((((((55,(99,100)),97),(101,102)),98),94),(92,93)),110),111),((67,118),72)),(((((((58,59),88),(73,((79,81),(80,82)))),(112,113)),60),(69,70)),(84,85))),((56,(57,(((66,75),74),(95,96)))),((((((61,(107,108)),((76,77),115)),83),62),(68,(90,91))),((((63,64),65),(103,104)),(((71,87),106),86)))))))),((39,40),(41,116))),120)),51);
 251: 15 -2241.168945 -2069.829544 (0,(((((((((1,78),122),(24,25)),((10,(((48,49),(((89,(109,119)),114),105)),54)),((43,45),46))),((((3,4),121),((((8,9),(((((13,14),((15,17),(31,32))),(19,20)),(26,37)),((((27,28),(29,30)),((33,34),(35,36))),47))),(21,22)),123)),(5,(42,44)))),(23,117)),((11,12),(16,18))),(6,7)),((((2,50),(38,((52,53),((((((((((55,(99,100)),(97,98)),(101,102)),94),(92,93)),(110,111)),((67,118),72)),(84,85)),((((((58,59),88),(60,(112,113))),73),((79,81),(80,82))),(69,70))),((((((56,57),(95,96)),((66,75),74)),(((71,87),106),86)),(((63,64),(103,104)),65)),((((61,(107,108)),((76,77),115)),(68,(83,(90,91)))),62)))))),((39,40),(41,116))),120)),51);
 252: 1 -2001.423096 -2085.248308 (0,((((((((1,78),122),(24,25)),(43,(45,46))),10),((48,49),(((89,(109,119)),114),105))),((((((3,4),121),((((27,28),(29,30)),((33,34),(35,36))),47)),((((5,((((11,12),(16,18)),23),(42,44))),123),117),(((8,9),(((((13,14),20),((15,17),(31,32))),(19,37)),26)),(21,22)))),((52,53),((((((((((55,(101,102)),97),(99,100)),98),94),((67,118),(72,(92,93)))),(110,111)),(84,85)),((((((58,59),88),((60,113),112)),73),((79,81),(80,82))),(69,70))),(((((56,57),(95,96)),((66,74),75)),(((71,87),106),86)),(((((61,(107,108)),((76,77),115)),83),(68,(90,91))),(62,((63,(64,65)),(103,104)))))))),54)),((((2,50),((38,(41,116)),(39,40))),120),(6,7))),51);
 253: 2 -2447.349609 -2078.821767 (0,((((((((1,78),122),(24,25)),(((((3,4),((((27,28),(29,30)),((33,34),(35,36))),47)),121),((((8,9),(((((13,14),((15,17),(31,32))),20),19),(26,37))),(21,22)),123)),(5,(42,44)))),((10,(((48,49),(((89,(109,119)),114),105)),54)),(43,(45,46)))),((11,(12,(16,18))),(23,117))),(6,7)),((((2,50),(38,(((52,53),(((((((((55,(101,102)),(98,(99,100))),(94,97)),(((67,118),72),(92,93))),(110,111)),(84,85)),((((61,(107,108)),((76,77),115)),83),(62,(68,(90,91))))),(69,70)),(((((58,59),88),(73,((79,81),(80,82)))),(112,113)),60))),(((56,57),(((66,75),74),(95,96))),(((((63,(103,104)),64),65),((71,106),87)),86))))),((39,40),(41,116))),120)),51);
 254: 3 -2170.258789 -2073.586059 (0,((((((((1,78),122),(24,25)),(((((3,4),((((27,28),(29,30)),((33,34),(35,36))),47)),121),((((8,9),(((((13,14),((15,17),(31,32))),20),19),(26,37))),(21,22)),123)),(5,(42,44)))),((10,(((48,49),(((89,(109,119)),114),105)),54)),(43,(45,46)))),((11,(12,(16,18))),(23,117))),(6,7)),((((2,50),(38,((52,53),(((((((((((55,(101,102)),(98,(99,100))),(94,97)),(((67,118),72),(92,93))),(110,111)),(84,85)),((((61,(107,108)),((76,77),115)),83),(62,(68,(90,91))))),(69,70)),(((((58,59),88),(73,((79,81),(80,82)))),(112,113)),60)),(((((63,(103,104)),64),65),((71,106),87)),86)),((56,57),(((66,75),74),(95,96))))))),((39,40),(41,116))),120)),51);
 255: 1 -2247.82251 -2080.913495 (0,((((((((1,78),(((((2,50),(39,40)),(41,116)),38),122)),(24,25)),(43,45)),10),((48,49),(((89,(109,119)),114),105))),(((((3,4),121),47),54),((((5,(42,44)),(((11,12),(16,18)),(23,(((52,53),((((((((((((((55,(99,100)),97),98),(101,102)),94),(92,93)),110),111),((67,118),72)),((56,57),(((66,75),74),(95,96)))),(84,85)),(69,70)),(((((58,59),88),((60,112),113)),73),((79,81),(80,82)))),((((((61,(107,108)),((76,77),115)),83),(68,(90,91))),(62,(((63,65),(103,104)),64))),(((71,87),106),86)))),117)))),(((((((6,7),(27,28)),(29,30)),((33,34),(35,36))),((((((13,14),20),37),26),((15,17),(31,32))),19)),(8,9)),(21,(22,46)))),123))),120),51);
 256: 1 -1971.625366 -2079.660116 (0,(((((((((((1,78),(24,25)),122),((43,45),46)),10),((((((((3,4),(54,121)),47),(((27,28),(29,30)),((33,34),(35,36)))),((5,42),((((11,12),(16,18)),23),44))),(((8,9),(((((13,14),20),((15,17),(31,32))),19),(26,37))),(21,22))),117),123)),((39,40),(41,116))),((48,49),(((89,(109,119)),114),105))),((6,7),120)),(38,((52,53),((((((((((((((((55,(99,100)),(101,102)),(97,98)),94),(92,93)),(110,111)),(67,118)),72),(84,85)),(68,(90,91))),(62,(((63,64),65),(103,104)))),(((61,(107,108)),((76,77),115)),83)),((((56,57),(95,96)),((66,75),74)),(((71,106),87),86))),(69,70)),(((79,81),82),80)),(((58,59),((60,(112,113)),73)),88))))),(2,50)),51);
 257: 1 -2136.862305 -2073.276739 (0,(((((((((((((1,78),54),10),((24,(25,122)),(43,(45,46)))),((48,49),(((89,(109,119)),114),105))),(((((3,4),121),47),(((27,28),(29,30)),((33,34),(35,36)))),((((8,9),(((((13,14),19),20),((15,17),(31,32))),(26,37))),(21,22)),123))),5),44),42),(23,117)),((11,12),(16,18))),(((2,50),((38,(41,116)),((39,40),((52,53),((((((((((((55,94),(101,102)),(97,(99,100))),98),(92,93)),110),111),((67,118),72)),(84,85)),(69,70)),(((((58,59),88),(60,(112,113))),73),((79,81),(80,82)))),((((((56,57),(95,96)),((66,75),74)),86),(71,(87,106))),((((((61,(107,108)),((76,77),115)),83),(68,(90,91))),62),(((63,64),65),(103,104))))))))),120)),(6,7)),51);
 258: 3 -1700.478516 -2072.505652 (0,(((((((((1,78),122),(24,25)),((10,(((48,49),(((89,(109,119)),114),105)),54)),((43,45),46))),(((((3,4),((((27,28),(29,30)),((33,34),(35,36))),47)),121),((((8,9),((((13,14),19),((15,17),(31,32))),(20,(26,37)))),(21,22)),123)),(5,(42,44)))),(23,117)),((11,12),(16,18))),(6,7)),((((2,50),(((39,40),((52,53),((((((((55,(97,(98,(99,100)))),(101,102)),94),(92,93)),(110,111)),((67,118),72)),((((((((58,59),88),(60,(112,113))),73),((79,81),(80,82))),((((((61,(107,108)),83),((76,77),115)),(68,(90,91))),62),(((((63,64),(103,104)),65),((71,106),87)),86))),(69,70)),(84,85))),((56,57),(((66,75),74),(95,96)))))),(41,116))),38),120)),51);
 259: 4 -2094.8125 -2084.605409 (0,((((((((1,78),(24,25)),(((((2,50),(41,116)),(39,40)),((38,(((63,64),65),(103,104))),((52,53),((((((((((55,((97,(99,100)),98)),(101,102)),94),(92,93)),(110,111)),((67,118),72)),(84,85)),(69,70)),(((((56,57),(95,96)),((66,75),74)),((((((61,(107,108)),((76,77),115)),83),62),(68,(90,91))),(((71,106),87),86))),((79,81),(80,82)))),(((58,59),((60,(112,113)),73)),88))))),122)),10),(((((3,4),47),121),54),((((5,(42,44)),((((11,12),(16,18)),(23,117)),(43,45))),123),(((8,9),(((27,28),(29,30)),((33,34),(35,36)))),((((((13,14),20),(((15,17),(31,32)),(19,(26,37)))),46),21),22))))),((48,49),(((89,(109,119)),114),105))),120),(6,7)),51);
 260: 3 -1798.021973 -2071.450898 (0,(((((((((((1,78),122),(24,25)),((43,45),46)),((39,40),(41,116))),10),((48,49),(((89,(109,119)),114),105))),(((((((3,4),(47,(54,121))),(((27,28),(29,30)),((33,34),(35,36)))),(5,((((11,12),(16,18)),23),(42,44)))),((((8,9),(((((13,14),20),((15,17),(31,32))),19),(26,37))),21),22)),123),117)),120),((6,7),(38,((52,53),(((((((((((55,(101,102)),97),(99,100)),98),94),(92,93)),(110,111)),((67,118),72)),(84,85)),(((((56,57),(95,96)),((66,74),75)),((((((61,(107,108)),((76,77),115)),83),(68,(90,91))),(62,(((63,64),(103,104)),65))),(((71,106),87),86))),(69,70))),(((((58,59),88),((60,112),113)),73),((79,81),(80,82)))))))),(2,50)),51);
 261: 3 -2161.697754 -2073.368405 (0,((((((((((1,78),(24,25)),122),((10,(((48,49),(((89,(109,119)),114),105)),54)),((43,45),46))),((((3,4),((((27,28),(29,30)),((33,34),(35,36))),47)),121),((((8,9),(((((13,14),19),((15,17),(31,32))),20),(26,37))),(21,22)),123))),(5,(42,44))),(23,117)),((11,12),(16,18))),(6,7)),((((2,50),38),(((39,40),((52,53),((((((((((55,97),(98,(99,100))),(101,102)),94),(92,93)),(110,111)),((67,118),72)),(((((((58,59),88),(60,(112,113))),73),((79,81),(80,82))),((((((61,(107,108)),((76,77),115)),83),62),(68,(90,91))),((((((63,64),65),(103,104)),(71,106)),87),86))),(69,70))),(84,85)),((56,57),(((66,75),74),(95,96)))))),(41,116))),120)),51);
 262: 2 -2188.798828 -2090.292381 (0,((((((((((((1,78),54),(((27,28),(48,49)),120)),(((((2,50),((38,((((63,65),64),104),103)),((52,53),((((((((((((55,((99,100),102)),101),(97,98)),94),(92,93)),110),111),((67,118),72)),((56,57),((66,(74,75)),(95,96)))),((69,70),(84,85))),((((58,59),88),((60,(112,113)),73)),(((79,81),80),82))),(((((61,(107,108)),(76,(77,115))),83),((68,(90,91)),(((71,87),106),86))),62))))),(39,40)),(41,116)),((((89,(109,119)),114),105),122))),(((((13,14),((15,17),(31,32))),(19,(20,(26,37)))),((33,34),(35,36))),(29,30))),((((3,4),121),47),(((8,9),21),(22,46)))),123),(5,(42,44))),(23,117)),((11,12),(16,18))),((10,(24,25)),(43,45))),(6,7)),51);
 263: 2 -1902.350342 -2077.019549 (0,((((((((1,78),54),((((((2,50),(41,116)),(39,40)),((38,(((63,65),64),(103,104))),((52,53),(((((((((55,98),(101,102)),(97,(99,100))),94),(110,111)),(((67,118),72),(92,93))),(84,85)),(((((56,57),96),95),((66,75),74)),((((((61,(107,108)),83),((76,77),115)),(68,(90,91))),62),(((71,87),106),86)))),(((((((58,59),88),(73,((79,81),(80,82)))),112),113),60),(69,70)))))),122),(24,25))),10),((((3,4),((((27,28),(29,30)),((33,34),(35,36))),47)),121),(((5,(((((11,12),(16,18)),(23,117)),(43,45)),(42,44))),123),(((8,9),(((((13,14),20),19),((15,17),(31,32))),(26,37))),((21,46),22))))),((48,49),(((89,(109,119)),114),105))),120),(6,7)),51);
 264: 3 -1921.414917 -2072.514311 (0,(((((((((1,78),122),(24,25)),((10,(((48,49),(((89,(109,119)),114),105)),54)),((43,45),46))),(((((((3,4),121),(((8,9),((((((13,14),19),20),((15,17),(31,32))),(26,37)),((((27,28),(29,30)),((33,34),(35,36))),47))),(21,22))),123),117),5),(42,44))),23),((11,12),(16,18))),(6,7)),((((2,50),(38,((52,53),(((((((55,97),(101,102)),(98,(99,100))),94),(((67,118),72),(92,93))),(110,111)),((((56,57),(((66,74),75),(95,96))),((((((61,(107,108)),((76,77),115)),83),(68,(90,91))),62),((((63,64),(103,104)),65),(((71,87),106),86)))),(((((((58,59),88),(60,(112,113))),73),((79,81),(80,82))),(69,70)),(84,85))))))),((39,40),(41,116))),120)),51);
 265: 1 -2161.578369 -2090.959331 (0,(((((((1,78),(24,25)),54),(((((2,50),38),(41,116)),(39,40)),122)),((27,28),(((48,49),((52,53),(((((((((((55,97),((((94,101),(99,100)),98),102)),(92,93)),(110,111)),(67,118)),72),(((56,57),(((66,75),74),(95,96))),(((61,(107,108)),((76,115),77)),83))),(84,85)),((62,(((63,64),65),(103,104))),((68,(90,91)),(((71,86),87),106)))),(((((58,59),88),(60,(112,113))),73),(((79,81),80),82))),(69,70)))),(((89,(109,119)),114),105)))),(((((((3,4),47),121),(((5,44),(((11,12),(16,18)),23)),42)),123),(((8,9),(((((13,14),(((15,17),(31,32)),(19,20))),((33,34),(35,36))),26),37)),(21,(22,((43,45),46))))),((10,117),(29,30)))),((6,7),120)),51);
 266: 1 -1885.720825 -2081.673902 (0,((((((((((((1,78),25),(24,122)),((43,46),45)),10),((48,49),(((89,(109,119)),105),114))),54),((39,40),(41,116))),((((((((3,4),121),47),(((27,28),(29,30)),((33,34),(35,36)))),((5,(((11,(16,18)),12),23)),(42,44))),(((8,9),((((((13,14),20),(((15,17),31),32)),19),26),37)),(21,22))),117),123)),(6,7)),((38,((52,53),((((((((((((55,102),98),101),(97,(99,100))),94),(92,93)),(110,111)),72),(67,118)),((69,70),(84,85))),((((((58,59),88),(60,(112,113))),73),((79,81),80)),82)),((((((((56,57),((66,75),74)),(95,96)),86),87),71),106),(((((61,(107,108)),((76,77),115)),83),(68,(90,91))),(62,(((63,64),(103,104)),65))))))),120)),(2,50)),51);
 267: 3 -2304.471191 -2078.59706 (0,(((((((1,78),(24,25)),(((((2,50),(41,116)),(39,40)),(((38,(((63,65),64),(103,104))),((((((((((((55,(97,(98,(99,100)))),(101,102)),94),(92,93)),(110,111)),((67,118),72)),(84,85)),(69,70)),((((56,57),(95,96)),((66,74),75)),((((((61,(107,108)),((76,77),115)),83),(68,(90,91))),62),(((71,87),106),86)))),((79,81),(80,82))),88),((58,59),(((60,113),112),73)))),(52,53))),122)),10),(((((3,4),47),121),54),((((5,(42,44)),((((11,12),(16,18)),(23,117)),(43,45))),(((8,9),(((27,28),(29,30)),((33,34),(35,36)))),(((((13,14),((((15,17),(31,32)),(19,(26,37))),20)),46),21),22))),123))),((48,49),(((89,(109,119)),114),105))),((6,7),120)),51);
 268: 2 -1725.998657 -2071.126088 (0,((((((((1,78),122),(24,25)),((10,(((48,49),(((89,(109,119)),114),105)),54)),((43,45),46))),(((((((3,4),((((27,28),(29,30)),((33,34),(35,36))),47)),121),((((8,9),((((13,14),19),((15,17),(31,32))),(20,(26,37)))),(21,22)),123)),5),(42,44)),(23,117))),((11,12),(16,18))),(6,7)),((((2,50),(38,((52,53),(((((((((((((((55,(99,100)),97),98),(101,102)),94),(92,93)),(110,111)),(67,118)),72),(((((((58,59),88),(60,(112,113))),73),((79,81),(80,82))),(69,70)),(84,85))),(68,(90,91))),((((61,(107,108)),((76,77),115)),83),62)),((71,(87,106)),86)),((56,57),(((66,75),74),(95,96)))),(((63,64),65),(103,104)))))),((39,40),(41,116))),120)),51);
 269: 5 -1871.949707 -2088.754293 (0,((((((1,78),54),(48,49)),((((2,50),((38,(((63,64),65),(103,104))),((52,53),(((((((((55,(99,100)),(97,98)),101),102),94),(92,93)),(110,111)),((67,118),72)),(((((((56,57),(95,96)),((66,74),75)),((((((61,(107,108)),((76,77),115)),83),(68,(90,91))),62),(((71,87),106),86))),(((((58,59),88),(60,(112,113))),73),(((79,81),80),82))),(69,70)),(84,85)))))),(39,40)),(41,116))),(((((((((((3,4),121),47),((29,30),((33,34),(35,36)))),((8,9),((((((13,14),(((((15,17),(31,32)),(26,37)),20),19)),46),21),22),120))),123),(5,(42,44))),(((11,12),(16,18)),(23,117))),(24,25)),(43,45)),((6,7),(27,28)))),(10,(((89,(109,119)),122),(105,114)))),51);
 270: 2 -2135.10376 -2089.416015 (0,((((((((((1,78),((38,(52,53)),((((((((((((((((55,(97,98)),101),102),(99,100)),94),(92,93)),110),111),(67,118)),72),(((((56,57),95),96),((66,75),74)),83)),((((((58,59),88),(60,(112,113))),73),((79,81),(80,82))),((69,70),(84,85)))),((68,(90,91)),(((71,87),106),86))),((61,(107,108)),((76,115),77))),62),(((63,65),64),(103,104))))),(24,25)),54),((6,7),(((((((13,19),14),20),((((15,17),32),31),(26,37))),((33,34),(35,36))),(29,30)),(27,28)))),((((2,50),(41,116)),(39,40)),(43,45))),(10,((((89,(109,119)),114),105),122))),(48,49)),(((((3,4),121),47),((((5,42),44),(((11,12),(16,18)),(23,117))),123)),((((8,9),21),46),22))),120),51);
 271: 1 -1798.844727 -2074.354274 (0,((((((((((((1,78),122),24),25),((43,46),45)),((10,((48,49),(((89,(109,119)),105),114))),54)),((((((3,4),121),47),(((27,28),(29,30)),((33,34),(35,36)))),((((8,9),((((((13,14),19),((15,17),(31,32))),20),26),37)),(21,22)),123)),((5,42),44))),(((11,(16,18)),12),23)),(6,7)),(((2,50),((39,40),(41,116))),(38,((52,53),((((((((((((((55,(97,(99,100))),98),94),(101,102)),(92,93)),110),111),((67,118),72)),(84,85)),(69,70)),(((((58,59),88),(60,(112,113))),73),(((79,81),80),82))),((56,57),(((66,75),74),(95,96)))),((((((61,(107,108)),((76,77),115)),83),(68,(90,91))),62),(((71,106),87),86))),((63,(64,65)),(103,104))))))),120),117),51);
 272: 2 -1866.231323 -2076.377001 (0,((((((((((1,78),122),25),24),((43,46),45)),((10,((48,49),(((89,(109,119)),114),105))),54)),(((((((3,4),((((27,28),(29,30)),((33,34),(35,36))),47)),121),(((8,9),(((((13,14),20),((15,17),(31,32))),(19,26)),37)),(21,22))),123),117),(5,(42,44)))),(((11,(16,18)),12),23)),(6,7)),(((2,50),(((38,((63,(64,65)),(103,104))),((52,53),(((((((((((55,((98,(101,102)),(99,100))),97),94),(92,93)),(110,111)),(67,118)),72),(((((61,(107,108)),((76,77),115)),83),(68,(90,91))),62)),(84,85)),(((((58,59),88),(60,(112,113))),(73,(((79,81),82),80))),(69,70))),((((56,57),(95,96)),((66,74),75)),(((71,87),106),86))))),((39,40),(41,116)))),120)),51);
 273: 3 -1864.147095 -2088.885855 (0,((((((((((1,78),((38,(((((((((((((((55,(97,98)),(101,102)),(99,100)),94),(92,93)),110),111),(67,118)),72),((((56,57),(95,96)),((66,75),74)),83)),((((((58,59),88),(60,(112,113))),73),((79,81),(80,82))),((69,70),(84,85)))),((61,(107,108)),((76,115),77))),((68,(90,91)),(((71,87),106),86))),62),(((63,65),64),(103,104)))),(52,53))),(24,25)),54),(((6,7),(27,28)),(((((((13,14),20),((15,17),(31,32))),19),(26,37)),((33,34),(35,36))),(29,30)))),(((2,50),(41,116)),(39,40))),((10,((((89,(109,119)),114),105),122)),(43,45))),((((3,4),121),47),((((5,(42,44)),(((11,12),(16,18)),(23,117))),123),(((8,9),21),(22,46))))),(48,49)),120),51);
 274: 2 -2217.761963 -2077.467908 (0,(((((((((1,78),(((((((((((((55,102),(((94,101),(99,100)),97)),98),(92,93)),110),111),((67,118),72)),((69,70),(84,85))),(((((56,57),95),96),((66,74),75)),((((((61,(107,108)),((76,77),115)),83),(68,(90,91))),62),(((71,106),87),86)))),((79,81),(80,82))),73),((58,59),88)),(60,(112,113)))),122),((((2,50),((38,(((63,64),65),(103,104))),(52,53))),(41,116)),(39,40))),120),(48,49)),(((89,(109,119)),114),105)),(((((3,4),47),121),((((5,((((11,12),(16,18)),(23,117)),((24,25),(43,45)))),(42,44)),123),((((((6,7),(27,28)),(29,30)),((((((13,14),19),((15,17),(31,32))),((33,34),(35,36))),20),(26,37))),(8,9)),((21,46),22)))),54)),10),51);
 275: 2 -2051.813965 -2100.851944 (0,(((((1,78),54),((((89,(109,119)),105),114),122)),(48,49)),((((((2,50),((38,(((((((((((((55,((97,101),98)),(99,100)),102),(92,93)),(110,111)),94),((67,118),72)),(((56,57),((66,(74,75)),(95,96))),(((71,87),106),86))),(((((58,59),88),(60,(112,113))),73),(((79,81),82),80))),((((((61,(107,108)),((76,77),115)),83),(90,91)),68),62)),(69,70)),(84,85)),(((63,(64,65)),103),104))),(52,53))),(41,116)),(39,40)),(24,25)),((((((((((3,4),47),121),((29,30),(((33,34),35),36))),((((8,9),(22,120)),((((13,((14,(((15,17),31),32)),(26,37))),20),19),46)),21)),123),(5,44)),42),(((11,12),(16,18)),(23,117))),((((6,7),(27,28)),(43,45)),10)))),51);
 276: 4 -1877.430664 -2074.735245 (0,((((((((1,78),(24,25)),(((((2,50),(41,116)),(39,40)),((38,(((63,65),64),(103,104))),((52,53),((((((((55,98),(101,102)),(97,(99,100))),94),(((67,118),72),(92,93))),(110,111)),(84,85)),(((((56,57),((66,75),(74,(95,96)))),((((((61,(107,108)),((76,77),115)),83),62),(68,(90,91))),(((71,87),106),86))),(69,70)),(((((58,59),88),(73,((79,81),(80,82)))),(112,113)),60)))))),122)),54),(((((3,4),((((27,28),(29,30)),((33,34),(35,36))),47)),121),(((5,(((((11,12),(16,18)),(23,117)),(43,45)),(42,44))),123),(((8,9),(((((13,14),20),19),((15,17),(31,32))),(26,37))),((21,46),22)))),10)),((48,49),(((89,(109,119)),114),105))),120),(6,7)),51);
 277: 7 -2094.35498 -2075.273857 (0,((((((((1,78),(((((((((((((55,102),(((94,101),(99,100)),97)),98),(92,93)),110),111),((67,118),72)),((69,70),(84,85))),(((((56,57),95),96),((66,74),75)),((((((61,(107,108)),((76,77),115)),83),(68,(90,91))),62),(((71,106),87),86)))),((79,81),(80,82))),73),((58,59),88)),(60,(112,113)))),122),((((2,50),((38,(((63,64),65),(103,104))),(52,53))),(41,116)),(39,40))),120),((48,49),(((89,(109,119)),114),105))),((((3,4),(47,121)),((((5,((((11,12),(16,18)),(23,117)),((24,25),(43,45)))),(42,44)),123),((((((6,7),(27,28)),(29,30)),((((((13,14),19),((15,17),(31,32))),((33,34),(35,36))),20),(26,37))),(8,9)),((21,46),22)))),54)),10),51);
 278: 2 -1958.714722 -2068.897951 (0,((((((((((1,78),122),(24,25)),(((10,((48,49),((89,(109,119)),(105,114)))),54),(43,45))),((((((3,4),((((27,28),(29,30)),((33,34),(35,36))),47)),121),((((8,9),(((((13,14),20),((15,17),(31,32))),19),(26,37))),46),(21,22))),123),((5,42),44))),(23,117)),((11,(16,18)),12)),120),(((2,50),(38,((52,53),((((((((((55,(94,97)),102),101),(98,(99,100))),(92,93)),(110,111)),((67,118),72)),(84,85)),((((((56,57),(95,96)),((66,74),75)),(((71,87),106),86)),(((((61,(107,108)),((76,77),115)),83),(68,(90,91))),62)),(((63,64),(103,104)),65))),((((((58,59),88),(73,((79,81),(80,82)))),(112,113)),60),(69,70)))))),((39,40),(41,116)))),(6,7)),51);
 279: 1 -1860.706665 -2085.248308 (0,((((((((1,78),122),(24,25)),(43,(45,46))),10),((48,49),(((89,(109,119)),114),105))),((((((3,4),121),((((27,28),(29,30)),((33,34),(35,36))),47)),((((5,((((11,12),(16,18)),23),(42,44))),123),117),(((8,9),(((((13,14),20),((15,17),(31,32))),(19,37)),26)),(21,22)))),((52,53),((((((((((55,(101,102)),97),(99,100)),98),94),((67,118),(72,(92,93)))),(110,111)),(84,85)),((((((58,59),88),((60,113),112)),73),((79,81),(80,82))),(69,70))),(((((56,57),(95,96)),((66,74),75)),(((71,87),106),86)),(((((61,(107,108)),((76,77),115)),83),(68,(90,91))),(62,((63,(64,65)),(103,104)))))))),54)),((((2,50),((38,(41,116)),(39,40))),120),(6,7))),51);
 280: 2 -1798.327393 -2076.219019 (0,((((((((((1,78),122),(24,25)),((43,45),46)),((39,40),(41,116))),((((((((3,4),(54,121)),47),(((27,28),(29,30)),((33,34),(35,36)))),(((5,(((11,12),(16,18)),23)),(42,44)),(((8,9),(((((13,14),20),((15,17),(31,32))),19),(26,37))),(21,22)))),123),117),10)),((48,49),(((89,(109,119)),114),105))),((6,7),120)),(38,((52,53),((((((((((((((55,(99,100)),(101,102)),(97,98)),94),93),92),(110,111)),(67,118)),72),(((((61,(107,108)),((76,77),115)),83),(68,(90,91))),(62,((63,(64,65)),(103,104))))),(84,85)),(((((56,57),(95,96)),((66,75),74)),(((71,87),106),86)),(69,70))),((79,81),(80,82))),(((58,59),((60,(112,113)),73)),88))))),(2,50)),51);
 281: 1 -1764.959473 -2078.38482 (0,(((((((((1,78),24),(25,122)),((((((((3,4),((((27,28),(29,30)),((33,34),(35,36))),47)),121),((((8,9),(((((13,14),19),20),((15,17),(31,32))),(26,37))),21),22)),123),42),(5,44)),((10,(((48,49),105),((89,(109,119)),114))),54))),((43,46),45)),(23,117)),((11,12),(16,18))),((((2,50),(38,((52,53),((((((((55,(99,100)),(97,98)),(94,(101,102))),(92,93)),(110,111)),((67,118),72)),((((((58,59),88),(73,(((79,81),80),82))),(112,113)),60),((69,70),(84,85)))),(((((56,57),(95,96)),((66,74),75)),(((71,106),87),86)),((((61,(107,108)),((76,77),115)),83),((62,(((63,64),(103,104)),65)),(68,(90,91))))))))),((39,40),(41,116))),120)),(6,7)),51);
 282: 1 -1780.151245 -2079.396467 (0,((((((((((1,78),122),24),25),((43,45),46)),((10,((48,49),((89,(109,119)),(105,114)))),54)),((((((3,4),121),47),(((27,28),(29,30)),((33,34),(35,36)))),((((((8,9),(26,37)),((((13,14),((15,17),(31,32))),20),19)),21),22),123)),(5,(42,44)))),(((11,12),(16,18)),(23,117))),(6,7)),((((2,50),(38,((52,53),((((((((((55,(97,(98,(99,100)))),(101,102)),94),(92,93)),110),111),((67,118),72)),((69,70),(84,85))),((((58,59),(((60,113),112),73)),88),(((79,81),80),82))),((((((56,57),(95,96)),((66,75),74)),(((71,87),106),86)),(((63,64),65),(103,104))),(((61,(107,108)),((68,(83,(90,91))),((76,77),115))),62)))))),((39,40),(41,116))),120)),51);
 283: 1 -1961.872314 -2082.302883 (0,((((((((1,78),122),(24,25)),((43,45),46)),((((3,4),(47,(54,121))),(((27,28),(29,30)),((33,34),(35,36)))),((((5,((((11,(16,18)),12),23),(42,44))),(((8,9),((((13,14),(((15,17),(31,32)),20)),19),(26,37))),(21,22))),123),117))),10),(((48,49),105),((89,(109,119)),114))),(((((2,50),38),((52,53),((((((((((((55,((((97,(99,100)),101),102),98)),94),(92,93)),110),111),(67,118)),72),(((((((((56,57),95),96),(66,75)),74),(((71,87),106),86)),((((61,(107,108)),((76,77),115)),83),(62,(((63,64),(103,104)),65)))),68),(90,91))),(84,85)),(69,70)),((79,81),(80,82))),(((58,59),(((60,113),112),73)),88)))),((39,40),(41,116))),((6,7),120))),51);
 284: 9 -1982.206665 -2074.259767 (0,(((((((((1,78),122),(24,25)),(((((3,4),((((27,28),(29,30)),((33,34),(35,36))),47)),121),((((8,9),(((((13,14),20),((15,17),(31,32))),19),(26,37))),(21,22)),123)),(5,(42,44)))),(10,(((48,49),(((89,(109,119)),114),105)),54))),((43,45),46)),(((11,12),(16,18)),(23,117))),(6,7)),((((2,50),(38,((52,53),((((((((((55,((((97,(99,100)),101),98),102)),94),(92,93)),(110,111)),((67,118),72)),(((((((58,59),88),(60,(112,113))),73),(((79,81),82),80)),(69,70)),(84,85))),((((61,(107,108)),((76,77),115)),83),(62,(68,(90,91))))),((71,(87,106)),86)),(((63,64),65),(103,104))),((56,(((66,74),75),(95,96))),57))))),((39,40),(41,116))),120)),51);
 285: 2 -2133.17041 -2082.665362 (0,(((((((((((1,78),(24,25)),122),((43,45),46)),10),(((((((3,4),(54,121)),((((27,28),(29,30)),((33,34),(35,36))),47)),((5,42),((((11,12),(16,18)),23),44))),(((8,9),(((((13,14),20),((15,17),(31,32))),19),(26,37))),(21,22))),117),123)),((39,40),(41,116))),((48,49),(((89,(109,119)),114),105))),((6,7),120)),(38,((52,53),(((((((((((((((((55,(99,100)),(101,102)),(97,98)),94),92),93),(110,111)),(67,118)),72),(84,85)),(68,(90,91))),(62,(((63,64),65),(103,104)))),(((61,(107,108)),((76,77),115)),83)),((((56,57),(95,96)),((66,75),74)),(((71,106),87),86))),(69,70)),(((79,81),82),80)),(((58,59),((60,(112,113)),73)),88))))),(2,50)),51);
 286: 5 -2065.073242 -2087.574102 (0,((((((((((((1,78),54),(((27,28),(48,49)),120)),((((((2,50),((38,((((63,65),64),104),103)),((52,53),((((((((((((55,((99,100),102)),101),(97,98)),94),(92,93)),110),111),((67,118),72)),((56,57),((66,(74,75)),(95,96)))),((69,70),(84,85))),(((((58,59),88),(60,(112,113))),73),(((79,81),80),82))),(((((61,(107,108)),(76,(77,115))),83),((68,(90,91)),(((71,87),106),86))),62))))),(39,40)),(41,116)),122),(((89,(109,119)),114),105))),(((((13,14),((15,17),(31,32))),(19,(20,(26,37)))),((33,34),(35,36))),(29,30))),((((3,4),121),47),(((8,9),21),(22,46)))),123),(5,(42,44))),(23,117)),((11,12),(16,18))),((10,(24,25)),(43,45))),(6,7)),51);
 287: 8 -1792.027466 -2075.760059 (0,(((((((((((1,78),122),(24,25)),((43,45),46)),((39,40),(41,116))),10),((48,49),(((89,(109,119)),114),105))),(((((((3,4),(47,(54,121))),(((27,28),(29,30)),((33,34),(35,36)))),(5,((((11,12),(16,18)),23),(42,44)))),(((8,9),(((((13,14),20),((15,17),(31,32))),19),(26,37))),(21,22))),123),117)),((6,7),120)),(38,((52,53),(((((((((55,(101,102)),97),(98,(99,100))),94),(92,93)),(110,111)),((67,118),72)),(84,85)),((((((56,57),(95,96)),((66,74),75)),((((((61,(107,108)),((76,77),115)),83),(68,(90,91))),(62,(((63,64),(103,104)),65))),(((71,87),106),86))),(69,70)),((((((58,59),88),(60,(112,113))),73),(79,81)),(80,82))))))),(2,50)),51);
 288: 2 -2162.88916 -2075.282898 (0,(((((((((((1,78),122),24),25),((43,45),46)),10),(((89,(109,119)),114),105)),((48,49),54)),(((((3,4),121),47),(((27,28),(29,30)),((33,34),(35,36)))),(((5,((((11,12),(16,18)),(23,117)),(42,44))),123),(((8,9),(((((13,14),((15,17),(31,32))),20),19),(26,37))),(21,22))))),((((2,50),(38,((52,53),(((((((((((55,(99,100)),97),(101,102)),98),94),(92,93)),(110,111)),((67,118),72)),((69,70),(84,85))),(((((58,59),88),(60,(112,113))),(((79,81),80),82)),73)),((((((((56,57),(95,96)),75),74),66),(((71,106),87),86)),(((((61,(107,108)),((76,77),115)),83),(68,(90,91))),62)),(((63,64),(103,104)),65)))))),((39,40),(41,116))),120)),(6,7)),51);
 289: 5 -2044.685303 -2073.670057 (0,((((((((((((1,78),122),(24,25)),(43,45)),46),10),((48,49),(((89,(109,119)),114),105))),(((39,40),(41,116)),54)),(((((((3,4),121),47),(((27,28),(29,30)),((33,34),(35,36)))),(((5,(((11,12),(16,18)),23)),(42,44)),(((8,9),(((((13,14),20),((15,17),(31,32))),(19,26)),37)),(21,22)))),123),117)),((38,((52,53),((((((((((((55,98),102),101),97),(99,100)),94),(92,93)),(110,111)),((67,118),72)),((69,70),(84,85))),(((((58,59),88),(60,(112,113))),73),((79,81),(80,82)))),(((((((((56,57),(95,96)),((66,74),75)),86),87),106),71),(((63,64),65),(103,104))),(((((61,(107,108)),((76,77),115)),83),(68,(90,91))),62))))),120)),(6,7)),(2,50)),51);
 290: 1 -1795.331787 -2076.561118 (0,(((((((((((1,78),122),24),25),((43,45),46)),((39,40),(41,116))),((((((((3,4),(54,121)),47),(((27,28),(29,30)),((33,34),(35,36)))),(((5,(42,44)),(((11,12),(16,18)),23)),(((8,9),(((((13,14),20),((15,17),(31,32))),19),(26,37))),(21,22)))),123),117),10)),((48,49),(((89,(109,119)),114),105))),((6,7),120)),(38,((52,53),(((((((((((((55,(99,100)),(101,102)),(97,98)),94),(92,93)),(110,111)),(67,118)),72),(84,85)),(((((56,57),(95,96)),((66,75),74)),(((71,87),106),86)),((((61,(107,108)),((76,77),115)),83),((62,(((63,64),65),(103,104))),(68,(90,91)))))),(69,70)),((79,81),(80,82))),(((58,59),((60,(112,113)),73)),88))))),(2,50)),51);
 291: 1 -1977.145264 -2076.044983 (0,(((((((((1,78),122),25),24),(((((((3,4),121),((((27,28),(29,30)),((33,34),(35,36))),47)),(((8,9),(((((13,14),20),19),((15,17),(31,32))),(26,37))),(21,22))),123),(42,44)),5)),((43,45),46)),(10,(((48,49),((89,(109,119)),(105,114))),54))),((6,7),((11,(12,(16,18))),(23,117)))),((((2,50),(38,((52,53),((((((((((55,(99,100)),(101,102)),98),97),94),(92,93)),(110,111)),((67,118),72)),(((((((58,59),88),(60,(112,113))),73),(69,70)),((79,81),(80,82))),((((((61,(107,108)),((76,77),115)),83),(68,(90,91))),62),(84,85)))),((((56,57),(95,96)),((66,75),74)),((((63,64),65),(103,104)),(((71,106),87),86))))))),((39,40),(41,116))),120)),51);
 292: 6 -1739.835327 -2071.871342 (0,(((((((((1,78),122),(24,25)),((10,(((48,49),(((89,(109,119)),114),105)),54)),((43,45),46))),(((((((3,4),121),47),(((27,28),(29,30)),((33,34),(35,36)))),(((8,9),((((((13,14),20),19),((15,17),(31,32))),26),37)),(21,22))),123),((5,42),44))),(23,117)),((11,12),(16,18))),(6,7)),((((2,50),(38,((52,53),(((((((((55,(97,(98,(99,100)))),(101,102)),94),(92,93)),(110,111)),((67,118),72)),((69,70),(84,85))),(((((58,59),88),(60,(112,113))),73),((79,81),(80,82)))),((((((((56,57),((66,75),74)),(95,96)),(((71,87),106),86)),(68,(90,91))),(((61,(107,108)),((76,77),115)),83)),62),(((63,64),65),(103,104))))))),((39,40),(41,116))),120)),51);
 293: 6 -1556.070312 -2074.31687 (0,(((((((((1,78),122),(24,25)),((10,(((48,49),(((89,(109,119)),114),105)),54)),((43,45),46))),(((((3,4),((((27,28),(29,30)),((33,34),(35,36))),47)),121),((((8,9),((((13,14),19),((15,17),(31,32))),(20,(26,37)))),(21,22)),123)),(5,(42,44)))),(23,117)),((11,12),(16,18))),(6,7)),((((2,50),(((39,40),((52,53),((((((((55,(97,(98,(99,100)))),(101,102)),94),(92,93)),(110,111)),((67,118),72)),((((((((58,59),88),(60,(112,113))),73),((79,81),(80,82))),((((((61,(107,108)),((76,77),115)),(68,(90,91))),83),62),(((((63,64),(103,104)),65),((71,106),87)),86))),(69,70)),(84,85))),((56,57),(((66,75),74),(95,96)))))),(41,116))),38),120)),51);
 294: 2 -1982.017456 -2079.058323 (0,(((((((1,78),(24,25)),(((((2,50),(41,116)),(39,40)),(((38,(((63,65),64),(103,104))),(52,53)),((((((((((((55,(97,(98,(99,100)))),(101,102)),94),(92,93)),(110,111)),((67,118),72)),(84,85)),(69,70)),((((56,57),(95,96)),((66,74),75)),((((((61,(107,108)),((76,77),115)),83),(68,(90,91))),62),(((71,87),106),86)))),((79,81),(80,82))),88),((58,59),((60,(112,113)),73))))),122)),10),(((((3,4),47),121),54),((((5,(42,44)),((((11,12),(16,18)),(23,117)),(43,45))),(((8,9),(((27,28),(29,30)),((33,34),(35,36)))),(((((13,14),((((15,17),(31,32)),(19,(26,37))),20)),46),21),22))),123))),((48,49),(((89,(109,119)),114),105))),((6,7),120)),51);
 295: 1 -2100.907715 -2089.093968 (0,(((((((1,78),(((((2,50),(39,40)),(41,116)),38),122)),(24,25)),(43,45)),10),(((((3,4),121),47),(((((5,44),42),(((11,12),(16,18)),(23,(((52,53),((((((((((((((55,(99,100)),97),98),(101,102)),94),(92,93)),110),111),((67,118),72)),((56,57),(((66,75),74),(95,96)))),(84,85)),(69,70)),(((((58,59),88),((60,112),113)),73),((79,81),(80,82)))),((((((61,(107,108)),((76,77),115)),83),(68,(90,91))),(62,(((63,65),(103,104)),64))),(((71,87),106),86)))),117)))),((((((6,7),(27,28)),(29,30)),((((((((13,14),20),37),((15,17),(31,32))),26),19),(35,36)),(33,34))),(8,9)),((21,46),22))),123)),54)),(((48,49),(((89,(109,119)),114),105)),120)),51);
 296: 1 -1855.230957 -2078.4549 (0,(((((((((((((1,78),122),24),25),54),((10,((48,49),(((89,(109,119)),114),105))),((43,46),45))),(5,42)),((((((3,4),(47,121)),(((27,28),(29,30)),((33,34),(35,36)))),(((8,9),(((((13,14),((15,17),(31,32))),20),19),(26,37))),(21,22))),123),44)),(((11,(16,18)),12),23)),(((2,50),((39,40),(41,116))),(38,((52,53),(((((((((((((55,(94,(((97,(99,100)),98),(101,102)))),(110,111)),(92,93)),(84,85)),((((((58,59),88),((60,113),112)),73),(((79,81),80),82)),(69,70))),((67,118),72)),(90,91)),68),62),((71,(87,106)),86)),(((61,(107,108)),((76,77),115)),83)),((56,57),(((66,75),74),(95,96)))),(((63,64),(103,104)),65)))))),120),(6,7)),117),51);
 297: 1 -2294.050293 -2090.146551 (0,(((((((1,78),(24,25)),(((((2,50),38),(41,116)),122),(39,40))),((((((((3,4),47),121),(((5,42),44),123)),((8,9),((((((13,14),20),(((15,17),(31,32)),19)),((33,34),(35,36))),37),26))),((21,22),46)),((43,45),(((48,49),((52,53),((((((((((((((55,(((97,(99,100)),102),101)),98),94),(92,93)),110),111),(67,118)),72),((((56,57),95),96),((66,74),75))),(71,((86,87),106))),(68,(90,91))),(((61,(107,108)),((76,115),77)),83)),(62,((((63,64),65),103),104))),(((((((58,59),88),((60,112),113)),73),(((79,81),80),82)),(69,70)),(84,85))))),((89,(109,119)),(105,114))))),10)),(((27,28),(29,30)),54)),120),((6,7),(((11,12),(16,18)),(23,117)))),51);
 298: 5 -2123.486328 -2075.113298 (0,(((((((((1,78),(((((((((((((55,102),(((94,101),(99,100)),97)),98),(92,93)),110),111),((67,118),72)),((69,70),(84,85))),(((((56,57),95),96),((66,74),75)),((((((61,(107,108)),((76,77),115)),83),(68,(90,91))),62),(((71,106),87),86)))),((79,81),(80,82))),73),((58,59),88)),(60,(112,113)))),122),((((2,50),((38,(((63,64),65),(103,104))),(52,53))),(41,116)),(39,40))),120),((48,49),(((89,(109,119)),114),105))),((((5,((((11,12),(16,18)),(23,117)),((24,25),(43,45)))),(42,44)),123),((((((6,7),(27,28)),(29,30)),((((((13,14),19),((15,17),(31,32))),((33,34),(35,36))),20),(26,37))),(8,9)),((21,46),22)))),((((3,4),47),121),54)),10),51);
 299: 2 -1947.713623 -2071.806366 (0,(((((((((1,78),122),(24,25)),((43,45),46)),(((((((3,4),((((27,28),(29,30)),((33,34),(35,36))),47)),121),(10,(((48,49),(((89,(109,119)),114),105)),54))),(((8,9),(((((((13,14),19),20),(15,17)),(31,32)),26),37)),(21,22))),123),(5,(42,44)))),(23,117)),((11,12),(16,18))),(6,7)),((((2,50),(38,((52,53),(((((((((55,(97,(98,(99,100)))),(101,102)),94),(92,93)),(110,111)),((67,118),72)),((69,70),(84,85))),(((((58,59),88),(60,(112,113))),73),((79,81),(80,82)))),((((((56,57),(95,96)),((66,75),74)),(((71,87),106),86)),(((63,64),(103,104)),65)),((((61,(107,108)),((76,77),115)),(68,(83,(90,91)))),62)))))),((39,40),(41,116))),120)),51);
 300: 4 -2205.321777 -2083.450192 (0,((((((1,78),54),(48,49)),((((2,50),((38,(((63,64),65),(103,104))),((52,53),((((((((55,(99,100)),((97,98),101)),102),94),(92,93)),(110,111)),((67,118),72)),(((((((56,57),(95,96)),((66,75),74)),((((((61,(107,108)),((76,77),115)),83),62),(68,(90,91))),(((71,106),87),86))),(69,70)),(((((58,59),88),(60,(112,113))),73),((79,81),(80,82)))),(84,85)))))),(39,40)),(41,116))),(((((((((((3,4),121),47),((8,9),((((((13,14),(((((15,17),(31,32)),(26,37)),19),20)),46),21),22),120))),((29,30),((33,34),(35,36)))),123),(5,(42,44))),(((11,12),(16,18)),(23,117))),(24,25)),(43,45)),((6,7),(27,28)))),(10,((((89,(109,119)),114),105),122))),51);
 301: 5 -1980.335205 -2069.081267 (0,(((((((((((1,78),122),25),24),((43,45),46)),((((((((3,4),((((27,28),(29,30)),((33,34),(35,36))),47)),121),54),123),(((8,9),((((((13,14),19),20),((15,17),(31,32))),26),37)),(21,22))),((48,49),(((89,(109,119)),114),105))),10)),(5,(42,44))),(23,117)),((11,12),(16,18))),(6,7)),((((2,50),(38,((52,53),(((((((((55,(97,(98,(99,100)))),(101,102)),94),(92,93)),(110,111)),((67,118),72)),((69,70),(84,85))),((((58,59),((60,(112,113)),73)),88),((79,81),(80,82)))),((((((56,57),(95,96)),((66,74),75)),(((71,106),87),86)),(((63,(103,104)),64),65)),(((((61,(107,108)),((76,77),115)),83),(68,(90,91))),62)))))),((39,40),(41,116))),120)),51);
 302: 2 -1938.194946 -2069.337877 (0,((((((((((1,78),122),25),24),((43,46),45)),(10,(((48,49),(((89,(109,119)),114),105)),54))),(((((3,4),((((27,28),(29,30)),((33,34),(35,36))),47)),121),((((8,9),(((((13,14),19),20),((15,17),(31,32))),(26,37))),(21,22)),123)),(5,(42,44)))),(((11,12),(16,18)),(23,117))),(6,7)),((((2,50),(38,((52,53),(((((((((55,(97,(99,100))),98),(101,102)),94),(92,93)),(110,111)),((67,118),72)),(((56,57),(((66,74),75),(95,96))),(((((((61,(107,108)),((76,77),115)),83),(68,(90,91))),62),(((63,64),(103,104)),65)),(((71,106),87),86)))),((((((58,59),88),(73,(((79,81),80),82))),(112,113)),60),((69,70),(84,85))))))),((39,40),(41,116))),120)),51);
 303: 5 -1797.331787 -2091.740331 (0,((((((((((1,78),(38,((52,53),(((((((((((((((55,(97,98)),(101,102)),(99,100)),94),(92,93)),110),111),(67,118)),72),(((((56,57),95),96),((66,75),74)),83)),(((((58,59),88),((60,(112,113)),73)),((79,81),(80,82))),((69,70),(84,85)))),((61,(107,108)),((76,115),77))),((68,(90,91)),(((71,87),106),86))),62),(((63,65),64),(103,104)))))),(24,25)),54),((6,7),(((((((13,14),19),20),((((15,17),32),31),(26,37))),((33,34),(35,36))),(29,30)),(27,28)))),(((2,50),(41,116)),(39,40))),((10,((((89,(109,119)),114),105),122)),(43,45))),(((((3,4),121),47),(((5,(((11,12),(16,18)),(23,117))),(42,44)),123)),(((8,9),21),(22,46)))),(48,49)),120),51);
 304: 1 -1625.261963 -2080.433731 (0,(((((((((((1,78),(24,25)),122),((43,45),46)),10),(((((((3,4),(54,121)),((((27,28),(29,30)),((33,34),(35,36))),47)),((5,42),((((11,12),(16,18)),23),44))),(((8,9),(((((13,14),20),((15,17),(31,32))),19),(26,37))),(21,22))),117),123)),((39,40),(41,116))),((48,49),(((89,(109,119)),114),105))),((6,7),120)),(38,((52,53),(((((((((((((((55,(99,100)),(101,102)),(97,98)),94),(92,93)),(110,111)),(67,118)),72),(84,85)),(68,(90,91))),(62,(((63,64),65),(103,104)))),(((61,(107,108)),((76,77),115)),83)),((((56,57),(95,96)),((66,75),74)),(((71,106),87),86))),(69,70)),((((58,59),((60,(112,113)),73)),88),(((79,81),82),80)))))),(2,50)),51);
 305: 2 -2177.811279 -2076.685579 (0,(((((((((1,78),122),(24,25)),((43,45),46)),(((((((((3,4),(54,121)),47),(((27,28),(29,30)),((33,34),(35,36)))),((5,((((11,12),(16,18)),23),(42,44))),(((8,9),(((((13,14),20),((15,17),(31,32))),19),(26,37))),(21,22)))),123),117),10),((39,40),(41,116)))),((48,49),(((89,(109,119)),114),105))),((6,7),120)),(38,((52,53),(((((((((((((((55,(99,100)),(101,102)),(97,98)),94),(92,93)),110),111),(67,118)),72),(((((61,(107,108)),((76,115),77)),(68,(90,91))),83),(62,((((63,64),65),104),103)))),(84,85)),(69,70)),((((56,57),(95,96)),((66,74),75)),(((71,87),106),86))),((79,81),(80,82))),(((58,59),((60,(112,113)),73)),88))))),(2,50)),51);
 306: 2 -2268.634521 -2074.970543 (0,((((((((1,78),(((((2,50),(41,116)),(39,40)),((38,(((63,64),65),(103,104))),((52,53),(((((((((55,((((97,(99,100)),98),101),102)),94),(92,93)),(110,111)),((67,118),72)),(84,85)),(69,70)),((((56,57),(95,96)),((66,75),74)),((((((61,(107,108)),((76,77),115)),83),(68,(90,91))),62),(((71,87),106),86)))),(((((58,59),88),(60,(112,113))),73),((79,81),(80,82))))))),122)),(24,25)),54),((((((3,4),121),47),(((27,28),(29,30)),((33,34),(35,36)))),(((5,(((((11,12),(16,18)),(43,45)),(23,117)),(42,44))),123),(((8,9),(((((13,14),((15,17),(31,32))),19),20),(26,37))),((21,46),22)))),10)),((48,49),(((89,(109,119)),114),105))),120),(6,7)),51);
 307: 3 -1776.239746 -2076.01668 (0,(((((((((1,78),122),(24,25)),((43,45),46)),(((((((((3,4),(54,121)),47),(((27,28),(29,30)),((33,34),(35,36)))),((5,((((11,12),(16,18)),23),(42,44))),(((8,9),(((((13,14),20),((15,17),(31,32))),19),(26,37))),(21,22)))),123),117),10),((39,40),(41,116)))),((48,49),(((89,(109,119)),114),105))),((6,7),120)),(38,((52,53),(((((((((((((((55,(99,100)),(101,102)),(97,98)),94),(92,93)),110),111),(67,118)),72),((((61,(107,108)),((76,115),77)),((68,(90,91)),83)),(62,((((63,64),65),104),103)))),(84,85)),(69,70)),((((56,57),(95,96)),((66,74),75)),(((71,87),106),86))),((79,81),(80,82))),(((58,59),((60,(112,113)),73)),88))))),(2,50)),51);
 308: 1 -2100.748047 -2093.049688 (0,(((((((((1,78),(((((((((((((55,102),(((94,101),(97,(99,100))),98)),(92,93)),(110,111)),(67,118)),72),((56,57),(((66,75),74),(95,96)))),(((((61,(107,108)),((76,77),115)),83),62),(68,(90,91)))),(((71,106),86),87)),((69,70),(84,85))),((79,81),(80,82))),73),(((58,59),88),((60,112),113)))),122),((((2,50),((38,(((63,64),65),(103,104))),(52,53))),(39,40)),(41,116))),(((48,49),(((89,(109,119)),114),105)),120)),((((3,4),47),121),(((5,(((11,(16,18)),12),(23,117))),(((24,25),(43,45)),(42,44))),123))),(10,54)),(((8,9),(((13,((14,((((15,17),31),32),19)),(20,(26,37)))),((33,34),(35,36))),((21,22),46))),((27,28),(29,30)))),(6,7)),51);
 309: 3 -2378.805664 -2071.241753 (0,(((((((((((1,78),122),25),24),((43,45),46)),(10,(((48,49),(((89,(109,119)),114),105)),54))),((((((((3,4),((((27,28),(29,30)),((33,34),(35,36))),47)),121),(((8,9),(((((13,14),19),((15,17),(31,32))),20),(26,37))),(21,22))),123),5),42),44)),(23,117)),((11,12),(16,18))),(6,7)),((((2,50),((39,40),(41,116))),(38,((52,53),((((((((((((((((55,(97,(99,100))),(101,102)),98),94),(92,93)),110),111),(67,118)),72),(((((((58,59),88),73),((60,113),112)),((79,81),(80,82))),(69,70)),(84,85))),(68,(90,91))),(((61,(107,108)),((76,115),77)),83)),62),(((71,87),106),86)),((56,57),(((66,74),75),(95,96)))),(((63,64),(103,104)),65))))),120)),51);
 310: 2 -2309.295166 -2076.757724 (0,(((((((((((1,78),25),24),122),((10,(((48,49),(((89,(109,119)),114),105)),54)),((43,45),46))),(((((3,4),((((27,28),(29,30)),((33,34),(35,36))),47)),121),((((8,9),((((((13,14),20),19),(31,32)),(15,17)),(26,37))),(21,22)),123)),(5,42))),44),(23,117)),((11,12),(16,18))),(6,7)),((((2,50),(38,((52,53),(((((((((((55,(99,100)),(101,102)),(97,98)),94),(92,93)),(110,111)),((67,118),72)),((((56,57),(95,96)),((66,75),74)),(((((63,64),(103,104)),65),((71,87),106)),86))),((69,70),(84,85))),(((((58,59),88),(60,(112,113))),73),((79,81),(80,82)))),((((61,(107,108)),((76,77),115)),(68,(83,(90,91)))),62))))),((39,40),(41,116))),120)),51);
 311: 4 -2276.277344 -2073.586059 (0,((((((((1,78),122),(24,25)),(((((3,4),((((27,28),(29,30)),((33,34),(35,36))),47)),121),((((8,9),(((((13,14),((15,17),(31,32))),20),19),(26,37))),(21,22)),123)),(5,(42,44)))),((10,(((48,49),(((89,(109,119)),114),105)),54)),(43,(45,46)))),((11,(12,(16,18))),(23,117))),(6,7)),((((2,50),(38,((52,53),(((((((((((55,(101,102)),(98,(99,100))),(94,97)),(((67,118),72),(92,93))),(110,111)),(84,85)),((((61,(107,108)),((76,77),115)),83),(62,(68,(90,91))))),(69,70)),(((((58,59),88),(73,((79,81),(80,82)))),(112,113)),60)),(((((63,(103,104)),64),65),((71,106),87)),86)),((56,57),(((66,75),74),(95,96))))))),((39,40),(41,116))),120)),51);
 312: 2 -1966.590332 -2082.26834 (0,((((((((1,78),(((((((((((((55,102),(((94,101),(99,100)),97)),98),(92,93)),110),111),((67,118),72)),((69,70),(84,85))),(((((56,57),95),96),((66,74),75)),((((((61,(107,108)),((76,77),115)),83),(68,(90,91))),62),(((71,106),87),86)))),((79,81),(80,82))),73),((58,59),88)),(60,(112,113)))),122),((((2,50),((38,(((63,64),65),(103,104))),(52,53))),(41,116)),(39,40))),120),((48,49),(((89,(109,119)),114),105))),((((((3,4),47),121),(((5,((((11,12),(16,18)),(23,117)),((24,25),(43,45)))),(42,44)),123)),(((((((6,7),(27,28)),(29,30)),((((((13,14),19),((15,17),(31,32))),((33,34),(35,36))),20),(26,37))),8),9),((21,46),22))),10)),54),51);
 313: 3 -2109.699219 -2073.703198 (0,((((((((1,78),122),(24,25)),((10,(((48,49),(((89,(109,119)),114),105)),54)),((43,45),46))),(((((((3,4),((((27,28),(29,30)),((33,34),(35,36))),47)),121),(((8,9),((((((13,14),20),((15,17),(31,32))),19),26),37)),(21,22))),123),117),(5,(42,44)))),(((11,12),(16,18)),23)),(6,7)),((((2,50),((38,(((63,64),65),(103,104))),((52,53),(((((((((((55,97),((98,(99,100)),(101,102))),94),(92,93)),(110,111)),(67,118)),72),(((((61,(107,108)),((76,77),115)),83),(68,(90,91))),62)),(84,85)),((((((58,59),88),(60,(112,113))),73),((79,81),(80,82))),(69,70))),((((56,57),((66,75),74)),(95,96)),(((71,87),106),86)))))),((39,40),(41,116))),120)),51);
 314: 1 -2367.59082 -2069.969232 (0,((((((((((1,78),122),25),24),((10,(((48,49),(((89,(109,119)),114),105)),54)),((43,45),46))),((((((3,4),((((27,28),(29,30)),((33,34),(35,36))),47)),121),((((8,9),((((13,14),19),((15,17),(31,32))),(20,(26,37)))),(21,22)),123)),5),(42,44))),(23,117)),((11,12),(16,18))),(6,7)),(((2,50),(38,((52,53),(((((((((((55,(101,102)),(94,(99,100))),97),98),(92,93)),110),111),((67,118),72)),(84,85)),((((((58,59),88),(73,(((79,81),82),80))),(112,113)),60),(69,70))),(((((((56,57),(95,96)),75),(66,74)),(((71,87),106),86)),((63,(64,65)),(103,104))),(((((61,(107,108)),((76,77),115)),83),(68,(90,91))),62)))))),(((39,40),(41,116)),120))),51);
 315: 1 -2411.104492 -2077.296869 (0,((((((((((1,78),122),(24,25)),((43,45),46)),10),54),(((48,49),105),((89,(109,119)),114))),(((((((3,4),((((27,28),(29,30)),((33,34),(35,36))),47)),121),(5,((((11,12),(16,18)),23),(42,44)))),123),((((8,9),(((((13,14),19),20),((15,17),(31,32))),(26,37))),21),22)),117)),((((2,50),(38,((52,53),(((((((((((((((((55,98),102),101),97),(99,100)),94),(92,93)),110),111),((67,118),72)),(84,85)),(69,70)),(((((56,57),96),95),((66,75),74)),((((((61,(107,108)),((76,77),115)),83),(68,(90,91))),(62,(((63,64),65),(103,104)))),(((71,87),106),86)))),((79,81),(80,82))),73),((58,59),88)),((60,113),112))))),((39,40),(41,116))),120)),(6,7)),51);
 316: 2 -2246.583008 -2081.426649 (0,((((((1,78),54),(48,49)),((((2,50),((38,(((63,64),65),(103,104))),((52,53),(((((((((55,(99,100)),(97,98)),101),102),94),(92,93)),(110,111)),((67,118),72)),((((((((56,57),(95,96)),((66,74),75)),(((71,87),106),86)),(((((61,(107,108)),((76,77),115)),83),(68,(90,91))),62)),(((((58,59),88),(60,(112,113))),73),(((79,81),80),82))),(69,70)),(84,85)))))),(39,40)),(41,116))),(((((((((((3,4),121),47),((29,30),((33,34),(35,36)))),((8,9),((((((13,14),(((((15,17),(31,32)),(26,37)),20),19)),46),21),22),120))),123),(5,(42,44))),(((11,12),(16,18)),(23,117))),(24,25)),(43,45)),((6,7),(27,28)))),(10,(((89,(109,119)),(105,114)),122))),51);
 317: 1 -2053.283447 -2070.868841 (0,((((((((1,78),122),(24,25)),((10,(((48,49),(((89,(109,119)),114),105)),54)),((43,45),46))),(((((((3,4),((((27,28),(29,30)),((33,34),(35,36))),47)),121),((((8,9),((((((13,14),((15,17),(31,32))),20),19),37),26)),(21,22)),123)),5),(42,44)),(23,117))),((11,12),(16,18))),(6,7)),((((2,50),(38,((52,53),(((((((((((((55,(99,100)),97),(101,102)),98),94),(92,93)),(110,111)),((67,118),72)),(84,85)),((((((58,59),88),(60,(112,113))),73),((79,81),(80,82))),(69,70))),(((((61,(107,108)),((76,77),115)),83),(68,(90,91))),62)),((71,(87,106)),86)),(((56,57),(((66,74),75),(95,96))),(63,((64,(103,104)),65))))))),((39,40),(41,116))),120)),51);
 318: 10 -2113.834473 -2073.254068 (0,((((((((1,78),122),(24,25)),((10,(((48,49),(((89,(109,119)),114),105)),54)),((43,45),46))),(((((((3,4),((((27,28),(29,30)),((33,34),(35,36))),47)),121),(((8,9),(((((((13,14),20),(31,32)),(15,17)),19),26),37)),(21,22))),123),117),(5,(42,44)))),(((11,12),(16,18)),23)),(6,7)),((((2,50),((38,(((63,64),65),(103,104))),((52,53),(((((((((((55,97),((98,(99,100)),(101,102))),94),(92,93)),(110,111)),(67,118)),72),(((((61,(107,108)),((76,77),115)),83),(68,(90,91))),62)),(84,85)),((((((58,59),88),(60,(112,113))),73),((79,81),(80,82))),(69,70))),((((56,57),(95,96)),((66,75),74)),(((71,87),106),86)))))),((39,40),(41,116))),120)),51);
 319: 1 -1912.88501 -2077.687093 (0,((((((((1,78),(((((((((((((55,102),(((94,101),(99,100)),97)),98),(92,93)),110),111),((67,118),72)),((69,70),(84,85))),(((((56,57),95),96),((66,74),75)),((((((61,(107,108)),((76,77),115)),83),(68,(90,91))),62),(((71,106),87),86)))),((79,81),(80,82))),73),((58,59),88)),(60,(112,113)))),122),((((2,50),((38,(((63,64),65),(103,104))),(52,53))),(41,116)),(39,40))),120),((48,49),(((89,(109,119)),114),105))),((((3,4),47),(54,121)),((((5,((((11,12),(16,18)),(23,117)),((24,25),(43,45)))),(42,44)),123),((((((6,7),(27,28)),(29,30)),((((((13,14),19),((15,17),(31,32))),((33,34),(35,36))),20),(26,37))),(8,9)),((21,46),22))))),10),51);
 320: 3 -2011.413574 -2077.224701 (0,((((((((((1,78),122),(24,25)),((43,45),46)),10),((39,40),(41,116))),((48,49),(((89,(109,119)),114),105))),(((((3,4),((((27,28),(29,30)),((33,34),(35,36))),47)),121),54),((((5,((((11,12),(16,18)),23),(42,44))),117),(((8,9),((((13,14),((15,17),(31,32))),(19,20)),(26,37))),(21,22))),123))),((6,7),((38,((52,53),(((((((((55,(97,(98,(99,100)))),102),(94,101)),((92,93),110)),111),((67,118),72)),((69,70),(84,85))),(((((58,59),88),(60,(112,113))),73),((79,81),(80,82)))),(((((((((56,57),(95,96)),66),75),74),86),((71,87),106)),(((63,64),65),(103,104))),(((((61,(107,108)),((76,77),115)),83),(68,(90,91))),62))))),120))),(2,50)),51);
 321: 1 -1935.938232 -2071.96001 (0,(((((((((((1,78),122),(24,25)),((43,45),46)),10),((39,40),((41,116),54))),((48,49),(((89,(109,119)),114),105))),(((((((3,4),121),47),(((27,28),(29,30)),((33,34),(35,36)))),(((5,(((11,12),(16,18)),23)),(42,44)),(((8,9),(((((13,14),((15,17),(31,32))),20),19),(26,37))),(21,22)))),123),117)),((38,((52,53),((((((((((55,(97,98)),(101,102)),(99,100)),94),(92,93)),(110,111)),((67,118),72)),((69,70),(84,85))),(((((58,59),88),(60,(112,113))),73),((79,81),(80,82)))),((((((56,57),(95,96)),((66,74),75)),(((71,106),87),86)),(((((61,(107,108)),((76,77),115)),83),(68,(90,91))),62)),(((63,64),(103,104)),65))))),120)),(6,7)),(2,50)),51);
 322: 3 -2053.970703 -2094.549034 (0,(((((1,78),54),(((((((2,50),((38,(((63,64),65),(103,104))),((52,53),(((((((((((((((((55,102),(99,100)),101),97),98),94),(92,93)),110),111),(67,118)),72),((((56,57),(95,96)),((66,75),74)),83)),((61,(107,108)),((76,77),115))),(68,(90,91))),62),(((71,87),106),86)),((((((58,59),88),(60,(112,113))),73),(((79,81),82),80)),((69,70),(84,85))))))),(39,40)),(41,116)),(((((((3,4),121),47),((11,12),(16,18))),((43,45),46)),((27,28),(29,30))),(((13,14),(((((15,17),(31,32)),(26,37)),20),19)),((33,34),(35,36))))),(((((5,(23,117)),(42,44)),(24,25)),(((8,9),21),22)),123)),((10,((((89,(109,119)),114),105),122)),(48,49)))),120),(6,7)),51);
 323: 2 -1799.836914 -2073.946912 (0,(((((((((1,78),122),(24,25)),((10,(((48,49),(((89,(109,119)),114),105)),54)),((43,45),46))),((((((3,4),((((27,28),(29,30)),((33,34),(35,36))),47)),121),((((8,9),((((((13,14),20),((15,17),(31,32))),19),37),26)),(21,22)),123)),5),(42,44))),(23,117)),((11,12),(16,18))),(6,7)),((((2,50),((38,((52,53),((((((((((55,(97,(99,100))),(101,102)),98),94),(92,93)),(110,111)),((67,118),72)),((69,70),(84,85))),((((58,59),((60,(112,113)),73)),88),(((79,81),80),82))),((((((((56,57),(95,96)),((66,75),74)),(((71,87),106),86)),(68,(90,91))),83),((61,(107,108)),((76,77),115))),(62,(((63,64),65),(103,104))))))),(41,116))),(39,40)),120)),51);
 324: 1 -1816.796387 -2092.286269 (0,(((((((((((1,78),(24,25)),(38,((52,53),(((((((((((((((55,97),98),101),(99,100)),102),94),(92,93)),(110,111)),(67,118)),72),((((56,57),(95,96)),((66,74),75)),83)),((((((58,59),88),((60,112),113)),73),(((79,81),80),82)),((69,70),(84,85)))),62),(((61,(107,108)),((76,77),115)),((68,(90,91)),(((71,87),86),106)))),((((63,64),65),103),104))))),((((6,7),(27,28)),(((((13,14),19),(((((15,17),(31,32)),37),26),20)),(((33,34),35),36)),(29,30))),54)),(((2,50),(39,40)),(41,116))),(43,45)),10),(((89,(109,119)),(105,114)),122)),((((3,4),47),121),(((((5,42),(((11,12),(16,18)),(23,117))),44),123),(((8,9),21),(22,46))))),(48,49)),120),51);
 325: 3 -2047.589233 -2075.968239 (0,(((((((((1,78),122),(24,25)),((43,45),46)),10),((48,49),(((89,(109,119)),114),105))),((((((3,4),(54,121)),47),(((27,28),(29,30)),((33,34),(35,36)))),(((5,((((11,12),(16,18)),23),(42,44))),123),((8,9),((((((13,14),20),((15,17),(31,32))),19),(26,37)),(21,22))))),117)),((((2,50),(38,((52,53),((((((((((((55,98),((97,(99,100)),(101,102))),94),(92,93)),(110,111)),(67,118)),72),((((((((56,57),(95,96)),((66,75),74)),(((71,87),106),86)),(((61,(107,108)),((76,77),115)),(62,(((63,64),(103,104)),65)))),68),(90,91)),83)),(84,85)),(69,70)),((79,81),(80,82))),(((58,59),((60,(112,113)),73)),88))))),((39,40),(41,116))),120)),(6,7)),51);
 326: 1 -1965.460327 -2075.257464 (0,((((((((((1,78),122),(24,25)),(((10,((48,49),((89,(109,119)),(105,114)))),54),(43,45))),((((((3,4),((((27,28),(29,30)),((33,34),(35,36))),47)),121),(((8,9),((((((13,14),20),((15,17),(31,32))),19),(26,37)),46)),(21,22))),123),((5,42),44))),(23,117)),((11,(16,18)),12)),120),(((2,50),(38,((52,53),((((((((((55,(94,97)),102),101),(98,(99,100))),(92,93)),(110,111)),((67,118),72)),(84,85)),((((((58,59),88),(73,((79,81),(80,82)))),(112,113)),60),(69,70))),(((((((56,57),(95,96)),((66,74),75)),(((71,87),106),86)),((((61,(107,108)),((76,77),115)),83),(68,(90,91)))),62),((63,64),(65,(103,104)))))))),((39,40),(41,116)))),(6,7)),51);
 327: 2 -1882.291016 -2079.067789 (0,(((((((((((((1,78),122),24),25),54),((10,((48,49),(((89,(109,119)),114),105))),((43,46),45))),(5,42)),((((((3,4),(47,121)),(((27,28),(29,30)),((33,34),(35,36)))),(((8,9),(((((13,14),((15,17),(31,32))),20),19),(26,37))),(21,22))),123),44)),(((11,(16,18)),12),23)),(((2,50),((39,40),(41,116))),(38,(((52,53),((((((((((((55,(94,(((97,(99,100)),98),(101,102)))),(110,111)),(92,93)),(84,85)),((((((58,59),88),((60,113),112)),73),(((79,81),80),82)),(69,70))),((67,118),72)),(90,91)),68),62),(((61,(107,108)),((76,77),115)),83)),((71,(87,106)),86)),((56,57),(((66,75),74),(95,96))))),(((63,64),(103,104)),65))))),120),(6,7)),117),51);
 328: 1 -2003.597656 -2077.686501 (0,(((((((((1,78),122),(24,25)),54),((((((((3,4),((((27,28),(29,30)),((33,34),(35,36))),47)),121),((5,(42,44)),((((11,12),(16,18)),(43,45)),23))),(((8,9),(((((13,14),((15,17),(31,32))),20),19),(26,37))),((21,46),22))),123),117),10)),((48,49),(((89,(109,119)),114),105))),(((2,50),(((38,(((63,65),64),(103,104))),((52,53),((((((55,(((94,98),97),(101,102))),(99,100)),(92,93)),(110,111)),((67,118),72)),(((56,57),(((66,75),74),(95,96))),(((((((58,59),(((60,112),113),73)),88),((79,81),(80,82))),(((((61,(107,108)),((76,77),115)),83),(62,(68,(90,91)))),(((71,87),86),106))),(69,70)),(84,85)))))),(39,40))),(41,116))),120),(6,7)),51);
 329: 1 -1739.055176 -2101.322315 (0,(((((1,78),54),((((89,(109,119)),105),114),122)),(48,49)),((((((2,50),((38,(((((((((((((55,((97,101),98)),(99,100)),102),(92,93)),(110,111)),94),((67,118),72)),(((56,57),((66,(74,75)),(95,96))),(((71,87),106),86))),(((((58,59),88),(60,(112,113))),73),(((79,81),82),80))),(((((61,(107,108)),((76,77),115)),83),(68,(90,91))),62)),(69,70)),(84,85)),(((63,(64,65)),103),104))),(52,53))),(41,116)),(39,40)),(24,25)),(((((((((((3,4),47),121),((29,30),(((33,34),35),36))),((((8,9),(22,120)),((((13,((14,(((15,17),31),32)),(26,37))),20),19),46)),21)),123),(5,44)),42),(23,117)),((11,12),(16,18))),((((6,7),(27,28)),(43,45)),10)))),51);
 330: 1 -1987.57959 -2070.57307 (0,(((((((((((((1,78),122),25),24),((43,46),45)),(((((3,4),(47,121)),(((27,28),(29,30)),((33,34),(35,36)))),(((((8,9),(((((13,14),19),((15,17),(31,32))),20),(26,37))),21),22),123)),(10,(((48,49),(((89,(109,119)),114),105)),54)))),42),5),44),(23,117)),((11,12),(16,18))),(6,7)),((((2,50),(38,((52,53),((((((((((55,(99,100)),(101,102)),(97,98)),94),(92,93)),(110,111)),((67,118),72)),((69,70),(84,85))),(((((58,59),88),(60,(112,113))),73),((79,81),(80,82)))),((((((((56,57),(95,96)),((66,75),74)),(((63,64),(103,104)),65)),(((71,106),87),86)),(68,(90,91))),(((61,(107,108)),((76,77),115)),83)),62))))),((39,40),(41,116))),120)),51);
 331: 2 -1862.959595 -2077.290638 (0,(((((((((((1,78),122),(24,25)),(((10,((48,49),((89,(109,119)),(105,114)))),54),(43,45))),((((((3,4),((((27,28),(29,30)),((33,34),(35,36))),47)),121),((((8,9),(((((13,14),20),((15,17),(31,32))),19),(26,37))),46),(21,22))),123),((5,42),44))),(23,117)),((11,(16,18)),12)),120),((2,50),(38,((52,53),((((((((((55,(94,97)),102),101),(98,(99,100))),(92,93)),(110,111)),((67,118),72)),(84,85)),((((((58,59),88),(73,((79,81),(80,82)))),(112,113)),60),(69,70))),(((((((56,57),(95,96)),((66,74),75)),(((71,87),106),86)),((((61,(107,108)),((76,77),115)),83),(68,(90,91)))),62),((63,64),(65,(103,104))))))))),((39,40),(41,116))),(6,7)),51);
 332: 1 -1804.05481 -2081.712683 (0,((((((((1,78),122),(24,25)),(((((3,4),((((27,28),(29,30)),((33,34),(35,36))),47)),121),((((8,9),((((13,14),((15,17),(31,32))),20),(19,(26,37)))),(21,22)),123)),(5,(42,44)))),(((10,((48,49),(((89,(109,119)),114),105))),54),((43,45),46))),(((11,12),(16,18)),(23,117))),(6,7)),((((2,50),(38,((52,53),(((((((((55,(101,102)),(94,97)),(98,(99,100))),(110,111)),((67,118),(72,(92,93)))),(84,85)),((((61,(107,108)),((76,77),115)),83),(62,(68,(90,91))))),((((((58,59),88),(73,((79,81),(80,82)))),(112,113)),60),(69,70))),(((56,57),(((66,75),74),(95,96))),((63,((64,65),(103,104))),(71,(86,(87,106))))))))),((39,40),(41,116))),120)),51);
 333: 9 -1974.460083 -2075.983449 (0,(((((((1,78),54),((24,25),((43,45),46))),((10,122),((48,49),(((89,(109,119)),114),105)))),(((((3,4),((((27,28),(29,30)),((33,34),(35,36))),47)),121),(((5,((((11,12),(16,18)),23),(42,44))),123),(((8,9),(((((13,14),((15,17),(31,32))),19),20),(26,37))),(21,22)))),117)),((((2,50),(38,((52,53),((((((((55,((((94,102),101),97),(99,100))),98),(92,93)),(110,111)),((67,118),72)),((69,70),(84,85))),((((((58,59),88),(112,113)),60),73),((79,81),(80,82)))),((((((56,57),(95,96)),((66,75),74)),(((71,87),106),86)),(((63,64),65),(103,104))),(((((61,(107,108)),((76,77),115)),83),(68,(90,91))),62)))))),((39,40),(41,116))),120)),(6,7)),51);
 334: 2 -2151.757812 -2078.437935 (0,((((((((1,78),(24,25)),(((((2,50),(41,116)),(39,40)),((38,((((63,64),65),104),103)),((52,53),(((((((((((55,((97,(99,100)),98)),(101,102)),94),(92,93)),(110,111)),((67,118),72)),(84,85)),(69,70)),((((56,57),(95,96)),((66,75),74)),((((((61,(107,108)),((76,77),115)),83),62),(68,(90,91))),(((71,106),87),86)))),(((79,81),82),80)),((((58,59),73),(60,(112,113))),88))))),122)),10),(((((3,4),47),121),54),((((5,(42,44)),((((11,12),(16,18)),(23,117)),(43,45))),123),(((8,9),((((((13,14),20),(((15,17),(31,32)),(19,(26,37)))),46),21),22)),(((27,28),(29,30)),((33,34),(35,36))))))),((48,49),(((89,(109,119)),114),105))),120),(6,7)),51);
 335: 1 -2210.728027 -2076.051037 (0,(((((((((((1,78),122),24),25),((43,45),46)),((39,40),(41,116))),((((((((3,4),(54,121)),47),(((27,28),(29,30)),((33,34),(35,36)))),(((5,(42,44)),(((11,12),(16,18)),23)),(((8,9),(((((13,14),20),((15,17),(31,32))),19),(26,37))),(21,22)))),123),117),10)),((48,49),(((89,(109,119)),114),105))),((6,7),120)),(38,((52,53),(((((((((((((55,(99,100)),(101,102)),(97,98)),94),(92,93)),(110,111)),(67,118)),72),(84,85)),((((61,(107,108)),((76,77),115)),83),((62,(((63,64),65),(103,104))),(68,(90,91))))),((((56,57),(95,96)),((66,75),74)),(((71,87),106),86))),(69,70)),((((58,59),((60,(112,113)),73)),88),((79,81),(80,82))))))),(2,50)),51);
 336: 6 -1797.665039 -2073.68843 (0,((((((((((1,78),122),24),25),(((48,49),(((89,(109,119)),114),105)),54)),((43,46),45)),(((((((3,4),121),(((((8,9),(((((13,14),20),19),(((15,17),32),31)),(26,37))),((((27,28),(29,30)),((33,34),(35,36))),47)),22),21)),123),(42,44)),5),(23,117))),10),((6,7),((11,12),(16,18)))),((((2,50),(38,((52,53),(((((((((((55,(99,100)),97),(101,102)),98),94),(92,93)),(110,111)),((67,118),72)),((69,70),(84,85))),(((((58,59),88),(60,(112,113))),73),((79,81),(80,82)))),((((((56,57),(95,96)),((66,75),74)),((71,(87,106)),86)),(((63,64),(103,104)),65)),(((((61,(107,108)),((76,77),115)),(68,(90,91))),83),62)))))),((39,40),(41,116))),120)),51);
 337: 3 -1946.13623 -2081.433227 (0,(((((1,78),54),(((((2,50),((38,(((63,(64,65)),104),103)),((52,53),((((((((55,((97,101),98)),(99,100)),102),94),(92,93)),(110,111)),((67,118),72)),(((((((((56,57),95),96),((66,74),75)),(((71,87),106),86)),(((((61,(107,108)),((76,77),115)),83),(68,(90,91))),62)),(((((58,59),88),(60,(112,113))),73),(((79,81),82),80))),(69,70)),(84,85)))))),(39,40)),(41,116)),(48,49))),(10,(((89,(109,119)),(105,114)),122))),((((((((((((3,4),121),47),((29,30),((33,34),(35,36)))),(((8,9),120),(((((13,14),(((((15,17),(31,32)),(26,37)),20),19)),46),21),22))),123),5),(42,44)),(((11,12),(16,18)),(23,117))),(24,25)),(43,45)),((6,7),(27,28)))),51);
 338: 1 -1840.789185 -2080.091619 (0,(((((((((((((1,78),(24,25)),122),((43,46),45)),(10,(((48,49),(((89,(109,119)),114),105)),54))),5),((((3,4),121),((((8,9),((((((13,14),19),20),((15,17),(31,32))),26),37)),(((27,28),(29,30)),((33,34),(35,36)))),47)),((21,22),123))),44),42),((11,12),((16,18),117))),23),(6,7)),((((2,50),((39,40),(41,116))),(38,((52,53),(((((((((55,(94,97)),102),101),98),(99,100)),(92,93)),(110,111)),((67,118),72)),(((((((((56,57),(95,96)),75),(66,74)),(((71,87),106),86)),((63,(64,(103,104))),65)),(((((61,(107,108)),((76,77),115)),83),(68,(90,91))),62)),((((58,59),(((60,112),113),73)),88),(((79,81),82),80))),((69,70),(84,85))))))),120)),51);
 339: 1 -2174.876465 -2076.768918 (0,(((((((((((1,78),122),24),25),((43,45),46)),10),((48,49),(((89,(109,119)),114),105))),((((3,4),((((27,28),(29,30)),((33,34),(35,36))),47)),121),54)),(((5,((((11,12),(16,18)),(23,117)),(42,44))),123),(((8,9),(((((13,14),((15,17),(31,32))),19),20),(26,37))),(21,22)))),((((2,50),(38,((52,53),((((((((55,(99,100)),97),98),(94,(101,102))),(92,93)),(110,111)),((67,118),72)),((((56,57),(((66,75),74),(95,96))),(((71,87),106),86)),((((((((58,59),88),(60,(112,113))),73),((79,81),(80,82))),(69,70)),(84,85)),(((61,(107,108)),((76,77),115)),((62,(((63,64),(103,104)),65)),(68,(83,(90,91))))))))))),((39,40),(41,116))),120)),(6,7)),51);
 340: 1 -2386.401123 -2073.256275 (0,((((((((((1,78),122),24),25),((43,45),46)),10),((48,49),(((89,(109,119)),114),105))),(((((3,4),(54,121)),47),(((27,28),(29,30)),((33,34),(35,36)))),((((5,((((11,12),(16,18)),23),(42,44))),117),123),(((8,9),((((((13,14),19),20),((15,17),(31,32))),26),37)),(21,22))))),(((2,50),(38,((52,53),((((((((((((55,(99,100)),(((97,98),101),102)),94),(92,93)),(110,111)),(67,118)),72),(((((((56,57),95),96),((66,75),74)),(((71,106),87),86)),((((61,(107,108)),((76,115),77)),83),(62,(((63,64),65),(103,104))))),(68,(90,91)))),(84,85)),(69,70)),(((79,81),82),80)),(((58,59),(((60,112),113),73)),88))))),(((39,40),(41,116)),120))),(6,7)),51);
 341: 2 -2066.070557 -2075.026801 (0,((((((((((((1,78),25),24),122),((43,45),46)),((48,49),(((89,(109,119)),114),105))),10),(((39,40),(41,116)),54)),((((((3,4),121),((((27,28),(29,30)),((33,34),(35,36))),47)),((5,((((11,12),(16,18)),23),(42,44))),((((8,9),37),((((13,14),20),((15,17),(31,32))),(19,26))),(21,22)))),123),117)),((38,((52,53),(((((((((((((55,98),102),101),97),(99,100)),94),(92,93)),110),111),((67,118),72)),((69,70),(84,85))),(((((58,59),88),((60,113),112)),73),(((79,81),80),82))),((((((((56,57),(95,96)),((66,74),75)),86),87),106),71),((((((61,(107,108)),((76,115),77)),83),(68,(90,91))),62),(((63,64),65),(103,104))))))),120)),(6,7)),(2,50)),51);
 342: 3 -2056.338135 -2072.632349 (0,((((((((((1,78),122),(24,25)),((43,45),46)),10),54),((48,49),(((89,(109,119)),114),105))),(((((3,4),121),(5,((((11,12),(16,18)),23),(42,44)))),((((8,9),((((((13,14),20),19),((15,17),(31,32))),(26,37)),((((27,28),(29,30)),((33,34),(35,36))),47))),(21,22)),123)),117)),((((2,50),(38,((52,53),(((((((((((55,(97,(99,100))),(101,102)),98),94),93),92),(110,111)),((67,118),72)),((69,70),(84,85))),(((((58,59),88),(60,(112,113))),73),((79,81),(80,82)))),((((((56,57),(95,96)),((66,75),74)),(((71,106),87),86)),(63,((64,(103,104)),65))),(((((61,(107,108)),((76,77),115)),83),(68,(90,91))),62)))))),((39,40),(41,116))),120)),(6,7)),51);
 343: 1 -1595.075928 -2090.048398 (0,(((((((1,78),(((52,53),(((((((((((((55,(94,(99,100))),(101,102)),97),98),(92,93)),110),111),(67,118)),72),(84,85)),((((((56,57),95),96),((66,75),74)),(((71,86),106),87)),(((((61,(107,108)),((76,77),115)),83),(68,(90,91))),(62,(((63,(64,65)),104),103))))),(69,70)),(((((58,59),88),(60,(112,113))),73),(((79,81),80),82)))),122)),(((2,50),(39,40)),(38,(41,116)))),(((89,(109,119)),114),105)),((((((8,9),21),123),120),22),(((13,14),(((15,17),(31,32)),(19,(20,((26,37),((33,34),(35,36))))))),46))),((((((((3,4),121),47),(11,(12,(16,18)))),(((5,(23,117)),44),42)),(43,45)),(24,25)),(((((6,7),(27,28)),(29,30)),54),(48,49)))),10),51);
 344: 2 -2096.054688 -2072.813622 (0,(((((((((1,78),122),(24,25)),(((((((3,4),((((27,28),(29,30)),((33,34),(35,36))),47)),121),((((8,9),(((((13,14),20),((15,17),(31,32))),(19,26)),37)),(21,22)),10)),123),(42,44)),5)),(((48,49),(((89,(109,119)),114),105)),54)),((43,45),46)),((11,(16,18)),12)),((6,7),(23,117))),(((((2,50),(38,((52,53),(((((((((((55,(99,100)),97),(101,102)),98),94),(92,93)),(110,111)),((67,118),72)),(((((((58,59),88),((60,113),112)),73),((79,81),(80,82))),(69,70)),(84,85))),((((56,57),(95,96)),(66,75)),74)),(((((((61,(107,108)),((76,115),77)),83),(68,(90,91))),62),(((71,106),87),86)),(((63,(103,104)),65),64)))))),(41,116)),(39,40)),120)),51);
 345: 1 -2019.049194 -2086.716843 (0,((((((((1,78),(((((2,50),(39,40)),(41,116)),38),122)),(24,25)),(43,45)),10),((48,49),(((89,(109,119)),114),105))),(((((3,4),121),47),54),((((5,(42,44)),(((11,12),(16,18)),(23,(((52,53),((((((((((((((55,(99,100)),97),98),(101,102)),94),(92,93)),110),111),((67,118),72)),((56,57),(((66,75),74),(95,96)))),(84,85)),(69,70)),(((((58,59),88),((60,112),113)),73),((79,81),(80,82)))),((((((61,(107,108)),((76,77),115)),83),(68,(90,91))),(62,(((63,65),(103,104)),64))),(((71,87),106),86)))),117)))),((((((6,7),(27,28)),(29,30)),((((((((13,14),20),37),26),((15,17),(31,32))),19),(35,36)),(33,34))),(8,9)),(21,(22,46)))),123))),120),51);
 346: 5 -2063.029541 -2071.837799 (0,((((((((1,78),122),(24,25)),((10,(((48,49),(((89,(109,119)),114),105)),54)),((43,45),46))),((((((((3,4),121),47),(((27,28),(29,30)),((33,34),(35,36)))),(((8,9),(((((13,14),20),19),((15,17),(31,32))),(26,37))),(21,22))),123),5),(42,44))),(23,117)),((11,12),(16,18))),(((((2,50),(38,((52,53),((((((((((((55,94),102),101),(99,100)),(97,98)),(92,93)),(110,111)),((67,118),72)),((((63,64),65),(103,104)),(84,85))),(69,70)),(((((58,59),88),(60,(112,113))),73),((79,81),(80,82)))),(((((56,57),(95,96)),((66,75),74)),(((71,87),86),106)),(((((61,(107,108)),((76,77),115)),83),(68,(90,91))),62)))))),((39,40),(41,116))),120),(6,7))),51);
 347: 2 -2205.695068 -2083.323405 (0,(((((((((((((1,78),122),25),24),((43,45),46)),((48,49),((89,(109,119)),(105,114)))),10),((39,40),(41,116))),(((((3,4),(54,121)),((((27,28),(29,30)),((33,34),(35,36))),47)),((5,((((11,12),(16,18)),23),(42,44))),123)),(((8,9),((((((13,14),20),19),((15,17),(31,32))),26),37)),(21,22)))),120),((2,50),(38,((52,53),((((((((((((((55,102),98),(94,((97,101),(99,100)))),(92,93)),(110,111)),(67,118)),72),(((((61,(107,108)),62),((76,115),77)),(68,(90,91))),83)),(((63,(64,65)),(103,104)),(84,85))),(((((56,57),95),96),((66,74),75)),(((71,87),106),86))),(69,70)),(((79,81),80),82)),((58,59),((60,(112,113)),73))),88))))),(6,7)),117),51);
 348: 1 -2010.866455 -2071.470857 (0,((((((((((1,78),122),(24,25)),(((10,((48,49),((89,(109,119)),(105,114)))),54),(43,45))),((((((3,4),((((27,28),(29,30)),((33,34),(35,36))),47)),121),((((8,9),(((((13,14),20),((15,17),(31,32))),19),(26,37))),46),(21,22))),123),((5,42),44))),(23,117)),((11,(16,18)),12)),120),(((2,50),(38,((52,53),((((((((((55,(94,97)),102),101),(98,(99,100))),(92,93)),(110,111)),((67,118),72)),(84,85)),((((((58,59),88),(73,((79,81),(80,82)))),(112,113)),60),(69,70))),((((((56,57),(95,96)),((66,74),75)),(((71,87),106),86)),((((61,(107,108)),((76,77),115)),83),(68,(90,91)))),(62,((63,64),(65,(103,104))))))))),((39,40),(41,116)))),(6,7)),51);
 349: 4 -1563.710693 -2078.569322 (0,((((((((1,78),(24,25)),(((((2,50),(41,116)),(39,40)),((38,(((63,64),65),(103,104))),((52,53),((((((((55,(101,102)),98),(97,(99,100))),94),(((67,118),72),(92,93))),(110,111)),(84,85)),(((((56,57),(((66,74),75),(95,96))),((((((61,(107,108)),((76,77),115)),83),(68,(90,91))),62),(((71,87),106),86))),(69,70)),(((((58,59),88),(73,((79,81),(80,82)))),(112,113)),60)))))),122)),54),(((((3,4),((((27,28),(29,30)),((33,34),(35,36))),47)),121),(((5,(((((11,12),(16,18)),(23,117)),(43,45)),(42,44))),123),((((8,9),37),(((((13,14),20),19),((15,17),(31,32))),26)),((21,46),22)))),10)),((48,49),(((89,(109,119)),114),105))),120),(6,7)),51);
 350: 2 -2379.685547 -2081.775503 (0,(((((((((1,78),((52,53),((((((((((((((((55,(99,100)),98),102),101),97),94),(92,93)),(110,111)),(67,118)),72),(((56,57),(((66,75),74),(95,96))),83)),((61,(107,108)),((76,77),115))),(68,(90,91))),(62,((((63,64),65),(103,104)),(84,85)))),(((71,106),87),86)),((((((58,59),88),(73,((79,81),(80,82)))),(112,113)),60),(69,70))))),122),54),((((5,(42,44)),(((11,12),(16,18)),(23,117))),((24,25),(43,45))),10)),((((3,4),((((27,28),(29,30)),((33,34),(35,36))),47)),121),((((8,9),((((((13,14),((15,17),(31,32))),20),26),37),19)),((21,46),22)),123))),((48,49),(((89,(109,119)),114),105))),((((2,50),(38,(41,116))),(39,40)),120)),(6,7)),51);
 351: 2 -2015.187744 -2073.739617 (0,((((((((((1,78),122),24),25),((43,45),46)),(10,117)),(((((3,4),(54,121)),47),(((27,28),(29,30)),((33,34),(35,36)))),(((5,((((11,12),(16,18)),23),(42,44))),123),(((8,9),(((((13,14),20),((15,17),(31,32))),19),(26,37))),(21,22))))),((48,49),(((89,(109,119)),114),105))),((((2,50),(38,((52,53),(((((((((((55,98),((97,(101,102)),(99,100))),94),(92,93)),(110,111)),(67,118)),72),(((((((56,57),(95,96)),((66,74),75)),(((71,87),106),86)),((((61,(107,108)),((76,77),115)),83),(62,(((63,64),(103,104)),65)))),68),(90,91))),(84,85)),(69,70)),(((((58,59),73),(60,(112,113))),88),((79,81),(80,82))))))),((39,40),(41,116))),120)),(6,7)),51);
 352: 1 -2114.451416 -2090.624091 (0,((((((((1,78),(((52,53),((((((((((((((55,(94,(99,100))),(101,102)),97),98),(92,93)),110),111),(67,118)),72),(84,85)),(((((61,(107,108)),((76,77),115)),83),(68,(90,91))),(62,(((63,(64,65)),104),103)))),(((((56,57),95),96),((66,75),74)),(((71,86),106),87))),(69,70)),(((((58,59),88),(60,(112,113))),73),(((79,81),80),82)))),122)),(((2,50),(39,40)),(38,(41,116)))),(((89,(109,119)),114),105)),(((13,14),(((15,17),(31,32)),(19,(20,((26,37),((33,34),(35,36))))))),46)),(((((8,9),21),123),120),22)),((((((((3,4),121),47),(11,(12,(16,18)))),(((5,(23,117)),44),42)),(43,45)),(24,25)),(((((6,7),(27,28)),(29,30)),54),(48,49)))),10),51);
 353: 9 -1977.918945 -2075.112222 (0,((((((((1,78),(((((((((((((55,102),(((94,101),(99,100)),97)),98),(92,93)),110),111),((67,118),72)),((69,70),(84,85))),(((((56,57),95),96),((66,74),75)),((((((61,(107,108)),((76,77),115)),83),(68,(90,91))),62),(((71,106),87),86)))),((79,81),(80,82))),73),((58,59),88)),(60,(112,113)))),122),((((2,50),((38,(((63,64),65),(103,104))),(52,53))),(41,116)),(39,40))),120),((48,49),(((89,(109,119)),114),105))),(((((3,4),47),121),54),((((5,((((11,12),(16,18)),(23,117)),((24,25),(43,45)))),(42,44)),123),((((((6,7),(27,28)),(29,30)),((((((13,14),19),((15,17),(31,32))),((33,34),(35,36))),20),(26,37))),(8,9)),((21,46),22))))),10),51);
 354: 3 -1766.126587 -2092.015231 (0,((((((((((((((1,78),54),(((((((2,50),((38,((((63,65),64),104),103)),((52,53),((((((((((55,((99,100),102)),98),101),(94,97)),((92,93),(110,111))),((67,118),72)),((56,57),((66,(74,75)),(95,96)))),((69,70),(84,85))),(((((58,59),88),(60,(112,113))),73),(((79,81),80),82))),(((((61,(107,108)),(76,(77,115))),83),((68,(90,91)),(((71,87),106),86))),62))))),(41,116)),(39,40)),120),(27,28)),(48,49))),((((89,(109,119)),114),105),122)),((((((13,14),(((15,17),31),32)),(26,37)),20),19),((33,34),(35,36)))),(29,30)),(((((3,4),121),47),((((8,9),21),46),22)),123)),44),5),42),(23,117)),((11,(16,18)),12)),((10,(24,25)),(43,45))),(6,7)),51);
 355: 3 -1783.978638 -2075.035368 (0,(((((((((((1,78),122),(24,25)),54),((43,45),46)),10),((48,49),(((89,(109,119)),114),105))),123),(((((3,4),((((27,28),(29,30)),((33,34),(35,36))),47)),121),(((8,9),(((((13,14),((15,17),(31,32))),20),19),(26,37))),(21,22))),((5,((((11,12),(16,18)),23),(42,44))),117))),((((2,50),(38,((52,53),((((((((((((((55,((97,(99,100)),101)),(98,102)),94),(92,93)),(110,111)),(67,118)),72),((((((58,59),((60,(112,113)),73)),88),((79,81),(80,82))),(69,70)),(84,85))),62),(((61,(107,108)),((76,77),115)),83)),(68,(90,91))),((71,(87,106)),86)),((56,57),(((66,75),74),(95,96)))),(((63,64),65),(103,104)))))),((39,40),(41,116))),120)),(6,7)),51);
 356: 1 -2177.507568 -2080.681784 (0,(((((((((1,78),122),(24,25)),((43,45),46)),(10,(((48,49),(((89,(109,119)),114),105)),54))),((((((3,(4,(47,121))),(((27,28),(29,30)),((33,34),(35,36)))),123),(((8,9),(((((13,14),20),19),((15,17),(31,32))),(26,37))),(21,22))),(42,44)),5)),(((11,12),(16,18)),(23,117))),(6,7)),((((2,50),(((39,40),((52,53),(((((((((((55,(99,100)),97),(101,102)),98),94),(92,93)),(110,111)),((67,118),72)),((69,70),(84,85))),(((((58,59),88),(60,(112,113))),73),((79,81),(80,82)))),((((((56,57),(95,96)),((66,75),74)),(((71,87),106),86)),(((((61,(107,108)),((76,77),115)),83),(68,(90,91))),62)),((63,(103,104)),(64,65)))))),(41,116))),38),120)),51);
 357: 1 -2182.429688 -2091.770715 (0,(((((((1,78),25),24),((((((2,50),38),(41,116)),122),(39,40)),54)),(((((((3,4),121),47),123),(((5,44),42),((11,(12,(16,18))),23))),((((8,9),((((13,14),((33,34),(35,36))),((((15,17),(31,32)),19),20)),(26,37))),((21,((43,45),46)),22)),((10,117),(29,30)))),((27,28),(((48,49),((52,53),((((((((((55,((((94,(99,100)),101),102),98)),97),((92,93),(110,111))),(67,118)),72),(((((56,57),95),96),((66,74),75)),(((61,(107,108)),((76,77),115)),83))),(84,85)),((62,((63,64),(65,(103,104)))),((68,(90,91)),(((71,86),106),87)))),(((((58,59),88),((60,112),113)),73),((79,81),(80,82)))),(69,70)))),(((89,(109,119)),114),105))))),120),(6,7)),51);
 358: 2 -1859.308228 -2069.105308 (0,((((((((1,78),122),(24,25)),((10,(((48,49),(((89,(109,119)),114),105)),54)),((43,45),46))),(((((3,4),((((27,28),(29,30)),((33,34),(35,36))),47)),121),((((8,9),(((((13,14),19),20),((15,17),(31,32))),(26,37))),(21,22)),123)),(5,(42,44)))),(((11,12),(16,18)),(23,117))),(6,7)),((((2,50),(38,((52,53),(((((((((((55,(99,100)),97),(101,102)),98),94),(92,93)),(110,111)),((67,118),72)),(((((((58,59),88),(73,((79,81),(80,82)))),(112,113)),60),(69,70)),(84,85))),((((((61,(107,108)),((76,77),115)),83),62),(68,(90,91))),((((63,64),65),(103,104)),(((71,87),106),86)))),((56,57),(((66,75),74),(95,96))))))),((39,40),(41,116))),120)),51);
 359: 1 -2097.891357 -2081.434216 (0,((((((((1,78),54),(48,49)),((((2,50),((38,(((63,64),65),(103,104))),((52,53),((((((((55,(99,100)),((97,98),101)),102),94),(92,93)),(110,111)),((67,118),72)),(((((((56,57),(95,96)),((66,75),74)),((((((61,(107,108)),((76,115),77)),83),62),(68,(90,91))),(((71,106),87),86))),(69,70)),(((((58,59),88),((60,112),113)),73),((79,81),(80,82)))),(84,85)))))),(39,40)),(41,116))),((((89,(109,119)),114),105),122)),10),(((((((((3,4),121),(((29,30),((33,34),(35,36))),47)),(((8,9),((((((13,14),(((((15,17),(31,32)),(26,37)),19),20)),46),21),22),120)),123)),5),44),42),(((11,(16,18)),12),(23,117))),((24,25),(43,45)))),((6,7),(27,28))),51);
 360: 2 -2111.931152 -2078.167815 (0,((((((((((1,78),122),25),24),((10,((((48,49),105),((89,(109,119)),114)),54)),((43,45),46))),((3,4),121)),((5,(42,44)),((((8,9),((((13,14),((15,17),(31,32))),((19,(26,37)),20)),((((27,28),(29,30)),((33,34),(35,36))),47))),(21,22)),123))),(23,117)),((11,12),(16,18))),(((((2,50),((39,40),(41,116))),(38,((52,53),(((((((((((55,(98,(99,100))),101),97),94),102),(92,93)),(110,111)),((67,118),72)),(84,85)),((((((58,59),88),(60,(112,113))),73),((79,81),(80,82))),(69,70))),((((((56,57),(95,96)),((66,74),75)),(((71,106),87),86)),((((61,(107,108)),((76,77),115)),62),(68,(83,(90,91))))),(((63,64),65),(103,104))))))),120),(6,7))),51);
 361: 2 -2025.409058 -2082.590167 (0,((((((((((1,78),122),(24,25)),((43,45),46)),10),54),((48,49),(((89,(109,119)),114),105))),(((((((3,4),((((27,28),(29,30)),((33,34),(35,36))),47)),121),((5,(((11,12),(16,18)),23)),(42,44))),(((8,9),(((((13,14),((15,17),(31,32))),20),19),(26,37))),(21,22))),123),117)),((((2,50),(38,((52,53),(((((((((55,102),98),((94,(97,(99,100))),101)),((72,92),93)),(110,111)),(67,118)),((69,70),(84,85))),((((58,59),88),(60,(112,113))),(73,((79,81),(80,82))))),((((((56,57),(95,96)),((66,74),75)),(((71,106),87),86)),(((63,64),65),(103,104))),(((((61,(107,108)),((76,77),115)),83),(68,(90,91))),62)))))),((39,40),(41,116))),120)),(6,7)),51);
 362: 3 -2350.185791 -2081.428477 (0,((((((1,78),54),(48,49)),((((2,50),((38,(((63,64),65),(103,104))),((52,53),((((((((55,(99,100)),((97,98),101)),102),94),(92,93)),(110,111)),((67,118),72)),((((((((56,57),(95,96)),((66,75),74)),(((71,106),87),86)),(((((61,(107,108)),((76,77),115)),83),62),(68,(90,91)))),(69,70)),(((((58,59),88),(60,(112,113))),73),((79,81),(80,82)))),(84,85)))))),(39,40)),(41,116))),(((((((((((3,4),121),47),((29,30),((33,34),(35,36)))),((8,9),((((((13,14),(((((15,17),(31,32)),(26,37)),19),20)),46),21),22),120))),123),(5,(42,44))),(((11,12),(16,18)),(23,117))),(24,25)),(43,45)),((6,7),(27,28)))),(10,((((89,(109,119)),114),105),122))),51);
 363: 1 -2047.019775 -2083.223885 (0,(((((((1,78),(24,25)),54),(((((2,50),(((38,(((63,65),64),(103,104))),(((((((((((55,((99,100),101)),102),(97,98)),94),(92,93)),(110,111)),((67,118),72)),(84,85)),(69,70)),((((56,57),(95,96)),((66,74),75)),(((((((61,(107,108)),83),(90,91)),68),((76,115),77)),62),(((71,106),87),86)))),(((((58,59),88),((60,112),113)),73),(((79,81),82),80)))),(52,53))),(39,40)),(41,116)),122)),(48,49)),(((((((3,4),121),47),(((27,28),(29,30)),((33,34),(35,36)))),(((8,9),(((((13,14),20),((15,17),(31,32))),19),(26,37))),((21,46),22))),(((5,((((11,12),(16,18)),(23,117)),(43,45))),(42,44)),123)),(10,((89,(109,119)),(105,114))))),((6,7),120)),51);
 364: 1 -1746.223022 -2071.015546 (0,((((((((((1,78),122),(24,25)),(((10,((48,49),((89,(109,119)),(105,114)))),54),(43,45))),((((((3,4),((((27,28),(29,30)),((33,34),(35,36))),47)),121),((((8,9),(((((13,14),20),((15,17),(31,32))),19),(26,37))),46),(21,22))),123),((5,42),44))),(23,117)),((11,(16,18)),12)),120),(((2,50),(38,((52,53),((((((((((55,(94,97)),102),101),(98,(99,100))),(92,93)),(110,111)),((67,118),72)),(84,85)),((((((58,59),88),(73,((79,81),(80,82)))),(112,113)),60),(69,70))),((((((56,57),(95,96)),((66,74),75)),(((71,87),106),86)),((((61,(107,108)),((76,77),115)),((68,(90,91)),83)),62)),((63,64),(65,(103,104)))))))),((39,40),(41,116)))),(6,7)),51);
 365: 1 -2190.462402 -2095.219224 (0,((((((1,78),54),10),((((((((2,50),(((38,(((63,65),64),(103,104))),(((((((((((((((55,(99,100)),102),101),(94,97)),98),(92,93)),(110,111)),(67,118)),72),((((56,57),(95,96)),((66,74),75)),83)),((61,(107,108)),((76,115),77))),(68,(90,91))),62),((71,(87,106)),86)),((((((58,59),88),((60,112),113)),73),((79,81),(80,82))),((69,70),(84,85))))),(52,53))),(39,40)),(41,116)),((((3,4),47),121),((11,12),(16,18)))),(((((13,14),(((((15,17),31),32),(26,37)),20)),19),((33,34),(35,36))),((27,28),(29,30)))),((43,45),46)),((((((5,(23,117)),(24,25)),44),42),123),(((8,9),21),22)))),((48,49),((((89,(109,119)),114),105),122))),((6,7),120)),51);
 366: 4 -1772.215332 -2099.485033 (0,((((((((((((((1,78),54),((27,28),((48,49),120))),((((2,50),((38,(((63,64),65),(103,104))),((52,53),(((((((((((((55,(99,100)),102),101),98),97),94),(92,93)),(110,111)),((67,118),72)),((56,57),(((66,75),74),(95,96)))),((69,70),(84,85))),(((((58,59),88),((60,112),113)),73),((79,81),(80,82)))),(((((61,(107,108)),((76,77),115)),83),((68,(90,91)),(((71,106),87),86))),62))))),(41,116)),(39,40))),((((89,109),119),(105,114)),122)),((((((13,14),((15,17),(31,32))),19),(20,(26,37))),((33,34),(35,36))),(29,30))),((((3,4),47),121),(((8,9),21),(22,46)))),123),(42,44)),5),(23,117)),((11,12),(16,18))),((10,(24,25)),(43,45))),(6,7)),51);
 367: 1 -1853.437622 -2088.12628 (0,(((((((((((1,78),122),(24,25)),((43,45),46)),((39,40),(41,116))),10),((48,49),(((89,(109,119)),114),105))),((((((3,4),(54,121)),((((27,28),(29,30)),((33,34),(35,36))),47)),117),((5,((((11,12),(16,18)),23),(42,44))),((((8,9),(((((13,14),20),((15,17),(31,32))),19),(26,37))),21),22))),123)),((6,7),120)),(38,((52,53),(((((((((55,(101,102)),(99,100)),97),(94,98)),(92,93)),110),111),((67,118),72)),(((((((56,57),(95,96)),((66,74),75)),((((((61,(107,108)),(76,(77,115))),83),(68,(90,91))),(62,(((63,64),(103,104)),65))),(((71,106),87),86))),(69,70)),(((((58,59),88),((60,112),113)),73),((79,(80,82)),81))),(84,85)))))),(2,50)),51);
 368: 5 -2080.89502 -2078.021306 (0,((((((((1,78),122),(24,25)),54),(((((((3,4),((((27,28),(29,30)),((33,34),(35,36))),47)),121),(((8,(((((13,14),19),20),((15,17),(31,32))),(26,37))),9),((21,46),22))),((5,(((((11,12),(16,18)),23),(43,45)),(42,44))),117)),123),10)),((48,49),(((89,(109,119)),114),105))),((((2,50),((38,(((63,64),65),(103,104))),((52,53),((((((((((55,(99,100)),97),(101,102)),98),94),(92,93)),(110,111)),((67,118),72)),(84,85)),(((((56,57),(((66,75),74),(95,96))),((((((61,(107,108)),((76,77),115)),83),62),(68,(90,91))),(((71,87),106),86))),(69,70)),(((((58,59),88),(73,((79,81),(80,82)))),(112,113)),60)))))),((39,40),(41,116))),120)),(6,7)),51);
 369: 1 -2061.320312 -2090.162294 (0,(((((((((((1,78),(24,25)),(38,((52,53),(((((((((((((((55,97),98),101),(99,100)),102),94),(92,93)),(110,111)),(67,118)),72),((((((58,59),88),((60,112),113)),73),(((79,81),80),82)),((69,70),(84,85)))),((((56,57),(95,96)),((66,74),75)),83)),(((61,(107,108)),((76,77),115)),((68,(90,91)),(((71,87),86),106)))),62),((((63,64),65),103),104))))),((((6,7),(27,28)),(((((13,14),19),(((((15,17),(31,32)),37),26),20)),(((33,34),35),36)),(29,30))),54)),(((2,50),(39,40)),(41,116))),(43,45)),10),(((89,(109,119)),(105,114)),122)),((((3,4),47),121),(((((5,42),(((11,12),(16,18)),(23,117))),44),123),(((8,9),21),(22,46))))),(48,49)),120),51);
 370: 2 -2334.064697 -2074.557097 (0,((((((((1,78),122),(24,25)),((10,(((48,49),(((89,(109,119)),114),105)),54)),((43,45),46))),(((((3,4),((((27,28),(29,30)),((33,34),(35,36))),47)),121),((((8,9),(((((13,14),19),20),((15,17),(31,32))),(26,37))),(21,22)),123)),(5,(42,44)))),(((11,12),(16,18)),(23,117))),(6,7)),((((2,50),(38,((52,53),((((((((((55,(99,100)),97),(101,102)),98),94),(92,93)),(110,111)),((67,118),72)),(((((((58,59),88),(73,((79,81),(80,82)))),(112,113)),60),(69,70)),(84,85))),((56,57),(((((((61,(107,108)),((76,77),115)),83),62),(68,(90,91))),((((63,64),65),(103,104)),(((71,87),106),86))),(((66,75),74),(95,96)))))))),((39,40),(41,116))),120)),51);
 371: 1 -2186.943848 -2087.455301 (0,((((((((((1,78),122),(24,25)),54),((43,46),45)),10),(((48,49),105),((89,(109,119)),114))),((((((((3,4),((((27,28),(29,30)),((33,34),(35,36))),47)),121),((((8,9),((((((13,14),19),20),((15,17),(31,32))),26),37)),(21,22)),123)),5),(42,44)),(23,117)),((11,12),(16,18)))),(6,7)),((((2,50),((39,40),(41,116))),(38,((52,53),(((((((55,97),((94,(101,102)),(98,(99,100)))),(92,93)),((((67,118),72),111),110)),((69,70),(84,85))),(((((58,59),88),((60,113),112)),73),((79,81),(80,82)))),((((((56,57),((((66,75),74),95),96)),((63,((64,65),(103,104))),(((71,87),86),106))),(((61,(107,108)),(90,91)),68)),(((76,115),77),83)),62))))),120)),51);
 372: 2 -1716.463623 -2081.810332 (0,(((((((((1,78),122),24),25),((10,(((48,49),(((89,(109,119)),114),105)),54)),((43,46),45))),((((((3,4),121),((((8,9),(((((13,14),((15,17),(31,32))),19),20),(26,37))),((((27,28),(29,30)),((33,34),(35,36))),47)),(21,22))),123),117),((5,44),42))),((11,12),(16,18))),23),(((((2,50),(38,((52,53),(((((((((((55,(101,102)),(97,(99,100))),94),98),(((67,118),72),(92,93))),(110,111)),(((((58,59),88),((60,113),112)),73),(((69,70),(84,85)),(((79,81),80),82)))),((((56,57),95),96),((66,74),75))),(63,((64,(103,104)),65))),((((61,(107,108)),((76,77),115)),83),(62,(68,(90,91))))),((71,(87,106)),86))))),((39,40),(41,116))),(6,7)),120)),51);
 373: 4 -1969.984375 -2087.863424 (0,((((((((1,78),122),(24,25)),((43,45),46)),((48,49),(((89,(109,119)),114),105))),10),(((((3,4),(54,121)),47),(((27,28),(29,30)),((33,34),(35,36)))),((((5,((((11,12),(16,18)),23),(42,44))),117),123),(((8,9),(((((13,14),20),19),((15,17),(31,32))),(26,37))),(21,22))))),(((((2,((38,((52,53),((((((((((((((55,(99,100)),94),(((97,101),98),102)),(92,93)),110),111),(67,118)),72),((((((((56,57),(95,96)),((66,74),75)),(((71,87),106),86)),(62,(((63,64),(103,104)),65))),(((61,(107,108)),((76,77),115)),83)),68),(90,91))),(84,85)),(69,70)),((79,81),(80,82))),(((58,59),73),(60,(112,113)))),88))),50)),(39,40)),(41,116)),120),(6,7))),51);
 374: 1 -1907.844971 -2075.044711 (0,((((((((1,78),122),(24,25)),((((((3,4),((((27,28),(29,30)),((33,34),(35,36))),47)),121),(((((8,9),(((((13,14),20),19),((15,17),(31,32))),(26,37))),21),22),123)),(5,(42,44))),(10,(((48,49),(((89,(109,119)),114),105)),54)))),((((39,40),116),41),(43,(45,46)))),((6,7),((38,((52,53),((((((((55,((98,(99,100)),(101,102))),(94,97)),(92,93)),(110,111)),((67,118),72)),((69,70),(84,85))),(((((58,59),88),(60,(112,113))),73),((79,81),(80,82)))),(((((((56,57),(95,96)),74),(66,75)),((71,(87,106)),86)),(((((61,(107,108)),((76,77),115)),83),(68,(90,91))),62)),(((63,64),(103,104)),65))))),120))),(((11,(16,18)),12),(23,117))),(2,50)),51);
 375: 1 -1930.722656 -2083.856464 (0,((((((1,78),54),(48,49)),((((89,(109,119)),114),105),122)),((((2,50),(38,(((52,53),((((((((55,(99,100)),((97,98),101)),(94,102)),(92,93)),(110,111)),((67,118),72)),((((((56,57),(95,96)),((66,75),74)),(((71,106),87),86)),(((((61,(107,108)),((76,115),77)),83),62),(68,(90,91)))),((((((58,59),88),((60,112),113)),73),((79,81),(80,82))),(69,70)))),(84,85))),(((63,64),65),(103,104))))),(39,40)),(41,116))),(((((((((((3,4),121),(((29,30),((33,34),(35,36))),47)),(((8,9),((((((13,14),((((15,17),(31,32)),(26,37)),(19,20))),46),21),22),120)),123)),5),44),42),(((11,(16,18)),12),(23,117))),(24,25)),(10,(43,45))),((6,7),(27,28)))),51);
 376: 6 -1536.813477 -2068.191085 (0,((((((((((1,78),122),(24,25)),(((10,((48,49),((89,(109,119)),(105,114)))),54),(43,45))),((((((3,4),((((27,28),(29,30)),((33,34),(35,36))),47)),121),((((8,9),(((((13,14),20),((15,17),(31,32))),19),(26,37))),46),(21,22))),123),((5,42),44))),(23,117)),((11,(16,18)),12)),120),(((2,50),(38,((52,53),((((((((((55,(94,97)),102),101),(98,(99,100))),(92,93)),(110,111)),((67,118),72)),(84,85)),((((((58,59),88),(73,((79,81),(80,82)))),(112,113)),60),(69,70))),((((((56,57),(95,96)),((66,74),75)),(((71,87),106),86)),(((((61,(107,108)),((76,77),115)),83),(68,(90,91))),62)),(((63,(103,104)),64),65)))))),((39,40),(41,116)))),(6,7)),51);
 377: 1 -2074.988281 -2076.561118 (0,(((((((((((1,78),122),24),25),((43,45),46)),((39,40),(41,116))),((((((((3,4),(54,121)),47),(((27,28),(29,30)),((33,34),(35,36)))),(((5,(42,44)),(((11,12),(16,18)),23)),(((8,9),(((((13,14),20),((15,17),(31,32))),19),(26,37))),(21,22)))),123),117),10)),((48,49),(((89,(109,119)),114),105))),((6,7),120)),(38,((52,53),(((((((((((((55,(99,100)),(101,102)),(97,98)),94),(92,93)),(110,111)),(67,118)),72),(84,85)),(((((56,57),(95,96)),((66,75),74)),(((71,87),106),86)),((((61,(107,108)),((76,77),115)),83),((62,(((63,64),65),(103,104))),(68,(90,91)))))),(69,70)),((79,81),(80,82))),(((58,59),((60,(112,113)),73)),88))))),(2,50)),51);
 378: 1 -1982.110352 -2072.98878 (0,((((((((((1,78),122),24),25),((43,46),45)),54),10),(((((3,4),121),47),(((27,28),(29,30)),((33,34),(35,36)))),((((5,((((11,(16,18)),12),23),(42,44))),117),123),(((8,9),((((((13,14),20),19),((15,17),(31,32))),26),37)),(21,22))))),((48,49),((89,(109,119)),(105,114)))),(((((2,50),(38,((52,53),(((((((((((((55,(101,102)),(99,100)),97),98),94),(92,93)),(110,111)),((67,118),72)),((((((58,59),88),(60,(112,113))),73),((79,81),(80,82))),((69,70),(84,85)))),(((((61,(107,108)),((76,77),115)),83),(68,(90,91))),62)),(((71,106),87),86)),((56,57),((((66,75),74),95),96))),(((63,65),64),(103,104)))))),((39,40),(41,116))),120),(6,7))),51);
 379: 2 -1956.219482 -2078.650495 (0,(((((((1,78),(24,25)),(((((2,50),(41,116)),(39,40)),(((38,(((63,65),64),(103,104))),((((((((((((55,(97,(98,(99,100)))),(101,102)),94),(92,93)),(110,111)),((67,118),72)),(84,85)),(69,70)),((((56,57),(95,96)),((66,74),75)),((((((61,(107,108)),((76,77),115)),83),(68,(90,91))),62),(((71,87),106),86)))),((79,81),(80,82))),88),((58,59),((60,(112,113)),73)))),(52,53))),122)),10),(((((3,4),47),121),54),((((5,(42,44)),((((11,12),(16,18)),(23,117)),(43,45))),(((8,9),(((27,28),(29,30)),((33,34),(35,36)))),(((((13,14),((((15,17),(31,32)),(19,(26,37))),20)),46),21),22))),123))),((48,49),(((89,(109,119)),114),105))),((6,7),120)),51);
 380: 3 -1750.997314 -2082.21855 (0,(((((((((1,78),(((((((((((((55,102),(((94,101),(99,100)),97)),98),(92,93)),110),111),((67,118),72)),((69,70),(84,85))),(((((56,57),95),96),((66,74),75)),((((((61,(107,108)),((76,77),115)),83),(68,(90,91))),62),(((71,106),87),86)))),((79,81),(80,82))),73),((58,59),88)),(60,(112,113)))),122),((((2,50),((38,(((63,64),65),(103,104))),(52,53))),(41,116)),(39,40))),120),((48,49),(((89,(109,119)),114),105))),(((3,4),121),(((((5,((((11,12),(16,18)),(23,117)),((24,25),(43,45)))),(42,44)),123),((((((6,7),(27,28)),(29,30)),((((((13,14),19),((15,17),(31,32))),((33,34),(35,36))),20),(26,37))),(8,9)),((21,46),22))),47))),54),10),51);
 381: 12 -2260.038818 -2075.273907 (0,((((((((1,78),(((((((((((((55,102),(((94,101),(99,100)),97)),98),(92,93)),110),111),((67,118),72)),((69,70),(84,85))),(((((56,57),95),96),((66,74),75)),((((((61,(107,108)),((76,77),115)),83),(68,(90,91))),62),(((71,106),87),86)))),((79,81),(80,82))),73),((58,59),88)),(60,(112,113)))),122),((((2,50),((38,(((63,64),65),(103,104))),(52,53))),(41,116)),(39,40))),((48,49),(((89,(109,119)),114),105))),120),(((((3,4),47),121),((((5,((((11,12),(16,18)),(23,117)),((24,25),(43,45)))),(42,44)),123),((((((6,7),(27,28)),(29,30)),((((((13,14),19),((15,17),(31,32))),((33,34),(35,36))),20),(26,37))),(8,9)),((21,46),22)))),54)),10),51);
 382: 1 -2313.400391 -2073.29237 (0,(((((((((((1,78),54),((10,(((24,25),122),((43,45),46))),((48,49),(((89,(109,119)),114),105)))),(((3,4),((((27,28),(29,30)),((33,34),(35,36))),47)),121)),(((8,9),(((((13,14),19),20),((15,17),(31,32))),(26,37))),(21,22))),123),(5,(42,44))),(23,117)),((11,12),(16,18))),(6,7)),((((2,50),(38,(41,116))),((39,40),((52,53),((((((((((55,94),(101,102)),(97,(99,100))),98),(92,93)),(110,111)),((67,118),72)),((69,70),(84,85))),(((((58,59),88),((60,112),113)),73),(((79,81),82),80))),(((((((56,57),95),96),((66,74),75)),(((63,64),(103,104)),65)),(((71,87),106),86)),(((((61,(107,108)),((76,77),115)),83),(68,(90,91))),62)))))),120)),51);
 383: 1 -1739.860962 -2071.054964 (0,((((((((((1,78),24),25),122),(((((3,4),((((27,28),(29,30)),((33,34),(35,36))),47)),121),((((8,9),(((((13,14),20),19),((15,17),(31,32))),(26,37))),(21,22)),123)),((5,44),42))),(10,(((48,49),(((89,(109,119)),114),105)),54))),((43,45),46)),(((11,(16,18)),12),(23,117))),(6,7)),((((2,50),(38,((52,53),((((((((((((55,(99,100)),97),98),(101,102)),94),(92,93)),110),111),((67,118),72)),(((((((58,59),88),(73,((79,81),(80,82)))),(112,113)),60),(69,70)),(84,85))),((((56,57),96),95),((66,75),74))),((((((61,(107,108)),(76,(77,115))),83),(68,(90,91))),(62,(((63,64),65),(103,104)))),(((71,87),106),86)))))),((39,40),(41,116))),120)),51);
 384: 1 -2233.750488 -2072.792945 (0,((((((((((1,78),122),(24,25)),((10,((48,49),(((89,(109,119)),114),105))),54)),((43,46),45)),(((((3,4),121),((((27,28),(29,30)),((33,34),(35,36))),47)),(((((8,9),((((((13,14),((15,17),(31,32))),19),20),37),26)),21),22),123)),(5,(42,44)))),(((11,12),(23,117)),(16,18))),120),(((2,50),((39,40),(41,116))),(38,((52,53),(((((((((55,(101,102)),(98,(99,100))),(94,97)),(92,93)),(110,111)),((67,118),72)),(84,85)),(((((58,59),(((60,112),113),73)),88),((79,81),(80,82))),(69,70))),(((((56,57),(((66,75),74),(95,96))),((71,(87,106)),86)),(((((61,(107,108)),((76,77),115)),83),(68,(90,91))),62)),(63,((64,(103,104)),65)))))))),(6,7)),51);
 385: 7 -1974.165161 -2072.460396 (0,((((((((((((1,78),122),(24,25)),(((10,((48,49),(((89,(109,119)),114),105))),54),((43,45),46))),(((((3,4),121),47),((((8,9),(((((13,14),19),(((15,17),32),31)),20),(26,37))),(((27,28),(29,30)),((33,34),(35,36)))),(21,22))),123)),5),(42,44)),23),((11,12),(16,18))),((((2,50),(38,((52,53),(((((((((55,(94,97)),(101,102)),(98,(99,100))),(92,93)),(110,111)),((67,118),72)),(84,85)),(((((58,59),((60,(112,113)),73)),88),((79,81),(80,82))),(69,70))),(((((((56,57),(95,96)),((66,75),74)),86),(71,(87,106))),(((63,64),(103,104)),65)),(((((61,(107,108)),((76,77),115)),83),(68,(90,91))),62)))))),((39,40),(41,116))),120)),(6,7)),117),51);
 386: 2 -1849.616455 -2075.524603 (0,(((((((((1,78),122),(24,25)),((43,45),46)),((89,(109,119)),(105,114))),10),(((((((3,4),47),121),(((27,28),(29,30)),((33,34),(35,36)))),(((5,(42,44)),(((11,12),(16,18)),(23,117))),(((8,9),(((((13,14),((15,17),(31,32))),19),20),(26,37))),(21,22)))),123),((48,49),54))),((((2,50),(38,((52,53),(((((((55,(97,(99,100))),((92,93),(94,(98,(101,102))))),(110,111)),((67,118),72)),((69,70),(84,85))),(((((58,59),88),((60,113),112)),73),((79,81),(80,82)))),((((((((56,57),(95,96)),75),66),74),(((71,87),106),86)),(((63,64),65),(103,104))),(((((61,(107,108)),((76,115),77)),83),(68,(90,91))),62)))))),((39,40),(41,116))),120)),(6,7)),51);
 387: 1 -2143.625977 -2087.574102 (0,((((((((((((1,78),54),(((27,28),(48,49)),120)),((((((2,50),((38,((((63,65),64),104),103)),((52,53),((((((((((((55,((99,100),102)),101),(97,98)),94),(92,93)),110),111),((67,118),72)),((56,57),((66,(74,75)),(95,96)))),((69,70),(84,85))),(((((58,59),88),(60,(112,113))),73),(((79,81),80),82))),(((((61,(107,108)),(76,(77,115))),83),((68,(90,91)),(((71,87),106),86))),62))))),(39,40)),(41,116)),122),(((89,(109,119)),114),105))),(((((13,14),((15,17),(31,32))),(19,(20,(26,37)))),((33,34),(35,36))),(29,30))),((((3,4),121),47),(((8,9),21),(22,46)))),123),(5,(42,44))),(23,117)),((11,12),(16,18))),((10,(24,25)),(43,45))),(6,7)),51);
 388: 2 -1556.075195 -2072.634641 (0,(((((((((1,78),122),(24,25)),((10,(((48,49),(((89,(109,119)),114),105)),54)),((43,45),46))),(((((3,4),((((27,28),(29,30)),((33,34),(35,36))),47)),121),((((8,9),((((13,14),19),((15,17),(31,32))),(20,(26,37)))),(21,22)),123)),(5,(42,44)))),(23,117)),((11,12),(16,18))),(6,7)),((((2,50),(((39,40),((52,53),((((((((55,(97,(98,(99,100)))),(101,102)),94),(92,93)),(110,111)),((67,118),72)),((((((((58,59),88),(60,(112,113))),73),((79,81),(80,82))),(((((61,(107,108)),(((76,77),115),83)),(68,(90,91))),62),(((((63,64),(103,104)),65),((71,106),87)),86))),(69,70)),(84,85))),((56,57),(((66,75),74),(95,96)))))),(41,116))),38),120)),51);
 389: 1 -2318.567383 -2071.864794 (0,(((((((((1,78),122),25),24),((10,(((48,49),(((89,(109,119)),114),105)),54)),((43,45),46))),(((((((3,4),121),47),(((27,28),(29,30)),((33,34),(35,36)))),((((8,9),(((((13,14),((15,17),(31,32))),20),19),(26,37))),(21,22)),123)),5),(42,44))),(23,117)),((11,12),(16,18))),(((((2,50),(38,(41,116))),((39,40),((52,53),((((((((((55,(101,102)),98),97),(99,100)),94),(92,93)),(110,111)),((67,118),72)),(((56,57),(((66,74),75),(95,96))),(((((((61,(107,108)),((76,77),115)),83),(90,91)),(62,68)),(((63,64),65),(103,104))),(((71,106),87),86)))),((((((((58,59),88),(73,(((79,81),80),82))),113),112),60),(69,70)),(84,85)))))),120),(6,7))),51);
 390: 3 -1731.07251 -2077.13955 (0,(((((((((1,78),122),(24,25)),((43,45),46)),10),((48,49),(((89,(109,119)),114),105))),((((((3,4),(54,121)),47),(((27,28),(29,30)),((33,34),(35,36)))),(((5,((((11,12),(16,18)),23),(42,44))),123),(((8,9),(((((13,14),((15,17),(31,32))),19),20),(26,37))),(21,22)))),117)),((((2,50),(38,((52,53),(((((((((((((55,(99,100)),(97,98)),102),101),94),(92,93)),(110,111)),((67,118),72)),(84,85)),(69,70)),((((56,57),(95,96)),((66,75),74)),(((((61,(107,108)),((76,77),115)),83),(68,(90,91))),((62,(((63,64),(103,104)),65)),(((71,87),106),86))))),((79,81),(80,82))),(((58,59),((60,(112,113)),73)),88))))),((39,40),(41,116))),120)),(6,7)),51);
 391: 2 -2028.001709 -2081.411398 (0,(((((1,78),54),(((((2,50),((38,(((63,(64,65)),104),103)),((52,53),((((((((55,((97,101),98)),(99,100)),102),94),(92,93)),(110,111)),((67,118),72)),((((((((56,57),95),96),((66,74),75)),((((((61,(107,108)),((76,77),115)),83),(68,(90,91))),62),(((71,87),106),86))),(((((58,59),88),(60,(112,113))),73),(((79,81),82),80))),(69,70)),(84,85)))))),(39,40)),(41,116)),(48,49))),(10,(((89,(109,119)),(105,114)),122))),(((((((((((3,4),121),(((29,30),((33,34),(35,36))),47)),(((8,9),120),(((((13,14),(((((15,17),(31,32)),(26,37)),20),19)),46),21),22))),123),5),(42,44)),(((11,12),(16,18)),(23,117))),(24,25)),(43,45)),((6,7),(27,28)))),51);
 392: 2 -1834.253906 -2076.087584 (0,(((((((((1,78),(24,25)),122),54),(((43,45),46),((48,49),(((89,(109,119)),114),105)))),10),(((((((3,4),121),((((27,28),(29,30)),((33,34),(35,36))),47)),((5,(((11,12),(16,18)),23)),(42,44))),117),(((8,9),(((((13,14),((15,17),(31,32))),20),19),(26,37))),(21,22))),123)),((((2,50),((39,40),(41,116))),(38,(((52,53),((((((((((((((55,((97,(99,100)),101)),(98,102)),94),(92,93)),110),111),(67,118)),72),((((((58,59),(((60,113),112),73)),88),(((79,81),82),80)),(69,70)),(84,85))),62),(((61,(107,108)),((76,77),115)),83)),(68,(90,91))),(((71,106),87),86)),((56,57),(((66,75),74),(95,96))))),(((63,65),(103,104)),64)))),120)),(6,7)),51);
 393: 2 -1903.838867 -2076.4907 (0,((((((((((1,78),122),(24,25)),((43,46),45)),((10,((48,49),(((89,(109,119)),114),105))),54)),((((((3,4),((((27,28),(29,30)),((33,34),(35,36))),47)),121),((((8,9),(26,37)),((((13,14),((15,17),(31,32))),19),20)),(21,22))),123),(5,(42,44)))),(23,117)),((11,12),(16,18))),(6,7)),((((2,50),((39,40),((52,53),((((((((55,98),(101,102)),(97,(99,100))),94),(92,93)),(110,111)),((67,118),72)),((((56,57),(((66,75),74),(95,96))),(((((((61,(107,108)),((76,77),115)),83),(90,91)),68),62),((((63,64),(103,104)),65),(((71,87),106),86)))),(((((((58,59),88),(73,((79,81),(80,82)))),(112,113)),60),(69,70)),(84,85))))))),(38,(41,116))),120)),51);
 394: 1 -2288.79248 -2077.687093 (0,((((((((1,78),(((((((((((((55,102),(((94,101),(99,100)),97)),98),(92,93)),110),111),((67,118),72)),((69,70),(84,85))),(((((56,57),95),96),((66,74),75)),((((((61,(107,108)),((76,77),115)),83),(68,(90,91))),62),(((71,106),87),86)))),((79,81),(80,82))),73),((58,59),88)),(60,(112,113)))),122),((((2,50),((38,(((63,64),65),(103,104))),(52,53))),(41,116)),(39,40))),120),((48,49),(((89,(109,119)),114),105))),((((3,4),47),(54,121)),((((5,((((11,12),(16,18)),(23,117)),((24,25),(43,45)))),(42,44)),123),((((((6,7),(27,28)),(29,30)),((((((13,14),19),((15,17),(31,32))),((33,34),(35,36))),20),(26,37))),(8,9)),((21,46),22))))),10),51);
 395: 3 -2243.673828 -2072.982789 (0,((((((((((1,78),122),24),25),((43,45),46)),((10,((48,49),(((89,(109,119)),114),105))),54)),(((((3,4),((((27,28),(29,30)),((33,34),(35,36))),47)),121),(((((8,9),(((((13,14),((15,17),(31,32))),20),19),(26,37))),21),22),123)),(5,(42,44)))),(((11,12),(16,18)),(23,117))),(6,7)),((((2,50),(38,((52,53),(((((((((55,(97,(98,(99,100)))),(101,102)),94),(92,93)),(110,111)),((67,118),72)),((69,70),(84,85))),((((58,59),(((60,113),112),73)),88),(((79,81),82),80))),(((((56,57),(((66,75),74),(95,96))),(((71,87),106),86)),(((63,64),65),(103,104))),((((61,(107,108)),((76,77),115)),(68,(83,(90,91)))),62)))))),((39,40),(41,116))),120)),51);
 396: 2 -1934.369873 -2073.651794 (0,((((((((((((1,78),24),(25,122)),((43,45),46)),(10,(((48,49),(((89,(109,119)),114),105)),54))),((((3,4),((((27,28),(29,30)),((33,34),(35,36))),47)),121),((((8,9),(((((13,14),19),((15,17),(31,32))),20),(26,37))),(21,22)),123))),5),44),42),(23,117)),((11,(16,18)),12)),(((((2,50),38),(((39,40),((52,53),(((((((((55,(101,102)),((97,(99,100)),98)),94),(92,93)),(110,111)),(67,118)),72),((((((((58,59),88),(60,(112,113))),73),((79,81),(80,82))),((((((61,(107,108)),((76,115),77)),83),62),(68,(90,91))),((((63,64),65),(103,104)),(((71,87),106),86)))),(69,70)),(84,85))),((56,57),(((66,74),75),(95,96)))))),(41,116))),120),(6,7))),51);
 397: 3 -1855.076904 -2085.06675 (0,(((((((((((((((1,78),54),((48,49),((52,53),(((((((((((((55,94),101),((92,93),(110,111))),102),97),(99,100)),98),(67,118)),72),(84,85)),(((((((56,57),(95,96)),((66,74),75)),(((71,106),87),86)),(68,(90,91))),(((61,(107,108)),((76,77),115)),83)),(62,((((63,64),65),104),103)))),(((((58,59),88),(60,(112,113))),73),(((79,81),80),82))),(69,70))))),(24,25)),((((2,50),38),(41,116)),(39,40))),((10,122),(((89,(109,119)),114),105))),(43,45)),((((13,14),(((((15,17),(31,32)),(26,37)),20),19)),46),(21,22))),((((((3,4),121),47),((33,34),(35,36))),((27,28),(29,30))),(8,9))),123),((5,42),44)),(23,117)),((11,12),(16,18))),(6,7)),120),51);
 398: 1 -2192.547607 -2090.048398 (0,(((((((1,78),(((52,53),(((((((((((((55,(94,(99,100))),(101,102)),97),98),(92,93)),110),111),(67,118)),72),(84,85)),((((((56,57),95),96),((66,75),74)),(((71,86),106),87)),(((((61,(107,108)),((76,77),115)),83),(68,(90,91))),(62,(((63,(64,65)),104),103))))),(69,70)),(((((58,59),88),(60,(112,113))),73),(((79,81),80),82)))),122)),(((2,50),(39,40)),(38,(41,116)))),(((89,(109,119)),114),105)),((((((8,9),21),123),120),22),(((13,14),(((15,17),(31,32)),(19,(20,((26,37),((33,34),(35,36))))))),46))),((((((((3,4),121),47),(11,(12,(16,18)))),(((5,(23,117)),44),42)),(43,45)),(24,25)),(((((6,7),(27,28)),(29,30)),54),(48,49)))),10),51);
 399: 1 -2404.565918 -2078.378932 (0,((((((((((((1,78),54),(10,((48,49),(((89,(109,119)),114),105)))),46),(43,45)),((24,25),122)),(((((((3,4),(47,121)),(((27,28),(29,30)),((33,34),(35,36)))),(((8,9),(((((13,14),19),20),((15,17),(31,32))),(26,37))),(21,22))),123),5),44)),42),((11,12),(16,18))),(23,117)),(6,7)),((((2,50),((39,40),(41,116))),(38,((52,53),((((((((((55,97),102),94),(99,100)),101),98),(92,93)),(110,111)),(((((56,57),95),96),((66,75),74)),(((((63,64),(103,104)),65),(71,(87,106))),86))),(((((((58,59),88),(60,(112,113))),73),(((79,81),80),82)),(69,70)),(((((((61,(107,108)),((76,77),115)),83),(68,(90,91))),62),((67,118),72)),(84,85))))))),120)),51);
 400: 5 -2078.259766 -2076.544927 (0,(((((((((1,78),122),(24,25)),((10,(((48,49),(((89,(109,119)),114),105)),54)),((43,45),46))),(((((3,4),((((27,28),(29,30)),((33,34),(35,36))),47)),121),((((8,((((13,14),19),((15,17),(31,32))),(20,(26,37)))),9),(21,22)),123)),(5,(42,44)))),(23,117)),((11,12),(16,18))),(6,7)),((((2,50),(((39,40),((52,53),((((((((55,(97,(98,(99,100)))),(101,102)),94),(92,93)),(110,111)),((67,118),72)),((((((((58,59),88),(60,(112,113))),73),((79,81),(80,82))),((((((61,(107,108)),((76,77),115)),83),(68,(90,91))),62),(((((63,64),(103,104)),65),((71,106),87)),86))),(69,70)),(84,85))),((56,57),(((66,75),74),(95,96)))))),(41,116))),38),120)),51);
 401: 1 -1815.271362 -2070.032065 (0,((((((((1,78),122),(24,25)),((10,(((48,49),(((89,(109,119)),114),105)),54)),((43,45),46))),(((((3,4),((((27,28),(29,30)),((33,34),(35,36))),47)),121),((((8,9),(((((13,14),19),20),((15,17),(31,32))),(26,37))),(21,22)),123)),(5,(42,44)))),(((11,12),(16,18)),(23,117))),(6,7)),((((2,50),(38,((52,53),((((((((((((55,(99,100)),97),(101,102)),98),94),(92,93)),110),111),((67,118),72)),(((((((58,59),88),(73,((79,81),(80,82)))),(112,113)),60),(69,70)),(84,85))),((56,57),(((66,75),74),(95,96)))),((((((61,(107,108)),((76,77),115)),83),62),(68,(90,91))),((((63,64),65),(103,104)),(((71,87),106),86))))))),((39,40),(41,116))),120)),51);
 402: 2 -2193.544434 -2087.262169 (0,((((((((1,78),(24,25)),122),((((2,50),38),(41,116)),(39,40))),54),(((((((((3,4),121),47),((5,(((11,12),(16,18)),23)),(42,44))),(((8,9),((((((13,14),((15,17),(31,32))),20),19),((33,34),(35,36))),(26,37))),((21,((43,45),46)),22))),123),((29,30),117)),10),((27,28),(((48,49),((52,53),((((((((((((55,(((94,101),(98,(99,100))),102)),97),(92,93)),110),111),(67,118)),72),(((((56,57),95),96),((66,74),75)),(((61,(107,108)),((76,77),115)),83))),(84,85)),((62,(((63,64),(103,104)),65)),((68,(90,91)),(((71,86),106),87)))),(((((58,59),88),((60,112),113)),73),((79,81),(80,82)))),(69,70)))),(((89,(109,119)),114),105))))),120),(6,7)),51);
 403: 1 -1943.861694 -2077.492047 (0,((((((((((((1,78),24),(25,122)),((43,46),45)),(10,(((48,49),((89,(109,119)),(105,114))),54))),(((((3,4),121),47),(((27,28),(29,30)),((33,34),(35,36)))),((((8,9),(((((13,14),19),20),((26,37),(31,32))),(15,17))),(21,22)),123))),((5,44),42)),(23,117)),((11,12),(16,18))),120),(6,7)),(((2,50),((38,(((52,53),((((((((55,(98,(99,100))),94),97),102),101),(92,93)),(110,111)),(((((((56,57),96),95),((66,75),74)),(((71,106),87),86)),((((((61,(107,108)),((76,115),77)),83),62),(68,(90,91))),((67,118),72))),(((((((58,59),88),((60,113),112)),73),(((79,81),82),80)),(69,70)),(84,85))))),(((63,(64,65)),104),103))),(39,40))),(41,116))),51);
 404: 2 -2042.976074 -2102.84126 (0,(((((1,78),54),(48,49)),((((89,(109,119)),114),105),122)),(((((2,50),(38,((52,53),(((((((((((((55,((97,98),101)),102),(99,100)),(92,93)),94),(110,111)),((67,118),72)),((((56,57),(95,96)),((66,75),74)),(((71,106),87),86))),(((((61,(107,108)),((76,115),77)),83),(68,(90,91))),62)),(((((58,59),88),((60,112),113)),73),((79,81),(80,82)))),(69,70)),(84,85)),(((63,64),65),(103,104)))))),(39,40)),(41,116)),((((((((((3,4),121),47),((29,30),((33,34),(35,36)))),(((((8,9),120),22),(((13,(14,(((15,17),(31,32)),(26,37)))),((19,20),46)),21)),123)),5),44),((((11,(16,18)),12),(23,117)),42)),((((6,7),(27,28)),10),(43,45))),(24,25)))),51);
 405: 3 -2180.988037 -2090.125591 (0,(((((((((1,78),((52,53),(((((((((((((((((55,(99,100)),98),102),101),97),94),(92,93)),110),111),(67,118)),72),(((((56,57),95),96),((66,75),74)),83)),((61,(107,108)),((76,115),77))),(68,(90,91))),(62,((((63,64),65),(103,104)),(84,85)))),(((71,106),87),86)),(((((((58,59),88),(73,((79,81),(80,82)))),112),113),60),(69,70))))),122),54),((((5,44),((((11,12),(16,18)),(23,117)),42)),((24,25),(43,45))),10)),((((3,((((27,28),(29,30)),((33,34),(35,36))),47)),4),121),((((8,9),((((((13,14),((15,17),(31,32))),20),26),37),19)),((21,46),22)),123))),((48,49),(((89,(109,119)),114),105))),((((2,50),(38,(41,116))),(39,40)),120)),(6,7)),51);
 406: 1 -2166.464355 -2069.87379 (0,(((((((((1,78),122),24),25),(((39,40),(41,116)),((43,45),46))),((((((3,4),((((27,28),(29,30)),((33,34),(35,36))),47)),121),((((8,9),((((((13,14),20),19),((15,17),(31,32))),26),37)),(21,22)),123)),(10,(((48,49),(((89,(109,119)),114),105)),54))),(5,(42,44)))),(((11,12),(16,18)),(23,117))),((6,7),((38,((52,53),((((((((((55,(98,((99,100),(101,102)))),97),94),(92,93)),110),111),((67,118),72)),((69,70),(84,85))),(((((58,59),88),((60,113),112)),73),(((79,81),82),80))),((((((56,57),(95,96)),((66,75),74)),(((71,87),106),86)),(((63,64),65),(103,104))),(((((61,(107,108)),((76,77),115)),83),(68,(90,91))),62))))),120))),(2,50)),51);
 407: 1 -2169.631592 -2074.277117 (0,(((((((((1,78),122),(24,25)),((43,45),46)),((10,((48,49),(((89,(109,119)),114),105))),54)),(((((((3,4),121),(((8,9),((((((13,14),((15,17),(31,32))),20),19),(26,37)),((((27,28),(29,30)),((33,34),(35,36))),47))),(21,22))),117),123),(5,44)),42)),23),((11,(16,18)),12)),(((((2,50),((39,40),(41,116))),(38,((52,53),(((((((((((55,(101,102)),97),(99,100)),98),94),(110,111)),((((67,118),72),93),92)),(((((((58,59),88),(60,(112,113))),73),((79,81),(80,82))),(69,70)),(84,85))),(((56,57),(95,96)),((66,75),74))),(((((61,(107,108)),((76,115),77)),83),(68,(90,91))),(62,((63,(64,(103,104))),65)))),(((71,87),106),86))))),120),(6,7))),51);
 408: 3 -1746.331665 -2083.051875 (0,((((((((1,78),((52,53),(((((((((((((((55,(98,(99,100))),102),97),101),94),(92,93)),(110,111)),(67,118)),72),((((56,57),(95,96)),((66,74),75)),83)),((61,(107,108)),((76,77),115))),(68,(90,91))),(62,((((63,(64,65)),104),103),(84,85)))),(((71,87),106),86)),(((((58,59),88),(73,(((79,81),82),80))),(112,113)),(60,(69,70)))))),122),54),((((3,4),((((27,28),(29,30)),((33,34),(35,36))),47)),121),((((8,9),(((((13,14),((15,17),(31,32))),(20,26)),37),19)),((21,46),22)),123))),(((((5,44),42),(((11,(16,18)),12),(23,117))),((24,25),(43,45))),10)),((48,49),(((89,(109,119)),114),105))),(((((2,50),(38,(41,116))),(39,40)),120),(6,7))),51);
 409: 1 -1871.86731 -2097.657051 (0,(((((((((1,78),(((((((((((((55,102),(((94,101),(97,(99,100))),98)),(92,93)),(110,111)),(67,118)),(((56,57),(95,96)),((66,75),74))),72),(((((61,(107,108)),((76,77),115)),83),62),(68,(90,91)))),(((71,106),86),87)),((69,70),(84,85))),((79,81),(80,82))),73),(((58,59),88),((60,112),113)))),122),((((2,50),((38,(((63,64),65),(103,104))),(52,53))),(39,40)),(41,116))),(((48,49),(((89,(109,119)),114),105)),120)),((((3,4),47),121),(((5,(((11,(16,18)),12),(23,117))),(((24,25),(43,45)),(42,44))),123))),(10,54)),(((8,9),(((13,((14,((((15,17),31),32),19)),(20,(26,37)))),((33,34),(35,36))),((21,22),46))),((27,28),(29,30)))),(6,7)),51);
 410: 5 -2041.89917 -2075.942633 (0,(((((((((1,78),122),25),24),((10,(((48,49),(((89,(109,119)),114),105)),54)),((43,45),46))),(((((((3,4),((((27,28),(29,30)),((33,34),(35,36))),47)),121),((((8,9),37),((((13,14),20),((15,17),(31,32))),(19,26))),(21,22))),123),117),(5,(42,44)))),(((11,12),(16,18)),23)),(6,7)),((((2,50),((38,(((63,64),65),(103,104))),((52,53),(((((((((((55,((98,(99,100)),(101,102))),97),94),(92,93)),(110,111)),(67,118)),72),(((((61,(107,108)),((76,77),115)),83),(68,(90,91))),62)),(84,85)),((((((58,59),88),(60,(112,113))),73),((79,81),(80,82))),(69,70))),((((56,57),(95,96)),((66,74),75)),(((71,87),106),86)))))),((39,40),(41,116))),120)),51);
 411: 1 -1671.703735 -2073.209356 (0,((((((((((1,78),122),24),25),(((48,49),(((89,(109,119)),114),105)),54)),((43,46),45)),(((((((3,4),121),(((((8,9),((((((13,14),20),19),31),((15,17),32)),(26,37))),((((27,28),(29,30)),((33,34),(35,36))),47)),22),21)),123),(42,44)),5),(23,117))),10),((6,7),((11,12),(16,18)))),((((2,50),(38,((52,53),(((((((((((55,(99,100)),97),(101,102)),98),94),(92,93)),(110,111)),((67,118),72)),((69,70),(84,85))),(((((58,59),88),(60,(112,113))),73),((79,81),(80,82)))),((((((56,57),(95,96)),((66,75),74)),((71,(87,106)),86)),(((63,64),(103,104)),65)),(((((61,(107,108)),((76,77),115)),83),(68,(90,91))),62)))))),((39,40),(41,116))),120)),51);
 412: 1 -1930.511963 -2087.800166 (0,(((((((1,78),(((52,53),(((((((((((((55,(99,100)),94),(101,102)),(97,98)),(92,93)),(110,111)),(67,118)),72),(((((61,(107,108)),((76,77),115)),83),(68,(90,91))),(62,(((63,64),65),(103,104))))),(84,85)),(69,70)),((((56,57),(95,96)),((66,74),75)),(((71,86),87),106))),(((((58,59),88),(60,(112,113))),73),((79,81),(80,82))))),122)),(((89,(109,119)),114),105)),((2,50),((38,(41,116)),(39,40)))),((((((8,9),21),123),120),22),(((13,(((15,17),(31,32)),(19,(20,((26,37),((33,34),(35,36))))))),14),46))),10),((((((((3,4),121),47),((11,12),(16,18))),((5,(23,117)),(42,44))),(24,25)),(43,45)),(((((6,7),(27,28)),(29,30)),54),(48,49)))),51);
 413: 2 -1932.242554 -2075.124481 (0,((((((((((1,78),122),(24,25)),(((10,((48,49),((89,(109,119)),(105,114)))),54),(43,45))),((((((3,4),((((27,28),(29,30)),((33,34),(35,36))),47)),121),((((8,9),(((((13,14),20),((15,17),(31,32))),19),(26,37))),46),(21,22))),123),((5,42),44))),(23,117)),((11,(16,18)),12)),120),((((2,50),38),((52,53),((((((((((55,(94,97)),102),101),(98,(99,100))),(92,93)),(110,111)),((67,118),72)),(84,85)),((((((58,59),88),(73,((79,81),(80,82)))),(112,113)),60),(69,70))),(((((((56,57),(95,96)),((66,74),75)),(((71,87),106),86)),((((61,(107,108)),((76,77),115)),83),(68,(90,91)))),62),((63,64),(65,(103,104))))))),((39,40),(41,116)))),(6,7)),51);
 414: 4 -2272.160645 -2090.147734 (0,((((((((1,78),(((52,53),(((((((((((((55,(99,100)),94),(101,102)),(97,98)),(92,93)),(110,111)),(67,118)),72),(((((61,(107,108)),((76,77),115)),83),(68,(90,91))),(62,(((63,64),65),(103,104))))),(84,85)),(69,70)),((((56,57),(95,96)),((66,74),75)),(((71,86),87),106))),(((((58,59),88),(60,(112,113))),73),((79,81),(80,82))))),122)),((2,50),((38,(41,116)),(39,40)))),(((89,(109,119)),114),105)),(((13,(((15,17),(31,32)),(19,(20,((26,37),((33,34),(35,36))))))),14),46)),(((((8,9),21),123),120),22)),10),((((((((3,4),121),47),((11,12),(16,18))),((5,(23,117)),(42,44))),(24,25)),(43,45)),(((((6,7),(27,28)),(29,30)),54),(48,49)))),51);
 415: 1 -2153.341797 -2067.940228 (0,(((((((((1,78),122),(24,25)),(((10,((48,49),(((89,(109,119)),114),105))),54),((43,46),45))),((((((3,4),121),47),(((27,28),(29,30)),((33,34),(35,36)))),((((8,9),((((13,14),19),((15,17),(31,32))),(20,(26,37)))),(21,22)),123)),(5,42))),44),((11,(16,18)),12)),(23,117)),(((((2,50),(38,((52,53),(((((((((((((((55,(99,100)),97),98),(101,102)),94),(92,93)),(110,111)),(67,118)),72),(((((((58,59),88),(60,(112,113))),73),(((79,81),82),80)),(69,70)),(84,85))),(90,91)),68),((((61,(107,108)),((76,77),115)),83),62)),((71,(87,106)),86)),(((56,57),(((66,75),74),(95,96))),(((63,64),65),(103,104))))))),((39,40),(41,116))),120),(6,7))),51);
 416: 2 -1920.341309 -2080.091619 (0,(((((((((((((1,78),(24,25)),122),((43,46),45)),(10,(((48,49),(((89,(109,119)),114),105)),54))),5),((((3,4),121),((((8,9),((((((13,14),19),20),((15,17),(31,32))),26),37)),(((27,28),(29,30)),((33,34),(35,36)))),47)),((21,22),123))),44),42),((11,12),((16,18),117))),23),(6,7)),((((2,50),((39,40),(41,116))),(38,((52,53),(((((((((55,(94,97)),102),101),98),(99,100)),(92,93)),(110,111)),((67,118),72)),(((((((((56,57),(95,96)),75),(66,74)),(((71,87),106),86)),((63,(64,(103,104))),65)),(((((61,(107,108)),((76,77),115)),83),(68,(90,91))),62)),((((58,59),(((60,112),113),73)),88),(((79,81),82),80))),((69,70),(84,85))))))),120)),51);
 417: 1 -1861.501465 -2071.054964 (0,((((((((((1,78),24),25),122),(((((3,4),((((27,28),(29,30)),((33,34),(35,36))),47)),121),((((8,9),(((((13,14),20),19),((15,17),(31,32))),(26,37))),(21,22)),123)),((5,44),42))),(10,(((48,49),(((89,(109,119)),114),105)),54))),((43,45),46)),(((11,(16,18)),12),(23,117))),(6,7)),((((2,50),(38,((52,53),((((((((((((55,(99,100)),97),98),(101,102)),94),(92,93)),110),111),((67,118),72)),(((((((58,59),88),(73,((79,81),(80,82)))),(112,113)),60),(69,70)),(84,85))),((((56,57),96),95),((66,75),74))),((((((61,(107,108)),(76,(77,115))),83),(68,(90,91))),(62,(((63,64),65),(103,104)))),(((71,87),106),86)))))),((39,40),(41,116))),120)),51);
 418: 1 -1913.207764 -2077.736569 (0,(((((((((1,78),122),24),25),((10,(((48,49),(((89,(109,119)),114),105)),54)),((43,46),45))),((((((3,4),121),((((8,9),(((((13,14),((15,17),(31,32))),19),20),(26,37))),((((27,28),(29,30)),((33,34),(35,36))),47)),(21,22))),123),117),((5,44),42))),((11,12),(16,18))),23),(((((2,50),(38,((52,53),(((((((((((55,(101,102)),(97,(99,100))),94),98),(((67,118),72),(92,93))),(110,111)),(((((((58,59),88),(60,113)),112),73),(((79,81),80),82)),((69,70),(84,85)))),((((56,57),95),96),((66,74),75))),(63,((64,(103,104)),65))),((((61,(107,108)),((76,77),115)),83),(62,(68,(90,91))))),((71,(87,106)),86))))),((39,40),(41,116))),(6,7)),120)),51);
 419: 3 -2168.981689 -2078.731809 (0,(((((((((1,78),122),(24,25)),((43,45),46)),(((((((((3,4),(54,121)),47),(((27,28),(29,30)),((33,34),(35,36)))),((5,((((11,12),(16,18)),23),(42,44))),(((8,9),(((((13,14),20),((15,17),(31,32))),19),(26,37))),(21,22)))),123),117),10),((39,40),(41,116)))),((48,49),(((89,(109,119)),114),105))),((6,7),120)),(38,((52,53),((((((((((((((((55,(99,100)),(101,102)),(97,98)),94),(92,93)),110),111),(67,118)),72),((((61,(107,108)),((76,115),77)),83),(68,(90,91)))),(62,((((63,64),65),104),103))),(84,85)),(69,70)),((((56,57),(95,96)),((66,74),75)),(((71,87),106),86))),((79,81),(80,82))),(((58,59),((60,(112,113)),73)),88))))),(2,50)),51);
 420: 2 -1629.698364 -2077.608231 (0,((((((((((1,78),122),25),24),((43,46),45)),((10,(((48,49),105),((89,(109,119)),114))),54)),(((((((3,4),((((27,28),(29,30)),((33,34),(35,36))),47)),121),(((8,9),(((((13,14),20),((15,17),(31,32))),(19,26)),37)),(21,22))),123),117),(5,(42,44)))),(((11,(16,18)),12),23)),(6,7)),(((2,50),(((38,((63,(64,65)),(103,104))),((52,53),(((((((((((55,((98,(101,102)),(99,100))),97),94),(92,93)),(110,111)),(67,118)),72),(((((61,(107,108)),((76,77),115)),83),(68,(90,91))),62)),(84,85)),((((((58,59),88),(60,(112,113))),73),(((79,81),82),80)),(69,70))),((((56,57),(95,96)),((66,74),75)),(((71,87),106),86))))),((39,40),(41,116)))),120)),51);
 421: 1 -1812.358643 -2089.379387 (0,(((((((((1,78),((52,53),(((((((((((((((((55,(99,100)),98),102),101),97),94),(92,93)),110),111),(67,118)),72),(((((56,57),95),96),83),((66,75),74))),((61,(107,108)),((76,115),77))),(68,(90,91))),(62,((((63,64),65),(103,104)),(84,85)))),(((71,106),87),86)),(((((((58,59),88),(73,((79,81),(80,82)))),113),112),60),(69,70))))),122),54),(((5,44),((((11,12),(16,18)),(23,117)),42)),((24,25),(43,45)))),(10,((48,49),(((89,(109,119)),114),105)))),(((((3,4),121),47),(((27,28),(29,30)),((33,34),(35,36)))),((((8,9),((((((13,14),((15,17),(31,32))),20),26),37),19)),((21,46),22)),123))),((((2,50),(38,(41,116))),(39,40)),120)),(6,7)),51);
 422: 3 -2235.163086 -2072.815536 (0,(((((((((1,78),122),(24,25)),((43,45),46)),(10,(((48,49),(((89,(109,119)),114),105)),54))),((((((3,4),121),(((8,9),(((((13,14),((15,17),(31,32))),20),(19,(26,37))),((((27,28),(29,30)),((33,34),(35,36))),47))),(21,22))),123),((5,42),44)),(23,117))),((11,12),(16,18))),(6,7)),((((2,50),(38,((52,53),(((((((((((55,(99,100)),97),98),(101,102)),94),(92,93)),(110,111)),((67,118),72)),(84,85)),((((((58,59),88),(60,(112,113))),73),((79,81),(80,82))),(69,70))),((((((56,57),(95,96)),((66,75),74)),(((71,87),106),86)),(((63,64),(103,104)),65)),((((61,(107,108)),((76,77),115)),(68,(83,(90,91)))),62)))))),((39,40),(41,116))),120)),51);
 423: 3 -2036.683838 -2084.892987 (0,((((((1,78),(((((2,50),(39,40)),(41,116)),38),122)),(24,25)),(43,45)),((((((3,4),47),121),54),((((((5,44),42),(((11,12),(16,18)),(23,(((52,53),((((((((((((((55,(99,100)),97),98),(101,102)),94),(92,93)),110),111),((67,118),72)),((56,57),(((66,75),74),(95,96)))),(84,85)),(69,70)),(((((58,59),88),((60,112),113)),73),((79,81),(80,82)))),((((((61,(107,108)),((76,77),115)),83),(68,(90,91))),(62,(((63,65),(103,104)),64))),(((71,87),106),86)))),117)))),123),((21,46),22)),(((((6,7),(27,28)),(29,30)),(((((((13,14),20),37),((15,17),(31,32))),26),19),((33,34),(35,36)))),(8,9)))),10)),(((48,49),(((89,(109,119)),114),105)),120)),51);
 424: 2 -1788.319092 -2088.117877 (0,((((((((1,78),(((((2,50),(39,40)),(41,116)),38),122)),(24,25)),(43,45)),10),(((((3,4),121),47),54),((((5,44),(((11,12),(16,18)),(23,(((52,53),((((((((((((((55,(99,100)),97),98),(101,102)),94),(92,93)),110),111),((67,118),72)),((56,57),(((66,75),74),(95,96)))),(84,85)),(69,70)),(((((58,59),88),((60,112),113)),73),((79,81),(80,82)))),((((((61,(107,108)),((76,77),115)),83),(68,(90,91))),(62,(((63,65),(103,104)),64))),(((71,87),106),86)))),117)))),42),(((((((((6,7),(27,28)),(29,30)),(((((((13,14),20),37),((15,17),(31,32))),26),19),((33,34),(35,36)))),8),9),22),(21,46)),123)))),((48,49),(((89,(109,119)),114),105))),120),51);
 425: 5 -2418.519775 -2082.281385 (0,(((((((((((((1,78),122),24),25),((43,45),46)),10),((39,40),(41,116))),((48,49),(((89,(109,119)),114),105))),(((((3,4),(54,121)),47),(((27,28),(29,30)),((33,34),(35,36)))),(((5,((((11,12),(16,18)),23),(42,44))),123),(((8,9),((((((13,14),20),19),((15,17),(31,32))),26),37)),(21,22))))),120),((2,50),(38,((52,53),(((((((((((((((55,102),98),((97,101),(99,100))),94),(92,93)),(110,111)),(67,118)),72),((((61,(107,108)),((76,77),115)),83),(68,(90,91)))),62),((((63,64),65),(103,104)),(84,85))),((((56,57),(95,96)),((66,75),74)),(((71,87),106),86))),(69,70)),((79,81),(80,82))),(((58,59),((60,(112,113)),73)),88)))))),(6,7)),117),51);
 426: 2 -2071.130371 -2073.361405 (0,(((((((((1,78),122),(24,25)),((10,(((48,49),(((89,(109,119)),114),105)),54)),((43,45),46))),((((((3,4),((((27,28),(29,30)),((33,34),(35,36))),47)),121),((((8,9),((((((13,14),20),((15,17),(31,32))),19),37),26)),(21,22)),123)),5),(42,44))),(23,117)),((11,12),(16,18))),(6,7)),((((2,50),((38,((52,53),((((((((((55,(97,(99,100))),(101,102)),98),94),(92,93)),(110,111)),((67,118),72)),((69,70),(84,85))),((((58,59),((60,(112,113)),73)),88),(((79,81),80),82))),((((((56,57),(((66,75),74),(95,96))),(((71,87),106),86)),(68,(90,91))),(((61,(107,108)),((76,77),115)),83)),(62,(((63,64),65),(103,104))))))),(41,116))),(39,40)),120)),51);
 427: 3 -2019.548096 -2076.72457 (0,((((((((((1,78),122),(24,25)),((43,45),46)),((39,40),(41,116))),((((((((3,4),(54,121)),47),(((27,28),(29,30)),((33,34),(35,36)))),(((5,(((11,12),(16,18)),23)),(42,44)),(((8,9),(((((13,14),20),((15,17),(31,32))),19),(26,37))),(21,22)))),123),117),10)),((48,49),(((89,(109,119)),114),105))),((6,7),120)),(38,((52,53),(((((((((((((55,(99,100)),(101,102)),(97,98)),94),(92,93)),(110,111)),(67,118)),72),((((((61,(107,108)),115),(76,77)),83),(68,(90,91))),(62,((63,(64,65)),(103,104))))),(84,85)),(((((56,57),(95,96)),((66,75),74)),(((71,87),106),86)),(69,70))),((79,81),(80,82))),(((58,59),((60,(112,113)),73)),88))))),(2,50)),51);
 428: 2 -1958.762085 -2078.999276 (0,((((((((1,78),(((((((((((((55,102),(((94,101),(99,100)),97)),98),(92,93)),110),111),((67,118),72)),((69,70),(84,85))),(((((56,57),95),96),((66,74),75)),((((((61,(107,108)),((76,77),115)),83),(68,(90,91))),62),(((71,106),87),86)))),((79,81),(80,82))),73),((58,59),88)),(60,(112,113)))),122),((((2,50),((38,(((63,64),65),(103,104))),(52,53))),(41,116)),(39,40))),120),((48,49),(((89,(109,119)),114),105))),((((3,4),121),(47,54)),((((5,((((11,12),(16,18)),(23,117)),((24,25),(43,45)))),(42,44)),123),((((((6,7),(27,28)),(29,30)),((((((13,14),19),((15,17),(31,32))),((33,34),(35,36))),20),(26,37))),(8,9)),((21,46),22))))),10),51);
 429: 1 -2294.094482 -2087.097805 (0,(((((((((1,78),((52,53),(((((((((((((((((55,(99,100)),98),102),101),97),94),(92,93)),110),111),(67,118)),72),(((((56,57),95),96),((66,75),74)),83)),((61,(107,108)),((76,115),77))),((68,91),90)),(62,((((63,64),65),(103,104)),(84,85)))),(((71,106),87),86)),(((((((58,59),88),(73,((79,81),(80,82)))),113),112),60),(69,70))))),122),54),(((5,44),((((11,12),(16,18)),(23,117)),42)),((24,25),(43,45)))),(10,((48,49),(((89,(109,119)),114),105)))),(((((3,4),121),47),(((27,28),(29,30)),((33,34),(35,36)))),((((8,9),((((((13,14),((15,17),(31,32))),20),26),37),19)),((21,46),22)),123))),((((2,50),(38,(41,116))),(39,40)),120)),(6,7)),51);
 430: 2 -2248.528076 -2072.683772 (0,((((((((((1,78),122),(24,25)),((43,45),46)),10),54),((48,49),(((89,(109,119)),114),105))),(((((3,4),121),((5,(((11,12),(16,18)),23)),(42,44))),((((8,9),(((((((13,14),19),20),((15,17),(31,32))),37),26),((((27,28),(29,30)),((33,34),(35,36))),47))),(21,22)),123)),117)),((((2,50),(38,((52,53),(((((((((((55,(99,100)),97),(101,102)),(94,98)),92),93),(110,111)),((67,118),72)),((69,70),(84,85))),(((((58,59),88),(60,(112,113))),73),((79,81),(80,82)))),((((((56,57),(95,96)),((66,75),74)),(((71,87),106),86)),(((((61,(107,108)),((76,77),115)),83),(68,(90,91))),62)),((63,(64,(103,104))),65)))))),((39,40),(41,116))),120)),(6,7)),51);
 431: 2 -2220.395508 -2078.475782 (0,((((((((1,78),(((((((((((((55,102),(((94,101),(99,100)),97)),98),(92,93)),110),111),((67,118),72)),((69,70),(84,85))),(((((56,57),95),96),((66,74),75)),((((((61,(107,108)),((76,77),115)),83),(68,(90,91))),62),(((71,106),87),86)))),((79,81),(80,82))),73),((58,59),88)),(60,(112,113)))),122),((((2,50),((38,(((63,64),65),(103,104))),(52,53))),(41,116)),(39,40))),120),((48,49),(((89,(109,119)),114),105))),(((((3,4),47),121),54),(((((5,((((11,12),(16,18)),(23,117)),((24,25),(43,45)))),(42,44)),123),(((((6,7),(27,28)),(29,30)),((((((13,14),19),((15,17),(31,32))),((33,34),(35,36))),20),(26,37))),(8,9))),((21,46),22)))),10),51);
 432: 1 -1973.037109 -2078.785862 (0,((((((((((((1,78),24),(25,122)),((43,46),45)),(10,(((48,49),((89,(109,119)),(105,114))),54))),(((((3,4),121),47),(((27,28),(29,30)),((33,34),(35,36)))),((((8,9),(((((13,14),19),20),((26,37),(31,32))),(15,17))),(21,22)),123))),((5,44),42)),(23,117)),((11,12),(16,18))),120),(6,7)),(((2,50),((38,(((52,53),((((((((((55,(98,(99,100))),94),97),102),101),(110,111)),(92,93)),(84,85)),((((((58,59),88),((60,113),112)),73),(((79,81),82),80)),(69,70))),((((((56,57),96),95),((66,75),74)),(((71,106),87),86)),((((((61,(107,108)),((76,115),77)),83),62),(68,(90,91))),((67,118),72))))),(((63,(64,65)),104),103))),(39,40))),(41,116))),51);
 433: 7 -1987.765869 -2083.797809 (0,(((((((1,78),(24,25)),(((((2,50),(41,116)),(39,40)),((38,(((63,64),65),(103,104))),((52,53),(((((((((((55,(97,(98,(99,100)))),(101,102)),94),(92,93)),(110,111)),((67,118),72)),(84,85)),(69,70)),((((56,57),(95,96)),(66,(74,75))),(((((((61,(107,108)),((76,77),115)),83),(68,(90,91))),62),((71,87),106)),86))),((79,81),(80,82))),(((58,59),((60,(112,113)),73)),88))))),122)),10),(((((3,4),47),121),54),((((5,(42,44)),((((11,12),(16,18)),(23,117)),(43,45))),123),(((8,9),(((27,28),(29,30)),((33,34),(35,36)))),(((((13,14),((((15,17),(31,32)),(19,(26,37))),20)),46),21),22))))),((48,49),(((89,(109,119)),114),105))),((6,7),120)),51);
 434: 1 -2315.102783 -2076.364878 (0,((((((((((((1,78),24),25),122),(((10,((48,49),(((89,(109,119)),114),105))),54),((43,46),45))),5),(((((3,4),((((27,28),(29,30)),((33,34),(35,36))),47)),121),123),((((8,9),((((13,14),19),((15,17),(31,32))),(20,(26,37)))),21),22))),(42,44)),((11,12),(16,18))),(23,117)),(6,7)),((((2,50),(((39,40),((52,53),((((((((55,(101,102)),(94,(97,(98,(99,100))))),(92,93)),110),111),((67,118),72)),(((((((58,59),88),((60,112),113)),73),(((79,81),80),82)),((((((((61,(107,108)),(76,77)),115),83),(68,(90,91))),62),(((63,64),(103,104)),65)),(((71,106),87),86))),((69,70),(84,85)))),((56,57),(((66,75),74),(95,96)))))),(41,116))),38),120)),51);
 435: 2 -2198.34082 -2075.567097 (0,(((((((((1,78),122),(24,25)),54),((((2,50),(39,40)),((38,((((63,65),64),103),104)),((52,53),(((((((((55,(101,102)),(97,(99,100))),98),94),(92,93)),(110,111)),((67,118),72)),(84,85)),(((((((56,57),95),96),((66,75),74)),(((((61,(107,108)),(((76,77),115),83)),62),(68,(90,91))),(((71,106),86),87))),(69,70)),((((((58,59),88),(73,((79,81),(80,82)))),112),113),60)))))),(41,116))),(10,((48,49),(((89,(109,119)),114),105)))),((((((3,4),121),47),(((27,28),(29,30)),((33,34),(35,36)))),(((5,(((((11,12),(16,18)),23),(43,45)),(42,44))),117),(((8,9),(((((13,14),((15,17),(31,32))),20),19),(26,37))),((21,46),22)))),123)),120),(6,7)),51);
 436: 2 -2000.570068 -2071.804485 (0,(((((((((1,78),122),(24,25)),((43,45),46)),(10,(((48,49),(((89,(109,119)),114),105)),54))),((11,12),(16,18))),(((((((((3,4),121),47),(((27,28),(29,30)),((33,34),(35,36)))),(((8,9),(((((13,14),20),19),((15,17),(31,32))),(26,37))),(21,22))),123),5),(42,44)),(23,117))),(6,7)),((((2,50),(38,((52,53),((((((((55,((97,(99,100)),98)),(101,102)),94),(110,111)),(((67,118),72),(92,93))),(84,85)),((((((58,59),88),((60,112),113)),73),(((79,81),82),80)),(69,70))),((((((56,57),(95,96)),((66,74),75)),(((71,106),87),86)),(((63,64),65),(103,104))),((((61,(107,108)),((76,77),115)),(68,(83,(90,91)))),62)))))),((39,40),(41,116))),120)),51);
 437: 1 -2076.821289 -2068.891577 (0,((((((((((1,78),122),25),24),(10,(((48,49),(((89,(109,119)),114),105)),54))),((43,46),45)),((11,12),(16,18))),((((((((3,4),((((27,28),(29,30)),((33,34),(35,36))),47)),121),((((8,9),(((((13,14),(((15,17),31),32)),20),19),(26,37))),21),22)),123),(5,42)),44),(23,117))),(6,7)),(((2,50),((38,((52,53),(((((((((55,(99,100)),98),(101,102)),97),94),(92,93)),(110,111)),((67,118),72)),(((((((56,57),95),96),((66,74),75)),((((((61,(107,108)),((76,77),115)),83),(62,(((63,64),(103,104)),65))),(68,(90,91))),(((71,106),87),86))),((((((58,59),88),(60,(112,113))),73),(((79,81),82),80)),(69,70))),(84,85))))),((39,40),(41,116)))),120)),51);
 438: 1 -2314.825684 -2075.961834 (0,(((((((((((1,78),122),24),25),((43,45),46)),((39,40),(41,116))),((((((((3,4),(54,121)),47),(((27,28),(29,30)),((33,34),(35,36)))),(((5,(42,44)),(((11,12),(16,18)),23)),(((8,9),(((((13,14),20),((15,17),(31,32))),19),(26,37))),(21,22)))),123),117),10)),((48,49),(((89,(109,119)),114),105))),((6,7),120)),(38,((52,53),((((((((((((((55,(99,100)),(101,102)),(97,98)),94),(92,93)),(110,111)),(67,118)),72),(84,85)),((((61,(107,108)),((76,77),115)),((62,(((63,64),65),(103,104))),(68,(90,91)))),83)),((((56,57),(95,96)),((66,75),74)),(((71,87),106),86))),(69,70)),((79,81),(80,82))),(((58,59),((60,(112,113)),73)),88))))),(2,50)),51);
 439: 9 -2080.452637 -2088.261406 (0,((((((((((((((1,78),54),(((27,28),(48,49)),120)),((((2,50),((38,(((63,64),65),(103,104))),((52,53),(((((((((((((55,(99,100)),102),101),98),97),94),(92,93)),(110,111)),((67,118),72)),((56,57),((((66,75),74),95),96))),((69,70),(84,85))),(((((58,59),88),(60,(112,113))),73),((79,81),(80,82)))),(((((61,(107,108)),((76,77),115)),83),((68,(90,91)),(((71,106),87),86))),62))))),(39,40)),(41,116))),((((89,(109,119)),114),105),122)),((((((13,14),((15,17),(31,32))),19),(20,(26,37))),((33,34),(35,36))),(29,30))),((((3,4),47),121),(((8,9),21),(22,46)))),123),(42,44)),5),(23,117)),((11,12),(16,18))),((10,(24,25)),(43,45))),(6,7)),51);
 440: 3 -1764.092773 -2069.866383 (0,((((((((((1,78),122),(24,25)),54),((43,46),45)),(10,((48,49),(((89,(109,119)),114),105)))),(((((3,4),121),((((8,9),((((((13,14),((15,17),(31,32))),20),19),(26,37)),((((27,28),(29,30)),((33,34),(35,36))),47))),(21,22)),123)),(42,44)),5)),(((11,12),(16,18)),(23,117))),(6,7)),((((2,50),(38,((52,53),(((((((((55,(97,(98,(99,100)))),(101,102)),94),(92,93)),(110,111)),((67,118),72)),((69,70),(84,85))),(((((58,59),88),((60,112),113)),73),(((79,81),82),80))),(((((56,57),(((66,74),75),(95,96))),(((71,106),87),86)),(((63,64),65),(103,104))),(((((61,(107,108)),((76,77),115)),83),(68,(90,91))),62)))))),((39,40),(41,116))),120)),51);
 441: 8 -2367.945312 -2073.624728 (0,(((((((1,78),54),(24,25)),((10,122),((43,45),46))),((((3,4),(47,121)),(((27,28),(29,30)),((33,34),(35,36)))),(((((5,(((11,12),(16,18)),23)),(42,44)),123),(((8,9),((((13,14),19),((15,17),(31,32))),(20,(26,37)))),(21,22))),117))),((48,49),((89,(109,119)),(105,114)))),(((((2,50),(38,((52,53),((((((((((55,98),(101,102)),97),(99,100)),94),(92,93)),(110,111)),((67,118),72)),((69,70),(84,85))),((((((((56,57),96),95),((66,74),75)),(((71,87),106),86)),(((63,64),65),(103,104))),(((((61,(107,108)),((76,115),77)),83),(68,(90,91))),62)),(((((58,59),88),((60,112),113)),73),((79,81),(80,82)))))))),((39,40),(41,116))),120),(6,7))),51);
 442: 1 -1667.391846 -2089.10172 (0,((((((1,78),54),(48,49)),((((89,(109,119)),114),105),122)),((((2,50),(38,(((52,53),((((((((55,(99,100)),((97,98),101)),(94,102)),(92,93)),(110,111)),((67,118),72)),(((((((56,57),(95,96)),((66,75),74)),(((71,106),87),86)),(68,(90,91))),((((61,(107,108)),((76,115),77)),83),62)),((((((58,59),88),((60,112),113)),73),((79,81),(80,82))),(69,70)))),(84,85))),(((63,64),65),(103,104))))),(39,40)),(41,116))),((((((((((((3,4),121),47),((29,30),((33,34),(35,36)))),(((8,9),((((((13,14),((((15,17),(31,32)),(26,37)),(19,20))),46),21),22),120)),123)),5),44),42),(((11,(16,18)),12),(23,117))),(24,25)),(10,(43,45))),((6,7),(27,28)))),51);
 443: 1 -2000.642944 -2082.286682 (0,((((((((1,78),54),((((((2,50),(41,116)),(39,40)),((38,(((63,65),64),(103,104))),((52,53),(((((((((55,98),(101,102)),(97,(99,100))),94),(110,111)),(((67,118),72),(92,93))),(84,85)),(((((56,57),96),95),((66,75),74)),((((((61,(107,108)),((76,77),115)),83),(68,(90,91))),62),(((71,87),106),86)))),(((((((58,59),88),(73,((79,81),(80,82)))),112),113),60),(69,70)))))),122),(24,25))),10),((((3,4),((((27,28),(29,30)),((33,34),(35,36))),47)),121),(((5,(((((11,12),(16,18)),(23,117)),(43,45)),(42,44))),123),(((8,9),(((((13,14),20),19),((15,17),(31,32))),(26,37))),((21,46),22))))),(((48,49),105),((89,(109,119)),114))),120),(6,7)),51);
 444: 1 -2115.356934 -2086.774026 (0,((((((((((((1,78),122),(24,25)),(((10,(((48,49),(((89,(109,119)),114),105)),54)),46),(43,45))),5),((((3,4),((((27,28),(29,30)),((33,34),(35,36))),47)),121),((((8,9),(((((13,14),19),20),((15,17),(31,32))),(26,37))),(21,22)),123))),44),42),(23,117)),(11,(12,(16,18)))),((((2,50),38),(((39,40),((52,53),(((((((((55,((94,97),((98,((99,100),101)),102))),(92,93)),(110,111)),((67,118),72)),(84,85)),(69,70)),((79,81),(80,82))),(((58,59),88),((60,(112,113)),73))),(((((56,57),(((66,75),74),(95,96))),(((71,87),106),86)),((((61,(107,108)),((76,77),115)),83),(62,(68,(90,91))))),((63,65),(64,(103,104))))))),(41,116))),120)),(6,7)),51);
 445: 1 -1753.052002 -2090.128717 (0,(((((((((1,78),((52,53),(((((((((((55,((97,(98,102)),(99,100))),94),101),(110,111)),(92,93)),((67,118),72)),((((56,57),95),96),((66,75),74))),(84,85)),(69,70)),(((((58,59),88),(60,(112,113))),73),(((79,81),80),82))),((((((61,(107,108)),((76,77),115)),83),(68,(90,91))),(62,(((63,(103,104)),64),65))),(((71,106),86),87))))),10),((((89,(109,119)),114),105),122)),((2,50),(38,(41,116)))),(39,40)),((((((3,4),47),121),(((((5,((24,25),(43,45))),((11,(12,(16,18))),(23,117))),44),42),123)),((((8,9),(((((13,14),(((15,17),(31,32)),26)),19),37),(20,((33,34),(35,36))))),((27,28),(29,30))),(21,(22,46)))),54)),(6,7)),((48,49),120)),51);
 446: 2 -1950.629272 -2084.70017 (0,((((((((((((1,78),122),(24,25)),((43,46),45)),((10,(48,(49,(((89,(109,119)),114),105)))),54)),((((3,4),((((27,28),(29,30)),((33,34),(35,36))),47)),121),((((8,9),((((((13,14),((15,17),(31,32))),19),20),26),37)),(21,22)),123))),(5,(42,44))),((11,12),(16,18))),23),(6,7)),((((2,50),(38,(41,116))),((39,40),((52,53),(((((((((((((55,97),98),101),(99,100)),94),102),(92,93)),(110,111)),((67,118),72)),(84,85)),((((((56,57),(95,96)),(66,(74,75))),(((71,106),87),86)),((((61,(107,108)),((76,77),115)),83),((62,68),(90,91)))),(63,((64,(103,104)),65)))),(69,70)),(((((58,59),88),(73,((79,81),(80,82)))),(112,113)),60))))),120)),117),51);
 447: 1 -2220.072266 -2080.863096 (0,(((((((1,78),((((((2,50),(39,40)),(41,116)),(((38,((((63,64),65),104),103)),(((((((((55,(101,102)),98),97),(99,100)),94),((((67,118),72),92),93)),(110,111)),(84,85)),(((((56,57),(95,96)),((66,74),75)),(((((61,(107,108)),((76,115),77)),83),(62,(68,(90,91)))),((71,(87,106)),86))),((((((58,59),88),(73,(((79,81),80),82))),(112,113)),60),(69,70))))),(52,53))),122),(24,25))),54),(((((3,4),((((27,28),(29,30)),((33,34),(35,36))),47)),121),(((5,(((((11,12),(16,18)),(23,117)),(43,45)),(42,44))),123),(((8,9),((((((13,14),20),19),((15,17),(31,32))),26),37)),((21,46),22)))),10)),((48,49),(((89,(109,119)),114),105))),120),(6,7)),51);
 448: 1 -2318.743652 -2072.450417 (0,((((((((((1,78),122),24),25),((((((3,4),121),47),(((27,28),(29,30)),((33,34),(35,36)))),((((8,9),(((13,14),((15,17),(31,32))),((19,(26,37)),20))),(21,22)),123)),(5,(42,44)))),(10,(((48,49),(((89,(109,119)),114),105)),54))),(43,(45,46))),((11,(12,(16,18))),(23,117))),(6,7)),((((2,50),(38,((52,53),((((((((((((55,(101,102)),94),97),98),(99,100)),((((67,118),72),93),92)),(110,111)),(84,85)),((((61,(107,108)),((76,115),77)),83),(62,(68,(90,91))))),(69,70)),(((((58,59),88),(73,((79,81),(80,82)))),(112,113)),60)),(((56,57),(((66,74),75),(95,96))),((((63,(64,65)),(103,104)),71),((86,106),87))))))),((39,40),(41,116))),120)),51);
 449: 4 -1959.769287 -2077.803997 (0,(((((((((1,78),((24,25),122)),54),((43,45),46)),(10,((48,49),(((89,(109,119)),114),105)))),(((((((3,4),22),21),(((8,9),(((((13,14),((15,17),(31,32))),20),19),(26,37))),(((((27,28),(29,30)),(33,34)),(35,36)),47))),123),121),((5,44),42))),(((11,12),(16,18)),(23,117))),(6,7)),((((2,50),(38,((52,53),((((((((55,((97,(98,(99,100))),(101,102))),94),(92,93)),(110,111)),((67,118),72)),(84,85)),((((((58,59),88),((60,112),113)),73),(((79,81),82),80)),(69,70))),((((((56,57),(95,96)),((66,74),75)),((71,(87,106)),86)),(((((61,(107,108)),((76,77),115)),83),(68,(90,91))),62)),(((63,64),65),(103,104))))))),((39,40),(41,116))),120)),51);
 450: 4 -2060.544189 -2077.762594 (0,((((((((1,78),122),(24,25)),((43,45),46)),10),((48,49),(((89,(109,119)),114),105))),((((((3,4),(54,121)),47),(((27,28),(29,30)),((33,34),(35,36)))),((((5,(((11,12),(16,18)),23)),(42,44)),123),((8,(9,((((13,14),20),((15,17),(31,32))),(19,(26,37))))),(21,22)))),117)),(((((2,50),(38,((52,53),((((((((((((((55,((97,(101,102)),(99,100))),98),94),(92,93)),110),111),(67,118)),72),((((((((56,57),(95,96)),((66,74),75)),(((71,87),106),86)),(62,(((63,64),(103,104)),65))),((61,(107,108)),(76,(77,115)))),(68,(90,91))),83)),(84,85)),(69,70)),((79,81),(80,82))),(((58,59),73),((60,112),113))),88)))),((39,40),(41,116))),120),(6,7))),51);
 451: 3 -1782.428589 -2075.113356 (0,(((((((1,78),(((((((((((((55,102),(((94,101),(99,100)),97)),98),(92,93)),110),111),((67,118),72)),((69,70),(84,85))),(((((56,57),95),96),((66,74),75)),((((((61,(107,108)),((76,77),115)),83),(68,(90,91))),62),(((71,106),87),86)))),((79,81),(80,82))),73),((58,59),88)),(60,(112,113)))),122),((((2,50),((38,(((63,64),65),(103,104))),(52,53))),(41,116)),(39,40))),120),((48,49),(((89,(109,119)),114),105))),((((((3,4),47),121),54),((((5,((((11,12),(16,18)),(23,117)),((24,25),(43,45)))),(42,44)),123),((((((6,7),(27,28)),(29,30)),((((((13,14),19),((15,17),(31,32))),((33,34),(35,36))),20),(26,37))),(8,9)),((21,46),22)))),10)),51);
 452: 2 -1948.03833 -2081.541832 (0,(((((((((1,78),((52,53),(((((((((((((((((55,(99,100)),98),102),101),97),94),(92,93)),110),111),(67,118)),72),(((((56,57),95),96),((66,75),74)),83)),((61,(107,108)),((76,115),77))),(68,(90,91))),((62,(((63,64),65),(103,104))),(84,85))),(((71,106),87),86)),(((((((58,59),88),(73,((79,81),(80,82)))),112),113),60),(69,70))))),122),54),((((5,44),((((11,12),(16,18)),(23,117)),42)),((24,25),(43,45))),10)),((((3,4),((((27,28),(29,30)),((33,34),(35,36))),47)),121),((((8,9),((((((13,14),((15,17),(31,32))),20),26),37),19)),((21,46),22)),123))),((48,49),(((89,(109,119)),114),105))),((((2,50),(38,(41,116))),(39,40)),120)),(6,7)),51);
 453: 1 -1503.939819 -2082.589844 (0,((((((((((1,78),122),24),25),((10,((48,(49,(((89,(109,119)),114),105))),54)),((43,46),45))),42),((((((3,4),121),117),((((((8,9),((((((13,14),19),20),((15,17),(31,32))),26),37)),((((27,28),(29,30)),((33,34),(35,36))),47)),22),21),123)),5),44)),((11,12),(16,18))),23),(((((2,50),(38,((52,53),(((((((55,97),(101,102)),(98,(99,100))),94),((((67,118),72),93),92)),(110,111)),(((((56,57),(95,96)),((66,74),75)),(((((((61,(107,108)),((76,77),115)),83),62),(68,(90,91))),(((71,87),106),86)),(((63,64),(103,104)),65))),(((((((58,59),88),(60,(112,113))),73),((79,81),(80,82))),(69,70)),(84,85))))))),((39,40),(41,116))),120),(6,7))),51);
 454: 1 -2309.513184 -2069.105308 (0,((((((((1,78),122),(24,25)),((10,(((48,49),(((89,(109,119)),114),105)),54)),((43,45),46))),(((((3,4),((((27,28),(29,30)),((33,34),(35,36))),47)),121),((((8,9),(((((13,14),19),20),((15,17),(31,32))),(26,37))),(21,22)),123)),(5,(42,44)))),(((11,12),(16,18)),(23,117))),(6,7)),((((2,50),(38,((52,53),(((((((((((55,(99,100)),97),(101,102)),98),94),(92,93)),(110,111)),((67,118),72)),(((((((58,59),88),(73,((79,81),(80,82)))),(112,113)),60),(69,70)),(84,85))),((((((61,(107,108)),((76,77),115)),83),62),(68,(90,91))),((((63,64),65),(103,104)),(((71,87),106),86)))),((56,57),(((66,75),74),(95,96))))))),((39,40),(41,116))),120)),51);
 455: 1 -2333.039551 -2076.562735 (0,(((((((((((1,78),122),(24,25)),(((10,((48,49),(((89,(109,119)),114),105))),54),((43,45),46))),((((((3,4),((((27,28),(29,30)),((33,34),(35,36))),47)),121),(((((8,9),21),((((((13,14),20),((15,17),(31,32))),19),37),26)),22),123)),(5,44)),42)),23),(11,(12,(16,18)))),120),(((2,50),(38,(((52,53),((((((((((((((55,(99,100)),97),(101,102)),98),94),(92,93)),(110,111)),((67,118),72)),(84,85)),(69,70)),(((((58,59),88),((60,112),113)),73),(((79,81),80),82))),(((((61,(107,108)),((76,77),115)),83),(68,(90,91))),62)),(((71,106),87),86)),((56,57),((66,(74,75)),(95,96))))),((63,(64,65)),(103,104))))),((39,40),(41,116)))),(6,7)),117),51);
 456: 10 -2125.839355 -2066.578048 (0,(((((((((1,78),122),(24,25)),54),((10,((48,49),(((89,(109,119)),114),105))),((43,45),46))),(((((3,4),47),121),((((8,9),(((((((13,14),19),20),((15,17),(31,32))),(26,37)),((33,34),(35,36))),((27,28),(29,30)))),(21,22)),123)),(5,(42,44)))),(23,117)),((11,12),(16,18))),((((2,50),((38,((52,53),((((((((55,(97,(99,100))),(((94,101),102),98)),(92,93)),(110,111)),((67,118),72)),((69,70),(84,85))),(((((58,59),88),(60,(112,113))),73),((79,81),(80,82)))),((((((56,57),(95,96)),((66,74),75)),(((71,106),87),86)),((63,(64,65)),(103,104))),(((((61,(107,108)),((76,77),115)),83),(68,(90,91))),62))))),((39,40),(41,116)))),120),(6,7))),51);
 457: 5 -2125.21582 -2072.153486 (0,(((((((((1,78),24),(25,122)),((((((((3,4),((((27,28),(29,30)),((33,34),(35,36))),47)),121),((((8,9),(((((13,14),19),20),((15,17),(31,32))),(26,37))),21),22)),123),42),(5,44)),((10,((48,49),(((89,(109,119)),114),105))),54))),((43,46),45)),(23,117)),((11,12),(16,18))),((((2,50),(38,((52,53),(((((((55,(99,100)),(97,98)),(94,(101,102))),(92,93)),(110,111)),((67,118),72)),((((((56,57),(95,96)),((66,74),75)),(((71,106),87),86)),((((61,(107,108)),((76,77),115)),83),((62,(((63,64),(103,104)),65)),(68,(90,91))))),((((((58,59),88),(73,(((79,81),80),82))),(112,113)),60),((69,70),(84,85)))))))),((39,40),(41,116))),120)),(6,7)),51);
 458: 1 -2249.654053 -2071.604751 (0,(((((((((((1,78),122),25),24),((10,(((48,49),(((89,(109,119)),114),105)),54)),((43,45),46))),(((3,4),121),((((8,9),((((13,14),((15,17),(31,32))),((19,(26,37)),20)),((((27,28),(29,30)),((33,34),(35,36))),47))),(21,22)),123))),(5,(42,44))),(23,117)),((11,12),(16,18))),(6,7)),((((2,50),(38,((52,53),(((((((((55,(99,100)),(97,98)),(101,102)),((92,93),94)),(110,111)),((67,118),72)),(84,85)),((((((58,59),88),(60,(112,113))),73),((79,81),(80,82))),(69,70))),((((((56,57),(95,96)),((66,75),74)),(((71,87),106),86)),(((63,64),(103,104)),65)),((((61,(107,108)),((76,77),115)),(68,(83,(90,91)))),62)))))),((39,40),(41,116))),120)),51);
 459: 2 -1621.007446 -2072.593751 (0,((((((((((((1,78),122),24),25),((43,45),46)),(((((3,4),((((27,28),(29,30)),((33,34),(35,36))),47)),121),((((8,9),(((((13,14),19),20),((15,17),(31,32))),(26,37))),(21,22)),123)),((10,((48,49),(((89,(109,119)),114),105))),54))),(42,44)),5),((11,12),(16,18))),(23,117)),(6,7)),((((2,50),(38,((52,53),(((((((((((((55,94),(99,100)),102),101),97),98),92),93),(110,111)),((67,118),72)),(((((58,59),88),((60,113),112)),73),((79,81),(80,82)))),((69,70),(84,85))),(((((((56,57),96),95),74),(66,75)),(((71,106),87),86)),(((((61,(107,108)),((76,77),115)),83),(68,(90,91))),(62,(((63,64),(103,104)),65)))))))),((39,40),(41,116))),120)),51);
 460: 1 -2062.411377 -2077.577667 (0,((((((((((((1,78),54),((48,49),(((89,(109,119)),114),105))),10),((43,45),46)),((24,25),122)),(((11,12),(16,18)),(23,117))),(42,44)),5),(((((3,4),((((27,28),(29,30)),((33,34),(35,36))),47)),121),(((8,9),(((((13,14),19),((15,17),(31,32))),(20,26)),37)),(21,22))),123)),((((2,50),(38,(((52,53),(((((((((((55,(((97,101),(99,100)),102)),98),94),(92,93)),(110,111)),((67,118),72)),(84,85)),((((((58,59),88),(60,(112,113))),73),((79,81),(80,82))),(69,70))),(((((61,(107,108)),((76,77),115)),83),(68,(90,91))),62)),(((71,87),106),86)),((56,57),(((66,75),74),(95,96))))),(((63,64),65),(103,104))))),((39,40),(41,116))),120)),(6,7)),51);
 461: 1 -1918.922119 -2071.043619 (0,(((((((((((1,78),122),54),(24,25)),((43,45),46)),(10,((48,49),(((89,(109,119)),114),105)))),((((((3,4),((((27,28),(29,30)),((33,34),(35,36))),47)),121),((((8,9),((((((13,14),19),20),((15,17),(31,32))),26),37)),(21,22)),123)),5),(42,44))),(23,((38,((52,53),((((((((((55,(99,100)),(101,102)),(97,98)),94),(92,93)),(110,111)),((67,118),72)),((69,70),(84,85))),(((((58,59),88),(60,(112,113))),73),(((79,81),82),80))),((((((56,57),(95,96)),((66,74),75)),(((71,87),106),86)),(((((61,(107,108)),((76,77),115)),83),(68,(90,91))),62)),((63,(64,(103,104))),65))))),117))),((11,12),(16,18))),((6,7),(((39,40),(41,116)),120))),(2,50)),51);
 462: 5 -2121.464844 -2077.001035 (0,((((((((1,78),54),((24,25),((43,45),46))),(10,122)),((48,49),(((89,(109,119)),114),105))),(((((3,4),((((27,28),(29,30)),((33,34),(35,36))),47)),121),((((5,(((11,12),(16,18)),23)),(42,44)),123),(((8,9),(((((13,14),((15,17),(31,32))),19),20),(26,37))),(21,22)))),117)),((((2,50),(38,((52,53),((((((((55,((94,(97,(99,100))),(101,102))),98),(92,93)),(110,111)),((67,118),72)),((69,70),(84,85))),(((((58,59),88),(60,(112,113))),73),((79,81),(80,82)))),(((((((56,57),(95,96)),((66,75),74)),(((71,87),106),86)),(((63,64),65),(103,104))),((((61,(107,108)),((76,77),115)),83),(68,(90,91)))),62))))),((39,40),(41,116))),120)),(6,7)),51);
 463: 1 -2079.769775 -2091.84918 (0,(((((((((((1,78),122),24),25),((43,45),46)),((39,40),(41,116))),((((((((3,4),(54,121)),47),(((27,28),(29,30)),((33,34),(35,36)))),(((5,(42,44)),(((11,12),(16,18)),23)),(((8,9),(((((13,14),20),((15,17),(31,32))),19),(26,37))),(21,22)))),123),117),10)),((48,49),(((89,(109,119)),114),105))),((6,7),120)),(38,((52,53),(((((((((((((((55,(99,100)),(101,102)),(97,98)),94),(92,93)),(110,111)),118),67),72),(84,85)),((((61,(107,108)),((76,77),115)),83),((62,(((63,64),65),(103,104))),(68,(90,91))))),((((56,57),(95,96)),((66,75),74)),(((71,87),106),86))),(69,70)),((79,81),(80,82))),(((58,59),((60,(112,113)),73)),88))))),(2,50)),51);
 464: 3 -1629.953369 -2087.056267 (0,((((((((1,78),54),(48,49)),((((2,50),((38,(((63,64),65),(103,104))),((52,53),((((((((55,(99,100)),((97,98),101)),102),94),(92,93)),(110,111)),((67,118),72)),(((((((56,57),(95,96)),((66,75),74)),((((((61,(107,108)),((76,115),77)),83),62),(68,(90,91))),(((71,106),87),86))),(69,70)),((((58,59),88),((60,112),113)),(73,((79,81),(80,82))))),(84,85)))))),(39,40)),(41,116))),((((89,(109,119)),114),105),122)),10),((((((((((3,4),121),47),((29,30),((33,34),(35,36)))),(((8,9),((((((13,14),(((((15,17),(31,32)),(26,37)),19),20)),46),21),22),120)),123)),5),44),42),(((11,(16,18)),12),(23,117))),((24,25),(43,45)))),((6,7),(27,28))),51);
 465: 1 -2344.822266 -2103.584868 (0,((((((((1,78),122),(24,25)),((43,45),46)),(10,(((48,49),(((89,(109,119)),114),105)),54))),(((((((3,4),121),47),((((27,28),(29,30)),(33,34)),(35,36))),(((8,9),(((((13,14),((15,17),(31,32))),19),20),(26,37))),(21,22))),123),(5,(42,44)))),(23,117)),((11,12),(16,18))),((((2,50),((38,(41,116)),((39,40),((52,53),((((((((55,98),(101,102)),(97,(99,100))),94),(92,93)),(110,111)),((67,118),72)),((((56,57),(((66,75),74),(95,96))),(((((((61,(107,108)),((76,115),77)),83),(90,91)),68),62),((((63,64),(103,104)),65),(((71,87),106),86)))),(((((((58,59),88),(73,((79,81),(80,82)))),(112,113)),60),(69,70)),(84,85)))))))),((6,7),120)),51));
 466: 4 -1887.783936 -2086.933618 (0,((((((1,78),54),(48,49)),((((2,50),((38,(((63,64),65),(103,104))),((52,53),((((((((55,(99,100)),((97,98),101)),102),94),(92,93)),(110,111)),((67,118),72)),(((((((56,57),(95,96)),((66,75),74)),((((((61,(107,108)),((76,77),115)),83),62),(68,(90,91))),(((71,106),87),86))),(69,70)),(((((58,59),88),(60,(112,113))),((79,81),(80,82))),73)),(84,85)))))),(39,40)),(41,116))),(((((((((((3,4),121),47),((29,30),((33,34),(35,36)))),((8,9),((((((13,14),(((((15,17),(31,32)),(26,37)),19),20)),46),21),22),120))),123),(5,(42,44))),(((11,12),(16,18)),(23,117))),(24,25)),(43,45)),((6,7),(27,28)))),(10,((((89,(109,119)),114),105),122))),51);
 467: 1 -1997.186768 -2084.775757 (0,(((((((((1,78),((52,53),(((((((((((((((((55,(99,100)),98),102),101),97),94),(92,93)),110),111),(67,118)),72),(((((56,57),95),96),((66,75),74)),83)),((61,(107,108)),((76,115),77))),(68,(90,91))),(62,((((63,64),65),(103,104)),(84,85)))),(((71,106),87),86)),(((((((58,59),88),113),(73,((79,81),(80,82)))),112),60),(69,70))))),122),54),(((5,44),((((11,12),(16,18)),(23,117)),42)),((24,25),(43,45)))),(10,((48,49),(((89,(109,119)),114),105)))),(((((3,4),121),47),(((27,28),(29,30)),((33,34),(35,36)))),((((8,9),((((((13,14),((15,17),(31,32))),20),26),37),19)),((21,46),22)),123))),((((2,50),(38,(41,116))),(39,40)),120)),(6,7)),51);
 468: 8 -2190.000977 -2068.701933 (0,((((((((((1,78),122),(24,25)),(((10,((48,49),((89,(109,119)),(105,114)))),54),(43,45))),((((((3,4),((((27,28),(29,30)),((33,34),(35,36))),47)),121),((((8,9),(((((13,14),20),((15,17),(31,32))),19),(26,37))),46),(21,22))),123),((5,42),44))),(23,117)),((11,(16,18)),12)),120),(((2,50),(38,((52,53),((((((((((55,(94,97)),102),101),(98,(99,100))),(92,93)),(110,111)),((67,118),72)),(84,85)),((((((58,59),88),(73,((79,81),(80,82)))),(112,113)),60),(69,70))),(((((((56,57),(95,96)),((66,74),75)),86),((71,87),106)),(((((61,(107,108)),((76,77),115)),83),(68,(90,91))),62)),(((63,64),(103,104)),65)))))),((39,40),(41,116)))),(6,7)),51);
 469: 1 -1814.222534 -2074.248246 (0,(((((((((1,78),122),(24,25)),((43,45),46)),10),((48,49),(((89,(109,119)),114),105))),((((((3,4),(54,121)),47),(((27,28),(29,30)),((33,34),(35,36)))),(((5,((((11,12),(16,18)),23),(42,44))),123),(((8,9),(((((13,14),20),((15,17),(31,32))),19),(26,37))),(21,22)))),117)),((((2,50),(38,((52,53),(((((((((((55,98),((97,(99,100)),(101,102))),94),(92,93)),(110,111)),(67,118)),72),((((((((56,57),(95,96)),((66,75),74)),(((71,87),106),86)),(((61,(107,108)),((76,77),115)),(62,(((63,64),(103,104)),65)))),68),(90,91)),83)),(84,85)),(69,70)),((((58,59),((60,(112,113)),73)),88),((79,81),(80,82))))))),((39,40),(41,116))),120)),(6,7)),51);
 470: 13 -2085.455566 -2075.113275 (0,((((((((1,78),(((((((((((((55,102),(((94,101),(99,100)),97)),98),(92,93)),110),111),((67,118),72)),((69,70),(84,85))),(((((56,57),95),96),((66,74),75)),((((((61,(107,108)),((76,77),115)),83),(68,(90,91))),62),(((71,106),87),86)))),((79,81),(80,82))),73),((58,59),88)),(60,(112,113)))),122),((((2,50),((38,(((63,64),65),(103,104))),(52,53))),(41,116)),(39,40))),120),((48,49),(((89,(109,119)),114),105))),((((3,4),(47,121)),54),((((5,((((11,12),(16,18)),(23,117)),((24,25),(43,45)))),(42,44)),123),((((((6,7),(27,28)),(29,30)),((((((13,14),19),((15,17),(31,32))),((33,34),(35,36))),20),(26,37))),(8,9)),((21,46),22))))),10),51);
 471: 1 -2304.29126 -2067.940228 (0,(((((((((1,78),122),(24,25)),(((10,((48,49),(((89,(109,119)),114),105))),54),((43,46),45))),((((((3,4),121),47),(((27,28),(29,30)),((33,34),(35,36)))),((((8,9),((((13,14),19),((15,17),(31,32))),(20,(26,37)))),(21,22)),123)),(5,42))),44),((11,(16,18)),12)),(23,117)),(((((2,50),(38,((52,53),(((((((((((((((55,(99,100)),97),98),(101,102)),94),(92,93)),(110,111)),(67,118)),72),(((((((58,59),88),(60,(112,113))),73),(((79,81),82),80)),(69,70)),(84,85))),(90,91)),68),((((61,(107,108)),((76,77),115)),83),62)),((71,(87,106)),86)),(((56,57),(((66,75),74),(95,96))),(((63,64),65),(103,104))))))),((39,40),(41,116))),120),(6,7))),51);
 472: 3 -1978.472656 -2076.277059 (0,((((((((1,78),(((((((((((((55,102),(((94,101),(99,100)),97)),98),(92,93)),110),111),((67,118),72)),((69,70),(84,85))),(((((56,57),95),96),((66,74),75)),((((((61,(107,108)),((76,77),115)),83),(68,(90,91))),62),(((71,106),87),86)))),((79,81),(80,82))),73),((58,59),88)),(60,(112,113)))),122),((((2,50),((38,(((63,64),65),(103,104))),(52,53))),(41,116)),(39,40))),120),((48,49),(((89,(109,119)),114),105))),((((((3,4),47),121),(((5,((((11,12),(16,18)),(23,117)),((24,25),(43,45)))),(42,44)),123)),(((((6,7),((27,28),(29,30))),((((((13,14),19),((15,17),(31,32))),((33,34),(35,36))),20),(26,37))),(8,9)),((21,46),22))),10)),54),51);
 473: 4 -2125.469238 -2075.113278 (0,(((((((1,78),(((((((((((((55,102),(((94,101),(99,100)),97)),98),(92,93)),110),111),((67,118),72)),((69,70),(84,85))),(((((56,57),95),96),((66,74),75)),((((((61,(107,108)),((76,77),115)),83),(68,(90,91))),62),(((71,106),87),86)))),((79,81),(80,82))),73),((58,59),88)),(60,(112,113)))),122),((((2,50),((38,(((63,64),65),(103,104))),(52,53))),(41,116)),(39,40))),120),((((((3,4),47),121),54),((((5,((((11,12),(16,18)),(23,117)),((24,25),(43,45)))),(42,44)),123),((((((6,7),(27,28)),(29,30)),((((((13,14),19),((15,17),(31,32))),((33,34),(35,36))),20),(26,37))),(8,9)),((21,46),22)))),((48,49),(((89,(109,119)),114),105)))),10),51);
 474: 5 -1652.257324 -2075.334597 (0,(((((((((((1,78),122),24),25),((10,(((48,49),(((89,(109,119)),114),105)),54)),((43,45),46))),(((((3,4),((((27,28),(29,30)),((33,34),(35,36))),47)),121),((((8,9),(((((13,14),((15,17),(31,32))),20),19),(26,37))),(21,22)),123)),((5,44),42))),23),((11,12),(16,18))),((((2,50),(38,(41,116))),((39,40),((52,53),((((((((((((((55,(97,98)),(99,100)),101),102),94),(92,93)),110),111),(67,118)),72),(84,85)),((((((56,57),(95,96)),((66,75),74)),(((71,87),106),86)),((63,(64,(103,104))),65)),((((61,(107,108)),((76,77),115)),83),(62,(68,(90,91)))))),(69,70)),(((((58,59),88),(73,((79,81),(80,82)))),(112,113)),60))))),120)),(6,7)),117),51);
 475: 5 -2135.303711 -2086.854341 (0,((((((((1,78),((52,53),(((((((((((((((55,((98,99),100)),102),97),101),94),(92,93)),(110,111)),(67,118)),72),((((56,57),(95,96)),((66,75),74)),83)),((61,(107,108)),((76,77),115))),(68,(90,91))),(62,((((63,64),65),(103,104)),(84,85)))),(((71,87),106),86)),((((((58,59),88),(73,((79,81),(80,82)))),(112,113)),60),(69,70))))),122),54),((((5,(42,44)),(((11,12),(16,18)),(23,117))),((24,25),(43,45))),10)),((((3,4),((((27,28),(29,30)),((33,34),(35,36))),47)),121),((((8,9),(((((13,14),((15,17),(31,32))),(20,26)),37),19)),((21,46),22)),123))),((48,49),(((89,(109,119)),114),105))),(((((2,50),(38,(41,116))),(39,40)),120),(6,7))),51);
 476: 1 -1942.223633 -2085.283116 (0,((((((((1,78),122),(24,25)),((43,45),46)),54),((((((((3,4),(47,121)),(((27,28),(29,30)),((33,34),(35,36)))),(5,(((11,(12,(16,18))),23),(42,44)))),(((8,9),(((((13,14),((15,17),(31,32))),20),19),(26,37))),(21,22))),117),123),10)),((48,49),(((89,(109,119)),114),105))),((((((2,50),((38,(((((((((((55,102),98),(((94,101),97),(99,100))),((72,92),93)),110),111),(67,118)),(84,85)),(69,70)),(((((58,59),88),((60,113),112)),73),((79,81),(80,82)))),(((((56,57),(95,96)),((66,74),75)),(((71,106),87),86)),((((((61,(107,108)),(76,(77,115))),83),(68,(90,91))),62),(((63,64),65),(103,104)))))),(52,53))),(41,116)),(39,40)),120),(6,7))),51);
 477: 1 -1981.126343 -2073.527456 (0,(((((((((1,78),122),(24,25)),((10,(((48,49),(((89,(109,119)),114),105)),54)),((43,45),46))),((((((3,4),((((27,28),(29,30)),((33,34),(35,36))),47)),121),((((8,9),(((((13,14),19),((15,17),(31,32))),20),(26,37))),(21,22)),123)),5),(42,44))),(23,117)),((11,12),(16,18))),(6,7)),(((2,50),(38,(((39,40),(41,116)),((52,53),(((((((((55,(94,(98,(99,100)))),101),(97,102)),(92,93)),(110,111)),((67,118),72)),((69,70),(84,85))),(((((58,59),88),((60,112),113)),73),((79,81),(80,82)))),((((((56,57),(95,96)),((66,75),74)),(((71,87),106),86)),((((61,(107,108)),((76,77),115)),83),(68,(90,91)))),(62,(((63,64),(103,104)),65)))))))),120)),51);
 478: 1 -1898.286377 -2078.427682 (0,(((((((1,78),(24,25)),(((((2,50),(41,116)),(39,40)),((38,(((63,65),64),(103,104))),((52,53),((((((((((((55,(97,(98,(99,100)))),(101,102)),94),(92,93)),(110,111)),((67,118),72)),(84,85)),(69,70)),((((56,57),(95,96)),((66,74),75)),((((((61,(107,108)),((76,77),115)),83),(68,(90,91))),62),(((71,87),106),86)))),((79,81),(80,82))),88),((58,59),(((60,113),112),73)))))),122)),10),(((((3,4),47),121),54),((((5,(42,44)),((((11,12),(16,18)),(23,117)),(43,45))),(((8,9),(((((13,14),((((15,17),(31,32)),(19,(26,37))),20)),46),21),22)),(((27,28),(29,30)),((33,34),(35,36))))),123))),((48,49),(((89,(109,119)),114),105))),((6,7),120)),51);
 479: 2 -2394.89917 -2066.588371 (0,(((((((((((1,78),122),(24,25)),54),((43,45),46)),(10,((48,49),(((89,(109,119)),114),105)))),((((3,4),47),121),((((8,9),((((((((13,14),19),20),((15,17),(31,32))),26),37),((33,34),(35,36))),((27,28),(29,30)))),(21,22)),123))),((5,44),42)),(23,117)),((11,12),(16,18))),((((2,50),((38,((52,53),((((((((55,(97,(99,100))),(((94,101),102),98)),(92,93)),(110,111)),((67,118),72)),((69,70),(84,85))),(((((58,59),88),(60,(112,113))),73),((79,81),(80,82)))),((((((56,57),(95,96)),((66,74),75)),(((71,106),87),86)),((63,(64,65)),(103,104))),(((((61,(107,108)),((76,77),115)),83),(68,(90,91))),62))))),((39,40),(41,116)))),120),(6,7))),51);
 480: 1 -2274.628418 -2075.961834 (0,(((((((((((1,78),122),24),25),((43,45),46)),((39,40),(41,116))),((((((((3,4),(54,121)),47),(((27,28),(29,30)),((33,34),(35,36)))),(((5,(42,44)),(((11,12),(16,18)),23)),(((8,9),(((((13,14),20),((15,17),(31,32))),19),(26,37))),(21,22)))),123),117),10)),((48,49),(((89,(109,119)),114),105))),((6,7),120)),(38,((52,53),((((((((((((((55,(99,100)),(101,102)),(97,98)),94),(92,93)),(110,111)),(67,118)),72),(84,85)),((((61,(107,108)),((76,77),115)),((62,(((63,64),65),(103,104))),(68,(90,91)))),83)),((((56,57),(95,96)),((66,75),74)),(((71,87),106),86))),(69,70)),((79,81),(80,82))),(((58,59),((60,(112,113)),73)),88))))),(2,50)),51);
 481: 5 -2484.247559 -2068.948727 (0,(((((((((1,78),122),(24,25)),54),((10,((48,49),(((89,(109,119)),114),105))),((43,45),46))),(((((3,4),121),(((8,9),((((((13,14),((15,17),(31,32))),19),20),(26,37)),((((27,28),(29,30)),((33,34),(35,36))),47))),(21,22))),123),(5,(42,44)))),(((11,12),(16,18)),(23,117))),(6,7)),((((2,50),(38,((52,53),(((((((((55,(97,(98,(99,100)))),(101,102)),94),(92,93)),(110,111)),((67,118),72)),((69,70),(84,85))),((((58,59),((60,(112,113)),88)),73),((79,81),(80,82)))),((((((56,57),(95,96)),((66,75),74)),(((71,87),106),86)),(((((61,(107,108)),((76,77),115)),83),(68,(90,91))),62)),(((63,64),(103,104)),65)))))),((39,40),(41,116))),120)),51);
 482: 1 -1862.161865 -2083.116456 (0,((((((((((1,78),122),(24,25)),(43,(45,46))),10),(((((((3,4),47),(54,121)),(5,((((11,12),(16,18)),23),(42,44)))),((27,(28,(29,30))),((33,34),(35,36)))),(((8,9),(((((13,14),20),((15,17),(31,32))),19),(26,37))),(21,22))),123)),((48,49),(((89,(109,119)),114),105))),117),((((2,50),(38,((52,53),(((((((((((((((((55,98),(99,100)),97),101),102),94),(92,93)),110),111),(67,118)),72),((((((((56,57),95),96),((66,74),75)),((71,(87,106)),86)),((((61,(107,108)),(76,(77,115))),83),68)),(62,(((63,64),65),(103,104)))),(90,91))),(84,85)),(69,70)),(((79,81),80),82)),88),((58,59),((60,(112,113)),73)))))),((39,40),(41,116))),120)),(6,7)),51);
 483: 5 -2279.840332 -2099.482257 (0,((((((((((((((1,78),54),(((27,28),(48,49)),120)),((((2,50),((38,(((63,64),65),(103,104))),((52,53),(((((((((((((55,(99,100)),102),101),98),97),94),(92,93)),(110,111)),((67,118),72)),((56,57),(((66,75),74),(95,96)))),((69,70),(84,85))),(((((58,59),88),((60,112),113)),73),((79,81),(80,82)))),(((((61,(107,108)),((76,77),115)),83),((68,(90,91)),(((71,106),87),86))),62))))),(39,40)),(41,116))),((((89,109),119),(105,114)),122)),((((((13,14),((15,17),(31,32))),19),(20,(26,37))),((33,34),(35,36))),(29,30))),((((3,4),47),121),(((8,9),21),(22,46)))),123),(42,44)),5),(23,117)),((11,12),(16,18))),((10,(24,25)),(43,45))),(6,7)),51);
 484: 1 -1954.474121 -2084.294094 (0,((((((((1,78),122),(24,25)),((43,45),46)),((((3,4),(47,(54,121))),(((27,28),(29,30)),((33,34),(35,36)))),((((5,((((11,(16,18)),12),23),(42,44))),(((8,9),((((13,14),(((15,17),(31,32)),20)),19),(26,37))),(21,22))),123),117))),10),(((48,49),105),((89,(109,119)),114))),((((2,50),(38,((52,53),(((((((((((((55,((((97,(99,100)),101),102),98)),94),(92,93)),110),111),(67,118)),72),(((((((((56,57),95),96),(66,75)),74),(((71,87),106),86)),((((61,(107,108)),((76,77),115)),83),(62,(((63,64),(103,104)),65)))),68),(90,91))),(84,85)),(69,70)),(79,81)),(80,82)),(((58,59),(((60,113),112),73)),88))))),((39,40),(41,116))),((6,7),120))),51);
 485: 1 -1933.103516 -2070.463365 (0,(((((((((((1,78),122),25),24),((43,45),46)),((((((3,4),((((27,28),(29,30)),((33,34),(35,36))),47)),(54,121)),((((8,9),((((((13,14),19),20),((15,17),(31,32))),26),37)),(21,22)),123)),((48,49),(((89,(109,119)),114),105))),10)),(5,(42,44))),(23,117)),((11,12),(16,18))),(6,7)),((((2,50),(38,((52,53),(((((((((55,(97,(98,(99,100)))),(101,102)),94),(92,93)),(110,111)),((67,118),72)),((69,70),(84,85))),((((58,59),((60,(112,113)),73)),88),((79,81),(80,82)))),((((((56,57),(95,96)),((66,74),75)),(((71,106),87),86)),(((63,(103,104)),64),65)),(((((61,(107,108)),((76,77),115)),83),(68,(90,91))),62)))))),((39,40),(41,116))),120)),51);
 486: 5 -2588.65332 -2087.142331 (0,(((((((((((((((1,78),54),((48,49),((52,53),((((((((((((((55,94),101),(92,93)),(110,111)),102),97),(99,100)),98),(67,118)),72),(84,85)),(((((((56,57),(95,96)),((66,74),75)),(((71,106),87),86)),(68,(90,91))),(((61,(107,108)),((76,77),115)),83)),(62,((((63,64),65),104),103)))),(((((58,59),88),(60,(112,113))),73),(((79,81),80),82))),(69,70))))),(24,25)),((((2,50),38),(41,116)),(39,40))),(10,((((89,(109,119)),114),105),122))),(43,45)),((((13,14),(((((15,17),(31,32)),(26,37)),20),19)),46),(21,22))),((((((3,4),121),47),((33,34),(35,36))),((27,28),(29,30))),(8,9))),123),((5,42),44)),(23,117)),((11,12),(16,18))),(6,7)),120),51);
 487: 2 -1918.078857 -2075.429518 (0,(((((((1,78),(24,25)),(((((2,50),(41,116)),(39,40)),((38,(((63,64),65),(103,104))),((52,53),((((((((55,(99,100)),(101,102)),(97,98)),94),(92,93)),(110,111)),((67,118),72)),(((((((56,57),(95,96)),((66,75),74)),((((((61,(107,108)),((76,77),115)),83),(68,(90,91))),62),(((71,87),106),86))),(((((58,59),88),(60,(112,113))),73),((79,81),(80,82)))),(69,70)),(84,85)))))),122)),54),(((((((3,4),((((27,28),(29,30)),((33,34),(35,36))),47)),121),(((5,(((((11,12),(16,18)),(23,117)),(43,45)),(42,44))),123),(((8,9),(((((13,14),20),((15,17),(31,32))),19),(26,37))),((21,46),22)))),10),(((89,(109,119)),114),105)),(48,49))),120),(6,7)),51);
 488: 2 -1602.424316 -2084.600588 (0,((((((((1,78),122),(24,25)),(((((2,50),((38,((((63,64),65),103),104)),((52,53),(((((((((((((55,(99,100)),101),102),98),97),94),(92,93)),(110,111)),((67,118),72)),(84,85)),(69,70)),((((56,57),(95,96)),((66,75),74)),((((((61,(107,108)),83),(90,91)),68),(62,((76,77),115))),(((71,87),106),86)))),(((((58,59),88),(60,(112,113))),((79,81),(80,82))),73))))),(39,40)),(41,116)),54)),(48,49)),((((((((3,4),121),47),(((27,28),(29,30)),((33,34),(35,36)))),(5,(((((11,12),(16,18)),(23,117)),(43,45)),(42,44)))),(((8,9),((((13,14),20),((15,17),(31,32))),(19,(26,37)))),((21,46),22))),123),(10,(((89,(109,119)),114),105)))),120),(6,7)),51);
 489: 1 -1763.852783 -2069.850198 (0,(((((((((1,78),122),(24,25)),((10,(((48,49),(((89,(109,119)),114),105)),54)),((43,45),46))),(((((3,4),((((27,28),(29,30)),((33,34),(35,36))),47)),121),((((8,9),(((((13,14),19),((15,17),(31,32))),20),(26,37))),(21,22)),123)),(5,(42,44)))),(23,117)),((11,12),(16,18))),(6,7)),(((((2,50),(38,((52,53),((((((((55,(101,102)),94),(99,100)),(97,98)),(92,93)),(110,111)),((67,118),72)),(((((((((56,57),95),96),((66,74),75)),(71,(87,106))),86),(((((61,(107,108)),(76,(77,115))),83),62),(68,(90,91)))),(63,((64,65),(103,104)))),((((((((58,59),88),(73,((79,81),(80,82)))),112),113),60),(69,70)),(84,85))))))),(39,40)),(41,116)),120)),51);
 490: 1 -2104.691162 -2080.960806 (0,(((((((((1,78),122),(24,25)),((43,45),46)),10),54),((48,49),(((89,(109,119)),114),105))),(((((3,4),121),((((27,28),(29,30)),((33,34),(35,36))),47)),(((5,((((11,12),(16,18)),23),(42,44))),123),((((8,9),(((((13,14),19),((15,17),(31,32))),20),(26,37))),21),22))),((((((((((((((55,98),102),101),(97,(99,100))),94),(92,93)),(110,111)),(67,118)),72),(((((((58,59),88),((60,112),113)),73),((79,81),(80,82))),(69,70)),(84,85))),62),(((61,(107,108)),((76,77),115)),83)),((((((56,57),(95,96)),((66,74),75)),(((63,64),(103,104)),65)),(((71,106),87),86)),(68,(90,91)))),117))),(((((2,50),((39,40),(41,116))),(38,(52,53))),120),(6,7))),51);
 491: 1 -2064.848145 -2076.096272 (0,((((((((((((1,78),122),24),25),((10,((((48,49),105),((89,(109,119)),114)),54)),((43,45),46))),((((3,4),((((27,28),(29,30)),((33,34),(35,36))),47)),121),((((8,9),(((((13,14),19),((15,17),(31,32))),20),(26,37))),(21,22)),123))),5),(42,44)),(23,117)),((11,12),(16,18))),(6,7)),((((2,50),((39,40),(41,116))),(38,((52,53),(((((((((((55,((97,(99,100)),98)),(101,102)),94),(92,93)),110),111),(67,118)),72),(84,85)),((((((((((((56,57),95),96),((66,75),74)),71),87),86),106),((63,(64,65)),(103,104))),(68,(90,91))),(((61,(107,108)),((76,115),77)),83)),62)),((((((58,59),88),(60,(112,113))),73),(((79,81),80),82)),(69,70)))))),120)),51);
 492: 1 -1791.574341 -2071.862201 (0,(((((((((1,78),122),(24,25)),((43,45),46)),10),((48,49),(((89,(109,119)),114),105))),((((((3,4),(54,121)),47),(((27,28),(29,30)),((33,34),(35,36)))),(((5,((((11,12),(16,18)),23),(42,44))),123),(((8,9),(((((13,14),((15,17),(31,32))),19),20),(26,37))),(21,22)))),117)),((((2,50),(38,((52,53),(((((((((((((55,(99,100)),(97,98)),102),101),94),(92,93)),(110,111)),((67,118),72)),(84,85)),(69,70)),((((56,57),(95,96)),((66,75),74)),(((((61,(107,108)),(((76,77),115),83)),(68,(90,91))),(62,(((63,64),(103,104)),65))),(((71,87),106),86)))),((79,81),(80,82))),(((58,59),((60,(112,113)),73)),88))))),((39,40),(41,116))),120)),(6,7)),51);
 493: 2 -2007.61084 -2079.630664 (0,((((((((1,78),(24,25)),(((((2,50),(41,116)),(39,40)),((38,(((63,64),65),(103,104))),((52,53),((((((((55,(99,100)),(101,102)),(97,98)),94),(92,93)),(110,111)),((67,118),72)),(((((((56,57),(95,96)),((66,75),74)),((((((61,(107,108)),((76,77),115)),83),(68,(90,91))),62),(((71,87),106),86))),(69,70)),(((((58,59),88),(60,(112,113))),73),((79,81),(80,82)))),(84,85)))))),122)),54),(((((3,4),((((27,28),(29,30)),((33,34),(35,36))),47)),121),(((5,(((((11,12),(16,18)),(23,117)),(43,45)),(42,44))),123),(((8,9),(((((13,14),20),((15,17),(31,32))),19),(26,37))),((21,46),22)))),10)),(((48,49),105),((89,(109,119)),114))),120),(6,7)),51);
 494: 10 -1864.64978 -2088.179934 (0,(((((((((((((((1,78),54),((48,49),((52,53),(((((((((((((55,94),101),((92,93),(110,111))),102),97),(99,100)),98),(67,118)),72),(84,85)),(((((((56,57),(95,96)),((66,74),75)),(((71,106),87),86)),(68,(90,91))),(((61,(107,108)),((76,77),115)),83)),(62,((((63,64),65),104),103)))),((((((58,59),88),(60,(112,113))),73),((79,81),80)),82)),(69,70))))),(24,25)),((((2,50),38),(41,116)),(39,40))),(10,((((89,(109,119)),114),105),122))),(43,45)),((((13,14),(((((15,17),(31,32)),(26,37)),20),19)),46),(21,22))),((((((3,4),121),47),((33,34),(35,36))),((27,28),(29,30))),(8,9))),123),((5,42),44)),(23,117)),((11,12),(16,18))),(6,7)),120),51);
 495: 6 -2346.314453 -2070.54674 (0,(((((((((1,78),122),(24,25)),((10,(((48,49),(((89,(109,119)),114),105)),54)),((43,45),46))),((((((3,4),((((27,28),(29,30)),((33,34),(35,36))),47)),121),((((8,9),((((13,14),19),((15,17),(31,32))),(20,(26,37)))),(21,22)),123)),5),(42,44))),(23,117)),((11,12),(16,18))),(6,7)),((((2,50),(38,((52,53),((((((((((((((((55,(99,100)),97),98),(101,102)),94),92),93),(110,111)),(67,118)),72),(((((((58,59),88),(60,(112,113))),73),((79,81),(80,82))),(69,70)),(84,85))),(68,(90,91))),((((61,(107,108)),((76,77),115)),83),62)),((71,(87,106)),86)),((56,57),(((66,75),74),(95,96)))),(((63,64),65),(103,104)))))),((39,40),(41,116))),120)),51);
 496: 1 -2455.491699 -2076.95702 (0,(((((((((((1,78),122),24),25),((43,45),46)),((39,40),(41,116))),((((((((3,4),(54,121)),47),(((27,28),(29,30)),((33,34),(35,36)))),(((5,(42,44)),(((11,12),(16,18)),23)),(((8,9),(((((13,14),20),((15,17),(31,32))),19),(26,37))),(21,22)))),123),117),10)),((48,49),(((89,(109,119)),114),105))),((6,7),120)),(38,((52,53),((((((((((((((55,(99,100)),(101,102)),(97,98)),94),(92,93)),(110,111)),(67,118)),72),(84,85)),((((61,(107,108)),((76,77),115)),83),((62,(((63,64),65),(103,104))),(68,(90,91))))),(((56,57),(((66,75),74),(95,96))),(((71,87),106),86))),(69,70)),((79,81),(80,82))),(((58,59),((60,(112,113)),73)),88))))),(2,50)),51);
 497: 1 -2190.328613 -2069.917135 (0,((((((((1,78),122),(24,25)),((((((3,4),((((27,28),(29,30)),((33,34),(35,36))),47)),121),(((((8,9),(((((13,14),20),19),((15,17),(31,32))),(26,37))),21),22),123)),(5,(42,44))),(10,(((48,49),(((89,(109,119)),114),105)),54)))),(((39,40),(41,116)),(43,(45,46)))),((6,7),((38,((52,53),(((((((55,((98,(99,100)),(101,102))),(94,97)),(92,93)),(110,111)),((67,118),72)),((69,70),(84,85))),((((((((56,57),(95,96)),74),(66,75)),((71,(87,106)),86)),(((((61,(107,108)),((76,77),115)),83),(68,(90,91))),62)),(((63,64),(103,104)),65)),(((((58,59),88),(60,(112,113))),73),((79,81),(80,82))))))),120))),(((11,(16,18)),12),(23,117))),(2,50)),51);
 498: 1 -2004.833496 -2076.244992 (0,(((((((((1,78),122),(24,25)),((43,45),46)),((10,((48,49),(((89,(109,119)),114),105))),54)),(((((((3,4),121),(((8,9),((((((13,14),((15,17),(31,32))),20),19),(26,37)),((((27,28),(29,30)),((33,34),(35,36))),47))),(21,22))),117),123),(5,44)),42)),23),((11,(16,18)),12)),(((((2,50),((39,40),(41,116))),(38,((52,53),(((((((((((55,(101,102)),97),(99,100)),98),94),(110,111)),((((67,118),72),93),92)),(((56,57),(95,96)),((66,75),74))),(((((((58,59),88),(60,(112,113))),73),((79,81),(80,82))),(69,70)),(84,85))),((((((61,(107,108)),((76,115),77)),83),(68,(90,91))),62),((63,(64,(103,104))),65))),(((71,87),106),86))))),120),(6,7))),51);
 499: 2 -2498.876465 -2078.348713 (0,((((((((((1,78),122),25),24),((10,(((48,49),(((89,(109,119)),114),105)),54)),((43,45),46))),((3,4),121)),((5,(42,44)),((((8,9),((((13,14),((15,17),(31,32))),((19,(26,37)),20)),((((27,28),(29,30)),((33,34),(35,36))),47))),(21,22)),123))),(23,117)),((11,12),(16,18))),(((((2,50),((39,40),(41,116))),((38,(((((((((((55,(98,(99,100))),101),97),94),102),(92,93)),(110,111)),((67,118),72)),(84,85)),((((((58,59),88),(60,(112,113))),73),((79,81),(80,82))),(69,70))),((((((56,57),(95,96)),((66,74),75)),(((71,106),87),86)),((((61,(107,108)),((76,77),115)),62),(68,(83,(90,91))))),(((63,64),65),(103,104))))),(52,53))),120),(6,7))),51);
 500: 9 -2193.47168 -2068.248962 (0,(((((((((1,78),122),(24,25)),((10,(((48,49),(((89,(109,119)),114),105)),54)),((43,45),46))),((((((3,4),((((27,28),(29,30)),((33,34),(35,36))),47)),121),((((8,9),((((13,14),19),((15,17),(31,32))),(20,(26,37)))),(21,22)),123)),5),(42,44))),(23,117)),((11,12),(16,18))),(6,7)),((((2,50),(38,((52,53),(((((((((((((((55,(99,100)),97),98),(101,102)),94),(92,93)),(110,111)),(67,118)),72),(((((((58,59),88),(60,(112,113))),73),((79,81),(80,82))),(69,70)),(84,85))),((((61,(107,108)),((76,77),115)),83),62)),(68,(90,91))),((71,(87,106)),86)),((56,57),(((66,75),74),(95,96)))),(((63,64),65),(103,104)))))),((39,40),(41,116))),120)),51);
 501: 2 -2179.068359 -2072.564172 (0,((((((((1,78),122),(24,25)),((43,45),46)),((48,49),(((89,(109,119)),114),105))),54),((((((3,4),121),47),(((27,28),(29,30)),((33,34),(35,36)))),(((5,((((11,12),(16,18)),(23,117)),(42,44))),123),(((8,9),(((((13,14),20),((15,17),(31,32))),19),(26,37))),(21,22)))),10)),(((((2,50),((39,40),(41,116))),(38,((52,53),(((((((((((55,97),(101,102)),(98,(99,100))),94),(92,93)),110),111),((67,118),72)),((69,70),(84,85))),((((58,59),(((60,112),113),73)),88),((79,81),(80,82)))),((((56,57),(((66,75),74),(95,96))),(((71,106),87),86)),(((((61,(107,108)),((76,77),115)),83),(68,(90,91))),(62,((63,(64,65)),(103,104))))))))),120),(6,7))),51);
 502: 3 -1840.224976 -2070.666266 (0,((((((((1,78),122),(24,25)),((43,45),46)),((48,49),(((89,(109,119)),114),105))),54),((((((3,4),121),47),(((27,28),(29,30)),((33,34),(35,36)))),(((5,((((11,12),(16,18)),(23,117)),(42,44))),123),(((8,9),(((((13,14),20),((15,17),(31,32))),19),(26,37))),(21,22)))),10)),(((((2,50),((39,40),(41,116))),(38,((52,53),(((((((((((55,97),(101,102)),(98,(99,100))),94),(92,93)),110),111),((67,118),72)),((69,70),(84,85))),((((58,59),(((60,112),113),73)),88),((79,81),(80,82)))),(((((56,57),(95,96)),((66,75),74)),(((71,106),87),86)),(((((61,(107,108)),((76,77),115)),83),(62,((63,(64,65)),(103,104)))),(68,(90,91)))))))),120),(6,7))),51);
 503: 1 -2099.652588 -2072.516056 (0,((((((((((1,78),122),24),25),((10,(((48,49),(((89,(109,119)),114),105)),54)),((43,45),46))),(((((((3,4),((((27,28),(29,30)),((33,34),(35,36))),47)),121),((((8,9),(((((13,14),19),((15,17),(31,32))),20),(26,37))),(21,22)),123)),5),42),44)),(23,117)),((11,12),(16,18))),(6,7)),((((2,50),((39,40),(41,116))),(38,((52,53),((((((((((((((((55,(97,(99,100))),(101,102)),98),94),(92,93)),110),111),(67,118)),72),((((((((58,59),88),((60,113),112)),73),(80,82)),(79,81)),(69,70)),(84,85))),(68,(90,91))),(((61,(107,108)),((76,115),77)),83)),62),(((71,87),106),86)),((56,57),(((66,74),75),(95,96)))),(((63,64),(103,104)),65))))),120)),51);
 504: 1 -2190.064941 -2075.961834 (0,(((((((((((1,78),122),24),25),((43,45),46)),((39,40),(41,116))),((((((((3,4),(54,121)),47),(((27,28),(29,30)),((33,34),(35,36)))),(((5,(42,44)),(((11,12),(16,18)),23)),(((8,9),(((((13,14),20),((15,17),(31,32))),19),(26,37))),(21,22)))),123),117),10)),((48,49),(((89,(109,119)),114),105))),((6,7),120)),(38,((52,53),((((((((((((((55,(99,100)),(101,102)),(97,98)),94),(92,93)),(110,111)),(67,118)),72),(84,85)),((((61,(107,108)),((76,77),115)),((62,(((63,64),65),(103,104))),(68,(90,91)))),83)),((((56,57),(95,96)),((66,75),74)),(((71,87),106),86))),(69,70)),((79,81),(80,82))),(((58,59),((60,(112,113)),73)),88))))),(2,50)),51);
 505: 2 -1732.873047 -2081.297295 (0,(((((((((1,78),122),(24,25)),((10,(((48,49),(((89,(109,119)),114),105)),54)),((43,45),46))),(((((((3,4),121),(((8,9),((((((13,14),19),20),((15,17),(31,32))),(26,37)),((((27,28),(29,30)),((33,34),(35,36))),47))),(21,22))),123),117),5),(42,44))),23),((11,12),(16,18))),(6,7)),((((2,50),(38,((52,53),(((((((55,97),(101,102)),(98,(99,100))),94),((67,118),(72,(92,93)))),(110,111)),(((((56,57),(95,96)),((66,74),75)),((((((61,(107,108)),((76,77),115)),83),(68,(90,91))),62),((((63,64),(103,104)),65),(((71,87),106),86)))),(((((((58,59),88),(60,(112,113))),73),((79,81),(80,82))),(69,70)),(84,85))))))),((39,40),(41,116))),120)),51);
 506: 1 -2044.092407 -2075.485978 (0,(((((((((1,78),122),(24,25)),((43,45),46)),10),((48,49),(((89,(109,119)),114),105))),((((((3,4),(54,121)),47),(((27,28),(29,30)),((33,34),(35,36)))),(((5,((((11,12),(16,18)),23),(42,44))),123),(((8,9),(((((13,14),20),((15,17),(31,32))),19),(26,37))),(21,22)))),117)),(((2,50),(38,((52,53),((((((((((((55,98),((97,(99,100)),(101,102))),94),(92,93)),(110,111)),(67,118)),72),(((((((((56,57),96),95),((66,75),74)),(((71,106),87),86)),(((61,(107,108)),((76,77),115)),(62,(((63,64),65),(103,104))))),68),(90,91)),83)),(84,85)),(69,70)),((79,81),(80,82))),(((58,59),((60,(112,113)),73)),88))))),(((39,40),(41,116)),120))),(6,7)),51);
 507: 3 -2072.522949 -2094.123906 (0,(((((((((1,78),(((((((((((((55,102),(((94,101),(97,(99,100))),98)),(92,93)),(110,111)),(67,118)),72),(((56,57),(95,96)),((66,75),74))),(((((61,(107,108)),((76,77),115)),83),62),(68,(90,91)))),(((71,106),86),87)),((69,70),(84,85))),((79,81),(80,82))),73),(((58,59),88),((60,112),113)))),122),((((2,50),((38,(((63,64),65),(103,104))),(52,53))),(39,40)),(41,116))),(((48,49),120),(((89,(109,119)),114),105))),((((3,4),47),121),(((5,(((11,(16,18)),12),(23,117))),(((24,25),(43,45)),(42,44))),123))),(10,54)),(((8,9),(((13,((14,((((15,17),31),32),19)),(20,(26,37)))),((33,34),(35,36))),((21,22),46))),((27,28),(29,30)))),(6,7)),51);
 508: 1 -1986.632202 -2078.528677 (0,((((((((((1,78),122),(24,25)),((43,45),46)),((10,(((48,49),105),((89,(109,119)),114))),54)),((((((3,4),121),((((8,9),((((((13,14),20),19),(((15,17),32),31)),(26,37)),((((27,28),(29,30)),((33,34),(35,36))),47))),(21,22)),123)),117),(5,44)),42)),23),((11,(16,18)),12)),(6,7)),((((2,50),(38,((52,53),((((((((55,97),(101,102)),(98,(99,100))),94),(110,111)),(((67,118),72),(92,93))),(((((((58,59),88),(60,(112,113))),73),((79,81),(80,82))),(69,70)),(84,85))),((((56,57),(95,96)),((66,75),74)),((((((61,(107,108)),((76,77),115)),83),(68,(90,91))),62),(((63,(64,(103,104))),65),(((71,87),106),86)))))))),((39,40),(41,116))),120)),51);
 509: 5 -2327.918213 -2069.010287 (0,(((((((((((1,78),122),24),25),((43,46),45)),(((((((((3,4),121),47),(((27,28),(29,30)),((33,34),(35,36)))),((((8,9),(((((13,14),20),19),(((15,17),31),32)),(26,37))),(21,22)),123)),44),42),(((11,(16,18)),12),(23,117))),5)),54),(10,((48,49),((89,(109,119)),(105,114))))),((38,((52,53),(((((((((55,(94,97)),(101,102)),(98,(99,100))),(92,93)),(110,111)),((67,118),72)),((69,70),(84,85))),(((((58,59),88),(60,(112,113))),73),((79,81),(80,82)))),((((((56,57),(95,96)),((66,74),75)),(((71,87),106),86)),(((((61,(107,108)),((76,77),115)),83),(68,(90,91))),62)),(((63,64),(103,104)),65))))),(((39,40),(41,116)),120))),(6,7)),(2,50)),51);
 510: 1 -1857.855713 -2070.300034 (0,((((((((1,78),122),(24,25)),((((((3,4),((((27,28),(29,30)),((33,34),(35,36))),47)),121),(((((8,9),(((((13,14),20),19),((15,17),(31,32))),(26,37))),21),22),123)),(10,(((48,49),(((89,(109,119)),114),105)),54))),(5,(42,44)))),(((39,40),(41,116)),(43,(45,46)))),((6,7),((38,((52,53),((((((((55,((98,(99,100)),(101,102))),(94,97)),(92,93)),(110,111)),((67,118),72)),((69,70),(84,85))),(((((58,59),88),(60,(112,113))),73),((79,81),(80,82)))),(((((((56,57),(95,96)),74),(66,75)),((71,(87,106)),86)),(((((61,(107,108)),((76,77),115)),83),(68,(90,91))),62)),(((63,64),(103,104)),65))))),120))),(((11,(16,18)),12),(23,117))),(2,50)),51);
 511: 1 -1946.910889 -2088.004196 (0,((((((((1,78),122),(24,25)),((10,(((48,49),(((89,(109,119)),114),105)),54)),((43,45),46))),(((((((3,4),((((27,28),(29,30)),((33,34),(35,36))),47)),121),(((8,9),((((((13,14),20),((15,17),(31,32))),19),26),37)),(21,22))),123),117),(5,(42,44)))),(((11,12),(16,18)),23)),(6,7)),((((2,(38,(((52,53),(((((((((((55,((98,(99,100)),(101,102))),94),97),(92,93)),(110,111)),(67,118)),72),(((((61,(107,108)),((76,77),115)),83),(68,(90,91))),62)),(84,85)),((((((58,59),88),(60,(112,113))),73),((79,81),(80,82))),(69,70))),((((56,57),(95,96)),((66,75),74)),(((71,106),87),86)))),(((63,64),65),(103,104))))),50),((39,40),(41,116))),120)),51);
 512: 1 -2031.088379 -2078.727217 (0,(((((((((((1,78),54),((10,(((24,25),122),((43,45),46))),(((48,49),105),((89,(109,119)),114)))),(((3,4),((((27,28),(29,30)),((33,34),(35,36))),47)),121)),(((8,9),(((((13,14),19),20),((15,17),(31,32))),(26,37))),(21,22))),123),((5,44),42)),(23,117)),((11,12),(16,18))),(6,7)),((((2,50),((39,40),((52,53),((((((((((55,94),(101,102)),(97,(99,100))),98),(92,93)),(110,111)),((67,118),72)),((69,70),(84,85))),(((((58,59),88),(60,(112,113))),73),((79,81),(80,82)))),((((((56,57),(95,96)),((66,75),74)),((71,(87,106)),86)),(((((61,(107,108)),((76,77),115)),83),(68,(90,91))),62)),(((63,64),65),(103,104))))))),(38,(41,116))),120)),51);
 513: 1 -2143.575684 -2075.200029 (0,((((((((1,78),122),25),24),(((10,((48,49),(((89,(109,119)),114),105))),54),((43,46),45))),(((((((3,4),((((27,28),(29,30)),((33,34),(35,36))),47)),121),((((8,9),(((((13,14),20),((15,17),(31,32))),(19,26)),37)),(21,22)),123)),117),(5,(42,44))),(((11,(16,18)),12),23))),(6,7)),(((2,50),((38,(((52,53),((((((((((55,(94,((98,(99,100)),(101,102)))),97),(92,93)),(110,111)),(67,118)),72),(((((61,(107,108)),((76,77),115)),83),(68,(90,91))),62)),(84,85)),((((((58,59),88),(60,(112,113))),73),(((79,81),82),80)),(69,70))),(((56,57),(((66,75),74),(95,96))),(((71,87),106),86)))),((63,(64,65)),(103,104)))),((39,40),(41,116)))),120)),51);
 514: 10 -2186.73877 -2072.97685 (0,(((((((((((1,78),122),(24,25)),((39,40),(41,116))),((43,45),46)),((10,((48,49),(((89,(109,119)),114),105))),54)),(((((3,4),((((27,28),(29,30)),((33,34),(35,36))),47)),121),((((8,9),(((((13,14),20),19),((15,17),(31,32))),(26,37))),(21,22)),123)),(5,(42,44)))),(((11,12),(16,18)),(23,117))),(6,7)),((38,((52,53),((((((((((55,(99,100)),(98,(101,102))),97),94),(92,93)),(110,111)),((67,118),72)),((69,70),(84,85))),((((((58,59),88),(60,(112,113))),73),(79,81)),(80,82))),((((((56,57),(95,96)),((66,74),75)),((71,(87,106)),86)),(((((61,(107,108)),((76,77),115)),83),(68,(90,91))),62)),(((63,64),(103,104)),65))))),120)),(2,50)),51);
 515: 2 -1950.704102 -2077.690288 (0,(((((((((1,78),(((((((((((((55,102),(((94,101),(99,100)),97)),98),(92,93)),110),111),((67,118),72)),((69,70),(84,85))),(((((56,57),95),96),((66,74),75)),((((((61,(107,108)),((76,77),115)),83),(68,(90,91))),62),(((71,106),87),86)))),((79,81),(80,82))),73),((58,59),88)),(60,(112,113)))),122),((((2,50),((38,(((63,64),65),(103,104))),(52,53))),(41,116)),(39,40))),120),(((89,(109,119)),114),105)),(48,49)),(((((3,4),47),121),((((5,((((11,12),(16,18)),(23,117)),((24,25),(43,45)))),(42,44)),123),((((((6,7),(27,28)),(29,30)),((((((13,14),19),((15,17),(31,32))),((33,34),(35,36))),20),(26,37))),(8,9)),((21,46),22)))),54)),10),51);
 516: 2 -2312.396729 -2082.192486 (0,((((((1,78),54),(48,49)),((((2,50),((38,(((63,64),65),(103,104))),((52,53),((((((((55,(99,100)),((97,98),101)),102),94),(92,93)),(110,111)),((67,118),72)),(((((((56,57),(95,96)),((66,75),74)),((((((61,(107,108)),((76,77),115)),83),62),(68,(90,91))),(((71,106),87),86))),(69,70)),(((((58,59),88),(60,(112,113))),73),((79,81),(80,82)))),(84,85)))))),(39,40)),(41,116))),((((((((((((3,4),121),47),((29,30),((33,34),(35,36)))),((8,9),((((((13,14),(((((15,17),(31,32)),(26,37)),19),20)),46),21),22),120))),123),(5,(42,44))),(23,117)),((11,12),(16,18))),(24,25)),(43,45)),((6,7),(27,28)))),(10,((((89,(109,119)),114),105),122))),51);
 517: 1 -1871.138672 -2082.326461 (0,(((((((((((((1,78),122),24),25),((43,45),46)),10),((39,40),(41,116))),((48,49),(((89,(109,119)),114),105))),(((((3,4),(54,121)),47),(((27,28),(29,30)),((33,34),(35,36)))),(((5,((((11,12),(16,18)),23),(42,44))),123),(((8,9),((((((13,14),20),19),((15,17),(31,32))),26),37)),(21,22))))),120),((2,50),(38,((52,53),(((((((((((((((55,102),98),((97,101),(99,100))),94),(92,93)),(110,111)),(67,118)),72),62),((((61,(107,108)),((76,77),115)),83),(68,(90,91)))),((((63,64),65),(103,104)),(84,85))),((((56,57),(95,96)),((66,75),74)),(((71,87),106),86))),(69,70)),((79,81),(80,82))),(((58,59),((60,(112,113)),73)),88)))))),(6,7)),117),51);
 518: 6 -2299.906738 -2091.766995 (0,(((((((((1,78),(38,((52,53),(((((((((((((55,(97,(98,(99,100)))),(101,102)),94),(92,93)),(110,111)),(67,118)),72),((((56,57),(95,96)),((66,75),74)),83)),((69,70),(84,85))),(((((58,59),88),(60,(112,113))),73),((79,81),(80,82)))),(((61,(107,108)),((76,77),115)),((68,(90,91)),(((71,87),106),86)))),62),(((63,64),65),(103,104)))))),(24,25)),54),(((6,7),(27,28)),((((((13,14),20),((15,17),(31,32))),(19,(26,37))),((33,34),(35,36))),(29,30)))),(((2,50),(41,116)),(39,40))),(((((3,4),47),121),((((5,(42,44)),(((11,12),(16,18)),(23,117))),123),(((8,9),21),(22,46)))),((10,((((89,(109,119)),114),105),122)),(43,45)))),(48,49)),120),51);
 519: 7 -2578.820312 -2075.112231 (0,((((((((1,78),(((((((((((((55,102),(((94,101),(99,100)),97)),98),(92,93)),110),111),((67,118),72)),((69,70),(84,85))),(((((56,57),95),96),((66,74),75)),((((((61,(107,108)),((76,77),115)),83),(68,(90,91))),62),(((71,106),87),86)))),((79,81),(80,82))),73),((58,59),88)),(60,(112,113)))),122),((((2,50),((38,(((63,64),65),(103,104))),(52,53))),(41,116)),(39,40))),120),((48,49),(((89,(109,119)),114),105))),((((3,4),(47,121)),54),((((5,((((11,12),(16,18)),(23,117)),((24,25),(43,45)))),(42,44)),123),((((((6,7),(27,28)),(29,30)),((((((13,14),19),((15,17),(31,32))),((33,34),(35,36))),20),(26,37))),(8,9)),((21,46),22))))),10),51);
 520: 6 -2043.304443 -2077.001035 (0,((((((((1,78),54),((24,25),((43,45),46))),(10,122)),((48,49),(((89,(109,119)),114),105))),(((((3,4),((((27,28),(29,30)),((33,34),(35,36))),47)),121),((((5,(((11,12),(16,18)),23)),(42,44)),123),(((8,9),(((((13,14),((15,17),(31,32))),19),20),(26,37))),(21,22)))),117)),((((2,50),(38,((52,53),((((((((55,((94,(97,(99,100))),(101,102))),98),(92,93)),(110,111)),((67,118),72)),((69,70),(84,85))),(((((58,59),88),(60,(112,113))),73),((79,81),(80,82)))),(((((((56,57),(95,96)),((66,75),74)),(((71,87),106),86)),(((63,64),65),(103,104))),((((61,(107,108)),((76,77),115)),83),(68,(90,91)))),62))))),((39,40),(41,116))),120)),(6,7)),51);
 521: 4 -1725.178223 -2077.168544 (0,((((((((1,78),122),24),25),((43,45),46)),(10,((48,49),(((89,(109,119)),114),105)))),((((((3,4),(54,121)),47),(((27,28),(29,30)),((33,34),(35,36)))),((((5,(42,44)),(((11,12),(16,18)),23)),123),(((8,9),(((((13,14),((15,17),(31,32))),20),19),(26,37))),(21,22)))),117)),(((((2,50),(38,((52,53),(((((((((((((55,(99,100)),98),(101,102)),(94,97)),(92,93)),(110,111)),((67,118),72)),(84,85)),(69,70)),((((56,57),(95,96)),((66,74),75)),(((((61,(107,108)),((76,77),115)),83),(((71,106),87),86)),((62,(((63,64),65),(103,104))),(68,(90,91)))))),(((79,81),80),82)),(((58,59),73),(60,(112,113)))),88)))),((39,40),(41,116))),120),(6,7))),51);
 522: 3 -1703.953003 -2082.284912 (0,((((((((((1,78),122),(24,25)),((43,45),46)),((39,40),(41,116))),((((((((3,4),(54,121)),47),(((27,28),(29,30)),((33,34),(35,36)))),(((5,(((11,12),(16,18)),23)),(42,44)),(((8,9),(((((13,14),20),((15,17),(31,32))),19),(26,37))),(21,22)))),123),117),10)),((48,49),(((89,(109,119)),114),105))),((6,7),120)),(38,((52,53),(((((((((((((55,(99,100)),(101,102)),(97,98)),94),(92,93)),(67,118)),(110,111)),72),(((((61,(107,108)),((76,77),115)),83),(68,(90,91))),(62,((63,(64,65)),(103,104))))),(84,85)),(((((56,57),(95,96)),((66,75),74)),(((71,87),106),86)),(69,70))),((79,81),(80,82))),(((58,59),((60,(112,113)),73)),88))))),(2,50)),51);
 523: 2 -2074.617676 -2073.573487 (0,(((((((1,78),122),(24,25)),((10,(((48,49),(((89,(109,119)),114),105)),54)),((43,45),46))),((((((((3,4),((((27,28),(29,30)),((33,34),(35,36))),47)),121),(((8,9),((((((13,14),20),((15,17),(31,32))),19),26),37)),(21,22))),123),117),(5,(42,44))),(((11,12),(16,18)),23))),(6,7)),((((2,50),((38,(((63,64),65),(103,104))),((52,53),(((((((((((55,97),((98,(99,100)),(101,102))),94),(92,93)),(110,111)),(67,118)),72),(((((61,(107,108)),((76,77),115)),83),(68,(90,91))),62)),(84,85)),((((((58,59),88),(60,(112,113))),73),((79,81),(80,82))),(69,70))),((((56,57),(95,96)),((66,75),74)),(((71,106),87),86)))))),((39,40),(41,116))),120)),51);
 524: 1 -2395.099121 -2077.958239 (0,((((((((((1,78),122),(24,25)),((43,46),45)),((10,(((48,49),105),((89,(109,119)),114))),54)),((((((3,4),((((27,28),(29,30)),((33,34),(35,36))),47)),121),(((8,9),(((((13,14),((15,17),(31,32))),19),20),(26,37))),(21,22))),123),(5,(42,44)))),(23,117)),((11,12),(16,18))),(6,7)),((((2,50),((39,40),((52,53),((((((((55,98),(101,102)),(97,(99,100))),94),(92,93)),(110,111)),((67,118),72)),((((56,57),(((66,75),74),(95,96))),(((((((61,(107,108)),((76,77),115)),83),(90,91)),68),62),((((63,64),(103,104)),65),(((71,87),106),86)))),(((((((58,59),88),(73,((79,81),(80,82)))),(112,113)),60),(69,70)),(84,85))))))),(38,(41,116))),120)),51);
 525: 2 -2147.599609 -2074.758442 (0,(((((((((((1,78),54),(10,((48,49),(((89,(109,119)),114),105)))),((43,45),46)),((24,25),122)),(((((((3,4),(47,121)),(((27,28),(29,30)),((33,34),(35,36)))),(((8,9),(((((13,14),19),20),((15,17),(31,32))),(26,37))),(21,22))),123),5),44)),42),((11,12),(16,18))),(23,117)),(6,7)),((((2,50),((39,40),(41,116))),(38,((52,53),((((((((((55,97),102),94),(99,100)),101),98),(92,93)),(110,111)),(((((56,57),95),96),((66,75),74)),(((((63,64),(103,104)),65),(71,(87,106))),86))),(((((((58,59),88),(60,(112,113))),73),(((79,81),80),82)),(69,70)),(((((((61,(107,108)),83),((76,77),115)),(68,(90,91))),62),((67,118),72)),(84,85))))))),120)),51);
 526: 1 -2208.605469 -2071.856756 (0,((((((((((((1,78),122),24),25),54),((10,((48,49),((89,(109,119)),(105,114)))),(43,(45,46)))),((11,12),(16,18))),(((((3,4),((((27,28),(29,30)),((33,34),(35,36))),47)),121),((((8,9),(((((13,14),19),20),((15,17),(31,32))),(26,37))),(21,22)),123)),(5,(42,44)))),((23,117),(38,((52,53),((((((((((55,(99,100)),(101,102)),(97,98)),94),(92,93)),(110,111)),((67,118),72)),((69,70),(84,85))),(((((58,59),88),(60,(112,113))),73),((79,81),(80,82)))),((((((56,57),(95,96)),((66,75),74)),(((71,87),106),86)),(63,((64,(103,104)),65))),(((((61,(107,108)),((76,77),115)),83),(68,(90,91))),62))))))),(((39,40),(41,116)),120)),(6,7)),(2,50)),51);
 527: 2 -1852.831787 -2074.861359 (0,((((((((1,78),122),(24,25)),((43,46),45)),((((((3,4),((((27,28),(29,30)),((33,34),(35,36))),47)),121),((((8,9),(((((13,14),19),((15,17),(31,32))),20),(26,37))),(21,22)),123)),(42,44)),5)),((10,(((48,49),105),((89,(109,119)),114))),54)),((6,7),(((11,(16,18)),12),(23,117)))),((((2,50),(38,((52,53),(((((((((55,(97,(99,100))),(98,(101,102))),94),(92,93)),(110,111)),((67,118),72)),(84,85)),(((((58,59),((60,(112,113)),73)),88),((79,81),(80,82))),(69,70))),((((((56,57),(95,96)),((66,74),75)),(((71,87),106),86)),(((63,64),65),(103,104))),(((((61,(107,108)),((76,77),115)),83),(68,(90,91))),62)))))),((39,40),(41,116))),120)),51);
 528: 1 -2407.864014 -2069.493771 (0,((((((((((((1,78),122),24),25),((39,40),(41,116))),((10,(((48,49),(((89,(109,119)),114),105)),54)),(43,(45,46)))),(((((3,4),((((27,28),(29,30)),((33,34),(35,36))),47)),121),((((8,9),((((((13,14),20),19),((15,17),(31,32))),26),37)),(21,22)),123)),(5,(42,44)))),(((11,12),(16,18)),(23,117))),(6,7)),120),(38,((52,53),(((((((((55,((98,(101,102)),(99,100))),97),94),(92,93)),(110,111)),((67,118),72)),((69,70),(84,85))),(((((58,59),88),((60,113),112)),73),(((79,81),82),80))),(((((56,57),(((66,75),74),(95,96))),(((71,87),106),86)),(((63,64),65),(103,104))),(((((61,(107,108)),((76,77),115)),83),(68,(90,91))),62)))))),(2,50)),51);
 529: 3 -2039.99292 -2094.324006 (0,((((((1,78),54),(48,49)),((((2,50),((38,(((63,64),65),(103,104))),((52,53),((((((((55,(99,100)),((97,98),101)),102),94),(92,93)),(110,111)),((67,118),72)),(((((((56,57),(95,96)),((66,75),74)),((((((61,(107,108)),((76,77),115)),83),62),(68,(90,91))),(((71,106),87),86))),(69,70)),(((((58,59),88),(60,(112,113))),73),((79,81),(80,82)))),(84,85)))))),(39,40)),(41,116))),(((((((((((3,4),121),47),((29,30),((33,34),(35,36)))),((8,9),((((((13,14),(((((15,17),(31,32)),(26,37)),19),20)),46),21),22),120))),123),(5,(42,44))),(((11,12),(16,18)),(23,117))),(24,25)),(43,45)),((6,7),(27,28)))),(10,(((((89,119),109),114),105),122))),51);
 530: 3 -2510.437988 -2079.422009 (0,(((((((((1,78),122),(24,25)),((43,45),46)),10),((48,49),(((89,(109,119)),114),105))),54),((((((3,4),121),47),(((27,28),(29,30)),((33,34),(35,36)))),(((5,((((11,12),(16,18)),23),(42,44))),123),((8,(9,(((((13,14),20),19),(26,37)),((15,17),(31,32))))),(21,22)))),117)),(((((2,50),((38,(52,53)),((((((((((((55,((97,(101,102)),(99,100))),98),94),(92,93)),(110,111)),(67,118)),72),((((((((56,57),(95,96)),(66,(74,75))),(((63,64),(103,104)),65)),(((71,106),87),86)),(68,(90,91))),(((61,(107,108)),((76,77),115)),83)),62)),(84,85)),(69,70)),((79,81),(80,82))),((((58,59),73),(60,(112,113))),88)))),((39,40),(41,116))),120),(6,7))),51);
 531: 2 -1846.427856 -2098.310705 (0,((((((((((((1,78),122),((38,((((63,64),65),103),104)),((52,53),((((((((55,(((97,102),(99,100)),101)),98),94),(92,93)),(110,111)),((((((56,57),(95,96)),((66,74),75)),83),(((((61,(107,108)),((76,77),115)),(68,(90,91))),62),(((71,87),106),86))),((67,118),72))),(84,85)),(((((((58,59),88),(60,(112,113))),73),(80,82)),(79,81)),(69,70)))))),(2,50)),(41,116)),(39,40)),(24,25)),54),(48,49)),((((((3,4),121),47),((27,28),(29,30))),(((((5,(((11,12),(16,18)),(43,45))),(42,44)),(23,117)),123),(((8,9),(((((((13,14),46),19),((15,17),(31,32))),20),((33,34),(35,36))),(26,37))),(21,22)))),(10,(((89,(109,119)),114),105)))),120),(6,7)),51);
 532: 2 -1854.332275 -2086.583828 (0,((((((((1,78),(((((2,50),(39,40)),(41,116)),38),122)),(24,25)),(43,45)),10),(((48,49),105),((89,(109,119)),114))),(((((3,4),47),121),54),(((((5,44),42),(((11,12),(16,18)),(23,(((52,53),((((((((((((((55,(99,100)),97),98),(101,102)),94),(92,93)),110),111),((67,118),72)),((56,57),(((66,75),74),(95,96)))),(84,85)),(69,70)),(((((58,59),88),((60,112),113)),73),((79,81),(80,82)))),((((((61,(107,108)),((76,77),115)),83),(68,(90,91))),(62,(((63,65),(103,104)),64))),(((71,87),106),86)))),117)))),123),((((((6,7),(27,28)),(29,30)),(((((((13,14),20),37),((15,17),(31,32))),26),19),((33,34),(35,36)))),(8,9)),((21,46),22))))),120),51);
 533: 4 -1875.615723 -2091.340766 (0,(((((((((1,78),(24,25)),(38,((52,53),(((((((((((((55,97),98),(101,102)),(94,(99,100))),(92,93)),(110,111)),(67,118)),72),((((56,57),(95,96)),((66,74),75)),83)),((((((58,59),88),((60,112),113)),73),(((79,81),80),82)),((69,70),(84,85)))),((((61,(107,108)),115),(76,77)),((68,(90,91)),(((71,106),87),86)))),62),((((63,64),65),103),104))))),54),(((6,7),(27,28)),(((((((13,14),20),19),((15,17),(31,32))),(26,37)),((33,34),(35,36))),(29,30)))),(((2,50),(39,40)),(41,116))),(((((3,4),47),121),((((5,(42,44)),(((11,12),(16,18)),(23,117))),123),(((8,9),21),(22,46)))),((10,(((89,(109,119)),(105,114)),122)),(43,45)))),(48,49)),120),51);
 534: 1 -1597.25415 -2094.419063 (0,(((((((((((1,78),122),((38,(((63,65),64),(103,104))),((52,53),(((((55,94),((((97,(99,100)),102),101),98)),((92,93),(110,111))),(((((((56,57),95),96),((66,75),74)),83),(((((61,(107,108)),((76,77),115)),62),(68,(90,91))),((71,(87,106)),86))),((67,118),72))),(((((((58,59),88),(60,(112,113))),73),(((79,81),80),82)),(69,70)),(84,85)))))),(2,50)),(41,116)),(39,40)),54),(24,25)),(48,49)),(((((((((3,4),47),121),((((5,42),(((11,12),(16,18)),(43,45))),44),(23,117))),((27,28),(29,30))),(((8,9),(((((((13,14),46),19),((15,17),(31,32))),((33,34),(35,36))),20),(26,37))),(21,22))),123),10),(((89,(109,119)),105),114))),((6,7),120)),51);
 535: 3 -2253.412598 -2072.632349 (0,((((((((((1,78),122),(24,25)),((43,45),46)),10),54),((48,49),(((89,(109,119)),114),105))),(((((3,4),121),(5,((((11,12),(16,18)),23),(42,44)))),((((8,9),((((((13,14),20),19),((15,17),(31,32))),(26,37)),((((27,28),(29,30)),((33,34),(35,36))),47))),(21,22)),123)),117)),((((2,50),(38,((52,53),(((((((((((55,(97,(99,100))),(101,102)),98),94),93),92),(110,111)),((67,118),72)),((69,70),(84,85))),(((((58,59),88),(60,(112,113))),73),((79,81),(80,82)))),((((((56,57),(95,96)),((66,75),74)),(((71,106),87),86)),(63,((64,(103,104)),65))),(((((61,(107,108)),((76,77),115)),83),(68,(90,91))),62)))))),((39,40),(41,116))),120)),(6,7)),51);
 536: 3 -1937.25769 -2082.192486 (0,((((((1,78),54),(48,49)),((((2,50),((38,(((63,64),65),(103,104))),((52,53),((((((((55,(99,100)),((97,98),101)),102),94),(92,93)),(110,111)),((67,118),72)),(((((((56,57),(95,96)),((66,75),74)),((((((61,(107,108)),((76,77),115)),83),62),(68,(90,91))),(((71,106),87),86))),(69,70)),(((((58,59),88),(60,(112,113))),73),((79,81),(80,82)))),(84,85)))))),(39,40)),(41,116))),((((((((((((3,4),121),47),((29,30),((33,34),(35,36)))),((8,9),((((((13,14),(((((15,17),(31,32)),(26,37)),19),20)),46),21),22),120))),123),(5,(42,44))),(23,117)),((11,12),(16,18))),(24,25)),(43,45)),((6,7),(27,28)))),(10,((((89,(109,119)),114),105),122))),51);
 537: 1 -2061.045898 -2073.797823 (0,(((((((((1,78),122),(24,25)),((43,45),46)),((10,((48,49),(((89,(109,119)),114),105))),54)),(((((((3,4),121),(((8,9),((((((13,14),((15,17),(31,32))),20),19),(26,37)),((((27,28),(29,30)),((33,34),(35,36))),47))),(21,22))),117),123),(5,44)),42)),23),((11,(16,18)),12)),(((((2,50),((39,40),(41,116))),(38,((52,53),(((((((((((55,(101,102)),97),(99,100)),98),94),(110,111)),((((67,118),72),93),92)),(((((((58,59),88),(60,(112,113))),73),((79,81),(80,82))),(69,70)),(84,85))),((56,57),(((66,75),74),(95,96)))),((((((61,(107,108)),((76,115),77)),83),(68,(90,91))),62),((63,(64,(103,104))),65))),(((71,87),106),86))))),120),(6,7))),51);
 538: 1 -2129.84668 -2098.519122 (0,(((((((1,78),(((52,53),((((((((((((55,(99,100)),94),102),97),101),((92,93),(110,111))),98),((67,118),72)),((((56,57),(95,96)),((66,74),75)),(((71,86),87),106))),(((((58,59),88),((60,112),113)),73),((79,81),(80,82)))),((((((61,(107,108)),((76,115),77)),83),(68,(90,91))),(62,(((63,64),65),(103,104)))),(84,85))),(69,70))),122)),(((2,50),(38,(41,116))),(39,40))),(((89,(109,119)),105),114)),((((((((((3,4),47),121),(11,12)),(16,18)),(((5,44),(23,117)),42)),(24,25)),(43,45)),(48,49)),((((6,7),(29,30)),(27,28)),54))),((((((8,9),21),120),123),22),((13,(14,((((15,17),(31,32)),(19,(20,(26,37)))),((33,34),(35,36))))),46))),10),51);
 539: 5 -2174.300781 -2075.579065 (0,(((((((((1,78),122),25),24),(((10,((48,49),(((89,(109,119)),114),105))),54),((43,46),45))),((((((3,4),((((27,28),(29,30)),((33,34),(35,36))),47)),121),((((8,9),(((((13,14),20),((15,17),(31,32))),(19,26)),37)),(21,22)),123)),117),(5,(42,44)))),(((11,(16,18)),12),23)),(6,7)),(((2,50),((38,(((52,53),((((((((((55,(94,((98,(99,100)),(101,102)))),97),(92,93)),(110,111)),(67,118)),72),((((((61,(107,108)),(76,77)),115),83),(68,(90,91))),62)),(84,85)),((((((58,59),88),(60,(112,113))),73),(((79,81),82),80)),(69,70))),(((56,57),(((66,75),74),(95,96))),(((71,87),106),86)))),((63,(64,65)),(103,104)))),((39,40),(41,116)))),120)),51);
 540: 2 -2644.057617 -2068.897951 (0,((((((((((1,78),122),(24,25)),(((10,((48,49),((89,(109,119)),(105,114)))),54),(43,45))),((((((3,4),((((27,28),(29,30)),((33,34),(35,36))),47)),121),((((8,9),(((((13,14),20),((15,17),(31,32))),19),(26,37))),46),(21,22))),123),((5,42),44))),(23,117)),((11,(16,18)),12)),120),(((2,50),(38,((52,53),((((((((((55,(94,97)),102),101),(98,(99,100))),(92,93)),(110,111)),((67,118),72)),(84,85)),((((((56,57),(95,96)),((66,74),75)),(((71,87),106),86)),(((((61,(107,108)),((76,77),115)),83),(68,(90,91))),62)),(((63,64),(103,104)),65))),((((((58,59),88),(73,((79,81),(80,82)))),(112,113)),60),(69,70)))))),((39,40),(41,116)))),(6,7)),51);
 541: 4 -2114.335693 -2077.080564 (0,((((((((((1,78),122),(24,25)),((43,45),46)),10),54),((48,49),(((89,(109,119)),114),105))),((((3,4),((((27,28),(29,30)),((33,34),(35,36))),47)),121),(((((5,(((11,12),(16,18)),23)),(42,44)),117),123),(((8,9),(((((13,14),19),20),((15,17),(31,32))),(26,37))),(21,22))))),((((2,50),(38,((52,53),((((((((55,((97,(99,100)),98)),(101,102)),94),(92,93)),(110,111)),(84,85)),((((((((((56,57),96),95),((66,75),74)),((63,65),(64,(103,104)))),(((71,106),87),86)),(68,(90,91))),(((61,(107,108)),(76,(77,115))),83)),62),((67,118),72))),((((((58,59),88),73),(60,(112,113))),((79,81),(80,82))),(69,70)))))),((39,40),(41,116))),120)),(6,7)),51);
 542: 3 -1989.543579 -2101.635856 (0,(((((((((1,78),((38,(52,53)),(((((((((((((((55,(97,98)),(99,100)),101),102),(92,93)),94),111),110),72),(67,118)),(((56,57),(((66,75),74),(95,96))),83)),((((((58,59),88),(60,(112,113))),73),((79,81),(80,82))),((69,70),(84,85)))),((((61,(107,108)),((76,115),77)),(68,(90,91))),(((71,87),106),86))),62),(((63,65),64),(103,104))))),(24,25)),(((2,50),(41,116)),(39,40))),((((6,7),((((13,14),(((((((15,17),31),32),37),20),26),19)),((33,34),(35,36))),(29,30))),(27,28)),54)),10),(43,45)),((((((3,4),121),47),(((((5,((11,(16,18)),12)),(23,117)),42),44),123)),((8,9),(21,(22,46)))),((((89,(109,119)),114),105),122))),((48,49),120)),51);
 543: 1 -1997.043945 -2073.319924 (0,(((((((((((1,78),24),(25,122)),((43,45),46)),(((((3,4),((((27,28),(29,30)),((33,34),(35,36))),47)),121),((((8,9),(((((13,14),19),((15,17),(31,32))),20),(26,37))),(21,22)),123)),(10,(((48,49),(((89,(109,119)),114),105)),54)))),5),44),42),(23,117)),((11,(16,18)),12)),(((((2,50),38),(((39,40),((52,53),((((((((55,(101,102)),((97,(99,100)),98)),94),(92,93)),(110,111)),((67,118),72)),((((((((58,59),88),(60,(112,113))),73),((79,81),(80,82))),((((((61,(107,108)),((76,115),77)),83),62),(68,(90,91))),((((63,64),65),(103,104)),(((71,87),106),86)))),(69,70)),(84,85))),((56,57),(((66,74),75),(95,96)))))),(41,116))),120),(6,7))),51);
 544: 1 -1724.322266 -2094.237334 (0,(((((((1,78),25),24),((((((2,50),38),(41,116)),(39,40)),122),54)),(((((((3,4),121),47),123),(((5,44),42),((11,(12,(16,18))),23))),(((8,9),(((((13,14),((33,34),(35,36))),((((15,17),(31,32)),19),20)),(26,37)),((21,((43,45),46)),22))),((10,117),(29,30)))),((27,28),(((48,49),((52,53),((((((((((55,((((94,(99,100)),101),102),98)),97),((92,93),(110,111))),(67,118)),72),(((((56,57),95),96),((66,74),75)),(((61,(107,108)),((76,77),115)),83))),(84,85)),((62,((63,64),(65,(103,104)))),((68,(90,91)),(((71,86),106),87)))),(((((58,59),88),((60,112),113)),73),((79,81),(80,82)))),(69,70)))),(((89,(109,119)),114),105))))),120),(6,7)),51);
 545: 4 -2060.070801 -2088.265959 (0,(((((((((((((1,78),54),(((27,28),(48,49)),120)),((((2,50),((38,(((63,65),64),(103,104))),((52,53),(((((((((((55,((99,100),102)),101),(97,98)),94),(92,93)),(110,111)),((67,118),72)),((56,57),(((66,(74,75)),95),96))),((69,70),(84,85))),(((((58,59),88),(60,(112,113))),73),(((79,81),82),80))),(((((61,(107,108)),((76,77),115)),83),((68,(90,91)),(((71,87),106),86))),62))))),(39,40)),(41,116))),((((89,(109,119)),114),105),122)),(((((13,14),((15,17),(31,32))),(19,(20,(26,37)))),((33,34),(35,36))),(29,30))),((((3,4),121),47),(((8,9),21),(22,46)))),123),(5,(42,44))),(23,117)),((11,12),(16,18))),((10,(24,25)),(43,45))),(6,7)),51);
 546: 5 -1957.180176 -2069.073039 (0,(((((((((((1,78),122),24),25),((10,(((48,49),((89,(109,119)),(105,114))),54)),((43,45),46))),((((((3,4),121),((((27,28),(29,30)),((33,34),(35,36))),47)),((((8,9),((((((13,14),19),20),((15,17),(31,32))),26),37)),21),22)),123),(5,44))),42),((11,(16,18)),12)),(23,117)),(6,7)),((((2,50),((39,40),(41,116))),(38,((52,(53,(((((((55,(94,97)),(101,102)),(98,(99,100))),(92,93)),(110,111)),((67,118),72)),(((((((56,57),(95,96)),((66,75),74)),((((((61,(107,108)),((76,77),115)),83),(68,(90,91))),62),(((71,87),106),86))),(((((58,59),88),(60,(112,113))),73),((79,81),(80,82)))),(69,70)),(84,85))))),((63,(64,65)),(103,104))))),120)),51);
 547: 1 -1849.206177 -2090.624091 (0,((((((((1,78),(((52,53),((((((((((((((55,(94,(99,100))),(101,102)),97),98),(92,93)),110),111),(67,118)),72),(84,85)),(((((61,(107,108)),((76,77),115)),83),(68,(90,91))),(62,(((63,(64,65)),104),103)))),(((((56,57),95),96),((66,75),74)),(((71,86),106),87))),(69,70)),(((((58,59),88),(60,(112,113))),73),(((79,81),80),82)))),122)),(((2,50),(39,40)),(38,(41,116)))),(((89,(109,119)),114),105)),(((13,14),(((15,17),(31,32)),(19,(20,((26,37),((33,34),(35,36))))))),46)),(((((8,9),21),123),120),22)),((((((((3,4),121),47),(11,(12,(16,18)))),(((5,(23,117)),44),42)),(43,45)),(24,25)),(((((6,7),(27,28)),(29,30)),54),(48,49)))),10),51);
 548: 8 -2430.077393 -2070.302246 (0,((((((((((1,78),122),(24,25)),((43,45),46)),10),54),((48,49),(((89,(109,119)),114),105))),(((((3,4),121),(5,((((11,12),(16,18)),23),(42,44)))),((((8,9),((((((13,14),20),19),((15,17),(31,32))),(26,37)),((((27,28),(29,30)),((33,34),(35,36))),47))),(21,22)),123)),117)),((((2,50),(38,((52,53),((((((((((55,(97,(99,100))),(101,102)),98),94),(92,93)),(110,111)),((67,118),72)),((69,70),(84,85))),(((((58,59),88),(60,(112,113))),73),((79,81),(80,82)))),((((((56,57),(95,96)),((66,75),74)),(((71,106),87),86)),(63,((64,(103,104)),65))),((((61,(107,108)),((76,77),115)),83),(62,(68,(90,91))))))))),((39,40),(41,116))),120)),(6,7)),51);
 549: 1 -1612.195068 -2073.319924 (0,(((((((((((1,78),24),(25,122)),((43,45),46)),(((((3,4),((((27,28),(29,30)),((33,34),(35,36))),47)),121),((((8,9),(((((13,14),19),((15,17),(31,32))),20),(26,37))),(21,22)),123)),(10,(((48,49),(((89,(109,119)),114),105)),54)))),5),44),42),(23,117)),((11,(16,18)),12)),(((((2,50),38),(((39,40),((52,53),((((((((55,(101,102)),((97,(99,100)),98)),94),(92,93)),(110,111)),((67,118),72)),((((((((58,59),88),(60,(112,113))),73),((79,81),(80,82))),((((((61,(107,108)),((76,115),77)),83),62),(68,(90,91))),((((63,64),65),(103,104)),(((71,87),106),86)))),(69,70)),(84,85))),((56,57),(((66,74),75),(95,96)))))),(41,116))),120),(6,7))),51);
 550: 2 -2061.710205 -2076.451702 (0,((((((((1,78),122),(24,25)),(((((3,4),((((27,28),(29,30)),((33,34),(35,36))),47)),121),((((8,9),(((((13,14),19),20),((15,17),(31,32))),(26,37))),(21,22)),123)),(5,(42,44)))),((((10,46),((48,49),(((89,(109,119)),114),105))),54),(43,45))),(((11,12),(16,18)),(23,117))),(6,7)),((((2,50),((38,((((((((((((55,(99,100)),97),98),(101,102)),94),(92,93)),110),111),((67,118),72)),(84,85)),((((((58,59),88),(60,(112,113))),73),((79,81),(80,82))),(69,70))),(((((((56,57),95),96),((66,75),74)),(((71,106),87),86)),(((((61,(107,108)),((76,77),115)),83),(68,(90,91))),62)),(((63,64),(103,104)),65)))),(52,53))),((39,40),(41,116))),120)),51);
 551: 1 -2244.62793 -2079.165512 (0,(((((((((((1,78),122),25),24),((43,46),45)),(10,(((48,49),(((89,(109,119)),105),114)),54))),(((((3,47),4),121),((((8,9),((((((13,14),((15,17),(31,32))),19),20),(26,37)),(((27,28),(29,30)),((33,34),(35,36))))),(21,22)),123)),(5,(42,44)))),(23,117)),(6,7)),((11,12),(16,18))),((((2,50),(38,((52,53),(((((((((((55,(99,100)),98),(101,102)),(94,97)),(92,93)),110),111),((67,118),72)),(84,85)),((((((58,59),88),(60,(112,113))),73),(((79,81),80),82)),(69,70))),((((((56,57),(95,96)),((66,75),74)),(((71,87),106),86)),((((61,(107,108)),((76,77),115)),(68,(83,(90,91)))),62)),(((63,64),65),(103,104))))))),((39,40),(41,116))),120)),51);
 552: 1 -1972.26709 -2082.53779 (0,(((((((((((1,78),(24,25)),122),((43,45),46)),10),(((((((3,4),(54,121)),((((27,28),(29,30)),((33,34),(35,36))),47)),((5,42),((((11,12),(16,18)),23),44))),(((8,9),(((((13,14),20),((15,17),(31,32))),19),(26,37))),(21,22))),117),123)),((39,40),(41,116))),((48,49),(((89,(109,119)),114),105))),((6,7),120)),(38,((52,53),(((((((((((((((((55,(99,100)),(101,102)),(97,98)),94),(92,93)),(110,111)),(67,118)),72),(84,85)),(68,(90,91))),(62,(((63,64),65),(103,104)))),83),((61,(107,108)),((76,77),115))),((((56,57),(95,96)),((66,75),74)),(((71,106),87),86))),(69,70)),(((79,81),82),80)),(((58,59),((60,(112,113)),73)),88))))),(2,50)),51);
 553: 2 -1974.904541 -2069.230037 (0,(((((((((((1,78),122),24),25),((43,45),46)),(((((((((3,4),121),47),(((27,28),(29,30)),((33,34),(35,36)))),(((8,9),(((((13,14),20),19),((15,17),(31,32))),(26,37))),(21,22))),123),5),(42,44)),(((11,12),(16,18)),(23,117)))),(((38,((52,53),(((((((((55,(94,97)),(101,102)),(98,(99,100))),(92,93)),(110,111)),((67,118),72)),((69,70),(84,85))),(((((58,59),88),(60,(112,113))),73),((79,81),(80,82)))),((((((56,57),(95,96)),((66,75),74)),(((71,87),86),106)),(((63,64),(103,104)),65)),(((((61,(107,108)),((76,77),115)),83),(68,(90,91))),62))))),(39,40)),(41,116))),(10,54)),((48,49),(((89,(109,119)),114),105))),((6,7),120)),(2,50)),51);
 554: 2 -2025.282227 -2071.023507 (0,((((((((((((1,78),122),54),(24,25)),((43,45),46)),(10,((48,49),(((89,(109,119)),114),105)))),((((((3,4),((((27,28),(29,30)),((33,34),(35,36))),47)),121),((((8,9),((((((13,14),19),20),((15,17),(31,32))),26),37)),(21,22)),123)),5),(42,44))),(23,((38,((52,53),((((((((((55,(99,100)),(101,102)),(97,98)),94),(92,93)),(110,111)),((67,118),72)),((69,70),(84,85))),(((((58,59),88),(60,(112,113))),73),((79,81),(80,82)))),((((((56,57),(95,96)),((66,74),75)),(((71,87),106),86)),(((((61,(107,108)),((76,77),115)),83),(68,(90,91))),62)),((63,(64,(103,104))),65))))),117))),((11,12),(16,18))),(6,7)),(((39,40),(41,116)),120)),(2,50)),51);
 555: 2 -1604.982666 -2079.630664 (0,((((((((1,78),(24,25)),(((((2,50),(41,116)),(39,40)),((38,(((63,64),65),(103,104))),((52,53),((((((((55,(99,100)),(101,102)),(97,98)),94),(92,93)),(110,111)),((67,118),72)),(((((((56,57),(95,96)),((66,75),74)),((((((61,(107,108)),((76,77),115)),83),(68,(90,91))),62),(((71,87),106),86))),(69,70)),(((((58,59),88),(60,(112,113))),73),((79,81),(80,82)))),(84,85)))))),122)),54),(((((3,4),((((27,28),(29,30)),((33,34),(35,36))),47)),121),(((5,(((((11,12),(16,18)),(23,117)),(43,45)),(42,44))),123),(((8,9),(((((13,14),20),((15,17),(31,32))),19),(26,37))),((21,46),22)))),10)),(((48,49),105),((89,(109,119)),114))),120),(6,7)),51);
 556: 1 -2104.382324 -2076.768918 (0,(((((((((((1,78),122),24),25),((43,45),46)),10),((48,49),(((89,(109,119)),114),105))),((((3,4),((((27,28),(29,30)),((33,34),(35,36))),47)),121),54)),(((5,((((11,12),(16,18)),(23,117)),(42,44))),123),(((8,9),(((((13,14),((15,17),(31,32))),19),20),(26,37))),(21,22)))),((((2,50),(38,((52,53),((((((((55,(99,100)),97),98),(94,(101,102))),(92,93)),(110,111)),((67,118),72)),((((56,57),(((66,75),74),(95,96))),(((71,87),106),86)),((((((((58,59),88),(60,(112,113))),73),((79,81),(80,82))),(69,70)),(84,85)),(((61,(107,108)),((76,77),115)),((62,(((63,64),(103,104)),65)),(68,(83,(90,91))))))))))),((39,40),(41,116))),120)),(6,7)),51);
 557: 2 -1981.327393 -2072.074423 (0,(((((((1,78),(24,25)),((((((((2,50),(41,116)),122),(39,40)),54),((48,49),(((89,(109,119)),114),105))),10),((43,45),46))),(((((3,4),((((27,28),(29,30)),((33,34),(35,36))),47)),121),((((8,9),(((((13,14),((15,17),(31,32))),20),19),(26,37))),(21,22)),123)),((5,117),(42,44)))),((11,12),(16,18))),(6,7)),((23,(38,((52,53),(((((((((((55,(97,(99,100))),102),101),98),94),(92,93)),(110,111)),((67,118),72)),((69,70),(84,85))),(((((58,59),88),(60,(112,113))),73),((79,81),(80,82)))),((((((56,57),(95,96)),((66,74),75)),(((71,87),106),86)),(((63,64),(103,104)),65)),(((((61,(107,108)),((76,77),115)),83),(68,(90,91))),62)))))),120)),51);
 558: 3 -1930.966919 -2077.795467 (0,(((((((((1,78),122),25),24),(((10,((48,49),(((89,(109,119)),114),105))),54),((43,46),45))),((((((3,4),((((27,28),(29,30)),((33,34),(35,36))),47)),121),((((8,9),(((((13,14),20),((15,17),(31,32))),(19,26)),37)),(21,22)),123)),117),(5,(42,44)))),(((11,(16,18)),12),23)),(6,7)),(((2,50),((38,(((52,53),((((((((((55,(94,((98,(99,100)),(101,102)))),97),(92,93)),(110,111)),(67,118)),72),(((((61,(107,108)),((76,77),115)),83),(68,(90,91))),62)),(84,85)),(((((((58,59),88),(60,(112,113))),73),((79,81),82)),80),(69,70))),(((56,57),(((66,75),74),(95,96))),(((71,87),106),86)))),((63,(64,65)),(103,104)))),((39,40),(41,116)))),120)),51);
 559: 1 -2041.629395 -2077.983333 (0,((((((((((((1,78),122),25),24),((43,45),46)),54),10),((48,49),(((89,(109,119)),114),105))),(((((((3,4),((((27,28),(29,30)),((33,34),(35,36))),47)),121),((5,(((11,12),(16,18)),23)),(42,44))),(((8,9),(((((13,14),19),20),((15,17),(31,32))),(26,37))),(21,22))),123),117)),((((2,50),(38,((52,53),((((((((((((((55,102),98),101),(97,(99,100))),94),(92,93)),(110,111)),((67,118),72)),(84,85)),(69,70)),(((((56,57),(95,96)),((66,74),75)),((((((61,(107,108)),((76,115),77)),83),(62,(((63,64),(103,104)),65))),(68,(90,91))),(((71,106),87),86))),(((79,81),80),82))),73),((58,59),88)),(60,(112,113)))))),(39,40)),(41,116))),120),(6,7)),51);
 560: 2 -2343.859863 -2078.693019 (0,(((((((((1,78),(((((((((((((55,102),(((94,101),(99,100)),97)),98),(92,93)),110),111),((67,118),72)),((69,70),(84,85))),(((((56,57),95),96),((66,74),75)),((((((61,(107,108)),((76,77),115)),83),(68,(90,91))),62),(((71,106),87),86)))),((79,81),(80,82))),73),((58,59),88)),(60,(112,113)))),122),((((2,50),((38,(((63,64),65),(103,104))),(52,53))),(41,116)),(39,40))),120),((48,49),(((89,(109,119)),114),105))),((((3,4),47),121),(((((5,((((11,12),(16,18)),(23,117)),((24,25),(43,45)))),(42,44)),123),((21,46),22)),(((((6,7),(27,28)),(29,30)),((((((13,14),19),((15,17),(31,32))),((33,34),(35,36))),20),(26,37))),(8,9))))),10),54),51);
 561: 3 -2030.061279 -2066.578048 (0,(((((((((1,78),122),(24,25)),54),((10,((48,49),(((89,(109,119)),114),105))),((43,45),46))),(((((3,4),47),121),((((8,9),(((((((13,14),19),20),((15,17),(31,32))),(26,37)),((33,34),(35,36))),((27,28),(29,30)))),(21,22)),123)),(5,(42,44)))),(23,117)),((11,12),(16,18))),((((2,50),((38,((52,53),((((((((55,(97,(99,100))),(((94,101),102),98)),(92,93)),(110,111)),((67,118),72)),((69,70),(84,85))),(((((58,59),88),(60,(112,113))),73),((79,81),(80,82)))),((((((56,57),(95,96)),((66,74),75)),(((71,106),87),86)),((63,(64,65)),(103,104))),(((((61,(107,108)),((76,77),115)),83),(68,(90,91))),62))))),((39,40),(41,116)))),120),(6,7))),51);
 562: 1 -2342.647461 -2074.033225 (0,(((((((((((1,78),122),(24,25)),((((((((3,4),(47,121)),(((27,28),(29,30)),((33,34),(35,36)))),((((8,9),((((((13,14),19),20),((15,17),(31,32))),26),37)),21),22)),123),(42,44)),5),(((11,12),(16,18)),(23,117)))),(43,45)),46),((10,((48,49),(((89,(109,119)),114),105))),54)),((38,((52,53),(((((((((55,(94,97)),(101,102)),(98,(99,100))),(92,93)),(110,111)),((67,118),72)),((69,70),(84,85))),(((((58,59),88),(60,(112,113))),73),((79,81),(80,82)))),((((((56,57),(95,96)),((66,75),74)),(((71,106),87),86)),(((63,64),65),(103,104))),(((((61,(107,108)),((76,77),115)),83),(68,(90,91))),62))))),((39,40),(41,116)))),120),(6,7)),(2,50)),51);
 563: 1 -1892.258057 -2073.956817 (0,((((((((((1,78),122),25),24),((43,46),45)),((10,((48,49),(((89,(109,119)),114),105))),54)),(((((((3,4),((((27,28),(29,30)),((33,34),(35,36))),47)),121),(((8,9),(((((13,14),20),((15,17),(31,32))),(19,26)),37)),(21,22))),123),117),(5,(42,44)))),(((11,(16,18)),12),23)),(6,7)),(((2,50),(((38,((63,(103,104)),(64,65))),((52,53),(((((((((((55,((98,(101,102)),(99,100))),97),94),(92,93)),(110,111)),(67,118)),72),(((((61,(107,108)),((76,77),115)),83),(68,(90,91))),62)),(84,85)),((((((58,59),88),(60,(112,113))),73),(((79,81),82),80)),(69,70))),((((56,57),(95,96)),((66,74),75)),(((71,87),106),86))))),((39,40),(41,116)))),120)),51);
 564: 2 -1943.935669 -2077.328236 (0,((((((((1,78),122),(24,25)),(((((3,4),((((27,28),(29,30)),((33,34),(35,36))),47)),121),((((8,9),(((((13,14),((15,17),(31,32))),20),19),(26,37))),(21,22)),123)),(5,(42,44)))),((10,(((48,49),(((89,(109,119)),114),105)),54)),(43,(45,46)))),((11,(12,(16,18))),(23,117))),(6,7)),((((2,50),(38,((52,53),(((((((((((55,(101,102)),(98,(99,100))),(94,97)),(((67,118),72),(92,93))),(110,111)),(84,85)),((((61,(107,108)),((76,77),115)),83),(62,(68,(90,91))))),(69,70)),60),((((58,59),88),(73,((79,81),(80,82)))),(112,113))),(((56,57),(((66,75),74),(95,96))),(((((63,(103,104)),64),65),((71,106),87)),86)))))),((39,40),(41,116))),120)),51);
 565: 1 -2303.15625 -2101.206349 (0,((((((((((1,78),(((((((((((((((55,(97,98)),(99,100)),101),102),(92,93)),94),111),110),72),(67,118)),(((56,57),(((66,75),74),(95,96))),83)),((((((58,59),88),(60,(112,113))),73),((79,81),(80,82))),((69,70),(84,85)))),((((61,(107,108)),((76,115),77)),(68,(90,91))),(((71,87),106),86))),62),(((63,65),64),(103,104)))),(38,(52,53))),(24,25)),(((2,50),(41,116)),(39,40))),((((6,7),((((13,14),(((((((15,17),31),32),37),20),26),19)),((33,34),(35,36))),(29,30))),(27,28)),54)),10),(43,45)),((((((3,4),121),47),((((5,(((11,(16,18)),12),(23,117))),42),44),123)),((8,9),(21,(22,46)))),((((89,(109,119)),114),105),122))),((48,49),120)),51);
 566: 2 -1894.045532 -2081.672603 (0,((((((((((1,78),122),24),25),(((((3,4),((((27,28),(29,30)),((33,34),(35,36))),47)),121),((((8,9),(((13,14),((15,17),(31,32))),((19,(26,37)),20))),(21,22)),123)),(5,(42,44)))),(10,(((48,49),(((89,(109,119)),114),105)),54))),(43,(45,46))),((11,(12,(16,18))),(23,117))),(6,7)),((((2,50),(38,((52,53),(((((((((((55,(101,102)),94),97),(98,(99,100))),((67,118),(72,(92,93)))),(110,111)),(84,85)),((((61,(107,108)),((76,77),115)),83),(62,(68,(90,91))))),(69,70)),(((((58,59),88),(73,((79,81),(80,82)))),(112,113)),60)),(((56,57),(((66,75),74),(95,96))),(((63,(64,65)),(103,104)),((71,(87,106)),86))))))),((39,40),(41,116))),120)),51);
 567: 2 -1919.861206 -2085.754596 (0,(((((((((1,78),((52,53),(((((((((((((((((55,(99,100)),98),102),101),97),94),(92,93)),110),111),(67,118)),72),(((((56,57),95),96),((66,75),74)),83)),((61,(107,108)),((76,115),77))),(68,(90,91))),(62,((((63,64),65),(103,104)),(84,85)))),(((71,106),87),86)),(((((((58,59),88),(73,((79,81),(80,82)))),112),113),60),(69,70))))),122),54),((((5,44),((((11,12),(16,18)),(23,117)),42)),((24,25),(43,45))),10)),((((3,4),((((27,28),(29,30)),47),((33,34),(35,36)))),121),((((8,9),((((((13,14),((15,17),(31,32))),20),26),37),19)),((21,46),22)),123))),((48,49),(((89,(109,119)),114),105))),((((2,50),(38,(41,116))),(39,40)),120)),(6,7)),51);
 568: 6 -2261.660156 -2073.596322 (0,((((((((((1,78),122),(24,25)),((43,45),46)),((39,40),(41,116))),((((((((3,4),(54,121)),47),(((27,28),(29,30)),((33,34),(35,36)))),(((5,(((11,12),(16,18)),23)),(42,44)),(((8,9),(((((13,14),20),((15,17),(31,32))),19),(26,37))),(21,22)))),123),117),10)),((48,49),(((89,(109,119)),114),105))),((6,7),120)),(38,((52,53),(((((((((((((55,(99,100)),(101,102)),(97,98)),94),(92,93)),(110,111)),(67,118)),72),(((((61,(107,108)),((76,77),115)),83),(68,(90,91))),(62,((63,(64,65)),(103,104))))),(84,85)),((((((56,57),(95,96)),(66,75)),74),(((71,87),106),86)),(69,70))),((79,81),(80,82))),(((58,59),((60,(112,113)),73)),88))))),(2,50)),51);
 569: 4 -2071.702637 -2072.630441 (0,((((((((((1,78),122),(24,25)),((43,45),46)),10),54),((48,49),(((89,(109,119)),114),105))),(((((3,4),121),(5,((((11,12),(16,18)),23),(42,44)))),((((8,9),((((((13,14),20),19),((15,17),(31,32))),(26,37)),((((27,28),(29,30)),((33,34),(35,36))),47))),(21,22)),123)),117)),((((2,50),(38,((52,53),(((((((((((55,(97,(99,100))),(101,102)),98),94),92),93),(110,111)),((67,118),72)),((69,70),(84,85))),(((((58,59),88),(60,(112,113))),73),((79,81),(80,82)))),((((((56,57),(95,96)),((66,75),74)),(((71,106),87),86)),(63,((64,(103,104)),65))),(((((61,(107,108)),((76,77),115)),83),(68,(90,91))),62)))))),((39,40),(41,116))),120)),(6,7)),51);
 570: 9 -2260.608398 -2075.273854 (0,(((((((((1,78),(((((((((((((55,102),(((94,101),(99,100)),97)),98),(92,93)),110),111),((67,118),72)),((69,70),(84,85))),(((((56,57),95),96),((66,74),75)),((((((61,(107,108)),((76,77),115)),83),(68,(90,91))),62),(((71,106),87),86)))),((79,81),(80,82))),73),((58,59),88)),(60,(112,113)))),122),((((2,50),((38,(((63,64),65),(103,104))),(52,53))),(41,116)),(39,40))),120),((48,49),(((89,(109,119)),114),105))),54),((((3,4),47),121),((((5,((((11,12),(16,18)),(23,117)),((24,25),(43,45)))),(42,44)),123),((((((6,7),(27,28)),(29,30)),((((((13,14),19),((15,17),(31,32))),((33,34),(35,36))),20),(26,37))),(8,9)),((21,46),22))))),10),51);
 571: 1 -2034.831421 -2089.514155 (0,(((((1,78),54),((10,((((89,(109,119)),114),105),122)),(48,49))),(((((2,50),((38,(((63,65),64),(103,104))),((52,53),((((((((((((((55,(99,100)),102),101),(97,98)),((92,93),94)),(110,111)),(67,118)),72),((((56,57),(95,96)),((66,74),75)),83)),((61,(107,108)),((76,77),115))),(68,(90,91))),62),((71,(87,106)),86)),((((((58,59),88),(60,(112,113))),73),((79,81),(80,82))),((69,70),(84,85))))))),(39,40)),(41,116)),(((((((3,4),47),121),((11,12),(16,18))),((43,45),46)),((((13,14),(((((15,17),(31,32)),(26,37)),19),20)),((33,34),(35,36))),((27,28),(29,30)))),(((((5,(23,117)),(42,44)),(24,25)),123),(((8,9),21),22))))),((6,7),120)),51);
 572: 3 -1762.765625 -2082.812798 (0,((((((((1,78),(((((2,50),(39,40)),(41,116)),38),122)),(24,25)),(43,45)),10),((48,49),(((89,(109,119)),114),105))),((((3,4),47),(54,121)),(((5,((((11,12),(16,18)),(23,(((52,53),((((((((((((((55,(99,100)),97),98),(101,102)),94),(92,93)),110),111),((67,118),72)),((56,57),(((66,75),74),(95,96)))),(84,85)),(69,70)),(((((58,59),88),((60,112),113)),73),((79,81),(80,82)))),((((((61,(107,108)),((76,77),115)),83),(68,(90,91))),(62,(((63,65),(103,104)),64))),(((71,87),106),86)))),117))),(42,44))),123),((((((6,7),(27,28)),(29,30)),((((((13,14),37),20),26),((15,17),(31,32))),(19,((33,34),(35,36))))),(8,9)),((21,46),22))))),120),51);
 573: 5 -2253.513184 -2088.362935 (0,(((((1,78),54),(((((2,50),((38,(((63,(64,65)),104),103)),((52,53),((((((((55,((97,101),98)),(99,100)),102),94),(92,93)),(110,111)),((67,118),72)),((((((((56,57),95),96),((66,74),75)),((((((61,(107,108)),((76,77),115)),83),((68,91),90)),62),(((71,87),106),86))),(((((58,59),88),(60,(112,113))),73),(((79,81),82),80))),(69,70)),(84,85)))))),(39,40)),(41,116)),(48,49))),(10,(((89,(109,119)),(105,114)),122))),((((((((((((3,4),121),47),((29,30),((33,34),(35,36)))),(((8,9),120),(((((13,14),(((((15,17),(31,32)),(26,37)),20),19)),46),21),22))),123),5),(42,44)),(((11,12),(16,18)),(23,117))),(24,25)),(43,45)),((6,7),(27,28)))),51);
 574: 3 -2037.846558 -2069.431462 (0,((((((((1,78),122),(24,25)),((10,(((48,49),(((89,(109,119)),114),105)),54)),((43,45),46))),(((((3,4),((((27,28),(29,30)),((33,34),(35,36))),47)),121),((((8,9),(((((13,14),19),20),((15,17),(31,32))),(26,37))),(21,22)),123)),(5,(42,44)))),(((11,12),(16,18)),(23,117))),(6,7)),((((2,50),(38,((52,53),(((((((((55,(99,100)),97),(101,102)),98),((92,93),94)),(110,111)),((67,118),72)),(((((((58,59),88),(73,((79,81),(80,82)))),(112,113)),60),(69,70)),(84,85))),(((56,57),(((66,75),74),(95,96))),((((((61,(107,108)),((76,77),115)),83),62),(68,(90,91))),((((63,64),65),(103,104)),(((71,87),106),86)))))))),((39,40),(41,116))),120)),51);
 575: 1 -2051.502197 -2087.732993 (0,(((((((1,78),(24,25)),(((52,53),(((((((((((((55,(98,(99,100))),(101,102)),97),94),(92,93)),(110,111)),(67,118)),72),((((56,57),(95,96)),((66,75),74)),(((61,(107,108)),((76,77),115)),83))),(84,85)),(69,70)),(((((58,59),88),(60,(112,113))),73),((79,81),(80,82)))),(((62,(((63,(103,104)),64),65)),(68,(90,91))),(((71,86),87),106)))),122)),(((2,50),(38,(41,116))),(39,40))),54),((((((((3,4),121),47),((33,34),(35,36))),(8,9)),(((6,7),(27,28)),(29,30))),(((5,44),(((((11,12),(16,18)),((((13,(14,((((15,17),(31,32)),(20,(26,37))),19))),46),(21,22)),(43,45))),(23,117)),42)),123)),10)),(((48,49),(((89,(109,119)),114),105)),120)),51);
 576: 2 -1442.786133 -2075.961834 (0,(((((((((((1,78),122),24),25),((43,45),46)),((39,40),(41,116))),((((((((3,4),(54,121)),47),(((27,28),(29,30)),((33,34),(35,36)))),(((5,(42,44)),(((11,12),(16,18)),23)),(((8,9),(((((13,14),20),((15,17),(31,32))),19),(26,37))),(21,22)))),123),117),10)),((48,49),(((89,(109,119)),114),105))),((6,7),120)),(38,((52,53),((((((((((((((55,(99,100)),(101,102)),(97,98)),94),(92,93)),(110,111)),(67,118)),72),(84,85)),((((61,(107,108)),((76,77),115)),((62,(((63,64),65),(103,104))),(68,(90,91)))),83)),((((56,57),(95,96)),((66,75),74)),(((71,87),106),86))),(69,70)),((79,81),(80,82))),(((58,59),((60,(112,113)),73)),88))))),(2,50)),51);
 577: 1 -1950.153076 -2106.076133 (0,(((((((1,78),(((((2,50),38),(41,116)),(39,40)),122)),(24,25)),54),((((((3,4),121),47),((((((((8,9),((13,14),((((((((15,17),31),32),19),20),37),26),((33,34),(35,36))))),22),21),46),(43,45)),((10,117),(29,30))),123)),(((5,44),42),((11,(12,(16,18))),23))),((27,28),(((48,49),((52,53),((((((((((55,((((94,(99,100)),101),102),98)),(110,111)),(92,93)),97),((67,118),72)),(((56,57),((66,(74,75)),(95,96))),(((61,(107,108)),((76,77),115)),83))),(84,85)),((62,((((63,65),64),103),104)),((68,(90,91)),(((71,86),106),87)))),(((((58,59),88),((60,113),112)),73),((79,81),(80,82)))),(69,70)))),(((89,(109,119)),114),105))))),120),(6,7)),51);
 578: 2 -1991.373657 -2076.411167 (0,(((((((((1,78),122),(24,25)),((43,45),46)),(10,(((48,49),(((89,(109,119)),114),105)),54))),(((((((3,4),121),47),((((27,28),(29,30)),(33,34)),(35,36))),(((8,9),(((((13,14),((15,17),(31,32))),19),20),(26,37))),(21,22))),123),(5,(42,44)))),(23,117)),((11,12),(16,18))),(((2,50),((38,(41,116)),((39,40),((52,53),((((((((55,98),(101,102)),(97,(99,100))),94),(92,93)),(110,111)),((67,118),72)),(((((56,57),(((66,75),74),(95,96))),((((((61,(107,108)),((76,115),77)),83),(90,91)),68),62)),((((63,64),(103,104)),65),(((71,87),106),86))),(((((((58,59),88),(73,((79,81),(80,82)))),(112,113)),60),(69,70)),(84,85)))))))),((6,7),120))),51);
 579: 1 -2001.916504 -2070.463365 (0,(((((((((((1,78),122),25),24),((43,45),46)),((((((3,4),((((27,28),(29,30)),((33,34),(35,36))),47)),(54,121)),((((8,9),((((((13,14),19),20),((15,17),(31,32))),26),37)),(21,22)),123)),((48,49),(((89,(109,119)),114),105))),10)),(5,(42,44))),(23,117)),((11,12),(16,18))),(6,7)),((((2,50),(38,((52,53),(((((((((55,(97,(98,(99,100)))),(101,102)),94),(92,93)),(110,111)),((67,118),72)),((69,70),(84,85))),((((58,59),((60,(112,113)),73)),88),((79,81),(80,82)))),((((((56,57),(95,96)),((66,74),75)),(((71,106),87),86)),(((63,(103,104)),64),65)),(((((61,(107,108)),((76,77),115)),83),(68,(90,91))),62)))))),((39,40),(41,116))),120)),51);
 580: 1 -1904.151489 -2083.458741 (0,((((((((((((1,78),(24,25)),122),(43,45)),46),10),(((((((3,4),(54,121)),((((27,28),(29,30)),((33,34),(35,36))),47)),((5,42),((((11,12),(16,18)),23),44))),(((8,9),(((((13,14),20),((15,17),(31,32))),19),(26,37))),(21,22))),117),123)),((39,40),(41,116))),((48,49),(((89,(109,119)),114),105))),((6,7),120)),(38,((52,53),((((((((((((((((55,(99,100)),(101,102)),(97,98)),94),(92,93)),(110,111)),(67,118)),72),(84,85)),(68,(90,91))),(62,(((63,64),65),(103,104)))),(((61,(107,108)),((76,77),115)),83)),((((56,57),(95,96)),((66,75),74)),(((71,106),87),86))),(69,70)),(((79,81),82),80)),(((58,59),((60,(112,113)),73)),88))))),(2,50)),51);
 581: 2 -2217.388428 -2084.87283 (0,(((((((((1,78),122),(24,25)),((((2,50),38),(41,116)),(39,40))),(((27,28),(29,30)),54)),(10,((43,45),(((48,49),((52,53),(((((((((((((55,98),(((97,102),(99,100)),101)),94),(92,93)),(110,111)),(67,118)),72),((56,57),(((66,75),74),(95,96)))),((71,(86,87)),106)),(68,(90,91))),(((61,(107,108)),((76,77),115)),83)),(62,(((63,65),64),(103,104)))),(((((((58,59),88),(60,(112,113))),73),((79,81),(80,82))),(69,70)),(84,85))))),(((89,(109,119)),114),105))))),(((((3,4),47),121),((5,(42,44)),123)),(((8,9),(((((((13,14),20),((15,17),(31,32))),19),37),26),((33,34),(35,36)))),((21,46),22)))),120),((6,7),(((11,12),(16,18)),(23,117)))),51);
 582: 1 -2017.461548 -2085.925742 (0,(((((((1,78),122),(41,116)),54),((48,49),(((89,(109,119)),114),105))),(((((3,4),121),(((((6,7),(27,28)),(29,30)),((33,34),(35,36))),47)),((((8,9),21),((((13,((((15,17),(31,32)),(20,(26,37))),19)),14),46),22)),117)),(((((5,((10,((24,25),(43,45))),(11,(12,(16,18))))),44),23),42),123))),((((2,50),((38,((((63,64),65),103),104)),((52,53),((((((((((((((((55,97),102),101),98),(99,100)),94),(92,93)),110),111),(67,118)),72),((((((61,(107,108)),((76,77),115)),83),62),((71,(87,106)),86)),(68,(90,91)))),(84,85)),(((((58,59),88),((60,113),112)),73),((79,81),(80,82)))),(69,70)),((56,57),(((66,74),75),(95,96))))))),(39,40)),120)),51);
 583: 5 -1838.006104 -2088.58811 (0,(((((((((1,78),(38,((52,53),((((((((((((((55,97),(98,(99,100))),(101,102)),94),(92,93)),(110,111)),(67,118)),72),((((((58,59),88),(60,(112,113))),73),((79,81),(80,82))),((69,70),(84,85)))),((((56,57),(95,96)),((66,75),74)),83)),((61,(107,108)),((76,77),115))),((68,(90,91)),(((71,87),106),86))),62),(((63,64),65),(103,104)))))),(24,25)),54),(((6,7),(27,28)),(((((((13,14),20),((15,17),(31,32))),19),(26,37)),((33,34),(35,36))),(29,30)))),(((2,50),(41,116)),(39,40))),(((((3,4),47),121),((((5,(42,44)),(((11,12),(16,18)),(23,117))),123),(((8,9),21),(22,46)))),((10,((((89,(109,119)),114),105),122)),(43,45)))),(48,49)),120),51);
 584: 1 -2026.142578 -2071.054964 (0,((((((((((1,78),24),25),122),(((((3,4),((((27,28),(29,30)),((33,34),(35,36))),47)),121),((((8,9),(((((13,14),20),19),((15,17),(31,32))),(26,37))),(21,22)),123)),((5,44),42))),(10,(((48,49),(((89,(109,119)),114),105)),54))),((43,45),46)),(((11,(16,18)),12),(23,117))),(6,7)),((((2,50),(38,((52,53),((((((((((((55,(99,100)),97),98),(101,102)),94),(92,93)),110),111),((67,118),72)),(((((((58,59),88),(73,((79,81),(80,82)))),(112,113)),60),(69,70)),(84,85))),((((56,57),96),95),((66,75),74))),((((((61,(107,108)),(76,(77,115))),83),(68,(90,91))),(62,(((63,64),65),(103,104)))),(((71,87),106),86)))))),((39,40),(41,116))),120)),51);
 585: 1 -1955.880127 -2075.48092 (0,((((((((1,78),54),((((((2,50),(41,116)),(39,40)),((38,(((63,65),64),(103,104))),((52,53),((((((((55,98),(101,102)),(97,(99,100))),94),(110,111)),(((67,118),72),(92,93))),(84,85)),((((((56,57),96),95),((66,75),74)),((((((61,(107,108)),((76,77),115)),83),(68,(90,91))),62),(((71,87),106),86))),(((((((58,59),88),(73,((79,81),(80,82)))),112),113),60),(69,70))))))),122),(24,25))),10),((((3,4),((((27,28),(29,30)),((33,34),(35,36))),47)),121),(((5,(((((11,12),(16,18)),(23,117)),(43,45)),(42,44))),123),(((8,9),(((((13,14),20),19),((15,17),(31,32))),(26,37))),((21,46),22))))),((48,49),(((89,(109,119)),114),105))),120),(6,7)),51);
 586: 1 -1954.947144 -2074.013808 (0,(((((((((1,78),122),(24,25)),54),(((10,((48,49),(((89,(109,119)),114),105))),46),(43,45))),(((((3,4),121),(((8,9),((((((13,14),((15,17),(31,32))),19),20),(26,37)),((((27,28),(29,30)),((33,34),(35,36))),47))),(21,22))),123),(5,(42,44)))),(((11,12),(16,18)),(23,117))),(6,7)),((((2,50),(38,((52,53),(((((((((55,(97,(98,(99,100)))),(101,102)),94),(92,93)),(110,111)),((67,118),72)),((69,70),(84,85))),(((((58,59),88),(60,(112,113))),73),((79,81),(80,82)))),((((((56,57),(95,96)),((66,75),74)),(((71,87),106),86)),(((((61,(107,108)),((76,77),115)),83),(68,(90,91))),62)),(((63,64),(103,104)),65)))))),((39,40),(41,116))),120)),51);
 587: 1 -1923.888672 -2083.590098 (0,((((((((((1,78),122),25),24),((43,46),45)),((10,((48,49),(((89,(109,119)),114),105))),54)),(((((((((3,4),121),((35,36),47)),(((27,28),(29,30)),(33,34))),(((8,9),(((((13,14),((15,17),(31,32))),19),20),(26,37))),(21,22))),123),5),42),44)),(((11,12),(16,18)),(23,117))),(6,7)),((((2,50),(((39,40),((52,53),((((((((55,(101,102)),(98,(99,100))),(94,97)),(92,93)),(110,111)),((67,118),72)),(((56,57),(((66,75),74),(95,96))),(((((((58,59),88),(73,((79,81),(80,82)))),(112,113)),60),(69,70)),(((((((61,(107,108)),((76,115),77)),83),(90,91)),68),62),((((63,64),(103,104)),65),(((71,87),106),86)))))),(84,85)))),(41,116))),38),120)),51);
 588: 1 -2248.973145 -2074.212507 (0,(((((((((1,78),122),(24,25)),((43,45),46)),(((((((((3,4),(54,121)),47),(((27,28),(29,30)),((33,34),(35,36)))),((5,((((11,12),(16,18)),23),(42,44))),(((8,9),(((((13,14),20),((15,17),(31,32))),19),(26,37))),(21,22)))),123),117),10),((39,40),(41,116)))),((48,49),(((89,(109,119)),114),105))),((6,7),120)),(38,((52,53),((((((((((((((55,(99,100)),(101,102)),(97,98)),94),(92,93)),110),111),(67,118)),72),(((((61,(107,108)),((76,115),77)),83),(68,(90,91))),(62,((((63,64),65),104),103)))),(84,85)),(69,70)),((((56,57),(95,96)),((66,74),75)),(((71,87),106),86))),((((58,59),((60,(112,113)),73)),88),((79,81),(80,82))))))),(2,50)),51);
 589: 1 -1965.638062 -2073.319924 (0,(((((((((((1,78),24),(25,122)),((43,45),46)),(((((3,4),((((27,28),(29,30)),((33,34),(35,36))),47)),121),((((8,9),(((((13,14),19),((15,17),(31,32))),20),(26,37))),(21,22)),123)),(10,(((48,49),(((89,(109,119)),114),105)),54)))),5),44),42),(23,117)),((11,(16,18)),12)),(((((2,50),38),(((39,40),((52,53),((((((((55,(101,102)),((97,(99,100)),98)),94),(92,93)),(110,111)),((67,118),72)),((((((((58,59),88),(60,(112,113))),73),((79,81),(80,82))),((((((61,(107,108)),((76,115),77)),83),62),(68,(90,91))),((((63,64),65),(103,104)),(((71,87),106),86)))),(69,70)),(84,85))),((56,57),(((66,74),75),(95,96)))))),(41,116))),120),(6,7))),51);
 590: 1 -1895.471436 -2078.916819 (0,((((((((((((1,78),24),25),122),(((10,((48,49),(((89,(109,119)),114),105))),54),((43,46),45))),5),(((((3,4),((((27,28),(29,30)),((33,34),(35,36))),47)),121),123),((((8,9),((((13,14),19),((15,17),(31,32))),(20,(26,37)))),21),22))),(42,44)),((11,12),(16,18))),(23,117)),(6,7)),((((2,50),(((39,40),((52,53),(((((((((55,(101,102)),(94,(97,(98,(99,100))))),(92,93)),110),111),((67,118),72)),(((((((58,59),88),((60,112),113)),73),(((79,81),80),82)),(((((((61,(107,108)),((76,77),115)),83),(68,(90,91))),62),(((63,64),(103,104)),65)),(((71,106),87),86))),((69,70),(84,85)))),(((66,75),74),(95,96))),(56,57)))),(41,116))),38),120)),51);
 591: 6 -2066.652344 -2078.238076 (0,(((((((((1,78),122),(24,25)),((10,(((48,49),(((89,(109,119)),114),105)),54)),((43,45),46))),((((((3,4),((((27,28),(29,30)),((33,34),(35,36))),47)),121),((((8,9),(((((13,14),((15,17),(31,32))),20),19),(26,37))),(21,22)),123)),5),(42,44))),(23,117)),((11,12),(16,18))),(6,7)),((((2,50),(38,(41,116))),((39,40),((52,53),(((((((((55,98),(101,102)),(97,(99,100))),94),(92,93)),(110,111)),((67,118),72)),(((56,57),(((((((61,(107,108)),((76,77),115)),83),62),(68,(90,91))),(((71,87),106),86)),(((63,64),65),(103,104)))),(((66,75),74),(95,96)))),(((((((58,59),88),(73,((79,81),(80,82)))),(112,113)),60),(69,70)),(84,85)))))),120)),51);
 592: 3 -2288.16748 -2074.810298 (0,((((((((1,78),122),(24,25)),54),(((((((3,4),((((27,28),(29,30)),((33,34),(35,36))),47)),121),(((8,9),((((((13,14),20),19),((15,17),(31,32))),37),26)),((21,46),22))),((5,(((((11,12),(16,18)),(43,45)),23),(42,44))),117)),123),10)),((48,49),(((89,(109,119)),114),105))),((((2,50),((38,((((63,64),65),103),104)),((52,53),(((((((((((55,(99,100)),97),101),98),102),94),(92,93)),(110,111)),((67,118),72)),(84,85)),(((((56,57),(((66,74),75),(95,96))),((((((61,(107,108)),((76,77),115)),83),62),(68,(90,91))),(((71,87),106),86))),((((((58,59),88),(73,(((79,81),80),82))),112),113),60)),(69,70)))))),((39,40),(41,116))),120)),(6,7)),51);
 593: 1 -1939.068115 -2069.145874 (0,(((((((((((1,78),122),25),24),((43,46),45)),(10,(((48,49),(((89,(109,119)),105),114)),54))),(((((3,4),121),47),((((8,9),(((((((13,14),((15,17),(31,32))),19),20),(26,37)),((33,34),(35,36))),((27,28),(29,30)))),(21,22)),123)),(5,(42,44)))),(23,117)),(6,7)),((11,12),(16,18))),((((2,50),(38,((52,53),(((((((((((55,(99,100)),98),(101,102)),(94,97)),(92,93)),110),111),((67,118),72)),(84,85)),((((((58,59),88),(60,(112,113))),73),(((79,81),80),82)),(69,70))),((((((56,57),(95,96)),((66,75),74)),(((71,87),106),86)),((((61,(107,108)),((76,77),115)),(68,(83,(90,91)))),62)),(((63,64),65),(103,104))))))),((39,40),(41,116))),120)),51);
 594: 5 -2080.756836 -2099.488356 (0,(((((((((((((1,78),54),(((27,28),(48,49)),120)),((((2,50),((38,(((63,65),64),(103,104))),((52,53),(((((((((((55,((99,100),102)),101),(97,98)),94),(92,93)),(110,111)),((67,118),72)),((56,57),((66,(74,75)),(95,96)))),((69,70),(84,85))),(((((58,59),88),(60,(112,113))),73),(((79,81),82),80))),(((((61,(107,108)),((76,77),115)),83),((68,(90,91)),(((71,87),106),86))),62))))),(39,40)),(41,116))),(((((89,119),109),114),105),122)),(((((13,14),((15,17),(31,32))),(19,(20,(26,37)))),((33,34),(35,36))),(29,30))),((((3,4),121),47),(((8,9),21),(22,46)))),123),(5,(42,44))),(23,117)),((11,12),(16,18))),((10,(24,25)),(43,45))),(6,7)),51);
 595: 1 -1722.742432 -2107.13469 (0,((((((((((1,78),122),(24,25)),((10,(((48,49),(((89,(109,119)),114),105)),54)),((43,45),46))),((((((3,4),121),(((27,28),(((29,30),(33,34)),(35,36))),47)),((((8,9),(((((13,14),19),((15,17),(31,32))),37),(20,26))),21),22)),123),(5,(42,44)))),((11,12),(16,18))),(23,117)),120),(((2,50),(38,((52,53),((((((((((((55,(101,102)),(97,(98,(99,100)))),94),(92,93)),(110,111)),(67,118)),72),((69,70),(84,85))),((((((56,57),(95,96)),((66,75),74)),(((71,106),87),86)),(68,(90,91))),(((61,(107,108)),((76,77),115)),83))),62),((((63,65),64),103),104)),(((((58,59),88),(60,(112,113))),73),((79,81),(80,82))))))),((39,40),(41,116)))),51),(6,7));
 596: 1 -1752.276978 -2072.231976 (0,((((((((((1,78),122),(24,25)),54),((48,49),(((89,(109,119)),105),114))),((43,45),46)),(((((((3,4),121),((((8,9),(((((((13,14),19),20),((15,17),(31,32))),26),37),((((27,28),(29,30)),((33,34),(35,36))),47))),(21,22)),123)),44),42),(5,(23,117))),10)),((11,(16,18)),12)),(6,7)),((((2,50),(38,((52,53),(((((((((((55,(99,100)),97),(101,102)),98),94),(92,93)),(110,111)),((67,118),72)),((69,70),(84,85))),(((((58,59),88),((60,112),113)),73),((79,81),(80,82)))),((((((56,57),95),96),((66,74),75)),(((71,87),106),86)),(((((61,(107,108)),(76,(77,115))),83),(68,(90,91))),(62,(((63,64),65),(103,104))))))))),((39,40),(41,116))),120)),51);
 597: 2 -2304.279785 -2070.845273 (0,((((((((1,78),(24,25)),(((10,((((89,(109,119)),114),105),122)),((48,49),54)),((43,45),46))),((((((3,4),((((27,28),(29,30)),((33,34),(35,36))),47)),121),((((8,9),((((((13,14),19),((15,17),(31,32))),20),26),37)),(21,22)),123)),5),(42,44))),(23,117)),((11,12),(16,18))),(6,7)),((((2,50),(38,((52,53),(((((((((55,((97,(101,102)),(99,100))),(94,98)),(92,93)),110),111),((67,118),72)),((69,70),(84,85))),(((((((56,57),(95,96)),74),(66,75)),(((71,106),87),86)),(63,((64,(103,104)),65))),(((((61,(107,108)),((76,77),115)),83),(68,(90,91))),62))),(((((58,59),88),((60,112),113)),73),((79,81),(80,82))))))),((39,40),(41,116))),120)),51);
 598: 2 -1983.370728 -2073.384318 (0,((((((((((((1,78),122),(24,25)),((43,46),45)),10),((39,40),(41,116))),(((((((3,4),(54,121)),47),(((27,28),(29,30)),((33,34),(35,36)))),(((5,(((11,12),(16,18)),23)),(42,44)),(((8,9),((((13,14),20),((15,17),(31,32))),(19,(26,37)))),(21,22)))),117),123)),((48,49),(((89,(109,119)),114),105))),120),(6,7)),(38,((52,53),(((((((((55,(101,102)),(97,(99,100))),98),94),(92,93)),(110,111)),((67,118),72)),(84,85)),(((((((56,57),95),96),((66,75),74)),(((((((61,(107,108)),(76,77)),115),83),(62,(((63,64),65),(103,104)))),(68,(90,91))),(((71,87),106),86))),(((((58,59),88),(60,(112,113))),73),(((79,81),80),82))),(69,70)))))),(2,50)),51);
 599: 1 -1948.029053 -2077.687093 (0,((((((((1,78),(((((((((((((55,102),(((94,101),(99,100)),97)),98),(92,93)),110),111),((67,118),72)),((69,70),(84,85))),(((((56,57),95),96),((66,74),75)),((((((61,(107,108)),((76,77),115)),83),(68,(90,91))),62),(((71,106),87),86)))),((79,81),(80,82))),73),((58,59),88)),(60,(112,113)))),122),((((2,50),((38,(((63,64),65),(103,104))),(52,53))),(41,116)),(39,40))),120),((48,49),(((89,(109,119)),114),105))),((((3,4),47),(54,121)),((((5,((((11,12),(16,18)),(23,117)),((24,25),(43,45)))),(42,44)),123),((((((6,7),(27,28)),(29,30)),((((((13,14),19),((15,17),(31,32))),((33,34),(35,36))),20),(26,37))),(8,9)),((21,46),22))))),10),51);
 600: 1 -2098.61377 -2072.436729 (0,((((((((((((1,78),122),(24,25)),54),((10,((48,49),(((89,(109,119)),114),105))),((43,46),45))),(((((8,9),(((((13,14),19),20),((15,17),(31,32))),(26,37))),(21,22)),123),(42,44))),5),((((3,4),121),47),(((27,28),(29,30)),((33,34),(35,36))))),((11,12),(16,18))),(23,117)),((6,7),120)),((2,50),((38,((52,53),(((((((((55,(97,(98,(99,100)))),(101,102)),94),(92,93)),(110,111)),((67,118),72)),((69,70),(84,85))),(((((58,59),88),(60,(112,113))),73),((79,81),(80,82)))),((((((56,57),(95,96)),((66,74),75)),(((71,87),106),86)),((((61,(107,108)),((76,77),115)),83),(68,(90,91)))),(62,(((63,64),(103,104)),65)))))),((39,40),(41,116))))),51);
 601: 2 -1957.736206 -2091.737622 (0,(((((1,78),54),((10,((((89,(109,119)),114),105),122)),(48,49))),(((((2,50),((38,(((63,65),64),(103,104))),((52,53),(((((((((((((((55,(99,100)),102),101),(97,98)),94),(92,93)),(110,111)),(67,118)),72),((((56,57),(95,96)),((66,74),75)),83)),((61,(107,108)),((76,77),115))),(68,(90,91))),62),((71,(87,106)),86)),((((((58,59),88),(60,(112,113))),73),((79,81),(80,82))),((69,70),(84,85))))))),(39,40)),(41,116)),((((((((3,4),47),121),(16,18)),(11,12)),((43,45),46)),((((13,14),(((((15,17),(31,32)),(26,37)),19),20)),((33,34),(35,36))),((27,28),(29,30)))),(((((5,(23,117)),(42,44)),(24,25)),123),(((8,9),21),22))))),((6,7),120)),51);
 602: 2 -2245.989746 -2078.506969 (0,((((((((((1,78),122),24),25),((43,46),45)),(((((((((((3,4),121),47),(((27,28),(29,30)),((33,34),(35,36)))),((((8,9),((((((13,14),20),19),26),(((15,17),31),32)),37)),(21,22)),123)),44),42),(((11,(16,18)),12),(23,117))),5),54),10)),((48,49),((89,(109,119)),(105,114)))),(6,7)),(((38,((52,53),(((((((((((55,(94,97)),102),101),(98,(99,100))),(92,93)),111),110),((67,118),72)),((69,70),(84,85))),(((((((58,59),88),(60,(112,113))),73),80),82),(79,81))),((((56,57),(((66,74),75),(95,96))),(((71,87),106),86)),((((((61,(107,108)),((76,77),115)),83),(68,(90,91))),62),(((63,64),(103,104)),65)))))),((39,40),(41,116))),120)),(2,50)),51);
 603: 1 -2533.790771 -2067.940228 (0,(((((((((1,78),122),(24,25)),(((10,((48,49),(((89,(109,119)),114),105))),54),((43,46),45))),((((((3,4),121),47),(((27,28),(29,30)),((33,34),(35,36)))),((((8,9),((((13,14),19),((15,17),(31,32))),(20,(26,37)))),(21,22)),123)),(5,42))),44),((11,(16,18)),12)),(23,117)),(((((2,50),(38,((52,53),(((((((((((((((55,(99,100)),97),98),(101,102)),94),(92,93)),(110,111)),(67,118)),72),(((((((58,59),88),(60,(112,113))),73),(((79,81),82),80)),(69,70)),(84,85))),(90,91)),68),((((61,(107,108)),((76,77),115)),83),62)),((71,(87,106)),86)),(((56,57),(((66,75),74),(95,96))),(((63,64),65),(103,104))))))),((39,40),(41,116))),120),(6,7))),51);
 604: 4 -2175.688477 -2075.113268 (0,((((((((1,78),(((((((((((((55,102),(((94,101),(99,100)),97)),98),(92,93)),110),111),((67,118),72)),((69,70),(84,85))),(((((56,57),95),96),((66,74),75)),((((((61,(107,108)),((76,77),115)),83),(68,(90,91))),62),(((71,106),87),86)))),((79,81),(80,82))),73),((58,59),88)),(60,(112,113)))),122),((((2,50),((38,(((63,64),65),(103,104))),(52,53))),(41,116)),(39,40))),120),((48,49),(((89,(109,119)),114),105))),(((((3,4),121),47),54),((((5,((((11,12),(16,18)),(23,117)),((24,25),(43,45)))),(42,44)),123),((((((6,7),(27,28)),(29,30)),((((((13,14),19),((15,17),(31,32))),((33,34),(35,36))),20),(26,37))),(8,9)),((21,46),22))))),10),51);
 605: 5 -2001.210083 -2088.356657 (0,((((((1,78),54),(48,49)),((((2,50),((38,(((63,64),65),(103,104))),((52,53),(((((((((55,(99,100)),(97,98)),101),102),94),(92,93)),(110,111)),((67,118),72)),(((((((56,57),(95,96)),((66,74),75)),((((((61,(107,108)),((76,77),115)),83),((68,91),90)),62),(((71,87),106),86))),(((((58,59),88),(60,(112,113))),73),(((79,81),80),82))),(69,70)),(84,85)))))),(39,40)),(41,116))),(((((((((((3,4),121),47),((29,30),((33,34),(35,36)))),((8,9),((((((13,14),(((((15,17),(31,32)),(26,37)),20),19)),46),21),22),120))),123),(5,(42,44))),(((11,12),(16,18)),(23,117))),(24,25)),(43,45)),((6,7),(27,28)))),(10,(((89,(109,119)),(105,114)),122))),51);
 606: 3 -2062.979248 -2096.165179 (0,(((((((((((((((1,78),54),((48,49),((52,53),(((((((((((((55,94),101),((92,93),(110,111))),102),97),(99,100)),98),(67,118)),72),(84,85)),(((((((56,57),(95,96)),((66,74),75)),(((71,106),87),86)),(68,(90,91))),(((61,(107,108)),((76,77),115)),83)),(62,((((63,64),65),104),103)))),(((((58,59),88),(60,(112,113))),73),(((79,81),80),82))),(69,70))))),(24,25)),((((2,50),38),(41,116)),(39,40))),(10,(((((89,119),109),114),105),122))),(43,45)),((((13,14),(((((15,17),(31,32)),(26,37)),20),19)),46),(21,22))),((((((3,4),121),47),((33,34),(35,36))),((27,28),(29,30))),(8,9))),123),((5,42),44)),(23,117)),((11,12),(16,18))),(6,7)),120),51);
 607: 1 -2071.445068 -2079.14609 (0,(((((((((1,78),122),25),24),(((10,(((48,49),105),((89,(109,119)),114))),54),((43,46),45))),((((((3,4),((((27,28),(29,30)),((33,34),(35,36))),47)),121),((((8,9),(((((13,14),20),((15,17),(31,32))),(19,26)),37)),(21,22)),123)),117),(5,(42,44)))),(((11,(16,18)),12),23)),(6,7)),(((2,50),((38,(((52,53),((((((((((55,(94,((98,(99,100)),(101,102)))),97),(92,93)),(110,111)),(67,118)),72),(((((61,(107,108)),((76,77),115)),83),(68,(90,91))),62)),(84,85)),((((((58,59),88),(60,(112,113))),73),(((79,81),82),80)),(69,70))),(((56,57),(((66,75),74),(95,96))),(((71,87),106),86)))),((63,(64,65)),(103,104)))),((39,40),(41,116)))),120)),51);
 608: 1 -1784.938965 -2073.6187 (0,(((((((((((1,78),122),(24,25)),((43,45),46)),((39,40),(41,116))),10),((48,49),(((89,(109,119)),114),105))),((((((3,4),(54,121)),((((27,28),(29,30)),((33,34),(35,36))),47)),117),((5,((((11,12),(16,18)),23),(42,44))),((((8,9),(((((13,14),20),((15,17),(31,32))),19),(26,37))),21),22))),123)),((6,7),120)),(38,((52,53),(((((((((55,(101,102)),(99,100)),97),(94,98)),(92,93)),110),111),((67,118),72)),(((((((56,57),(95,96)),((66,74),75)),(((((((61,(107,108)),(77,115)),76),83),(68,(90,91))),(62,(((63,64),(103,104)),65))),(((71,106),87),86))),(69,70)),(((((58,59),88),((60,112),113)),73),((79,81),(80,82)))),(84,85)))))),(2,50)),51);
 609: 3 -2055.343994 -2079.009182 (0,(((((((1,78),(24,25)),(((((2,50),(41,116)),(39,40)),(((38,(((63,65),64),(103,104))),(52,53)),((((((((((((55,(97,(98,(99,100)))),(101,102)),94),(92,93)),(110,111)),((67,118),72)),(84,85)),(69,70)),((((56,57),(95,96)),((66,74),75)),((((((61,(107,108)),((76,77),115)),83),(68,(90,91))),62),(((71,87),106),86)))),((79,81),(80,82))),88),((58,59),(((60,113),112),73))))),122)),10),(((((3,4),47),121),54),((((5,(42,44)),((((11,12),(16,18)),(23,117)),(43,45))),(((8,9),(((27,28),(29,30)),((33,34),(35,36)))),(((((13,14),((((15,17),(31,32)),(19,(26,37))),20)),46),21),22))),123))),((48,49),(((89,(109,119)),114),105))),((6,7),120)),51);
 610: 2 -2260.782227 -2074.285531 (0,((((((((1,78),122),(24,25)),((10,(((48,49),(((89,(109,119)),114),105)),54)),((43,45),46))),(((((3,4),((((27,28),(29,30)),((33,34),(35,36))),47)),121),((((8,9),(((((13,14),19),20),((15,17),(31,32))),(26,37))),(21,22)),123)),(5,(42,44)))),(((11,12),(16,18)),(23,117))),(6,7)),((((2,50),((38,((((((((((55,(99,100)),97),(101,102)),98),94),(92,93)),(110,111)),((67,118),72)),(((((((58,59),88),(73,((79,81),(80,82)))),(112,113)),60),(69,70)),(84,85))),(((56,57),(((66,75),74),(95,96))),((((((61,(107,108)),((76,77),115)),83),62),(68,(90,91))),((((63,64),65),(103,104)),(((71,87),106),86)))))),(52,53))),((39,40),(41,116))),120)),51);
 611: 2 -1643.568604 -2082.955249 (0,((((((((((1,78),122),24),25),((43,46),45)),(10,(((48,49),(((89,(109,119)),114),105)),54))),(((((((3,4),((((27,28),(29,30)),((33,34),(35,36))),47)),121),((((8,9),(((((13,14),20),19),((15,17),(31,32))),(26,37))),(21,22)),123)),42),44),5)),((11,12),(16,18))),(23,117)),(((((2,50),(38,(41,116))),((39,40),((52,53),(((((((((55,(94,97)),(101,102)),(98,(99,100))),(72,(92,93))),(110,111)),(67,118)),((69,70),(84,85))),(((((58,59),88),(60,(112,113))),73),((79,81),(80,82)))),(((((((56,57),(95,96)),((66,75),74)),(((71,87),106),86)),((((61,(107,108)),((76,77),115)),83),(68,(90,91)))),62),((63,(64,(103,104))),65)))))),120),(6,7))),51);
 612: 5 -1452.069336 -2073.268549 (0,(((((((((((1,78),122),(24,25)),((43,45),46)),((39,40),(41,116))),10),((48,49),(((89,(109,119)),114),105))),(((((((3,4),(47,(54,121))),(((27,28),(29,30)),((33,34),(35,36)))),(5,((((11,12),(16,18)),23),(42,44)))),(((8,9),(((((13,14),20),((15,17),(31,32))),19),(26,37))),(21,22))),123),117)),((6,7),120)),(38,((52,53),(((((((((55,(101,102)),97),(98,(99,100))),94),(92,93)),(110,111)),((67,118),72)),(84,85)),((((((56,57),(95,96)),((66,74),75)),(((((61,(107,108)),((76,77),115)),((68,(90,91)),83)),(62,(((63,64),(103,104)),65))),(((71,87),106),86))),(69,70)),(((((58,59),88),(60,(112,113))),73),((79,81),(80,82)))))))),(2,50)),51);
 613: 3 -2275.660156 -2071.512003 (0,(((((((((((1,78),122),24),25),((10,(((48,49),(((89,(109,119)),114),105)),54)),((43,45),46))),(((((((3,4),((((27,28),(29,30)),((33,34),(35,36))),47)),121),((((8,9),(((((13,14),19),((15,17),(31,32))),20),(26,37))),(21,22)),123)),5),42),44)),117),23),((11,12),(16,18))),(6,7)),((((2,50),((39,40),(41,116))),(38,((52,53),((((((((((((((((55,(97,(99,100))),(101,102)),98),94),(92,93)),110),111),(67,118)),72),(((((((58,59),88),((60,113),112)),73),((79,81),(80,82))),(69,70)),(84,85))),(68,(90,91))),(((61,(107,108)),((76,115),77)),83)),62),(((71,87),106),86)),((56,57),(((66,74),75),(95,96)))),(((63,64),(103,104)),65))))),120)),51);
 614: 2 -2094.712402 -2088.593415 (0,(((((((((1,78),((52,53),(((((((((((((55,(98,(99,100))),102),101),((92,93),(94,97))),(110,111)),(67,118)),72),((((56,57),(95,96)),((66,74),75)),83)),(68,(90,91))),((61,(107,108)),((76,77),115))),(62,((((63,(64,65)),104),103),(84,85)))),(((71,87),106),86)),((((((58,59),88),(73,(((79,81),82),80))),113),(60,112)),(69,70))))),122),54),(((((5,44),42),(((11,(16,18)),12),(23,117))),(24,25)),(43,45))),10),((48,49),(((89,(109,119)),114),105))),(((((3,4),(47,121)),(((27,28),(29,30)),((33,34),(35,36)))),(((8,9),((((((13,14),((15,17),(31,32))),26),20),19),37)),((21,46),22))),123)),((((2,50),((38,(41,116)),(39,40))),120),(6,7))),51);
 615: 3 -1982.77063 -2079.419299 (0,(((((((((1,78),54),(24,25)),((43,45),46)),(10,122)),(((48,49),105),((89,(109,119)),114))),((((((3,4),121),47),(((27,28),(29,30)),((33,34),(35,36)))),((((5,(((11,12),(16,18)),23)),(42,44)),123),(((8,9),(((((13,14),19),((15,17),(31,32))),20),(26,37))),(21,22)))),117)),((((2,50),(38,((52,53),((((((((((55,(101,102)),98),(97,(99,100))),94),(92,93)),(110,111)),((67,118),72)),((69,70),(84,85))),(((((58,59),88),(60,(112,113))),73),(((79,81),80),82))),((((((56,57),(95,96)),((66,75),74)),(((71,106),87),86)),(((((61,(107,108)),((76,77),115)),83),(68,(90,91))),62)),(((63,64),(103,104)),65)))))),((39,40),(41,116))),120)),(6,7)),51);
 616: 4 -1982.095703 -2076.681943 (0,((((((((((1,78),54),(10,((48,49),(((89,(109,119)),114),105)))),((43,45),46)),((24,25),122)),((((((((3,4),(47,121)),(((27,28),(29,30)),((33,34),(35,36)))),(((8,9),(((((13,14),((15,17),(31,32))),19),20),(26,37))),(21,22))),123),5),44),42)),((11,12),(16,18))),(23,117)),(6,7)),((((2,50),(38,((52,53),(((((((((((55,97),102),94),(99,100)),101),98),92),93),(110,111)),((((56,57),(95,96)),((66,75),74)),(((((63,64),(103,104)),65),(71,(87,106))),86))),(((((((58,59),88),(60,(112,113))),73),((79,81),(80,82))),(69,70)),(((((((61,(107,108)),((76,77),115)),83),(68,(90,91))),62),((67,118),72)),(84,85))))))),((39,40),(41,116))),120)),51);
 617: 1 -1973.572754 -2076.364878 (0,((((((((((((1,78),24),25),122),(((10,((48,49),(((89,(109,119)),114),105))),54),((43,46),45))),5),(((((3,4),((((27,28),(29,30)),((33,34),(35,36))),47)),121),123),((((8,9),((((13,14),19),((15,17),(31,32))),(20,(26,37)))),21),22))),(42,44)),((11,12),(16,18))),(23,117)),(6,7)),((((2,50),(((39,40),((52,53),((((((((55,(101,102)),(94,(97,(98,(99,100))))),(92,93)),110),111),((67,118),72)),(((((((58,59),88),((60,112),113)),73),(((79,81),80),82)),((((((((61,(107,108)),(76,77)),115),83),(68,(90,91))),62),(((63,64),(103,104)),65)),(((71,106),87),86))),((69,70),(84,85)))),((56,57),(((66,75),74),(95,96)))))),(41,116))),38),120)),51);
 618: 1 -2541.507324 -2073.607801 (0,(((((((((1,78),122),25),24),((43,46),45)),((10,((48,49),(((89,(109,119)),114),105))),54)),((((((((3,4),((((27,28),(29,30)),((33,34),(35,36))),47)),121),(((8,9),(((((13,14),20),((15,17),(31,32))),(19,26)),37)),(21,22))),123),117),(5,(42,44))),(((11,(16,18)),12),23))),(6,7)),(((2,50),(((38,((63,(64,65)),(103,104))),((52,53),(((((((((((55,((98,(101,102)),(99,100))),97),94),(92,93)),(110,111)),(67,118)),72),(((((61,(107,108)),((76,77),115)),83),(68,(90,91))),62)),(84,85)),((((((58,59),88),(60,(112,113))),73),(((79,81),82),80)),(69,70))),((((56,57),(95,96)),((66,74),75)),(((71,87),106),86))))),((39,40),(41,116)))),120)),51);
 619: 1 -1993.877441 -2074.212507 (0,(((((((((1,78),122),(24,25)),((43,45),46)),(((((((((3,4),(54,121)),47),(((27,28),(29,30)),((33,34),(35,36)))),((5,((((11,12),(16,18)),23),(42,44))),(((8,9),(((((13,14),20),((15,17),(31,32))),19),(26,37))),(21,22)))),123),117),10),((39,40),(41,116)))),((48,49),(((89,(109,119)),114),105))),((6,7),120)),(38,((52,53),((((((((((((((55,(99,100)),(101,102)),(97,98)),94),(92,93)),110),111),(67,118)),72),(((((61,(107,108)),((76,115),77)),83),(68,(90,91))),(62,((((63,64),65),104),103)))),(84,85)),(69,70)),((((56,57),(95,96)),((66,74),75)),(((71,87),106),86))),((((58,59),((60,(112,113)),73)),88),((79,81),(80,82))))))),(2,50)),51);
 620: 1 -2095.072021 -2072.304016 (0,((((((((((1,78),122),(24,25)),((43,45),46)),10),54),((48,49),(((89,(109,119)),114),105))),(((((3,4),121),(5,((((11,12),(16,18)),23),(42,44)))),(((((8,9),(((((13,14),20),19),((15,17),(31,32))),(26,37))),((((27,28),(29,30)),((33,34),(35,36))),47)),(21,22)),123)),117)),((((2,50),(38,((52,53),(((((((((((55,(97,(99,100))),102),101),98),94),(92,93)),(110,111)),((67,118),72)),((69,70),(84,85))),(((((58,59),88),(60,(112,113))),73),((79,81),(80,82)))),(((((56,57),(((66,75),74),(95,96))),(((71,87),86),106)),(63,((64,(103,104)),65))),(((((61,(107,108)),((76,77),115)),83),(68,(90,91))),62)))))),((39,40),(41,116))),120)),(6,7)),51);
 621: 2 -2091.904053 -2076.289466 (0,(((((((((1,78),122),(24,25)),((43,45),46)),(10,(((48,49),(((89,(109,119)),114),105)),54))),(((((((3,4),121),47),((((27,28),(29,30)),(33,34)),(35,36))),(((8,9),(((((13,14),((15,17),(31,32))),19),20),(26,37))),(21,22))),123),(5,(42,44)))),(23,117)),((11,12),(16,18))),(((2,50),((38,(41,116)),((39,40),((52,53),((((((((55,98),(101,102)),(97,(99,100))),94),(92,93)),(110,111)),((67,118),72)),((((56,57),(((66,75),74),(95,96))),(((((((61,(107,108)),((76,115),77)),83),(90,91)),68),62),((((63,64),(103,104)),65),(((71,87),106),86)))),((((((((58,59),88),73),((79,81),(80,82))),(112,113)),60),(69,70)),(84,85)))))))),((6,7),120))),51);
 622: 1 -2298.346436 -2080.786026 (0,((((((((((((1,78),122),(24,25)),((43,45),46)),10),((48,49),(((89,(109,119)),114),105))),((39,40),(41,116))),((((3,4),(54,121)),((((27,28),(29,30)),((33,34),(35,36))),47)),((((5,(((11,12),(16,18)),23)),(42,44)),123),(((8,9),(((((13,14),20),19),((15,17),(31,32))),(26,37))),(21,22))))),120),(6,7)),((2,50),(38,((52,53),(((((((((((((((55,98),102),((97,(99,100)),101)),94),(92,93)),110),111),(67,118)),72),(((((61,(107,108)),((76,77),115)),62),(68,(90,91))),83)),(((((63,64),65),104),103),(84,85))),((((56,57),(95,96)),((66,75),74)),((71,(87,106)),86))),(69,70)),((79,81),(80,82))),((((58,59),73),(60,(112,113))),88)))))),117),51);
 623: 6 -1880.923828 -2073.023799 (0,(((((((((1,78),122),(24,25)),((10,(((48,49),(((89,(109,119)),114),105)),54)),((43,45),46))),((((((3,4),((((27,28),(29,30)),((33,34),(35,36))),47)),121),(((8,(9,(((((13,14),((15,17),(31,32))),19),20),(26,37)))),(21,22)),123)),5),(42,44))),(23,117)),((11,12),(16,18))),(6,7)),((((2,50),(38,((52,53),(((((((((((((55,(97,(99,100))),98),(101,102)),94),(92,93)),(110,111)),((67,118),72)),(84,85)),((((((58,59),88),(60,(112,113))),73),((79,81),(80,82))),(69,70))),(((((61,(107,108)),((76,77),115)),83),(68,(90,91))),62)),(((71,87),106),86)),((56,57),(((66,75),74),(95,96)))),((63,(64,(103,104))),65))))),((39,40),(41,116))),120)),51);
 624: 1 -2608.76709 -2067.940228 (0,(((((((((1,78),122),(24,25)),(((10,((48,49),(((89,(109,119)),114),105))),54),((43,46),45))),((((((3,4),121),47),(((27,28),(29,30)),((33,34),(35,36)))),((((8,9),((((13,14),19),((15,17),(31,32))),(20,(26,37)))),(21,22)),123)),(5,42))),44),((11,(16,18)),12)),(23,117)),(((((2,50),(38,((52,53),(((((((((((((((55,(99,100)),97),98),(101,102)),94),(92,93)),(110,111)),(67,118)),72),(((((((58,59),88),(60,(112,113))),73),(((79,81),82),80)),(69,70)),(84,85))),(90,91)),68),((((61,(107,108)),((76,77),115)),83),62)),((71,(87,106)),86)),(((56,57),(((66,75),74),(95,96))),(((63,64),65),(103,104))))))),((39,40),(41,116))),120),(6,7))),51);
 625: 3 -1649.44043 -2075.759059 (0,((((((((((((1,78),122),(24,25)),((43,45),46)),10),((39,40),(41,116))),((48,49),(((89,(109,119)),114),105))),(((((((3,4),(54,121)),47),(((27,28),(29,30)),((33,34),(35,36)))),(((5,(((11,12),(16,18)),23)),(42,44)),(((8,9),((((13,14),20),((15,17),(31,32))),(19,(26,37)))),(21,22)))),123),117)),120),(6,7)),(38,((52,53),(((((((((55,97),(101,102)),(98,(99,100))),94),(92,93)),(110,111)),((67,118),72)),(84,85)),(((((((56,57),95),96),((66,75),74)),((((((61,(107,108)),((76,77),115)),83),(62,(((63,64),65),(103,104)))),(68,(90,91))),(((71,87),106),86))),((((((58,59),88),(60,(112,113))),73),((79,81),80)),82)),(69,70)))))),(2,50)),51);
 626: 3 -2049.104492 -2073.196146 (0,((((((((1,78),122),(24,25)),((10,(((48,49),(((89,(109,119)),114),105)),54)),((43,45),46))),(((((((3,4),((((27,28),(29,30)),((33,34),(35,36))),47)),121),(((8,9),(((((((13,14),20),(15,17)),(31,32)),19),26),37)),(21,22))),123),117),(5,(42,44)))),(((11,12),(16,18)),23)),(6,7)),((((2,50),((38,(((63,64),65),(103,104))),((52,53),(((((((((((55,97),((98,(99,100)),(101,102))),94),(92,93)),(110,111)),(67,118)),72),(((((61,(107,108)),((76,77),115)),83),(68,(90,91))),62)),(84,85)),((((((58,59),88),(60,(112,113))),73),((79,81),(80,82))),(69,70))),((((56,57),(95,96)),((66,75),74)),(((71,87),106),86)))))),((39,40),(41,116))),120)),51);
 627: 1 -2136.812256 -2072.881131 (0,((((((((1,78),122),(24,25)),54),(((((((3,4),((((27,28),(29,30)),((33,34),(35,36))),47)),121),(((8,9),((((((13,14),20),19),((15,17),(31,32))),37),26)),((21,46),22))),((5,(((((11,12),(16,18)),23),(43,45)),(42,44))),117)),123),10)),((48,49),(((89,(109,119)),114),105))),((((2,50),((38,((((63,64),65),103),104)),((52,53),((((((((((55,(99,100)),97),101),98),102),94),(92,93)),(110,111)),((67,118),72)),((((((56,57),(((66,74),75),(95,96))),((((((61,(107,108)),((76,77),115)),83),62),(68,(90,91))),(((71,87),106),86))),((((((58,59),88),(73,(((79,81),80),82))),112),113),60)),(69,70)),(84,85)))))),((39,40),(41,116))),120)),(6,7)),51);
 628: 4 -2046.9729 -2074.241359 (0,(((((((((1,78),122),(24,25)),(((((3,4),((((27,28),(29,30)),((33,34),(35,36))),47)),121),((((8,9),(((((13,14),20),((15,17),(31,32))),19),(26,37))),(21,22)),123)),(5,(42,44)))),(10,(((48,49),(((89,(109,119)),114),105)),54))),((43,45),46)),(((11,12),(16,18)),(23,117))),(6,7)),((((2,50),(38,((52,53),((((((((((55,((((97,(99,100)),101),98),102)),94),(92,93)),(110,111)),((67,118),72)),(((((((58,59),88),(60,(112,113))),73),(((79,81),82),80)),(69,70)),(84,85))),((((61,(107,108)),((76,77),115)),83),(62,(68,(90,91))))),((71,(87,106)),86)),(56,(57,(((66,74),75),(95,96))))),(((63,64),(103,104)),65))))),((39,40),(41,116))),120)),51);
 629: 1 -1939.094971 -2079.183821 (0,((((((((((((1,78),24),25),122),(((10,((48,49),(((89,(109,119)),114),105))),54),((43,46),45))),5),(((((3,4),((((27,28),(29,30)),((33,34),(35,36))),47)),121),123),((((8,9),((((13,14),19),((15,17),(31,32))),(20,(26,37)))),21),22))),(42,44)),((11,12),(16,18))),(23,117)),(6,7)),((((2,50),(((39,40),((52,53),((((((((55,(101,102)),(94,(97,(98,(99,100))))),(92,93)),110),111),((67,118),72)),((((((58,59),88),((60,112),113)),73),((((((((61,(107,108)),((76,77),115)),83),(68,(90,91))),62),(((63,64),(103,104)),65)),(((71,106),87),86)),(((79,81),80),82))),((69,70),(84,85)))),((56,57),(((66,75),74),(95,96)))))),(41,116))),38),120)),51);
 630: 3 -2333.549805 -2094.565827 (0,(((((1,78),54),(10,((48,49),((((89,(109,119)),114),105),122)))),((((((((2,50),((38,(((63,65),64),(103,104))),((52,53),((((((((((((((((55,(99,100)),102),97),101),98),94),(92,93)),(110,111)),(67,118)),72),((((56,57),(95,96)),((66,74),75)),83)),((61,(107,108)),((76,115),77))),(68,(90,91))),62),((71,(87,106)),86)),((((((58,59),88),((60,112),113)),73),((79,81),(80,82))),((69,70),(84,85))))))),(39,40)),(41,116)),((27,28),(29,30))),(((13,14),((((((15,17),31),32),(26,37)),19),20)),((33,34),(35,36)))),(((((3,4),47),121),((11,12),(16,18))),((43,45),46))),((((((5,(23,117)),44),42),(24,25)),123),(((8,9),21),22)))),((6,7),120)),51);
 631: 11 -1916.060059 -2080.520793 (0,((((((((1,78),54),((24,25),((43,45),46))),(10,122)),((48,49),(((89,(109,119)),114),105))),(((((3,4),((((27,28),(29,30)),((33,34),(35,36))),47)),121),((((5,(((11,12),(16,18)),23)),(42,44)),123),(((8,9),(((((13,14),((15,17),(31,32))),20),19),(26,37))),(21,22)))),117)),((((2,50),(38,((52,53),((((((((55,(((94,(101,102)),(97,(99,100))),98)),(92,93)),(110,111)),((67,118),72)),((69,70),(84,85))),(((79,81),80),82)),((((58,59),88),(60,(112,113))),73)),((((((56,57),(95,96)),((66,74),75)),(((71,106),87),86)),(((((61,(107,108)),((76,77),115)),83),(68,(90,91))),62)),(((63,64),(103,104)),65)))))),((39,40),(41,116))),120)),(6,7)),51);
 632: 1 -2136.255371 -2075.317739 (0,(((((((((((1,78),122),(24,25)),(((10,((48,49),(((89,(109,119)),114),105))),54),((43,45),46))),((((((3,4),121),47),(((8,9),((((((13,14),19),(((15,17),32),31)),20),(26,37)),((33,34),(35,36)))),((27,28),(29,30)))),(21,22)),123)),5),(42,44)),23),(((11,12),(16,18)),117)),(6,7)),((((2,50),(38,((52,53),(((((((55,(94,97)),(101,102)),(98,(99,100))),(92,93)),(110,111)),((67,118),72)),(((((((56,57),(95,96)),75),(66,74)),((71,(87,106)),86)),((((((61,(107,108)),(76,(77,115))),83),62),(68,(90,91))),((63,65),(64,(103,104))))),((((((58,59),73),(60,(112,113))),88),((79,81),(80,82))),((69,70),(84,85)))))))),((39,40),(41,116))),120)),51);
 633: 3 -2258.080078 -2072.573621 (0,(((((((((1,78),122),54),(24,25)),((43,45),46)),((((((3,4),121),((((8,9),(((((((13,14),19),20),((15,17),(31,32))),37),26),((((27,28),(29,30)),((33,34),(35,36))),47))),(21,22)),123)),((5,(23,117)),(42,44))),10),((48,49),(((89,(109,119)),114),105)))),((11,12),(16,18))),(6,7)),((((2,50),(38,((52,53),(((((((((((55,(99,100)),97),(101,102)),98),94),(92,93)),(110,111)),((67,118),72)),((69,70),(84,85))),(((((58,59),88),(60,(112,113))),73),((79,81),(80,82)))),((((((56,57),(95,96)),((66,75),74)),(((71,87),106),86)),(((63,64),65),(103,104))),(((((61,(107,108)),((76,77),115)),83),(68,(90,91))),62)))))),((39,40),(41,116))),120)),51);
 634: 2 -2000.637695 -2078.838344 (0,((((((((((((1,78),24),25),122),(((10,((48,49),(((89,(109,119)),114),105))),54),((43,46),45))),5),(((((3,4),((((27,28),(29,30)),((33,34),(35,36))),47)),121),123),((((8,9),((((13,14),19),((15,17),(31,32))),(20,(26,37)))),21),22))),(42,44)),((11,12),(16,18))),(23,117)),(6,7)),((((2,50),(((39,40),((52,53),(((((((((55,(101,102)),(94,(97,(98,(99,100))))),(92,93)),110),111),((67,118),72)),(((((((58,59),88),((60,112),113)),73),(((79,81),80),82)),(((((((61,(107,108)),((76,77),115)),83),(68,(90,91))),62),(((63,64),(103,104)),65)),(((71,106),87),86))),((69,70),(84,85)))),(56,57)),(((66,75),74),(95,96))))),(41,116))),38),120)),51);
 635: 2 -2100.32959 -2079.14609 (0,(((((((((1,78),122),25),24),(((10,(((48,49),105),((89,(109,119)),114))),54),((43,46),45))),((((((3,4),((((27,28),(29,30)),((33,34),(35,36))),47)),121),((((8,9),(((((13,14),20),((15,17),(31,32))),(19,26)),37)),(21,22)),123)),117),(5,(42,44)))),(((11,(16,18)),12),23)),(6,7)),(((2,50),((38,(((52,53),((((((((((55,(94,((98,(99,100)),(101,102)))),97),(92,93)),(110,111)),(67,118)),72),(((((61,(107,108)),((76,77),115)),83),(68,(90,91))),62)),(84,85)),((((((58,59),88),(60,(112,113))),73),(((79,81),82),80)),(69,70))),(((56,57),(((66,75),74),(95,96))),(((71,87),106),86)))),((63,(64,65)),(103,104)))),((39,40),(41,116)))),120)),51);
 636: 1 -2052.968262 -2074.322333 (0,(((((((((((1,78),122),(24,25)),((39,40),(41,116))),((43,45),46)),((10,(((48,49),105),((89,(109,119)),114))),54)),(((((3,4),((((27,28),(29,30)),((33,34),(35,36))),47)),121),((((8,9),(((((13,14),20),19),((15,17),(31,32))),(26,37))),(21,22)),123)),(5,(42,44)))),(((11,12),(16,18)),(23,117))),(6,7)),((38,((52,53),((((((((((55,(99,100)),(98,(101,102))),97),94),(92,93)),(110,111)),((67,118),72)),((69,70),(84,85))),(((((58,59),88),(60,(112,113))),73),((79,81),(80,82)))),((((((56,57),(95,96)),((66,74),75)),((71,(87,106)),86)),(((((61,(107,108)),((76,77),115)),83),(68,(90,91))),62)),(((63,64),(103,104)),65))))),120)),(2,50)),51);
 637: 2 -2092.332275 -2090.147734 (0,((((((((1,78),(((52,53),(((((((((((((55,(99,100)),94),(101,102)),(97,98)),(92,93)),(110,111)),(67,118)),72),(((((61,(107,108)),((76,77),115)),83),(68,(90,91))),(62,(((63,64),65),(103,104))))),(84,85)),(69,70)),((((56,57),(95,96)),((66,74),75)),(((71,86),87),106))),(((((58,59),88),(60,(112,113))),73),((79,81),(80,82))))),122)),((2,50),((38,(41,116)),(39,40)))),(((89,(109,119)),114),105)),(((13,(((15,17),(31,32)),(19,(20,((26,37),((33,34),(35,36))))))),14),46)),(((((8,9),21),123),120),22)),10),((((((((3,4),121),47),((11,12),(16,18))),((5,(23,117)),(42,44))),(24,25)),(43,45)),(((((6,7),(27,28)),(29,30)),54),(48,49)))),51);
 638: 1 -2380.607422 -2087.574102 (0,((((((((((((1,78),54),(((27,28),(48,49)),120)),((((((2,50),((38,((((63,65),64),104),103)),((52,53),((((((((((((55,((99,100),102)),101),(97,98)),94),(92,93)),110),111),((67,118),72)),((56,57),((66,(74,75)),(95,96)))),((69,70),(84,85))),(((((58,59),88),(60,(112,113))),73),(((79,81),80),82))),(((((61,(107,108)),(76,(77,115))),83),((68,(90,91)),(((71,87),106),86))),62))))),(39,40)),(41,116)),122),(((89,(109,119)),114),105))),(((((13,14),((15,17),(31,32))),(19,(20,(26,37)))),((33,34),(35,36))),(29,30))),((((3,4),121),47),(((8,9),21),(22,46)))),123),(5,(42,44))),(23,117)),((11,12),(16,18))),((10,(24,25)),(43,45))),(6,7)),51);
 639: 2 -2065.568848 -2087.897295 (0,((((((((((((1,78),122),24),25),((43,45),46)),54),((48,49),(((89,(109,119)),114),105))),10),((((((3,((((27,28),(29,30)),((33,34),(35,36))),47)),4),121),(((5,(42,44)),(((11,12),(16,18)),23)),123)),((((8,9),(((((13,14),19),((15,17),(31,32))),20),(26,37))),(21,22)),117)),((39,40),(41,116)))),120),((6,7),(38,((52,53),(((((((((55,94),((((97,101),(99,100)),102),98)),(92,93)),110),111),(67,118)),(72,(84,85))),((((((58,59),88),(60,(112,113))),73),((79,81),(80,82))),(69,70))),((((((56,57),(95,96)),((66,75),74)),(((71,106),87),86)),(((((61,(107,108)),((76,77),115)),83),(68,(90,91))),62)),(63,((64,65),(103,104))))))))),(2,50)),51);
 640: 2 -1945.524414 -2074.20567 (0,((((((((((1,78),122),(24,25)),((43,45),46)),((39,40),(41,116))),((((((((3,4),(54,121)),47),(((27,28),(29,30)),((33,34),(35,36)))),(((5,(((11,12),(16,18)),23)),(42,44)),(((8,9),(((((13,14),20),((15,17),(31,32))),19),(26,37))),(21,22)))),123),117),10)),((48,49),(((89,(109,119)),114),105))),((6,7),120)),(38,((52,53),((((((((((((55,(99,100)),(101,102)),(97,98)),94),(92,93)),(110,111)),(67,118)),72),(((((61,(107,108)),((76,77),115)),83),(68,(90,91))),(62,((63,(64,65)),(103,104))))),(84,85)),(((((56,57),(95,96)),((66,75),74)),(((71,87),106),86)),(69,70))),((((58,59),((60,(112,113)),73)),88),((79,81),(80,82))))))),(2,50)),51);
 641: 19 -2090.687988 -2087.447776 (0,(((((((1,78),54),(48,49)),(10,((((89,(109,119)),114),105),122))),(((((((3,4),47),121),((11,12),(16,18))),((43,45),46)),((((13,14),((((15,17),(31,32)),(20,(26,37))),19)),((33,34),(35,36))),((27,28),(29,30)))),(((((5,(23,117)),(42,44)),(24,25)),123),(((8,9),21),22)))),((((2,50),((38,(((63,64),65),(103,104))),((52,53),((((((((((((((55,(99,100)),(101,102)),(97,98)),94),(92,93)),(110,111)),(67,118)),72),((((56,57),(95,96)),((66,75),74)),83)),((61,(107,108)),((76,77),115))),(68,(90,91))),62),(((71,87),106),86)),((((((58,59),88),(60,(112,113))),73),((79,81),(80,82))),((69,70),(84,85))))))),(39,40)),(41,116))),((6,7),120)),51);
 642: 1 -2342.591797 -2087.574102 (0,((((((((((((1,78),54),(((27,28),(48,49)),120)),((((((2,50),((38,((((63,65),64),104),103)),((52,53),((((((((((((55,((99,100),102)),101),(97,98)),94),(92,93)),110),111),((67,118),72)),((56,57),((66,(74,75)),(95,96)))),((69,70),(84,85))),(((((58,59),88),(60,(112,113))),73),(((79,81),80),82))),(((((61,(107,108)),(76,(77,115))),83),((68,(90,91)),(((71,87),106),86))),62))))),(39,40)),(41,116)),122),(((89,(109,119)),114),105))),(((((13,14),((15,17),(31,32))),(19,(20,(26,37)))),((33,34),(35,36))),(29,30))),((((3,4),121),47),(((8,9),21),(22,46)))),123),(5,(42,44))),(23,117)),((11,12),(16,18))),((10,(24,25)),(43,45))),(6,7)),51);
 643: 1 -1862.502319 -2076.994238 (0,((((((((((1,78),122),24),25),((((48,49),105),((89,(109,119)),114)),54)),((43,46),45)),(((((((3,4),121),(((((8,9),(((((13,14),20),19),(((15,17),32),31)),(26,37))),((((27,28),(29,30)),((33,34),(35,36))),47)),22),21)),123),(42,44)),5),(23,117))),10),((6,7),((11,12),(16,18)))),((((2,50),(38,((52,53),(((((((((((55,(99,100)),97),(101,102)),98),94),(92,93)),(110,111)),((67,118),72)),((69,70),(84,85))),(((((58,59),88),(60,(112,113))),73),((79,81),(80,82)))),((((((56,57),(95,96)),((66,75),74)),((71,(87,106)),86)),(((63,64),(103,104)),65)),(((((61,(107,108)),((76,77),115)),83),(68,(90,91))),62)))))),((39,40),(41,116))),120)),51);
 644: 2 -1899.90332 -2083.328499 (0,((((((((((1,78),122),(24,25)),((43,45),46)),(10,(((48,49),(((89,(109,119)),114),105)),54))),(((((((3,4),121),((((8,9),((((((13,14),20),19),((15,17),(31,32))),(26,37)),((((27,28),(29,30)),((33,34),(35,36))),47))),(21,22)),123)),117),5),44),42)),23),(((11,12),18),16)),(6,7)),((((2,50),(38,((52,53),((((((((55,97),(101,102)),(98,(99,100))),94),(110,111)),(((67,118),72),(92,93))),(((((((58,59),88),(60,(112,113))),73),((79,81),(80,82))),(69,70)),(84,85))),((((56,57),(95,96)),((66,75),74)),((((((61,(107,108)),((76,77),115)),83),(68,(90,91))),62),((((63,64),(103,104)),65),(((71,87),106),86)))))))),((39,40),(41,116))),120)),51);
 645: 2 -2123.286133 -2087.28136 (0,(((((((1,78),(((52,53),(((((((((((((((55,(99,100)),98),97),(101,102)),94),(92,93)),110),111),(67,118)),72),(((((56,57),95),96),((66,74),75)),(((61,(107,108)),((76,115),77)),83))),(84,85)),(69,70)),(((((58,59),88),((60,113),112)),73),(((79,81),82),80))),(((62,(((63,(103,104)),65),64)),(68,(90,91))),(((71,86),106),87)))),122)),54),(24,25)),((((2,50),38),(41,116)),(39,40))),((((((((((3,4),121),47),((33,34),(35,36))),(((6,7),(27,28)),(29,30))),(8,9)),(((5,44),42),((((11,12),(16,18)),(23,117)),(((((13,14),((((15,17),(31,32)),(20,(26,37))),19)),46),(21,22)),(43,45))))),123),10),((48,49),(((89,(109,119)),114),105)))),120),51);
 646: 2 -1838.364258 -2082.195466 (0,(((((1,78),54),(((((2,50),((38,(((63,(64,65)),104),103)),((52,53),((((((((55,((97,101),98)),(99,100)),102),94),(92,93)),(110,111)),((67,118),72)),((((((((56,57),95),96),((66,74),75)),((((((61,(107,108)),((76,77),115)),83),(68,(90,91))),62),(((71,87),106),86))),(((((58,59),88),(60,(112,113))),73),(((79,81),82),80))),(69,70)),(84,85)))))),(39,40)),(41,116)),(48,49))),(10,(((89,(109,119)),(105,114)),122))),(((((((((((((3,4),121),47),((29,30),((33,34),(35,36)))),(((8,9),120),(((((13,14),(((((15,17),(31,32)),(26,37)),20),19)),46),21),22))),123),5),(42,44)),(23,117)),((11,12),(16,18))),(24,25)),(43,45)),((6,7),(27,28)))),51);
 647: 3 -2288.261963 -2072.248893 (0,(((((((((((1,78),122),(24,25)),((43,45),46)),10),((48,49),(((89,(109,119)),114),105))),((39,40),((41,116),54))),(((((((3,4),((((27,28),(29,30)),((33,34),(35,36))),47)),121),((5,(((11,12),(16,18)),23)),(42,44))),(((8,9),(((((13,14),19),20),((15,17),(31,32))),(26,37))),(21,22))),123),117)),((6,7),120)),(38,((52,53),(((((((((55,((97,(99,100)),(101,102))),98),94),(92,93)),(110,111)),((67,118),72)),(84,85)),((((((58,59),88),(60,(112,113))),73),((79,81),(80,82))),(69,70))),((((((56,57),(95,96)),((66,74),75)),(((71,106),87),86)),(((63,64),65),(103,104))),(((((61,(107,108)),((76,77),115)),83),(68,(90,91))),62)))))),(2,50)),51);
 648: 1 -2071.187012 -2090.876151 (0,(((((((((1,78),122),(41,116)),54),((((((3,4),(47,121)),((((6,7),(27,28)),(29,30)),((33,34),(35,36)))),((((8,9),21),117),((((13,14),((((15,17),(31,32)),19),(20,(26,37)))),46),22))),123),(((5,((((10,(24,25)),(43,45)),((11,12),(16,18))),44)),42),23))),((48,49),(((89,(109,119)),114),105))),120),(((38,(((63,65),64),(103,104))),((52,53),((((((((((((55,(97,102)),(98,101)),(94,(99,100))),(92,93)),(110,111)),(67,118)),72),(((((((61,(107,108)),((76,115),77)),83),(((71,87),106),86)),62),68),(90,91))),(84,85)),(((((58,59),88),(60,(112,113))),73),(((79,81),80),82))),(69,70)),((56,57),(((66,75),74),(95,96)))))),(39,40))),(2,50)),51);
 649: 1 -2080.722656 -2069.145874 (0,(((((((((((1,78),122),25),24),((43,46),45)),(10,(((48,49),(((89,(109,119)),105),114)),54))),(((((3,4),121),47),((((8,9),(((((((13,14),((15,17),(31,32))),19),20),(26,37)),((33,34),(35,36))),((27,28),(29,30)))),(21,22)),123)),(5,(42,44)))),(23,117)),(6,7)),((11,12),(16,18))),((((2,50),(38,((52,53),(((((((((((55,(99,100)),98),(101,102)),(94,97)),(92,93)),110),111),((67,118),72)),(84,85)),((((((58,59),88),(60,(112,113))),73),(((79,81),80),82)),(69,70))),((((((56,57),(95,96)),((66,75),74)),(((71,87),106),86)),((((61,(107,108)),((76,77),115)),(68,(83,(90,91)))),62)),(((63,64),65),(103,104))))))),((39,40),(41,116))),120)),51);
 650: 3 -1876.887939 -2086.63494 (0,(((((((((1,78),122),(24,25)),((43,45),46)),10),((48,49),(((89,(109,119)),114),105))),((((((3,4),(54,121)),47),(((27,28),(29,30)),((33,34),(35,36)))),(((5,((((11,12),(16,18)),23),(42,44))),123),(((8,9),(((((13,14),20),((15,17),(31,32))),19),(26,37))),(21,22)))),117)),((((2,50),(38,((52,53),(((((((((((55,((94,102),((97,(99,100)),101))),98),(92,93)),(110,111)),(67,118)),72),((((((((56,57),96),95),(((61,(107,108)),((76,77),115)),83)),((66,75),74)),((71,(87,106)),86)),(62,(((63,64),65),(103,104)))),(68,(90,91)))),(84,85)),(69,70)),((79,81),(80,82))),(((58,59),((60,(112,113)),73)),88))))),((39,40),(41,116))),120)),(6,7)),51);
 651: 2 -1911.125977 -2082.192486 (0,((((((1,78),54),(48,49)),((((2,50),((38,(((63,64),65),(103,104))),((52,53),((((((((55,(99,100)),((97,98),101)),102),94),(92,93)),(110,111)),((67,118),72)),(((((((56,57),(95,96)),((66,75),74)),((((((61,(107,108)),((76,77),115)),83),62),(68,(90,91))),(((71,106),87),86))),(69,70)),(((((58,59),88),(60,(112,113))),73),((79,81),(80,82)))),(84,85)))))),(39,40)),(41,116))),((((((((((((3,4),121),47),((29,30),((33,34),(35,36)))),((8,9),((((((13,14),(((((15,17),(31,32)),(26,37)),19),20)),46),21),22),120))),123),(5,(42,44))),(23,117)),((11,12),(16,18))),(24,25)),(43,45)),((6,7),(27,28)))),(10,((((89,(109,119)),114),105),122))),51);
 652: 6 -2142.599121 -2077.737886 (0,((((((((1,78),(24,25)),(((((2,50),(41,116)),(39,40)),((38,(((63,64),65),(103,104))),((52,53),(((((((((((55,((97,(99,100)),98)),(101,102)),94),(92,93)),(110,111)),((67,118),72)),(84,85)),(69,70)),(((56,57),(((66,75),74),(95,96))),((((((61,(107,108)),((76,77),115)),83),(68,(90,91))),62),(((71,106),87),86)))),((79,81),(80,82))),(((58,59),((60,(112,113)),73)),88))))),122)),10),(((((3,4),47),121),54),((((5,(42,44)),((((11,12),(16,18)),(23,117)),(43,45))),123),(((8,9),(((27,28),(29,30)),((33,34),(35,36)))),((((((13,14),20),(((15,17),(31,32)),(19,(26,37)))),46),21),22))))),((48,49),(((89,(109,119)),114),105))),120),(6,7)),51);
 653: 1 -2244.157959 -2085.030429 (0,((((((1,78),54),(48,49)),(((((2,50),((38,(((63,(64,65)),104),103)),((52,53),((((((((55,((97,101),98)),(99,100)),102),94),(92,93)),(110,111)),((67,118),72)),((((((((56,57),95),96),((66,74),75)),((((((61,(107,108)),((76,77),115)),83),(68,(90,91))),62),(((71,87),106),86))),(((((58,59),88),(60,(112,113))),73),(((79,81),82),80))),(69,70)),(84,85)))))),(41,116)),(((89,(109,119)),(105,114)),122)),(39,40))),((((((((((3,4),(47,121)),((29,30),((33,34),(35,36)))),(((8,9),120),((((13,(14,(((((15,17),(31,32)),(26,37)),20),19))),46),22),21))),123),(5,44)),((((11,12),(16,18)),(23,117)),42)),(24,25)),(43,45)),10)),((6,7),(27,28))),51);
 654: 2 -1763.255371 -2073.198478 (0,((((((((((1,78),122),(24,25)),((43,45),46)),(10,(((48,49),(((89,(109,119)),114),105)),54))),(((((((3,4),121),((((8,9),((((((13,14),20),19),((15,17),(31,32))),(26,37)),((((27,28),(29,30)),((33,34),(35,36))),47))),(21,22)),123)),117),5),44),42)),23),((11,12),(16,18))),(6,7)),(((2,50),(38,((52,53),((((((((55,97),(101,102)),(98,(99,100))),94),(110,111)),(((67,118),72),(92,93))),(((((((58,59),88),(60,(112,113))),73),((79,81),(80,82))),(69,70)),(84,85))),((((56,57),(95,96)),((66,75),74)),((((((61,(107,108)),((76,77),115)),83),(68,(90,91))),62),((((63,64),(103,104)),65),(((71,87),106),86)))))))),(((39,40),(41,116)),120))),51);
 655: 3 -2390.511719 -2082.495151 (0,((((((1,78),54),(48,49)),((((2,50),((38,(((63,64),65),(103,104))),((52,53),(((((((((55,(99,100)),(97,98)),101),102),94),(92,93)),(110,111)),((67,118),72)),((((((56,57),(((66,74),75),(95,96))),((((((61,(107,108)),((76,77),115)),83),(68,(90,91))),62),(((71,87),106),86))),(((((58,59),88),(60,(112,113))),73),(((79,81),80),82))),(69,70)),(84,85)))))),(39,40)),(41,116))),(((((((((((3,4),121),47),((29,30),((33,34),(35,36)))),((8,9),((((((13,14),(((((15,17),(31,32)),(26,37)),20),19)),46),21),22),120))),123),(5,(42,44))),(((11,12),(16,18)),(23,117))),(24,25)),(43,45)),((6,7),(27,28)))),(10,(((89,(109,119)),(105,114)),122))),51);
 656: 2 -2230.565918 -2070.764946 (0,((((((((((1,78),122),24),25),((43,45),46)),10),((48,49),(((89,(109,119)),114),105))),(((((((3,4),(54,121)),((((27,28),(29,30)),((33,34),(35,36))),47)),(5,((((11,12),(16,18)),23),(42,44)))),(((8,9),(((((13,14),20),((15,17),(31,32))),19),(26,37))),(21,22))),123),117)),((((2,50),(38,((52,53),((((((((((((55,(((97,(99,100)),101),102)),98),94),(92,93)),(110,111)),(67,118)),72),(((((((56,57),(95,96)),((66,74),75)),(((71,87),106),86)),((((61,(107,108)),((76,77),115)),83),(62,(((63,64),65),(103,104))))),68),(90,91))),(84,85)),(69,70)),((79,81),(80,82))),((((58,59),73),(60,(112,113))),88))))),((39,40),(41,116))),120)),(6,7)),51);
 657: 1 -1708.044434 -2091.324314 (0,((((((1,78),54),(48,49)),((((89,(109,119)),114),105),122)),((((2,50),(38,(((52,53),((((((((55,(99,100)),((97,98),101)),(94,102)),(92,93)),(110,111)),((67,118),72)),((((((56,57),(95,96)),((66,75),74)),(((71,106),87),86)),(((((61,(107,108)),((76,115),77)),83),62),(68,(90,91)))),((((((58,59),88),((60,112),113)),73),((79,81),(80,82))),(69,70)))),(84,85))),(((63,64),65),(103,104))))),(39,40)),(41,116))),((((((((((((3,4),121),47),((29,30),((33,34),(35,36)))),(((8,9),((((((13,14),46),((((15,17),(31,32)),(26,37)),(19,20))),21),22),120)),123)),5),44),42),(((11,(16,18)),12),(23,117))),(24,25)),(10,(43,45))),((6,7),(27,28)))),51);
 658: 4 -1952.490356 -2076.514163 (0,((((((((((((1,78),122),(24,25)),((43,46),45)),((10,54),((48,49),(((89,(109,119)),114),105)))),(((((3,4),121),47),(((((8,9),(((((13,14),(((15,17),31),32)),19),20),(26,37))),(((27,28),(29,30)),((33,34),(35,36)))),(21,22)),123)),(42,44))),5),23),((11,(16,18)),12)),(((2,50),((38,((52,53),(((((((55,(101,102)),(94,98)),(97,(99,100))),((((67,118),72),(110,111)),(92,93))),((69,70),(84,85))),(((((58,59),88),(60,(112,113))),73),(((79,81),82),80))),((((((((56,57),95),96),((66,75),74)),(((71,87),106),86)),(((61,(107,108)),((76,77),115)),(68,(83,(90,91))))),62),(63,((64,(103,104)),65)))))),((39,40),(41,116)))),120)),(6,7)),117),51);
 659: 1 -1869.517334 -2071.054964 (0,((((((((((1,78),24),25),122),(((((3,4),((((27,28),(29,30)),((33,34),(35,36))),47)),121),((((8,9),(((((13,14),20),19),((15,17),(31,32))),(26,37))),(21,22)),123)),((5,44),42))),(10,(((48,49),(((89,(109,119)),114),105)),54))),((43,45),46)),(((11,(16,18)),12),(23,117))),(6,7)),((((2,50),(38,((52,53),((((((((((((55,(99,100)),97),98),(101,102)),94),(92,93)),110),111),((67,118),72)),(((((((58,59),88),(73,((79,81),(80,82)))),(112,113)),60),(69,70)),(84,85))),((((56,57),96),95),((66,75),74))),((((((61,(107,108)),(76,(77,115))),83),(68,(90,91))),(62,(((63,64),65),(103,104)))),(((71,87),106),86)))))),((39,40),(41,116))),120)),51);
 660: 3 -2089.389648 -2077.955927 (0,((((((((((1,78),122),25),24),((10,((((48,49),105),((89,(109,119)),114)),54)),((43,45),46))),((((((3,4),((((27,28),(29,30)),((33,34),(35,36))),47)),121),((((8,9),(((((13,14),((15,17),(31,32))),20),19),(26,37))),(21,22)),123)),5),(42,44))),(23,117)),((11,12),(16,18))),(6,7)),((((2,50),(38,(41,116))),((39,40),((52,53),(((((((((55,98),(101,102)),(97,(99,100))),94),(92,93)),(110,111)),((67,118),72)),(((56,57),(((66,74),75),(95,96))),(((((((61,(107,108)),((76,77),115)),83),(68,(90,91))),62),(((71,106),87),86)),(((63,64),65),(103,104))))),(((((((58,59),88),(73,((79,81),(80,82)))),(112,113)),60),(69,70)),(84,85)))))),120)),51);
 661: 3 -2300.671631 -2070.358723 (0,(((((((((1,78),122),54),(24,25)),((10,((48,49),(((89,(109,119)),114),105))),((43,45),46))),(((((3,4),121),(((8,9),((((((13,14),((15,17),(31,32))),19),20),(26,37)),((((27,28),(29,30)),((33,34),(35,36))),47))),(21,22))),123),(5,(42,44)))),(((11,12),(16,18)),(23,117))),(6,7)),((((2,50),(38,((52,53),(((((((((55,(97,(98,(99,100)))),(101,102)),94),(92,93)),(110,111)),((67,118),72)),((69,70),(84,85))),(((((58,59),88),(60,(112,113))),73),((79,81),(80,82)))),((((((56,57),(95,96)),((66,75),74)),(((71,87),106),86)),(((((61,(107,108)),((76,77),115)),83),(68,(90,91))),62)),(((63,64),(103,104)),65)))))),((39,40),(41,116))),120)),51);
 662: 1 -2009.839844 -2090.147734 (0,((((((((1,78),(((52,53),(((((((((((((55,(99,100)),94),(101,102)),(97,98)),(92,93)),(110,111)),(67,118)),72),(((((61,(107,108)),((76,77),115)),83),(68,(90,91))),(62,(((63,64),65),(103,104))))),(84,85)),(69,70)),((((56,57),(95,96)),((66,74),75)),(((71,86),87),106))),(((((58,59),88),(60,(112,113))),73),((79,81),(80,82))))),122)),((2,50),((38,(41,116)),(39,40)))),(((89,(109,119)),114),105)),(((13,(((15,17),(31,32)),(19,(20,((26,37),((33,34),(35,36))))))),14),46)),(((((8,9),21),123),120),22)),10),((((((((3,4),121),47),((11,12),(16,18))),((5,(23,117)),(42,44))),(24,25)),(43,45)),(((((6,7),(27,28)),(29,30)),54),(48,49)))),51);
 663: 2 -1621.174683 -2082.21855 (0,(((((((((1,78),(((((((((((((55,102),(((94,101),(99,100)),97)),98),(92,93)),110),111),((67,118),72)),((69,70),(84,85))),(((((56,57),95),96),((66,74),75)),((((((61,(107,108)),((76,77),115)),83),(68,(90,91))),62),(((71,106),87),86)))),((79,81),(80,82))),73),((58,59),88)),(60,(112,113)))),122),((((2,50),((38,(((63,64),65),(103,104))),(52,53))),(41,116)),(39,40))),120),((48,49),(((89,(109,119)),114),105))),(((3,4),121),(((((5,((((11,12),(16,18)),(23,117)),((24,25),(43,45)))),(42,44)),123),((((((6,7),(27,28)),(29,30)),((((((13,14),19),((15,17),(31,32))),((33,34),(35,36))),20),(26,37))),(8,9)),((21,46),22))),47))),54),10),51);
 664: 1 -2208.502686 -2078.731809 (0,(((((((((1,78),122),(24,25)),((43,45),46)),(((((((((3,4),(54,121)),47),(((27,28),(29,30)),((33,34),(35,36)))),((5,((((11,12),(16,18)),23),(42,44))),(((8,9),(((((13,14),20),((15,17),(31,32))),19),(26,37))),(21,22)))),123),117),10),((39,40),(41,116)))),((48,49),(((89,(109,119)),114),105))),((6,7),120)),(38,((52,53),((((((((((((((((55,(99,100)),(101,102)),(97,98)),94),(92,93)),110),111),(67,118)),72),((((61,(107,108)),((76,115),77)),83),(68,(90,91)))),(62,((((63,64),65),104),103))),(84,85)),(69,70)),((((56,57),(95,96)),((66,74),75)),(((71,87),106),86))),((79,81),(80,82))),(((58,59),((60,(112,113)),73)),88))))),(2,50)),51);
 665: 2 -2037.760254 -2074.527007 (0,(((((((1,78),(24,25)),(((((2,50),(41,116)),(39,40)),122),((38,(((63,64),65),(103,104))),((52,53),((((((((55,(99,100)),(101,102)),(97,98)),94),(92,93)),(110,111)),((67,118),72)),(((((((56,57),(95,96)),((66,75),74)),((((((61,(107,108)),((76,77),115)),83),(68,(90,91))),62),(((71,87),106),86))),(((((58,59),88),(60,(112,113))),73),((79,81),(80,82)))),(69,70)),(84,85))))))),54),((((((3,4),((((27,28),(29,30)),((33,34),(35,36))),47)),121),(((5,(((((11,12),(16,18)),(23,117)),(43,45)),(42,44))),123),(((8,9),(((((13,14),20),((15,17),(31,32))),19),(26,37))),((21,46),22)))),10),((48,49),(((89,(109,119)),114),105)))),120),(6,7)),51);
 666: 1 -1911.757812 -2079.084704 (0,((((((((((1,78),122),(24,25)),((43,45),46)),((39,40),(41,116))),((((((((3,4),(54,121)),47),(((27,28),(29,30)),((33,34),(35,36)))),(((5,(((11,12),(16,18)),23)),(42,44)),(((8,9),(((((13,14),20),((15,17),(31,32))),19),(26,37))),(21,22)))),123),117),10)),((48,49),(((89,(109,119)),114),105))),((6,7),120)),(38,((52,53),(((((((((((((55,(99,100)),(101,102)),(97,98)),94),(92,93)),(110,111)),(67,118)),72),(((((61,(107,108)),((76,77),115)),83),(68,(90,91))),(62,((63,(64,65)),(103,104))))),(84,85)),(((((56,57),(95,96)),((66,75),74)),(69,70)),(((71,87),106),86))),((79,81),(80,82))),(((58,59),((60,(112,113)),73)),88))))),(2,50)),51);
 667: 1 -2121.682617 -2088.823481 (0,((((((1,78),54),(48,49)),((((89,(109,119)),114),105),122)),((((2,50),(38,(((52,53),((((((((55,(99,100)),((97,98),101)),(94,102)),(92,93)),(110,111)),((67,118),72)),((((((56,57),(95,96)),((66,75),74)),(((71,106),87),86)),((((((58,59),88),((60,112),113)),73),((79,81),(80,82))),(69,70))),(((((61,(107,108)),((76,115),77)),83),62),(68,(90,91))))),(84,85))),(((63,64),65),(103,104))))),(39,40)),(41,116))),((((((((((((3,4),121),47),((29,30),((33,34),(35,36)))),(((8,9),((((((13,14),((((15,17),(31,32)),(26,37)),(19,20))),46),21),22),120)),123)),5),44),42),(((11,(16,18)),12),(23,117))),(24,25)),(10,(43,45))),((6,7),(27,28)))),51);
 668: 2 -2310.963379 -2090.130441 (0,(((((((((1,78),(38,((52,53),((((((((((((55,((97,(99,100)),98)),(101,102)),94),(92,93)),(110,111)),(67,118)),72),((((56,57),(95,96)),((66,75),74)),83)),((((((58,59),88),(60,(112,113))),73),((79,81),(80,82))),((69,70),(84,85)))),(((61,(107,108)),((76,77),115)),((68,(90,91)),(((71,87),106),86)))),62),(((63,64),65),(103,104)))))),(24,25)),54),(((6,7),(27,28)),((((((((13,14),20),((15,17),(31,32))),19),(26,37)),(35,36)),(33,34)),(29,30)))),(((2,50),(41,116)),(39,40))),(((((3,4),47),121),((((5,(42,44)),(((11,12),(16,18)),(23,117))),123),(((8,9),21),(22,46)))),((10,((((89,(109,119)),114),105),122)),(43,45)))),(48,49)),120),51);
 669: 2 -2154.206543 -2066.658548 (0,(((((((((((((1,78),122),(24,25)),54),((43,45),46)),((48,49),(((89,(109,119)),114),105))),10),(((((3,4),121),47),(((8,9),(((((((13,14),19),20),((15,17),(31,32))),(26,37)),((33,34),(35,36))),((27,28),(29,30)))),(21,22))),123)),(5,44)),42),(23,117)),((11,12),(16,18))),((((2,50),((38,((52,53),((((((((55,(97,(99,100))),(((94,101),102),98)),(92,93)),(110,111)),((67,118),72)),((69,70),(84,85))),(((((58,59),88),(60,(112,113))),73),((79,81),(80,82)))),((((((56,57),(95,96)),((66,74),75)),(((71,106),87),86)),((63,(64,65)),(103,104))),(((((61,(107,108)),((76,77),115)),83),(68,(90,91))),62))))),((39,40),(41,116)))),120),(6,7))),51);
 670: 3 -2872.649658 -2077.875749 (0,(((((((((((1,78),122),25),24),54),((43,45),46)),(10,((48,49),(((89,(109,119)),114),105)))),((((((3,4),(21,22)),(((8,9),(((((13,14),((15,17),(31,32))),20),19),(26,37))),((((27,28),(29,30)),((33,34),(35,36))),47))),123),121),((5,44),42))),((11,12),((16,18),(23,117)))),(6,7)),((((2,50),(38,((52,53),((((((((55,((97,(98,(99,100))),(101,102))),94),(92,93)),(110,111)),((67,118),72)),((69,70),(84,85))),(((((58,59),88),((60,112),113)),73),(((79,81),82),80))),((((((56,57),(95,96)),((66,74),75)),(((71,106),87),86)),(((63,64),65),(103,104))),(((((61,(107,108)),((76,77),115)),83),(68,(90,91))),62)))))),((39,40),(41,116))),120)),51);
 671: 1 -2360.024902 -2073.934887 (0,((((((((((1,78),122),(24,25)),((10,(((48,49),(((89,(109,119)),114),105)),54)),((43,45),46))),(((3,4),((((27,28),(29,30)),((33,34),(35,36))),47)),121)),((5,((((8,9),((((13,14),19),((15,17),(31,32))),(20,(26,37)))),(21,22)),123)),(42,44))),(23,117)),((11,12),(16,18))),(6,7)),((((2,50),(38,((52,53),(((((((((55,(94,97)),102),101),(98,(99,100))),(92,93)),(110,111)),((67,118),72)),(((56,57),(((66,75),74),(95,96))),(((((63,64),65),(103,104)),((71,87),106)),86))),(((((((58,59),88),(60,(112,113))),73),((79,81),(80,82))),(69,70)),((((((61,(107,108)),((76,77),115)),83),(68,(90,91))),62),(84,85))))))),((39,40),(41,116))),120)),51);
 672: 2 -1913.122803 -2084.7717 (0,(((((((((1,78),((52,53),(((((((((((((((((55,(99,100)),98),102),101),97),94),(92,93)),110),111),(67,118)),72),(((((56,57),95),96),((66,75),74)),83)),((61,(107,108)),((76,115),77))),(68,(90,91))),(62,((((63,64),65),(103,104)),(84,85)))),(((71,106),87),86)),((((((58,59),88),((73,((79,81),(80,82))),113)),112),60),(69,70))))),122),54),(((5,44),((((11,12),(16,18)),(23,117)),42)),((24,25),(43,45)))),(10,((48,49),(((89,(109,119)),114),105)))),(((((3,4),121),47),(((27,28),(29,30)),((33,34),(35,36)))),((((8,9),((((((13,14),((15,17),(31,32))),20),26),37),19)),((21,46),22)),123))),((((2,50),(38,(41,116))),(39,40)),120)),(6,7)),51);
 673: 2 -2373.432617 -2075.968239 (0,(((((((((1,78),122),(24,25)),((43,45),46)),10),((48,49),(((89,(109,119)),114),105))),((((((3,4),(54,121)),47),(((27,28),(29,30)),((33,34),(35,36)))),(((5,((((11,12),(16,18)),23),(42,44))),123),((8,9),((((((13,14),20),((15,17),(31,32))),19),(26,37)),(21,22))))),117)),((((2,50),(38,((52,53),((((((((((((55,98),((97,(99,100)),(101,102))),94),(92,93)),(110,111)),(67,118)),72),((((((((56,57),(95,96)),((66,75),74)),(((71,87),106),86)),(((61,(107,108)),((76,77),115)),(62,(((63,64),(103,104)),65)))),68),(90,91)),83)),(84,85)),(69,70)),((79,81),(80,82))),(((58,59),((60,(112,113)),73)),88))))),((39,40),(41,116))),120)),(6,7)),51);
 674: 1 -2129.524658 -2072.891744 (0,((((((((((1,78),122),(24,25)),((43,45),46)),10),54),((48,49),(((89,(109,119)),114),105))),(((((3,4),121),((5,(((11,12),(16,18)),23)),(42,44))),((((8,9),(((((((13,14),19),20),((15,17),(31,32))),37),26),((((27,28),(29,30)),((33,34),(35,36))),47))),(21,22)),123)),117)),((((2,50),(38,((52,53),((((((((((((55,(99,100)),97),102),98),101),94),(92,93)),(110,111)),((67,118),72)),((69,70),(84,85))),(((((58,59),88),(60,(112,113))),73),((79,81),(80,82)))),(((((((56,57),(95,96)),((66,75),74)),((63,(64,(103,104))),65)),86),((71,87),106)),(((((61,(107,108)),((76,77),115)),83),(68,(90,91))),62)))))),((39,40),(41,116))),120)),(6,7)),51);
 675: 1 -2039.702637 -2092.283951 (0,(((((((((((1,78),122),24),25),((43,45),46)),((39,40),(41,116))),((((((((3,4),(54,121)),47),(((27,28),(29,30)),((33,34),(35,36)))),(((5,(42,44)),(((11,12),(16,18)),23)),(((8,9),(((((13,14),20),((15,17),(31,32))),19),(26,37))),(21,22)))),123),117),10)),((48,49),(((89,(109,119)),114),105))),((6,7),120)),(38,((52,53),(((((((((((((((55,(99,100)),(101,102)),(97,98)),94),(92,93)),(110,111)),67),118),72),(84,85)),((((61,(107,108)),((76,77),115)),83),((62,(((63,64),65),(103,104))),(68,(90,91))))),((((56,57),(95,96)),((66,75),74)),(((71,87),106),86))),(69,70)),((79,81),(80,82))),(((58,59),((60,(112,113)),73)),88))))),(2,50)),51);
 676: 2 -2441.444824 -2081.775503 (0,(((((((((1,78),((52,53),((((((((((((((((55,(99,100)),98),102),101),97),94),(92,93)),(110,111)),(67,118)),72),(((56,57),(((66,75),74),(95,96))),83)),((61,(107,108)),((76,77),115))),(68,(90,91))),(62,((((63,64),65),(103,104)),(84,85)))),(((71,106),87),86)),((((((58,59),88),(73,((79,81),(80,82)))),(112,113)),60),(69,70))))),122),54),((((5,(42,44)),(((11,12),(16,18)),(23,117))),((24,25),(43,45))),10)),((((3,4),((((27,28),(29,30)),((33,34),(35,36))),47)),121),((((8,9),((((((13,14),((15,17),(31,32))),20),26),37),19)),((21,46),22)),123))),((48,49),(((89,(109,119)),114),105))),((((2,50),(38,(41,116))),(39,40)),120)),(6,7)),51);
 677: 1 -2296.728516 -2078.4549 (0,(((((((((((((1,78),122),24),25),54),((10,((48,49),(((89,(109,119)),114),105))),((43,46),45))),(5,42)),((((((3,4),(47,121)),(((27,28),(29,30)),((33,34),(35,36)))),(((8,9),(((((13,14),((15,17),(31,32))),20),19),(26,37))),(21,22))),123),44)),(((11,(16,18)),12),23)),(((2,50),((39,40),(41,116))),(38,((52,53),(((((((((((((55,(94,(((97,(99,100)),98),(101,102)))),(110,111)),(92,93)),(84,85)),((((((58,59),88),((60,113),112)),73),(((79,81),80),82)),(69,70))),((67,118),72)),(90,91)),68),62),((71,(87,106)),86)),(((61,(107,108)),((76,77),115)),83)),((56,57),(((66,75),74),(95,96)))),(((63,64),(103,104)),65)))))),120),(6,7)),117),51);
 678: 1 -2344.173096 -2069.077704 (0,((((((((((1,78),122),(24,25)),(43,(45,46))),(((((((3,4),121),47),(((27,28),(29,30)),((33,34),(35,36)))),(((8,9),((((((13,14),20),19),((15,17),(31,32))),26),37)),(21,22))),123),(10,(((48,49),(((89,(109,119)),114),105)),54)))),((5,42),44)),((11,(16,18)),12)),(23,117)),(6,7)),((((2,50),((39,40),(41,116))),(38,((52,53),((((((((55,(((98,101),(99,100)),102)),97),94),(92,93)),110),111),((67,118),72)),((((((((((56,57),95),96),((66,74),75)),(((63,64),(103,104)),65)),(((71,106),87),86)),(((((61,(107,108)),((76,77),115)),83),(68,(90,91))),62)),(((((58,59),88),((60,112),113)),73),((79,81),(80,82)))),(69,70)),(84,85)))))),120)),51);
 679: 2 -2185.048828 -2078.475782 (0,((((((((1,78),(((((((((((((55,102),(((94,101),(99,100)),97)),98),(92,93)),110),111),((67,118),72)),((69,70),(84,85))),(((((56,57),95),96),((66,74),75)),((((((61,(107,108)),((76,77),115)),83),(68,(90,91))),62),(((71,106),87),86)))),((79,81),(80,82))),73),((58,59),88)),(60,(112,113)))),122),((((2,50),((38,(((63,64),65),(103,104))),(52,53))),(41,116)),(39,40))),120),((48,49),(((89,(109,119)),114),105))),(((((3,4),47),121),54),(((((5,((((11,12),(16,18)),(23,117)),((24,25),(43,45)))),(42,44)),123),(((((6,7),(27,28)),(29,30)),((((((13,14),19),((15,17),(31,32))),((33,34),(35,36))),20),(26,37))),(8,9))),((21,46),22)))),10),51);
 680: 1 -1938.780518 -2073.739617 (0,((((((((((1,78),122),24),25),((43,45),46)),(10,117)),(((((3,4),(54,121)),47),(((27,28),(29,30)),((33,34),(35,36)))),(((5,((((11,12),(16,18)),23),(42,44))),123),(((8,9),(((((13,14),20),((15,17),(31,32))),19),(26,37))),(21,22))))),((48,49),(((89,(109,119)),114),105))),((((2,50),(38,((52,53),(((((((((((55,98),((97,(101,102)),(99,100))),94),(92,93)),(110,111)),(67,118)),72),(((((((56,57),(95,96)),((66,74),75)),(((71,87),106),86)),((((61,(107,108)),((76,77),115)),83),(62,(((63,64),(103,104)),65)))),68),(90,91))),(84,85)),(69,70)),(((((58,59),73),(60,(112,113))),88),((79,81),(80,82))))))),((39,40),(41,116))),120)),(6,7)),51);
 681: 2 -2304.403809 -2080.110761 (0,(((((((((1,78),(24,25)),122),((((2,50),(39,40)),(41,116)),((38,((((63,64),65),104),103)),((52,53),((((((((((55,((97,(99,100)),98)),(101,102)),94),(92,93)),(110,111)),((67,118),72)),(84,85)),(69,70)),((((56,57),(95,96)),((66,75),74)),((((((61,(107,108)),((76,77),115)),83),62),(68,(90,91))),(((71,106),87),86)))),((((58,59),((60,(112,113)),73)),88),(((79,81),80),82))))))),10),(((((3,4),47),121),54),(((5,(((((11,12),(16,18)),(23,117)),(43,45)),(42,44))),123),(((8,9),(((27,28),(29,30)),((33,34),(35,36)))),((((((13,14),20),(((15,17),(31,32)),(19,(26,37)))),46),22),21))))),((48,49),(((89,(109,119)),114),105))),120),(6,7)),51);
 682: 5 -2057.179932 -2088.754293 (0,((((((1,78),54),(48,49)),((((2,50),((38,(((63,64),65),(103,104))),((52,53),(((((((((55,(99,100)),(97,98)),101),102),94),(92,93)),(110,111)),((67,118),72)),(((((((56,57),(95,96)),((66,74),75)),((((((61,(107,108)),((76,77),115)),83),(68,(90,91))),62),(((71,87),106),86))),(((((58,59),88),(60,(112,113))),73),(((79,81),80),82))),(69,70)),(84,85)))))),(39,40)),(41,116))),(((((((((((3,4),121),47),((29,30),((33,34),(35,36)))),((8,9),((((((13,14),(((((15,17),(31,32)),(26,37)),20),19)),46),21),22),120))),123),(5,(42,44))),(((11,12),(16,18)),(23,117))),(24,25)),(43,45)),((6,7),(27,28)))),(10,(((89,(109,119)),122),(105,114)))),51);
 683: 1 -1982.545166 -2075.497142 (0,(((((((((1,78),122),(24,25)),((43,45),46)),(10,(((48,49),(((89,(109,119)),114),105)),54))),(((((((3,4),121),47),((((27,28),(29,30)),(33,34)),(35,36))),(((8,9),(((((13,14),((15,17),(31,32))),19),20),(26,37))),(21,22))),123),(5,(42,44)))),(23,117)),((11,12),(16,18))),(((2,50),((38,(41,116)),((39,40),((52,53),((((((((55,98),(101,102)),(97,(99,100))),(92,93)),94),(110,111)),((67,118),72)),((((56,57),(((66,75),74),(95,96))),(((((((61,(107,108)),((76,115),77)),83),(90,91)),68),62),((((63,64),(103,104)),65),(((71,87),106),86)))),(((((((58,59),88),(73,((79,81),(80,82)))),(112,113)),60),(69,70)),(84,85)))))))),((6,7),120))),51);
 684: 2 -1829.95166 -2072.62618 (0,(((((((((1,78),122),(24,25)),((43,45),46)),10),((48,49),(((89,(109,119)),114),105))),((((((3,4),(54,121)),47),(((27,28),(29,30)),((33,34),(35,36)))),(((5,((((11,12),(16,18)),23),(42,44))),123),(((8,9),(((((13,14),20),19),((15,17),(31,32))),(26,37))),(21,22)))),117)),((((2,50),(38,((52,53),(((((((((((55,98),(((97,(99,100)),101),102)),94),(92,93)),(110,111)),(67,118)),72),(((((((((56,57),95),96),((66,74),75)),(((71,87),106),86)),(((61,(107,108)),((76,77),115)),83)),(62,(((63,64),(103,104)),65))),68),(90,91))),(84,85)),(69,70)),((((58,59),((60,(112,113)),73)),88),((79,81),(80,82))))))),((39,40),(41,116))),120)),(6,7)),51);
 685: 2 -2142.811523 -2080.847399 (0,((((((((1,78),122),(24,25)),((43,45),46)),(10,(((48,49),(((89,(109,119)),114),105)),54))),((((((((((3,4),121),47),(((27,28),(29,30)),((33,34),(35,36)))),(((8,9),((((((13,14),19),((15,17),(31,32))),20),37),26)),(21,22))),123),5),(42,44)),(23,117)),((11,12),(16,18)))),(6,7)),((((2,50),(38,((52,53),(((((((((((((((55,(99,100)),97),(101,102)),98),94),(92,93)),(110,111)),((67,118),72)),((69,70),(84,85))),(((((58,59),88),(60,(112,113))),73),((79,81),(80,82)))),((((61,(107,108)),((76,77),115)),(68,(83,(90,91)))),62)),(((71,87),106),86)),(((63,64),(103,104)),65)),(56,57)),(((66,75),74),(95,96)))))),((39,40),(41,116))),120)),51);
 686: 1 -2148.54248 -2081.700462 (0,(((((((((1,78),(((((2,50),(39,40)),(41,116)),((38,(((63,64),65),(103,104))),((52,53),(((((((((55,(99,100)),97),98),(101,102)),94),(92,93)),(110,111)),((67,118),72)),(((((56,57),(95,96)),((66,74),75)),((((((61,(107,108)),((76,77),115)),83),(68,(90,91))),62),(((71,87),106),86))),((((((58,59),88),((60,113),112)),73),((69,70),(84,85))),(((79,81),82),80))))))),122)),(24,25)),54),((48,49),((89,(109,119)),(105,114)))),10),(((((3,4),121),((((27,28),(29,30)),((33,34),(35,36))),47)),(((5,(42,44)),((((11,12),(16,18)),(23,117)),(43,45))),(((8,9),(((((13,14),20),((15,17),(31,32))),19),(26,37))),((21,46),22)))),123)),120),(6,7)),51);
 687: 2 -2118.316895 -2086.217444 (0,((((((((1,78),(24,25)),(((52,53),(((((((((((((55,(98,(99,100))),(101,102)),97),94),(92,93)),(110,111)),(67,118)),72),((((56,57),(95,96)),((66,75),74)),(((61,(107,108)),((76,77),115)),83))),(84,85)),(69,70)),(((((58,59),88),(60,(112,113))),73),((79,81),(80,82)))),(((62,(((63,(103,104)),64),65)),(68,(90,91))),(((71,86),87),106)))),122)),((((2,50),38),(41,116)),(39,40))),54),((((((((3,4),121),47),((33,34),(35,36))),(((6,7),(27,28)),(29,30))),(8,9)),(((5,(42,44)),((((11,12),(16,18)),((((((13,14),19),(((15,17),(31,32)),(20,(26,37)))),46),(21,22)),(43,45))),(23,117))),123)),10)),((48,49),(((89,(109,119)),114),105))),120),51);
 688: 3 -2126.562988 -2088.728342 (0,(((((((1,78),122),(41,116)),54),((48,49),(((89,(109,119)),114),105))),((((((3,4),121),47),((((6,7),(27,28)),(29,30)),((33,34),(35,36)))),((((8,9),21),((((13,((((15,17),(31,32)),(20,(26,37))),19)),14),46),22)),117)),(((((5,((10,((24,25),(43,45))),(11,(12,(16,18))))),44),23),42),123))),((((2,50),((38,((((63,64),65),103),104)),((52,53),((((((((((((((((55,97),102),101),98),(99,100)),94),(92,93)),110),111),(67,118)),72),((((((61,(107,108)),((76,77),115)),62),83),((71,(87,106)),86)),(68,(90,91)))),(84,85)),(((((58,59),88),((60,113),112)),73),((79,81),(80,82)))),(69,70)),((56,57),(((66,74),75),(95,96))))))),(39,40)),120)),51);
 689: 2 -2146.840088 -2081.700999 (0,((((((((((((1,78),24),(25,122)),((43,46),45)),(10,(((48,49),((89,(109,119)),(105,114))),54))),(((((3,4),121),47),(((27,28),(29,30)),((33,34),(35,36)))),((((8,9),(((((13,14),19),20),((26,37),(31,32))),(15,17))),(21,22)),123))),((5,44),42)),(23,117)),((11,12),(16,18))),120),(6,7)),(((2,50),((38,(((52,53),((((((((((55,(98,(99,100))),94),97),102),101),(110,111)),(92,93)),(84,85)),((((((58,59),88),((60,113),112)),73),(((79,81),82),80)),(69,70))),((((((((56,57),96),95),((66,75),74)),(((71,106),87),86)),(((((61,(107,108)),((76,115),77)),83),62),(68,(90,91)))),(67,118)),72))),(((63,(64,65)),104),103))),(39,40))),(41,116))),51);
 690: 1 -2263.369141 -2095.76616 (0,((((((((1,78),122),(41,116)),54),((((((3,4),(47,121)),((((6,7),(27,28)),(29,30)),((33,34),(35,36)))),((((8,9),21),117),((((13,14),46),((((15,17),(31,32)),19),(20,(26,37)))),22))),123),(((5,((((10,(24,25)),(43,45)),((11,12),(16,18))),44)),42),23))),((48,49),(((89,(109,119)),114),105))),120),((2,50),(((38,(((63,65),64),(103,104))),((52,53),((((((((((((55,(97,102)),(98,101)),(94,(99,100))),(92,93)),(110,111)),(67,118)),72),(((((((61,(107,108)),((76,115),77)),83),(((71,87),106),86)),62),68),(90,91))),(84,85)),(((((58,59),88),(60,(112,113))),73),(((79,81),80),82))),(69,70)),((56,57),(((66,75),74),(95,96)))))),(39,40)))),51);
 691: 1 -1699.988281 -2090.842781 (0,((((((((((((((1,78),122),24),25),((43,46),45)),((10,54),((48,49),(((89,(109,119)),114),105)))),(((((3,4),((((27,28),(29,30)),((33,34),(35,36))),47)),121),((((8,9),((((((13,14),20),19),(((15,17),32),31)),26),37)),21),22)),123)),5),(42,44)),((11,12),(16,18))),(23,117)),(((2,50),(((39,40),((52,53),((((((((((55,(94,(97,(((98,(99,100)),101),102)))),(110,111)),(92,93)),((67,118),72)),((69,70),(84,85))),(79,81)),(80,82)),((58,59),88)),(((60,112),113),73)),(((((56,57),((((66,74),75),95),96)),(((71,106),87),86)),((((61,(107,108)),(((76,115),77),83)),(68,(90,91))),62)),(((63,65),64),(103,104)))))),(41,116))),38)),120),(6,7)),51);
 692: 2 -2249.952637 -2074.176092 (0,(((((((((1,78),122),25),24),((10,(((48,49),(((89,(109,119)),114),105)),54)),((43,45),46))),(((((((3,4),121),47),(((27,28),(29,30)),((33,34),(35,36)))),(((8,9),(((((13,14),20),19),((15,17),(31,32))),(26,37))),(21,22))),123),(5,(42,44)))),(((11,12),(16,18)),(23,117))),(6,7)),((((2,50),(((39,40),((52,53),(((((((((((55,(99,100)),97),(101,102)),98),94),(92,93)),(110,111)),((67,118),72)),((69,70),(84,85))),(((((58,59),88),(60,(112,113))),73),((79,81),(80,82)))),(((((((56,57),(95,96)),((66,75),74)),(((71,87),106),86)),((((61,(107,108)),((76,77),115)),83),(68,(90,91)))),62),((63,(103,104)),(64,65)))))),(41,116))),38),120)),51);
 693: 5 -1942.855957 -2069.880022 (0,((((((((((1,78),122),25),24),((10,(((48,49),(((89,(109,119)),114),105)),54)),((43,45),46))),((((((3,4),((((27,28),(29,30)),((33,34),(35,36))),47)),121),((((8,9),(((((13,14),19),(31,32)),(15,17)),(20,(26,37)))),(21,22)),123)),5),(42,44))),(23,117)),((11,12),(16,18))),(6,7)),((((2,50),(38,((52,53),(((((((((((55,(101,102)),(94,(99,100))),97),98),(92,93)),110),111),((67,118),72)),(84,85)),((((((58,59),88),(73,(((79,81),80),82))),(112,113)),60),(69,70))),(((((((56,57),95),96),((66,75),74)),(((71,87),106),86)),((63,(64,65)),(103,104))),(((((61,(107,108)),((76,77),115)),83),(68,(90,91))),62)))))),((39,40),(41,116))),120)),51);
 694: 2 -2239.185059 -2073.573487 (0,(((((((1,78),122),(24,25)),((10,(((48,49),(((89,(109,119)),114),105)),54)),((43,45),46))),((((((((3,4),((((27,28),(29,30)),((33,34),(35,36))),47)),121),(((8,9),((((((13,14),20),((15,17),(31,32))),19),26),37)),(21,22))),123),117),(5,(42,44))),(((11,12),(16,18)),23))),(6,7)),((((2,50),((38,(((63,64),65),(103,104))),((52,53),(((((((((((55,97),((98,(99,100)),(101,102))),94),(92,93)),(110,111)),(67,118)),72),(((((61,(107,108)),((76,77),115)),83),(68,(90,91))),62)),(84,85)),((((((58,59),88),(60,(112,113))),73),((79,81),(80,82))),(69,70))),((((56,57),(95,96)),((66,75),74)),(((71,106),87),86)))))),((39,40),(41,116))),120)),51);
 695: 3 -2444.785645 -2066.578048 (0,(((((((((1,78),122),(24,25)),54),((10,((48,49),(((89,(109,119)),114),105))),((43,45),46))),(((((3,4),47),121),((((8,9),(((((((13,14),19),20),((15,17),(31,32))),(26,37)),((33,34),(35,36))),((27,28),(29,30)))),(21,22)),123)),(5,(42,44)))),(23,117)),((11,12),(16,18))),((((2,50),((38,((52,53),((((((((55,(97,(99,100))),(((94,101),102),98)),(92,93)),(110,111)),((67,118),72)),((69,70),(84,85))),(((((58,59),88),(60,(112,113))),73),((79,81),(80,82)))),((((((56,57),(95,96)),((66,74),75)),(((71,106),87),86)),((63,(64,65)),(103,104))),(((((61,(107,108)),((76,77),115)),83),(68,(90,91))),62))))),((39,40),(41,116)))),120),(6,7))),51);
 696: 3 -1602.440918 -2074.03617 (0,((((((((1,78),122),(24,25)),((10,(((48,49),(((89,(109,119)),114),105)),54)),((43,45),46))),(((((((3,4),((((27,28),(29,30)),((33,34),(35,36))),47)),121),(((8,9),((((((13,14),20),((15,17),(31,32))),19),26),37)),(21,22))),123),117),(5,(42,44)))),(((11,12),(16,18)),23)),(6,7)),((((2,50),(38,(((52,53),((((((((((((55,((98,(99,100)),(101,102))),94),97),(92,93)),(110,111)),(67,118)),72),(((((61,(107,108)),((76,77),115)),83),(68,(90,91))),62)),(84,85)),((((((58,59),88),(60,(112,113))),73),((79,81),(80,82))),(69,70))),(((56,57),(95,96)),((66,75),74))),(((71,106),87),86))),(((63,64),65),(103,104))))),((39,40),(41,116))),120)),51);
 697: 2 -2370.363525 -2071.607818 (0,((((((((1,78),122),(24,25)),((10,(((48,49),(((89,(109,119)),114),105)),54)),((43,45),46))),((((((((3,4),121),47),(((27,28),(29,30)),((33,34),(35,36)))),(((8,9),(((((13,14),20),19),((15,17),(31,32))),(26,37))),(21,22))),123),5),(42,44))),(23,117)),((11,12),(16,18))),(((((2,50),(38,((52,53),((((((((((((55,94),102),101),(99,100)),(97,98)),(92,93)),(110,111)),((67,118),72)),((((63,64),65),(103,104)),(84,85))),(69,70)),(((((58,59),88),(60,(112,113))),73),((79,81),(80,82)))),((((56,57),(((66,75),74),(95,96))),(((71,87),106),86)),(((((61,(107,108)),((76,77),115)),83),(68,(90,91))),62)))))),((39,40),(41,116))),120),(6,7))),51);
 698: 1 -1969.274902 -2080.160617 (0,(((((((((1,78),122),54),(24,25)),(10,((48,49),(((89,(109,119)),114),105)))),((43,45),46)),((((((((3,4),((((27,28),(29,30)),((33,34),(35,36))),47)),121),((((8,9),((((((13,14),19),20),((15,17),(31,32))),26),37)),(21,22)),123)),5),(42,44)),(23,117)),((11,12),(16,18)))),(6,7)),((((2,50),(38,((52,53),(((((((55,97),((94,(101,102)),(98,(99,100)))),(92,93)),((((67,118),72),111),110)),((69,70),(84,85))),(((((58,59),88),((60,113),112)),73),((79,81),(80,82)))),(((((((56,57),(95,96)),((66,74),75)),((63,((64,65),(103,104))),(((71,87),86),106))),(((61,(107,108)),(90,91)),68)),(((76,115),77),83)),62))))),((39,40),(41,116))),120)),51);
 699: 1 -1954.889404 -2076.807102 (0,(((((((((((1,78),122),(24,25)),54),((43,45),46)),(10,(48,(49,(((89,(109,119)),114),105))))),((((3,4),47),121),((((8,9),(((((((13,14),19),20),((15,17),(31,32))),26),37),(((27,28),(29,30)),((33,34),(35,36))))),(21,22)),123))),((5,44),42)),(23,117)),((11,12),(16,18))),((((2,50),((38,((52,53),((((((((55,(97,(99,100))),(((94,101),102),98)),(92,93)),(110,111)),((67,118),72)),((69,70),(84,85))),(((((58,59),88),(60,(112,113))),73),((79,81),(80,82)))),((((((56,57),(95,96)),((66,74),75)),(((71,106),87),86)),((63,(64,65)),(103,104))),(((((61,(107,108)),((76,77),115)),83),(68,(90,91))),62))))),((39,40),(41,116)))),120),(6,7))),51);
 700: 3 -2481.595703 -2084.892986 (0,(((((((((1,78),122),(24,25)),((((2,50),38),(41,116)),(39,40))),(((27,28),(29,30)),54)),(10,((43,45),(((48,49),((52,53),(((((((((((((55,98),(((97,102),(99,100)),101)),94),(92,93)),(110,111)),(67,118)),72),(((56,57),(95,96)),((66,75),74))),((71,(86,87)),106)),(68,(90,91))),(((61,(107,108)),((76,77),115)),83)),(62,(((63,65),64),(103,104)))),(((((((58,59),(60,(112,113))),88),73),((79,81),(80,82))),(69,70)),(84,85))))),(((89,(109,119)),114),105))))),(((((3,4),47),121),((5,(42,44)),123)),(((8,9),(((((((13,14),20),((15,17),(31,32))),19),37),26),((33,34),(35,36)))),((21,46),22)))),120),((6,7),(((11,12),(16,18)),(23,117)))),51);
 701: 2 -2012.035156 -2072.815255 (0,((((((((1,78),122),(24,25)),((10,(((48,49),(((89,(109,119)),114),105)),54)),((43,45),46))),(((((3,4),121),((((8,9),((((((13,14),((15,17),(31,32))),20),19),(26,37)),((((27,28),(29,30)),((33,34),(35,36))),47))),(21,22)),123)),(5,(42,44))),(23,117))),((11,12),(16,18))),(6,7)),((((2,50),(38,((52,53),((((((((((55,(99,100)),(97,98)),(101,102)),94),(92,93)),(110,111)),((67,118),72)),(84,85)),((((((58,59),88),(60,(112,113))),73),((79,81),(80,82))),(69,70))),((((((56,57),(95,96)),((66,75),74)),(((71,87),106),86)),(((63,64),(103,104)),65)),((((61,(107,108)),((76,77),115)),(68,(83,(90,91)))),62)))))),((39,40),(41,116))),120)),51);
 702: 1 -1953.840576 -2086.717722 (0,((((((1,78),122),(24,25)),((((((3,4),((((27,28),(29,30)),((33,34),(35,36))),47)),121),(((((8,9),((((((13,14),((15,17),(31,32))),20),26),19),37)),21),22),123)),(5,(42,44))),((10,(((48,(((89,109),119),(105,114))),49),54)),((43,45),46)))),((6,7),(((11,12),((16,117),18)),23))),((((2,50),(38,((52,53),(((((((((((55,(99,100)),98),(101,102)),97),94),(92,93)),(110,111)),((67,118),72)),((69,70),(84,85))),(((((58,59),88),(60,(112,113))),73),((79,81),(80,82)))),((((((56,57),(95,96)),((66,74),75)),(((71,87),106),86)),(((((61,(107,108)),((76,77),115)),83),(68,(90,91))),62)),(((63,64),65),(103,104))))))),((39,40),(41,116))),120)),51);
 703: 1 -2169.80957 -2083.285572 (0,(((((((1,78),((((2,50),(39,40)),(38,(41,116))),122)),24),25),(43,45)),(((((((3,4),47),121),((((5,44),(((11,(16,18)),12),(23,(((52,53),(((((((((((((55,97),(99,100)),98),94),(101,102)),(92,93)),(110,111)),((67,118),72)),((56,57),((66,(74,75)),(95,96)))),(84,85)),(69,70)),(((((58,59),88),(60,(112,113))),73),(((79,81),82),80))),((((((61,(107,108)),(76,(77,115))),83),(68,(90,91))),(62,(((63,65),64),(103,104)))),(((71,106),87),86)))),117)))),42),((((((6,7),(27,28)),(29,30)),(8,9)),(((((13,14),(20,37)),26),(((15,17),31),32)),(19,(((33,34),35),36)))),(21,(22,46))))),123),54),10)),(((48,49),(((89,(109,119)),114),105)),120)),51);
 704: 1 -1813.076538 -2082.468471 (0,(((((((1,78),122),(24,25)),(((10,((48,49),(((89,(109,119)),114),105))),54),((43,45),46))),((((((3,4),47),121),((((8,9),(((((13,14),(((15,17),31),32)),(19,20)),(26,37)),(21,22))),(((27,28),(29,30)),((33,34),(35,36)))),123)),(42,44)),5)),((6,7),(23,117))),(((((2,50),((38,(((((((((55,(98,(99,100))),(101,102)),97),94),(92,93)),(110,111)),((67,118),72)),(((((((58,59),88),((60,112),113)),73),((79,81),(80,82))),(69,70)),(84,85))),((((((((56,57),95),96),(66,75)),74),(((71,106),87),86)),(((63,64),(103,104)),65)),(((61,(107,108)),((76,77),115)),(62,(68,(83,(90,91)))))))),(52,53))),((39,40),(41,116))),120),(11,(12,(16,18))))),51);
 705: 3 -2156.825928 -2084.892986 (0,(((((((((1,78),122),(24,25)),((((2,50),38),(41,116)),(39,40))),(((27,28),(29,30)),54)),(10,((43,45),(((48,49),((52,53),(((((((((((((55,98),(((97,102),(99,100)),101)),94),(92,93)),(110,111)),(67,118)),72),(((56,57),(95,96)),((66,75),74))),((71,(86,87)),106)),(68,(90,91))),(((61,(107,108)),((76,77),115)),83)),(62,(((63,65),64),(103,104)))),(((((((58,59),(60,(112,113))),88),73),((79,81),(80,82))),(69,70)),(84,85))))),(((89,(109,119)),114),105))))),(((((3,4),47),121),((5,(42,44)),123)),(((8,9),(((((((13,14),20),((15,17),(31,32))),19),37),26),((33,34),(35,36)))),((21,46),22)))),120),((6,7),(((11,12),(16,18)),(23,117)))),51);
 706: 1 -1638.847168 -2084.058442 (0,(((((((((((((1,78),122),24),25),((10,((((48,49),105),((89,(109,119)),114)),54)),((43,45),46))),((((3,4),((((27,28),(29,30)),((33,34),(35,36))),47)),121),((((8,9),(((((13,14),((15,17),(31,32))),20),19),(26,37))),(21,22)),123))),44),5),42),23),((11,12),(16,18))),(((((2,50),(((39,40),((52,53),((((((((((((55,(97,98)),101),(94,(99,100))),102),(92,93)),110),111),((67,118),72)),(84,85)),(69,70)),((((((((56,57),96),95),66),(74,75)),(((71,87),106),86)),(((63,65),64),(103,104))),((((61,(107,108)),((76,77),115)),83),(62,(68,(90,91)))))),((((((58,59),88),(73,((79,81),(80,82)))),113),112),60)))),(41,116))),38),(6,7)),120)),117),51);
 707: 1 -2134.010254 -2074.126175 (0,((((((((((1,78),122),24),25),((43,45),46)),((((((3,4),121),47),(((27,28),(29,30)),((33,34),(35,36)))),((((5,(42,44)),(((11,12),(16,18)),(23,117))),123),(((8,9),(((((13,14),((15,17),(31,32))),20),19),(26,37))),(21,22)))),54)),10),((48,49),(((89,(109,119)),114),105))),((((2,50),((38,(((63,64),65),(103,104))),((52,53),((((((((((55,98),(((97,101),(99,100)),102)),94),(92,93)),(110,111)),((67,118),72)),(((56,57),(((66,75),74),(95,96))),(((71,106),87),86))),((69,70),(84,85))),(((((58,59),88),((60,112),113)),73),((79,81),(80,82)))),(((((61,(107,108)),((76,77),115)),83),(68,(90,91))),62))))),((39,40),(41,116))),120)),(6,7)),51);
 708: 3 -1919.921875 -2075.961834 (0,(((((((((((1,78),122),24),25),((43,45),46)),((39,40),(41,116))),((((((((3,4),(54,121)),47),(((27,28),(29,30)),((33,34),(35,36)))),(((5,(42,44)),(((11,12),(16,18)),23)),(((8,9),(((((13,14),20),((15,17),(31,32))),19),(26,37))),(21,22)))),123),117),10)),((48,49),(((89,(109,119)),114),105))),((6,7),120)),(38,((52,53),((((((((((((((55,(99,100)),(101,102)),(97,98)),94),(92,93)),(110,111)),(67,118)),72),(84,85)),((((61,(107,108)),((76,77),115)),((62,(((63,64),65),(103,104))),(68,(90,91)))),83)),((((56,57),(95,96)),((66,75),74)),(((71,87),106),86))),(69,70)),((79,81),(80,82))),(((58,59),((60,(112,113)),73)),88))))),(2,50)),51);
 709: 1 -2032.380249 -2074.810298 (0,((((((((1,78),122),(24,25)),54),(((((((3,4),((((27,28),(29,30)),((33,34),(35,36))),47)),121),(((8,9),((((((13,14),20),19),((15,17),(31,32))),37),26)),((21,46),22))),((5,(((((11,12),(16,18)),(43,45)),23),(42,44))),117)),123),10)),((48,49),(((89,(109,119)),114),105))),((((2,50),((38,((((63,64),65),103),104)),((52,53),(((((((((((55,(99,100)),97),101),98),102),94),(92,93)),(110,111)),((67,118),72)),(84,85)),(((((56,57),(((66,74),75),(95,96))),((((((61,(107,108)),((76,77),115)),83),62),(68,(90,91))),(((71,87),106),86))),((((((58,59),88),(73,(((79,81),80),82))),112),113),60)),(69,70)))))),((39,40),(41,116))),120)),(6,7)),51);
 710: 1 -1940.302002 -2083.856464 (0,((((((1,78),54),(48,49)),((((89,(109,119)),114),105),122)),((((2,50),(38,(((52,53),((((((((55,(99,100)),((97,98),101)),(94,102)),(92,93)),(110,111)),((67,118),72)),((((((56,57),(95,96)),((66,75),74)),(((71,106),87),86)),(((((61,(107,108)),((76,115),77)),83),62),(68,(90,91)))),((((((58,59),88),((60,112),113)),73),((79,81),(80,82))),(69,70)))),(84,85))),(((63,64),65),(103,104))))),(39,40)),(41,116))),(((((((((((3,4),121),(((29,30),((33,34),(35,36))),47)),(((8,9),((((((13,14),((((15,17),(31,32)),(26,37)),(19,20))),46),21),22),120)),123)),5),44),42),(((11,(16,18)),12),(23,117))),(24,25)),(10,(43,45))),((6,7),(27,28)))),51);
 711: 1 -2215.805176 -2079.084704 (0,((((((((((1,78),122),(24,25)),((43,45),46)),((39,40),(41,116))),((((((((3,4),(54,121)),47),(((27,28),(29,30)),((33,34),(35,36)))),(((5,(((11,12),(16,18)),23)),(42,44)),(((8,9),(((((13,14),20),((15,17),(31,32))),19),(26,37))),(21,22)))),123),117),10)),((48,49),(((89,(109,119)),114),105))),((6,7),120)),(38,((52,53),(((((((((((((55,(99,100)),(101,102)),(97,98)),94),(92,93)),(110,111)),(67,118)),72),(((((61,(107,108)),((76,77),115)),83),(68,(90,91))),(62,((63,(64,65)),(103,104))))),(84,85)),(((((56,57),(95,96)),((66,75),74)),(69,70)),(((71,87),106),86))),((79,81),(80,82))),(((58,59),((60,(112,113)),73)),88))))),(2,50)),51);
 712: 2 -2174.571533 -2086.93218 (0,(((((((((((1,78),122),(24,25)),((((((((((((8,9),21),(26,37)),19),(((15,17),31),32)),20),(13,14)),46),22),123),((10,54),(((48,49),105),((89,(109,119)),114)))),(43,45))),(((3,4),((((27,28),(29,30)),((33,34),(35,36))),47)),121)),5),(42,44)),(23,117)),((11,12),(16,18))),(6,7)),((((2,50),(38,((52,53),((((((((((55,(99,100)),(101,102)),(97,98)),94),(92,93)),(110,111)),((67,118),72)),((69,70),(84,85))),(((((58,59),88),(60,(112,113))),73),((79,81),(80,82)))),(((((((56,57),96),95),((66,75),74)),(((71,106),87),86)),(((63,(103,104)),64),65)),(((((61,(107,108)),((76,77),115)),83),(68,(90,91))),62)))))),((39,40),(41,116))),120)),51);
 713: 1 -1954.221313 -2071.732254 (0,(((((((((1,78),24),(25,122)),((((((((3,4),((((27,28),(29,30)),((33,34),(35,36))),47)),121),((((8,9),(((((13,14),19),20),((15,17),(31,32))),(26,37))),21),22)),123),42),(5,44)),((10,((48,49),(((89,(109,119)),114),105))),54))),((43,46),45)),(23,117)),((11,12),(16,18))),((((2,50),(38,((52,53),((((((((55,(99,100)),(97,98)),(94,(101,102))),(92,93)),(110,111)),((67,118),72)),((((((58,59),88),(73,(((79,81),80),82))),(112,113)),60),((69,70),(84,85)))),((((56,57),(95,96)),((66,74),75)),(((((61,(107,108)),((76,77),115)),83),((62,(((63,64),(103,104)),65)),(68,(90,91)))),(((71,106),87),86))))))),((39,40),(41,116))),120)),(6,7)),51);
 714: 2 -2103.03125 -2088.644876 (0,((((((((1,78),54),(48,49)),(10,((((89,(109,119)),114),105),122))),(((((((3,4),47),121),((11,12),(16,18))),((43,45),46)),((((13,14),(((((15,17),(31,32)),(26,37)),20),19)),((33,34),(35,36))),((27,28),(29,30)))),(((((5,(23,117)),(42,44)),(24,25)),123),(((8,9),21),22)))),((((2,50),((38,((((63,64),65),104),103)),((52,53),((((((((((((((55,(99,100)),(101,102)),(97,98)),94),(92,93)),(110,111)),(67,118)),72),(((56,57),(((66,75),74),(95,96))),83)),((61,(107,108)),((76,77),115))),(68,(90,91))),62),(((71,87),106),86)),((((((58,59),88),(60,(112,113))),73),((79,81),(80,82))),((69,70),(84,85))))))),(39,40)),(41,116))),120),(6,7)),51);
 715: 1 -1888.509399 -2072.391237 (0,((((((((((1,78),122),(24,25)),((43,45),46)),10),((48,49),(((89,(109,119)),114),105))),(((39,40),(41,116)),54)),(((((((3,4),121),47),(((27,28),(29,30)),((33,34),(35,36)))),((5,(42,44)),((11,(12,(16,18))),23))),(((((8,9),((((((13,14),19),((15,17),(31,32))),20),26),37)),21),22),123)),(((38,(((63,(64,65)),103),104)),((52,53),(((((((((55,98),(99,100)),97),(94,(101,102))),(92,93)),(110,111)),((67,118),72)),(84,85)),(((((((56,57),95),96),((66,75),74)),(((71,87),106),86)),(((((61,(107,108)),((76,115),77)),83),(68,(90,91))),62)),((((((58,59),88),((60,112),113)),73),((79,81),(80,82))),(69,70)))))),117))),((6,7),120)),(2,50)),51);
 716: 1 -2412.312744 -2075.191191 (0,((((((((((1,78),122),(24,25)),((43,45),46)),(10,(((48,49),(((89,(109,119)),114),105)),54))),(((((((3,4),121),47),(((27,28),(29,30)),((33,34),(35,36)))),(((8,9),(((((13,14),((15,17),(31,32))),20),19),(26,37))),(21,22))),123),(5,(42,44)))),((11,12),(16,18))),(23,117)),(6,7)),((((2,50),38),(((39,40),((52,53),((((((((((55,(97,(99,100))),(101,102)),98),94),(110,111)),(92,93)),(84,85)),(((((((((((56,57),95),96),((66,75),74)),(63,((64,65),(103,104)))),(((71,87),106),86)),68),(90,91)),(((61,(107,108)),((76,115),77)),83)),62),((67,118),72))),(69,70)),(((((58,59),88),(60,(112,113))),73),((79,81),(80,82)))))),(41,116))),120)),51);
 717: 2 -2166.847168 -2074.20567 (0,((((((((((1,78),122),(24,25)),((43,45),46)),((39,40),(41,116))),((((((((3,4),(54,121)),47),(((27,28),(29,30)),((33,34),(35,36)))),(((5,(((11,12),(16,18)),23)),(42,44)),(((8,9),(((((13,14),20),((15,17),(31,32))),19),(26,37))),(21,22)))),123),117),10)),((48,49),(((89,(109,119)),114),105))),((6,7),120)),(38,((52,53),((((((((((((55,(99,100)),(101,102)),(97,98)),94),(92,93)),(110,111)),(67,118)),72),(((((61,(107,108)),((76,77),115)),83),(68,(90,91))),(62,((63,(64,65)),(103,104))))),(84,85)),(((((56,57),(95,96)),((66,75),74)),(((71,87),106),86)),(69,70))),((((58,59),((60,(112,113)),73)),88),((79,81),(80,82))))))),(2,50)),51);
 718: 1 -2009.219971 -2077.467495 (0,(((((((((1,78),122),(24,25)),((43,46),45)),10),(((48,49),105),((89,(109,119)),114))),((((((3,4),(54,121)),47),(((27,28),(29,30)),((33,34),(35,36)))),(((5,((((11,12),(16,18)),23),(42,44))),123),(((8,9),(((((13,14),((15,17),(31,32))),19),20),(26,37))),(21,22)))),117)),((((2,50),(38,((52,53),(((((((((((((55,(98,(99,100))),(101,102)),97),94),(92,93)),110),111),((67,118),72)),(84,85)),(69,70)),(((((56,57),95),96),((66,75),74)),((((((61,(107,108)),((76,77),115)),83),(68,(90,91))),(62,(((63,64),(103,104)),65))),(((71,87),106),86)))),((79,81),(80,82))),(((58,59),(((60,112),113),73)),88))))),((39,40),(41,116))),120)),(6,7)),51);
 719: 1 -2184.417236 -2071.909177 (0,((((((((((((1,78),122),(24,25)),((43,46),45)),10),((39,40),(41,116))),(((((((3,4),(54,121)),47),((((27,28),(29,30)),(35,36)),(33,34))),(((5,(((11,12),(16,18)),23)),(42,44)),(((8,9),((((13,14),20),((15,17),(31,32))),(19,(26,37)))),(21,22)))),117),123)),((48,49),(((89,(109,119)),114),105))),120),(6,7)),(38,((52,53),(((((((((55,(101,102)),(97,(99,100))),98),94),(92,93)),(110,111)),((67,118),72)),(84,85)),(((((((56,57),95),96),((66,75),74)),((((((61,(107,108)),((76,77),115)),83),(62,(((63,64),65),(103,104)))),(68,(90,91))),(((71,87),106),86))),(((((58,59),88),(60,(112,113))),73),(((79,81),80),82))),(69,70)))))),(2,50)),51);
 720: 3 -1673.700439 -2077.168407 (0,(((((((1,78),((((((2,50),(39,40)),(41,116)),((38,((((63,64),65),104),103)),((52,53),(((((((((55,(101,102)),98),97),(99,100)),94),((((67,118),72),92),93)),(110,111)),(84,85)),(((((56,57),(95,96)),((66,74),75)),(((((61,(107,108)),((76,115),77)),(62,(68,(90,91)))),83),((71,(87,106)),86))),((((((58,59),88),(73,(((79,81),80),82))),(112,113)),60),(69,70))))))),122),(24,25))),54),(((((3,4),((((27,28),(29,30)),((33,34),(35,36))),47)),121),(((5,(((((11,12),(16,18)),(23,117)),(43,45)),(42,44))),123),(((8,9),((((((13,14),20),19),((15,17),(31,32))),26),37)),((21,46),22)))),10)),((48,49),(((89,(109,119)),114),105))),120),(6,7)),51);
 721: 1 -1824.044678 -2090.128717 (0,(((((((((1,78),((52,53),(((((((((((55,((97,(98,102)),(99,100))),94),101),(110,111)),(92,93)),((67,118),72)),((((56,57),95),96),((66,75),74))),(84,85)),(69,70)),(((((58,59),88),(60,(112,113))),73),(((79,81),80),82))),((((((61,(107,108)),((76,77),115)),83),(68,(90,91))),(62,(((63,(103,104)),64),65))),(((71,106),86),87))))),10),((((89,(109,119)),114),105),122)),((2,50),(38,(41,116)))),(39,40)),((((((3,4),47),121),(((((5,((24,25),(43,45))),((11,(12,(16,18))),(23,117))),44),42),123)),((((8,9),(((((13,14),(((15,17),(31,32)),26)),19),37),(20,((33,34),(35,36))))),((27,28),(29,30))),(21,(22,46)))),54)),(6,7)),((48,49),120)),51);
 722: 4 -2195.146973 -2075.019049 (0,(((((((((1,78),54),(24,25)),((43,45),46)),(10,122)),((48,49),(((89,(109,119)),114),105))),((((((3,4),121),47),(((27,28),(29,30)),((33,34),(35,36)))),((((5,(((11,12),(16,18)),23)),(42,44)),123),(((8,9),((((13,14),19),((15,17),(31,32))),(20,(26,37)))),(21,22)))),117)),((((2,50),(38,((52,53),(((((((((((55,98),(101,102)),97),(99,100)),94),(92,93)),(110,111)),((67,118),72)),((69,70),(84,85))),(((((58,59),88),(60,(112,113))),73),((79,81),(80,82)))),((((((56,57),((66,74),75)),(95,96)),(((71,87),106),86)),(((63,64),65),(103,104))),(((((61,(107,108)),((76,77),115)),83),(68,(90,91))),62)))))),((39,40),(41,116))),120)),(6,7)),51);
 723: 1 -2207.326172 -2080.091619 (0,(((((((((((((1,78),(24,25)),122),((43,46),45)),(10,(((48,49),(((89,(109,119)),114),105)),54))),5),((((3,4),121),((((8,9),((((((13,14),19),20),((15,17),(31,32))),26),37)),(((27,28),(29,30)),((33,34),(35,36)))),47)),((21,22),123))),44),42),((11,12),((16,18),117))),23),(6,7)),((((2,50),((39,40),(41,116))),(38,((52,53),(((((((((55,(94,97)),102),101),98),(99,100)),(92,93)),(110,111)),((67,118),72)),(((((((((56,57),(95,96)),75),(66,74)),(((71,87),106),86)),((63,(64,(103,104))),65)),(((((61,(107,108)),((76,77),115)),83),(68,(90,91))),62)),((((58,59),(((60,112),113),73)),88),(((79,81),82),80))),((69,70),(84,85))))))),120)),51);
 724: 1 -1755.369263 -2085.549074 (0,(((((((((((((1,78),122),25),24),((43,45),46)),((48,49),((89,(109,119)),(105,114)))),10),((39,40),(41,116))),((((((3,4),(54,121)),47),(((27,28),(29,30)),((33,34),(35,36)))),((5,((((11,12),(16,18)),23),(42,44))),123)),(((8,9),((((((13,14),20),19),((15,17),(31,32))),26),37)),(21,22)))),120),((2,50),((38,(52,53)),((((((((((((((55,102),98),(94,((97,101),(99,100)))),(92,93)),(110,111)),(67,118)),72),(((((61,(107,108)),62),((76,115),77)),(68,(90,91))),83)),(((63,(64,65)),(103,104)),(84,85))),(((((56,57),95),96),((66,74),75)),(((71,87),106),86))),(69,70)),(((79,81),80),82)),((58,59),((60,(112,113)),73))),88)))),(6,7)),117),51);
 725: 2 -2261.530273 -2079.306768 (0,((((((((((1,78),122),(24,25)),54),((43,45),46)),(((48,49),105),((89,(109,119)),114))),10),((((((3,4),((((27,28),(29,30)),((33,34),(35,36))),47)),121),((5,((((11,12),(16,18)),23),(42,44))),117)),(((8,9),(((((13,14),((15,17),(31,32))),19),20),(26,37))),(21,22))),123)),((((2,50),(38,((52,53),(((((((((((((((55,((97,101),(99,100))),102),98),94),(92,93)),(110,111)),(67,118)),72),(((((((58,59),73),(60,(112,113))),88),((79,81),(80,82))),(69,70)),(84,85))),62),(((61,(107,108)),((76,77),115)),83)),(68,(90,91))),(((71,87),106),86)),((56,57),(((66,74),75),(95,96)))),(((63,65),64),(103,104)))))),((39,40),(41,116))),120)),(6,7)),51);
 726: 1 -2186.745361 -2073.748783 (0,((((((((((1,78),122),25),24),((43,46),45)),((10,((48,49),(((89,(109,119)),114),105))),54)),(((((((3,4),((((27,28),(29,30)),((33,34),(35,36))),47)),121),(((8,9),(((((13,14),20),((15,17),(31,32))),(19,26)),37)),(21,22))),123),117),(5,(42,44)))),(((11,(16,18)),12),23)),(6,7)),(((2,50),(((38,((63,(64,65)),(103,104))),((52,53),((((((((((((55,((98,(101,102)),(99,100))),97),94),92),93),(110,111)),(67,118)),72),(((((61,(107,108)),((76,77),115)),83),(68,(90,91))),62)),(84,85)),((((((58,59),88),(60,(112,113))),73),(((79,81),82),80)),(69,70))),((((56,57),(95,96)),((66,74),75)),(((71,87),106),86))))),((39,40),(41,116)))),120)),51);
 727: 4 -2023.468018 -2075.042254 (0,((((((((((((1,78),54),((48,49),(((89,(109,119)),114),105))),10),((43,45),46)),((24,25),122)),(((11,12),(16,18)),(23,117))),(42,44)),5),(((((3,4),((((27,28),(29,30)),((33,34),(35,36))),47)),121),(((8,9),((((((13,14),19),((15,17),(31,32))),20),26),37)),(21,22))),123)),((((2,50),(38,((52,53),((((((((((((55,98),(((97,(99,100)),101),102)),94),(92,93)),(110,111)),((67,118),72)),(84,85)),((((((58,59),88),(60,(112,113))),73),((79,81),(80,82))),(69,70))),(((((61,(107,108)),((76,77),115)),83),(68,(90,91))),62)),((71,86),(87,106))),(((63,64),(103,104)),65)),((56,57),(((66,75),74),(95,96))))))),((39,40),(41,116))),120)),(6,7)),51);
 728: 3 -1994.21167 -2069.342598 (0,((((((((((1,78),122),(24,25)),((43,45),46)),(10,(((48,49),(((89,(109,119)),114),105)),54))),((((((((3,4),121),47),(((27,28),(29,30)),((33,34),(35,36)))),(((8,9),(((((13,14),20),19),((15,17),(31,32))),(26,37))),(21,22))),123),44),(5,42))),(23,117)),((11,12),(16,18))),((((2,50),((39,40),(41,116))),(38,((52,53),(((((((((55,((97,(99,100)),98)),(101,102)),94),(92,93)),(110,111)),((67,118),72)),((69,70),(84,85))),(((((58,59),88),(60,(112,113))),73),((79,81),(80,82)))),(((((((56,57),(95,96)),((66,74),75)),((71,(87,106)),86)),(68,(90,91))),(((61,(107,108)),((76,77),115)),83)),(62,((63,(64,65)),(103,104)))))))),120)),(6,7)),51);
 729: 1 -2196.424316 -2073.319924 (0,(((((((((((1,78),24),(25,122)),((43,45),46)),(((((3,4),((((27,28),(29,30)),((33,34),(35,36))),47)),121),((((8,9),(((((13,14),19),((15,17),(31,32))),20),(26,37))),(21,22)),123)),(10,(((48,49),(((89,(109,119)),114),105)),54)))),5),44),42),(23,117)),((11,(16,18)),12)),(((((2,50),38),(((39,40),((52,53),((((((((55,(101,102)),((97,(99,100)),98)),94),(92,93)),(110,111)),((67,118),72)),((((((((58,59),88),(60,(112,113))),73),((79,81),(80,82))),((((((61,(107,108)),((76,115),77)),83),62),(68,(90,91))),((((63,64),65),(103,104)),(((71,87),106),86)))),(69,70)),(84,85))),((56,57),(((66,74),75),(95,96)))))),(41,116))),120),(6,7))),51);
 730: 1 -1824.777466 -2083.285572 (0,(((((((1,78),((((2,50),(39,40)),(38,(41,116))),122)),24),25),(43,45)),(((((((3,4),47),121),((((5,44),(((11,(16,18)),12),(23,(((52,53),(((((((((((((55,97),(99,100)),98),94),(101,102)),(92,93)),(110,111)),((67,118),72)),((56,57),((66,(74,75)),(95,96)))),(84,85)),(69,70)),(((((58,59),88),(60,(112,113))),73),(((79,81),82),80))),((((((61,(107,108)),(76,(77,115))),83),(68,(90,91))),(62,(((63,65),64),(103,104)))),(((71,106),87),86)))),117)))),42),((((((6,7),(27,28)),(29,30)),(8,9)),(((((13,14),(20,37)),26),(((15,17),31),32)),(19,(((33,34),35),36)))),(21,(22,46))))),123),54),10)),(((48,49),(((89,(109,119)),114),105)),120)),51);
 731: 4 -2332.070068 -2083.551049 (0,(((((((1,78),(((((2,50),(39,40)),(41,116)),38),122)),(24,25)),(43,45)),10),(((((3,4),121),47),(((((5,44),42),(((11,12),(16,18)),(23,(((52,53),(((((((((((((((55,(99,100)),97),98),(101,102)),94),(92,93)),110),111),(67,118)),72),((56,57),(((66,75),74),(95,96)))),(84,85)),(69,70)),(((((58,59),88),((60,112),113)),73),((79,81),(80,82)))),((((((61,(107,108)),((76,77),115)),83),(68,(90,91))),(62,(((63,65),(103,104)),64))),(((71,87),106),86)))),117)))),((((((6,7),(27,28)),(29,30)),(((((((13,14),20),37),((15,17),(31,32))),26),19),((33,34),(35,36)))),(8,9)),((21,46),22))),123)),54)),(((48,49),(((89,(109,119)),114),105)),120)),51);
 732: 3 -2388.526855 -2074.956395 (0,(((((((1,78),54),(24,25)),((10,122),((43,45),46))),((((3,4),(47,121)),(((27,28),(29,30)),((33,34),(35,36)))),(((((5,(((11,12),(16,18)),23)),(42,44)),123),(((8,9),((((13,14),19),((15,17),(31,32))),(20,(26,37)))),(21,22))),117))),((48,49),((89,(109,119)),(105,114)))),(((((2,50),(38,((52,53),((((((((((((55,98),(101,102)),97),(99,100)),94),93),92),(110,111)),((67,118),72)),((69,70),(84,85))),(((((58,59),88),((60,112),113)),73),((79,81),(80,82)))),(((((((56,57),96),95),((66,74),75)),(((71,87),106),86)),(((63,64),65),(103,104))),(((((61,(107,108)),((76,115),77)),83),(68,(90,91))),62)))))),((39,40),(41,116))),120),(6,7))),51);
 733: 2 -2178.236328 -2077.492047 (0,((((((((((((1,78),24),(25,122)),((43,46),45)),(10,(((48,49),((89,(109,119)),(105,114))),54))),(((((3,4),121),47),(((27,28),(29,30)),((33,34),(35,36)))),((((8,9),(((((13,14),19),20),((26,37),(31,32))),(15,17))),(21,22)),123))),((5,44),42)),(23,117)),((11,12),(16,18))),120),(6,7)),(((2,50),((38,(((52,53),((((((((55,(98,(99,100))),94),97),102),101),(92,93)),(110,111)),(((((((56,57),96),95),((66,75),74)),(((71,106),87),86)),((((((61,(107,108)),((76,115),77)),83),62),(68,(90,91))),((67,118),72))),(((((((58,59),88),((60,113),112)),73),(((79,81),82),80)),(69,70)),(84,85))))),(((63,(64,65)),104),103))),(39,40))),(41,116))),51);
 734: 2 -1731.689453 -2078.475782 (0,((((((((1,78),(((((((((((((55,102),(((94,101),(99,100)),97)),98),(92,93)),110),111),((67,118),72)),((69,70),(84,85))),(((((56,57),95),96),((66,74),75)),((((((61,(107,108)),((76,77),115)),83),(68,(90,91))),62),(((71,106),87),86)))),((79,81),(80,82))),73),((58,59),88)),(60,(112,113)))),122),((((2,50),((38,(((63,64),65),(103,104))),(52,53))),(41,116)),(39,40))),120),((48,49),(((89,(109,119)),114),105))),(((((3,4),47),121),54),(((((5,((((11,12),(16,18)),(23,117)),((24,25),(43,45)))),(42,44)),123),(((((6,7),(27,28)),(29,30)),((((((13,14),19),((15,17),(31,32))),((33,34),(35,36))),20),(26,37))),(8,9))),((21,46),22)))),10),51);
 735: 2 -2203.019043 -2071.959018 (0,(((((((((((1,78),122),(24,25)),((43,45),46)),10),((48,49),(((89,(109,119)),114),105))),((39,40),((41,116),54))),(((((((3,4),121),47),(((27,28),(29,30)),((33,34),(35,36)))),(((5,(((11,12),(16,18)),23)),(42,44)),(((8,9),(((((13,14),((15,17),(31,32))),19),20),(26,37))),(21,22)))),123),117)),((38,((52,53),((((((((((55,(97,98)),(101,102)),(99,100)),94),(92,93)),(110,111)),((67,118),72)),((69,70),(84,85))),(((((58,59),88),(60,(112,113))),73),((79,81),(80,82)))),((((((56,57),(95,96)),((66,75),74)),(((71,87),106),86)),(((63,64),65),(103,104))),(((((61,(107,108)),((76,77),115)),83),(68,(90,91))),62))))),120)),(6,7)),(2,50)),51);
 736: 2 -1957.380493 -2078.008695 (0,(((((((((1,78),122),24),25),((10,(((48,49),(((89,(109,119)),114),105)),54)),((43,46),45))),((((((3,4),121),((((8,9),(((((13,14),((15,17),(31,32))),19),20),(26,37))),((((27,28),(29,30)),((33,34),(35,36))),47)),(21,22))),123),117),((5,44),42))),((11,12),(16,18))),23),(((((2,50),(38,((52,53),(((((((((((55,(101,102)),(97,(99,100))),94),98),(((67,118),72),(92,93))),(110,111)),((((((58,59),88),((60,113),112)),(((79,81),80),82)),73),((69,70),(84,85)))),((((56,57),95),96),((66,74),75))),(63,((64,(103,104)),65))),((((61,(107,108)),((76,77),115)),83),(62,(68,(90,91))))),((71,(87,106)),86))))),((39,40),(41,116))),(6,7)),120)),51);
 737: 1 -2044.38916 -2083.285572 (0,(((((((1,78),((((2,50),(39,40)),(38,(41,116))),122)),24),25),(43,45)),(((((((3,4),47),121),((((5,44),(((11,(16,18)),12),(23,(((52,53),(((((((((((((55,97),(99,100)),98),94),(101,102)),(92,93)),(110,111)),((67,118),72)),((56,57),((66,(74,75)),(95,96)))),(84,85)),(69,70)),(((((58,59),88),(60,(112,113))),73),(((79,81),82),80))),((((((61,(107,108)),(76,(77,115))),83),(68,(90,91))),(62,(((63,65),64),(103,104)))),(((71,106),87),86)))),117)))),42),((((((6,7),(27,28)),(29,30)),(8,9)),(((((13,14),(20,37)),26),(((15,17),31),32)),(19,(((33,34),35),36)))),(21,(22,46))))),123),54),10)),(((48,49),(((89,(109,119)),114),105)),120)),51);
 738: 1 -2067.433105 -2078.4549 (0,(((((((((((((1,78),122),24),25),54),((10,((48,49),(((89,(109,119)),114),105))),((43,46),45))),(5,42)),((((((3,4),(47,121)),(((27,28),(29,30)),((33,34),(35,36)))),(((8,9),(((((13,14),((15,17),(31,32))),20),19),(26,37))),(21,22))),123),44)),(((11,(16,18)),12),23)),(((2,50),((39,40),(41,116))),(38,((52,53),(((((((((((((55,(94,(((97,(99,100)),98),(101,102)))),(110,111)),(92,93)),(84,85)),((((((58,59),88),((60,113),112)),73),(((79,81),80),82)),(69,70))),((67,118),72)),(90,91)),68),62),((71,(87,106)),86)),(((61,(107,108)),((76,77),115)),83)),((56,57),(((66,75),74),(95,96)))),(((63,64),(103,104)),65)))))),120),(6,7)),117),51);
 739: 1 -2144.657959 -2085.925742 (0,(((((((1,78),122),(41,116)),54),((48,49),(((89,(109,119)),114),105))),(((((3,4),121),(((((6,7),(27,28)),(29,30)),((33,34),(35,36))),47)),((((8,9),21),((((13,((((15,17),(31,32)),(20,(26,37))),19)),14),46),22)),117)),(((((5,((10,((24,25),(43,45))),(11,(12,(16,18))))),44),23),42),123))),((((2,50),((38,((((63,64),65),103),104)),((52,53),((((((((((((((((55,97),102),101),98),(99,100)),94),(92,93)),110),111),(67,118)),72),((((((61,(107,108)),((76,77),115)),83),62),((71,(87,106)),86)),(68,(90,91)))),(84,85)),(((((58,59),88),((60,113),112)),73),((79,81),(80,82)))),(69,70)),((56,57),(((66,74),75),(95,96))))))),(39,40)),120)),51);
 740: 5 -2293.751953 -2074.042169 (0,((((((((1,78),(24,25)),122),((43,45),46)),54),10),((48,49),(((89,(109,119)),114),105))),(((((((2,50),(39,40)),((38,((52,53),(((((((((55,97),(101,102)),(98,(99,100))),94),(((67,118),72),(92,93))),(110,111)),((69,70),(84,85))),(((((58,59),88),(60,(112,113))),73),(((79,81),82),80))),(((((((56,57),95),96),((66,75),74)),(((71,87),106),86)),(((63,64),(103,104)),65)),(((((61,(107,108)),((76,77),115)),83),(68,(90,91))),62))))),(41,116))),120),((((((3,4),(47,121)),(((27,28),(29,30)),((33,34),(35,36)))),(((((8,9),((((13,(14,20)),19),(((15,17),31),32)),(26,37))),(21,22)),123),117)),((5,44),42)),23)),((11,(16,18)),12)),(6,7))),51);
 741: 1 -2015.955811 -2103.500815 (0,(((((((((((1,78),122),((38,((63,(64,65)),(103,104))),((52,53),(((((((55,((((97,(99,100)),102),101),98)),94),(110,111)),(92,93)),(((((((56,57),95),96),((66,75),74)),83),(((((61,(107,108)),((76,77),115)),62),(68,(90,91))),((71,(87,106)),86))),((67,118),72))),(84,85)),((((((58,59),88),(60,(112,113))),73),(((79,81),80),82)),(69,70)))))),(2,50)),(41,116)),(39,40)),(24,25)),54),(48,49)),(((((((3,4),47),121),((27,28),(29,30))),(((((5,(((11,12),(16,18)),(43,45))),42),44),(23,117)),123)),(((8,9),(((((((13,14),46),19),((15,17),(31,32))),((33,34),(35,36))),20),(26,37))),(21,22))),((10,(89,(109,119))),(105,114)))),((6,7),120)),51);
 742: 9 -1831.747681 -2072.897908 (0,((((((((((1,78),122),(24,25)),((10,(((48,49),(((89,(109,119)),114),105)),54)),((43,45),46))),(((((3,4),((((27,28),(29,30)),((33,34),(35,36))),47)),121),((((8,9),(((((13,14),19),((15,17),(31,32))),20),(26,37))),(21,22)),123)),(5,(42,44)))),117),23),((11,12),(16,18))),(6,7)),(((((2,50),(38,((52,53),(((((((((55,(101,102)),94),(99,100)),(97,98)),(92,93)),(110,111)),((67,118),72)),((((((((58,59),88),(73,((79,81),(80,82)))),112),113),60),(69,70)),(84,85))),((((((((56,57),95),96),((66,74),75)),(71,(87,106))),86),(((((61,(107,108)),(76,(77,115))),83),62),(68,(90,91)))),(63,((64,65),(103,104)))))))),(39,40)),(41,116)),120)),51);
 743: 1 -1810.074097 -2103.327982 (0,(((((((((1,78),122),((2,50),(38,(((52,53),(((((((((55,(((97,(99,100)),102),98)),101),(92,93)),94),111),110),((((((56,57),(95,96)),((66,75),74)),((((((61,(107,108)),((76,77),115)),68),(90,91)),(((71,87),86),106)),62)),83),((67,118),72))),(84,85)),((((((58,59),88),(60,(112,113))),73),(((79,81),82),80)),(69,70)))),(((63,65),64),(103,104)))))),(41,116)),(39,40)),(24,25)),(((((((((3,4),47),121),((((5,((((11,(16,18)),12),(43,45)),42)),44),(23,117)),((27,28),(29,30)))),(((8,9),((((((13,14),19),(((33,34),35),36)),46),((20,26),37)),((15,17),(31,32)))),(21,22))),123),(((89,(109,119)),105),114)),10),54)),((48,49),120)),(6,7)),51);
 744: 5 -2086.603516 -2069.310388 (0,(((((((((1,78),122),(24,25)),10),((43,45),46)),((48,49),(((89,(109,119)),114),105))),((((3,4),((((27,28),(29,30)),((33,34),(35,36))),47)),(54,121)),(((5,((((11,12),(16,18)),(23,117)),(42,44))),123),(((8,9),(((((13,14),20),((15,17),(31,32))),19),(26,37))),(21,22))))),((((2,50),(38,((52,53),((((((((55,((97,(99,100)),(101,102))),98),94),(((67,118),72),(92,93))),(110,111)),(84,85)),((((((58,59),88),(60,(112,113))),73),((79,81),(80,82))),(69,70))),((((((56,57),(95,96)),((66,75),74)),(((71,87),106),86)),(((63,64),(103,104)),65)),(((((61,(107,108)),((76,77),115)),83),(68,(90,91))),62)))))),((39,40),(41,116))),120)),(6,7)),51);
 745: 1 -1758.726196 -2082.642856 (0,(((((((((((1,78),122),24),25),((10,(((48,49),(((89,(109,119)),114),105)),54)),((43,46),45))),(((((((3,4),121),(((((8,9),((((((13,14),20),((15,17),(31,32))),19),26),37)),((((27,28),(29,30)),((33,34),(35,36))),47)),22),21)),123),117),5),44)),42),((11,12),(16,18))),23),(6,7)),((((2,50),(38,((52,53),(((((((((55,97),(101,102)),(98,(99,100))),94),((67,118),(72,(92,93)))),(110,111)),(((((((58,59),88),(60,(112,113))),73),((79,81),(80,82))),(69,70)),(84,85))),(((56,57),(95,96)),((66,74),75))),(((((((61,(107,108)),((76,77),115)),83),62),(68,(90,91))),(63,((64,(103,104)),65))),((71,(87,106)),86)))))),((39,40),(41,116))),120)),51);
 746: 1 -2043.830933 -2071.381014 (0,((((((((((1,78),122),(24,25)),((43,45),46)),(10,(((48,49),(((89,(109,119)),114),105)),54))),((((((((3,4),((((27,28),(29,30)),((33,34),(35,36))),47)),121),((((8,9),(((((13,14),19),20),((15,17),(31,32))),(26,37))),(21,22)),123)),5),44),42),(23,117))),((11,12),(16,18))),(6,7)),120),(((2,50),((38,((((63,64),65),104),103)),((52,53),(((((((55,(94,97)),(101,102)),(98,(99,100))),(92,93)),(110,111)),((67,118),72)),(((((((56,57),(95,96)),((66,74),75)),((((((61,(107,108)),((76,77),115)),83),62),(68,(90,91))),(((71,87),106),86))),(69,70)),(((((58,59),88),(60,(112,113))),73),(((79,81),80),82))),(84,85)))))),((39,40),(41,116)))),51);
 747: 1 -2080.537598 -2087.622446 (0,(((((((((((((((1,78),54),((48,49),((52,53),((((((((((((55,101),94),102),((92,93),(110,111))),(97,(99,100))),98),(67,118)),72),(84,85)),(((((((56,57),(95,96)),((66,75),74)),((71,(86,87)),106)),(68,(90,91))),(((61,(107,108)),((76,115),77)),83)),(62,(((63,65),64),(103,104))))),(((((58,59),88),((60,112),113)),73),((79,81),(80,82)))),(69,70))))),(24,25)),((((2,50),38),(41,116)),(39,40))),(((89,(109,119)),(105,114)),122)),10),(43,45)),((((13,((14,19),(((15,17),(31,32)),(26,37)))),20),46),(21,22))),((((((3,4),121),((33,34),(35,36))),47),((27,28),(29,30))),(8,9))),123),(5,(42,44))),((11,(16,18)),12)),(23,117)),((6,7),120)),51);
 748: 1 -1969.315918 -2072.699576 (0,((((((((((1,78),122),25),24),((43,46),45)),((10,((48,49),(((89,(109,119)),114),105))),54)),(((((((3,4),((((27,28),(29,30)),((33,34),(35,36))),47)),121),(((8,9),(((((13,14),20),((15,17),(31,32))),(19,26)),37)),(21,22))),123),117),(5,(42,44)))),(((11,(16,18)),12),23)),(6,7)),(((2,50),(((38,((63,(64,65)),(103,104))),((52,53),(((((((((((55,((98,(101,102)),(99,100))),97),94),(92,93)),(110,111)),(67,118)),72),(((((61,(107,108)),((76,77),115)),83),(68,(90,91))),62)),(84,85)),((((((58,59),88),(60,(112,113))),73),(((79,81),82),80)),(69,70))),(((56,57),(((66,74),75),(95,96))),(((71,87),106),86))))),((39,40),(41,116)))),120)),51);
 749: 5 -2096.458496 -2075.112222 (0,((((((((1,78),(((((((((((((55,102),(((94,101),(99,100)),97)),98),(92,93)),110),111),((67,118),72)),((69,70),(84,85))),(((((56,57),95),96),((66,74),75)),((((((61,(107,108)),((76,77),115)),83),(68,(90,91))),62),(((71,106),87),86)))),((79,81),(80,82))),73),((58,59),88)),(60,(112,113)))),122),((((2,50),((38,(((63,64),65),(103,104))),(52,53))),(41,116)),(39,40))),120),((48,49),(((89,(109,119)),114),105))),(((((3,4),47),121),54),((((5,((((11,12),(16,18)),(23,117)),((24,25),(43,45)))),(42,44)),123),((((((6,7),(27,28)),(29,30)),((((((13,14),19),((15,17),(31,32))),((33,34),(35,36))),20),(26,37))),(8,9)),((21,46),22))))),10),51);
 750: 1 -2150.790039 -2076.994983 (0,((((((((((1,78),25),24),122),((((((3,4),((((27,28),(29,30)),((33,34),(35,36))),47)),121),((((8,9),(((((13,14),20),19),((15,17),(31,32))),(26,37))),(21,22)),123)),(5,42)),((10,(((48,49),(((89,(109,119)),114),105)),54)),((43,45),46)))),44),(23,117)),((11,12),(16,18))),(6,7)),((((2,50),(38,((52,53),(((((((((((55,(99,100)),(101,102)),(97,98)),94),(92,93)),(110,111)),((67,118),72)),((((56,57),(95,96)),((66,75),74)),(((((63,64),(103,104)),65),((71,87),106)),86))),((69,70),(84,85))),(((((58,59),88),(60,(112,113))),73),((79,81),(80,82)))),((((61,(107,108)),((76,77),115)),(68,(83,(90,91)))),62))))),((39,40),(41,116))),120)),51);
 751: 9 -2149.822754 -2075.282951 (0,(((((((((1,78),(((((((((((((55,102),(((94,101),(99,100)),97)),98),(92,93)),110),111),((67,118),72)),((69,70),(84,85))),(((((56,57),95),96),((66,74),75)),((((((61,(107,108)),((76,77),115)),83),(68,(90,91))),62),(((71,106),87),86)))),((79,81),(80,82))),73),((58,59),88)),(60,(112,113)))),122),((((2,50),((38,(((63,64),65),(103,104))),(52,53))),(41,116)),(39,40))),120),((48,49),(((89,(109,119)),114),105))),(((((3,4),47),121),((((((6,7),(27,28)),(29,30)),((((((13,14),19),((15,17),(31,32))),((33,34),(35,36))),20),(26,37))),(8,9)),((21,46),22))),(((5,((((11,12),(16,18)),(23,117)),((24,25),(43,45)))),(42,44)),123))),10),54),51);
 752: 1 -2290.362793 -2086.140406 (0,(((((((((((1,78),25),122),24),((43,46),45)),10),((48,49),(((89,(109,119)),114),105))),((((((3,4),(54,121)),47),(((27,28),(29,30)),((33,34),(35,36)))),((((5,(((11,12),(16,18)),23)),(42,44)),123),(((8,9),((((((13,14),20),19),26),((15,17),(31,32))),37)),(21,22)))),((39,40),(41,116)))),120),(((2,50),((38,(52,53)),(((((((((((((((55,98),102),((97,(99,100)),101)),94),(92,93)),110),111),(67,118)),72),((((61,(107,108)),62),((68,(90,91)),((76,77),115))),83)),(((((63,64),65),104),103),(84,85))),((((56,57),(95,96)),((66,75),74)),((71,(87,106)),86))),(69,70)),((79,81),(80,82))),((((58,59),73),((60,113),112)),88)))),(6,7))),117),51);
 753: 1 -2471.908447 -2072.98878 (0,((((((((((1,78),122),24),25),((43,46),45)),54),10),(((((3,4),121),47),(((27,28),(29,30)),((33,34),(35,36)))),((((5,((((11,(16,18)),12),23),(42,44))),117),123),(((8,9),((((((13,14),20),19),((15,17),(31,32))),26),37)),(21,22))))),((48,49),((89,(109,119)),(105,114)))),(((((2,50),(38,((52,53),(((((((((((((55,(101,102)),(99,100)),97),98),94),(92,93)),(110,111)),((67,118),72)),((((((58,59),88),(60,(112,113))),73),((79,81),(80,82))),((69,70),(84,85)))),(((((61,(107,108)),((76,77),115)),83),(68,(90,91))),62)),(((71,106),87),86)),((56,57),((((66,75),74),95),96))),(((63,65),64),(103,104)))))),((39,40),(41,116))),120),(6,7))),51);
 754: 1 -2109.450928 -2076.580379 (0,((((((((((((((((1,78),122),(24,25)),((43,45),46)),10),(((48,49),105),((89,(109,119)),114))),54),((((3,4),121),47),(((27,28),(29,30)),((33,34),(35,36))))),(((8,9),((((((13,14),19),20),((15,17),(31,32))),26),37)),(21,22))),123),117),(5,(42,44))),23),((11,12),(16,18))),(6,7)),((((2,50),(38,((52,53),((((((((55,(97,(98,(99,100)))),(101,102)),94),(((67,118),72),(92,93))),(110,111)),(84,85)),((((((58,59),88),(60,(112,113))),73),((79,81),(80,82))),(69,70))),((((((56,57),(95,96)),((66,75),74)),(((71,87),106),86)),(((((61,(107,108)),((76,77),115)),83),(68,(90,91))),62)),(63,((64,(103,104)),65))))))),((39,40),(41,116))),120)),51);
 755: 1 -2220.904541 -2074.753646 (0,(((((((((1,78),122),25),24),(((10,((48,49),(((89,(109,119)),114),105))),54),((43,46),45))),((((((3,4),((((27,28),(29,30)),((33,34),(35,36))),47)),121),((((8,9),(((((13,14),20),((15,17),(31,32))),(19,26)),37)),(21,22)),123)),117),(5,(42,44)))),(((11,(16,18)),12),23)),(6,7)),(((2,50),((38,((52,53),(((((((((((55,(94,((98,(99,100)),(101,102)))),97),(92,93)),(110,111)),(67,118)),72),(((((61,(107,108)),((76,77),115)),83),(68,(90,91))),62)),(84,85)),((((((58,59),88),(60,(112,113))),73),(((79,81),82),80)),(69,70))),(((56,57),(((66,75),74),(95,96))),(((71,87),106),86))),((63,(64,65)),(103,104))))),((39,40),(41,116)))),120)),51);
 756: 9 -1825.542236 -2075.112231 (0,((((((((1,78),(((((((((((((55,102),(((94,101),(99,100)),97)),98),(92,93)),110),111),((67,118),72)),((69,70),(84,85))),(((((56,57),95),96),((66,74),75)),((((((61,(107,108)),((76,77),115)),83),(68,(90,91))),62),(((71,106),87),86)))),((79,81),(80,82))),73),((58,59),88)),(60,(112,113)))),122),((((2,50),((38,(((63,64),65),(103,104))),(52,53))),(41,116)),(39,40))),120),((48,49),(((89,(109,119)),114),105))),((((3,4),(47,121)),54),((((5,((((11,12),(16,18)),(23,117)),((24,25),(43,45)))),(42,44)),123),((((((6,7),(27,28)),(29,30)),((((((13,14),19),((15,17),(31,32))),((33,34),(35,36))),20),(26,37))),(8,9)),((21,46),22))))),10),51);
 757: 2 -2231.35498 -2084.775757 (0,(((((((((1,78),((52,53),(((((((((((((((((55,(99,100)),98),102),101),97),94),(92,93)),110),111),(67,118)),72),(((((56,57),95),96),((66,75),74)),83)),((61,(107,108)),((76,115),77))),(68,(90,91))),(62,((((63,64),65),(103,104)),(84,85)))),(((71,106),87),86)),(((((((58,59),88),113),(73,((79,81),(80,82)))),112),60),(69,70))))),122),54),(((5,44),((((11,12),(16,18)),(23,117)),42)),((24,25),(43,45)))),(10,((48,49),(((89,(109,119)),114),105)))),(((((3,4),121),47),(((27,28),(29,30)),((33,34),(35,36)))),((((8,9),((((((13,14),((15,17),(31,32))),20),26),37),19)),((21,46),22)),123))),((((2,50),(38,(41,116))),(39,40)),120)),(6,7)),51);
 758: 1 -2079.544922 -2097.464651 (0,(((((((((((1,78),122),((38,(((63,64),65),(103,104))),((52,53),((((((((55,98),(((97,(99,100)),102),101)),94),(92,93)),(110,111)),((((((56,57),(95,96)),((66,75),74)),83),(((((61,(107,108)),((76,77),115)),62),(68,(90,91))),((71,(87,106)),86))),((67,118),72))),(84,85)),((((((58,59),88),(60,(112,113))),73),((79,81),(80,82))),(69,70)))))),(2,50)),(41,116)),(39,40)),(24,25)),54),(48,49)),(((((((3,4),47),121),(((((5,(((11,12),(16,18)),(43,45))),(42,44)),(23,117)),123),(((8,9),(((((((13,14),46),19),((15,17),(31,32))),((33,34),(35,36))),20),(26,37))),(21,22)))),(29,30)),(27,28)),(10,((89,(109,119)),(105,114))))),((6,7),120)),51);
 759: 1 -2320.45874 -2078.785862 (0,((((((((((((1,78),24),(25,122)),((43,46),45)),(10,(((48,49),((89,(109,119)),(105,114))),54))),(((((3,4),121),47),(((27,28),(29,30)),((33,34),(35,36)))),((((8,9),(((((13,14),19),20),((26,37),(31,32))),(15,17))),(21,22)),123))),((5,44),42)),(23,117)),((11,12),(16,18))),120),(6,7)),(((2,50),((38,(((52,53),((((((((((55,(98,(99,100))),94),97),102),101),(110,111)),(92,93)),(84,85)),((((((58,59),88),((60,113),112)),73),(((79,81),82),80)),(69,70))),((((((56,57),96),95),((66,75),74)),(((71,106),87),86)),((((((61,(107,108)),((76,115),77)),83),62),(68,(90,91))),((67,118),72))))),(((63,(64,65)),104),103))),(39,40))),(41,116))),51);
 760: 2 -2218.825684 -2072.695201 (0,((((((((((((1,78),24),25),122),((10,(((48,49),(((89,(109,119)),114),105)),54)),((43,45),46))),((((3,4),((((27,28),(29,30)),((33,34),(35,36))),47)),121),((((8,9),((((13,14),19),((15,17),(31,32))),(20,(26,37)))),(21,22)),123))),5),(42,44)),(23,117)),((11,12),(16,18))),(6,7)),((((2,50),(((39,40),((52,53),((((((((55,(97,(98,(99,100)))),(101,102)),94),(92,93)),(110,111)),((67,118),72)),(((((((58,59),88),(60,(112,113))),73),(((79,81),82),80)),((((((61,(107,108)),(((76,77),115),83)),(68,(90,91))),62),(((((63,64),(103,104)),65),((71,106),87)),86)),(69,70))),(84,85))),((56,57),(((66,75),74),(95,96)))))),(41,116))),38),120)),51);
 761: 2 -2190.879883 -2077.651993 (0,(((((((((((((1,78),122),24),25),((43,45),46)),((((((3,4),((((27,28),(29,30)),((33,34),(35,36))),47)),121),(((8,9),(((((13,14),((15,17),(31,32))),19),20),(26,37))),(21,22))),123),(10,(((48,49),(((89,(109,119)),114),105)),54)))),5),44),42),((11,12),(16,18))),(23,117)),((((2,50),(38,((52,53),((((((((((((((((55,(99,100)),97),(101,102)),98),94),(92,93)),(110,111)),(84,85)),((((((58,59),88),(60,(112,113))),73),(((79,81),82),80)),(69,70))),62),(((61,(107,108)),((76,77),115)),83)),(68,(90,91))),((67,118),72)),(((71,106),87),86)),((56,57),(((66,75),74),(95,96)))),(((63,64),(103,104)),65))))),((39,40),(41,116))),(6,7))),120),51);
 762: 5 -1432.77063 -2075.113268 (0,((((((((1,78),(((((((((((((55,102),(((94,101),(99,100)),97)),98),(92,93)),110),111),((67,118),72)),((69,70),(84,85))),(((((56,57),95),96),((66,74),75)),((((((61,(107,108)),((76,77),115)),83),(68,(90,91))),62),(((71,106),87),86)))),((79,81),(80,82))),73),((58,59),88)),(60,(112,113)))),122),((((2,50),((38,(((63,64),65),(103,104))),(52,53))),(41,116)),(39,40))),120),((48,49),(((89,(109,119)),114),105))),(((((3,4),121),47),54),((((5,((((11,12),(16,18)),(23,117)),((24,25),(43,45)))),(42,44)),123),((((((6,7),(27,28)),(29,30)),((((((13,14),19),((15,17),(31,32))),((33,34),(35,36))),20),(26,37))),(8,9)),((21,46),22))))),10),51);
 763: 6 -1893.300415 -2075.112231 (0,((((((((1,78),(((((((((((((55,102),(((94,101),(99,100)),97)),98),(92,93)),110),111),((67,118),72)),((69,70),(84,85))),(((((56,57),95),96),((66,74),75)),((((((61,(107,108)),((76,77),115)),83),(68,(90,91))),62),(((71,106),87),86)))),((79,81),(80,82))),73),((58,59),88)),(60,(112,113)))),122),((((2,50),((38,(((63,64),65),(103,104))),(52,53))),(41,116)),(39,40))),120),((48,49),(((89,(109,119)),114),105))),((((3,4),(47,121)),54),((((5,((((11,12),(16,18)),(23,117)),((24,25),(43,45)))),(42,44)),123),((((((6,7),(27,28)),(29,30)),((((((13,14),19),((15,17),(31,32))),((33,34),(35,36))),20),(26,37))),(8,9)),((21,46),22))))),10),51);
 764: 3 -1975.35376 -2089.138463 (0,(((((1,78),54),((10,((((89,(109,119)),114),105),122)),(48,49))),(((((2,50),((38,(((63,65),64),(103,104))),((52,53),(((((((((((((((55,(99,100)),102),101),(97,98)),94),(92,93)),(110,111)),(67,118)),72),((((56,57),(95,96)),((66,74),75)),83)),((61,(107,108)),((76,77),115))),(68,(90,91))),62),((71,(87,106)),86)),((((((58,59),88),(60,(112,113))),73),((79,81),(80,82))),((69,70),(84,85))))))),(39,40)),(41,116)),(((((((3,4),47),121),((43,45),46)),((11,12),(16,18))),((((13,14),(((((15,17),(31,32)),(26,37)),19),20)),((33,34),(35,36))),((27,28),(29,30)))),(((((5,(23,117)),(42,44)),(24,25)),123),(((8,9),21),22))))),((6,7),120)),51);
 765: 1 -1950.668579 -2071.719433 (0,((((((((((((1,78),122),25),24),((43,45),46)),(10,(((48,49),(((89,(109,119)),114),105)),54))),((((((((3,4),((((27,28),(29,30)),((33,34),(35,36))),47)),121),(((8,9),(((((13,14),19),((15,17),(31,32))),20),(26,37))),(21,22))),123),5),42),44)),117),23),((11,12),(16,18))),(6,7)),((((2,50),((39,40),(41,116))),(38,((52,53),((((((((((((((((55,(97,(99,100))),(101,102)),98),94),(92,93)),110),111),(67,118)),72),(((((((58,59),88),((60,113),112)),73),((79,81),(80,82))),(69,70)),(84,85))),(68,(90,91))),(((61,(107,108)),((76,115),77)),83)),62),(((71,87),106),86)),((56,57),(((66,74),75),(95,96)))),(((63,64),(103,104)),65))))),120)),51);
 766: 1 -1818.290771 -2072.992015 (0,((((((((((((1,78),122),(24,25)),((43,45),46)),(10,(((48,49),(((89,(109,119)),114),105)),54))),5),(42,44)),((((((3,4),121),47),(((27,28),(29,30)),((33,34),(35,36)))),((8,9),(((((13,14),19),(((15,17),32),31)),20),(26,37)))),((21,22),123))),(23,117)),((11,12),(16,18))),((((2,50),(38,((52,53),((((((((((55,(97,(99,100))),98),(101,102)),94),93),92),110),111),((67,118),72)),((((((((((56,57),95),96),((66,74),75)),((63,(103,104)),(64,65))),(((71,87),106),86)),(((((61,(107,108)),((76,77),115)),83),(68,(90,91))),62)),(69,70)),(((((58,59),88),((60,112),113)),73),(((79,81),80),82))),(84,85)))))),((39,40),(41,116))),120)),(6,7)),51);
 767: 1 -1960.705566 -2076.795234 (0,((((((((((1,78),54),(10,((48,49),(((89,(109,119)),114),105)))),((43,45),46)),((24,25),122)),((11,12),(16,18))),((((((((3,4),(47,121)),(((27,28),(29,30)),((33,34),(35,36)))),(((8,9),(((((13,14),((15,17),(31,32))),19),20),(26,37))),(21,22))),123),5),44),42)),(23,117)),(6,7)),((((2,50),(38,((52,53),((((((((((55,97),102),94),(99,100)),101),98),(92,93)),(110,111)),((((56,57),(95,96)),((66,75),74)),(((((63,64),(103,104)),65),(71,(87,106))),86))),(((((((58,59),88),(60,(112,113))),73),((79,81),(80,82))),(69,70)),(((((((61,(107,108)),((76,77),115)),83),(68,(90,91))),62),((67,118),72)),(84,85))))))),((39,40),(41,116))),120)),51);
 768: 3 -2291.581543 -2081.428477 (0,((((((1,78),54),(48,49)),((((2,50),((38,(((63,64),65),(103,104))),((52,53),((((((((55,(99,100)),((97,98),101)),102),94),(92,93)),(110,111)),((67,118),72)),((((((((56,57),(95,96)),((66,75),74)),(((71,106),87),86)),(((((61,(107,108)),((76,77),115)),83),62),(68,(90,91)))),(69,70)),(((((58,59),88),(60,(112,113))),73),((79,81),(80,82)))),(84,85)))))),(39,40)),(41,116))),(((((((((((3,4),121),47),((29,30),((33,34),(35,36)))),((8,9),((((((13,14),(((((15,17),(31,32)),(26,37)),19),20)),46),21),22),120))),123),(5,(42,44))),(((11,12),(16,18)),(23,117))),(24,25)),(43,45)),((6,7),(27,28)))),(10,((((89,(109,119)),114),105),122))),51);
 769: 1 -2183.327881 -2069.145874 (0,(((((((((((1,78),122),25),24),((43,46),45)),(10,(((48,49),(((89,(109,119)),105),114)),54))),(((((3,4),121),47),((((8,9),(((((((13,14),((15,17),(31,32))),19),20),(26,37)),((33,34),(35,36))),((27,28),(29,30)))),(21,22)),123)),(5,(42,44)))),(23,117)),(6,7)),((11,12),(16,18))),((((2,50),(38,((52,53),(((((((((((55,(99,100)),98),(101,102)),(94,97)),(92,93)),110),111),((67,118),72)),(84,85)),((((((58,59),88),(60,(112,113))),73),(((79,81),80),82)),(69,70))),((((((56,57),(95,96)),((66,75),74)),(((71,87),106),86)),((((61,(107,108)),((76,77),115)),(68,(83,(90,91)))),62)),(((63,64),65),(103,104))))))),((39,40),(41,116))),120)),51);
 770: 6 -1880.395996 -2081.342292 (0,((((((((1,78),(((((((((((((55,102),(((94,101),(99,100)),97)),98),(92,93)),110),111),((67,118),72)),((69,70),(84,85))),(((((56,57),95),96),((66,74),75)),((((((61,(107,108)),((76,77),115)),83),(68,(90,91))),62),(((71,106),87),86)))),((79,81),(80,82))),73),((58,59),88)),(60,(112,113)))),122),((((2,50),((38,(((63,64),65),(103,104))),(52,53))),(41,116)),(39,40))),120),((48,49),(((89,(109,119)),114),105))),((((((3,4),47),121),(((5,((((11,12),(16,18)),(23,117)),((24,25),(43,45)))),(42,44)),123)),(((((6,7),(27,28)),(29,30)),((((((13,14),19),((15,17),(31,32))),((33,34),(35,36))),20),(26,37))),((8,9),((21,46),22)))),10)),54),51);
 771: 4 -1903.656128 -2102.808451 (0,((((((((((((((1,78),54),((48,49),((52,53),((((((((((((55,101),94),102),((92,93),(110,111))),(97,(99,100))),98),(67,118)),72),(84,85)),(((((((56,57),(95,96)),((66,75),74)),(((71,87),106),86)),(68,(90,91))),(((61,(107,108)),((76,115),77)),83)),(62,(((63,65),64),(103,104))))),(((((58,59),88),((60,112),113)),73),(79,((80,82),81)))),(69,70))))),(24,25)),((((2,50),38),(41,116)),(39,40))),(43,45)),(10,(((89,(109,119)),(105,114)),122))),((((13,14),(((((15,17),(31,32)),(26,37)),19),20)),46),(21,22))),((((((3,4),121),47),((33,34),(35,36))),((27,28),(29,30))),(8,9))),123),(5,(42,44))),(23,117)),((11,12),(16,18))),((6,7),120)),51);
 772: 1 -1932.652222 -2071.043619 (0,(((((((((((1,78),122),54),(24,25)),((43,45),46)),(10,((48,49),(((89,(109,119)),114),105)))),((((((3,4),((((27,28),(29,30)),((33,34),(35,36))),47)),121),((((8,9),((((((13,14),19),20),((15,17),(31,32))),26),37)),(21,22)),123)),5),(42,44))),(23,((38,((52,53),((((((((((55,(99,100)),(101,102)),(97,98)),94),(92,93)),(110,111)),((67,118),72)),((69,70),(84,85))),(((((58,59),88),(60,(112,113))),73),(((79,81),82),80))),((((((56,57),(95,96)),((66,74),75)),(((71,87),106),86)),(((((61,(107,108)),((76,77),115)),83),(68,(90,91))),62)),((63,(64,(103,104))),65))))),117))),((11,12),(16,18))),((6,7),(((39,40),(41,116)),120))),(2,50)),51);
 773: 1 -2380.682617 -2077.552162 (0,((((((((1,78),54),((10,122),((48,49),(((89,(109,119)),114),105)))),((24,25),((43,46),45))),(((((3,4),((((27,28),(29,30)),((33,34),(35,36))),47)),121),(((5,(((((11,12),(16,18)),23),42),44)),123),(((8,(((((13,14),20),19),((15,17),(31,32))),(26,37))),9),(21,22)))),117)),120),((2,50),((38,((52,53),((((((((55,(((94,(101,102)),(97,(99,100))),98)),(92,93)),110),111),((67,118),72)),((69,70),(84,85))),(((((58,59),88),((60,112),113)),73),(((79,81),80),82))),(((((((56,57),95),96),((66,74),75)),(((71,106),87),86)),(((((61,(107,108)),((76,115),77)),83),(68,(90,91))),62)),(((63,64),(103,104)),65))))),((39,40),(41,116))))),(6,7)),51);
 774: 5 -2030.602539 -2077.28863 (0,(((((((((((1,78),122),(24,25)),((43,45),46)),((39,40),(41,116))),10),((48,49),(((89,(109,119)),114),105))),(((((((3,4),(47,(54,121))),(((27,28),(29,30)),((33,34),(35,36)))),(5,((((11,12),(16,18)),23),(42,44)))),(((8,9),(((((13,14),20),((15,17),(31,32))),19),(26,37))),(21,22))),123),117)),((6,7),120)),(38,((52,53),(((((((((55,(101,102)),97),(98,(99,100))),94),(92,93)),(110,111)),((67,118),72)),(84,85)),((((((56,57),(95,96)),((66,74),75)),(((((((61,(107,108)),((76,77),115)),83),(68,(90,91))),(62,(((63,64),(103,104)),65))),86),((71,87),106))),(69,70)),(((((58,59),88),(60,(112,113))),73),((79,81),(80,82)))))))),(2,50)),51);
 775: 4 -2179.091553 -2089.61264 (0,((((((((((((1,78),122),(24,25)),(43,45)),((((((((((8,9),21),(26,37)),19),((((15,17),31),32),20)),(13,14)),46),22),123),((10,54),((48,49),(((89,(109,119)),114),105))))),5),(((3,4),((((27,28),(29,30)),((33,34),(35,36))),47)),121)),(42,44)),(23,117)),((11,12),(16,18))),(6,7)),((((2,50),(38,((52,53),((((((((((55,(99,100)),(101,102)),(97,98)),94),(92,93)),(110,111)),((67,118),72)),((69,70),(84,85))),(((((58,59),88),(60,(112,113))),73),(((79,81),82),80))),(((((((56,57),96),95),((66,75),74)),(((71,106),87),86)),(((63,(103,104)),64),65)),(((((61,(107,108)),((76,77),115)),83),(68,(90,91))),62)))))),(((39,40),41),116)),120)),51);
 776: 3 -1847.272949 -2076.5039 (0,(((((((((1,78),122),(24,25)),((43,45),46)),10),((48,49),(((89,(109,119)),114),105))),(((((((3,4),(54,121)),47),(((27,28),(29,30)),((33,34),(35,36)))),(((8,9),(((((13,14),((15,17),(31,32))),20),19),(26,37))),(21,22))),((5,((((11,12),(16,18)),23),(42,44))),117)),123)),((((2,50),(38,((52,53),((((((((((55,(97,(98,(99,100)))),(101,102)),94),(92,93)),(110,111)),((67,118),72)),(84,85)),(69,70)),(((58,59),((60,(112,113)),73)),(((79,81),(80,82)),88))),(((((56,57),(95,96)),((66,74),75)),(((71,106),87),86)),(((((61,(107,108)),((76,77),115)),83),(68,(90,91))),(62,(((63,64),65),(103,104))))))))),((39,40),(41,116))),120)),(6,7)),51);
 777: 1 -1634.364502 -2077.47996 (0,((((((((((1,78),(((((((((((((55,102),(((94,101),(99,100)),97)),98),(92,93)),110),111),((67,118),72)),((69,70),(84,85))),(((((56,57),95),96),((66,74),75)),((((((61,(107,108)),((76,77),115)),83),(68,(90,91))),62),(((71,106),87),86)))),((79,81),(80,82))),73),((58,59),88)),(60,(112,113)))),122),((((2,50),((38,(((63,64),65),(103,104))),(52,53))),(41,116)),(39,40))),120),(48,49)),(((89,(109,119)),114),105)),((((3,4),47),121),((((5,((((11,12),(16,18)),(23,117)),((24,25),(43,45)))),(42,44)),123),((((((6,7),(27,28)),(29,30)),((((((13,14),19),((15,17),(31,32))),((33,34),(35,36))),20),(26,37))),(8,9)),((21,46),22))))),10),54),51);
 778: 6 -1907.595459 -2079.569056 (0,((((((((1,78),122),(24,25)),((43,45),46)),54),((((((((3,4),(47,121)),(((27,28),(29,30)),((33,34),(35,36)))),(5,(((11,(12,(16,18))),23),(42,44)))),(((8,9),(((((13,14),((15,17),(31,32))),20),19),(26,37))),(21,22))),117),123),10)),((48,49),(((89,(109,119)),114),105))),((((((2,50),(38,((52,53),((((((((((55,102),98),(((94,101),97),(99,100))),((72,92),93)),110),((67,118),111)),(84,85)),(69,70)),(((((58,59),88),((60,113),112)),73),((79,81),(80,82)))),(((((56,57),(95,96)),((66,74),75)),(((71,106),87),86)),((((((61,(107,108)),(76,(77,115))),83),(68,(90,91))),62),(((63,64),65),(103,104)))))))),(41,116)),(39,40)),120),(6,7))),51);
 779: 1 -2103.593506 -2080.930096 (0,(((((((((((1,78),122),24),25),((43,45),46)),((39,40),(41,116))),((((((((3,4),(54,121)),47),(((27,28),(29,30)),((33,34),(35,36)))),(((5,(42,44)),(((11,12),(16,18)),23)),(((8,9),(((((13,14),20),((15,17),(31,32))),19),(26,37))),(21,22)))),123),117),10)),((48,49),(((89,(109,119)),114),105))),((6,7),120)),(38,((52,53),((((((((((((((55,(99,100)),(101,102)),(97,98)),94),(92,93)),(110,111)),(67,118)),(84,85)),72),((((61,(107,108)),((76,77),115)),83),((62,(((63,64),65),(103,104))),(68,(90,91))))),((((56,57),(95,96)),((66,75),74)),(((71,87),106),86))),(69,70)),((79,81),(80,82))),(((58,59),((60,(112,113)),73)),88))))),(2,50)),51);
 780: 1 -2176.612061 -2073.319924 (0,(((((((((((1,78),24),(25,122)),((43,45),46)),(((((3,4),((((27,28),(29,30)),((33,34),(35,36))),47)),121),((((8,9),(((((13,14),19),((15,17),(31,32))),20),(26,37))),(21,22)),123)),(10,(((48,49),(((89,(109,119)),114),105)),54)))),5),44),42),(23,117)),((11,(16,18)),12)),(((((2,50),38),(((39,40),((52,53),((((((((55,(101,102)),((97,(99,100)),98)),94),(92,93)),(110,111)),((67,118),72)),((((((((58,59),88),(60,(112,113))),73),((79,81),(80,82))),((((((61,(107,108)),((76,115),77)),83),62),(68,(90,91))),((((63,64),65),(103,104)),(((71,87),106),86)))),(69,70)),(84,85))),((56,57),(((66,74),75),(95,96)))))),(41,116))),120),(6,7))),51);
 781: 2 -1798.724121 -2083.699892 (0,((((((((1,78),(24,25)),(((((2,50),(41,116)),(39,40)),((38,(((63,65),64),(103,104))),((52,53),((((((((55,98),(101,102)),(97,(99,100))),94),((67,118),(72,(92,93)))),(110,111)),(84,85)),(((((56,57),(((66,75),74),(95,96))),((((((61,(107,108)),((76,77),115)),83),62),(68,(90,91))),(((71,87),106),86))),(69,70)),(((((58,59),88),(73,((79,81),(80,82)))),(112,113)),60)))))),122)),54),(((((3,4),((((27,28),(29,30)),((33,34),(35,36))),47)),121),(((5,(((((11,12),(16,18)),(23,117)),(43,45)),(42,44))),123),(((8,9),(((((13,14),20),19),((15,17),(31,32))),(26,37))),((21,46),22)))),10)),((48,49),(((89,(109,119)),114),105))),120),(6,7)),51);
 782: 1 -2006.436523 -2069.63161 (0,(((((((((((1,78),122),25),24),((43,45),46)),(10,(((48,49),(((89,(109,119)),114),105)),54))),(((((((3,4),121),47),(((27,28),(29,30)),((33,34),(35,36)))),((((8,9),(((((13,14),((15,17),(31,32))),19),20),(26,37))),(21,22)),123)),5),(42,44))),(11,(12,(16,18)))),(23,117)),(6,7)),((((2,50),((39,40),(41,116))),(38,((52,53),((((((((((((((55,(97,(99,100))),(101,102)),94),98),(92,93)),110),111),((67,118),72)),(84,85)),((((((58,59),88),(60,(112,113))),73),(((79,81),80),82)),(69,70))),(((((61,(107,108)),((76,77),115)),83),62),(68,(90,91)))),(((71,87),106),86)),((((56,57),95),96),((66,75),74))),((63,(64,(103,104))),65))))),120)),51);
 783: 3 -1757.152466 -2075.557857 (0,(((((((((1,78),122),(24,25)),54),((((2,50),(39,40)),((38,((((63,65),64),103),104)),((52,53),(((((((((55,(101,102)),(97,(99,100))),98),94),(92,93)),(110,111)),((67,118),72)),(84,85)),(((((((56,57),95),96),((66,75),74)),((((((61,(107,108)),83),((76,77),115)),62),(68,(90,91))),(((71,106),86),87))),(69,70)),((((((58,59),88),(73,((79,81),(80,82)))),112),113),60)))))),(41,116))),(10,((48,49),(((89,(109,119)),114),105)))),((((((3,4),121),47),(((27,28),(29,30)),((33,34),(35,36)))),(((5,(((((11,12),(16,18)),23),(43,45)),(42,44))),117),(((8,9),(((((13,14),((15,17),(31,32))),20),19),(26,37))),((21,46),22)))),123)),120),(6,7)),51);
 784: 1 -1941.589111 -2073.319924 (0,(((((((((((1,78),24),(25,122)),((43,45),46)),(((((3,4),((((27,28),(29,30)),((33,34),(35,36))),47)),121),((((8,9),(((((13,14),19),((15,17),(31,32))),20),(26,37))),(21,22)),123)),(10,(((48,49),(((89,(109,119)),114),105)),54)))),5),44),42),(23,117)),((11,(16,18)),12)),(((((2,50),38),(((39,40),((52,53),((((((((55,(101,102)),((97,(99,100)),98)),94),(92,93)),(110,111)),((67,118),72)),((((((((58,59),88),(60,(112,113))),73),((79,81),(80,82))),((((((61,(107,108)),((76,115),77)),83),62),(68,(90,91))),((((63,64),65),(103,104)),(((71,87),106),86)))),(69,70)),(84,85))),((56,57),(((66,74),75),(95,96)))))),(41,116))),120),(6,7))),51);
 785: 1 -2015.838501 -2071.990348 (0,(((((((((((1,78),122),(24,25)),((43,45),46)),((39,40),(41,116))),10),((48,49),(((89,(109,119)),114),105))),((((((3,4),(54,121)),((((27,28),(29,30)),((33,34),(35,36))),47)),117),((5,((((11,12),(16,18)),23),(42,44))),((((8,9),(((((13,14),20),((15,17),(31,32))),19),(26,37))),21),22))),123)),((6,7),120)),(38,((52,53),(((((((((55,(101,102)),(99,100)),97),(94,98)),(92,93)),110),111),((67,118),72)),((((((56,57),(((66,74),75),(95,96))),((((((61,(107,108)),(76,(77,115))),83),(68,(90,91))),(62,(((63,64),(103,104)),65))),(((71,106),87),86))),(69,70)),(((((58,59),88),((60,112),113)),73),((79,81),(80,82)))),(84,85)))))),(2,50)),51);
 786: 1 -2078.37915 -2074.823084 (0,((((((((1,78),(24,25)),(((((2,50),(39,40)),((38,((((63,64),65),104),103)),((52,53),(((((((((55,(101,102)),98),97),(99,100)),94),((((67,118),72),92),93)),(110,111)),(84,85)),(((((56,57),(((66,74),75),(95,96))),((((((61,(107,108)),((76,115),77)),83),(68,(90,91))),62),((71,(87,106)),86))),(69,70)),(((((58,59),88),(73,(((79,81),80),82))),(112,113)),60)))))),(41,116)),122)),54),(((((3,4),((((27,28),(29,30)),((33,34),(35,36))),47)),121),(((5,(((((11,12),(16,18)),(23,117)),(43,45)),(42,44))),123),(((8,9),((((((13,14),20),19),((15,17),(31,32))),26),37)),((21,46),22)))),10)),((48,49),(((89,(109,119)),114),105))),120),(6,7)),51);
 787: 2 -1786.943604 -2078.786297 (0,((((((((1,78),54),(10,122)),((48,49),(((89,(109,119)),114),105))),((((((3,4),((((27,28),(29,30)),((33,34),(35,36))),47)),121),(((8,9),(((((13,14),20),((15,17),(31,32))),19),(26,37))),(21,22))),((5,((((11,12),(16,18)),23),(42,44))),123)),117)),((24,25),((43,45),46))),((((2,50),((38,((((((((55,((((94,101),102),(99,100)),97)),98),(92,93)),(110,111)),((67,118),72)),((69,70),(84,85))),(((((58,59),88),(60,(112,113))),73),((79,81),(80,82)))),((((((56,57),(95,96)),((66,75),74)),(((71,87),106),86)),(((63,64),65),(103,104))),(((((61,(107,108)),((76,77),115)),83),(68,(90,91))),62)))),(52,53))),((39,40),(41,116))),120)),(6,7)),51);
 788: 1 -2519.941162 -2071.933415 (0,((((((((((1,78),122),24),25),((43,45),46)),((5,(42,44)),(((11,12),(16,18)),23))),((((8,9),(((((13,14),((15,17),(31,32))),20),19),(26,37))),(21,22)),123)),((((((3,4),((((27,28),(29,30)),((33,34),(35,36))),47)),121),10),((48,49),(((89,(109,119)),114),105))),(54,117))),((((2,50),(38,((52,53),((((((((((((55,98),102),101),97),(99,100)),94),(92,93)),(110,111)),((67,118),72)),(84,85)),((((((58,59),88),((60,112),113)),73),((79,81),(80,82))),(69,70))),((((((56,57),(95,96)),((66,75),74)),(((71,87),106),86)),(((63,64),65),(103,104))),(((((61,(107,108)),((76,77),115)),83),(68,(90,91))),62)))))),((39,40),(41,116))),120)),(6,7)),51);
 789: 2 -2048.473633 -2076.087584 (0,(((((((((1,78),(24,25)),122),54),(((43,45),46),((48,49),(((89,(109,119)),114),105)))),10),(((((((3,4),121),((((27,28),(29,30)),((33,34),(35,36))),47)),((5,(((11,12),(16,18)),23)),(42,44))),117),(((8,9),(((((13,14),((15,17),(31,32))),20),19),(26,37))),(21,22))),123)),((((2,50),((39,40),(41,116))),(38,(((52,53),((((((((((((((55,((97,(99,100)),101)),(98,102)),94),(92,93)),110),111),(67,118)),72),((((((58,59),(((60,113),112),73)),88),(((79,81),82),80)),(69,70)),(84,85))),62),(((61,(107,108)),((76,77),115)),83)),(68,(90,91))),(((71,106),87),86)),((56,57),(((66,75),74),(95,96))))),(((63,65),(103,104)),64)))),120)),(6,7)),51);
 790: 5 -1924.234253 -2075.112231 (0,((((((((1,78),(((((((((((((55,102),(((94,101),(99,100)),97)),98),(92,93)),110),111),((67,118),72)),((69,70),(84,85))),(((((56,57),95),96),((66,74),75)),((((((61,(107,108)),((76,77),115)),83),(68,(90,91))),62),(((71,106),87),86)))),((79,81),(80,82))),73),((58,59),88)),(60,(112,113)))),122),((((2,50),((38,(((63,64),65),(103,104))),(52,53))),(41,116)),(39,40))),120),((48,49),(((89,(109,119)),114),105))),((((3,4),(47,121)),54),((((5,((((11,12),(16,18)),(23,117)),((24,25),(43,45)))),(42,44)),123),((((((6,7),(27,28)),(29,30)),((((((13,14),19),((15,17),(31,32))),((33,34),(35,36))),20),(26,37))),(8,9)),((21,46),22))))),10),51);
 791: 1 -2543.72998 -2101.206349 (0,((((((((((1,78),(((((((((((((((55,(97,98)),(99,100)),101),102),(92,93)),94),111),110),72),(67,118)),(((56,57),(((66,75),74),(95,96))),83)),((((((58,59),88),(60,(112,113))),73),((79,81),(80,82))),((69,70),(84,85)))),((((61,(107,108)),((76,115),77)),(68,(90,91))),(((71,87),106),86))),62),(((63,65),64),(103,104)))),(38,(52,53))),(24,25)),(((2,50),(41,116)),(39,40))),((((6,7),((((13,14),(((((((15,17),31),32),37),20),26),19)),((33,34),(35,36))),(29,30))),(27,28)),54)),10),(43,45)),((((((3,4),121),47),((((5,(((11,(16,18)),12),(23,117))),42),44),123)),((8,9),(21,(22,46)))),((((89,(109,119)),114),105),122))),((48,49),120)),51);
 792: 2 -1964.720215 -2090.004027 (0,(((((((1,78),122),(41,116)),54),((48,49),(((89,(109,119)),114),105))),((((((3,4),121),47),((((6,7),(27,28)),(29,30)),((33,34),(35,36)))),((((8,9),21),((((13,((((15,17),(31,32)),(20,(26,37))),19)),14),46),22)),117)),(((((5,((10,((24,25),(43,45))),(11,(12,(16,18))))),44),23),42),123))),((((2,50),((38,((((63,64),65),103),104)),((52,53),((((((((((((((((55,97),102),101),98),(99,100)),94),(92,93)),110),111),(67,118)),72),((((((61,(107,108)),((76,77),115)),83),62),((71,(87,106)),86)),(68,(90,91)))),(84,85)),((((((58,59),88),(60,113)),112),73),((79,81),(80,82)))),(69,70)),((56,57),(((66,74),75),(95,96))))))),(39,40)),120)),51);
 793: 5 -2283.400391 -2074.373607 (0,((((((((1,78),122),(24,25)),((10,(((48,49),(((89,(109,119)),114),105)),54)),((43,45),46))),(((((3,4),((((27,28),(29,30)),((33,34),(35,36))),47)),121),((((8,9),(((((13,14),((15,17),(31,32))),19),20),(26,37))),(21,22)),123)),(5,(42,44)))),(((11,12),(16,18)),(23,117))),(6,7)),((((2,50),(38,((52,53),(((((((((55,((97,(99,100)),98)),(101,102)),94),(92,93)),(110,111)),((67,118),72)),((69,70),(84,85))),((((((58,59),73),60),(112,113)),88),((79,81),(80,82)))),((((((56,57),(95,96)),((66,74),75)),(((71,106),87),86)),((((61,(107,108)),((76,77),115)),(68,(83,(90,91)))),62)),(((63,64),(103,104)),65)))))),((39,40),(41,116))),120)),51);
 794: 4 -1825.432129 -2087.274305 (0,((((((((((((1,78),54),(((27,28),(48,49)),120)),(((((2,50),((38,((((63,65),64),104),103)),((52,53),((((((((((((55,((99,100),102)),101),(97,98)),94),(92,93)),110),111),((67,118),72)),(((56,57),(95,96)),(66,(74,75)))),((69,70),(84,85))),(((((58,59),88),(60,(112,113))),73),(((79,81),80),82))),(((((61,(107,108)),(76,(77,115))),83),((68,(90,91)),(((71,87),106),86))),62))))),(39,40)),(41,116)),((((89,(109,119)),114),105),122))),(((((13,14),((15,17),(31,32))),(19,(20,(26,37)))),((33,34),(35,36))),(29,30))),((((3,4),121),47),(((8,9),21),(22,46)))),123),(5,(42,44))),(23,117)),((11,12),(16,18))),((10,(24,25)),(43,45))),(6,7)),51);
 795: 1 -1697.566772 -2072.450417 (0,((((((((((1,78),122),24),25),((((((3,4),121),47),(((27,28),(29,30)),((33,34),(35,36)))),((((8,9),(((13,14),((15,17),(31,32))),((19,(26,37)),20))),(21,22)),123)),(5,(42,44)))),(10,(((48,49),(((89,(109,119)),114),105)),54))),(43,(45,46))),((11,(12,(16,18))),(23,117))),(6,7)),((((2,50),(38,((52,53),((((((((((((55,(101,102)),94),97),98),(99,100)),((((67,118),72),93),92)),(110,111)),(84,85)),((((61,(107,108)),((76,115),77)),83),(62,(68,(90,91))))),(69,70)),(((((58,59),88),(73,((79,81),(80,82)))),(112,113)),60)),(((56,57),(((66,74),75),(95,96))),((((63,(64,65)),(103,104)),71),((86,106),87))))))),((39,40),(41,116))),120)),51);
 796: 1 -2378.170166 -2076.95702 (0,(((((((((((1,78),122),24),25),((43,45),46)),((39,40),(41,116))),((((((((3,4),(54,121)),47),(((27,28),(29,30)),((33,34),(35,36)))),(((5,(42,44)),(((11,12),(16,18)),23)),(((8,9),(((((13,14),20),((15,17),(31,32))),19),(26,37))),(21,22)))),123),117),10)),((48,49),(((89,(109,119)),114),105))),((6,7),120)),(38,((52,53),((((((((((((((55,(99,100)),(101,102)),(97,98)),94),(92,93)),(110,111)),(67,118)),72),(84,85)),((((61,(107,108)),((76,77),115)),83),((62,(((63,64),65),(103,104))),(68,(90,91))))),(((56,57),(((66,75),74),(95,96))),(((71,87),106),86))),(69,70)),((79,81),(80,82))),(((58,59),((60,(112,113)),73)),88))))),(2,50)),51);
 797: 3 -2554.263428 -2073.586059 (0,((((((((1,78),122),(24,25)),(((((3,4),((((27,28),(29,30)),((33,34),(35,36))),47)),121),((((8,9),(((((13,14),((15,17),(31,32))),20),19),(26,37))),(21,22)),123)),(5,(42,44)))),((10,(((48,49),(((89,(109,119)),114),105)),54)),(43,(45,46)))),((11,(12,(16,18))),(23,117))),(6,7)),((((2,50),(38,((52,53),(((((((((((55,(101,102)),(98,(99,100))),(94,97)),(((67,118),72),(92,93))),(110,111)),(84,85)),((((61,(107,108)),((76,77),115)),83),(62,(68,(90,91))))),(69,70)),(((((58,59),88),(73,((79,81),(80,82)))),(112,113)),60)),(((((63,(103,104)),64),65),((71,106),87)),86)),((56,57),(((66,75),74),(95,96))))))),((39,40),(41,116))),120)),51);
 798: 2 -1991.024292 -2085.836751 (0,(((((((((1,78),(24,25)),122),54),((((2,50),((38,(((63,64),65),(103,104))),((52,53),(((((((((55,(101,102)),97),(99,100)),98),94),(92,93)),(((67,118),72),(110,111))),(84,85)),(((((56,57),(95,96)),((66,74),75)),(((((((61,(107,108)),(76,77)),115),83),(68,(90,91))),62),(((71,106),87),86))),(((((58,59),88),(73,((79,81),(80,82)))),(112,113)),(60,(69,70)))))))),(39,40)),(41,116))),10),((48,49),((89,(109,119)),(105,114)))),((((3,4),121),(((((27,28),(29,30)),(33,34)),(35,36)),47)),((((5,(((((11,12),(16,18)),23),(43,45)),(42,44))),117),(((8,9),((((((13,14),((15,17),(31,32))),19),20),37),26)),((21,46),22))),123))),((6,7),120)),51);
 799: 1 -2078.950195 -2074.389178 (0,(((((((((((((1,78),122),25),24),((43,46),45)),(((((((3,4),((((27,28),(29,30)),((33,34),(35,36))),47)),(54,121)),((((8,9),((((((13,14),19),20),(((15,17),31),32)),37),26)),21),22)),123),((48,49),(((89,(109,119)),114),105))),10)),5),(42,44)),(23,117)),((11,(16,18)),12)),(6,7)),120),((((2,50),(41,116)),(39,40)),(38,((52,53),(((((((((55,((97,(99,100)),98)),(101,102)),94),(92,93)),(110,111)),((67,118),72)),((69,70),(84,85))),((((((56,57),(95,96)),((66,74),75)),((71,(87,106)),86)),((63,(64,65)),(103,104))),((((((61,(107,108)),((76,77),115)),83),(90,91)),62),68))),((((58,59),((60,(112,113)),73)),88),((79,81),(80,82)))))))),51);
 800: 4 -2218.199219 -2076.986564 (0,(((((((((1,78),122),24),25),((43,45),46)),(10,(((48,49),(((89,(109,119)),114),105)),54))),((((((((((3,4),121),47),(((27,28),(29,30)),((33,34),(35,36)))),(((8,9),(((((13,14),19),((15,17),(31,32))),(20,37)),26)),(21,22))),123),5),(42,44)),(23,117)),((11,12),(16,18)))),(6,7)),((((2,50),(38,((52,53),(((((((((((((55,(97,(99,100))),98),(101,102)),94),(92,93)),(110,111)),((67,118),72)),((69,70),(84,85))),((((((58,59),88),(60,(112,113))),73),(80,82)),(79,81))),((((61,(107,108)),((76,77),115)),(68,(83,(90,91)))),62)),(((71,87),106),86)),((56,57),(((66,75),74),(95,96)))),(((63,64),(103,104)),65))))),((39,40),(41,116))),120)),51);
 801: 1 -1952.760254 -2084.664844 (0,((((((((1,78),54),(48,49)),((((2,50),((38,(((63,64),65),(103,104))),((52,53),((((((((55,(99,100)),((97,98),101)),102),94),(92,93)),(110,111)),((67,118),72)),(((((((56,57),(95,96)),((66,75),74)),(69,70)),((((((61,(107,108)),((76,115),77)),83),62),(68,(90,91))),(((71,106),87),86))),(((((58,59),88),((60,112),113)),73),((79,81),(80,82)))),(84,85)))))),(39,40)),(41,116))),((((89,(109,119)),114),105),122)),10),((((((((((3,4),121),47),((29,30),((33,34),(35,36)))),(((8,9),((((((13,14),(((((15,17),(31,32)),(26,37)),19),20)),46),21),22),120)),123)),5),44),42),(((11,(16,18)),12),(23,117))),((24,25),(43,45)))),((6,7),(27,28))),51);
 802: 2 -2478.0625 -2074.477815 (0,((((((((((((1,78),122),(24,25)),((43,46),45)),10),((39,40),(41,116))),(((((((3,4),(54,121)),47),(((27,28),(29,30)),((33,34),(35,36)))),(((5,(((11,12),(16,18)),23)),(42,44)),((8,9),(((((13,14),20),((15,17),(31,32))),(19,(26,37))),(21,22))))),117),123)),((48,49),(((89,(109,119)),114),105))),120),(6,7)),(38,((52,53),(((((((((55,(101,102)),(97,(99,100))),98),94),(92,93)),(110,111)),((67,118),72)),(84,85)),(((((((56,57),95),96),((66,75),74)),((((((61,(107,108)),((76,77),115)),83),(62,(((63,64),65),(103,104)))),(68,(90,91))),(((71,87),106),86))),(((((58,59),88),(60,(112,113))),73),(((79,81),80),82))),(69,70)))))),(2,50)),51);
 803: 1 -1764.640381 -2075.729816 (0,(((((((((((((1,78),122),25),24),((43,46),45)),((((((((3,4),((((27,28),(29,30)),((33,34),(35,36))),47)),121),54),((((8,9),((((((13,14),19),20),(((15,17),31),32)),37),26)),21),22)),123),((48,49),(((89,(109,119)),114),105))),10)),5),(42,44)),(23,117)),((11,(16,18)),12)),(6,7)),120),((((2,50),(41,116)),(39,40)),(38,((52,53),(((((((((55,((97,(99,100)),98)),(101,102)),94),(92,93)),(110,111)),((67,118),72)),((69,70),(84,85))),((((((56,57),(95,96)),((66,74),75)),((71,(87,106)),86)),((63,(64,65)),(103,104))),(((((61,(107,108)),((76,77),115)),(83,(90,91))),62),68))),((((58,59),((60,(112,113)),73)),88),((79,81),(80,82)))))))),51);
 804: 2 -1915.191895 -2071.028792 (0,((((((((((((1,78),122),(24,25)),((43,45),46)),10),((39,40),(41,116))),((48,49),(((89,(109,119)),114),105))),(((((((3,4),(54,121)),47),(((27,28),(29,30)),((33,34),(35,36)))),(((5,(((11,12),(16,18)),23)),(42,44)),(((8,9),((((13,14),20),((15,17),(31,32))),(19,(26,37)))),(21,22)))),123),117)),120),(6,7)),(38,((52,53),(((((((((55,97),(101,102)),(98,(99,100))),94),(92,93)),(110,111)),((67,118),72)),(84,85)),((((((((56,57),95),96),((66,75),74)),(((71,87),106),86)),(((((61,(107,108)),((76,77),115)),83),(62,(((63,64),65),(103,104)))),(68,(90,91)))),(((((58,59),88),(60,(112,113))),73),(((79,81),80),82))),(69,70)))))),(2,50)),51);
 805: 2 -1833.018921 -2078.437935 (0,((((((((1,78),(24,25)),(((((2,50),(41,116)),(39,40)),((38,((((63,64),65),104),103)),((52,53),(((((((((((55,((97,(99,100)),98)),(101,102)),94),(92,93)),(110,111)),((67,118),72)),(84,85)),(69,70)),((((56,57),(95,96)),((66,75),74)),((((((61,(107,108)),((76,77),115)),83),62),(68,(90,91))),(((71,106),87),86)))),(((79,81),82),80)),((((58,59),73),(60,(112,113))),88))))),122)),10),(((((3,4),47),121),54),((((5,(42,44)),((((11,12),(16,18)),(23,117)),(43,45))),123),(((8,9),((((((13,14),20),(((15,17),(31,32)),(19,(26,37)))),46),21),22)),(((27,28),(29,30)),((33,34),(35,36))))))),((48,49),(((89,(109,119)),114),105))),120),(6,7)),51);
 806: 1 -2044.82666 -2079.531562 (0,((((((((((1,78),122),(24,25)),((((((((3,4),(47,121)),(((27,28),(29,30)),((33,34),(35,36)))),((((8,9),((((((13,14),19),20),((15,17),(31,32))),26),37)),21),22)),123),(42,44)),5),((((11,12),18),16),(23,117)))),((43,45),46)),((10,((48,49),(((89,(109,119)),114),105))),54)),((38,((52,53),(((((((((55,(94,97)),(101,102)),(98,(99,100))),(92,93)),(110,111)),((67,118),72)),((69,70),(84,85))),(((((58,59),88),(60,(112,113))),73),((79,81),(80,82)))),((((((56,57),(95,96)),((66,75),74)),(((71,106),87),86)),(((63,64),65),(103,104))),(((((61,(107,108)),((76,77),115)),83),(68,(90,91))),62))))),((39,40),(41,116)))),120),(6,7)),(2,50)),51);
 807: 1 -2058.702393 -2072.08568 (0,((((((((((((1,78),122),(24,25)),((43,45),46)),(10,(((48,49),(((89,(109,119)),114),105)),54))),5),(42,44)),(((((3,4),121),47),(((8,9),(((((13,14),19),(((15,17),32),31)),20),(26,37))),(((27,28),(29,30)),((33,34),(35,36))))),((21,22),123))),(23,117)),((11,12),(16,18))),((((2,50),(38,((52,53),(((((((((55,(97,(99,100))),98),(101,102)),94),(92,93)),110),111),((67,118),72)),((((((((((56,57),95),96),((66,74),75)),((63,(103,104)),(64,65))),(((71,87),106),86)),(((((61,(107,108)),((76,77),115)),83),(68,(90,91))),62)),(69,70)),(((((58,59),88),((60,112),113)),73),(((79,81),80),82))),(84,85)))))),((39,40),(41,116))),120)),(6,7)),51);
 808: 11 -2053.274902 -2072.294438 (0,(((((((((1,78),122),(24,25)),((43,45),46)),10),((48,49),(((89,(109,119)),114),105))),(((((((3,4),(54,121)),47),(((27,28),(29,30)),((33,34),(35,36)))),(((8,9),(((((13,14),((15,17),(31,32))),20),19),(26,37))),(21,22))),((5,((((11,12),(16,18)),23),(42,44))),117)),123)),((((2,50),(38,((52,53),((((((((((55,(97,(98,(99,100)))),(101,102)),94),(92,93)),(110,111)),((67,118),72)),(84,85)),(69,70)),((((58,59),((60,(112,113)),73)),88),((79,81),(80,82)))),(((((56,57),(95,96)),((66,75),74)),(((71,87),106),86)),((((((61,(107,108)),((76,77),115)),83),(68,(90,91))),62),(((63,64),65),(103,104)))))))),((39,40),(41,116))),120)),(6,7)),51);
 809: 3 -1969.526367 -2072.710596 (0,((((((((((1,78),122),(24,25)),(((((3,4),((((27,28),(29,30)),((33,34),(35,36))),47)),121),((((8,9),((((13,14),((15,17),(31,32))),20),(19,(26,37)))),(21,22)),123)),(5,(42,44)))),(10,(((48,49),(((89,(109,119)),114),105)),54))),((43,45),46)),((11,12),(16,18))),(23,117)),(6,7)),((((2,50),(38,((52,53),(((((((((55,(101,102)),(94,97)),(98,(99,100))),(((67,118),72),(92,93))),(110,111)),(84,85)),((((61,(107,108)),((76,77),115)),83),(62,(68,(90,91))))),((((((58,59),88),(73,((79,81),(80,82)))),(112,113)),60),(69,70))),(((56,57),(((66,75),74),(95,96))),((((63,(103,104)),(64,65)),((71,87),106)),86)))))),((39,40),(41,116))),120)),51);
 810: 1 -2147.303711 -2078.298624 (0,((((((((1,78),122),(24,25)),54),(((2,50),(((38,(((63,65),64),(103,104))),((52,53),(((((((55,(((94,98),97),(101,102))),(99,100)),(92,93)),(110,111)),((67,118),72)),(((((((58,59),(((60,112),113),73)),88),((79,81),(80,82))),((((((61,(107,108)),((76,77),115)),83),(68,(90,91))),(((71,106),87),86)),62)),(69,70)),(84,85))),((56,57),(((66,75),74),(95,96)))))),(39,40))),(41,116))),((((((((3,4),((((27,28),(29,30)),((33,34),(35,36))),47)),121),(5,(((((11,12),(16,18)),23),(43,45)),(42,44)))),(((8,9),(((((13,14),((15,17),(31,32))),20),19),(26,37))),((21,46),22))),123),117),(10,((48,49),(((89,(109,119)),114),105))))),120),(6,7)),51);
 811: 9 -2484.852539 -2090.130441 (0,(((((((((1,78),(38,((52,53),((((((((((((55,((97,(99,100)),98)),(101,102)),94),(92,93)),(110,111)),(67,118)),72),((((56,57),(95,96)),((66,75),74)),83)),((((((58,59),88),(60,(112,113))),73),((79,81),(80,82))),((69,70),(84,85)))),(((61,(107,108)),((76,77),115)),((68,(90,91)),(((71,87),106),86)))),62),(((63,64),65),(103,104)))))),(24,25)),54),(((6,7),(27,28)),((((((((13,14),20),((15,17),(31,32))),19),(26,37)),(35,36)),(33,34)),(29,30)))),(((2,50),(41,116)),(39,40))),(((((3,4),47),121),((((5,(42,44)),(((11,12),(16,18)),(23,117))),123),(((8,9),21),(22,46)))),((10,((((89,(109,119)),114),105),122)),(43,45)))),(48,49)),120),51);
 812: 2 -1965.473877 -2102.149368 (0,(((((((((1,78),((38,(52,53)),(((((((((((((((55,(97,98)),(99,100)),101),102),(92,93)),94),111),110),72),(((56,57),(((66,75),74),(95,96))),83)),(67,118)),((((((58,59),88),(60,(112,113))),73),((79,81),(80,82))),((69,70),(84,85)))),((((61,(107,108)),((76,115),77)),(68,(90,91))),(((71,87),106),86))),62),(((63,65),64),(103,104))))),(24,25)),(((2,50),(41,116)),(39,40))),((((6,7),((((13,14),(((((((15,17),31),32),37),20),26),19)),((33,34),(35,36))),(29,30))),(27,28)),54)),10),(43,45)),((((((3,4),121),47),((((5,(((11,(16,18)),12),(23,117))),42),44),123)),((8,9),(21,(22,46)))),((((89,(109,119)),114),105),122))),((48,49),120)),51);
 813: 3 -2148.221924 -2092.41199 (0,(((((((((1,78),(24,25)),(38,((52,53),(((((((((((((55,97),98),(101,102)),(94,(99,100))),(92,93)),(110,111)),(67,118)),72),((((56,57),(95,96)),((66,74),75)),83)),(((((((58,59),88),(60,112)),113),73),(((79,81),80),82)),((69,70),(84,85)))),(((61,(107,108)),((76,77),115)),((68,(90,91)),(((71,106),87),86)))),62),((((63,64),65),103),104))))),54),(((6,7),(27,28)),(((((((13,14),20),19),((15,17),(31,32))),(26,37)),((33,34),(35,36))),(29,30)))),(((2,50),(39,40)),(41,116))),(((((3,4),47),121),((((5,(42,44)),(((11,12),(16,18)),(23,117))),123),(((8,9),21),(22,46)))),((10,(((89,(109,119)),(105,114)),122)),(43,45)))),(48,49)),120),51);
 814: 2 -1611.628662 -2091.910962 (0,((((((1,78),54),(48,49)),(((((2,50),((38,(((63,(64,65)),104),103)),((52,53),((((((((55,((97,101),98)),(99,100)),102),94),(92,93)),(110,111)),((67,118),72)),((((((((56,57),95),96),((66,74),75)),((((((61,(107,108)),((76,77),115)),83),(68,(90,91))),62),(((71,87),106),86))),(((((58,59),88),(60,(112,113))),73),(((79,81),82),80))),(69,70)),(84,85)))))),(41,116)),(39,40)),(((89,(109,119)),(105,114)),122))),(((((((((3,(4,(47,121))),((29,30),((33,34),(35,36)))),(((8,9),120),((((13,(14,(((((15,17),(31,32)),(26,37)),20),19))),46),22),21))),123),(5,44)),((((11,12),(16,18)),(23,117)),42)),(24,25)),(43,45)),10)),((6,7),(27,28))),51);
 815: 2 -2251.210938 -2072.328373 (0,(((((((((1,78),122),(24,25)),((10,(((48,49),(((89,(109,119)),114),105)),54)),((43,45),46))),((((((3,4),((((27,28),(29,30)),((33,34),(35,36))),47)),121),((((8,9),((((13,14),19),((15,17),(31,32))),(20,(26,37)))),(21,22)),123)),5),(42,44))),(23,117)),((11,12),(16,18))),(6,7)),((((2,50),(38,(((52,53),((((((((((((((55,(99,100)),97),98),(101,102)),94),(92,93)),(110,111)),(67,118)),72),(((((((58,59),88),(60,(112,113))),73),((79,81),(80,82))),(69,70)),(84,85))),(68,(90,91))),((((61,(107,108)),((76,77),115)),83),62)),((71,(87,106)),86)),((56,57),(((66,75),74),(95,96))))),(((63,64),65),(103,104))))),((39,40),(41,116))),120)),51);
 816: 7 -2473.554688 -2089.558209 (0,(((((((((((((1,78),54),(((27,28),(48,49)),120)),((((2,50),((38,(((63,64),65),(103,104))),((52,53),(((((((((((55,((99,100),102)),101),(97,98)),94),(92,93)),(110,111)),((67,118),72)),((56,57),((66,(74,75)),(95,96)))),((69,70),(84,85))),(((((58,59),88),(60,(112,113))),73),(((79,81),82),80))),(((((61,(107,108)),((76,77),115)),83),((68,(90,91)),(((71,87),106),86))),62))))),(39,40)),(41,116))),((((89,(109,119)),114),105),122)),((((((((13,14),((15,17),(31,32))),19),20),(26,37)),(33,34)),(35,36)),(29,30))),((((3,4),47),121),(((8,9),21),(22,46)))),123),(5,(42,44))),(23,117)),((11,12),(16,18))),((10,(24,25)),(43,45))),(6,7)),51);
 817: 1 -1904.175049 -2097.464651 (0,(((((((((((1,78),122),((38,(((63,64),65),(103,104))),((52,53),((((((((55,98),(((97,(99,100)),102),101)),94),(92,93)),(110,111)),((((((56,57),(95,96)),((66,75),74)),83),(((((61,(107,108)),((76,77),115)),62),(68,(90,91))),((71,(87,106)),86))),((67,118),72))),(84,85)),((((((58,59),88),(60,(112,113))),73),((79,81),(80,82))),(69,70)))))),(2,50)),(41,116)),(39,40)),(24,25)),54),(48,49)),(((((((3,4),47),121),(((((5,(((11,12),(16,18)),(43,45))),(42,44)),(23,117)),123),(((8,9),(((((((13,14),46),19),((15,17),(31,32))),((33,34),(35,36))),20),(26,37))),(21,22)))),(29,30)),(27,28)),(10,((89,(109,119)),(105,114))))),((6,7),120)),51);
 818: 1 -1818.81958 -2074.810298 (0,((((((((1,78),122),(24,25)),54),(((((((3,4),((((27,28),(29,30)),((33,34),(35,36))),47)),121),(((8,9),((((((13,14),20),19),((15,17),(31,32))),37),26)),((21,46),22))),((5,(((((11,12),(16,18)),(43,45)),23),(42,44))),117)),123),10)),((48,49),(((89,(109,119)),114),105))),((((2,50),((38,((((63,64),65),103),104)),((52,53),(((((((((((55,(99,100)),97),101),98),102),94),(92,93)),(110,111)),((67,118),72)),(84,85)),(((((56,57),(((66,74),75),(95,96))),((((((61,(107,108)),((76,77),115)),83),62),(68,(90,91))),(((71,87),106),86))),((((((58,59),88),(73,(((79,81),80),82))),112),113),60)),(69,70)))))),((39,40),(41,116))),120)),(6,7)),51);
 819: 1 -1892.253052 -2090.624091 (0,((((((((1,78),(((52,53),((((((((((((((55,(94,(99,100))),(101,102)),97),98),(92,93)),110),111),(67,118)),72),(84,85)),(((((61,(107,108)),((76,77),115)),83),(68,(90,91))),(62,(((63,(64,65)),104),103)))),(((((56,57),95),96),((66,75),74)),(((71,86),106),87))),(69,70)),(((((58,59),88),(60,(112,113))),73),(((79,81),80),82)))),122)),(((2,50),(39,40)),(38,(41,116)))),(((89,(109,119)),114),105)),(((13,14),(((15,17),(31,32)),(19,(20,((26,37),((33,34),(35,36))))))),46)),(((((8,9),21),123),120),22)),((((((((3,4),121),47),(11,(12,(16,18)))),(((5,(23,117)),44),42)),(43,45)),(24,25)),(((((6,7),(27,28)),(29,30)),54),(48,49)))),10),51);
 820: 1 -2084.958984 -2075.200029 (0,((((((((1,78),122),25),24),(((10,((48,49),(((89,(109,119)),114),105))),54),((43,46),45))),(((((((3,4),((((27,28),(29,30)),((33,34),(35,36))),47)),121),((((8,9),(((((13,14),20),((15,17),(31,32))),(19,26)),37)),(21,22)),123)),117),(5,(42,44))),(((11,(16,18)),12),23))),(6,7)),(((2,50),((38,(((52,53),((((((((((55,(94,((98,(99,100)),(101,102)))),97),(92,93)),(110,111)),(67,118)),72),(((((61,(107,108)),((76,77),115)),83),(68,(90,91))),62)),(84,85)),((((((58,59),88),(60,(112,113))),73),(((79,81),82),80)),(69,70))),(((56,57),(((66,75),74),(95,96))),(((71,87),106),86)))),((63,(64,65)),(103,104)))),((39,40),(41,116)))),120)),51);
 821: 1 -1533.924927 -2081.717625 (0,(((((((((((((1,78),122),24),25),((10,(((48,49),(((89,(109,119)),114),105)),54)),((43,45),46))),((((3,4),((((27,28),(29,30)),((33,34),(35,36))),47)),121),(((((8,9),((((13,14),((15,17),(31,32))),20),19)),(26,37)),(21,22)),123))),44),5),42),23),((11,12),(16,18))),(((((2,50),(((39,40),((52,53),((((((((((((55,(97,98)),101),(94,(99,100))),102),(92,93)),110),111),((67,118),72)),(84,85)),(69,70)),((((((((56,57),96),95),66),(74,75)),(((71,87),106),86)),(((63,65),64),(103,104))),((((61,(107,108)),((76,77),115)),83),(62,(68,(90,91)))))),((((((58,59),88),(73,((79,81),(80,82)))),113),112),60)))),(41,116))),38),(6,7)),120)),117),51);
 822: 2 -2160.04126 -2079.067789 (0,(((((((((((((1,78),122),24),25),54),((10,((48,49),(((89,(109,119)),114),105))),((43,46),45))),(5,42)),((((((3,4),(47,121)),(((27,28),(29,30)),((33,34),(35,36)))),(((8,9),(((((13,14),((15,17),(31,32))),20),19),(26,37))),(21,22))),123),44)),(((11,(16,18)),12),23)),(((2,50),((39,40),(41,116))),(38,(((52,53),((((((((((((55,(94,(((97,(99,100)),98),(101,102)))),(110,111)),(92,93)),(84,85)),((((((58,59),88),((60,113),112)),73),(((79,81),80),82)),(69,70))),((67,118),72)),(90,91)),68),62),(((61,(107,108)),((76,77),115)),83)),((71,(87,106)),86)),((56,57),(((66,75),74),(95,96))))),(((63,64),(103,104)),65))))),120),(6,7)),117),51);
 823: 19 -1812.021118 -2073.628664 (0,((((((((1,78),(24,25)),(((((2,50),(41,116)),(39,40)),((38,(((63,64),65),(103,104))),((52,53),((((((((55,(101,102)),98),(97,(99,100))),94),(((67,118),72),(92,93))),(110,111)),(84,85)),(((((56,57),(((66,74),75),(95,96))),((((((61,(107,108)),((76,77),115)),83),(68,(90,91))),62),(((71,87),106),86))),(69,70)),(((((58,59),88),(73,((79,81),(80,82)))),(112,113)),60)))))),122)),54),(((((3,4),((((27,28),(29,30)),((33,34),(35,36))),47)),121),(((5,(((((11,12),(16,18)),(23,117)),(43,45)),(42,44))),123),(((8,9),((((((13,14),20),19),((15,17),(31,32))),26),37)),((21,46),22)))),10)),((48,49),(((89,(109,119)),114),105))),120),(6,7)),51);
 824: 15 -1837.405029 -2089.561459 (0,((((((((((((((1,78),54),(((27,28),(48,49)),120)),((((2,50),((38,(((63,64),65),(103,104))),((52,53),(((((((((((((55,(99,100)),102),101),98),97),94),(92,93)),(110,111)),((67,118),72)),((56,57),(((66,75),74),(95,96)))),((69,70),(84,85))),(((((58,59),88),(60,(112,113))),73),((79,81),(80,82)))),(((((61,(107,108)),((76,77),115)),83),((68,(90,91)),(((71,106),87),86))),62))))),(39,40)),(41,116))),((((89,(109,119)),114),105),122)),(((((((13,14),((15,17),(31,32))),19),(20,(26,37))),(33,34)),(35,36)),(29,30))),((((3,4),47),121),(((8,9),21),(22,46)))),123),(42,44)),5),(23,117)),((11,12),(16,18))),((10,(24,25)),(43,45))),(6,7)),51);
 825: 1 -2010.794922 -2077.687093 (0,((((((((1,78),(((((((((((((55,102),(((94,101),(99,100)),97)),98),(92,93)),110),111),((67,118),72)),((69,70),(84,85))),(((((56,57),95),96),((66,74),75)),((((((61,(107,108)),((76,77),115)),83),(68,(90,91))),62),(((71,106),87),86)))),((79,81),(80,82))),73),((58,59),88)),(60,(112,113)))),122),((((2,50),((38,(((63,64),65),(103,104))),(52,53))),(41,116)),(39,40))),120),((48,49),(((89,(109,119)),114),105))),((((3,4),47),(54,121)),((((5,((((11,12),(16,18)),(23,117)),((24,25),(43,45)))),(42,44)),123),((((((6,7),(27,28)),(29,30)),((((((13,14),19),((15,17),(31,32))),((33,34),(35,36))),20),(26,37))),(8,9)),((21,46),22))))),10),51);
 826: 2 -2179.905762 -2068.25374 (0,((((((((((1,78),122),25),24),((43,46),45)),(10,(((48,49),(((89,(109,119)),114),105)),54))),(((((3,4),((((27,28),(29,30)),((33,34),(35,36))),47)),121),((((8,9),(((((13,14),19),20),((15,17),(31,32))),(26,37))),(21,22)),123)),(5,(42,44)))),(((11,12),(16,18)),(23,117))),(6,7)),((((2,50),(38,((52,53),(((((((((55,(97,(99,100))),98),(101,102)),94),(92,93)),(110,111)),((67,118),72)),(((56,57),(((66,74),75),(95,96))),((((((61,(107,108)),((76,77),115)),83),(68,(90,91))),(62,(((63,64),(103,104)),65))),(((71,106),87),86)))),(((((((58,59),88),(73,(((79,81),80),82))),(112,113)),60),(69,70)),(84,85)))))),((39,40),(41,116))),120)),51);
 827: 1 -1879.185059 -2071.043619 (0,(((((((((((1,78),122),54),(24,25)),((43,45),46)),(10,((48,49),(((89,(109,119)),114),105)))),((((((3,4),((((27,28),(29,30)),((33,34),(35,36))),47)),121),((((8,9),((((((13,14),19),20),((15,17),(31,32))),26),37)),(21,22)),123)),5),(42,44))),(23,((38,((52,53),((((((((((55,(99,100)),(101,102)),(97,98)),94),(92,93)),(110,111)),((67,118),72)),((69,70),(84,85))),(((((58,59),88),(60,(112,113))),73),(((79,81),82),80))),((((((56,57),(95,96)),((66,74),75)),(((71,87),106),86)),(((((61,(107,108)),((76,77),115)),83),(68,(90,91))),62)),((63,(64,(103,104))),65))))),117))),((11,12),(16,18))),((6,7),(((39,40),(41,116)),120))),(2,50)),51);
 828: 1 -2175.84375 -2077.47996 (0,((((((((((1,78),(((((((((((((55,102),(((94,101),(99,100)),97)),98),(92,93)),110),111),((67,118),72)),((69,70),(84,85))),(((((56,57),95),96),((66,74),75)),((((((61,(107,108)),((76,77),115)),83),(68,(90,91))),62),(((71,106),87),86)))),((79,81),(80,82))),73),((58,59),88)),(60,(112,113)))),122),((((2,50),((38,(((63,64),65),(103,104))),(52,53))),(41,116)),(39,40))),120),(48,49)),(((89,(109,119)),114),105)),((((3,4),47),121),((((5,((((11,12),(16,18)),(23,117)),((24,25),(43,45)))),(42,44)),123),((((((6,7),(27,28)),(29,30)),((((((13,14),19),((15,17),(31,32))),((33,34),(35,36))),20),(26,37))),(8,9)),((21,46),22))))),10),54),51);
 829: 1 -1963.525635 -2083.856464 (0,((((((1,78),54),(48,49)),((((89,(109,119)),114),105),122)),((((2,50),(38,(((52,53),((((((((55,(99,100)),((97,98),101)),(94,102)),(92,93)),(110,111)),((67,118),72)),((((((56,57),(95,96)),((66,75),74)),(((71,106),87),86)),(((((61,(107,108)),((76,115),77)),83),62),(68,(90,91)))),((((((58,59),88),((60,112),113)),73),((79,81),(80,82))),(69,70)))),(84,85))),(((63,64),65),(103,104))))),(39,40)),(41,116))),(((((((((((3,4),121),(((29,30),((33,34),(35,36))),47)),(((8,9),((((((13,14),((((15,17),(31,32)),(26,37)),(19,20))),46),21),22),120)),123)),5),44),42),(((11,(16,18)),12),(23,117))),(24,25)),(10,(43,45))),((6,7),(27,28)))),51);
 830: 1 -1782.170898 -2075.659041 (0,((((((((((((1,78),122),(24,25)),((43,46),45)),10),((39,40),(41,116))),(((((((3,4),(54,121)),47),(((27,28),(29,30)),((33,34),(35,36)))),(((5,(((11,12),(16,18)),23)),(42,44)),(((8,9),((((13,14),20),((15,17),(31,32))),(19,(26,37)))),(21,22)))),117),123)),((48,49),(((89,(109,119)),114),105))),120),(6,7)),(38,((52,53),(((((((((55,(101,102)),(97,(99,100))),98),94),(92,93)),(110,111)),((67,118),72)),(84,85)),(((((((56,57),95),96),((66,75),74)),(((((58,59),88),(60,(112,113))),73),(((79,81),80),82))),((((((61,(107,108)),((76,77),115)),83),(62,(((63,64),65),(103,104)))),(68,(90,91))),(((71,87),106),86))),(69,70)))))),(2,50)),51);
 831: 2 -1980.974365 -2079.232453 (0,((((((((1,78),122),(24,25)),((10,(((48,49),(((89,(109,119)),114),105)),54)),((43,45),46))),(((((3,4),((((27,28),(29,30)),((33,34),(35,36))),47)),121),((((8,9),(((((((13,14),20),(15,17)),(31,32)),19),26),37)),(21,22)),123)),(5,(42,44)))),(((11,12),(16,18)),(23,117))),(6,7)),((((2,50),((38,(((((((((((55,94),(101,102)),(97,(99,100))),98),(92,93)),(110,111)),((67,118),72)),(84,85)),(69,70)),((((((56,57),(95,96)),((66,75),74)),(((63,64),(103,104)),65)),((71,(87,106)),86)),(((((61,(107,108)),((76,77),115)),83),(68,(90,91))),62))),(((((58,59),88),(60,(112,113))),73),((79,81),(80,82))))),(41,116))),((39,40),(52,53))),120)),51);
 832: 2 -2206.345215 -2066.658548 (0,(((((((((((((1,78),122),(24,25)),54),((43,45),46)),((48,49),(((89,(109,119)),114),105))),10),(((((3,4),121),47),(((8,9),(((((((13,14),19),20),((15,17),(31,32))),(26,37)),((33,34),(35,36))),((27,28),(29,30)))),(21,22))),123)),(5,44)),42),(23,117)),((11,12),(16,18))),((((2,50),((38,((52,53),((((((((55,(97,(99,100))),(((94,101),102),98)),(92,93)),(110,111)),((67,118),72)),((69,70),(84,85))),(((((58,59),88),(60,(112,113))),73),((79,81),(80,82)))),((((((56,57),(95,96)),((66,74),75)),(((71,106),87),86)),((63,(64,65)),(103,104))),(((((61,(107,108)),((76,77),115)),83),(68,(90,91))),62))))),((39,40),(41,116)))),120),(6,7))),51);
 833: 3 -1928.802979 -2071.201682 (0,(((((((((1,78),122),24),25),((43,45),46)),(10,(((48,49),(((89,(109,119)),114),105)),54))),((((((((3,4),((((27,28),(29,30)),((33,34),(35,36))),47)),121),((((8,9),(((((13,14),((15,17),(31,32))),20),19),(26,37))),(21,22)),123)),5),(42,44)),(23,117)),((11,12),(16,18)))),((((2,50),(38,((52,53),(((((((((((55,(99,100)),97),(101,102)),98),94),(92,93)),(110,111)),((67,118),72)),(84,85)),(69,70)),(((((((56,57),(95,96)),((66,75),74)),(((71,106),87),86)),(((63,64),(103,104)),65)),(((((61,(107,108)),((76,77),115)),83),(68,(90,91))),62)),(((((58,59),(60,(112,113))),88),73),(((79,81),82),80))))))),((39,40),(41,116))),120)),(6,7)),51);
 834: 4 -1625.274658 -2081.433227 (0,(((((1,78),54),(((((2,50),((38,(((63,(64,65)),104),103)),((52,53),((((((((55,((97,101),98)),(99,100)),102),94),(92,93)),(110,111)),((67,118),72)),(((((((((56,57),95),96),((66,74),75)),(((71,87),106),86)),(((((61,(107,108)),((76,77),115)),83),(68,(90,91))),62)),(((((58,59),88),(60,(112,113))),73),(((79,81),82),80))),(69,70)),(84,85)))))),(39,40)),(41,116)),(48,49))),(10,(((89,(109,119)),(105,114)),122))),((((((((((((3,4),121),47),((29,30),((33,34),(35,36)))),(((8,9),120),(((((13,14),(((((15,17),(31,32)),(26,37)),20),19)),46),21),22))),123),5),(42,44)),(((11,12),(16,18)),(23,117))),(24,25)),(43,45)),((6,7),(27,28)))),51);
 835: 3 -1995.43689 -2086.047949 (0,(((((((((1,78),122),25),24),(10,(((48,49),(((89,(109,119)),114),105)),54))),((43,46),45)),(((((3,4),((((27,28),(29,30)),((33,34),(35,36))),47)),(5,((((((((8,9),(((((13,14),19),20),(26,37)),(((15,17),32),31))),21),22),123),121),42),44))),(23,117)),((11,12),(16,18)))),(6,7)),((((2,50),(38,((52,53),((((((((((((55,(98,(99,100))),(101,102)),97),94),(92,93)),(110,111)),(67,118)),72),(84,85)),(69,70)),((((((56,57),(95,96)),((66,74),75)),(((71,87),106),86)),((63,(64,65)),(103,104))),(((((61,(107,108)),((76,77),115)),83),(68,(90,91))),62))),(((58,59),(((60,112),113),(73,((79,81),(80,82))))),88))))),((39,40),(41,116))),120)),51);
 836: 3 -2347.710449 -2075.623069 (0,((((((((((1,78),122),(24,25)),((43,45),46)),10),54),((48,49),(((89,(109,119)),114),105))),((((((3,4),121),47),(((27,28),(29,30)),((33,34),(35,36)))),(((5,((((11,12),(16,18)),23),(42,44))),123),(((8,9),(((((13,14),19),20),((15,17),(31,32))),(26,37))),(21,22)))),117)),((((2,50),(38,((52,53),((((((((((((55,(((97,101),(99,100)),102)),98),94),(92,93)),(110,111)),(67,118)),72),((((((((56,57),(95,96)),(((63,64),(103,104)),65)),((66,74),75)),((71,(87,106)),86)),62),(((61,(107,108)),((76,77),115)),83)),(68,(90,91)))),(84,85)),(69,70)),((79,81),(80,82))),(((58,59),((60,(112,113)),73)),88))))),((39,40),(41,116))),120)),(6,7)),51);
 837: 3 -2405.201416 -2077.462561 (0,((((((((((1,78),122),(24,25)),((43,45),46)),10),54),(((48,49),105),((89,(109,119)),114))),((((3,4),((((27,28),(29,30)),((33,34),(35,36))),47)),121),((((5,((((11,12),(16,18)),23),(42,44))),117),123),(((8,9),(((((13,14),20),19),((15,17),(31,32))),(26,37))),(21,22))))),((((2,50),(38,((52,53),((((((((((((((55,(101,102)),(97,(99,100))),(94,98)),(92,93)),110),111),((67,118),72)),(84,85)),(69,70)),(((((58,59),88),((60,112),113)),73),(((79,81),80),82))),(((((61,(107,108)),((76,77),115)),83),(68,(90,91))),62)),(((71,87),106),86)),((56,57),(((66,74),75),(95,96)))),((63,65),(64,(103,104))))))),((39,40),(41,116))),120)),(6,7)),51);
 838: 1 -1490.551514 -2092.361658 (0,(((((((1,78),122),(24,25)),((43,46),45)),(10,((((48,49),105),((89,(109,119)),114)),54))),((((((2,50),(38,((52,53),(((((((55,((97,(98,(99,100))),(101,102))),94),(92,93)),((((67,118),72),111),110)),(69,(70,(84,85)))),(((((56,57),96),95),(66,(74,75))),((((((61,(107,108)),((76,115),77)),83),(68,(90,91))),62),(((63,(64,65)),(103,104)),(71,(86,(87,106))))))),(((((58,59),((60,112),113)),73),88),(((79,81),80),82)))))),(41,116)),(39,40)),120),(6,7))),((((((((3,4),((((27,28),(29,30)),((33,34),(35,36))),47)),121),((((8,9),(((((13,20),14),19),((15,17),(31,32))),(26,37))),(21,22)),123)),5),(42,44)),(23,117)),((11,12),(16,18)))),51);
 839: 2 -1630.635498 -2078.009723 (0,((((((((((1,78),(24,25)),122),((43,45),46)),10),((48,49),(((89,(109,119)),114),105))),(((((3,4),(((((27,28),(29,30)),((33,34),(35,36))),54),121)),47),(((5,((((11,12),(16,18)),23),(42,44))),123),(((8,9),(((((13,14),20),((15,17),(31,32))),19),(26,37))),(21,22)))),117)),(((2,50),((38,(((((((((((((55,(97,(99,100))),(101,102)),98),94),(92,93)),(110,111)),(67,118)),72),((((((((56,57),(95,96)),((66,75),74)),(((63,64),65),(103,104))),((71,87),(86,106))),(68,(90,91))),62),(((61,(107,108)),((76,77),115)),83))),(84,85)),(69,70)),((79,81),(80,82))),(((58,59),((60,(112,113)),73)),88))),(52,53))),((39,40),(41,116)))),120),(6,7)),51);
 840: 2 -1862.651245 -2078.421044 (0,((((((((1,78),(24,25)),(((((2,50),(41,116)),(39,40)),((38,(((63,64),65),(103,104))),((52,53),(((((((((((55,((97,(99,100)),98)),(101,102)),94),(92,93)),(110,111)),((67,118),72)),(84,85)),(69,70)),((((56,57),(95,96)),((66,75),74)),((((((61,(107,108)),((76,77),115)),83),62),(68,(90,91))),(((71,106),87),86)))),((79,81),(80,82))),(((58,59),((60,(112,113)),73)),88))))),122)),10),(((((3,4),47),121),54),((((5,(42,44)),((((11,12),(16,18)),(23,117)),(43,45))),123),(((8,9),((((((13,14),20),(((15,17),(31,32)),(19,(26,37)))),46),21),22)),(((27,28),(29,30)),((33,34),(35,36))))))),((48,49),(((89,(109,119)),114),105))),120),(6,7)),51);
 841: 2 -1870.136963 -2079.764161 (0,((((((((1,78),(((((((((((((55,102),(((94,101),(99,100)),97)),98),(92,93)),110),111),((67,118),72)),((69,70),(84,85))),(((((56,57),95),96),((66,74),75)),((((((61,(107,108)),((76,77),115)),83),(68,(90,91))),62),(((71,106),87),86)))),((79,81),(80,82))),73),((58,59),88)),(60,(112,113)))),122),((((2,50),((38,(((63,64),65),(103,104))),(52,53))),(41,116)),(39,40))),120),((48,49),(((89,(109,119)),114),105))),((((((3,4),47),121),(((5,((((11,12),(16,18)),(23,117)),((24,25),(43,45)))),(42,44)),123)),(((((6,7),(27,28)),(((((((13,14),19),((15,17),(31,32))),((33,34),(35,36))),20),(26,37)),(29,30))),(8,9)),((21,46),22))),10)),54),51);
 842: 5 -1750.991089 -2071.066318 (0,((((((((((1,78),122),(24,25)),((43,45),46)),10),54),((48,49),(((89,(109,119)),114),105))),(((((3,4),121),(5,((((11,12),(16,18)),23),(42,44)))),((((8,9),((((((13,14),20),19),((15,17),(31,32))),(26,37)),((((27,28),(29,30)),((33,34),(35,36))),47))),(21,22)),123)),117)),((((2,50),(38,((52,53),((((((((((55,(99,100)),(101,102)),(97,98)),94),(92,93)),(110,111)),((67,118),72)),((69,70),(84,85))),(((((58,59),88),(60,(112,113))),73),((79,81),(80,82)))),((((((56,57),(95,96)),((66,75),74)),(((63,64),(103,104)),65)),(((71,87),106),86)),(((((61,(107,108)),((76,77),115)),83),(68,(90,91))),62)))))),((39,40),(41,116))),120)),(6,7)),51);
 843: 1 -1820.726318 -2093.489728 (0,(((((((((1,78),(((((((((((((55,102),(((94,101),(97,(99,100))),98)),(92,93)),(110,111)),(67,118)),72),(((56,57),(95,96)),((66,75),74))),(((((61,(107,108)),((76,77),115)),83),62),(68,(90,91)))),(((71,106),86),87)),((69,70),(84,85))),((79,81),(80,82))),73),(((58,59),88),((60,112),113)))),122),((((2,50),((38,(((63,64),65),(103,104))),(52,53))),(39,40)),(41,116))),(((48,49),(((89,(109,119)),114),105)),120)),((((3,4),47),121),(((5,(((11,(16,18)),12),(23,117))),(((24,25),(43,45)),(42,44))),123))),(10,54)),(((8,9),((((13,((14,((((15,17),31),32),19)),(20,(26,37)))),((33,34),(35,36))),46),(21,22))),((27,28),(29,30)))),(6,7)),51);
 844: 2 -2088.302246 -2091.198141 (0,(((((((((((1,78),25),122),24),((43,46),45)),10),((48,49),(((89,(109,119)),114),105))),((((((3,4),(54,121)),47),(((27,28),(29,30)),((33,34),(35,36)))),((((5,(((11,12),(16,18)),23)),(42,44)),123),(((8,9),((((((13,14),20),19),26),((15,17),(31,32))),37)),(21,22)))),((39,40),(41,116)))),120),(((2,50),(38,((52,53),(((((((((((((((55,98),102),((97,(99,100)),101)),94),(92,93)),110),111),(67,118)),((((61,(107,108)),62),((68,(90,91)),((76,77),115))),83)),72),(((((63,64),65),104),103),(84,85))),((((56,57),(95,96)),((66,75),74)),((71,(87,106)),86))),(69,70)),((79,81),(80,82))),((((58,59),73),((60,113),112)),88))))),(6,7))),117),51);
 845: 7 -2083.688477 -2075.112231 (0,((((((((1,78),(((((((((((((55,102),(((94,101),(99,100)),97)),98),(92,93)),110),111),((67,118),72)),((69,70),(84,85))),(((((56,57),95),96),((66,74),75)),((((((61,(107,108)),((76,77),115)),83),(68,(90,91))),62),(((71,106),87),86)))),((79,81),(80,82))),73),((58,59),88)),(60,(112,113)))),122),((((2,50),((38,(((63,64),65),(103,104))),(52,53))),(41,116)),(39,40))),120),((48,49),(((89,(109,119)),114),105))),((((3,4),(47,121)),54),((((5,((((11,12),(16,18)),(23,117)),((24,25),(43,45)))),(42,44)),123),((((((6,7),(27,28)),(29,30)),((((((13,14),19),((15,17),(31,32))),((33,34),(35,36))),20),(26,37))),(8,9)),((21,46),22))))),10),51);
 846: 3 -2065.98877 -2085.653727 (0,(((((((((1,78),122),(24,25)),54),((10,((48,49),(((89,(109,119)),114),105))),((43,45),46))),(((((3,4),121),(((8,9),((((((13,14),((15,17),(31,32))),19),20),(26,37)),((((27,28),(29,30)),((33,34),(35,36))),47))),(21,22))),123),(5,(42,44)))),(((11,12),(16,18)),(23,117))),(6,7)),((((2,50),(38,((52,53),(((((((((55,(97,(98,(99,100)))),(101,102)),94),(92,93)),(110,111)),((67,118),72)),((69,70),(84,85))),(((((58,59),88),(60,(112,113))),73),(79,((80,82),81)))),((((((56,57),(95,96)),((66,75),74)),(((71,87),106),86)),(((((61,(107,108)),((76,77),115)),83),(68,(90,91))),62)),(((63,64),(103,104)),65)))))),((39,40),(41,116))),120)),51);
 847: 1 -1759.965088 -2075.130138 (0,(((((((((1,78),122),(24,25)),54),((((2,50),(39,40)),((38,((((63,65),64),103),104)),((52,53),(((((((((55,(101,102)),(97,(99,100))),98),94),(92,93)),(110,111)),((67,118),72)),(84,85)),((((((((56,57),95),96),((66,75),74)),(((71,106),86),87)),(((((61,(107,108)),((76,77),115)),83),62),(68,(90,91)))),(69,70)),((((((58,59),88),(73,((79,81),(80,82)))),112),113),60)))))),(41,116))),(10,((48,49),(((89,(109,119)),114),105)))),((((((3,4),121),47),(((27,28),(29,30)),((33,34),(35,36)))),(((5,(((((11,12),(16,18)),23),(43,45)),(42,44))),117),(((8,9),(((((13,14),((15,17),(31,32))),20),19),(26,37))),((21,46),22)))),123)),120),(6,7)),51);
 848: 1 -2059.049561 -2090.012378 (0,((((((((1,78),(((52,53),((((((((((((((55,(94,(99,100))),(101,102)),97),98),(92,93)),110),111),(67,118)),72),(84,85)),(((((61,(107,108)),((76,77),115)),83),(68,(90,91))),(62,(((63,(64,65)),104),103)))),(((((56,57),95),96),((66,75),74)),(((71,86),106),87))),(69,70)),(((((58,59),88),(60,(112,113))),73),(((79,81),80),82)))),122)),((2,50),(39,40))),(38,(41,116))),(((89,(109,119)),114),105)),((((((8,9),21),123),120),22),(((13,14),(((15,17),(31,32)),(19,(20,((26,37),((33,34),(35,36))))))),46))),((((((((3,4),121),47),(11,(12,(16,18)))),(((5,(23,117)),44),42)),(43,45)),(24,25)),(((((6,7),(27,28)),(29,30)),54),(48,49)))),10),51);
 849: 3 -2102.896729 -2077.467908 (0,(((((((((1,78),(((((((((((((55,102),(((94,101),(99,100)),97)),98),(92,93)),110),111),((67,118),72)),((69,70),(84,85))),(((((56,57),95),96),((66,74),75)),((((((61,(107,108)),((76,77),115)),83),(68,(90,91))),62),(((71,106),87),86)))),((79,81),(80,82))),73),((58,59),88)),(60,(112,113)))),122),((((2,50),((38,(((63,64),65),(103,104))),(52,53))),(41,116)),(39,40))),120),(48,49)),(((89,(109,119)),114),105)),(((((3,4),47),121),((((5,((((11,12),(16,18)),(23,117)),((24,25),(43,45)))),(42,44)),123),((((((6,7),(27,28)),(29,30)),((((((13,14),19),((15,17),(31,32))),((33,34),(35,36))),20),(26,37))),(8,9)),((21,46),22)))),54)),10),51);
 850: 2 -2009.814209 -2079.311926 (0,(((((((((((1,78),122),24),25),((10,((((48,49),105),((89,(109,119)),114)),54)),((43,46),45))),(((((((3,4),121),(((((8,9),((((((13,14),20),((15,17),(31,32))),19),26),37)),((((27,28),(29,30)),((33,34),(35,36))),47)),22),21)),123),117),5),44)),42),((11,12),(16,18))),23),(6,7)),((((2,50),(38,((52,53),(((((((((55,97),(101,102)),(98,(99,100))),94),(((67,118),72),(92,93))),(110,111)),(((((((58,59),88),(60,(112,113))),73),((79,81),(80,82))),(69,70)),(84,85))),(((56,57),(95,96)),((66,74),75))),(((((((61,(107,108)),((76,77),115)),83),62),(68,(90,91))),(63,((64,(103,104)),65))),((71,(87,106)),86)))))),((39,40),(41,116))),120)),51);
 851: 5 -2179.619629 -2077.632645 (0,((((((((((1,78),122),(24,25)),((43,45),46)),54),10),((((3,4),((((27,28),(29,30)),((33,34),(35,36))),47)),121),((((5,(42,44)),(((11,12),(16,18)),(23,117))),123),((((8,9),((((13,14),20),19),((15,17),(31,32)))),(26,37)),(21,22))))),((48,49),(((89,(109,119)),114),105))),((((2,50),((38,(((63,64),65),(103,104))),((52,53),((((((((((55,98),(((97,101),(99,100)),102)),94),(92,93)),(110,111)),((67,118),72)),((((56,57),(95,96)),((66,75),74)),(((71,106),87),86))),((69,70),(84,85))),(((((58,59),88),((60,112),113)),73),((79,81),(80,82)))),(((((61,(107,108)),((76,77),115)),83),(68,(90,91))),62))))),((39,40),(41,116))),120)),(6,7)),51);
 852: 2 -2287.934082 -2087.674408 (0,(((((((1,78),(((((2,50),(39,40)),(41,116)),38),122)),(24,25)),(43,45)),10),(((((3,4),121),47),(((((5,44),42),(((11,12),(16,18)),(23,(((52,53),(((((((((((((((55,(99,100)),97),98),(101,102)),94),(92,93)),110),111),((67,118),72)),((56,57),(((66,75),74),(95,96)))),(84,85)),(69,70)),((((58,59),88),((60,112),113)),73)),((79,81),(80,82))),((((((61,(107,108)),((76,77),115)),83),(68,(90,91))),(62,(((63,65),(103,104)),64))),(((71,87),106),86)))),117)))),((((((6,7),(27,28)),(29,30)),(((((((13,14),20),37),((15,17),(31,32))),26),19),((33,34),(35,36)))),(8,9)),((21,46),22))),123)),54)),(((48,49),(((89,(109,119)),114),105)),120)),51);
 853: 3 -2124.406982 -2072.516056 (0,((((((((((1,78),122),24),25),((10,(((48,49),(((89,(109,119)),114),105)),54)),((43,45),46))),(((((((3,4),((((27,28),(29,30)),((33,34),(35,36))),47)),121),((((8,9),(((((13,14),19),((15,17),(31,32))),20),(26,37))),(21,22)),123)),5),42),44)),(23,117)),((11,12),(16,18))),(6,7)),((((2,50),((39,40),(41,116))),(38,((52,53),((((((((((((((((55,(97,(99,100))),(101,102)),98),94),(92,93)),110),111),(67,118)),72),((((((((58,59),88),((60,113),112)),73),(80,82)),(79,81)),(69,70)),(84,85))),(68,(90,91))),(((61,(107,108)),((76,115),77)),83)),62),(((71,87),106),86)),((56,57),(((66,74),75),(95,96)))),(((63,64),(103,104)),65))))),120)),51);
 854: 1 -2008.648804 -2079.14609 (0,(((((((((1,78),122),25),24),(((10,(((48,49),105),((89,(109,119)),114))),54),((43,46),45))),((((((3,4),((((27,28),(29,30)),((33,34),(35,36))),47)),121),((((8,9),(((((13,14),20),((15,17),(31,32))),(19,26)),37)),(21,22)),123)),117),(5,(42,44)))),(((11,(16,18)),12),23)),(6,7)),(((2,50),((38,(((52,53),((((((((((55,(94,((98,(99,100)),(101,102)))),97),(92,93)),(110,111)),(67,118)),72),(((((61,(107,108)),((76,77),115)),83),(68,(90,91))),62)),(84,85)),((((((58,59),88),(60,(112,113))),73),(((79,81),82),80)),(69,70))),(((56,57),(((66,75),74),(95,96))),(((71,87),106),86)))),((63,(64,65)),(103,104)))),((39,40),(41,116)))),120)),51);
 855: 1 -1985.280273 -2088.002749 (0,(((((((((((1,78),122),(24,25)),((43,45),46)),((39,40),(41,116))),10),((48,49),(((89,(109,119)),114),105))),(((((((3,4),(47,(54,121))),(((27,28),(29,30)),((33,34),(35,36)))),(5,((((11,12),(16,18)),23),(42,44)))),((((8,9),(((((13,14),20),((15,17),(31,32))),19),(26,37))),21),22)),123),117)),120),((6,7),(38,((52,53),((((((((((55,(101,102)),97),(99,100)),98),94),(92,93)),(110,111)),((67,118),72)),(84,85)),((((((56,57),(95,96)),((66,74),75)),((((((61,(107,108)),((76,77),115)),83),(68,(90,91))),(62,(((63,64),(103,104)),65))),(((71,106),87),86))),(69,70)),(((((58,59),88),((60,112),113)),73),((79,(80,82)),81)))))))),(2,50)),51);
 856: 1 -2194.884766 -2077.687093 (0,((((((((1,78),(((((((((((((55,102),(((94,101),(99,100)),97)),98),(92,93)),110),111),((67,118),72)),((69,70),(84,85))),(((((56,57),95),96),((66,74),75)),((((((61,(107,108)),((76,77),115)),83),(68,(90,91))),62),(((71,106),87),86)))),((79,81),(80,82))),73),((58,59),88)),(60,(112,113)))),122),((((2,50),((38,(((63,64),65),(103,104))),(52,53))),(41,116)),(39,40))),120),((48,49),(((89,(109,119)),114),105))),((((3,4),47),(54,121)),((((5,((((11,12),(16,18)),(23,117)),((24,25),(43,45)))),(42,44)),123),((((((6,7),(27,28)),(29,30)),((((((13,14),19),((15,17),(31,32))),((33,34),(35,36))),20),(26,37))),(8,9)),((21,46),22))))),10),51);
 857: 1 -2126.659668 -2098.088063 (0,(((((((1,78),(24,25)),((((2,50),(38,(41,116))),(39,40)),122)),54),((27,28),(((48,49),((52,53),(((((((((((55,(((94,101),(99,100)),102)),98),((92,93),(110,111))),97),(67,118)),72),(((56,57),(((66,75),74),(95,96))),(((61,(107,108)),((76,115),77)),83))),(84,85)),((62,(((63,64),65),(103,104))),((68,(90,91)),(((71,86),87),106)))),(((((58,59),88),(60,(112,113))),73),(((79,81),80),82))),(69,70)))),(((89,(109,119)),114),105)))),((((((3,4),47),121),123),(((((8,9),(((13,14),((33,34),(35,36))),(((((15,17),(31,32)),20),19),(26,37)))),22),(21,((43,45),46))),((10,117),(29,30)))),(((5,44),(((11,12),(16,18)),23)),42))),((6,7),120)),51);
 858: 2 -1842.138428 -2074.746913 (0,(((((((((1,78),122),(24,25)),((43,45),46)),(((((((((3,4),(54,121)),47),(((27,28),(29,30)),((33,34),(35,36)))),((5,((((11,12),(16,18)),23),(42,44))),(((8,9),(((((13,14),20),((15,17),(31,32))),19),(26,37))),(21,22)))),123),117),10),((39,40),(41,116)))),((48,49),(((89,(109,119)),114),105))),((6,7),120)),(38,((52,53),(((((((((((((((55,(99,100)),(101,102)),(97,98)),94),(92,93)),110),111),(67,118)),72),(((((61,(107,108)),83),((76,115),77)),(68,(90,91))),(62,((((63,64),65),104),103)))),(84,85)),(69,70)),((((56,57),(95,96)),((66,74),75)),(((71,87),106),86))),((79,81),(80,82))),(((58,59),((60,(112,113)),73)),88))))),(2,50)),51);
 859: 1 -2259.560059 -2088.654641 (0,(((((1,78),54),((10,((((89,(109,119)),114),105),122)),(48,49))),(((((2,50),((38,(((63,65),64),(103,104))),((52,53),(((((((((((((((55,(99,100)),102),101),(97,98)),94),(92,93)),(110,111)),(67,118)),72),(((56,57),(((66,74),75),(95,96))),83)),((61,(107,108)),((76,77),115))),(68,(90,91))),62),((71,(87,106)),86)),((((((58,59),88),(60,(112,113))),73),((79,81),(80,82))),((69,70),(84,85))))))),(39,40)),(41,116)),(((((((3,4),47),121),((11,12),(16,18))),((43,45),46)),((((13,14),(((((15,17),(31,32)),(26,37)),19),20)),((33,34),(35,36))),((27,28),(29,30)))),(((((5,(23,117)),(42,44)),(24,25)),123),(((8,9),21),22))))),((6,7),120)),51);
 860: 3 -2241.450684 -2068.693812 (0,(((((((((((1,78),122),(24,25)),(((10,((48,49),(((89,(109,119)),114),105))),54),((43,45),46))),5),(42,44)),((((3,4),((((27,28),(29,30)),((33,34),(35,36))),47)),121),((((8,9),((((((13,14),19),20),((15,17),(31,32))),37),26)),(21,22)),123))),((11,(16,18)),12)),(23,117)),((((2,50),(38,((52,53),((((((((((55,102),(((97,(99,100)),98),101)),94),(92,93)),(110,111)),((67,118),72)),(84,85)),(69,70)),(((((56,57),95),96),((66,75),74)),(((((((61,(107,108)),(76,(77,115))),83),(90,91)),68),(62,(((63,64),(103,104)),65))),(((71,106),87),86)))),(((((58,59),88),((60,112),113)),73),(((79,81),82),80)))))),((39,40),(41,116))),(6,7))),120),51);
 861: 2 -2308.69043 -2085.667778 (0,((((((((1,78),54),(48,49)),((((2,50),((38,(((63,64),65),(103,104))),((52,53),((((((((55,(99,100)),((97,98),101)),102),94),(92,93)),(110,111)),((67,118),72)),(((((((56,57),(95,96)),((66,75),74)),((((((61,(107,108)),((76,115),77)),83),62),(68,(90,91))),(((71,106),87),86))),(69,70)),(((((58,59),88),((60,112),113)),73),((79,81),(80,82)))),(84,85)))))),(39,40)),(41,116))),((((89,(109,119)),114),105),122)),10),(((((((((((3,4),121),47),((33,34),(35,36))),(29,30)),(((8,9),((((((13,14),(((((15,17),(31,32)),(26,37)),19),20)),46),21),22),120)),123)),5),44),42),(((11,(16,18)),12),(23,117))),((24,25),(43,45)))),((6,7),(27,28))),51);
 862: 1 -1909.471436 -2076.051037 (0,(((((((((((1,78),122),24),25),((43,45),46)),((39,40),(41,116))),((((((((3,4),(54,121)),47),(((27,28),(29,30)),((33,34),(35,36)))),(((5,(42,44)),(((11,12),(16,18)),23)),(((8,9),(((((13,14),20),((15,17),(31,32))),19),(26,37))),(21,22)))),123),117),10)),((48,49),(((89,(109,119)),114),105))),((6,7),120)),(38,((52,53),(((((((((((((55,(99,100)),(101,102)),(97,98)),94),(92,93)),(110,111)),(67,118)),72),(84,85)),((((61,(107,108)),((76,77),115)),83),((62,(((63,64),65),(103,104))),(68,(90,91))))),((((56,57),(95,96)),((66,75),74)),(((71,87),106),86))),(69,70)),((((58,59),((60,(112,113)),73)),88),((79,81),(80,82))))))),(2,50)),51);
 863: 2 -1899.35791 -2072.514311 (0,(((((((((1,78),122),(24,25)),((10,(((48,49),(((89,(109,119)),114),105)),54)),((43,45),46))),(((((((3,4),121),(((8,9),((((((13,14),19),20),((15,17),(31,32))),(26,37)),((((27,28),(29,30)),((33,34),(35,36))),47))),(21,22))),123),117),5),(42,44))),23),((11,12),(16,18))),(6,7)),((((2,50),(38,((52,53),(((((((55,97),(101,102)),(98,(99,100))),94),(((67,118),72),(92,93))),(110,111)),((((56,57),(((66,74),75),(95,96))),((((((61,(107,108)),((76,77),115)),83),(68,(90,91))),62),((((63,64),(103,104)),65),(((71,87),106),86)))),(((((((58,59),88),(60,(112,113))),73),((79,81),(80,82))),(69,70)),(84,85))))))),((39,40),(41,116))),120)),51);
 864: 5 -1835.006836 -2074.380198 (0,((((((((((1,78),122),(24,25)),((43,46),45)),((10,((48,49),(((89,(109,119)),114),105))),54)),((((((3,4),((((27,28),(29,30)),((33,34),(35,36))),47)),121),(((8,9),(((((13,14),((15,17),(31,32))),19),20),(26,37))),(21,22))),123),(5,(42,44)))),(23,117)),((11,12),(16,18))),(6,7)),((((2,50),((39,40),((52,53),((((((((55,98),(101,102)),(97,(99,100))),94),(92,93)),(110,111)),((67,118),72)),((((56,57),(((66,75),74),(95,96))),(((((((61,(107,108)),((76,77),115)),83),(90,91)),68),62),((((63,64),(103,104)),65),(((71,87),106),86)))),((((((((58,59),88),73),((79,81),(80,82))),(112,113)),60),(69,70)),(84,85))))))),(38,(41,116))),120)),51);
 865: 1 -1824.292969 -2075.105982 (0,((((((((1,78),(24,25)),((((2,50),(41,116)),(((38,(((63,65),64),(103,104))),((52,53),((((((((55,98),(101,102)),(97,(99,100))),94),(((67,118),72),(92,93))),(110,111)),(84,85)),(((((56,57),(((66,75),74),(95,96))),((((((61,(107,108)),((76,77),115)),83),62),(68,(90,91))),(((71,87),106),86))),(69,70)),(((((58,59),88),(73,((79,81),(80,82)))),(112,113)),60))))),(39,40))),122)),54),(((((3,4),((((27,28),(29,30)),((33,34),(35,36))),47)),121),(((5,(((((11,12),(16,18)),(23,117)),(43,45)),(42,44))),123),(((8,9),(((((13,14),20),19),((15,17),(31,32))),(26,37))),((21,46),22)))),10)),((48,49),(((89,(109,119)),114),105))),120),(6,7)),51);
 866: 2 -2532.48877 -2076.087584 (0,(((((((((1,78),(24,25)),122),54),(((43,45),46),((48,49),(((89,(109,119)),114),105)))),10),(((((((3,4),121),((((27,28),(29,30)),((33,34),(35,36))),47)),((5,(((11,12),(16,18)),23)),(42,44))),117),(((8,9),(((((13,14),((15,17),(31,32))),20),19),(26,37))),(21,22))),123)),((((2,50),((39,40),(41,116))),(38,(((52,53),((((((((((((((55,((97,(99,100)),101)),(98,102)),94),(92,93)),110),111),(67,118)),72),((((((58,59),(((60,113),112),73)),88),(((79,81),82),80)),(69,70)),(84,85))),62),(((61,(107,108)),((76,77),115)),83)),(68,(90,91))),(((71,106),87),86)),((56,57),(((66,75),74),(95,96))))),(((63,65),(103,104)),64)))),120)),(6,7)),51);
 867: 2 -1939.772217 -2088.586212 (0,(((((((((1,78),(24,25)),(38,((52,53),(((((((((((((55,97),98),(101,102)),(94,(99,100))),(92,93)),(110,111)),(67,118)),72),((((((58,59),88),((60,112),113)),73),(((79,81),80),82)),((69,70),(84,85)))),((((56,57),(95,96)),((66,74),75)),83)),(((61,(107,108)),((76,77),115)),((68,(90,91)),(((71,106),87),86)))),62),((((63,64),65),103),104))))),54),(((6,7),(27,28)),(((((((13,14),20),19),((15,17),(31,32))),(26,37)),((33,34),(35,36))),(29,30)))),(((2,50),(39,40)),(41,116))),(((((3,4),47),121),((((5,(42,44)),(((11,12),(16,18)),(23,117))),123),(((8,9),21),(22,46)))),((10,(((89,(109,119)),(105,114)),122)),(43,45)))),(48,49)),120),51);
 868: 1 -1677.087402 -2076.051037 (0,(((((((((((1,78),122),24),25),((43,45),46)),((39,40),(41,116))),((((((((3,4),(54,121)),47),(((27,28),(29,30)),((33,34),(35,36)))),(((5,(42,44)),(((11,12),(16,18)),23)),(((8,9),(((((13,14),20),((15,17),(31,32))),19),(26,37))),(21,22)))),123),117),10)),((48,49),(((89,(109,119)),114),105))),((6,7),120)),(38,((52,53),(((((((((((((55,(99,100)),(101,102)),(97,98)),94),(92,93)),(110,111)),(67,118)),72),(84,85)),((((61,(107,108)),((76,77),115)),83),((62,(((63,64),65),(103,104))),(68,(90,91))))),((((56,57),(95,96)),((66,75),74)),(((71,87),106),86))),(69,70)),((((58,59),((60,(112,113)),73)),88),((79,81),(80,82))))))),(2,50)),51);
 869: 6 -2186.140625 -2073.475024 (0,(((((((1,78),54),(24,25)),((10,122),((43,45),46))),((((3,4),(47,121)),(((27,28),(29,30)),((33,34),(35,36)))),(((((5,(((11,12),(16,18)),23)),(42,44)),123),(((8,9),((((13,14),19),((15,17),(31,32))),(20,(26,37)))),(21,22))),117))),((48,49),((89,(109,119)),(105,114)))),(((((2,50),(38,((52,53),(((((((((((55,98),(101,102)),97),(99,100)),94),(92,93)),(110,111)),((67,118),72)),((69,70),(84,85))),(((((58,59),88),((60,112),113)),73),((79,81),(80,82)))),(((((((56,57),96),95),((66,74),75)),(((71,87),106),86)),(((63,64),65),(103,104))),(((((61,(107,108)),83),((76,115),77)),(68,(90,91))),62)))))),((39,40),(41,116))),120),(6,7))),51);
 870: 1 -2040.67334 -2071.392774 (0,(((((((((((1,78),122),24),25),(((((((3,4),((((27,28),(29,30)),((33,34),(35,36))),47)),121),((((((8,9),(((((13,14),((15,17),(31,32))),20),19),(26,37))),21),22),123),117)),((5,42),44)),23),((11,12),(16,18)))),((43,46),45)),10),54),((48,49),(((89,(109,119)),114),105))),(6,7)),((((2,50),(38,((52,53),((((((((((55,(99,100)),(101,102)),(97,98)),94),(92,93)),(110,111)),((67,118),72)),((69,70),(84,85))),(((((58,59),88),(60,(112,113))),73),((79,81),(80,82)))),((((((56,57),(95,96)),((66,75),74)),(((71,87),106),86)),(((63,64),(103,104)),65)),(((((61,(107,108)),((76,77),115)),83),(68,(90,91))),62)))))),((39,40),(41,116))),120)),51);
 871: 1 -1803.106323 -2078.4546 (0,(((((((1,78),(24,25)),(((((2,50),(41,116)),(39,40)),((38,(((63,65),64),(103,104))),((52,53),((((((((((((55,(97,(98,(99,100)))),(101,102)),94),(92,93)),(110,111)),((67,118),72)),(84,85)),(69,70)),((((56,57),(95,96)),((66,74),75)),((((((61,(107,108)),((76,77),115)),83),(68,(90,91))),62),(((71,87),106),86)))),((79,81),(80,82))),88),((58,59),((60,(112,113)),73)))))),122)),10),(((((3,4),47),121),54),((((5,(42,44)),((((11,12),(16,18)),(23,117)),(43,45))),(((8,9),(((((13,14),((((15,17),(31,32)),(19,(26,37))),20)),46),21),22)),(((27,28),(29,30)),((33,34),(35,36))))),123))),((48,49),(((89,(109,119)),114),105))),((6,7),120)),51);
 872: 2 -2060.162598 -2082.479419 (0,((((((1,78),54),(48,49)),((((2,50),((38,(((63,64),65),(103,104))),((52,53),((((((((55,(99,100)),((97,98),101)),102),94),(92,93)),(110,111)),((67,118),72)),((((((56,57),(((66,75),74),(95,96))),((((((61,(107,108)),((76,77),115)),83),62),(68,(90,91))),(((71,106),87),86))),(69,70)),(((((58,59),88),(60,(112,113))),73),((79,81),(80,82)))),(84,85)))))),(39,40)),(41,116))),(((((((((((3,4),121),47),((29,30),((33,34),(35,36)))),((8,9),((((((13,14),(((((15,17),(31,32)),(26,37)),19),20)),46),21),22),120))),123),(5,(42,44))),(((11,12),(16,18)),(23,117))),(24,25)),(43,45)),((6,7),(27,28)))),(10,((((89,(109,119)),114),105),122))),51);
 873: 3 -1752.993164 -2097.817092 (0,((((((((((((1,78),122),((38,((((63,64),65),103),104)),((52,53),(((((((55,((((97,102),(99,100)),98),101)),94),(92,93)),(110,111)),((((((56,57),(95,96)),((66,74),75)),83),(((((61,(107,108)),((76,115),77)),(68,(90,91))),62),(((71,87),106),86))),((67,118),72))),(84,85)),(((((((58,59),88),(60,112)),113),73),((79,81),(80,82))),(69,70)))))),(2,50)),(41,116)),(39,40)),(24,25)),54),(48,49)),((((((((3,4),121),47),((27,28),(29,30))),((((5,(((11,12),(16,18)),(43,45))),42),(23,117)),44)),123),(((8,9),(((((((13,14),46),19),((15,17),(31,32))),20),((33,34),(35,36))),(26,37))),(21,22))),(10,(((89,(109,119)),114),105)))),120),(6,7)),51);
 874: 4 -2024.02832 -2085.772681 (0,((((((((((1,78),122),25),24),((43,45),46)),54),10),(((((((3,4),((((27,28),(29,30)),((33,34),(35,36))),47)),121),((5,(((11,12),(16,18)),23)),(42,44))),(((8,9),(((((13,14),((15,17),(31,32))),19),20),(26,37))),(21,22))),117),123)),((48,49),(((89,(109,119)),114),105))),(((((2,50),((38,(52,53)),(((((((((55,102),((94,101),(97,(99,100)))),98),(72,(92,93))),(110,111)),(67,118)),((69,70),(84,85))),(((((58,59),88),(60,(112,113))),73),(((79,81),82),80))),((((((56,57),(95,96)),((66,75),74)),(((71,87),106),86)),(((63,64),(103,104)),65)),(((((61,(107,108)),((76,77),115)),83),(68,(90,91))),62))))),((39,40),(41,116))),120),(6,7))),51);
 875: 1 -1852.119385 -2074.810298 (0,((((((((1,78),122),(24,25)),54),(((((((3,4),((((27,28),(29,30)),((33,34),(35,36))),47)),121),(((8,9),((((((13,14),20),19),((15,17),(31,32))),37),26)),((21,46),22))),((5,(((((11,12),(16,18)),(43,45)),23),(42,44))),117)),123),10)),((48,49),(((89,(109,119)),114),105))),((((2,50),((38,((((63,64),65),103),104)),((52,53),(((((((((((55,(99,100)),97),101),98),102),94),(92,93)),(110,111)),((67,118),72)),(84,85)),(((((56,57),(((66,74),75),(95,96))),((((((61,(107,108)),((76,77),115)),83),62),(68,(90,91))),(((71,87),106),86))),((((((58,59),88),(73,(((79,81),80),82))),112),113),60)),(69,70)))))),((39,40),(41,116))),120)),(6,7)),51);
 876: 2 -2369.925781 -2076.081445 (0,((((((((((1,78),122),(24,25)),((10,((48,49),(((89,(109,119)),114),105))),54)),((43,46),45)),(((((3,4),121),((((27,28),(29,30)),((33,34),(35,36))),47)),(((((8,9),((((((13,14),((15,17),(31,32))),19),20),37),26)),21),22),123)),(5,(42,44)))),(((11,12),(23,117)),(16,18))),120),(((2,50),((39,40),(41,116))),(38,((52,53),(((((((((55,(101,102)),(98,(99,100))),(94,97)),(92,93)),(110,111)),((67,118),72)),(84,85)),((((58,59),(((60,112),113),73)),88),((69,70),((79,81),(80,82))))),((((((56,57),(95,96)),((66,75),74)),((71,(87,106)),86)),(((((61,(107,108)),((76,77),115)),83),(68,(90,91))),62)),(63,((64,(103,104)),65)))))))),(6,7)),51);
 877: 3 -1889.568359 -2082.192486 (0,((((((1,78),54),(48,49)),((((2,50),((38,(((63,64),65),(103,104))),((52,53),((((((((55,(99,100)),((97,98),101)),102),94),(92,93)),(110,111)),((67,118),72)),(((((((56,57),(95,96)),((66,75),74)),((((((61,(107,108)),((76,77),115)),83),62),(68,(90,91))),(((71,106),87),86))),(69,70)),(((((58,59),88),(60,(112,113))),73),((79,81),(80,82)))),(84,85)))))),(39,40)),(41,116))),((((((((((((3,4),121),47),((29,30),((33,34),(35,36)))),((8,9),((((((13,14),(((((15,17),(31,32)),(26,37)),19),20)),46),21),22),120))),123),(5,(42,44))),(23,117)),((11,12),(16,18))),(24,25)),(43,45)),((6,7),(27,28)))),(10,((((89,(109,119)),114),105),122))),51);
 878: 13 -1867.211304 -2069.065808 (0,((((((((((1,78),122),25),24),((43,46),45)),(10,(((48,49),(((89,(109,119)),114),105)),54))),(((((3,4),((((27,28),(29,30)),((33,34),(35,36))),47)),121),((((8,9),(((((13,14),19),20),((15,17),(31,32))),(26,37))),(21,22)),123)),(5,(42,44)))),(((11,12),(16,18)),(23,117))),(6,7)),((((2,50),(38,((52,53),((((((((((55,(97,(99,100))),98),(101,102)),94),(92,93)),(110,111)),((67,118),72)),(((56,57),(((66,74),75),(95,96))),(((((((61,(107,108)),((76,77),115)),83),(68,(90,91))),62),(((63,64),(103,104)),65)),(((71,106),87),86)))),((((((58,59),88),(73,(((79,81),80),82))),(112,113)),60),(69,70))),(84,85))))),((39,40),(41,116))),120)),51);
 879: 2 -1852.744385 -2104.115485 (0,(((((((1,78),25),24),((((((2,50),38),(41,116)),(39,40)),122),54)),(((((((3,4),121),47),123),(((5,44),42),((11,(12,(16,18))),23))),((((8,9),((((13,14),((33,34),(35,36))),((((15,17),(31,32)),19),20)),(26,37))),((21,((43,45),46)),22)),((10,117),(29,30)))),((27,28),(((48,49),((52,53),(((((((((55,((((94,(99,100)),101),102),98)),97),((67,118),((92,93),(110,111)))),72),(((((56,57),95),96),((66,74),75)),(((61,(107,108)),((76,77),115)),83))),(84,85)),((62,((63,64),(65,(103,104)))),((68,(90,91)),(((71,86),106),87)))),(((((58,59),88),((60,112),113)),73),((79,81),(80,82)))),(69,70)))),(((89,(109,119)),114),105))))),120),(6,7)),51);
 880: 2 -2423.064209 -2073.079957 (0,((((((((1,78),122),25),24),((10,(((48,49),(((89,(109,119)),114),105)),54)),(((11,12),(16,18)),((43,45),46)))),((((((3,4),((((27,28),(29,30)),((33,34),(35,36))),47)),121),((((8,9),(((((13,14),20),19),((15,17),(31,32))),(26,37))),(21,22)),123)),(5,(42,44))),(23,117))),(6,7)),((((2,50),(38,((52,53),(((((((((((((55,102),(99,100)),101),97),94),98),(92,93)),110),111),((67,118),72)),(84,85)),((((((58,59),88),(60,(112,113))),73),(((79,81),82),80)),(69,70))),((((((56,57),(95,96)),((66,75),74)),(((71,87),106),86)),(((63,64),65),(103,104))),(((((61,(107,108)),((76,77),115)),83),(68,(90,91))),62)))))),((39,40),(41,116))),120)),51);
 881: 2 -1959.472168 -2075.645708 (0,((((((((((1,78),122),(24,25)),((43,45),46)),((39,40),(41,116))),((((((((3,4),(54,121)),47),(((27,28),(29,30)),((33,34),(35,36)))),(((5,(((11,12),(16,18)),23)),(42,44)),(((8,9),(((((13,14),20),((15,17),(31,32))),19),(26,37))),(21,22)))),123),117),10)),((48,49),(((89,(109,119)),114),105))),((6,7),120)),(38,((52,53),(((((((((((((55,(99,100)),(101,102)),(97,98)),94),(92,93)),(110,111)),(67,118)),72),(((((61,(107,108)),((76,77),115)),83),(68,(90,91))),(62,((63,(64,65)),(103,104))))),(84,85)),((((((56,57),(95,96)),((66,75),74)),86),((71,87),106)),(69,70))),((79,81),(80,82))),(((58,59),((60,(112,113)),73)),88))))),(2,50)),51);
 882: 13 -2254.536621 -2069.829401 (0,(((((((((1,78),122),(24,25)),((10,(((48,49),(((89,(109,119)),114),105)),54)),((43,45),46))),((((3,4),121),((((8,9),((((((13,14),((15,17),(31,32))),20),19),(26,37)),((((27,28),(29,30)),((33,34),(35,36))),47))),(21,22)),123)),(5,(42,44)))),(23,117)),((11,12),(16,18))),(6,7)),((((2,50),(38,((52,53),(((((((((((55,(99,100)),(97,98)),101),102),94),(92,93)),(110,111)),((67,118),72)),(84,85)),((((((58,59),88),(60,(112,113))),73),((79,81),(80,82))),(69,70))),((((((56,57),(95,96)),((66,75),74)),(((71,87),106),86)),(((63,64),(103,104)),65)),((((61,(107,108)),((76,77),115)),(68,(83,(90,91)))),62)))))),((39,40),(41,116))),120)),51);
 883: 1 -2086.338379 -2074.490333 (0,((((((((1,78),(24,25)),(((((2,50),(39,40)),(41,116)),((38,((((63,64),65),104),103)),((52,53),((((((((55,(101,102)),98),97),(99,100)),94),((((67,118),72),92),93)),(110,111)),((((((56,57),(((66,74),75),(95,96))),((((((61,(107,108)),((76,115),77)),83),(68,(90,91))),62),((71,(87,106)),86))),(69,70)),(((((58,59),88),(73,(((79,81),80),82))),(112,113)),60)),(84,85)))))),122)),54),(((((3,4),((((27,28),(29,30)),((33,34),(35,36))),47)),121),(((5,(((((11,12),(16,18)),(23,117)),(43,45)),(42,44))),123),(((8,9),((((((13,14),20),19),((15,17),(31,32))),26),37)),((21,46),22)))),10)),((48,49),(((89,(109,119)),114),105))),120),(6,7)),51);
 884: 3 -2036.049072 -2068.424466 (0,(((((((((((1,78),122),(24,25)),((39,40),(41,116))),((43,45),46)),(10,(((48,49),(((89,(109,119)),114),105)),54))),(((((3,4),((((27,28),(29,30)),((33,34),(35,36))),47)),121),((((8,9),(((((13,14),20),19),((15,17),(31,32))),(26,37))),(21,22)),123)),(5,(42,44)))),(((11,12),(16,18)),(23,117))),(6,7)),((38,((52,53),((((((((55,((98,(99,100)),(101,102))),(94,97)),(92,93)),(110,111)),((67,118),72)),((69,70),(84,85))),((((58,59),((60,(112,113)),88)),73),((79,81),(80,82)))),(((((((56,57),96),95),((66,74),75)),((71,(87,106)),86)),(((((61,(107,108)),((76,77),115)),83),(68,(90,91))),62)),(((63,64),(103,104)),65))))),120)),(2,50)),51);
 885: 1 -2429.361328 -2087.574102 (0,((((((((((((1,78),54),(((27,28),(48,49)),120)),((((((2,50),((38,((((63,65),64),104),103)),((52,53),((((((((((((55,((99,100),102)),101),(97,98)),94),(92,93)),110),111),((67,118),72)),((56,57),((66,(74,75)),(95,96)))),((69,70),(84,85))),(((((58,59),88),(60,(112,113))),73),(((79,81),80),82))),(((((61,(107,108)),(76,(77,115))),83),((68,(90,91)),(((71,87),106),86))),62))))),(39,40)),(41,116)),122),(((89,(109,119)),114),105))),(((((13,14),((15,17),(31,32))),(19,(20,(26,37)))),((33,34),(35,36))),(29,30))),((((3,4),121),47),(((8,9),21),(22,46)))),123),(5,(42,44))),(23,117)),((11,12),(16,18))),((10,(24,25)),(43,45))),(6,7)),51);
 886: 1 -2369.055176 -2091.910962 (0,((((((1,78),54),(48,49)),(((((2,50),((38,(((63,(64,65)),104),103)),((52,53),((((((((55,((97,101),98)),(99,100)),102),94),(92,93)),(110,111)),((67,118),72)),((((((((56,57),95),96),((66,74),75)),((((((61,(107,108)),((76,77),115)),83),(68,(90,91))),62),(((71,87),106),86))),(((((58,59),88),(60,(112,113))),73),(((79,81),82),80))),(69,70)),(84,85)))))),(41,116)),(39,40)),(((89,(109,119)),(105,114)),122))),(((((((((3,(4,(47,121))),((29,30),((33,34),(35,36)))),(((8,9),120),((((13,(14,(((((15,17),(31,32)),(26,37)),20),19))),46),22),21))),123),(5,44)),((((11,12),(16,18)),(23,117)),42)),(24,25)),(43,45)),10)),((6,7),(27,28))),51);
 887: 1 -1918.153809 -2091.770715 (0,(((((((1,78),25),24),((((((2,50),38),(41,116)),122),(39,40)),54)),(((((((3,4),121),47),123),(((5,44),42),((11,(12,(16,18))),23))),((((8,9),((((13,14),((33,34),(35,36))),((((15,17),(31,32)),19),20)),(26,37))),((21,((43,45),46)),22)),((10,117),(29,30)))),((27,28),(((48,49),((52,53),((((((((((55,((((94,(99,100)),101),102),98)),97),((92,93),(110,111))),(67,118)),72),(((((56,57),95),96),((66,74),75)),(((61,(107,108)),((76,77),115)),83))),(84,85)),((62,((63,64),(65,(103,104)))),((68,(90,91)),(((71,86),106),87)))),(((((58,59),88),((60,112),113)),73),((79,81),(80,82)))),(69,70)))),(((89,(109,119)),114),105))))),120),(6,7)),51);
 888: 1 -2259.210938 -2075.415905 (0,(((((((((1,78),122),(24,25)),((43,45),46)),(((((((((3,4),(54,121)),47),(((27,28),(29,30)),((33,34),(35,36)))),((5,((((11,12),(16,18)),23),(42,44))),(((8,9),(((((13,14),20),((15,17),(31,32))),19),(26,37))),(21,22)))),123),117),10),((39,40),(41,116)))),((48,49),(((89,(109,119)),114),105))),((6,7),120)),(38,((52,53),(((((((((((((((55,(99,100)),(101,102)),(97,98)),94),(92,93)),110),111),(67,118)),72),(((((61,(107,108)),((76,115),77)),83),(68,(90,91))),(62,((((63,64),65),104),103)))),(84,85)),(69,70)),(((56,57),(((66,74),75),(95,96))),(((71,87),106),86))),((79,81),(80,82))),(((58,59),((60,(112,113)),73)),88))))),(2,50)),51);
 889: 2 -1985.315918 -2078.427682 (0,(((((((1,78),(24,25)),(((((2,50),(41,116)),(39,40)),((38,(((63,65),64),(103,104))),((52,53),((((((((((((55,(97,(98,(99,100)))),(101,102)),94),(92,93)),(110,111)),((67,118),72)),(84,85)),(69,70)),((((56,57),(95,96)),((66,74),75)),((((((61,(107,108)),((76,77),115)),83),(68,(90,91))),62),(((71,87),106),86)))),((79,81),(80,82))),88),((58,59),(((60,113),112),73)))))),122)),10),(((((3,4),47),121),54),((((5,(42,44)),((((11,12),(16,18)),(23,117)),(43,45))),(((8,9),(((((13,14),((((15,17),(31,32)),(19,(26,37))),20)),46),21),22)),(((27,28),(29,30)),((33,34),(35,36))))),123))),((48,49),(((89,(109,119)),114),105))),((6,7),120)),51);
 890: 6 -1614.591431 -2078.249677 (0,(((((((((1,78),122),(24,25)),54),(((2,50),(((38,(((63,64),65),(103,104))),((52,53),(((((((((55,(99,100)),(101,102)),(97,98)),94),(92,93)),(110,111)),((67,118),72)),(((((((58,59),((60,(112,113)),73)),88),((79,81),(80,82))),((((((61,(107,108)),((76,77),115)),83),(68,(90,91))),62),(((71,87),106),86))),(69,70)),(84,85))),((56,57),(((66,75),74),(95,96)))))),(39,40))),(41,116))),((((((((3,4),((((27,28),(29,30)),((33,34),(35,36))),47)),121),(5,(((((11,12),(16,18)),23),(43,45)),(42,44)))),((((8,9),(26,37)),((((13,14),((15,17),(31,32))),20),19)),((21,46),22))),123),117),10)),((48,49),(((89,(109,119)),114),105))),120),(6,7)),51);
 891: 1 -1851.593994 -2071.682506 (0,(((((((((((1,78),122),(24,25)),((43,46),45)),(((5,44),42),(((6,7),((11,12),(16,18))),(23,117)))),((((3,4),((((27,28),(29,30)),((33,34),(35,36))),47)),121),((((8,9),(((((13,14),20),19),((15,17),(31,32))),(26,37))),(21,22)),123))),54),(10,((48,49),(((89,(109,119)),114),105)))),((39,40),(41,116))),((38,((52,53),((((((((((((55,(99,100)),97),(101,102)),98),94),(92,93)),(110,111)),((67,118),72)),(84,85)),(69,70)),(((((58,59),88),(60,(112,113))),73),((79,81),(80,82)))),((((((56,57),(95,96)),((66,75),74)),(((71,87),106),86)),(((63,64),(103,104)),65)),((((61,(107,108)),((76,77),115)),(68,(83,(90,91)))),62))))),120)),(2,50)),51);
 892: 1 -2348.388672 -2073.319924 (0,(((((((((((1,78),24),(25,122)),((43,45),46)),(((((3,4),((((27,28),(29,30)),((33,34),(35,36))),47)),121),((((8,9),(((((13,14),19),((15,17),(31,32))),20),(26,37))),(21,22)),123)),(10,(((48,49),(((89,(109,119)),114),105)),54)))),5),44),42),(23,117)),((11,(16,18)),12)),(((((2,50),38),(((39,40),((52,53),((((((((55,(101,102)),((97,(99,100)),98)),94),(92,93)),(110,111)),((67,118),72)),((((((((58,59),88),(60,(112,113))),73),((79,81),(80,82))),((((((61,(107,108)),((76,115),77)),83),62),(68,(90,91))),((((63,64),65),(103,104)),(((71,87),106),86)))),(69,70)),(84,85))),((56,57),(((66,74),75),(95,96)))))),(41,116))),120),(6,7))),51);
 893: 2 -1688.633057 -2075.361706 (0,((((((((((((1,78),122),(24,25)),((43,46),45)),((10,((48,49),(((89,(109,119)),114),105))),54)),((((3,4),((((27,28),(29,30)),((33,34),(35,36))),47)),121),((((8,9),((((((13,14),((15,17),(31,32))),19),20),26),37)),(21,22)),123))),(5,(42,44))),((11,12),(16,18))),23),(6,7)),((((2,50),(38,(41,116))),((39,40),((52,53),((((((((((((((55,97),98),101),(99,100)),94),102),(92,93)),(110,111)),(67,118)),72),(84,85)),((((((56,57),(95,96)),(66,(74,75))),(((71,106),87),86)),((((61,(107,108)),((76,77),115)),83),((62,68),(90,91)))),(63,((64,(103,104)),65)))),(69,70)),(((((58,59),88),(73,((79,81),(80,82)))),(112,113)),60))))),120)),117),51);
 894: 6 -1844.456299 -2071.158847 (0,((((((((((((1,78),122),(24,25)),((43,45),46)),10),((39,40),(41,116))),((48,49),(((89,(109,119)),114),105))),(((((((3,4),(54,121)),47),(((27,28),(29,30)),((33,34),(35,36)))),(((5,(((11,12),(16,18)),23)),(42,44)),(((8,9),((((13,14),20),((15,17),(31,32))),(19,(26,37)))),(21,22)))),123),117)),120),(6,7)),(38,((52,53),(((((((((55,97),(101,102)),(98,(99,100))),94),(92,93)),(110,111)),((67,118),72)),(84,85)),(((((((56,57),95),96),((66,75),74)),((((((61,(107,108)),((76,77),115)),83),(62,(((63,64),65),(103,104)))),(68,(90,91))),(((71,87),106),86))),(((((58,59),(60,(112,113))),88),73),(((79,81),80),82))),(69,70)))))),(2,50)),51);
 895: 1 -1760.498413 -2103.500815 (0,(((((((((((1,78),122),((38,((63,(64,65)),(103,104))),((52,53),(((((((55,((((97,(99,100)),102),101),98)),94),(110,111)),(92,93)),(((((((56,57),95),96),((66,75),74)),83),(((((61,(107,108)),((76,77),115)),62),(68,(90,91))),((71,(87,106)),86))),((67,118),72))),(84,85)),((((((58,59),88),(60,(112,113))),73),(((79,81),80),82)),(69,70)))))),(2,50)),(41,116)),(39,40)),(24,25)),54),(48,49)),(((((((3,4),47),121),((27,28),(29,30))),(((((5,(((11,12),(16,18)),(43,45))),42),44),(23,117)),123)),(((8,9),(((((((13,14),46),19),((15,17),(31,32))),((33,34),(35,36))),20),(26,37))),(21,22))),((10,(89,(109,119))),(105,114)))),((6,7),120)),51);
 896: 1 -1681.137695 -2071.933815 (0,((((((((((1,78),24),25),122),(((((3,4),((((27,28),(29,30)),((33,34),(35,36))),47)),121),((((8,9),(((((13,14),20),19),((15,17),(31,32))),(26,37))),(21,22)),123)),((5,44),42))),(10,(((48,49),(((89,(109,119)),114),105)),54))),((43,45),46)),(((11,(16,18)),12),(23,117))),(6,7)),((((2,50),(38,((52,53),(((((((((((55,(99,100)),97),98),(101,102)),94),(92,93)),110),111),((67,118),72)),(((((((58,59),88),(73,((79,81),(80,82)))),(112,113)),60),(69,70)),(84,85))),(((((56,57),96),95),((66,75),74)),(((((((61,(107,108)),(77,115)),76),83),(68,(90,91))),(62,(((63,64),65),(103,104)))),(((71,87),106),86))))))),((39,40),(41,116))),120)),51);
 897: 4 -2231.108398 -2068.040386 (0,(((((((((1,78),122),(24,25)),((10,(((48,49),(((89,(109,119)),114),105)),54)),((43,45),46))),((((((3,4),((((27,28),(29,30)),((33,34),(35,36))),47)),121),((((8,9),(((((13,14),19),20),((15,17),(31,32))),(26,37))),(21,22)),123)),5),(42,44))),(23,117)),((11,12),(16,18))),(6,7)),(((2,50),(((38,(((63,64),65),(103,104))),((52,53),(((((((55,(94,97)),(101,102)),(98,(99,100))),(92,93)),(110,111)),((67,118),72)),((((((((56,57),(95,96)),((66,75),74)),(((71,87),106),86)),(((((61,(107,108)),((76,77),115)),83),(68,(90,91))),62)),(((((58,59),88),(60,(112,113))),73),((79,81),(80,82)))),(69,70)),(84,85))))),((39,40),(41,116)))),120)),51);
 898: 2 -2140.89502 -2075.157919 (0,((((((((((((1,78),122),(24,25)),((43,46),45)),((10,54),((48,49),(((89,(109,119)),114),105)))),(((((3,4),121),47),(((((8,9),(((((13,14),(((15,17),31),32)),19),20),(26,37))),(((27,28),(29,30)),((33,34),(35,36)))),(21,22)),123)),(42,44))),5),23),((11,(16,18)),12)),(((2,50),((38,((52,53),(((((((55,(101,102)),(94,98)),(97,(99,100))),((((67,118),72),(110,111)),(92,93))),((69,70),(84,85))),(((((58,59),88),(60,(112,113))),73),(((79,81),82),80))),((((((((56,57),95),96),((66,75),74)),86),((71,87),106)),(63,((64,(103,104)),65))),(((61,(107,108)),((68,(83,(90,91))),((76,77),115))),62))))),((39,40),(41,116)))),120)),(6,7)),117),51);
 899: 1 -2011.050049 -2080.950624 (0,(((((((((((1,78),122),24),25),((43,46),45)),54),((48,49),(((89,(109,119)),114),105))),((((((((3,4),121),47),((27,28),(29,30))),((33,34),(35,36))),(21,22)),(((5,((((11,12),(16,18)),23),(42,44))),123),(((8,9),117),(((((13,14),((15,17),(31,32))),19),20),(26,37))))),10)),(((2,50),(38,((52,53),(((((((((55,(101,102)),(94,(97,(99,100)))),98),(92,93)),(110,111)),((67,118),72)),((69,70),(84,85))),(((((58,59),88),((60,112),113)),73),((79,81),(80,82)))),(((((((56,57),95),96),((66,74),75)),(((71,87),106),86)),(((((61,(107,108)),((76,77),115)),83),(68,(90,91))),62)),(((63,65),(103,104)),64)))))),((39,40),(41,116)))),120),(6,7)),51);
 900: 1 -2198.476318 -2090.048398 (0,(((((((1,78),(((52,53),(((((((((((((55,(94,(99,100))),(101,102)),97),98),(92,93)),110),111),(67,118)),72),(84,85)),((((((56,57),95),96),((66,75),74)),(((71,86),106),87)),(((((61,(107,108)),((76,77),115)),83),(68,(90,91))),(62,(((63,(64,65)),104),103))))),(69,70)),(((((58,59),88),(60,(112,113))),73),(((79,81),80),82)))),122)),(((2,50),(39,40)),(38,(41,116)))),(((89,(109,119)),114),105)),((((((8,9),21),123),120),22),(((13,14),(((15,17),(31,32)),(19,(20,((26,37),((33,34),(35,36))))))),46))),((((((((3,4),121),47),(11,(12,(16,18)))),(((5,(23,117)),44),42)),(43,45)),(24,25)),(((((6,7),(27,28)),(29,30)),54),(48,49)))),10),51);
 901: 5 -1946.468262 -2077.467495 (0,(((((((((1,78),122),(24,25)),((43,46),45)),10),(((48,49),105),((89,(109,119)),114))),((((((3,4),(54,121)),47),(((27,28),(29,30)),((33,34),(35,36)))),(((5,((((11,12),(16,18)),23),(42,44))),123),(((8,9),(((((13,14),((15,17),(31,32))),19),20),(26,37))),(21,22)))),117)),((((2,50),(38,((52,53),(((((((((((((55,(98,(99,100))),(101,102)),97),94),(92,93)),110),111),((67,118),72)),(84,85)),(69,70)),(((((56,57),95),96),((66,75),74)),((((((61,(107,108)),((76,77),115)),83),(68,(90,91))),(62,(((63,64),(103,104)),65))),(((71,87),106),86)))),((79,81),(80,82))),(((58,59),(((60,112),113),73)),88))))),((39,40),(41,116))),120)),(6,7)),51);
 902: 8 -1718.794312 -2091.720492 (0,(((((((((1,78),(38,((52,53),(((((((((((((55,(97,(98,(99,100)))),(101,102)),94),(92,93)),(110,111)),(67,118)),72),((((56,57),(95,96)),((66,75),74)),83)),(((((58,59),88),(60,(112,113))),73),((79,81),(80,82)))),((69,70),(84,85))),(((61,(107,108)),((76,77),115)),((68,(90,91)),(((71,87),106),86)))),62),(((63,64),65),(103,104)))))),(24,25)),54),(((6,7),(27,28)),((((((13,14),20),((15,17),(31,32))),(19,(26,37))),((33,34),(35,36))),(29,30)))),(((2,50),(41,116)),(39,40))),(((((3,4),47),121),((((5,(42,44)),(((11,12),(16,18)),(23,117))),123),(((8,9),21),(22,46)))),((10,((((89,(109,119)),114),105),122)),(43,45)))),(48,49)),120),51);
 903: 5 -1518.473511 -2071.911916 (0,(((((((((((1,78),122),(24,25)),((39,40),(41,116))),((43,45),46)),((10,((48,49),(((89,(109,119)),114),105))),54)),(((((3,4),((((27,28),(29,30)),((33,34),(35,36))),47)),121),(((8,9),((((((13,14),20),19),((15,17),(31,32))),(26,37)),(21,22))),123)),(5,(42,44)))),(((11,12),(16,18)),(23,117))),(6,7)),((38,((52,53),((((((((((55,(99,100)),(98,(101,102))),97),94),(92,93)),(110,111)),((67,118),72)),((69,70),(84,85))),(((((58,59),88),(60,(112,113))),73),((79,81),(80,82)))),((((((56,57),(95,96)),((66,74),75)),((71,(87,106)),86)),(((((61,(107,108)),((76,77),115)),83),(68,(90,91))),62)),(((63,64),(103,104)),65))))),120)),(2,50)),51);
 904: 8 -2126.064941 -2068.390901 (0,(((((((((((1,78),122),(24,25)),((39,40),(41,116))),((43,45),46)),((10,((48,49),(((89,(109,119)),114),105))),54)),(((((3,4),((((27,28),(29,30)),((33,34),(35,36))),47)),121),((((8,9),(((((13,14),20),19),((15,17),(31,32))),(26,37))),(21,22)),123)),(5,(42,44)))),(((11,12),(16,18)),(23,117))),(6,7)),((38,((52,53),((((((((((55,(99,100)),(98,(101,102))),97),94),(92,93)),(110,111)),((67,118),72)),((69,70),(84,85))),((((58,59),((60,(112,113)),88)),73),((79,81),(80,82)))),((((((56,57),(95,96)),((66,74),75)),((71,(87,106)),86)),(((((61,(107,108)),((76,77),115)),83),(68,(90,91))),62)),(((63,64),(103,104)),65))))),120)),(2,50)),51);
 905: 3 -1875.74353 -2085.023641 (0,(((((((1,78),(((((2,50),(39,40)),(41,116)),38),122)),(24,25)),(43,45)),10),(((((3,4),121),47),(((((5,44),42),(((11,12),(16,18)),(23,(((52,53),((((((((((((((55,(99,100)),97),98),(101,102)),94),(92,93)),110),111),((67,118),72)),((56,57),(((66,75),74),(95,96)))),(84,85)),(69,70)),(((((58,59),88),((60,112),113)),73),((79,81),(80,82)))),(((((((61,(107,108)),115),(76,77)),83),(68,(90,91))),(62,(((63,65),(103,104)),64))),(((71,87),106),86)))),117)))),((((((6,7),(27,28)),(29,30)),(((((((13,14),20),37),((15,17),(31,32))),26),19),((33,34),(35,36)))),(8,9)),((21,46),22))),123)),54)),(((48,49),(((89,(109,119)),114),105)),120)),51);
 906: 1 -1944.017944 -2075.931197 (0,(((((((((((1,78),122),24),25),((43,45),46)),((39,40),(41,116))),(((((((3,4),(54,121)),((((27,28),(29,30)),((33,34),(35,36))),47)),(((5,(42,44)),(((11,12),(16,18)),23)),(((8,9),(((((13,14),20),((15,17),(31,32))),19),(26,37))),(21,22)))),123),117),10)),((48,49),(((89,(109,119)),114),105))),((6,7),120)),(38,((52,53),((((((((((((((55,(99,100)),(101,102)),(97,98)),94),(92,93)),(110,111)),(67,118)),72),(84,85)),((((61,(107,108)),((76,77),115)),83),((62,(((63,64),65),(103,104))),(68,(90,91))))),((((56,57),(95,96)),((66,75),74)),(((71,87),106),86))),(69,70)),((79,81),(80,82))),(((58,59),((60,(112,113)),73)),88))))),(2,50)),51);
 907: 6 -1968.055176 -2070.774762 (0,(((((((((1,78),122),25),24),(((((((3,4),121),((((27,28),(29,30)),((33,34),(35,36))),47)),(((8,9),(((((13,14),20),19),((15,17),(31,32))),(26,37))),(21,22))),123),(42,44)),5)),((43,45),46)),(10,(((48,49),((89,(109,119)),(105,114))),54))),((6,7),((11,(12,(16,18))),(23,117)))),((((2,50),(38,((52,53),((((((((((55,(99,100)),(101,102)),98),97),94),(92,93)),(110,111)),((67,118),72)),(((((((58,59),88),(60,(112,113))),73),((79,81),(80,82))),(69,70)),((((((61,(107,108)),((76,77),115)),83),(68,(90,91))),62),(84,85)))),((((56,57),(95,96)),((66,75),74)),((((63,64),(65,(103,104))),((71,87),106)),86)))))),((39,40),(41,116))),120)),51);
 908: 1 -1941.807373 -2109.389569 (0,(((((((1,78),(((((2,50),38),(41,116)),(39,40)),122)),(24,25)),54),((((((3,4),121),47),(((((((8,9),((13,14),((((((((15,17),31),32),19),20),37),26),((33,34),(35,36))))),22),21),((43,45),46)),((10,117),(29,30))),123)),(((5,44),42),((11,(12,(16,18))),23))),((27,28),(((48,49),((52,53),((((((((((55,((((94,(99,100)),101),102),98)),(110,111)),(92,93)),97),((67,118),72)),((56,57),((((61,(107,108)),((76,77),115)),83),((66,(74,75)),(95,96))))),(84,85)),((62,((((63,65),64),103),104)),((68,(90,91)),(((71,86),106),87)))),(((((58,59),88),((60,113),112)),73),((79,81),(80,82)))),(69,70)))),(((89,(109,119)),114),105))))),120),(6,7)),51);
 909: 3 -2406.473389 -2079.999392 (0,(((((((((1,78),54),(((48,49),105),((89,(109,119)),114))),10),((24,(25,122)),((43,46),45))),(((((((3,4),121),47),(((27,28),(29,30)),((33,34),(35,36)))),(((((8,9),((((((13,14),19),(((15,17),31),32)),20),37),26)),21),22),123)),(5,44)),42)),(23,117)),(11,(12,(16,18)))),(((((2,50),(38,((52,53),(((((((((55,102),97),(94,(99,100))),98),101),(92,93)),(110,111)),((((56,57),(95,96)),((66,74),75)),((((((63,64),65),(103,104)),(87,106)),71),86))),(((((((58,59),88),((60,112),113)),73),((79,81),(80,82))),(69,70)),(((((((61,(107,108)),((76,77),115)),83),(68,(90,91))),62),((67,118),72)),(84,85))))))),((39,40),(41,116))),120),(6,7))),51);
 910: 4 -2343.551758 -2075.670368 (0,((((((((((1,78),122),24),25),((10,(((48,49),(((89,(109,119)),114),105)),54)),((43,45),46))),(((((((3,4),((((27,28),(29,30)),((33,34),(35,36))),47)),121),((((8,9),(((((13,14),19),((15,17),(31,32))),20),(26,37))),(21,22)),123)),5),42),44)),(23,117)),((11,12),(16,18))),(6,7)),((((2,50),((39,40),(41,116))),(38,((52,53),(((((((((((((((55,(97,(99,100))),(101,102)),98),94),(92,93)),110),111),(67,118)),((((((((58,59),88),((60,113),112)),73),((79,81),(80,82))),(69,70)),(84,85)),72)),(68,(90,91))),(((61,(107,108)),((76,115),77)),83)),62),(((71,87),106),86)),((56,57),(((66,74),75),(95,96)))),(((63,64),(103,104)),65))))),120)),51);
 911: 4 -2373.746582 -2070.735709 (0,(((((((((((1,78),122),(24,25)),((43,45),46)),10),((39,40),(41,116))),((48,49),(((89,(109,119)),114),105))),(((((3,4),((((27,28),(29,30)),((33,34),(35,36))),47)),121),54),((((5,((((11,12),(16,18)),23),(42,44))),117),(((8,9),(((((13,14),((15,17),(31,32))),19),20),(26,37))),(21,22))),123))),((38,((52,53),(((((((((55,(97,(98,(99,100)))),(101,102)),94),(92,93)),(110,111)),((67,118),72)),((69,70),(84,85))),(((((58,59),88),(60,(112,113))),73),((79,81),(80,82)))),(((((56,57),(((66,75),74),(95,96))),(((71,87),106),86)),(((63,64),65),(103,104))),(((((61,(107,108)),((76,77),115)),83),(68,(90,91))),62))))),120)),(6,7)),(2,50)),51);
 912: 2 -1639.209961 -2077.116056 (0,((((((((((1,78),122),(24,25)),54),((43,45),46)),((48,49),(((89,(109,119)),114),105))),10),(((((((3,4),47),(((27,28),(29,30)),((33,34),(35,36)))),121),((5,((((11,12),(16,18)),23),(42,44))),117)),(((8,9),(((((13,14),((15,17),(31,32))),19),20),(26,37))),(21,22))),123)),((((2,50),(38,((52,53),(((((((((((((((55,((97,101),(99,100))),102),98),94),(92,93)),(110,111)),(67,118)),72),(((((((58,59),73),(60,(112,113))),88),((79,81),(80,82))),(69,70)),(84,85))),62),(((61,(107,108)),((76,77),115)),83)),(68,(90,91))),(((71,87),106),86)),((56,57),(((66,74),75),(95,96)))),(((63,65),64),(103,104)))))),((39,40),(41,116))),120)),(6,7)),51);
 913: 7 -2213.078369 -2075.380681 (0,(((((((((((1,78),122),24),25),((43,45),46)),10),54),((48,49),(((89,(109,119)),114),105))),((((((3,4),121),47),(((27,28),(29,30)),((33,34),(35,36)))),((((5,(((11,12),(16,18)),23)),(42,44)),123),((8,9),(((((((13,14),19),20),((15,17),(31,32))),26),37),(21,22))))),117)),((((2,50),(38,((52,53),((((((((((((55,98),(((97,(99,100)),101),102)),94),(92,93)),(110,111)),(67,118)),72),(((((((56,57),(95,96)),((66,75),74)),(((63,64),65),(103,104))),(((71,87),106),86)),((((61,(107,108)),((76,77),115)),83),62)),(68,(90,91)))),(84,85)),(69,70)),((79,81),(80,82))),(((58,59),((60,(112,113)),73)),88))))),((39,40),(41,116))),120)),(6,7)),51);
 914: 1 -1937.706787 -2089.093968 (0,(((((((1,78),(((((2,50),(39,40)),(41,116)),38),122)),(24,25)),(43,45)),10),(((((3,4),121),47),(((((5,44),42),(((11,12),(16,18)),(23,(((52,53),((((((((((((((55,(99,100)),97),98),(101,102)),94),(92,93)),110),111),((67,118),72)),((56,57),(((66,75),74),(95,96)))),(84,85)),(69,70)),(((((58,59),88),((60,112),113)),73),((79,81),(80,82)))),((((((61,(107,108)),((76,77),115)),83),(68,(90,91))),(62,(((63,65),(103,104)),64))),(((71,87),106),86)))),117)))),((((((6,7),(27,28)),(29,30)),((((((((13,14),20),37),((15,17),(31,32))),26),19),(35,36)),(33,34))),(8,9)),((21,46),22))),123)),54)),(((48,49),(((89,(109,119)),114),105)),120)),51);
 915: 3 -2294.104492 -2073.96421 (0,(((((((((1,78),122),(24,25)),((43,45),46)),10),((48,49),(((89,(109,119)),114),105))),((((((3,4),(54,121)),47),(((27,28),(29,30)),((33,34),(35,36)))),(((5,((((11,12),(16,18)),23),(42,44))),123),(((8,9),((((13,14),20),((15,17),(31,32))),(19,(26,37)))),(21,22)))),117)),((((2,50),(38,((52,53),((((((((((((55,((97,(101,102)),(99,100))),98),94),(92,93)),(110,111)),(67,118)),72),(((((((56,57),(((66,74),75),(95,96))),(((71,87),106),86)),(62,(((63,64),(103,104)),65))),((61,(107,108)),((76,77),115))),(68,(90,91))),83)),(84,85)),(69,70)),((79,81),(80,82))),(((58,59),((60,(112,113)),73)),88))))),((39,40),(41,116))),120)),(6,7)),51);
 916: 2 -2057.857422 -2073.586059 (0,((((((((1,78),122),(24,25)),(((((3,4),((((27,28),(29,30)),((33,34),(35,36))),47)),121),((((8,9),(((((13,14),((15,17),(31,32))),20),19),(26,37))),(21,22)),123)),(5,(42,44)))),((10,(((48,49),(((89,(109,119)),114),105)),54)),(43,(45,46)))),((11,(12,(16,18))),(23,117))),(6,7)),((((2,50),(38,((52,53),(((((((((((55,(101,102)),(98,(99,100))),(94,97)),(((67,118),72),(92,93))),(110,111)),(84,85)),((((61,(107,108)),((76,77),115)),83),(62,(68,(90,91))))),(69,70)),(((((58,59),88),(73,((79,81),(80,82)))),(112,113)),60)),(((((63,(103,104)),64),65),((71,106),87)),86)),((56,57),(((66,75),74),(95,96))))))),((39,40),(41,116))),120)),51);
 917: 3 -2204.375488 -2076.560788 (0,(((((((((1,78),122),24),25),(((39,40),(41,116)),((43,45),46))),((((((3,4),((((27,28),(29,30)),((33,34),(35,36))),47)),121),((((8,9),((((((13,14),20),19),((15,17),(31,32))),26),37)),(21,22)),123)),(5,(42,44))),(10,(((48,49),(((89,(109,119)),114),105)),54)))),(((11,12),(16,18)),(23,117))),((6,7),((38,((52,53),(((((((((((55,(98,((99,100),(101,102)))),97),94),(92,93)),110),111),((67,118),72)),((69,70),(84,85))),((((58,59),88),((60,113),112)),73)),(((79,81),82),80)),((((((56,57),(95,96)),((66,75),74)),(((71,87),106),86)),(((63,64),65),(103,104))),(((((61,(107,108)),((76,77),115)),83),(68,(90,91))),62))))),120))),(2,50)),51);
 918: 2 -2136.119873 -2073.260554 (0,((((((((((1,78),122),(24,25)),((43,45),46)),10),((48,49),(((89,(109,119)),114),105))),(((39,40),(41,116)),54)),(((((((3,4),((((27,28),(29,30)),((33,34),(35,36))),47)),121),(5,((((11,12),(16,18)),23),(42,44)))),(((8,9),(((((13,14),19),((15,17),(31,32))),20),(26,37))),(21,22))),123),(((38,((((63,65),64),103),104)),((52,53),(((((((((((55,98),(99,100)),97),102),101),94),(92,93)),(110,111)),((67,118),72)),(84,85)),(((((56,57),(((66,75),74),(95,96))),((((((61,(107,108)),((76,77),115)),83),62),(68,(90,91))),(((71,87),106),86))),(((((58,59),88),((60,112),113)),73),((79,81),(80,82)))),(69,70))))),117))),((6,7),120)),(2,50)),51);
 919: 1 -1968.866699 -2082.583903 (0,((((((1,78),54),(48,49)),(((((2,50),((38,(((63,(64,65)),104),103)),((52,53),(((((((55,((97,101),98)),(99,100)),102),94),((92,93),(110,111))),((67,118),72)),((((((((56,57),95),96),((66,74),75)),((((((61,(107,108)),((76,77),115)),83),(68,(90,91))),62),(((71,87),106),86))),(((((58,59),88),(60,(112,113))),73),(((79,81),82),80))),(69,70)),(84,85)))))),(41,116)),(39,40)),(((89,(109,119)),(105,114)),122))),((((((((((3,4),(47,121)),((29,30),((33,34),(35,36)))),(((8,9),120),((((13,(14,(((((15,17),(31,32)),(26,37)),20),19))),46),22),21))),123),(5,44)),((((11,12),(16,18)),(23,117)),42)),(24,25)),(43,45)),10)),((6,7),(27,28))),51);
 920: 6 -1787.822388 -2072.717239 (0,(((((((((((1,78),122),(24,25)),((39,40),(41,116))),((43,45),46)),((10,((48,49),(((89,(109,119)),114),105))),54)),(((((3,4),((((27,28),(29,30)),((33,34),(35,36))),47)),121),(((((8,9),(26,37)),((((13,14),20),19),((15,17),(31,32)))),(21,22)),123)),(5,(42,44)))),(((11,12),(16,18)),(23,117))),(6,7)),((38,((52,53),((((((((((55,(99,100)),(98,(101,102))),97),94),(92,93)),(110,111)),((67,118),72)),((69,70),(84,85))),(((((58,59),88),(60,(112,113))),73),((79,81),(80,82)))),((((((56,57),(95,96)),((66,74),75)),((71,(87,106)),86)),(((((61,(107,108)),((76,77),115)),83),(68,(90,91))),62)),(((63,64),(103,104)),65))))),120)),(2,50)),51);
 921: 1 -2271.777832 -2075.662723 (0,(((((((1,78),(24,25)),122),54),(((((((((3,4),((((27,28),(29,30)),((33,34),(35,36))),47)),121),(5,(((((11,12),(16,18)),(43,45)),23),(42,44)))),(((8,9),((((((13,14),((15,17),(31,32))),19),20),37),26)),((21,46),22))),123),117),10),((48,49),(((89,(109,119)),114),105)))),(((2,50),(((38,(((63,64),65),(103,104))),((52,53),(((((((55,(99,100)),((94,(97,98)),(101,102))),(92,93)),(110,111)),((67,118),72)),((((((((58,59),73),(60,(112,113))),88),(((79,81),80),82)),((((((61,(107,108)),((76,115),77)),83),62),(68,(90,91))),(((71,87),106),86))),(69,70)),(84,85))),((56,57),(((66,74),75),(95,96)))))),(39,40))),(41,116))),((6,7),120)),51);
 922: 1 -1912.280151 -2075.284577 (0,((((((((((((1,78),122),(24,25)),((43,45),46)),(((((3,4),((((27,28),(29,30)),((33,34),(35,36))),47)),121),((((8,9),((((((13,14),((15,17),(31,32))),19),20),26),37)),(21,22)),123)),((10,((48,49),(((89,(109,119)),114),105))),54))),44),42),5),23),((11,12),(16,18))),(((((2,50),38),(((39,40),((52,53),(((((((((((((55,97),98),101),(99,100)),94),102),(92,93)),(110,111)),((67,118),72)),(84,85)),((((((56,57),(95,96)),(66,(74,75))),(((71,106),87),86)),(((((61,(107,108)),((76,77),115)),83),(68,(90,91))),62)),((63,65),(64,(103,104))))),(69,70)),(((((58,59),88),(73,((79,81),(80,82)))),(112,113)),60)))),(41,116))),120),(6,7))),117),51);
 923: 2 -1700.488281 -2078.475782 (0,((((((((1,78),(((((((((((((55,102),(((94,101),(99,100)),97)),98),(92,93)),110),111),((67,118),72)),((69,70),(84,85))),(((((56,57),95),96),((66,74),75)),((((((61,(107,108)),((76,77),115)),83),(68,(90,91))),62),(((71,106),87),86)))),((79,81),(80,82))),73),((58,59),88)),(60,(112,113)))),122),((((2,50),((38,(((63,64),65),(103,104))),(52,53))),(41,116)),(39,40))),120),((48,49),(((89,(109,119)),114),105))),(((((3,4),47),121),54),(((((5,((((11,12),(16,18)),(23,117)),((24,25),(43,45)))),(42,44)),123),(((((6,7),(27,28)),(29,30)),((((((13,14),19),((15,17),(31,32))),((33,34),(35,36))),20),(26,37))),(8,9))),((21,46),22)))),10),51);
 924: 2 -1639.473145 -2080.66691 (0,((((((((1,78),122),(24,25)),((10,(((48,49),(((89,(109,119)),114),105)),54)),((43,45),46))),(((((((((3,4),121),47),(35,36)),(((27,28),(29,30)),(33,34))),((8,9),(((((((13,14),((15,17),(31,32))),20),19),26),37),(21,22)))),123),5),(42,44))),(23,117)),((11,12),(16,18))),((((2,50),(38,(((39,40),((52,53),((((((((((55,(101,102)),98),(99,100)),97),94),(92,93)),110),111),((67,118),72)),(((((56,57),(((66,74),75),(95,96))),((((((61,(107,108)),((76,77),115)),83),(90,91)),(62,68)),((((63,64),65),(103,104)),(((71,87),86),106)))),(((((((58,59),88),(73,(((79,81),80),82))),113),112),60),(69,70))),(84,85))))),(41,116)))),120),(6,7))),51);
 925: 1 -1747.389771 -2074.03617 (0,((((((((1,78),122),(24,25)),((10,(((48,49),(((89,(109,119)),114),105)),54)),((43,45),46))),(((((((3,4),((((27,28),(29,30)),((33,34),(35,36))),47)),121),(((8,9),((((((13,14),20),((15,17),(31,32))),19),26),37)),(21,22))),123),117),(5,(42,44)))),(((11,12),(16,18)),23)),(6,7)),((((2,50),(38,(((52,53),((((((((((((55,((98,(99,100)),(101,102))),94),97),(92,93)),(110,111)),(67,118)),72),(((((61,(107,108)),((76,77),115)),83),(68,(90,91))),62)),(84,85)),((((((58,59),88),(60,(112,113))),73),((79,81),(80,82))),(69,70))),(((56,57),(95,96)),((66,75),74))),(((71,106),87),86))),(((63,64),65),(103,104))))),((39,40),(41,116))),120)),51);
 926: 1 -2101.467773 -2082.151668 (0,(((((((((1,78),54),(((48,49),105),((89,(109,119)),114))),10),((24,(25,122)),((43,46),45))),(((((((3,4),121),47),(((27,28),(29,30)),((33,34),(35,36)))),(((((8,9),(((((13,14),19),20),(26,37)),(((15,17),31),32))),21),22),123)),(5,44)),42)),(23,117)),(11,(12,(16,18)))),(((((2,50),(38,((52,53),(((((((((55,102),97),(94,(99,100))),98),101),(110,111)),(92,93)),((((56,57),(95,96)),((66,74),75)),((((((63,64),65),(103,104)),(87,106)),71),86))),((((((((58,59),88),((60,112),113)),73),((79,81),(80,82))),(69,70)),((((((61,(107,108)),((76,115),77)),83),(68,(90,91))),62),((67,118),72))),(84,85)))))),((39,40),(41,116))),120),(6,7))),51);
 927: 1 -2242.553711 -2090.147734 (0,((((((((1,78),(((52,53),(((((((((((((55,(99,100)),94),(101,102)),(97,98)),(92,93)),(110,111)),(67,118)),72),(((((61,(107,108)),((76,77),115)),83),(68,(90,91))),(62,(((63,64),65),(103,104))))),(84,85)),(69,70)),((((56,57),(95,96)),((66,74),75)),(((71,86),87),106))),(((((58,59),88),(60,(112,113))),73),((79,81),(80,82))))),122)),((2,50),((38,(41,116)),(39,40)))),(((89,(109,119)),114),105)),(((13,(((15,17),(31,32)),(19,(20,((26,37),((33,34),(35,36))))))),14),46)),(((((8,9),21),123),120),22)),10),((((((((3,4),121),47),((11,12),(16,18))),((5,(23,117)),(42,44))),(24,25)),(43,45)),(((((6,7),(27,28)),(29,30)),54),(48,49)))),51);
 928: 3 -2349.330566 -2071.609165 (0,((((((((((((1,78),122),(24,25)),((43,45),46)),(10,(((48,49),(((89,(109,119)),114),105)),54))),5),(42,44)),((((((3,4),121),47),(((27,28),(29,30)),((33,34),(35,36)))),((8,9),(((((13,14),19),(((15,17),32),31)),20),(26,37)))),((21,22),123))),(23,117)),((11,12),(16,18))),((((2,50),(38,((52,53),(((((((((55,(97,(99,100))),98),(101,102)),94),(92,93)),110),111),((67,118),72)),((((((((((56,57),95),96),((66,74),75)),((63,(103,104)),(64,65))),(((71,87),106),86)),((((61,(107,108)),(((76,77),115),83)),(68,(90,91))),62)),(69,70)),(((((58,59),88),((60,112),113)),73),(((79,81),80),82))),(84,85)))))),((39,40),(41,116))),120)),(6,7)),51);
 929: 2 -1710.552002 -2088.105879 (0,((((((((((((1,78),54),(((27,28),(48,49)),120)),(((((2,50),((38,((((63,65),64),104),103)),((52,53),((((((((((((55,((99,100),102)),101),(97,98)),94),(92,93)),110),111),((67,118),72)),((56,57),((66,(74,75)),(95,96)))),((69,70),(84,85))),(((((58,59),88),(60,(112,113))),73),(((79,81),80),82))),((((61,(107,108)),((76,(77,115)),83)),((68,(90,91)),(((71,87),106),86))),62))))),(39,40)),(41,116)),((((89,(109,119)),114),105),122))),(((((13,14),((15,17),(31,32))),(19,(20,(26,37)))),((33,34),(35,36))),(29,30))),((((3,4),121),47),(((8,9),21),(22,46)))),123),(5,(42,44))),(23,117)),((11,12),(16,18))),((10,(24,25)),(43,45))),(6,7)),51);
 930: 3 -2082.852539 -2073.403508 (0,((((((((((1,78),122),(24,25)),((43,45),46)),(10,(((48,49),(((89,(109,119)),114),105)),54))),((((3,4),121),47),(((27,28),(29,30)),((33,34),(35,36))))),((5,(((((8,9),((((13,14),19),((15,17),(31,32))),(20,(26,37)))),21),22),123)),(42,44))),((11,(16,18)),12)),(23,117)),(((((2,50),(38,((52,53),(((((((((((55,102),94),97),101),98),(99,100)),(92,93)),(110,111)),((67,118),72)),(((((56,57),96),95),((66,75),74)),(((63,(64,(103,104))),65),((71,(87,106)),86)))),(((((((58,59),88),(60,(112,113))),73),((79,81),(80,82))),(69,70)),((((((61,(107,108)),((76,77),115)),83),(68,(90,91))),62),(84,85))))))),((39,40),(41,116))),120),(6,7))),51);
 931: 3 -2360.297852 -2066.588371 (0,(((((((((((1,78),122),(24,25)),54),((43,45),46)),(10,((48,49),(((89,(109,119)),114),105)))),((((3,4),47),121),((((8,9),((((((((13,14),19),20),((15,17),(31,32))),26),37),((33,34),(35,36))),((27,28),(29,30)))),(21,22)),123))),((5,44),42)),(23,117)),((11,12),(16,18))),((((2,50),((38,((52,53),((((((((55,(97,(99,100))),(((94,101),102),98)),(92,93)),(110,111)),((67,118),72)),((69,70),(84,85))),(((((58,59),88),(60,(112,113))),73),((79,81),(80,82)))),((((((56,57),(95,96)),((66,74),75)),(((71,106),87),86)),((63,(64,65)),(103,104))),(((((61,(107,108)),((76,77),115)),83),(68,(90,91))),62))))),((39,40),(41,116)))),120),(6,7))),51);
 932: 1 -2142.52124 -2074.538599 (0,((((((((((1,78),122),(24,25)),((39,40),(41,116))),((43,45),46)),((((((((3,4),(54,121)),47),(((27,28),(29,30)),((33,34),(35,36)))),(((5,(((11,12),(16,18)),23)),(42,44)),(((8,9),(((((13,14),20),((15,17),(31,32))),19),(26,37))),(21,22)))),123),117),10)),((48,49),(((89,(109,119)),114),105))),((6,7),120)),(38,((52,53),(((((((((((((55,(99,100)),(101,102)),(97,98)),94),(92,93)),(110,111)),(67,118)),72),(((((61,(107,108)),((76,77),115)),83),(68,(90,91))),(62,((63,(64,65)),(103,104))))),(84,85)),(((((56,57),(95,96)),((66,75),74)),(((71,87),106),86)),(69,70))),((79,81),(80,82))),(((58,59),((60,(112,113)),73)),88))))),(2,50)),51);
 933: 1 -2043.148926 -2085.022852 (0,(((((((((1,78),((52,53),(((((((((((((((((55,(99,100)),98),102),101),97),94),(92,93)),110),111),(67,118)),72),(((((56,57),95),96),((66,75),74)),83)),((61,(107,108)),((76,115),77))),(68,(90,91))),(((71,106),87),86)),(62,((((63,64),65),(103,104)),(84,85)))),(((((((58,59),88),(73,((79,81),(80,82)))),113),112),60),(69,70))))),122),54),(((5,44),((((11,12),(16,18)),(23,117)),42)),((24,25),(43,45)))),(10,((48,49),(((89,(109,119)),114),105)))),(((((3,4),121),47),(((27,28),(29,30)),((33,34),(35,36)))),((((8,9),((((((13,14),((15,17),(31,32))),20),26),37),19)),((21,46),22)),123))),((((2,50),(38,(41,116))),(39,40)),120)),(6,7)),51);
 934: 1 -2115.718994 -2073.079424 (0,((((((((((1,78),122),(24,25)),((43,45),46)),10),54),((48,49),(((89,(109,119)),114),105))),((((3,4),((((27,28),(29,30)),((33,34),(35,36))),47)),121),((((5,((((11,12),(16,18)),23),(42,44))),117),123),(((8,9),(((((13,14),20),19),((15,17),(31,32))),(26,37))),(21,22))))),((((2,50),(38,(((52,53),(((((((((((((55,(101,102)),(97,(99,100))),(94,98)),(92,93)),110),111),((67,118),72)),(84,85)),(69,70)),(((((58,59),88),((60,112),113)),73),(((79,81),80),82))),(((((61,(107,108)),((76,77),115)),83),(68,(90,91))),62)),(((71,87),106),86)),((56,57),(((66,74),75),(95,96))))),((63,65),(64,(103,104)))))),((39,40),(41,116))),120)),(6,7)),51);
 935: 2 -1869.12085 -2077.798479 (0,((((((((((1,78),122),(24,25)),54),((2,50),(((38,(((63,64),65),(103,104))),((52,53),((((((((55,(97,(98,(99,100)))),(101,102)),94),(92,93)),(110,111)),((67,118),72)),(84,85)),((((((56,57),(95,96)),((66,75),74)),((((((61,(107,108)),((76,77),115)),83),62),(68,(90,91))),(((71,87),106),86))),(69,70)),(((((58,59),88),(73,((79,81),(80,82)))),(112,113)),60))))),(39,40)))),(41,116)),(((((3,4),((((27,28),(29,30)),((33,34),(35,36))),47)),121),((((5,(((((11,12),(16,18)),23),(43,45)),(42,44))),117),123),(((8,9),(((((13,14),((15,17),(31,32))),20),19),(26,37))),((21,46),22)))),10)),((48,49),(((89,(109,119)),114),105))),120),(6,7)),51);
 936: 2 -2006.142456 -2082.195466 (0,(((((1,78),54),(((((2,50),((38,(((63,(64,65)),104),103)),((52,53),((((((((55,((97,101),98)),(99,100)),102),94),(92,93)),(110,111)),((67,118),72)),((((((((56,57),95),96),((66,74),75)),((((((61,(107,108)),((76,77),115)),83),(68,(90,91))),62),(((71,87),106),86))),(((((58,59),88),(60,(112,113))),73),(((79,81),82),80))),(69,70)),(84,85)))))),(39,40)),(41,116)),(48,49))),(10,(((89,(109,119)),(105,114)),122))),(((((((((((((3,4),121),47),((29,30),((33,34),(35,36)))),(((8,9),120),(((((13,14),(((((15,17),(31,32)),(26,37)),20),19)),46),21),22))),123),5),(42,44)),(23,117)),((11,12),(16,18))),(24,25)),(43,45)),((6,7),(27,28)))),51);
 937: 2 -2124.500244 -2066.578048 (0,(((((((((1,78),122),(24,25)),54),((10,((48,49),(((89,(109,119)),114),105))),((43,45),46))),(((((3,4),47),121),((((8,9),(((((((13,14),19),20),((15,17),(31,32))),(26,37)),((33,34),(35,36))),((27,28),(29,30)))),(21,22)),123)),(5,(42,44)))),(23,117)),((11,12),(16,18))),((((2,50),((38,((52,53),((((((((55,(97,(99,100))),(((94,101),102),98)),(92,93)),(110,111)),((67,118),72)),((69,70),(84,85))),(((((58,59),88),(60,(112,113))),73),((79,81),(80,82)))),((((((56,57),(95,96)),((66,74),75)),(((71,106),87),86)),((63,(64,65)),(103,104))),(((((61,(107,108)),((76,77),115)),83),(68,(90,91))),62))))),((39,40),(41,116)))),120),(6,7))),51);
 938: 6 -1821.276367 -2075.200029 (0,((((((((1,78),122),25),24),(((10,((48,49),(((89,(109,119)),114),105))),54),((43,46),45))),(((((((3,4),((((27,28),(29,30)),((33,34),(35,36))),47)),121),((((8,9),(((((13,14),20),((15,17),(31,32))),(19,26)),37)),(21,22)),123)),117),(5,(42,44))),(((11,(16,18)),12),23))),(6,7)),(((2,50),((38,(((52,53),((((((((((55,(94,((98,(99,100)),(101,102)))),97),(92,93)),(110,111)),(67,118)),72),(((((61,(107,108)),((76,77),115)),83),(68,(90,91))),62)),(84,85)),((((((58,59),88),(60,(112,113))),73),(((79,81),82),80)),(69,70))),(((56,57),(((66,75),74),(95,96))),(((71,87),106),86)))),((63,(64,65)),(103,104)))),((39,40),(41,116)))),120)),51);
 939: 2 -2312.820801 -2081.52426 (0,((((((((((((1,78),25),(24,122)),((43,46),45)),10),((48,49),(((89,(109,119)),105),114))),54),((39,40),(41,116))),(((((((3,4),121),47),(((5,(((11,(16,18)),12),23)),(42,44)),(((27,28),(29,30)),((33,34),(35,36))))),(((8,9),((((((13,14),20),(((15,17),31),32)),19),26),37)),(21,22))),117),123)),(6,7)),((38,((52,53),(((((((((((55,102),98),101),(97,(99,100))),94),(92,93)),(110,111)),((67,118),72)),((69,70),(84,85))),((((((58,59),88),(60,(112,113))),73),((79,81),80)),82)),((((((((56,57),((66,75),74)),(95,96)),86),87),71),106),(((((61,(107,108)),((76,77),115)),83),(68,(90,91))),(62,(((63,64),(103,104)),65))))))),120)),(2,50)),51);
 940: 1 -2263.03125 -2083.285572 (0,(((((((1,78),((((2,50),(39,40)),(38,(41,116))),122)),24),25),(43,45)),(((((((3,4),47),121),((((5,44),(((11,(16,18)),12),(23,(((52,53),(((((((((((((55,97),(99,100)),98),94),(101,102)),(92,93)),(110,111)),((67,118),72)),((56,57),((66,(74,75)),(95,96)))),(84,85)),(69,70)),(((((58,59),88),(60,(112,113))),73),(((79,81),82),80))),((((((61,(107,108)),(76,(77,115))),83),(68,(90,91))),(62,(((63,65),64),(103,104)))),(((71,106),87),86)))),117)))),42),((((((6,7),(27,28)),(29,30)),(8,9)),(((((13,14),(20,37)),26),(((15,17),31),32)),(19,(((33,34),35),36)))),(21,(22,46))))),123),54),10)),(((48,49),(((89,(109,119)),114),105)),120)),51);
 941: 1 -1949.86731 -2081.053317 (0,((((((((((((1,78),122),(24,25)),((43,46),45)),10),((39,40),(41,116))),(((((((3,4),(54,121)),47),(((27,28),(29,30)),((33,34),(35,36)))),(((5,(((11,12),(16,18)),23)),(42,44)),(((8,9),((((13,14),20),((15,17),(31,32))),(19,(26,37)))),(21,22)))),117),123)),((48,49),(((89,(109,119)),114),105))),120),(6,7)),(38,((52,53),(((((((((55,(101,102)),((97,99),100)),98),94),(92,93)),(110,111)),((67,118),72)),(84,85)),(((((((56,57),95),96),((66,75),74)),((((((61,(107,108)),((76,77),115)),83),(62,(((63,64),65),(103,104)))),(68,(90,91))),(((71,87),106),86))),(((((58,59),88),(60,(112,113))),73),(((79,81),80),82))),(69,70)))))),(2,50)),51);
 942: 8 -2014.945435 -2076.689796 (0,((((((((1,78),(24,25)),(((((2,50),(41,116)),(39,40)),((38,(((63,64),65),(103,104))),((52,53),(((((((((((55,((97,(99,100)),98)),(101,102)),94),(92,93)),(110,111)),((67,118),72)),(84,85)),(69,70)),((((56,57),(95,96)),((66,75),74)),((((((61,(107,108)),((76,77),115)),83),(68,(90,91))),62),(((71,87),106),86)))),((79,81),(80,82))),(((58,59),((60,(112,113)),73)),88))))),122)),10),(((((3,4),47),121),54),((((5,(42,44)),((((11,12),(16,18)),(23,117)),(43,45))),123),(((8,9),(((27,28),(29,30)),((33,34),(35,36)))),((((((13,14),20),(((15,17),(31,32)),(19,(26,37)))),46),21),22))))),((48,49),(((89,(109,119)),114),105))),120),(6,7)),51);
 943: 2 -1966.805176 -2096.405806 (0,(((((((1,78),25),24),((((((2,50),38),(41,116)),(39,40)),122),54)),(((((((3,4),121),47),123),(((5,44),42),((11,(12,(16,18))),23))),((((8,9),((((13,14),((33,34),(35,36))),((((15,17),(31,32)),19),20)),(26,37))),((21,((43,45),46)),22)),((10,117),(29,30)))),((27,28),(((48,49),((52,53),((((((((((55,((((94,(99,100)),101),102),98)),97),((92,93),(110,111))),(67,118)),72),(((((56,57),95),96),((66,74),75)),(((61,(107,108)),((76,77),115)),83))),(84,85)),((62,((63,64),((65,104),103))),((68,(90,91)),(((71,86),106),87)))),(((((58,59),88),((60,112),113)),73),((79,81),(80,82)))),(69,70)))),(((89,(109,119)),114),105))))),120),(6,7)),51);
 944: 1 -2224.830078 -2078.561128 (0,((((((((1,78),122),(24,25)),((43,46),45)),54),(((48,49),105),((89,(109,119)),114))),((((((3,4),121),((((27,28),(29,30)),((33,34),(35,36))),47)),(((5,((((11,12),(16,18)),23),(42,44))),123),(((8,9),(((((13,14),19),20),((15,17),(31,32))),(26,37))),(21,22)))),117),10)),(((((2,50),(38,((52,53),((((((((((((((55,(((97,101),(99,100)),102)),98),94),(92,93)),110),111),(67,118)),72),(((((((((56,57),96),95),((66,74),75)),(((63,64),(103,104)),65)),(((71,87),86),106)),(((61,(107,108)),((76,115),77)),83)),62),(68,(90,91)))),(84,85)),(69,70)),((79,81),(80,82))),(((58,59),73),((60,112),113))),88)))),((39,40),(41,116))),(6,7)),120)),51);
 945: 1 -2145.589355 -2077.47996 (0,((((((((((1,78),(((((((((((((55,102),(((94,101),(99,100)),97)),98),(92,93)),110),111),((67,118),72)),((69,70),(84,85))),(((((56,57),95),96),((66,74),75)),((((((61,(107,108)),((76,77),115)),83),(68,(90,91))),62),(((71,106),87),86)))),((79,81),(80,82))),73),((58,59),88)),(60,(112,113)))),122),((((2,50),((38,(((63,64),65),(103,104))),(52,53))),(41,116)),(39,40))),120),(48,49)),(((89,(109,119)),114),105)),((((3,4),47),121),((((5,((((11,12),(16,18)),(23,117)),((24,25),(43,45)))),(42,44)),123),((((((6,7),(27,28)),(29,30)),((((((13,14),19),((15,17),(31,32))),((33,34),(35,36))),20),(26,37))),(8,9)),((21,46),22))))),10),54),51);
 946: 2 -1887.749756 -2077.305208 (0,(((((((((((1,78),122),(24,25)),(((10,((48,49),((89,(109,119)),(105,114)))),54),(43,45))),((((((3,4),((((27,28),(29,30)),((33,34),(35,36))),47)),121),((((8,9),(((((13,14),20),((15,17),(31,32))),19),(26,37))),46),(21,22))),123),((5,42),44))),(23,117)),((11,(16,18)),12)),120),((39,40),(41,116))),((2,50),(38,((52,53),((((((((((55,(94,97)),102),101),(98,(99,100))),(92,93)),(110,111)),((67,118),72)),(84,85)),((((((58,59),88),(73,((79,81),(80,82)))),(112,113)),60),(69,70))),(((((((56,57),(95,96)),((66,74),75)),(((71,87),106),86)),((((61,(107,108)),((76,77),115)),83),(68,(90,91)))),62),((63,64),(65,(103,104))))))))),(6,7)),51);
 947: 4 -1915.693115 -2074.095199 (0,((((((((1,78),122),(24,25)),54),(((((((3,4),((((27,28),(29,30)),((33,34),(35,36))),47)),121),(((8,9),((((((13,14),19),20),((15,17),(31,32))),37),26)),((21,46),22))),((5,(((((11,12),(16,18)),23),(43,45)),(42,44))),117)),123),10)),((48,49),(((89,(109,119)),114),105))),((((2,50),((38,(((63,64),65),(103,104))),((52,53),(((((((((((55,(99,100)),97),101),98),102),94),(92,93)),(110,111)),((67,118),72)),(84,85)),(((((56,57),(((66,75),74),(95,96))),(((((61,(107,108)),(((76,77),115),83)),62),(68,(90,91))),(((71,87),106),86))),(((((58,59),88),(73,((79,81),(80,82)))),(112,113)),60)),(69,70)))))),((39,40),(41,116))),120)),(6,7)),51);
 948: 1 -2140.107178 -2067.940228 (0,(((((((((1,78),122),(24,25)),(((10,((48,49),(((89,(109,119)),114),105))),54),((43,46),45))),((((((3,4),121),47),(((27,28),(29,30)),((33,34),(35,36)))),((((8,9),((((13,14),19),((15,17),(31,32))),(20,(26,37)))),(21,22)),123)),(5,42))),44),((11,(16,18)),12)),(23,117)),(((((2,50),(38,((52,53),(((((((((((((((55,(99,100)),97),98),(101,102)),94),(92,93)),(110,111)),(67,118)),72),(((((((58,59),88),(60,(112,113))),73),(((79,81),82),80)),(69,70)),(84,85))),(90,91)),68),((((61,(107,108)),((76,77),115)),83),62)),((71,(87,106)),86)),(((56,57),(((66,75),74),(95,96))),(((63,64),65),(103,104))))))),((39,40),(41,116))),120),(6,7))),51);
 949: 5 -2131.617188 -2075.113277 (0,((((((((1,78),(((((((((((((55,102),(((94,101),(99,100)),97)),98),(92,93)),110),111),((67,118),72)),((69,70),(84,85))),(((((56,57),95),96),((66,74),75)),((((((61,(107,108)),((76,77),115)),83),(68,(90,91))),62),(((71,106),87),86)))),((79,81),(80,82))),73),((58,59),88)),(60,(112,113)))),122),((((2,50),((38,(((63,64),65),(103,104))),(52,53))),(41,116)),(39,40))),120),(((((3,4),47),121),54),((((5,((((11,12),(16,18)),(23,117)),((24,25),(43,45)))),(42,44)),123),((((((6,7),(27,28)),(29,30)),((((((13,14),19),((15,17),(31,32))),((33,34),(35,36))),20),(26,37))),(8,9)),((21,46),22))))),((48,49),(((89,(109,119)),114),105))),10),51);
 950: 8 -1654.152344 -2072.033286 (0,((((((((1,78),122),(24,25)),((43,45),46)),((48,49),(((89,(109,119)),114),105))),10),(((((3,4),(54,121)),47),(((27,28),(29,30)),((33,34),(35,36)))),((((5,((((11,12),(16,18)),23),(42,44))),117),123),(((8,9),(((((13,14),20),19),((15,17),(31,32))),(26,37))),(21,22))))),((((((2,50),(38,((52,53),((((((((((((((55,(99,100)),94),(((97,101),98),102)),(92,93)),110),111),(67,118)),72),((((((((56,57),(95,96)),((66,74),75)),(((71,87),106),86)),(62,(((63,64),(103,104)),65))),((61,(107,108)),(((76,77),115),83))),68),(90,91))),(84,85)),(69,70)),((79,81),(80,82))),(((58,59),73),(60,(112,113)))),88)))),(39,40)),(41,116)),120),(6,7))),51);
 951: 1 -2300.696289 -2075.692209 (0,(((((((((1,78),54),((48,49),(((89,(109,119)),114),105))),10),((24,(25,122)),((43,46),45))),((((((3,4),121),((((27,28),(29,30)),((33,34),(35,36))),47)),(((((8,9),(((((13,14),19),20),(26,37)),(((15,17),31),32))),21),22),123)),(5,44)),42)),(23,117)),(11,(12,(16,18)))),(((((2,50),(38,((52,53),(((((((((55,102),97),(94,(99,100))),98),101),(110,111)),(92,93)),((((56,57),(95,96)),((66,74),75)),((((((63,64),65),(103,104)),(87,106)),71),86))),((((((((58,59),88),((60,112),113)),73),((79,81),(80,82))),(69,70)),((((((61,(107,108)),((76,115),77)),83),(68,(90,91))),62),((67,118),72))),(84,85)))))),((39,40),(41,116))),120),(6,7))),51);
 952: 1 -1836.594482 -2081.53175 (0,(((((((((1,78),122),(24,25)),((10,(((48,49),(((89,(109,119)),114),105)),54)),((43,45),46))),(((((3,4),((((27,28),(29,30)),((33,34),(35,36))),47)),121),((((8,9),(((((13,14),19),((15,17),(31,32))),20),(26,37))),(21,22)),123)),(5,(42,44)))),(23,117)),((11,12),(16,18))),(6,7)),(((((2,50),(38,((52,53),(((((((((55,(101,102)),94),(99,100)),(97,98)),(92,93)),(110,111)),((67,118),72)),(((((((((58,59),88),(73,((79,81),(80,82)))),112),113),60),69),70),(84,85))),((((((((56,57),95),96),((66,74),75)),(71,(87,106))),86),(((((61,(107,108)),(76,(77,115))),83),62),(68,(90,91)))),(63,((64,65),(103,104)))))))),(39,40)),(41,116)),120)),51);
 953: 3 -2137.189453 -2090.398464 (0,(((((1,78),54),((10,((((89,(109,119)),114),105),122)),(48,49))),(((((2,50),((38,(((63,65),64),(103,104))),((52,53),((((((((((((((((55,(99,100)),102),101),(97,98)),94),92),93),(110,111)),(67,118)),72),((((56,57),(95,96)),((66,74),75)),83)),((61,(107,108)),((76,77),115))),(68,(90,91))),62),((71,(87,106)),86)),((((((58,59),88),(60,(112,113))),73),((79,81),(80,82))),((69,70),(84,85))))))),(39,40)),(41,116)),(((((((3,4),47),121),((11,12),(16,18))),((43,45),46)),((((13,14),(((((15,17),(31,32)),(26,37)),19),20)),((33,34),(35,36))),((27,28),(29,30)))),(((((5,(23,117)),(42,44)),(24,25)),123),(((8,9),21),22))))),((6,7),120)),51);
 954: 2 -1901.303955 -2085.421682 (0,((((((((((((1,78),122),(24,25)),((43,46),45)),((10,((48,49),(((89,(109,119)),114),105))),54)),((((3,4),((((27,28),(29,30)),((33,34),(35,36))),47)),121),((((8,9),((((((13,14),((15,17),(31,32))),19),20),26),37)),(21,22)),123))),(5,(42,44))),(((11,12),18),16)),23),(6,7)),((((2,50),(38,(41,116))),((39,40),((52,53),(((((((((((((55,97),98),101),(99,100)),94),102),(92,93)),(110,111)),((67,118),72)),(84,85)),((((((56,57),(95,96)),(66,(74,75))),(((71,106),87),86)),((((61,(107,108)),((76,77),115)),83),((62,68),(90,91)))),(63,((64,(103,104)),65)))),(69,70)),(((((58,59),88),(73,((79,81),(80,82)))),(112,113)),60))))),120)),117),51);
 955: 2 -1908.748779 -2076.72457 (0,((((((((((1,78),122),(24,25)),((43,45),46)),((39,40),(41,116))),((((((((3,4),(54,121)),47),(((27,28),(29,30)),((33,34),(35,36)))),(((5,(((11,12),(16,18)),23)),(42,44)),(((8,9),(((((13,14),20),((15,17),(31,32))),19),(26,37))),(21,22)))),123),117),10)),((48,49),(((89,(109,119)),114),105))),((6,7),120)),(38,((52,53),(((((((((((((55,(99,100)),(101,102)),(97,98)),94),(92,93)),(110,111)),(67,118)),72),((((((61,(107,108)),115),(76,77)),83),(68,(90,91))),(62,((63,(64,65)),(103,104))))),(84,85)),(((((56,57),(95,96)),((66,75),74)),(((71,87),106),86)),(69,70))),((79,81),(80,82))),(((58,59),((60,(112,113)),73)),88))))),(2,50)),51);
 956: 3 -1932.644897 -2077.478054 (0,(((((((((1,78),122),25),24),(((10,((48,49),(((89,(109,119)),114),105))),54),((43,46),45))),((((((3,4),((((27,28),(29,30)),((33,34),(35,36))),47)),121),(((((8,9),37),((((13,14),20),((15,17),(31,32))),(19,26))),(21,22)),123)),117),(5,(42,44)))),(((11,(16,18)),12),23)),(6,7)),(((2,50),((38,(((52,53),((((((((((55,(94,((98,(99,100)),(101,102)))),97),(92,93)),(110,111)),(67,118)),72),(((((61,(107,108)),((76,77),115)),83),(68,(90,91))),62)),(84,85)),((((((58,59),88),(60,(112,113))),73),(((79,81),82),80)),(69,70))),(((56,57),(((66,75),74),(95,96))),(((71,87),106),86)))),((63,(64,65)),(103,104)))),((39,40),(41,116)))),120)),51);
 957: 1 -1876.813232 -2093.489728 (0,(((((((((1,78),(((((((((((((55,102),(((94,101),(97,(99,100))),98)),(92,93)),(110,111)),(67,118)),72),(((56,57),(95,96)),((66,75),74))),(((((61,(107,108)),((76,77),115)),83),62),(68,(90,91)))),(((71,106),86),87)),((69,70),(84,85))),((79,81),(80,82))),73),(((58,59),88),((60,112),113)))),122),((((2,50),((38,(((63,64),65),(103,104))),(52,53))),(39,40)),(41,116))),(((48,49),(((89,(109,119)),114),105)),120)),((((3,4),47),121),(((5,(((11,(16,18)),12),(23,117))),(((24,25),(43,45)),(42,44))),123))),(10,54)),(((8,9),((((13,((14,((((15,17),31),32),19)),(20,(26,37)))),((33,34),(35,36))),46),(21,22))),((27,28),(29,30)))),(6,7)),51);
 958: 1 -2395.380859 -2075.94712 (0,(((((((((1,78),122),(24,25)),(((((3,4),((((27,28),(29,30)),((33,34),(35,36))),47)),121),((((8,9),(((((13,14),20),((15,17),(31,32))),19),(26,37))),(21,22)),123)),(5,(42,44)))),(10,(((48,49),(((89,(109,119)),114),105)),54))),((43,45),46)),(((11,12),(16,18)),(23,117))),(6,7)),((((2,50),(38,((52,53),(((((((((55,((((97,(99,100)),101),98),102)),94),(92,93)),(110,111)),((67,118),72)),((((((((58,59),88),(60,(112,113))),73),(((79,81),82),80)),(69,70)),(84,85)),((((61,(107,108)),((76,77),115)),83),(62,(68,(90,91)))))),((71,(87,106)),86)),((56,57),(((66,74),75),(95,96)))),(((63,64),65),(103,104)))))),((39,40),(41,116))),120)),51);
 959: 1 -2298.909668 -2080.913495 (0,((((((((1,78),(((((2,50),(39,40)),(41,116)),38),122)),(24,25)),(43,45)),10),((48,49),(((89,(109,119)),114),105))),(((((3,4),121),47),54),((((5,(42,44)),(((11,12),(16,18)),(23,(((52,53),((((((((((((((55,(99,100)),97),98),(101,102)),94),(92,93)),110),111),((67,118),72)),((56,57),(((66,75),74),(95,96)))),(84,85)),(69,70)),(((((58,59),88),((60,112),113)),73),((79,81),(80,82)))),((((((61,(107,108)),((76,77),115)),83),(68,(90,91))),(62,(((63,65),(103,104)),64))),(((71,87),106),86)))),117)))),(((((((6,7),(27,28)),(29,30)),((33,34),(35,36))),((((((13,14),20),37),26),((15,17),(31,32))),19)),(8,9)),(21,(22,46)))),123))),120),51);
 960: 1 -1854.408203 -2081.993513 (0,((((((1,78),54),(48,49)),((((((2,50),((38,(((63,(64,65)),104),103)),((52,53),((((((((55,((97,101),98)),(99,100)),102),94),(92,93)),(110,111)),((67,118),72)),((((((((56,57),95),96),((66,74),75)),((((((61,(107,108)),((76,77),115)),83),(68,(90,91))),62),(((71,87),106),86))),(((((58,59),88),(60,(112,113))),73),(((79,81),82),80))),(69,70)),(84,85)))))),(41,116)),(39,40)),122),((89,(109,119)),(105,114)))),((((((((((3,4),(47,121)),((29,30),((33,34),(35,36)))),(((8,9),120),((((13,(14,(((((15,17),(31,32)),(26,37)),20),19))),46),22),21))),123),(5,44)),((((11,12),(16,18)),(23,117)),42)),(24,25)),(43,45)),10)),((6,7),(27,28))),51);
 961: 1 -1982.21106 -2073.797823 (0,(((((((((1,78),122),(24,25)),((43,45),46)),((10,((48,49),(((89,(109,119)),114),105))),54)),(((((((3,4),121),(((8,9),((((((13,14),((15,17),(31,32))),20),19),(26,37)),((((27,28),(29,30)),((33,34),(35,36))),47))),(21,22))),117),123),(5,44)),42)),23),((11,(16,18)),12)),(((((2,50),((39,40),(41,116))),(38,((52,53),(((((((((((55,(101,102)),97),(99,100)),98),94),(110,111)),((((67,118),72),93),92)),(((((((58,59),88),(60,(112,113))),73),((79,81),(80,82))),(69,70)),(84,85))),((56,57),(((66,75),74),(95,96)))),((((((61,(107,108)),((76,115),77)),83),(68,(90,91))),62),((63,(64,(103,104))),65))),(((71,87),106),86))))),120),(6,7))),51);
 962: 6 -1932.215454 -2091.766995 (0,(((((((((1,78),(38,((52,53),(((((((((((((55,(97,(98,(99,100)))),(101,102)),94),(92,93)),(110,111)),(67,118)),72),((((56,57),(95,96)),((66,75),74)),83)),((69,70),(84,85))),(((((58,59),88),(60,(112,113))),73),((79,81),(80,82)))),(((61,(107,108)),((76,77),115)),((68,(90,91)),(((71,87),106),86)))),62),(((63,64),65),(103,104)))))),(24,25)),54),(((6,7),(27,28)),((((((13,14),20),((15,17),(31,32))),(19,(26,37))),((33,34),(35,36))),(29,30)))),(((2,50),(41,116)),(39,40))),(((((3,4),47),121),((((5,(42,44)),(((11,12),(16,18)),(23,117))),123),(((8,9),21),(22,46)))),((10,((((89,(109,119)),114),105),122)),(43,45)))),(48,49)),120),51);
 963: 1 -2095.438965 -2085.881618 (0,((((((1,78),54),(48,49)),(((((2,50),(((38,(((63,(64,65)),104),103)),((((((((55,((97,101),98)),(99,100)),102),94),(92,93)),(110,111)),((67,118),72)),((((((((56,57),95),96),((66,74),75)),((((((61,(107,108)),((76,77),115)),83),(68,(90,91))),62),(((71,87),106),86))),(((((58,59),88),(60,(112,113))),73),(((79,81),82),80))),(69,70)),(84,85)))),(52,53))),(41,116)),(39,40)),(((89,(109,119)),(105,114)),122))),((((((((((3,4),(47,121)),((29,30),((33,34),(35,36)))),(((8,9),120),((((13,(14,(((((15,17),(31,32)),(26,37)),20),19))),46),22),21))),123),(5,44)),((((11,12),(16,18)),(23,117)),42)),(24,25)),(43,45)),10)),((6,7),(27,28))),51);
 964: 7 -1953.35498 -2069.045412 (0,((((((((((((1,78),122),24),25),((43,45),46)),(10,(((48,49),(((89,(109,119)),114),105)),54))),((((((3,4),((((27,28),(29,30)),((33,34),(35,36))),47)),121),((((8,9),((((((13,14),(15,17)),(31,32)),19),20),(26,37))),(21,22)),123)),5),(42,44))),(23,117)),((11,12),(16,18))),(6,7)),120),(((2,50),(38,((52,53),((((((((((55,(99,100)),98),(101,102)),97),94),(((67,118),72),(92,93))),(110,111)),(84,85)),((((((58,59),88),(60,(112,113))),73),((79,81),(80,82))),(69,70))),((((((56,57),(95,96)),((66,75),74)),(((71,87),106),86)),(((63,64),(103,104)),65)),(((((61,(107,108)),((76,77),115)),83),(68,(90,91))),62)))))),((39,40),(41,116)))),51);
 965: 1 -2119.658203 -2090.178404 (0,(((((((((((1,78),(24,25)),((38,(((((((((((((((55,97),98),101),(99,100)),102),94),(92,93)),(110,111)),(67,118)),72),((((56,57),(95,96)),((66,74),75)),83)),((((((58,59),88),((60,112),113)),73),(((79,81),80),82)),((69,70),(84,85)))),(((61,(107,108)),((76,77),115)),((68,(90,91)),(((71,87),86),106)))),62),((((63,64),65),103),104))),(52,53))),((((6,7),(27,28)),(((((13,14),19),(((((15,17),(31,32)),37),26),20)),(((33,34),35),36)),(29,30))),54)),(((2,50),(39,40)),(41,116))),(43,45)),10),(((89,(109,119)),(105,114)),122)),((((3,4),47),121),(((((5,42),(((11,12),(16,18)),(23,117))),44),123),(((8,9),21),(22,46))))),(48,49)),120),51);
 966: 2 -2176.762451 -2082.26834 (0,((((((((1,78),(((((((((((((55,102),(((94,101),(99,100)),97)),98),(92,93)),110),111),((67,118),72)),((69,70),(84,85))),(((((56,57),95),96),((66,74),75)),((((((61,(107,108)),((76,77),115)),83),(68,(90,91))),62),(((71,106),87),86)))),((79,81),(80,82))),73),((58,59),88)),(60,(112,113)))),122),((((2,50),((38,(((63,64),65),(103,104))),(52,53))),(41,116)),(39,40))),120),((48,49),(((89,(109,119)),114),105))),((((((3,4),47),121),(((5,((((11,12),(16,18)),(23,117)),((24,25),(43,45)))),(42,44)),123)),(((((((6,7),(27,28)),(29,30)),((((((13,14),19),((15,17),(31,32))),((33,34),(35,36))),20),(26,37))),8),9),((21,46),22))),10)),54),51);
 967: 2 -2263.417725 -2073.573487 (0,(((((((1,78),122),(24,25)),((10,(((48,49),(((89,(109,119)),114),105)),54)),((43,45),46))),((((((((3,4),((((27,28),(29,30)),((33,34),(35,36))),47)),121),(((8,9),((((((13,14),20),((15,17),(31,32))),19),26),37)),(21,22))),123),117),(5,(42,44))),(((11,12),(16,18)),23))),(6,7)),((((2,50),((38,(((63,64),65),(103,104))),((52,53),(((((((((((55,97),((98,(99,100)),(101,102))),94),(92,93)),(110,111)),(67,118)),72),(((((61,(107,108)),((76,77),115)),83),(68,(90,91))),62)),(84,85)),((((((58,59),88),(60,(112,113))),73),((79,81),(80,82))),(69,70))),((((56,57),(95,96)),((66,75),74)),(((71,106),87),86)))))),((39,40),(41,116))),120)),51);
 968: 1 -2076.570312 -2072.388102 (0,((((((((((((1,78),122),24),25),((((10,((48,49),(((89,(109,119)),114),105))),54),46),(43,45))),5),(((((((((3,4),121),47),((27,28),(29,30))),((33,34),(35,36))),((8,9),((((13,14),19),((15,17),(31,32))),(20,(26,37))))),(21,22)),123),(42,44))),(23,117)),((11,12),(16,18))),(((2,50),((39,40),(41,116))),(38,((52,53),(((((((((55,(99,100)),97),(101,102)),98),94),(92,93)),(110,111)),((67,118),72)),(((((((((56,57),(95,96)),(66,74)),75),((((63,(103,104)),64),65),(((71,106),87),86))),(((((61,(107,108)),((76,77),115)),83),62),(68,(90,91)))),(((((58,59),88),(60,(112,113))),73),((79,81),(80,82)))),(69,70)),(84,85))))))),120),(6,7)),51);
 969: 1 -1591.898071 -2077.139401 (0,((((((((1,78),(24,25)),122),54),((((((((3,4),((((27,28),(29,30)),((33,34),(35,36))),47)),121),(5,(((((11,12),(16,18)),23),(43,45)),(42,44)))),(((8,9),(((((13,14),((15,17),(31,32))),20),19),(26,37))),((21,46),22))),123),117),10)),((48,49),(((89,(109,119)),114),105))),((((2,50),((38,(((63,65),64),(103,104))),((52,53),((((((((55,(99,100)),94),(101,102)),97),98),(110,111)),(((((((56,57),(95,96)),((66,74),75)),((((((61,(107,108)),((76,77),115)),83),62),(68,(90,91))),(((71,87),106),86))),(((((58,59),88),(60,(112,113))),73),(((79,81),82),80))),(69,70)),(84,85))),(((67,118),72),(92,93)))))),((39,40),(41,116))),120)),(6,7)),51);
 970: 3 -2301.480469 -2095.794189 (0,(((((((((((1,78),122),((38,(((63,64),65),(103,104))),((52,53),((((((((55,98),(((97,(99,100)),102),101)),94),(92,93)),(110,111)),((((((56,57),(95,96)),((66,75),74)),83),(((((61,(107,108)),62),((76,77),115)),(68,(90,91))),((71,(87,106)),86))),((67,118),72))),(84,85)),((((((58,59),88),(60,(112,113))),73),((79,81),(80,82))),(69,70)))))),(2,50)),(41,116)),(39,40)),(24,25)),54),(48,49)),((((((3,4),47),121),(((((5,(((11,12),(16,18)),(43,45))),(42,44)),(23,117)),123),(((8,9),(((((((13,14),46),19),((15,17),(31,32))),((33,34),(35,36))),20),(26,37))),(21,22)))),((27,28),(29,30))),(10,((89,(109,119)),(105,114))))),((6,7),120)),51);
 971: 1 -2187.792969 -2080.083861 (0,((((((((((((1,78),122),(24,25)),10),((43,45),46)),((39,40),(41,116))),((48,49),(((89,(109,119)),114),105))),(((((3,4),(54,121)),47),(((27,28),(29,30)),((33,34),(35,36)))),(((5,((((11,12),(16,18)),23),(42,44))),123),(((8,9),(((((13,14),20),19),((15,17),(31,32))),(26,37))),(21,22))))),120),((2,50),(38,((52,53),((((((((((((((55,98),102),((97,(99,100)),101)),94),(92,93)),(110,111)),(67,118)),72),((((61,(107,108)),((76,77),115)),83),(62,(68,(90,91))))),((((63,64),65),(103,104)),(84,85))),((((56,57),(95,96)),((66,75),74)),(((71,87),106),86))),(69,70)),((79,81),(80,82))),(((58,59),((60,(112,113)),73)),88)))))),(6,7)),117),51);
 972: 4 -2182.406738 -2071.823663 (0,(((((((((1,78),122),(24,25)),(((10,((48,49),(((89,(109,119)),114),105))),54),((43,46),45))),((((((3,4),121),((((27,28),(29,30)),((33,34),(35,36))),47)),(((((8,9),(((((13,14),((15,17),(31,32))),20),19),26)),37),21),22)),123),(5,(42,44)))),(23,117)),((11,(16,18)),12)),((6,7),120)),(((2,50),(38,((52,53),((((((((((55,(99,100)),98),(101,102)),97),94),(((67,118),72),(92,93))),(110,111)),(84,85)),((((((58,59),88),(60,(112,113))),73),((79,81),(80,82))),(69,70))),((((((56,57),(95,96)),((66,74),75)),(((71,106),87),86)),(((63,64),65),(103,104))),(((((61,(107,108)),((76,77),115)),83),(68,(90,91))),62)))))),((39,40),(41,116)))),51);
 973: 5 -2072.619873 -2068.297775 (0,((((((((((1,78),122),(24,25)),(((10,((48,49),((89,(109,119)),(105,114)))),54),(43,45))),((((((3,4),((((27,28),(29,30)),((33,34),(35,36))),47)),121),((((8,9),(((((13,14),20),((15,17),(31,32))),19),(26,37))),46),(21,22))),123),((5,42),44))),(23,117)),((11,(16,18)),12)),120),(((2,50),(38,((52,53),((((((((((55,(94,97)),102),101),(98,(99,100))),(92,93)),(110,111)),((67,118),72)),(84,85)),((((((58,59),88),(73,((79,81),(80,82)))),(112,113)),60),(69,70))),((((((56,57),(95,96)),((66,74),75)),(((71,87),106),86)),(((((61,(107,108)),((76,77),115)),83),62),(68,(90,91)))),(((63,64),(103,104)),65)))))),((39,40),(41,116)))),(6,7)),51);
 974: 2 -2026.100708 -2080.754854 (0,(((((((((((1,78),122),(24,25)),((43,45),46)),((39,40),(41,116))),10),((48,49),(((89,(109,119)),114),105))),((((((3,(4,(47,(54,121)))),(((27,28),(29,30)),((33,34),(35,36)))),(5,((((11,12),(16,18)),23),(42,44)))),(((8,9),(((((13,14),20),((15,17),(31,32))),19),(26,37))),(21,22))),123),117)),((6,7),120)),(38,((52,53),(((((((((55,(101,102)),97),(98,(99,100))),94),(92,93)),(110,111)),((67,118),72)),(84,85)),((((((56,57),(95,96)),((66,74),75)),((((((61,(107,108)),((76,77),115)),83),(68,(90,91))),(62,(((63,64),(103,104)),65))),(((71,87),106),86))),(69,70)),(((((58,59),88),(60,(112,113))),73),((79,81),(80,82)))))))),(2,50)),51);
 975: 4 -1844.679688 -2083.15967 (0,(((((1,78),54),(((((2,50),((38,(((63,(64,65)),104),103)),((52,53),((((((((55,((97,101),98)),(99,100)),102),94),(92,93)),(110,111)),((67,118),72)),((((((((56,57),95),96),((66,74),75)),((((((61,(107,108)),((76,77),115)),83),(68,(90,91))),62),(((71,87),106),86))),(((((58,59),88),(60,(112,113))),73),(((79,81),82),80))),(69,70)),(84,85)))))),(39,40)),(41,116)),(48,49))),((10,122),((89,(109,119)),(105,114)))),((((((((((((3,4),121),47),((29,30),((33,34),(35,36)))),(((8,9),120),(((((13,14),(((((15,17),(31,32)),(26,37)),20),19)),46),21),22))),123),5),(42,44)),(((11,12),(16,18)),(23,117))),(24,25)),(43,45)),((6,7),(27,28)))),51);
 976: 1 -2248.384033 -2091.743949 (0,(((((1,78),54),((10,((((89,(109,119)),114),105),122)),(48,49))),(((((2,50),((38,(((63,65),64),(103,104))),((52,53),(((((((((((((((55,(99,100)),102),101),(97,98)),94),(92,93)),(110,111)),(67,118)),72),((((56,57),(95,96)),((66,74),75)),83)),((61,(107,108)),((76,77),115))),(68,(90,91))),62),((71,(87,106)),86)),((((((58,59),88),(60,(112,113))),73),((79,81),(80,82))),((69,70),(84,85))))))),(39,40)),(41,116)),((((((((3,4),47),121),(11,12)),(16,18)),((43,45),46)),((((13,14),(((((15,17),(31,32)),(26,37)),19),20)),((33,34),(35,36))),((27,28),(29,30)))),(((((5,(23,117)),(42,44)),(24,25)),123),(((8,9),21),22))))),((6,7),120)),51);
 977: 4 -2116.55127 -2070.275367 (0,((((((((((1,78),122),(24,25)),((43,45),46)),10),54),((48,49),(((89,(109,119)),114),105))),(((((3,4),121),(5,((((11,12),(16,18)),23),(42,44)))),((((8,9),(((((((13,14),19),20),((15,17),(31,32))),37),26),((((27,28),(29,30)),((33,34),(35,36))),47))),(21,22)),123)),117)),((((2,50),(38,((52,53),(((((((((((55,(99,100)),97),98),(101,102)),94),(92,93)),(110,111)),((67,118),72)),((69,70),(84,85))),(((((58,59),88),(60,(112,113))),73),((79,81),(80,82)))),((((((56,57),(95,96)),((66,75),74)),(((71,87),106),86)),((((61,(107,108)),((76,77),115)),83),(62,(68,(90,91))))),((63,(64,(103,104))),65)))))),((39,40),(41,116))),120)),(6,7)),51);
 978: 4 -2051.859131 -2075.113276 (0,((((((((1,78),(((((((((((((55,102),(((94,101),(99,100)),97)),98),(92,93)),110),111),((67,118),72)),((69,70),(84,85))),(((((56,57),95),96),((66,74),75)),((((((61,(107,108)),((76,77),115)),83),(68,(90,91))),62),(((71,106),87),86)))),((79,81),(80,82))),73),((58,59),88)),(60,(112,113)))),122),((((2,50),((38,(((63,64),65),(103,104))),(52,53))),(41,116)),(39,40))),120),((48,49),(((89,(109,119)),114),105))),(((((3,4),47),121),54),((((5,((((11,12),(16,18)),(23,117)),((24,25),(43,45)))),(42,44)),((((((6,7),(27,28)),(29,30)),((((((13,14),19),((15,17),(31,32))),((33,34),(35,36))),20),(26,37))),(8,9)),((21,46),22))),123))),10),51);
 979: 4 -1865.997314 -2072.723758 (0,((((((((((((1,78),122),24),25),((39,40),(41,116))),((10,(((48,49),(((89,(109,119)),114),105)),54)),(43,(45,46)))),(((((3,4),((((27,28),(29,30)),((33,34),(35,36))),47)),121),(((((8,9),(((((13,14),20),19),((15,17),(31,32))),26)),37),(21,22)),123)),(5,(42,44)))),(((11,12),(16,18)),(23,117))),(6,7)),120),(38,((52,53),(((((((((55,((98,(101,102)),(99,100))),97),94),(92,93)),(110,111)),((67,118),72)),((69,70),(84,85))),(((((58,59),88),((60,113),112)),73),(((79,81),82),80))),((((((56,57),(95,96)),((66,75),74)),(((71,87),106),86)),(((63,64),65),(103,104))),(((((61,(107,108)),((76,77),115)),83),(68,(90,91))),62)))))),(2,50)),51);
 980: 1 -2271.292725 -2075.70024 (0,((((((((((((1,78),122),(24,25)),54),((10,((48,49),(((89,(109,119)),114),105))),((43,46),45))),(((((8,9),(((((13,14),19),20),((15,17),(31,32))),(26,37))),(21,22)),123),(42,44))),5),(((3,4),121),((((27,28),(29,30)),((33,34),(35,36))),47))),((11,12),(16,18))),(23,117)),((6,7),120)),((2,50),(38,(((39,40),(41,116)),((52,53),(((((((((55,(97,(98,(99,100)))),(101,102)),94),(92,93)),(110,111)),((67,118),72)),((69,70),(84,85))),(((((58,59),88),(60,(112,113))),73),((79,81),(80,82)))),((((((56,57),(95,96)),((66,74),75)),(((71,87),106),86)),((((61,(107,108)),((76,77),115)),83),(68,(90,91)))),(62,(((63,64),(103,104)),65))))))))),51);
 981: 1 -1411.996094 -2075.655768 (0,(((((((((1,78),122),(24,25)),((43,45),46)),((10,((48,49),(((89,(109,119)),105),114))),54)),(((((3,4),121),((((27,28),(29,30)),((33,34),(35,36))),47)),((((8,9),(((((13,14),20),((15,17),(31,32))),(26,37)),19)),(21,22)),123)),((5,42),44))),(((11,12),(16,18)),(23,117))),(6,7)),((2,50),((38,((52,53),((((((((((55,98),(97,((99,100),(101,102)))),94),(92,93)),(110,111)),((67,118),72)),((((((58,59),88),((60,113),112)),73),((79,81),(80,82))),(69,70))),(84,85)),((((56,57),95),96),((66,74),75))),(((((61,(107,108)),((76,77),115)),(62,(((63,64),(103,104)),65))),((68,83),(90,91))),(((71,87),106),86))))),(((39,40),(41,116)),120)))),51);
 982: 3 -2079.518799 -2085.514438 (0,((((((1,78),54),(48,49)),((((89,(109,119)),114),105),122)),((((2,50),(38,(((52,53),((((((((55,(99,100)),((97,98),101)),(94,102)),(92,93)),(110,111)),((67,118),72)),(((((56,57),(((66,75),74),(95,96))),(((71,106),87),86)),(((((61,(107,108)),((76,115),77)),83),62),(68,(90,91)))),((((((58,59),88),((60,112),113)),73),((79,81),(80,82))),(69,70)))),(84,85))),(((63,64),65),(103,104))))),(39,40)),(41,116))),((((((((((((3,4),121),47),((29,30),((33,34),(35,36)))),(((8,9),((((((13,14),((((15,17),(31,32)),(26,37)),(19,20))),46),21),22),120)),123)),5),44),42),(((11,(16,18)),12),(23,117))),(24,25)),(10,(43,45))),((6,7),(27,28)))),51);
 983: 6 -1906.953979 -2068.607851 (0,((((((((((1,78),122),(24,25)),54),((43,46),45)),(10,((48,49),(((89,(109,119)),114),105)))),(((((3,4),121),((((8,9),((((((13,14),((15,17),(31,32))),20),19),(26,37)),((((27,28),(29,30)),((33,34),(35,36))),47))),(21,22)),123)),(42,44)),5)),(((11,12),(16,18)),(23,117))),(6,7)),((((2,50),(38,((52,53),(((((((((55,(97,(98,(99,100)))),(101,102)),94),(92,93)),(110,111)),((67,118),72)),((69,70),(84,85))),(((((58,59),88),((60,112),113)),73),(((79,81),82),80))),((((((56,57),(95,96)),((66,74),75)),(((71,106),87),86)),(((63,64),65),(103,104))),(((((61,(107,108)),((76,77),115)),83),62),(68,(90,91)))))))),((39,40),(41,116))),120)),51);
 984: 4 -2092.316162 -2076.089864 (0,(((((((((((1,78),122),(24,25)),54),((43,45),46)),10),(48,49)),(((89,(109,119)),114),105)),((((((3,4),((((27,28),(29,30)),((33,34),(35,36))),47)),121),(((8,9),(((((13,14),((15,17),(31,32))),20),19),(26,37))),(21,22))),((5,((((11,12),(16,18)),23),(42,44))),117)),123)),((((2,50),(38,((52,53),((((((((((((((55,((97,(99,100)),101)),(98,102)),94),(92,93)),(110,111)),(67,118)),72),((((((58,59),((60,(112,113)),73)),88),((79,81),(80,82))),(69,70)),(84,85))),62),(((61,(107,108)),((76,77),115)),83)),(68,(90,91))),((71,(87,106)),86)),((56,57),(((66,75),74),(95,96)))),(((63,64),65),(103,104)))))),((39,40),(41,116))),120)),(6,7)),51);
 985: 1 -1884.332275 -2077.685403 (0,((((((((((((1,78),122),24),25),((43,46),45)),((10,((48,49),(((89,(109,119)),105),114))),54)),(((((3,4),121),((((27,28),(29,30)),((33,34),(35,36))),47)),((((8,9),((((((13,14),19),((15,17),(31,32))),20),26),37)),(21,22)),123)),((5,42),44))),(((11,(16,18)),12),23)),(6,7)),(((2,50),((39,40),(41,116))),(38,((52,53),((((((((((((((55,(97,(99,100))),98),94),(101,102)),(92,93)),110),111),((67,118),72)),(84,85)),(69,70)),(((((58,59),88),(60,(112,113))),73),(((79,81),80),82))),((((((61,(107,108)),((76,77),115)),83),(68,(90,91))),62),(((71,106),87),86))),(56,(57,(((66,75),74),(95,96))))),((63,(64,65)),(103,104))))))),120),117),51);
 986: 1 -1894.313843 -2079.952494 (0,((((((((1,78),(((((((((((((55,102),(((94,101),(99,100)),97)),98),(92,93)),110),111),((67,118),72)),((69,70),(84,85))),(((((56,57),95),96),((66,74),75)),((((((61,(107,108)),((76,77),115)),83),(68,(90,91))),62),(((71,106),87),86)))),((79,81),(80,82))),73),((58,59),88)),(60,(112,113)))),122),((((2,50),((38,(((63,64),65),(103,104))),(52,53))),(41,116)),(39,40))),120),((48,49),(((89,(109,119)),114),105))),((((((3,4),47),121),(((5,((((11,12),(16,18)),(23,117)),((24,25),(43,45)))),(42,44)),123)),((((((6,7),(27,28)),((((((13,14),19),((15,17),(31,32))),((33,34),(35,36))),20),(26,37))),(29,30)),(8,9)),((21,46),22))),10)),54),51);
 987: 1 -1980.975098 -2100.359872 (0,(((((((((1,78),(38,((52,53),((((((((((((55,(((97,99),100),98)),(101,102)),94),(92,93)),(110,111)),(67,118)),72),((((56,57),(95,96)),((66,75),74)),83)),((((((58,59),88),(60,(112,113))),73),((79,81),(80,82))),((69,70),(84,85)))),(((61,(107,108)),((76,77),115)),((68,(90,91)),(((71,87),106),86)))),62),(((63,64),65),(103,104)))))),(24,25)),54),(((6,7),(27,28)),(((((((13,14),20),((15,17),(31,32))),19),(26,37)),((33,34),(35,36))),(29,30)))),(((2,50),(41,116)),(39,40))),(((((3,4),47),121),((((5,(42,44)),(((11,12),(16,18)),(23,117))),123),(((8,9),21),(22,46)))),((10,((((89,(109,119)),114),105),122)),(43,45)))),(48,49)),120),51);
 988: 3 -2094.849121 -2099.478494 (0,((((((((((((1,78),54),(((27,28),(48,49)),120)),(((((2,50),((38,((((63,65),64),104),103)),((52,53),((((((((((((55,((99,100),102)),101),(97,98)),94),(92,93)),110),111),((67,118),72)),((56,57),((66,(74,75)),(95,96)))),((69,70),(84,85))),(((((58,59),88),(60,(112,113))),73),(((79,81),80),82))),(((((61,(107,108)),(76,(77,115))),83),((68,(90,91)),(((71,87),106),86))),62))))),(39,40)),(41,116)),(((((89,109),119),114),105),122))),(((((13,14),((15,17),(31,32))),(19,(20,(26,37)))),((33,34),(35,36))),(29,30))),((((3,4),121),47),(((8,9),21),(22,46)))),123),(5,(42,44))),(23,117)),((11,12),(16,18))),((10,(24,25)),(43,45))),(6,7)),51);
 989: 3 -2165.598633 -2082.693985 (0,((((((((((1,78),122),(24,25)),((43,45),46)),((39,40),(41,116))),((((((((3,4),(54,121)),47),(((27,28),(29,30)),((33,34),(35,36)))),(((5,(((11,12),(16,18)),23)),(42,44)),(((8,9),(((((13,14),20),((15,17),(31,32))),19),(26,37))),(21,22)))),123),117),10)),((48,49),(((89,(109,119)),114),105))),((6,7),120)),(38,((52,53),((((((((((((55,(99,100)),(101,102)),(97,98)),94),(92,93)),(110,111)),(67,118)),72),(((((61,(107,108)),((76,77),115)),83),(68,(90,91))),(62,((63,(64,65)),(103,104))))),(84,85)),((((((56,57),(95,96)),((66,75),74)),(((71,87),106),86)),(69,70)),((79,81),(80,82)))),(((58,59),((60,(112,113)),73)),88))))),(2,50)),51);
 990: 1 -1746.804932 -2075.003335 (0,(((((((((((1,78),122),25),24),(43,(45,46))),((48,49),(((89,(109,119)),114),105))),10),(((39,40),(41,116)),54)),((((((3,4),121),((((27,28),(29,30)),((33,34),(35,36))),47)),((5,((((11,12),(16,18)),23),(42,44))),(((8,9),(((((13,14),((15,17),(31,32))),20),19),(26,37))),(21,22)))),117),123)),((6,7),((38,((52,53),((((((((((55,(101,102)),98),97),(94,(99,100))),(92,93)),(110,111)),((67,118),72)),(((((((58,59),88),(60,(112,113))),73),(((79,81),80),82)),(69,70)),(84,85))),((((56,57),95),96),((66,75),74))),(((((((61,(107,108)),((76,77),115)),83),(68,(90,91))),62),(((63,64),(103,104)),65)),(((71,87),106),86))))),120))),(2,50)),51);
 991: 8 -2053.762695 -2078.134757 (0,(((((((((1,78),122),24),25),((43,45),46)),(10,(((48,49),(((89,(109,119)),114),105)),54))),(((((((((3,4),121),47),(((27,28),(29,30)),((33,34),(35,36)))),(((8,9),(((((13,14),19),((15,17),(31,32))),(20,37)),26)),(21,22))),123),(5,(42,44))),(23,117)),((11,12),(16,18)))),(6,7)),((((2,50),(38,((52,53),((((((((((((((55,(97,(99,100))),98),(101,102)),94),(92,93)),(110,111)),((67,118),72)),((69,70),(84,85))),(((((58,59),88),((60,112),113)),73),((79,81),(80,82)))),((((61,(107,108)),((76,77),115)),(68,(83,(90,91)))),62)),((71,87),106)),86),((56,57),(((66,74),75),(95,96)))),(((63,64),(103,104)),65))))),((39,40),(41,116))),120)),51);
 992: 3 -1866.017822 -2077.690288 (0,(((((((((1,78),(((((((((((((55,102),(((94,101),(99,100)),97)),98),(92,93)),110),111),((67,118),72)),((69,70),(84,85))),(((((56,57),95),96),((66,74),75)),((((((61,(107,108)),((76,77),115)),83),(68,(90,91))),62),(((71,106),87),86)))),((79,81),(80,82))),73),((58,59),88)),(60,(112,113)))),122),((((2,50),((38,(((63,64),65),(103,104))),(52,53))),(41,116)),(39,40))),120),(((89,(109,119)),114),105)),(48,49)),(((((3,4),47),121),((((5,((((11,12),(16,18)),(23,117)),((24,25),(43,45)))),(42,44)),123),((((((6,7),(27,28)),(29,30)),((((((13,14),19),((15,17),(31,32))),((33,34),(35,36))),20),(26,37))),(8,9)),((21,46),22)))),54)),10),51);
 993: 2 -2270.151855 -2074.335428 (0,(((((((((1,78),122),(24,25)),(((((3,4),((((27,28),(29,30)),((33,34),(35,36))),47)),121),((((8,9),(((((13,14),20),((15,17),(31,32))),19),(26,37))),(21,22)),123)),(5,(42,44)))),(10,(((48,49),(((89,(109,119)),114),105)),54))),((43,45),46)),(((11,12),(16,18)),(23,117))),(6,7)),((((2,50),(38,((52,53),((((((((((55,((((97,(99,100)),101),98),102)),94),(92,93)),(110,111)),((67,118),72)),(((((((58,59),88),(60,(112,113))),73),(((79,81),82),80)),(69,70)),(84,85))),((((61,(107,108)),((76,77),115)),83),(62,(68,(90,91))))),((71,(87,106)),86)),(56,(57,(((66,74),75),(95,96))))),(((63,64),65),(103,104)))))),((39,40),(41,116))),120)),51);
 994: 4 -2189.796875 -2075.043443 (0,((((((((1,78),122),(24,25)),54),(((2,50),(((38,(((63,65),64),(103,104))),((52,53),(((((((55,(((94,98),97),(101,102))),(99,100)),(92,93)),(110,111)),((67,118),72)),(((((((58,59),(((60,112),113),73)),88),((79,81),(80,82))),((((((61,(107,108)),((76,77),115)),83),(68,(90,91))),62),(((71,106),87),86))),(69,70)),(84,85))),((56,57),((((66,75),74),95),96))))),(39,40))),(41,116))),((((((((3,4),((((27,28),(29,30)),((33,34),(35,36))),47)),121),(5,(((((11,12),(16,18)),23),(43,45)),(42,44)))),(((8,9),(((((13,14),((15,17),(31,32))),20),19),(26,37))),((21,46),22))),123),117),(10,((48,49),(((89,(109,119)),114),105))))),120),(6,7)),51);
 995: 15 -1646.88147 -2076.710175 (0,((((((((1,78),(24,25)),(((((2,50),(41,116)),(39,40)),((38,(((63,64),65),(103,104))),((52,53),(((((((((((55,((97,(99,100)),98)),(101,102)),94),(92,93)),(110,111)),((67,118),72)),(84,85)),(69,70)),((((56,57),(95,96)),((66,75),74)),((((((61,(107,108)),((76,77),115)),83),(68,(90,91))),62),((71,106),(86,87))))),((79,81),(80,82))),(((58,59),((60,(112,113)),73)),88))))),122)),10),(((((3,4),47),121),54),((((5,(42,44)),((((11,12),(16,18)),(23,117)),(43,45))),123),(((8,9),(((27,28),(29,30)),((33,34),(35,36)))),((((((13,14),20),(((15,17),(31,32)),(19,(26,37)))),46),21),22))))),((48,49),(((89,(109,119)),114),105))),120),(6,7)),51);
 996: 1 -1934.397583 -2074.03617 (0,((((((((1,78),122),(24,25)),((10,(((48,49),(((89,(109,119)),114),105)),54)),((43,45),46))),(((((((3,4),((((27,28),(29,30)),((33,34),(35,36))),47)),121),(((8,9),((((((13,14),20),((15,17),(31,32))),19),26),37)),(21,22))),123),117),(5,(42,44)))),(((11,12),(16,18)),23)),(6,7)),((((2,50),(38,(((52,53),((((((((((((55,((98,(99,100)),(101,102))),94),97),(92,93)),(110,111)),(67,118)),72),(((((61,(107,108)),((76,77),115)),83),(68,(90,91))),62)),(84,85)),((((((58,59),88),(60,(112,113))),73),((79,81),(80,82))),(69,70))),(((56,57),(95,96)),((66,75),74))),(((71,106),87),86))),(((63,64),65),(103,104))))),((39,40),(41,116))),120)),51);
 997: 1 -2029.502441 -2084.836698 (0,((((((1,78),(24,25)),((((2,50),((39,40),(41,116))),(38,(((52,53),((((((((55,102),((97,(98,(99,100))),101)),94),((92,93),(110,111))),((67,118),72)),((((((56,57),95),96),((66,74),75)),(((71,86),87),106)),(((((61,(107,108)),(76,(77,115))),83),(68,(90,91))),62))),((69,70),(84,85))),(((((58,59),88),((60,113),112)),73),(((79,81),80),82)))),((((63,65),64),104),103)))),122)),54),((((((3,4),(47,121)),(((27,28),(29,30)),((33,34),(35,36)))),(((((5,44),((((11,12),(16,18)),(23,117)),42)),(43,45)),10),123)),(((8,9),(((((13,14),(((15,17),(31,32)),26)),20),19),37)),((21,46),22))),(((48,49),105),((89,(109,119)),114)))),((6,7),120)),51);
 998: 5 -1766.282959 -2072.87128 (0,(((((((((((((1,78),24),25),122),((10,(((48,49),(((89,(109,119)),114),105)),54)),((43,45),46))),(((((3,4),((((27,28),(29,30)),((33,34),(35,36))),47)),121),(((8,9),((((((13,14),19),20),((15,17),(31,32))),37),26)),(21,22))),123)),5),42),44),117),23),((11,12),(16,18))),(((((2,50),(38,((52,53),((((((((55,(101,102)),(97,(99,100))),98),94),(92,93)),(110,111)),((67,118),72)),((((((56,57),95),96),((66,74),75)),(((((((61,(107,108)),((76,77),115)),83),62),(68,(90,91))),(((63,65),(103,104)),64)),(((71,106),87),86))),(((((((58,59),((60,112),113)),73),88),((79,81),(80,82))),(69,70)),(84,85))))))),((39,40),(41,116))),(6,7)),120)),51);
 999: 1 -1861.052612 -2075.843167 (0,((((((((1,78),(24,25)),122),54),((48,49),(((89,(109,119)),114),105))),(((((((3,4),((((27,28),(29,30)),((33,34),(35,36))),47)),121),(((5,(42,44)),((((11,12),(16,18)),(43,45)),23)),117)),(((8,9),(((((13,14),19),20),((15,17),(31,32))),(26,37))),((21,46),22))),123),10)),(((2,50),(((38,(((63,65),64),(103,104))),((52,53),(((((((((55,(97,(99,100))),101),102),98),94),(92,93)),(((67,118),72),(110,111))),(84,85)),(((((56,57),(((66,75),74),(95,96))),((((((61,(107,108)),((76,115),77)),83),(68,(90,91))),62),(((71,106),87),86))),(69,70)),(((((58,59),88),(73,((79,81),(80,82)))),(112,113)),60))))),((39,40),(41,116)))),120)),(6,7)),51);
 boot_splits_size: 8
 logl_cutoff: -2109.389569
UFBootSplit0:
 0000: 1 3 4 5 10 11 12 16 18 23 27 28 29 30 33 34 35 36 42 43 44 45 47 117 121 123
 0001: 1 5 10 11 12 16 18 23 42 43 44 45 117 123
 0002: 1000 1 78
 0003: 1 5 10 11 12 16 18 23 42 43 44 45 117
 0004: 448 1 78 122
 0005: 1 55 56 57 58 59 60 61 62 63 64 65 66 67 68 69 70 72 73 74 75 76 77 79 80 81 82 83 84 85 88 90 91 92 93 94 95 96 97 98 99 100 101 102 103 104 107 108 110 111 112 113 115 118
 0006: 90 1 24 78 122
 0007: 1 6 7 13 14 15 17 19 20 26 27 28 31 32 33 34 35 36 37
 0008: 479 1 24 25 78 122
 0009: 1 1 10 24 25 43 45 46 48 49 54 78 122
 0010: 1 19 20 26 33 34 35 36
 0011: 974 43 45
 0012: 1 5 6 7 8 9 11 12 13 14 15 16 17 18 19 20 21 22 23 24 25 26 27 28 29 30 31 32 33 34 35 36 37 42 43 44 45 46 117
 0013: 420 43 45 46
 0014: 322 1 24 25 43 45 46 78 122
 0015: 1 61 62 107 108
 0016: 225 1 10 24 25 43 45 46 78 122
 0017: 1 55 56 57 58 59 60 61 62 66 68 69 70 71 73 74 75 76 77 79 80 81 82 83 84 85 86 87 88 90 91 94 95 96 97 98 99 100 101 102 106 107 108 110 111 112 113 115
 0018: 1 63 64 65 85 103 104
 0019: 996 48 49
 0020: 1 0 10 48 49 51 89 105 109 114 119
 0021: 1 65 104
 0022: 1 38 41
 0023: 991 109 119
 0024: 1000 89 109 119
 0025: 1 0 3 4 5 6 7 8 9 11 12 13 14 15 16 17 18 19 20 21 22 23 26 27 28 29 30 31 32 33 34 35 36 37 42 44 47 51 117 121 123
 0026: 891 89 109 114 119
 0027: 1 3 4 33 34 35 36 47 54 121
 0028: 939 89 105 109 114 119
 0029: 715 48 49 89 105 109 114 119
 0030: 124 1 10 24 25 43 45 46 48 49 78 89 105 109 114 119 122
 0031: 1 55 56 57 58 59 60 66 67 72 73 74 75 79 80 81 82 83 88 92 93 94 95 96 97 98 99 100 101 102 110 111 112 113 118
 0032: 1 55 56 57 66 67 69 70 72 74 75 79 80 81 82 84 85 92 93 94 95 96 97 98 99 100 101 102 110 111 118
 0033: 990 3 4
 0034: 1 67 92 93 110 111 118
 0035: 206 3 4 47
 0036: 3 69 70 79 80 81 82
 0037: 1 56 57 58 59 61 62 66 68 69 70 71 73 74 75 76 77 79 80 81 82 83 86 87 88 90 91 95 96 106 107 108 112 113 115
 0038: 119 54 121
 0039: 189 3 4 47 54 121
 0040: 1 58 59 60 73 79 81 82 88 112 113
 0041: 1 55 56 57 58 59 60 66 67 69 70 72 73 74 75 84 85 88 92 93 94 95 96 97 98 99 100 101 102 110 111 112 113 118
 0042: 1 0 3 4 5 6 7 8 9 10 11 12 13 14 15 16 17 18 19 20 21 22 23 24 25 26 27 28 29 30 31 32 33 34 35 36 37 38 41 42 43 44 45 46 47 48 49 51 54 89 105 109 114 116 117 119 120 121 123
 0043: 864 11 12
 0044: 1 56 57 61 62 63 64 65 66 74 75 76 77 83 95 96 103 104 107 108 115
 0045: 1 5 8 9 11 12 13 14 15 16 17 18 19 20 21 22 23 26 27 28 31 32 37 42 44 46 117 123
 0046: 999 16 18
 0047: 985 11 12 16 18
 0048: 1 3 4 29 30 33 34 35 36 47
 0049: 456 11 12 16 18 23
 0050: 2 13 14 15 17 19
 0051: 1 0 2 6 7 38 39 40 41 48 49 50 51 54 116 120 123
 0052: 826 42 44
 0053: 186 11 12 16 18 23 42 44
 0054: 385 5 11 12 16 18 23 42 44
 0055: 2 3 4 5 8 9 11 12 13 14 15 16 17 18 19 20 21 22 23 26 29 30 31 32 33 34 35 36 37 42 43 44 45 46 47 117 121
 0056: 1 58 59 60 71 73 79 80 81 82 86 87 88 106 112 113
 0057: 998 27 28
 0058: 2 13 14 15 17 19 20 26 31 32 33 34 37
 0059: 1 55 56 57 66 72 74 75 83 92 93 94 95 96 97 98 99 100 101 102 110 111
 0060: 997 29 30
 0061: 699 27 28 29 30
 0062: 1 13 14 19 31 32
 0063: 3 27 28 29 30 117
 0064: 1 94 97 99 100 101 102
 0065: 1 27 28 29 30 33 34
 0066: 1000 33 34
 0067: 1 58 59 60 73
 0068: 1 58 59 60 88 113
 0069: 982 35 36
 0070: 990 33 34 35 36
 0071: 8 27 28 29 30 33 34 35 36 117
 0072: 3 5 11 12 16 18 23 27 28 29 30 33 34 35 36 42 44 117
 0073: 8 3 4 5 11 12 16 18 23 27 28 29 30 33 34 35 36 42 44 47 54 117 121
 0074: 1 56 66 74 75 95 96
 0075: 3 4 47 121
 0076: 985 8 9
 0077: 1 61 76 107 108 115
 0078: 2 5 11 12 16 18 23 42 43 45 117
 0079: 940 13 14
 0080: 1 56 57 61 62 66 67 68 71 72 74 75 76 77 83 84 85 86 87 90 91 95 96 106 107 108 115 118
 0081: 251 13 14 20
 0082: 1 0 3 4 5 6 7 8 9 10 11 12 13 14 15 16 17 18 19 20 21 22 23 26 27 28 29 30 31 32 33 34 35 36 37 42 44 46 47 51 89 105 109 114 117 119 120 121 122 123
 0083: 1 3 4 43 45 46 47 121
 0084: 1000 15 17
 0085: 3 3 4 5 8 9 11 12 13 14 15 16 17 18 19 20 21 22 23 26 31 32 33 34 35 36 37 42 43 44 45 46 47 117 121 123
 0086: 1 3 4 6 7 8 9 13 14 15 17 19 20 21 22 26 27 28 29 30 31 32 33 34 35 36 37 46 47 121
 0087: 952 31 32
 0088: 987 15 17 31 32
 0089: 223 13 14 15 17 20 31 32
 0090: 1 3 4 33 34 35 36 121
 0091: 487 13 14 15 17 19 20 31 32
 0092: 1 3 4 5 8 9 10 11 12 13 14 15 16 17 18 19 20 21 22 23 26 27 28 29 30 31 32 33 34 35 36 37 42 43 44 45 46 47 54 89 105 109 114 117 119 121 123
 0093: 1 3 4 5 8 9 11 12 13 14 15 16 17 18 19 20 21 22 23 26 27 28 29 30 31 32 33 34 35 36 37 42 43 44 45 46 47 89 105 109 114 117 119 121 123
 0094: 760 26 37
 0095: 806 13 14 15 17 19 20 26 31 32 37
 0096: 555 8 9 13 14 15 17 19 20 26 31 32 37
 0097: 1 13 14 19 20 26 33 34 35 36 37 46
 0098: 1 13 14 19 33 34 35 36 46
 0099: 394 21 22
 0100: 382 8 9 13 14 15 17 19 20 21 22 26 31 32 37
 0101: 1 13 14 19 33 34 35 36
 0102: 63 8 9 13 14 15 17 19 20 21 22 26 31 32 37 123
 0103: 116 3 4 5 8 9 11 12 13 14 15 16 17 18 19 20 21 22 23 26 27 28 29 30 31 32 33 34 35 36 37 42 44 47 54 117 121 123
 0104: 306 1 3 4 5 8 9 10 11 12 13 14 15 16 17 18 19 20 21 22 23 24 25 26 27 28 29 30 31 32 33 34 35 36 37 42 43 44 45 46 47 48 49 54 78 89 105 109 114 117 119 121 122 123
 0105: 1 5 11 12 16 18 23 27 28 29 30 42 43 44 45 117
 0106: 1 11 12 16 18 42 43 45
 0107: 1000 2 50
 0108: 1 56 57 61 62 66 68 71 74 75 76 77 86 87 90 91 95 96 106 107 108 115
 0109: 1 61 68 76 77 107 108 115
 0110: 2 0 1 2 3 4 5 6 7 8 9 10 11 12 13 14 15 16 17 18 19 20 21 22 23 24 25 26 28 29 30 31 32 33 34 35 36 37 38 39 40 41 42 43 44 45 46 47 50 51 54 78 116 117 120 121 122 123
 0111: 996 52 53
 0112: 1 1 3 4 5 8 9 11 12 13 14 15 16 17 18 19 20 21 22 23 24 25 26 27 28 29 30 31 32 33 34 35 36 37 42 44 47 54 78 117 121 122 123
 0113: 1 1 24 25 27 28 29 30 39 40 54 78 122
 0114: 1 3 4 5 6 7 8 9 27 28 29 30 33 34 35 36 42 44 47 121 123
 0115: 1 3 4 6 7 8 9 27 28 29 30 33 34 35 36 47 121 123
 0116: 992 99 100
 0117: 282 97 99 100
 0118: 1 55 98 99 100 101
 0119: 291 97 99 100 101
 0120: 1 38 52 53 55 56 57 61 62 63 64 65 66 67 68 69 70 71 72 74 75 76 77 79 80 81 82 83 84 85 86 87 88 90 91 92 93 94 95 96 97 98 99 100 101 102 103 104 106 107 108 110 111 115 118
 0121: 289 97 99 100 101 102
 0122: 218 55 97 99 100 101 102
 0123: 1 56 57 61 62 63 64 65 66 71 74 75 86 87 95 96 103 104 106 107 108
 0124: 683 55 97 98 99 100 101 102
 0125: 1 58 59 60 69 70 73 84 85 88 112 113
 0126: 957 55 94 97 98 99 100 101 102
 0127: 2 61 66 74 75 76 77 83 95 96 107 108 115
 0128: 1 61 62 68 69 70 71 76 77 83 86 87 90 91 106 107 108 115
 0129: 977 92 93
 0130: 906 55 92 93 94 97 98 99 100 101 102
 0131: 1 73 79 80 81 82 113
 0132: 1 2 39 40 41 50 116 122
 0133: 691 110 111
 0134: 934 55 92 93 94 97 98 99 100 101 102 110 111
 0135: 1 16 18 23 117
 0136: 1 11 16 18 23 117
 0137: 999 67 118
 0138: 424 55 67 92 93 94 97 98 99 100 101 102 110 111 118
 0139: 2 56 57 66 67 72 74 75 95 96 118
 0140: 970 55 67 72 92 93 94 97 98 99 100 101 102 110 111 118
 0141: 1 0 1 3 4 5 6 7 8 9 10 11 12 13 14 15 16 17 18 19 20 21 22 23 24 25 26 27 28 29 30 31 32 33 34 35 36 37 39 40 42 43 44 45 46 47 48 49 51 54 78 117 120 121 123
 0142: 3 61 62 68 71 76 77 83 86 87 106 107 108 115
 0143: 999 56 57
 0144: 3 61 71 76 77 83 86 87 106 107 108 115
 0145: 3 98 101
 0146: 684 95 96
 0147: 743 56 57 95 96
 0148: 3 1 3 4 5 6 7 8 9 10 11 12 13 14 15 16 17 18 19 20 21 22 23 24 25 26 27 28 29 30 31 32 33 34 35 36 37 41 42 43 44 45 46 47 48 49 54 78 89 105 109 114 116 117 119 120 121 122 123
 0149: 3 10 11 12 16 18 24 25 43 44 45
 0150: 563 66 75
 0151: 12 56 57 66 75 95 96
 0152: 3 3 4 6 7 8 9 13 14 15 17 19 20 21 22 26 27 28 29 30 31 32 33 34 35 36 37 46 47 117 121 123
 0153: 990 56 57 66 74 75 95 96
 0154: 3 8 9 21 117
 0155: 1 3 4 5 6 7 8 9 10 11 12 13 14 15 16 17 18 19 20 21 22 23 26 27 28 29 30 31 32 33 34 35 36 37 42 43 44 45 46 47 48 49 89 105 109 114 117 119 121 123
 0156: 1 3 4 5 6 7 8 9 11 12 13 14 15 16 17 18 19 20 21 22 23 26 27 28 29 30 31 32 33 34 35 36 37 42 43 44 45 46 47 117 121
 0157: 553 63 64
 0158: 1 0 2 3 4 5 6 7 8 9 10 11 12 13 14 15 16 17 18 19 20 21 22 23 26 27 28 29 30 31 32 33 34 35 36 37 38 39 40 41 42 43 44 45 46 47 48 49 50 51 89 105 109 114 116 117 119 120 121 123
 0159: 762 63 64 65
 0160: 1 3 4 21 22 27 28 29 30 33 34 35 36 47 54 121
 0161: 1 24 25 43 45 46
 0162: 802 103 104
 0163: 1000 63 64 65 103 104
 0164: 267 62 63 64 65 103 104
 0165: 3 56 57 62 63 64 65 66 74 75 95 96 103 104
 0166: 1 0 1 3 4 5 6 7 8 9 10 11 12 13 14 15 16 17 18 19 20 21 22 23 24 25 26 31 32 33 34 35 36 37 42 43 44 45 46 47 48 49 51 54 78 89 105 109 114 117 119 120 121 122 123
 0167: 2 0 1 2 3 4 5 6 7 8 9 10 11 12 13 14 15 16 17 18 19 20 21 22 23 24 25 26 27 28 29 30 31 32 33 34 35 36 37 39 40 42 43 44 45 46 47 48 49 50 51 54 78 89 105 109 114 117 119 120 121 122 123
 0168: 465 71 87
 0169: 2 38 52 53 55 56 57 60 61 62 63 64 65 66 67 68 69 70 71 72 73 74 75 76 77 79 80 81 82 83 84 85 86 87 88 90 91 92 93 94 95 96 97 98 99 100 101 102 103 104 106 107 108 110 111 112 113 115 118
 0170: 852 71 87 106
 0171: 2 38 52 53 55 56 57 61 62 63 64 65 66 67 68 69 70 71 72 73 74 75 76 77 79 80 81 82 83 84 85 86 87 88 90 91 92 93 94 95 96 97 98 99 100 101 102 103 104 106 107 108 110 111 115 118
 0172: 982 71 86 87 106
 0173: 37 56 57 62 63 64 65 66 71 74 75 86 87 95 96 103 104 106
 0174: 2 38 52 53 55 56 57 61 62 63 64 65 66 67 68 69 70 71 72 74 75 76 77 83 84 85 86 87 88 90 91 92 93 94 95 96 97 98 99 100 101 102 103 104 106 107 108 110 111 115 118
 0175: 1 38 52 53 63 64 65 88 103 104
 0176: 2 3 4 5 8 9 10 11 12 13 14 15 16 17 18 19 20 21 22 23 26 27 28 29 30 31 32 33 34 35 36 37 42 44 47 48 49 54 89 105 109 114 117 119 121 123
 0177: 1000 107 108
 0178: 1000 61 107 108
 0179: 2 3 4 5 8 9 10 11 12 13 14 15 16 17 18 19 20 21 22 23 26 27 28 29 30 31 32 33 34 35 36 37 42 44 47 48 49 89 105 109 114 117 119 121 123
 0180: 1 92 93 94 97
 0181: 210 76 115
 0182: 1 56 57 62 63 64 65 66 71 74 75 76 77 86 87 95 96 103 104 106 115
 0183: 987 76 77 115
 0184: 975 61 76 77 107 108 115
 0185: 3 0 6 7 23 51 117 120
 0186: 869 61 76 77 83 107 108 115
 0187: 89 56 57 61 62 63 64 65 66 71 74 75 76 77 83 86 87 95 96 103 104 106 107 108 115
 0188: 3 14 19
 0189: 42 56 57 61 62 63 64 65 66 68 71 74 75 76 77 83 86 87 95 96 103 104 106 107 108 115
 0190: 4 55 94 101 102
 0191: 4 55 101
 0192: 995 90 91
 0193: 279 56 57 61 62 63 64 65 66 68 71 74 75 76 77 83 86 87 90 91 95 96 103 104 106 107 108 115
 0194: 182 55 56 57 61 62 63 64 65 66 67 68 71 72 74 75 76 77 83 86 87 90 91 92 93 94 95 96 97 98 99 100 101 102 103 104 106 107 108 110 111 115 118
 0195: 1 56 57 60 61 62 66 68 69 70 71 74 75 76 77 83 86 87 90 91 95 96 106 107 108 115
 0196: 2 49 89 105 109 114 119
 0197: 998 84 85
 0198: 255 55 56 57 61 62 63 64 65 66 67 68 71 72 74 75 76 77 83 84 85 86 87 90 91 92 93 94 95 96 97 98 99 100 101 102 103 104 106 107 108 110 111 115 118
 0199: 1 0 6 7 27 28 48 49 51 89 105 109 114 119 120
 0200: 1 13 14 15 17 31 32 37
 0201: 1000 69 70
 0202: 179 55 56 57 61 62 63 64 65 66 67 68 69 70 71 72 74 75 76 77 83 84 85 86 87 90 91 92 93 94 95 96 97 98 99 100 101 102 103 104 106 107 108 110 111 115 118
 0203: 1 0 6 7 8 9 13 14 15 17 19 20 26 27 28 31 32 37 48 49 51 89 105 109 114 119 120
 0204: 1 0 5 6 7 8 9 11 12 13 14 15 16 17 18 19 20 23 26 27 28 31 32 37 42 44 48 49 51 89 105 109 114 117 119 120
 0205: 997 79 81
 0206: 1 0 5 6 7 8 9 11 12 13 14 15 16 17 18 19 20 23 26 27 28 31 32 37 42 44 48 49 51 89 105 109 114 117 119 120 123
 0207: 1 0 3 4 5 6 7 8 9 11 12 13 14 15 16 17 18 19 20 23 26 27 28 31 32 37 42 44 47 48 49 51 89 105 109 114 117 119 120 121 123
 0208: 740 80 82
 0209: 978 79 80 81 82
 0210: 140 55 56 57 61 62 63 64 65 66 67 68 69 70 71 72 74 75 76 77 79 80 81 82 83 84 85 86 87 90 91 92 93 94 95 96 97 98 99 100 101 102 103 104 106 107 108 110 111 115 118
 0211: 1 0 3 4 5 6 7 8 9 11 12 13 14 15 16 17 18 19 20 23 26 27 28 29 30 31 32 33 34 35 36 37 42 44 47 48 49 51 89 105 109 114 117 119 120 121 123
 0212: 1 55 58 59 60 61 62 63 64 65 66 67 68 69 70 71 72 73 74 75 76 77 79 80 81 82 83 84 85 86 87 88 90 91 92 93 94 95 96 97 98 99 100 101 102 103 104 106 107 108 110 111 112 113 115 118
 0213: 1000 58 59
 0214: 2 55 97 99 100 102
 0215: 1 58 59 60 73 79 81 88 112 113
 0216: 68 60 113
 0217: 2 13 14 37
 0218: 877 60 112 113
 0219: 5 58 59 60 112 113
 0220: 2 0 1 2 3 4 5 6 7 8 9 10 13 14 15 17 19 20 21 22 24 25 26 27 28 29 30 31 32 33 34 35 36 37 38 39 40 41 43 45 46 47 48 49 50 51 54 78 89 105 109 114 116 119 120 121 122 123
 0221: 272 58 59 60 73 112 113
 0222: 1 92 93 94
 0223: 703 58 59 60 73 88 112 113
 0224: 540 55 56 57 58 59 60 61 62 63 64 65 66 67 68 69 70 71 72 73 74 75 76 77 79 80 81 82 83 84 85 86 87 88 90 91 92 93 94 95 96 97 98 99 100 101 102 103 104 106 107 108 110 111 112 113 115 118
 0225: 539 52 53 55 56 57 58 59 60 61 62 63 64 65 66 67 68 69 70 71 72 73 74 75 76 77 79 80 81 82 83 84 85 86 87 88 90 91 92 93 94 95 96 97 98 99 100 101 102 103 104 106 107 108 110 111 112 113 115 118
 0226: 711 38 52 53 55 56 57 58 59 60 61 62 63 64 65 66 67 68 69 70 71 72 73 74 75 76 77 79 80 81 82 83 84 85 86 87 88 90 91 92 93 94 95 96 97 98 99 100 101 102 103 104 106 107 108 110 111 112 113 115 118
 0227: 385 0 1 3 4 5 6 7 8 9 10 11 12 13 14 15 16 17 18 19 20 21 22 23 24 25 26 27 28 29 30 31 32 33 34 35 36 37 39 40 41 42 43 44 45 46 47 48 49 51 54 78 89 105 109 114 116 117 119 120 121 122 123
 0228: 1 0 3 4 5 6 7 8 9 10 11 12 13 14 15 16 17 18 19 20 21 22 23 24 25 26 27 28 29 30 31 32 33 34 35 36 37 42 43 44 45 46 47 51 117 121 123
 0229: 1 27 28 29 30 47
 0230: 998 39 40
 0231: 1 55 67 72 92 94 97 98 99 100 101 102 118
 0232: 2 5 11 12 16 18 21 22 23 24 25 42 43 44 45 46 117 123
 0233: 996 41 116
 0234: 364 39 40 41 116
 0235: 508 0 1 3 4 5 6 7 8 9 10 11 12 13 14 15 16 17 18 19 20 21 22 23 24 25 26 27 28 29 30 31 32 33 34 35 36 37 42 43 44 45 46 47 48 49 51 54 78 89 105 109 114 117 119 120 121 122 123
 0236: 1 73 79 80 81 82 112 113
 0237: 227 0 1 3 4 5 6 7 8 9 10 11 12 13 14 15 16 17 18 19 20 21 22 23 24 25 26 27 28 29 30 31 32 33 34 35 36 37 42 43 44 45 46 47 48 49 51 54 78 89 105 109 114 117 119 121 122 123
 0238: 402 0 6 7 51
 0239: 1 13 14 15 17 19 20 21 22 26 31 32 33 34 35 36 37 43 45 46
 0240: 1 5 11 12 16 18
 0241: 1000 6 7
 0242: 999 0 51
 0243: 1 61 62 68 76 77 83 86 90 91 107 108 115
 0244: 2 6 7 27 28 29
 0245: 882 24 25
 0246: 90 1 10 24 25 43 45 46 54 78 122
 0247: 116 1 10 24 25 43 45 46 48 49 54 78 89 105 109 114 119 122
 0248: 591 27 28 29 30 33 34 35 36
 0249: 366 27 28 29 30 33 34 35 36 47
 0250: 300 3 4 27 28 29 30 33 34 35 36 47
 0251: 456 3 4 27 28 29 30 33 34 35 36 47 121
 0252: 120 5 11 12 16 18 23 42 44 123
 0253: 8 8 9 26 37
 0254: 236 13 14 15 17 31 32
 0255: 307 13 14 15 17 19 31 32
 0256: 115 5 8 9 11 12 13 14 15 16 17 18 19 20 21 22 23 26 31 32 37 42 44 123
 0257: 152 3 4 5 8 9 11 12 13 14 15 16 17 18 19 20 21 22 23 26 27 28 29 30 31 32 33 34 35 36 37 42 44 47 121 123
 0258: 221 3 4 5 8 9 11 12 13 14 15 16 17 18 19 20 21 22 23 26 27 28 29 30 31 32 33 34 35 36 37 42 44 47 117 121 123
 0259: 5 97 99
 0260: 1 97 99 101
 0261: 1 97 99 101 102
 0262: 1 55 97 99 101 102
 0263: 1 98 100
 0264: 567 67 72 118
 0265: 294 55 67 72 84 85 92 93 94 97 98 99 100 101 102 110 111 118
 0266: 724 58 59 88
 0267: 197 60 112
 0268: 517 58 59 60 88 112 113
 0269: 161 79 80 81
 0270: 718 58 59 60 73 79 80 81 82 88 112 113
 0271: 300 58 59 60 69 70 73 79 80 81 82 88 112 113
 0272: 163 55 58 59 60 67 69 70 72 73 79 80 81 82 84 85 88 92 93 94 97 98 99 100 101 102 110 111 112 113 118
 0273: 380 66 74
 0274: 981 66 74 75
 0275: 92 87 106
 0276: 339 56 57 66 71 74 75 86 87 95 96 106
 0277: 754 76 77
 0278: 9 61 62 76 77 107 108 115
 0279: 1 83 90 91
 0280: 1 68 83 90 91
 0281: 494 61 62 68 76 77 83 90 91 107 108 115
 0282: 371 56 57 61 62 66 68 71 74 75 76 77 83 86 87 90 91 95 96 106 107 108 115
 0283: 248 63 65
 0284: 62 63 65 103 104
 0285: 135 1 24 25 54 78 122
 0286: 4 1 24 25 41 54 78 116 122
 0287: 435 38 63 64 65 103 104
 0288: 56 98 99 100
 0289: 62 97 98 99 100
 0290: 147 55 97 98 99 100
 0291: 304 101 102
 0292: 131 61 62 76 77 83 107 108 115
 0293: 916 68 90 91
 0294: 338 61 62 68 71 76 77 83 86 87 90 91 106 107 108 115
 0295: 84 56 57 61 62 66 68 69 70 71 74 75 76 77 83 86 87 90 91 95 96 106 107 108 115
 0296: 117 73 79 80 81 82
 0297: 105 58 59 73 79 80 81 82 88
 0298: 680 112 113
 0299: 114 58 59 73 79 80 81 82 88 112 113
 0300: 194 56 57 58 59 60 61 62 66 68 69 70 71 73 74 75 76 77 79 80 81 82 83 86 87 88 90 91 95 96 106 107 108 112 113 115
 0301: 538 55 56 57 58 59 60 61 62 66 67 68 69 70 71 72 73 74 75 76 77 79 80 81 82 83 84 85 86 87 88 90 91 92 93 94 95 96 97 98 99 100 101 102 106 107 108 110 111 112 113 115 118
 0302: 347 52 53 55 56 57 58 59 60 61 62 66 67 68 69 70 71 72 73 74 75 76 77 79 80 81 82 83 84 85 86 87 88 90 91 92 93 94 95 96 97 98 99 100 101 102 106 107 108 110 111 112 113 115 118
 0303: 39 0 1 2 3 4 5 6 7 8 9 10 11 12 13 14 15 16 17 18 19 20 21 22 23 24 25 26 27 28 29 30 31 32 33 34 35 36 37 41 42 43 44 45 46 47 48 49 50 51 54 78 89 105 109 114 116 117 119 120 121 122 123
 0304: 169 0 1 3 4 5 6 7 8 9 10 11 12 13 14 15 16 17 18 19 20 21 22 23 24 25 26 27 28 29 30 31 32 33 34 35 36 37 41 42 43 44 45 46 47 48 49 51 54 78 89 105 109 114 116 117 119 120 121 122 123
 0305: 104 0 3 4 5 6 7 8 9 10 11 12 13 14 15 16 17 18 19 20 21 22 23 26 27 28 29 30 31 32 33 34 35 36 37 42 43 44 45 46 47 48 49 51 89 105 109 114 117 119 120 121 123
 0306: 81 11 12 16 18 23 43 45
 0307: 65 11 12 16 18 23 42 43 44 45
 0308: 81 5 11 12 16 18 23 42 43 44 45
 0309: 155 5 11 12 16 18 23 42 43 44 45 117
 0310: 90 5 11 12 16 18 23 42 43 44 45 117 123
 0311: 309 21 46
 0312: 345 21 22 46
 0313: 195 8 9 13 14 15 17 19 20 21 22 26 31 32 37 46
 0314: 65 5 8 9 11 12 13 14 15 16 17 18 19 20 21 22 23 26 31 32 37 42 43 44 45 46 117 123
 0315: 148 3 4 5 8 9 11 12 13 14 15 16 17 18 19 20 21 22 23 26 27 28 29 30 31 32 33 34 35 36 37 42 43 44 45 46 47 117 121 123
 0316: 96 3 4 5 8 9 10 11 12 13 14 15 16 17 18 19 20 21 22 23 26 27 28 29 30 31 32 33 34 35 36 37 42 43 44 45 46 47 117 121 123
 0317: 95 0 6 7 48 49 51 89 105 109 114 119 120
 0318: 252 0 6 7 51 120
 0319: 163 1 24 25 78
 0320: 90 2 41 50 116
 0321: 154 2 39 40 41 50 116
 0322: 130 55 67 69 70 72 84 85 92 93 94 97 98 99 100 101 102 110 111 118
 0323: 458 61 68 76 77 83 90 91 107 108 115
 0324: 136 55 56 57 61 62 66 67 68 69 70 71 72 74 75 76 77 83 84 85 86 87 90 91 92 93 94 95 96 97 98 99 100 101 102 106 107 108 110 111 115 118
 0325: 121 55 56 57 61 62 66 67 68 69 70 71 72 74 75 76 77 79 80 81 82 83 84 85 86 87 90 91 92 93 94 95 96 97 98 99 100 101 102 106 107 108 110 111 115 118
 0326: 13 55 56 57 61 62 66 67 68 69 70 71 72 74 75 76 77 79 80 81 82 83 84 85 86 87 88 90 91 92 93 94 95 96 97 98 99 100 101 102 106 107 108 110 111 115 118
 0327: 171 60 73 112 113
 0328: 30 38 55 56 57 58 59 60 61 62 63 64 65 66 67 68 69 70 71 72 73 74 75 76 77 79 80 81 82 83 84 85 86 87 88 90 91 92 93 94 95 96 97 98 99 100 101 102 103 104 106 107 108 110 111 112 113 115 118
 0329: 103 0 1 3 4 5 6 7 8 9 10 11 12 13 14 15 16 17 18 19 20 21 22 23 24 25 26 27 28 29 30 31 32 33 34 35 36 37 42 43 44 45 46 47 48 49 51 54 78 89 105 109 114 117 119 120 121 123
 0330: 96 0 3 4 5 6 7 8 9 10 11 12 13 14 15 16 17 18 19 20 21 22 23 26 27 28 29 30 31 32 33 34 35 36 37 42 43 44 45 46 47 48 49 51 54 89 105 109 114 117 119 120 121 123
 0331: 34 0 3 4 5 6 7 8 9 11 12 13 14 15 16 17 18 19 20 21 22 23 26 27 28 29 30 31 32 33 34 35 36 37 42 43 44 45 46 47 48 49 51 54 89 105 109 114 117 119 120 121 123
 0332: 498 3 4 47 121
 0333: 276 5 42 44
 0334: 489 23 117
 0335: 361 11 12 16 18 23 117
 0336: 93 11 12 16 18 23 43 45 117
 0337: 29 8 9 27 28 29 30 33 34 35 36
 0338: 59 19 26 37
 0339: 78 15 17 19 26 31 32 37
 0340: 132 15 17 19 20 26 31 32 37
 0341: 142 13 14 15 17 19 20 26 31 32 37 46
 0342: 99 13 14 15 17 19 20 21 26 31 32 37 46
 0343: 127 13 14 15 17 19 20 21 22 26 31 32 37 46
 0344: 65 8 9 13 14 15 17 19 20 21 22 26 27 28 29 30 31 32 33 34 35 36 37 46
 0345: 13 5 8 9 11 12 13 14 15 16 17 18 19 20 21 22 23 26 27 28 29 30 31 32 33 34 35 36 37 42 43 44 45 46 117
 0346: 37 5 8 9 11 12 13 14 15 16 17 18 19 20 21 22 23 26 27 28 29 30 31 32 33 34 35 36 37 42 43 44 45 46 117 123
 0347: 37 3 4 5 8 9 11 12 13 14 15 16 17 18 19 20 21 22 23 26 27 28 29 30 31 32 33 34 35 36 37 42 43 44 45 46 47 54 117 121 123
 0348: 214 6 7 120
 0349: 85 39 40 41 54 116
 0350: 121 1 10 24 25 39 40 41 43 45 46 48 49 54 78 89 105 109 114 116 119 122
 0351: 141 3 4 5 11 12 16 18 23 27 28 29 30 33 34 35 36 42 44 47 121
 0352: 282 13 14 19
 0353: 81 3 4 5 8 9 11 12 13 14 15 16 17 18 19 20 21 22 23 26 27 28 29 30 31 32 33 34 35 36 37 42 44 47 121
 0354: 133 55 98
 0355: 295 55 92 93 94 97 98 99 100 101 102 110
 0356: 254 66 74 75 95 96
 0357: 346 71 106
 0358: 45 38 52 53 55 56 57 58 59 60 61 62 63 64 65 66 67 68 69 70 71 72 73 74 75 76 77 79 80 81 82 83 84 85 86 87 88 90 91 92 93 94 95 96 97 98 99 100 101 102 103 104 106 107 108 110 111 112 113 115 117 118
 0359: 45 0 1 2 6 7 10 24 25 39 40 41 43 45 46 48 49 50 51 54 78 89 105 109 114 116 119 120 122
 0360: 45 0 2 6 7 50 51 120
 0361: 131 0 2 50 51
 0362: 82 2 39 40 50
 0363: 104 63 64 65 104
 0364: 31 55 101 102
 0365: 33 55 98 101 102
 0366: 33 55 97 98 101 102
 0367: 12 67 72 92 118
 0368: 39 67 72 92 93 118
 0369: 28 55 67 72 92 93 94 97 98 99 100 101 102 118
 0370: 15 62 68 90 91
 0371: 17 0 1 3 4 5 6 7 8 9 10 11 12 13 14 15 16 17 18 19 20 21 22 23 26 27 28 29 30 31 32 33 34 35 36 37 42 43 44 45 46 47 48 49 51 54 78 89 105 109 114 117 119 120 121 123
 0372: 50 11 12 16 18 23 42 43 44 45 117
 0373: 4 8 9 37
 0374: 144 13 14 19 20
 0375: 91 13 14 15 17 19 20 26 31 32
 0376: 9 1 10 24 25 54 78 122
 0377: 46 13 14 15 17 19 20 31 32 37
 0378: 78 1 3 4 5 8 9 10 11 12 13 14 15 16 17 18 19 20 21 22 23 24 25 26 27 28 29 30 31 32 33 34 35 36 37 42 43 44 45 46 47 54 78 117 121 122 123
 0379: 4 1 3 4 5 6 7 8 9 10 11 12 13 14 15 16 17 18 19 20 21 22 23 24 25 26 27 28 29 30 31 32 33 34 35 36 37 42 43 44 45 46 47 48 49 54 78 89 105 109 114 117 119 120 121 122 123
 0380: 1 1 3 4 5 6 7 8 9 10 11 12 13 14 15 16 17 18 19 20 21 22 23 24 25 26 27 28 29 30 31 32 33 34 35 36 37 39 40 42 43 44 45 46 47 48 49 54 78 89 105 109 114 117 119 120 121 122 123
 0381: 178 55 99 100
 0382: 65 55 97 99 100
 0383: 112 55 94 97 99 100 101 102
 0384: 265 56 57 95
 0385: 84 56 57 58 59 60 61 62 66 68 69 70 71 73 74 75 76 77 79 80 81 82 83 84 85 86 87 88 90 91 95 96 106 107 108 112 113 115
 0386: 19 0 1 3 4 5 6 7 8 9 10 11 12 13 14 15 16 17 18 19 20 21 22 23 24 25 26 27 28 29 30 31 32 33 34 35 36 37 39 40 42 43 44 45 46 47 48 49 51 54 78 89 105 109 114 117 119 120 121 122 123
 0387: 36 41 54 116
 0388: 354 3 4 121
 0389: 71 12 16 18
 0390: 37 8 9 13 14 15 17 19 20 21 26 31 32 37
 0391: 169 64 65
 0392: 93 63 64 65 103
 0393: 86 55 98 99 100
 0394: 31 94 101 102
 0395: 67 1 10 24 25 39 40 41 43 45 46 54 78 116 122
 0396: 131 5 11 12 16 18 23
 0397: 96 20 26 37
 0398: 102 1 3 4 5 8 9 10 11 12 13 14 15 16 17 18 19 20 21 22 23 24 25 26 27 28 29 30 31 32 33 34 35 36 37 39 40 41 42 43 44 45 46 47 48 49 54 78 89 105 109 114 116 117 119 121 122 123
 0399: 76 1 3 4 5 6 7 8 9 10 11 12 13 14 15 16 17 18 19 20 21 22 23 24 25 26 27 28 29 30 31 32 33 34 35 36 37 39 40 41 42 43 44 45 46 47 48 49 54 78 89 105 109 114 116 117 119 120 121 122 123
 0400: 112 56 57 63 64 65 66 71 74 75 86 87 95 96 103 104 106
 0401: 36 94 99 100
 0402: 35 55 94 99 100
 0403: 33 55 94 99 100 101 102
 0404: 87 61 62 63 64 65 68 76 77 83 90 91 103 104 107 108 115
 0405: 20 55 61 62 63 64 65 67 68 72 76 77 83 84 85 90 91 92 93 94 97 98 99 100 101 102 103 104 107 108 110 111 115 118
 0406: 60 71 86
 0407: 56 71 86 106
 0408: 36 52 53 55 56 57 58 59 60 61 62 63 64 65 66 67 68 69 70 71 72 73 74 75 76 77 79 80 81 82 83 84 85 86 87 88 90 91 92 93 94 95 96 97 98 99 100 101 102 103 104 106 107 108 110 111 112 113 115 118 122
 0409: 73 0 2 3 4 5 6 7 8 9 10 11 12 13 14 15 16 17 18 19 20 21 22 23 24 25 26 27 28 29 30 31 32 33 34 35 36 37 38 39 40 41 42 43 44 45 46 47 48 49 50 51 54 89 105 109 114 116 117 119 120 121 123
 0410: 1 38 116
 0411: 105 38 41 116
 0412: 186 2 38 39 40 41 50 116
 0413: 134 0 3 4 5 6 7 8 9 10 11 12 13 14 15 16 17 18 19 20 21 22 23 24 25 26 27 28 29 30 31 32 33 34 35 36 37 42 43 44 45 46 47 48 49 51 54 89 105 109 114 117 119 120 121 123
 0414: 30 0 3 4 5 6 7 8 9 10 11 12 13 14 15 16 17 18 19 20 21 22 23 24 25 26 27 28 29 30 31 32 33 34 35 36 37 42 43 44 45 46 47 48 49 51 54 117 120 121 123
 0415: 98 8 9 21
 0416: 27 8 9 21 123
 0417: 30 8 9 21 120 123
 0418: 30 8 9 21 22 120 123
 0419: 27 26 33 34 35 36 37
 0420: 27 20 26 33 34 35 36 37
 0421: 27 19 20 26 33 34 35 36 37
 0422: 37 15 17 19 20 26 31 32 33 34 35 36 37
 0423: 279 13 14 15 17 19 20 26 31 32 33 34 35 36 37
 0424: 43 13 14 15 17 19 20 26 31 32 33 34 35 36 37 46
 0425: 19 8 9 13 14 15 17 19 20 21 22 26 31 32 33 34 35 36 37 46 120 123
 0426: 27 0 3 4 5 6 7 10 11 12 16 18 23 24 25 27 28 29 30 42 43 44 45 47 48 49 51 54 117 121
 0427: 48 3 4 11 12 16 18 47 121
 0428: 44 5 23 117
 0429: 18 5 23 44 117
 0430: 47 5 23 42 44 117
 0431: 30 3 4 5 11 12 16 18 23 42 44 47 117 121
 0432: 15 3 4 5 11 12 16 18 23 42 43 44 45 47 117 121
 0433: 49 3 4 5 11 12 16 18 23 24 25 42 43 44 45 47 117 121
 0434: 239 6 7 27 28
 0435: 153 6 7 27 28 29 30
 0436: 30 6 7 27 28 29 30 54
 0437: 27 6 7 27 28 29 30 48 49 54
 0438: 30 3 4 5 6 7 11 12 16 18 23 24 25 27 28 29 30 42 43 44 45 47 48 49 54 117 121
 0439: 75 0 10 51
 0440: 144 1 54 78
 0441: 58 1 48 49 54 78
 0442: 122 97 98
 0443: 61 97 98 101
 0444: 91 55 97 98 99 100 101
 0445: 44 0 3 4 5 6 7 8 9 10 11 12 13 14 15 16 17 18 19 20 21 22 23 24 25 26 27 28 29 30 31 32 33 34 35 36 37 42 43 44 45 46 47 51 89 105 109 114 117 119 120 121 122 123
 0446: 72 29 30 33 34 35 36
 0447: 71 3 4 29 30 33 34 35 36 47 121
 0448: 107 15 17 26 31 32 37
 0449: 41 13 14 15 17 19 20 21 22 26 31 32 37 46 120
 0450: 69 8 9 13 14 15 17 19 20 21 22 26 31 32 37 46 120
 0451: 52 3 4 8 9 13 14 15 17 19 20 21 22 26 29 30 31 32 33 34 35 36 37 46 47 120 121
 0452: 69 3 4 8 9 13 14 15 17 19 20 21 22 26 29 30 31 32 33 34 35 36 37 46 47 120 121 123
 0453: 57 3 4 5 8 9 13 14 15 17 19 20 21 22 26 29 30 31 32 33 34 35 36 37 42 44 46 47 120 121 123
 0454: 20 3 4 5 8 9 13 14 15 17 19 20 21 22 23 26 29 30 31 32 33 34 35 36 37 42 44 46 47 117 120 121 123
 0455: 69 3 4 5 8 9 11 12 13 14 15 16 17 18 19 20 21 22 23 26 29 30 31 32 33 34 35 36 37 42 44 46 47 117 120 121 123
 0456: 57 3 4 5 8 9 11 12 13 14 15 16 17 18 19 20 21 22 23 24 25 26 29 30 31 32 33 34 35 36 37 42 44 46 47 117 120 121 123
 0457: 54 3 4 5 8 9 11 12 13 14 15 16 17 18 19 20 21 22 23 24 25 26 29 30 31 32 33 34 35 36 37 42 43 44 45 46 47 117 120 121 123
 0458: 38 3 4 5 6 7 8 9 11 12 13 14 15 16 17 18 19 20 21 22 23 24 25 26 27 28 29 30 31 32 33 34 35 36 37 42 43 44 45 46 47 117 120 121 123
 0459: 26 0 10 51 89 105 109 114 119 122
 0460: 154 89 105 109 114 119 122
 0461: 93 10 89 105 109 114 119 122
 0462: 80 1 24 25 43 45 46 54 78 122
 0463: 18 3 4 5 11 12 16 18 23 27 28 29 30 33 34 35 36 42 44 47 121 123
 0464: 18 1 3 4 5 8 9 10 11 12 13 14 15 16 17 18 19 20 21 22 23 24 25 26 27 28 29 30 31 32 33 34 35 36 37 39 40 41 42 43 44 45 46 47 48 49 54 78 89 105 109 114 116 117 119 120 121 122 123
 0465: 14 97 98 99 100 101
 0466: 89 97 98 99 100 101 102
 0467: 1 58 59 60 73 82 88 112 113
 0468: 47 56 57 96
 0469: 57 74 75
 0470: 94 3 4 54 121
 0471: 104 3 4 27 28 29 30 33 34 35 36 47 54 121
 0472: 85 3 4 5 8 9 11 12 13 14 15 16 17 18 19 20 21 22 23 26 27 28 29 30 31 32 33 34 35 36 37 42 44 47 54 121 123
 0473: 117 63 64 103 104
 0474: 1 61 62 63 64 65 103 104 107 108
 0475: 15 61 62 63 64 65 76 77 103 104 107 108 115
 0476: 28 56 57 61 62 63 64 65 66 71 74 75 76 77 86 87 95 96 103 104 106 107 108 115
 0477: 15 56 57 61 62 63 64 65 66 68 71 74 75 76 77 86 87 95 96 103 104 106 107 108 115
 0478: 31 56 57 61 62 63 64 65 66 68 71 74 75 76 77 86 87 90 91 95 96 103 104 106 107 108 115
 0479: 64 98 102
 0480: 6 97 98 102
 0481: 29 97 98 99 100 102
 0482: 41 55 97 98 99 100 102
 0483: 6 55 94 97 98 99 100 102
 0484: 23 55 94 97 98 99 100 101 102 110 111
 0485: 106 55 56 57 66 67 72 74 75 92 93 94 95 96 97 98 99 100 101 102 110 111 118
 0486: 54 55 56 57 66 67 72 74 75 84 85 92 93 94 95 96 97 98 99 100 101 102 110 111 118
 0487: 77 55 56 57 66 67 69 70 72 74 75 84 85 92 93 94 95 96 97 98 99 100 101 102 110 111 118
 0488: 80 55 56 57 58 59 60 66 67 69 70 72 73 74 75 79 80 81 82 84 85 88 92 93 94 95 96 97 98 99 100 101 102 110 111 112 113 118
 0489: 29 63 103 104
 0490: 57 61 62 63 64 65 68 71 76 77 83 86 87 90 91 103 104 106 107 108 115
 0491: 62 1 52 53 55 56 57 58 59 60 61 62 63 64 65 66 67 68 69 70 71 72 73 74 75 76 77 78 79 80 81 82 83 84 85 86 87 88 90 91 92 93 94 95 96 97 98 99 100 101 102 103 104 106 107 108 110 111 112 113 115 118
 0492: 4 0 2 3 4 5 6 7 8 9 11 12 13 14 15 16 17 18 19 20 21 22 23 24 25 26 27 28 29 30 31 32 33 34 35 36 37 38 39 40 41 42 43 44 45 46 47 48 49 50 51 54 89 105 109 114 116 117 119 120 121 122 123
 0493: 1 105 122
 0494: 18 0 2 3 4 5 6 7 8 9 11 12 13 14 15 16 17 18 19 20 21 22 23 24 25 26 27 28 29 30 31 32 33 34 35 36 37 38 39 40 41 42 43 44 45 46 47 48 49 50 51 54 116 117 120 121 123
 0495: 134 2 38 41 50 116
 0496: 4 0 3 4 5 6 7 8 9 11 12 13 14 15 16 17 18 19 20 21 22 23 24 25 26 27 28 29 30 31 32 33 34 35 36 37 42 43 44 45 46 47 48 49 51 54 117 120 121 123
 0497: 159 24 25 43 45
 0498: 6 5 24 25 43 45
 0499: 101 5 11 12 16 18 23 24 25 43 45 117
 0500: 6 5 11 12 16 18 23 24 25 43 44 45 117
 0501: 148 5 11 12 16 18 23 24 25 42 43 44 45 117
 0502: 89 5 11 12 16 18 23 24 25 42 43 44 45 117 123
 0503: 37 3 4 5 11 12 16 18 23 24 25 42 43 44 45 47 117 121 123
 0504: 5 15 17 26 31 32
 0505: 15 13 14 15 17 26 31 32
 0506: 4 13 14 15 17 19 26 31 32
 0507: 25 13 14 15 17 19 26 31 32 37
 0508: 8 20 33 34 35 36
 0509: 50 8 9 13 14 15 17 19 20 26 31 32 33 34 35 36 37
 0510: 23 8 9 13 14 15 17 19 20 26 27 28 29 30 31 32 33 34 35 36 37
 0511: 66 22 46
 0512: 36 3 4 5 8 9 11 12 13 14 15 16 17 18 19 20 21 22 23 24 25 26 27 28 29 30 31 32 33 34 35 36 37 42 43 44 45 46 47 117 121 123
 0513: 12 3 4 5 8 9 11 12 13 14 15 16 17 18 19 20 21 22 23 24 25 26 27 28 29 30 31 32 33 34 35 36 37 42 43 44 45 46 47 54 117 121 123
 0514: 13 0 6 7 48 49 51 120
 0515: 27 0 48 49 51 120
 0516: 31 48 49 120
 0517: 4 56 57 66 69 70 74 75 95 96
 0518: 28 61 68 71 76 77 83 86 87 90 91 106 107 108 115
 0519: 88 105 114
 0520: 97 11 12 16 18 23 24 25 43 45 117
 0521: 18 13 14 15 17 26 31 32 37
 0522: 39 13 14 15 17 19 20 26 27 28 29 30 31 32 33 34 35 36 37
 0523: 19 0 2 6 7 38 39 40 41 48 49 50 51 116 120
 0524: 89 55 102
 0525: 96 94 101
 0526: 98 94 99 100 101
 0527: 86 94 97 99 100 101
 0528: 181 69 70 84 85
 0529: 86 55 56 57 61 62 66 67 68 69 70 71 72 73 74 75 76 77 79 80 81 82 83 84 85 86 87 90 91 92 93 94 95 96 97 98 99 100 101 102 106 107 108 110 111 115 118
 0530: 80 55 56 57 58 59 61 62 66 67 68 69 70 71 72 73 74 75 76 77 79 80 81 82 83 84 85 86 87 88 90 91 92 93 94 95 96 97 98 99 100 101 102 106 107 108 110 111 115 118
 0531: 86 1 55 56 57 58 59 60 61 62 66 67 68 69 70 71 72 73 74 75 76 77 78 79 80 81 82 83 84 85 86 87 88 90 91 92 93 94 95 96 97 98 99 100 101 102 106 107 108 110 111 112 113 115 118
 0532: 86 1 55 56 57 58 59 60 61 62 66 67 68 69 70 71 72 73 74 75 76 77 78 79 80 81 82 83 84 85 86 87 88 90 91 92 93 94 95 96 97 98 99 100 101 102 106 107 108 110 111 112 113 115 118 122
 0533: 94 38 52 53 63 64 65 103 104
 0534: 86 2 38 50 52 53 63 64 65 103 104
 0535: 80 2 38 41 50 52 53 63 64 65 103 104 116
 0536: 86 2 38 39 40 41 50 52 53 63 64 65 103 104 116
 0537: 78 0 3 4 5 6 7 8 9 10 11 12 13 14 15 16 17 18 19 20 21 22 23 24 25 26 27 28 29 30 31 32 33 34 35 36 37 42 43 44 45 46 47 48 49 51 54 89 105 109 114 117 119 121 123
 0538: 9 0 3 4 5 6 7 8 9 10 11 12 13 14 15 16 17 18 19 20 21 22 23 24 25 26 27 28 29 30 31 32 33 34 35 36 37 42 43 44 45 46 47 51 54 89 105 109 114 117 119 121 123
 0539: 84 0 3 4 5 6 7 8 9 10 11 12 13 14 15 16 17 18 19 20 21 22 23 24 25 26 27 28 29 30 31 32 33 34 35 36 37 42 43 44 45 46 47 51 54 117 121 123
 0540: 80 13 14 15 17 19 31 32 33 34 35 36
 0541: 103 13 14 15 17 19 20 31 32 33 34 35 36
 0542: 127 6 7 13 14 15 17 19 20 26 27 28 29 30 31 32 33 34 35 36 37
 0543: 110 6 7 8 9 13 14 15 17 19 20 26 27 28 29 30 31 32 33 34 35 36 37
 0544: 99 6 7 8 9 13 14 15 17 19 20 21 22 26 27 28 29 30 31 32 33 34 35 36 37 46
 0545: 67 5 6 7 8 9 11 12 13 14 15 16 17 18 19 20 21 22 23 24 25 26 27 28 29 30 31 32 33 34 35 36 37 42 43 44 45 46 117 123
 0546: 44 3 4 5 6 7 8 9 11 12 13 14 15 16 17 18 19 20 21 22 23 24 25 26 27 28 29 30 31 32 33 34 35 36 37 42 43 44 45 46 47 117 121 123
 0547: 16 0 10 51 54
 0548: 20 0 51 54
 0549: 50 3 4 5 6 7 8 9 11 12 13 14 15 16 17 18 19 20 21 22 23 24 25 26 27 28 29 30 31 32 33 34 35 36 37 42 43 44 45 46 47 54 117 121 123
 0550: 57 2 38 39 40 41 50 116 122
 0551: 35 1 2 38 39 40 41 50 78 116 122
 0552: 57 1 2 24 25 38 39 40 41 50 78 116 122
 0553: 31 1 2 24 25 38 39 40 41 43 45 50 78 116 122
 0554: 22 1 2 10 24 25 38 39 40 41 43 45 50 78 116 122
 0555: 10 1 2 10 24 25 38 39 40 41 43 45 48 49 50 78 89 105 109 114 116 119 122
 0556: 31 52 53 55 56 57 58 59 60 61 62 63 64 65 66 67 68 69 70 71 72 73 74 75 76 77 79 80 81 82 83 84 85 86 87 88 90 91 92 93 94 95 96 97 98 99 100 101 102 103 104 106 107 108 110 111 112 113 115 117 118
 0557: 31 23 52 53 55 56 57 58 59 60 61 62 63 64 65 66 67 68 69 70 71 72 73 74 75 76 77 79 80 81 82 83 84 85 86 87 88 90 91 92 93 94 95 96 97 98 99 100 101 102 103 104 106 107 108 110 111 112 113 115 117 118
 0558: 31 0 1 2 3 4 5 6 7 8 9 10 13 14 15 17 19 20 21 22 24 25 26 27 28 29 30 31 32 33 34 35 36 37 38 39 40 41 42 43 44 45 46 47 48 49 50 51 54 78 89 105 109 114 116 119 120 121 122 123
 0559: 31 0 1 2 3 4 6 7 8 9 10 13 14 15 17 19 20 21 22 24 25 26 27 28 29 30 31 32 33 34 35 36 37 38 39 40 41 43 45 46 47 48 49 50 51 54 78 89 105 109 114 116 119 120 121 122 123
 0560: 31 13 14 20 37
 0561: 14 13 14 20 26 37
 0562: 77 13 14 15 17 20 26 31 32 37
 0563: 21 0 1 2 3 4 10 24 25 38 39 40 41 43 45 47 48 49 50 51 54 78 89 105 109 114 116 119 120 121 122 123
 0564: 23 0 1 2 3 4 10 24 25 38 39 40 41 43 45 47 48 49 50 51 54 78 89 105 109 114 116 119 120 121 122
 0565: 19 0 1 2 10 24 25 38 39 40 41 43 45 48 49 50 51 54 78 89 105 109 114 116 119 120 122
 0566: 31 0 1 2 10 24 25 38 39 40 41 43 45 48 49 50 51 78 89 105 109 114 116 119 120 122
 0567: 53 0 51 120
 0568: 40 55 98 99 100 102
 0569: 92 56 57 66 74 75 83 95 96
 0570: 79 55 56 57 66 67 72 74 75 83 92 93 94 95 96 97 98 99 100 101 102 110 111 118
 0571: 85 55 56 57 61 66 67 72 74 75 76 77 83 92 93 94 95 96 97 98 99 100 101 102 107 108 110 111 115 118
 0572: 56 55 56 57 61 66 67 68 72 74 75 76 77 83 90 91 92 93 94 95 96 97 98 99 100 101 102 107 108 110 111 115 118
 0573: 38 63 64 65 84 85 103 104
 0574: 39 62 63 64 65 84 85 103 104
 0575: 38 55 56 57 61 62 63 64 65 66 67 68 72 74 75 76 77 83 84 85 90 91 92 93 94 95 96 97 98 99 100 101 102 103 104 107 108 110 111 115 118
 0576: 99 79 81 82
 0577: 3 60 69 70
 0578: 40 0 2 3 4 5 6 7 8 9 10 11 12 13 14 15 16 17 18 19 20 21 22 23 24 25 26 27 28 29 30 31 32 33 34 35 36 37 38 39 40 41 42 43 44 45 46 47 48 49 50 51 89 105 109 114 116 117 119 120 121 123
 0579: 99 5 44
 0580: 65 11 16 18
 0581: 165 5 11 12 16 18 23 42 44 117
 0582: 4 5 11 12 16 18 23 24 25 42 44 117
 0583: 17 0 2 3 4 6 7 8 9 10 13 14 15 17 19 20 21 22 26 27 28 29 30 31 32 33 34 35 36 37 38 39 40 41 46 47 48 49 50 51 89 105 109 114 116 119 120 121 123
 0584: 20 0 2 3 4 6 7 8 9 13 14 15 17 19 20 21 22 26 27 28 29 30 31 32 33 34 35 36 37 38 39 40 41 46 47 48 49 50 51 89 105 109 114 116 119 120 121 123
 0585: 17 0 2 3 4 6 7 8 9 13 14 15 17 19 20 21 22 26 27 28 29 30 31 32 33 34 35 36 37 38 39 40 41 46 47 50 51 116 120 121 123
 0586: 10 20 26
 0587: 40 13 14 15 17 20 26 31 32
 0588: 28 3 4 8 9 13 14 15 17 19 20 21 22 26 27 28 29 30 31 32 33 34 35 36 37 46 47 121
 0589: 39 3 4 8 9 13 14 15 17 19 20 21 22 26 27 28 29 30 31 32 33 34 35 36 37 46 47 121 123
 0590: 39 0 2 6 7 38 39 40 41 50 51 116 120
 0591: 39 2 38 39 40 41 50 116 120
 0592: 12 2 6 7 38 39 40 41 50 116 120
 0593: 21 27 28 48 49
 0594: 22 27 28 48 49 120
 0595: 21 1 27 28 48 49 54 78 120
 0596: 21 99 100 102
 0597: 37 55 99 100 102
 0598: 52 55 99 100 101 102
 0599: 36 77 115
 0600: 65 68 71 86 87 90 91 106
 0601: 22 0 1 3 4 5 6 7 8 9 10 11 12 13 14 15 16 17 18 19 20 21 22 23 24 25 26 27 28 29 30 31 32 33 34 35 36 37 42 43 44 45 46 47 48 49 51 54 78 117 120 121 123
 0602: 23 0 3 4 5 6 7 8 9 10 11 12 13 14 15 16 17 18 19 20 21 22 23 24 25 26 29 30 31 32 33 34 35 36 37 42 43 44 45 46 47 51 117 121 123
 0603: 23 19 20 26 37
 0604: 50 13 14 15 17 19 20 26 29 30 31 32 33 34 35 36 37
 0605: 23 0 3 4 5 6 7 8 9 10 11 12 16 18 21 22 23 24 25 42 43 44 45 46 47 51 117 121 123
 0606: 50 8 9 21 22 46
 0607: 23 3 4 8 9 21 22 46 47 121
 0608: 22 0 5 6 7 10 11 12 16 18 23 24 25 42 43 44 45 51 117 123
 0609: 23 0 5 6 7 10 11 12 16 18 23 24 25 42 43 44 45 51 117
 0610: 23 0 6 7 10 11 12 16 18 23 24 25 43 45 51 117
 0611: 22 0 6 7 10 11 12 16 18 24 25 43 45 51
 0612: 23 0 6 7 10 24 25 43 45 51
 0613: 26 10 24 25
 0614: 33 10 24 25 43 45
 0615: 5 5 6 7 8 9 11 12 13 14 15 16 17 18 19 20 21 22 23 24 25 26 27 28 29 30 31 32 33 34 35 36 37 42 43 44 45 46 47 117 123
 0616: 11 0 3 4 5 6 7 8 9 10 11 12 13 14 15 16 17 18 19 20 21 22 23 24 25 26 29 30 31 32 33 34 35 36 37 42 43 44 45 46 47 51 89 105 109 114 117 119 121 122 123
 0617: 13 55 61 62 63 64 65 67 68 72 76 77 83 90 91 92 93 94 97 98 99 100 101 102 103 104 107 108 110 111 115 118
 0618: 13 55 61 62 63 64 65 67 68 69 70 72 76 77 83 84 85 90 91 92 93 94 97 98 99 100 101 102 103 104 107 108 110 111 115 118
 0619: 70 71 86 87
 0620: 15 38 39 40 41 116
 0621: 13 13 15 17 19 20 26 31 32 33 34 35 36 37
 0622: 11 0 3 4 5 6 7 8 9 10 11 12 16 18 21 22 23 24 25 27 28 29 30 42 43 44 45 47 48 49 51 54 117 120 121 123
 0623: 13 0 3 4 5 6 7 11 12 16 18 23 24 25 27 28 29 30 42 43 44 45 47 48 49 51 54 117 121
 0624: 16 3 4 5 11 12 16 18 23 24 25 42 44 47 117 121
 0625: 57 5 11 12 16 18 23 42 44 117 123
 0626: 42 5 8 9 11 12 13 14 15 16 17 18 19 20 21 22 23 26 31 32 37 42 44 117 123
 0627: 38 1 3 4 5 8 9 11 12 13 14 15 16 17 18 19 20 21 22 23 24 25 26 27 28 29 30 31 32 33 34 35 36 37 42 43 44 45 46 47 54 78 117 121 122 123
 0628: 178 97 101
 0629: 13 55 92 93 97 98 99 100 101 102
 0630: 51 55 56 57 66 67 71 72 74 75 86 87 92 93 94 95 96 97 98 99 100 101 102 106 110 111 118
 0631: 17 55 56 57 66 67 69 70 71 72 74 75 84 85 86 87 92 93 94 95 96 97 98 99 100 101 102 106 110 111 118
 0632: 19 55 56 57 58 59 60 66 67 69 70 71 72 73 74 75 79 80 81 82 84 85 86 87 88 92 93 94 95 96 97 98 99 100 101 102 106 110 111 112 113 118
 0633: 8 1 2 24 38 39 40 41 50 78 116 122
 0634: 34 55 97
 0635: 11 55 94 97 98 99 100
 0636: 11 0 1 2 3 4 6 7 8 9 10 13 14 15 17 19 20 21 22 24 25 26 27 28 29 30 31 32 33 34 35 36 37 38 39 40 41 42 43 45 46 47 48 49 50 51 54 78 89 105 109 114 116 119 120 121 122 123
 0637: 8 6 7 8 9 27 28 29 30
 0638: 8 20 37
 0639: 40 15 17 31
 0640: 18 33 34 35
 0641: 11 19 33 34 35 36
 0642: 8 0 1 2 10 24 25 38 39 40 41 43 45 48 49 50 51 54 78 89 105 109 114 116 119 120 122 123
 0643: 9 0 1 2 24 25 38 39 40 41 43 45 48 49 50 51 78 89 105 109 114 116 119 120 122
 0644: 28 0 48 49 51 89 105 109 114 119 120
 0645: 29 48 49 89 105 109 114 119 120
 0646: 46 56 57 63 64 65 66 74 75 95 96 103 104
 0647: 5 1 24 78
 0648: 70 2 38 50
 0649: 25 27 28 29 30 54
 0650: 18 1 2 24 25 27 28 29 30 38 39 40 41 50 54 78 116 122
 0651: 1 3 4 5 42 44 47 121
 0652: 21 3 4 5 42 44 47 121 123
 0653: 4 13 14 15 17 19 20 31 32 33 34 35 36 37
 0654: 37 8 9 13 14 15 17 19 20 21 22 26 31 32 33 34 35 36 37 46
 0655: 25 3 4 5 8 9 13 14 15 17 19 20 21 22 26 31 32 33 34 35 36 37 42 44 46 47 121 123
 0656: 1 3 4 5 8 9 10 13 14 15 17 19 20 21 22 26 31 32 33 34 35 36 37 42 44 46 47 121 123
 0657: 33 97 102
 0658: 42 97 99 100 102
 0659: 35 94 98
 0660: 36 86 87
 0661: 25 55 56 57 66 67 68 71 72 74 75 86 87 90 91 92 93 94 95 96 97 98 99 100 101 102 106 110 111 118
 0662: 26 55 56 57 61 66 67 68 71 72 74 75 76 77 83 86 87 90 91 92 93 94 95 96 97 98 99 100 101 102 106 107 108 110 111 115 118
 0663: 135 58 59 60 69 70 73 79 80 81 82 84 85 88 112 113
 0664: 47 0 1 2 3 4 5 6 7 8 9 10 11 12 13 14 15 16 17 18 19 20 21 22 23 24 25 26 27 28 29 30 31 32 33 34 35 36 37 38 39 40 41 42 43 44 45 46 47 50 51 54 78 116 117 120 121 122 123
 0665: 18 0 1 2 3 4 5 6 7 8 9 10 11 12 13 14 15 16 17 18 19 20 21 22 23 24 25 26 27 28 29 30 31 32 33 34 35 36 37 38 39 40 41 42 44 46 47 50 51 54 78 116 117 120 121 122 123
 0666: 8 0 1 2 6 7 11 12 16 18 23 24 25 27 28 29 30 38 39 40 41 50 51 54 78 116 117 120 122
 0667: 44 0 6 7 11 12 16 18 23 51 117 120
 0668: 21 6 7 11 12 16 18 23 117
 0669: 21 43 45 46 48 49 89 105 109 114 119
 0670: 72 1 24 25 43 45 46 48 49 54 78 89 105 109 114 119 122
 0671: 52 3 4 5 11 12 16 18 23 27 28 29 30 33 34 35 36 42 44 47 117 121
 0672: 50 3 4 5 8 9 11 12 13 14 15 16 17 18 19 20 21 22 23 26 27 28 29 30 31 32 33 34 35 36 37 42 44 47 117 121
 0673: 80 55 97 99 100 101
 0674: 59 55 58 59 60 62 67 69 70 72 73 79 80 81 82 84 85 88 92 93 94 97 98 99 100 101 102 110 111 112 113 118
 0675: 59 55 58 59 60 61 62 67 69 70 72 73 76 77 79 80 81 82 83 84 85 88 92 93 94 97 98 99 100 101 102 107 108 110 111 112 113 115 118
 0676: 59 55 58 59 60 61 62 67 68 69 70 72 73 76 77 79 80 81 82 83 84 85 88 90 91 92 93 94 97 98 99 100 101 102 107 108 110 111 112 113 115 118
 0677: 86 55 58 59 60 61 62 67 68 69 70 71 72 73 76 77 79 80 81 82 83 84 85 86 87 88 90 91 92 93 94 97 98 99 100 101 102 106 107 108 110 111 112 113 115 118
 0678: 43 55 98 99 100 101 102
 0679: 29 56 57 61 66 74 75 76 77 83 95 96 107 108 115
 0680: 28 55 56 57 61 66 67 72 74 75 76 77 83 84 85 92 93 94 95 96 97 98 99 100 101 102 107 108 110 111 115 118
 0681: 7 55 56 57 61 66 67 69 70 72 74 75 76 77 83 84 85 92 93 94 95 96 97 98 99 100 101 102 107 108 110 111 115 118
 0682: 11 55 56 57 58 59 60 61 66 67 69 70 72 73 74 75 76 77 79 80 81 82 83 84 85 88 92 93 94 95 96 97 98 99 100 101 102 107 108 110 111 112 113 115 118
 0683: 6 62 63 64 65 68 90 91 103 104
 0684: 29 62 63 64 65 68 71 86 87 90 91 103 104 106
 0685: 5 0 2 3 4 5 6 7 8 9 10 11 12 13 14 15 16 17 18 19 20 21 22 23 26 27 28 29 30 31 32 33 34 35 36 37 38 39 40 41 42 43 44 45 46 47 48 49 50 51 54 89 105 109 114 116 117 119 120 121 123
 0686: 24 3 4 33 34 35 36 47 121
 0687: 4 3 4 8 9 33 34 35 36 47 121
 0688: 7 3 4 6 7 8 9 27 28 29 30 33 34 35 36 47 121
 0689: 66 15 17 20 26 31 32 37
 0690: 27 14 15 17 19 20 26 31 32 37
 0691: 6 13 14 15 17 19 20 21 22 26 31 32 37 43 45 46
 0692: 5 11 12 13 14 15 16 17 18 19 20 21 22 26 31 32 37 43 45 46
 0693: 7 11 12 13 14 15 16 17 18 19 20 21 22 23 26 31 32 37 43 45 46 117
 0694: 3 11 12 13 14 15 16 17 18 19 20 21 22 23 26 31 32 37 42 43 45 46 117
 0695: 6 5 11 12 13 14 15 16 17 18 19 20 21 22 23 26 31 32 37 42 43 44 45 46 117
 0696: 5 5 11 12 13 14 15 16 17 18 19 20 21 22 23 26 31 32 37 42 43 44 45 46 117 123
 0697: 7 3 4 5 6 7 8 9 11 12 13 14 15 16 17 18 19 20 21 22 23 26 27 28 29 30 31 32 33 34 35 36 37 42 43 44 45 46 47 117 121 123
 0698: 7 3 4 5 6 7 8 9 10 11 12 13 14 15 16 17 18 19 20 21 22 23 26 27 28 29 30 31 32 33 34 35 36 37 42 43 44 45 46 47 117 121 123
 0699: 21 89 105 109 119
 0700: 14 1 24 25 43 45 46 48 49 78 89 105 109 114 119 122
 0701: 9 3 4 5 11 12 16 18 23 27 28 29 30 33 34 35 36 42 44 47 117 121 123
 0702: 1 63 64 65 66 74 75 103 104
 0703: 21 56 57 63 64 65 66 68 71 74 75 86 87 90 91 95 96 103 104 106
 0704: 18 56 57 61 63 64 65 66 68 71 74 75 76 77 83 86 87 90 91 95 96 103 104 106 107 108 115
 0705: 51 55 56 57 58 59 60 61 62 63 64 65 66 67 68 69 70 71 72 73 74 75 76 77 79 80 81 82 83 84 85 86 87 90 91 92 93 94 95 96 97 98 99 100 101 102 103 104 106 107 108 110 111 112 113 115 118
 0706: 1 52 53 122
 0707: 20 8 9 21 22
 0708: 18 97 101 102
 0709: 106 58 59 73
 0710: 56 0 1 3 4 5 8 9 10 11 12 13 14 15 16 17 18 19 20 21 22 23 24 25 26 27 28 29 30 31 32 33 34 35 36 37 42 43 44 45 46 47 48 49 51 54 78 89 105 109 114 117 119 121 122 123
 0711: 5 56 57 63 64 65 95 96 103 104
 0712: 58 56 57 58 59 60 61 62 66 68 71 73 74 75 76 77 79 80 81 82 83 86 87 88 90 91 95 96 106 107 108 112 113 115
 0713: 39 3 4 5 8 9 11 12 13 14 15 16 17 18 19 20 21 22 23 26 27 28 29 30 31 32 33 34 35 36 37 42 43 44 45 46 47 117 121
 0714: 4 55 99 100 101
 0715: 28 3 4 5 11 12 16 18 23 27 28 29 30 33 34 35 36 42 43 44 45 47 121
 0716: 29 3 4 5 8 9 11 12 13 14 15 16 17 18 19 20 21 22 23 26 27 28 29 30 31 32 33 34 35 36 37 42 43 44 45 46 47 121
 0717: 29 3 4 5 8 9 11 12 13 14 15 16 17 18 19 20 21 22 23 26 27 28 29 30 31 32 33 34 35 36 37 42 43 44 45 46 47 121 123
 0718: 24 3 4 5 8 9 10 11 12 13 14 15 16 17 18 19 20 21 22 23 26 27 28 29 30 31 32 33 34 35 36 37 42 43 44 45 46 47 48 49 89 105 109 114 117 119 121 123
 0719: 19 94 97 98
 0720: 22 94 97 98 101 102
 0721: 1 79 80 81 82 88
 0722: 23 58 59 60 61 62 68 71 73 76 77 79 80 81 82 83 86 87 88 90 91 106 107 108 112 113 115
 0723: 25 58 59 60 61 62 68 69 70 71 73 76 77 79 80 81 82 83 86 87 88 90 91 106 107 108 112 113 115
 0724: 23 58 59 60 61 62 68 69 70 71 73 76 77 79 80 81 82 83 84 85 86 87 88 90 91 106 107 108 112 113 115
 0725: 1 5 11 12 16 18 23 27 28 29 30 33 34 35 36 42 44
 0726: 7 3 4 5 11 12 16 18 23 27 28 29 30 33 34 35 36 42 44 47 54 121
 0727: 37 56 57 61 66 68 71 74 75 76 77 83 86 87 90 91 95 96 106 107 108 115
 0728: 7 61 107 108 115
 0729: 37 64 65 103 104
 0730: 10 1 54 78 122
 0731: 3 97 98 101 102
 0732: 32 55 97 98 101
 0733: 12 0 1 3 4 5 6 7 8 9 10 11 12 13 14 15 16 17 18 19 20 21 22 23 24 25 26 27 28 29 30 31 32 33 34 35 36 37 42 43 44 45 46 47 51 54 78 89 105 109 114 117 119 120 121 122 123
 0734: 18 0 3 4 5 6 7 8 9 11 12 13 14 15 16 17 18 19 20 21 22 23 24 25 26 27 28 29 30 31 32 33 34 35 36 37 42 43 44 45 46 47 51 117 120 121 123
 0735: 24 8 9 120
 0736: 29 3 4 5 8 9 13 14 15 17 19 20 21 22 26 29 30 31 32 33 34 35 36 37 46 47 120 121 123
 0737: 25 55 94
 0738: 19 55 94 101
 0739: 35 92 93 110 111
 0740: 15 55 92 93 94 101 110 111
 0741: 19 55 92 93 94 101 102 110 111
 0742: 15 55 92 93 94 97 101 102 110 111
 0743: 1 55 92 93 94 97 100 101 102 110 111
 0744: 22 55 92 93 94 97 99 100 101 102 110 111
 0745: 19 56 57 66 68 71 74 75 86 87 90 91 95 96 106
 0746: 44 55 56 57 58 59 60 61 62 63 64 65 66 67 68 71 72 73 74 75 76 77 79 80 81 82 83 84 85 86 87 88 90 91 92 93 94 95 96 97 98 99 100 101 102 103 104 106 107 108 110 111 112 113 115 118
 0747: 63 48 49 52 53 55 56 57 58 59 60 61 62 63 64 65 66 67 68 69 70 71 72 73 74 75 76 77 79 80 81 82 83 84 85 86 87 88 90 91 92 93 94 95 96 97 98 99 100 101 102 103 104 106 107 108 110 111 112 113 115 118
 0748: 18 0 2 3 4 5 6 7 8 9 10 11 12 13 14 15 16 17 18 19 20 21 22 23 24 25 26 27 28 29 30 31 32 33 34 35 36 37 38 39 40 41 42 43 44 45 46 47 50 51 89 105 109 114 116 117 119 120 121 122 123
 0749: 17 0 2 3 4 5 6 7 8 9 10 11 12 13 14 15 16 17 18 19 20 21 22 23 26 27 28 29 30 31 32 33 34 35 36 37 38 39 40 41 42 43 44 45 46 47 50 51 89 105 109 114 116 117 119 120 121 122 123
 0750: 19 0 3 4 5 6 7 8 9 10 11 12 13 14 15 16 17 18 19 20 21 22 23 26 27 28 29 30 31 32 33 34 35 36 37 42 43 44 45 46 47 51 89 105 109 114 117 119 120 121 122 123
 0751: 30 0 3 4 5 6 7 8 9 11 12 13 14 15 16 17 18 19 20 21 22 23 26 27 28 29 30 31 32 33 34 35 36 37 42 43 44 45 46 47 51 117 120 121 123
 0752: 22 0 3 4 5 6 7 8 9 11 12 13 14 15 16 17 18 19 20 21 22 23 26 27 28 29 30 31 32 33 34 35 36 37 42 44 46 47 51 117 120 121 123
 0753: 19 0 3 4 5 6 7 8 9 11 12 16 18 23 27 28 29 30 33 34 35 36 42 44 47 51 117 120 121 123
 0754: 19 3 4 8 9 27 28 29 30 33 34 35 36 47 121
 0755: 11 0 5 6 7 11 12 16 18 23 42 44 51 117 120 123
 0756: 18 0 5 6 7 11 12 16 18 23 42 44 51 117 120
 0757: 15 0 6 7 11 12 16 18 51 120
 0758: 1 0 3 4 5 6 7 8 9 10 11 12 13 14 15 16 17 18 19 20 21 22 23 26 27 28 29 30 31 32 33 34 35 36 37 42 43 44 45 46 47 48 49 51 89 105 109 114 117 119 121 123
 0759: 11 3 4 8 9 13 14 15 17 19 20 21 22 26 27 28 29 30 31 32 33 34 35 36 37 47 121
 0760: 6 67 111 118
 0761: 12 56 57 61 63 64 65 66 71 74 75 76 77 83 86 87 95 96 103 104 106 107 108 115
 0762: 6 3 4 27 28 29 30 33 34 35 36 47 54 117 121
 0763: 12 3 4 5 8 9 11 12 13 14 15 16 17 18 19 20 21 22 23 26 27 28 29 30 31 32 33 34 35 36 37 42 44 47 54 117 121
 0764: 10 3 4 5 11 12 16 18 23 27 28 29 30 33 34 35 36 42 43 44 45 47 117 121
 0765: 5 3 4 5 11 12 16 18 23 27 28 29 30 33 34 35 36 42 43 44 45 47 117 121 123
 0766: 15 15 17 20 31 32
 0767: 20 15 17 19 20 31 32
 0768: 5 1 3 4 5 8 9 10 11 12 13 14 15 16 17 18 19 20 21 22 23 24 25 26 27 28 29 30 31 32 33 34 35 36 37 42 43 44 45 46 47 78 117 121 122 123
 0769: 5 48 49 54 89 105 109 114 119
 0770: 13 94 102
 0771: 5 67 72 111 118
 0772: 10 67 72 110 111 118
 0773: 9 58 59 73 88
 0774: 5 79 80 81 82 112
 0775: 41 58 59 73 79 80 81 82 88 112
 0776: 14 5 42
 0777: 25 5 42 44 123
 0778: 28 15 17 19 31 32
 0779: 6 3 4 5 8 9 13 14 15 17 19 20 26 31 32 33 34 35 36 37 42 44 47 121 123
 0780: 15 86 87 106
 0781: 42 55 56 57 61 62 66 67 68 71 72 74 75 76 77 83 86 87 90 91 92 93 94 95 96 97 98 99 100 101 102 106 107 108 110 111 115 118
 0782: 7 0 1 2 6 7 10 11 12 16 18 23 24 25 27 28 29 30 38 39 40 41 50 51 54 78 116 117 120 122
 0783: 7 0 6 7 11 12 16 18 23 27 28 29 30 51 54 117 120
 0784: 21 0 6 7 11 12 16 18 23 51 117
 0785: 4 1 54 78 89 105 109 114 119 122
 0786: 15 1 48 49 54 78 89 105 109 114 119 122
 0787: 5 55 92 93 97 98 99 100 101 102 110 111
 0788: 7 55 56 57 58 59 60 66 67 71 72 73 74 75 79 80 81 82 86 87 88 92 93 94 95 96 97 98 99 100 101 102 106 110 111 112 113 118
 0789: 6 55 56 57 58 59 60 61 62 66 67 68 71 72 73 74 75 76 77 79 80 81 82 83 86 87 88 90 91 92 93 94 95 96 97 98 99 100 101 102 106 107 108 110 111 112 113 115 118
 0790: 18 55 56 57 58 59 60 61 62 66 67 68 69 70 71 72 73 74 75 76 77 79 80 81 82 83 86 87 88 90 91 92 93 94 95 96 97 98 99 100 101 102 106 107 108 110 111 112 113 115 118
 0791: 4 0 1 3 4 5 6 7 8 9 10 11 12 13 14 15 16 17 18 19 20 21 22 23 26 27 28 29 30 31 32 33 34 35 36 37 42 43 44 45 46 47 48 49 51 54 78 89 105 109 114 117 119 120 121 122 123
 0792: 4 22 120
 0793: 6 8 9 22 120
 0794: 5 14 15 17 31 32
 0795: 7 14 15 17 26 31 32 37
 0796: 4 8 9 13 14 15 17 19 20 22 26 31 32 37 46 120
 0797: 31 3 4 5 8 9 13 14 15 17 19 20 21 22 26 29 30 31 32 33 34 35 36 37 44 46 47 120 121 123
 0798: 4 6 7 27 28 43 45
 0799: 6 6 7 10 27 28 43 45
 0800: 6 3 4 5 6 7 8 9 10 11 12 13 14 15 16 17 18 19 20 21 22 23 26 27 28 29 30 31 32 33 34 35 36 37 42 43 44 45 46 47 117 120 121 123
 0801: 6 0 1 48 49 51 54 78 89 105 109 114 119 122
 0802: 44 10 48 49 89 105 109 114 119
 0803: 15 5 8 9 11 12 13 14 15 16 17 18 19 20 21 22 23 26 31 32 37 42 43 44 45 46 117
 0804: 10 14 15 17 19 26 31 32 37
 0805: 8 0 3 4 5 6 7 8 9 11 12 16 18 23 27 28 29 30 33 34 35 36 42 44 47 51 117 120 121
 0806: 6 8 9 27 28 29 30
 0807: 8 0 6 7 11 12 16 18 23 42 44 51 117 120
 0808: 29 61 62 63 64 65 76 77 83 103 104 107 108 115
 0809: 52 48 49 105
 0810: 11 43 46
 0811: 1 13 14 19 20 31 32
 0812: 24 3 4 5 8 9 10 11 12 13 14 15 16 17 18 19 20 21 22 23 26 27 28 29 30 31 32 33 34 35 36 37 42 44 47 117 121 123
 0813: 10 0 1 3 4 5 8 9 10 11 12 13 14 15 16 17 18 19 20 21 22 23 24 25 26 27 28 29 30 31 32 33 34 35 36 37 42 43 44 45 46 47 48 49 51 54 78 89 105 109 114 117 119 120 121 122 123
 0814: 11 58 59 60 73 80 82 88 112 113
 0815: 4 66 74 75 95
 0816: 22 1 2 24 25 38 39 40 41 50 54 78 116 122
 0817: 4 15 17 19 20 31 32 37
 0818: 5 8 9 13 14 15 17 19 20 22 26 31 32 33 34 35 36 37
 0819: 4 8 9 13 14 15 17 19 20 21 22 26 31 32 33 34 35 36 37
 0820: 22 8 9 13 14 15 17 19 20 21 22 26 31 32 33 34 35 36 37 43 45 46
 0821: 18 10 117
 0822: 1 10 29 117
 0823: 17 10 29 30 117
 0824: 13 8 9 10 13 14 15 17 19 20 21 22 26 29 30 31 32 33 34 35 36 37 43 45 46 117
 0825: 4 8 9 10 13 14 15 17 19 20 21 22 26 29 30 31 32 33 34 35 36 37 43 45 46 117 123
 0826: 5 3 4 8 9 10 13 14 15 17 19 20 21 22 26 29 30 31 32 33 34 35 36 37 43 45 46 47 117 121 123
 0827: 22 3 4 5 8 9 10 11 12 13 14 15 16 17 18 19 20 21 22 23 26 29 30 31 32 33 34 35 36 37 42 43 44 45 46 47 117 121 123
 0828: 13 94 99 100 101 102
 0829: 21 94 98 99 100 101 102
 0830: 17 55 94 98 99 100 101 102
 0831: 4 55 94 98 99 100 101 102 110 111
 0832: 5 55 92 93 94 98 99 100 101 102 110 111
 0833: 22 0 1 2 3 4 5 6 7 8 9 10 11 12 13 14 15 16 17 18 19 20 21 22 23 24 25 26 29 30 31 32 33 34 35 36 37 38 39 40 41 42 43 44 45 46 47 50 51 54 78 116 117 120 121 122 123
 0834: 16 0 1 2 6 7 24 25 38 39 40 41 50 51 54 78 116 120 122
 0835: 10 38 52 53
 0836: 3 1 25 78 122
 0837: 2 1 24 25 43 45 46 78 117 122
 0838: 2 1 24 25 43 45 46 48 49 78 89 105 109 114 117 119 122
 0839: 2 1 10 24 25 43 45 46 48 49 78 89 105 109 114 117 119 122
 0840: 6 55 92 94 97 98 99 100 101 102
 0841: 10 61 83 107 108
 0842: 1 24 25 45
 0843: 23 56 57 61 66 71 74 75 76 77 83 86 87 95 96 106 107 108 115
 0844: 3 1 24 25 43 45 78 122
 0845: 1 92 93 111
 0846: 9 55 92 93 94 97 98 99 100 101 102 111
 0847: 2 56 57 75 95 96
 0848: 14 0 2 3 4 5 6 7 8 9 10 11 12 13 14 15 16 17 18 19 20 21 22 23 24 25 26 27 28 29 30 31 32 33 34 35 36 37 38 39 40 41 42 43 44 45 46 47 48 49 50 51 54 116 117 120 121 123
 0849: 8 0 2 3 4 5 6 7 8 9 11 12 13 14 15 16 17 18 19 20 21 22 23 24 25 26 27 28 29 30 31 32 33 34 35 36 37 38 39 40 41 42 43 44 45 46 47 48 49 50 51 116 117 120 121 123
 0850: 4 3 4 5 8 9 11 12 13 14 15 16 17 18 19 20 21 22 23 24 25 26 27 28 29 30 31 32 33 34 35 36 37 42 43 44 45 46 47 117 121
 0851: 11 2 38 39 40 41 48 49 50 116 120
 0852: 12 3 4 8 9 13 14 15 17 19 20 21 22 26 27 28 29 30 31 32 33 34 35 36 37 47 54 121
 0853: 9 3 4 8 9 13 14 15 17 19 20 21 22 26 27 28 29 30 31 32 33 34 35 36 37 47 54 121 123
 0854: 9 61 68 76 77 83 107 108 115
 0855: 12 56 57 61 66 68 71 74 75 76 77 83 86 87 95 96 106 107 108 115
 0856: 13 1 41 78 116 122
 0857: 10 1 41 54 78 116 122
 0858: 6 1 41 48 49 54 78 89 105 109 114 116 119 122
 0859: 15 6 7 27 28 29 30 33 34 35 36
 0860: 3 6 7 27 28 29 30 33 34 35 36 47
 0861: 14 3 4 6 7 27 28 29 30 33 34 35 36 47 121
 0862: 6 13 15 17 19 20 26 31 32 37
 0863: 20 13 14 15 17 19 20 22 26 31 32 37 46
 0864: 10 8 9 13 14 15 17 19 20 21 22 26 31 32 37 46 117
 0865: 9 3 4 6 7 8 9 13 14 15 17 19 20 21 22 26 27 28 29 30 31 32 33 34 35 36 37 46 47 117 121
 0866: 10 10 11 12 16 18 24 25 43 45
 0867: 7 5 10 11 12 16 18 24 25 43 45
 0868: 9 5 10 11 12 16 18 24 25 43 44 45
 0869: 6 5 10 11 12 16 18 23 24 25 43 44 45
 0870: 10 5 10 11 12 16 18 23 24 25 42 43 44 45
 0871: 7 5 10 11 12 16 18 23 24 25 42 43 44 45 123
 0872: 22 3 4 5 6 7 8 9 10 11 12 13 14 15 16 17 18 19 20 21 22 23 24 25 26 27 28 29 30 31 32 33 34 35 36 37 42 43 44 45 46 47 117 121 123
 0873: 10 1 3 4 5 6 7 8 9 10 11 12 13 14 15 16 17 18 19 20 21 22 23 24 25 26 27 28 29 30 31 32 33 34 35 36 37 41 42 43 44 45 46 47 48 49 54 78 89 105 109 114 116 117 119 121 122 123
 0874: 10 55 97 102
 0875: 9 55 97 101 102
 0876: 10 61 62 71 76 77 83 86 87 106 107 108 115
 0877: 10 55 61 62 67 68 71 72 76 77 83 86 87 90 91 92 93 94 97 98 99 100 101 102 106 107 108 110 111 115 118
 0878: 10 55 61 62 67 68 71 72 76 77 83 84 85 86 87 90 91 92 93 94 97 98 99 100 101 102 106 107 108 110 111 115 118
 0879: 10 55 58 59 60 61 62 67 68 71 72 73 76 77 79 80 81 82 83 84 85 86 87 88 90 91 92 93 94 97 98 99 100 101 102 106 107 108 110 111 112 113 115 118
 0880: 7 0 1 3 4 5 6 7 8 9 10 11 12 13 14 15 16 17 18 19 20 21 22 23 24 25 26 27 28 29 30 31 32 33 34 35 36 37 41 42 43 44 45 46 47 48 49 51 54 78 89 105 109 114 116 117 119 121 122 123
 0881: 4 8 13 14 15 17 19 20 26 31 32 37
 0882: 3 55 94 99 100 102
 0883: 3 55 94 97 99 100 102
 0884: 3 61 62 63 64 65 68 76 77 83 84 85 90 91 103 104 107 108 115
 0885: 3 3 4 16 18 47 121
 0886: 3 3 4 5 11 12 16 18 23 24 25 42 43 44 45 47 48 49 117 121
 0887: 3 6 7 29 30
 0888: 3 0 8 9 10 13 14 15 17 19 20 21 22 26 31 32 33 34 35 36 37 46 51 120 123
 0889: 3 8 9 21 120
 0890: 3 14 15 17 19 20 26 31 32 33 34 35 36 37
 0891: 2 0 6 7 11 12 16 18 23 51 120
 0892: 1 63 64 65 84 103 104
 0893: 22 5 10 11 12 16 18 23 24 25 42 43 44 45 117
 0894: 35 8 9 13 14 15 17 19 20 21 22 26 31 32 37 46 123
 0895: 22 0 2 6 7 38 39 40 41 48 49 50 51 89 105 109 114 116 119 120
 0896: 25 0 3 4 5 6 7 8 9 10 11 12 13 14 15 16 17 18 19 20 21 22 23 24 25 26 27 28 29 30 31 32 33 34 35 36 37 42 43 44 45 46 47 51 117 120 121 123
 0897: 17 8 9 13 14 15 17 19 20 21 22 26 31 32 37 46 120 123
 0898: 16 0 6 7 27 28 51
 0899: 9 5 6 7 8 9 11 12 13 14 15 16 17 18 19 20 23 24 25 26 27 28 29 30 31 32 33 34 35 36 37 42 43 44 45 117 123
 0900: 1 69 70 79 80 81 82 84 85
 0901: 1 69 70 73 79 80 81 82 84 85
 0902: 1 58 59 69 70 73 79 80 81 82 84 85 88
 0903: 1 58 59 69 70 73 79 80 81 82 84 85 88 112 113
 0904: 1 38 52 53 55 56 57 58 59 60 61 62 66 67 68 69 70 71 72 73 74 75 76 77 79 80 81 82 83 84 85 86 87 88 90 91 92 93 94 95 96 97 98 99 100 101 102 106 107 108 110 111 112 113 115 118
 0905: 1 2 38 50 52 53 55 56 57 58 59 60 61 62 66 67 68 69 70 71 72 73 74 75 76 77 79 80 81 82 83 84 85 86 87 88 90 91 92 93 94 95 96 97 98 99 100 101 102 106 107 108 110 111 112 113 115 118
 0906: 1 39 40 63 64 65 103 104
 0907: 1 0 3 4 5 8 9 10 11 12 13 14 15 16 17 18 19 20 21 22 23 26 27 28 29 30 31 32 33 34 35 36 37 42 43 44 45 46 47 48 49 51 89 105 109 114 117 119 121 123
 0908: 18 13 14 15 17 20 31 32 37
 0909: 2 55 67 72 83 92 93 94 97 98 99 100 101 102 110 111 118
 0910: 14 45 46
 0911: 13 94 97 98 99 100 101 102
 0912: 14 55 56 57 61 62 63 64 65 66 67 68 69 70 71 72 74 75 76 77 79 80 81 82 83 84 85 86 87 88 90 91 92 93 94 95 96 97 98 99 100 101 102 103 104 106 107 108 110 111 115 118
 0913: 10 0 1 2 3 4 5 6 7 8 9 11 12 13 14 15 16 17 18 19 20 21 22 23 24 25 26 27 28 29 30 31 32 33 34 35 36 37 38 39 40 41 42 44 46 47 50 51 54 78 116 117 120 121 122 123
 0914: 17 0 3 4 5 6 7 8 9 11 12 13 14 15 16 17 18 19 20 21 22 23 26 31 32 33 34 35 36 37 42 44 46 47 51 117 120 121 123
 0915: 1 11 12 18
 0916: 4 13 14 20 33 34 35 36
 0917: 4 5 8 9 13 14 15 17 19 20 26 31 32 33 34 35 36 37 42 44 123
 0918: 3 0 1 2 3 4 5 6 7 8 9 10 11 12 13 14 15 16 17 18 19 20 21 22 23 24 25 26 27 28 29 30 31 32 33 34 35 36 37 38 39 40 41 42 43 44 45 46 47 50 51 54 78 89 109 114 116 117 119 120 121 122 123
 0919: 4 0 1 2 6 7 10 11 12 16 18 23 24 25 27 28 29 30 38 39 40 41 43 45 50 51 54 78 116 117 120 122
 0920: 4 0 2 6 7 11 12 16 18 23 27 28 29 30 38 39 40 41 50 51 54 116 117 120 122
 0921: 4 0 11 12 16 18 23 51 117
 0922: 3 55 56 57 61 62 63 64 65 66 67 68 71 74 75 76 77 83 86 87 90 91 92 93 94 95 96 97 98 99 100 101 102 103 104 106 107 108 110 111 115 118
 0923: 5 1 24 25 48 49 54 78 89 105 109 114 119 122
 0924: 8 15 17 32
 0925: 1 67 72 92 93 110 111 118
 0926: 3 61 76 77 83 90 91 107 108 115
 0927: 30 47 121
 0928: 34 11 12 16 18 23 42 117
 0929: 19 3 4 5 8 9 10 11 12 13 14 15 16 17 18 19 20 21 22 23 24 25 26 29 30 31 32 33 34 35 36 37 42 43 44 45 46 47 117 120 121 123
 0930: 4 13 14 19 20 26 37
 0931: 14 56 57 66 74 75 86 95 96
 0932: 4 56 57 66 74 75 86 95 96 106
 0933: 2 56 57 66 74 75 86 87 95 96 106
 0934: 7 55 56 57 61 62 63 64 65 66 67 68 69 70 71 72 74 75 76 77 79 81 83 84 85 86 87 90 91 92 93 94 95 96 97 98 99 100 101 102 103 104 106 107 108 110 111 115 118
 0935: 1 56 57 61 62 63 64 65 66 68 71 72 74 75 76 77 83 86 87 90 91 95 96 103 104 106 107 108 115
 0936: 24 11 12 16 18 43 45
 0937: 1 2 24 25 38 39 40 41 50 116
 0938: 14 0 3 4 5 6 7 8 9 11 12 13 14 15 16 17 18 19 20 21 22 23 26 27 28 29 30 31 32 33 34 35 36 37 42 43 44 45 46 47 48 49 51 89 105 109 114 117 119 120 121 123
 0939: 17 55 97 98
 0940: 24 55 56 57 58 59 60 66 67 69 70 72 73 74 75 79 80 81 82 83 84 85 88 92 93 94 95 96 97 98 99 100 101 102 110 111 112 113 118
 0941: 20 61 68 71 76 77 86 87 90 91 106 107 108 115
 0942: 23 55 56 57 58 59 60 61 66 67 68 69 70 71 72 73 74 75 76 77 79 80 81 82 83 84 85 86 87 88 90 91 92 93 94 95 96 97 98 99 100 101 102 106 107 108 110 111 112 113 115 118
 0943: 24 0 2 3 4 5 6 7 8 9 10 11 12 13 14 15 16 17 18 19 20 21 22 23 26 27 28 29 30 31 32 33 34 35 36 37 39 40 41 42 43 44 45 46 47 48 49 50 51 54 89 105 109 114 116 117 119 120 121 122 123
 0944: 16 0 2 3 4 5 6 7 8 9 10 11 12 13 14 15 16 17 18 19 20 21 22 23 26 27 28 29 30 31 32 33 34 35 36 37 39 40 41 42 43 44 45 46 47 48 49 50 51 89 105 109 114 116 117 119 120 121 122 123
 0945: 19 0 2 3 4 5 8 9 10 11 12 16 18 21 22 23 39 40 41 42 43 44 45 46 47 48 49 50 51 89 105 109 114 116 117 119 120 121 122 123
 0946: 23 0 3 4 5 8 9 10 11 12 16 18 21 22 23 42 43 44 45 46 47 48 49 51 89 105 109 114 117 119 120 121 122 123
 0947: 16 5 8 9 11 12 16 18 21 22 23 42 44 46 117 123
 0948: 24 3 4 5 8 9 11 12 16 18 21 22 23 42 44 46 47 117 121 123
 0949: 15 10 43 45 89 105 109 114 119 122
 0950: 12 3 4 5 8 9 10 11 12 16 18 21 22 23 42 43 44 45 46 47 89 105 109 114 117 119 121 122 123
 0951: 4 27 28 29 30 33 34 35 36 54
 0952: 4 27 28 29 30 33 34 35 36 54 121
 0953: 4 3 4 27 28 29 30 33 34 35 36 54 121
 0954: 2 86 106
 0955: 4 56 57 62 63 64 65 66 68 71 74 75 86 87 90 91 95 96 103 104 106
 0956: 1 1 2 24 25 38 41 50 78 116 122
 0957: 3 1 2 24 25 27 28 29 30 38 39 40 41 43 45 50 54 78 116 122
 0958: 7 0 3 4 5 6 7 8 9 10 11 12 13 14 15 16 17 18 19 20 21 22 23 26 31 32 33 34 35 36 37 42 44 46 47 51 117 120 121 123
 0959: 1 13 14 20 31 32
 0960: 4 68 91
 0961: 11 61 62 68 76 77 90 91 107 108 115
 0962: 11 61 62 68 71 76 77 86 87 90 91 106 107 108 115
 0963: 11 56 57 61 62 66 67 68 71 72 74 75 76 77 83 86 87 90 91 95 96 106 107 108 115 118
 0964: 17 55 56 57 61 62 66 67 68 71 72 74 75 76 77 83 84 85 86 87 90 91 92 93 94 95 96 97 98 99 100 101 102 106 107 108 110 111 115 118
 0965: 10 0 2 3 4 5 6 7 8 9 10 11 12 13 14 15 16 17 18 19 20 21 22 23 24 25 26 27 28 29 30 31 32 33 34 35 36 37 39 40 41 42 43 44 45 46 47 48 49 50 51 54 89 105 109 114 116 117 119 120 121 123
 0966: 11 0 3 4 5 6 7 8 9 10 11 12 13 14 15 16 17 18 19 20 21 22 23 24 25 26 27 28 29 30 31 32 33 34 35 36 37 39 40 41 42 43 44 45 46 47 48 49 51 54 89 105 109 114 116 117 119 120 121 123
 0967: 11 0 3 4 5 6 7 8 9 10 11 12 13 14 15 16 17 18 19 20 21 22 23 24 25 26 27 28 29 30 31 32 33 34 35 36 37 39 40 42 43 44 45 46 47 48 49 51 54 89 105 109 114 117 119 120 121 123
 0968: 12 0 3 4 5 6 7 8 9 10 11 12 13 14 15 16 17 18 19 20 21 22 23 26 27 28 29 30 31 32 33 34 35 36 37 42 43 44 45 46 47 51 89 105 109 114 117 119 120 121 123
 0969: 6 3 4 27 28 29 30 47 121
 0970: 9 5 11 12 16 18 43 45
 0971: 7 5 11 12 16 18 42 43 45
 0972: 9 5 11 12 16 18 42 43 44 45
 0973: 5 3 4 5 11 12 16 18 23 27 28 29 30 42 43 44 45 47 117 121 123
 0974: 13 13 14 46
 0975: 11 13 14 19 46
 0976: 10 13 14 15 17 19 31 32 46
 0977: 7 13 14 15 17 19 31 32 33 34 35 36 46
 0978: 10 13 14 15 17 19 20 31 32 33 34 35 36 46
 0979: 11 8 9 13 14 15 17 19 20 26 31 32 33 34 35 36 37 46
 0980: 3 10 89 109 119
 0981: 11 10 89 105 109 114 119
 0982: 14 3 4 5 8 9 10 11 12 13 14 15 16 17 18 19 20 21 22 23 26 27 28 29 30 31 32 33 34 35 36 37 42 43 44 45 46 47 89 105 109 114 117 119 121 123
 0983: 2 66 74 95 96
 0984: 11 64 103 104
 0985: 3 99 100 101 102
 0986: 4 55 56 57 61 62 63 64 65 66 67 68 71 72 74 75 76 77 79 80 81 82 83 84 85 86 87 90 91 92 93 94 95 96 97 98 99 100 101 102 103 104 106 107 108 110 111 115 118
 0987: 6 55 72 92 93 94 97 98 99 100 101 102 110 111
 0988: 9 61 68 76 77 90 91 107 108 115
 0989: 6 1 55 56 57 58 59 60 61 62 63 64 65 66 67 68 69 70 71 72 73 74 75 76 77 78 79 80 81 82 83 84 85 86 87 88 90 91 92 93 94 95 96 97 98 99 100 101 102 103 104 106 107 108 110 111 112 113 115 118
 0990: 16 0 2 3 4 5 6 7 8 9 10 11 12 13 14 15 16 17 18 19 20 21 22 23 24 25 26 27 28 29 30 31 32 33 34 35 36 37 39 40 41 42 43 44 45 46 47 48 49 50 51 54 89 105 109 114 116 117 119 120 121 122 123
 0991: 5 0 3 4 5 6 7 8 9 10 11 12 13 14 15 16 17 18 19 20 21 22 23 26 27 28 29 30 31 32 33 34 35 36 37 42 43 44 45 46 47 48 49 51 54 89 105 109 114 117 119 120 121 122 123
 0992: 9 15 17 31 32 37
 0993: 5 15 17 20 31 32 37
 0994: 5 6 7 13 14 15 17 19 20 26 29 30 31 32 33 34 35 36 37
 0995: 8 6 7 13 14 15 17 19 20 26 27 28 29 30 31 32 33 34 35 36 37 54
 0996: 5 0 3 4 5 8 9 11 12 16 18 21 22 23 42 43 44 45 46 47 48 49 51 89 105 109 114 117 119 120 121 122 123
 0997: 8 0 3 4 5 8 9 11 12 16 18 21 22 23 42 44 46 47 48 49 51 89 105 109 114 117 119 120 121 122 123
 0998: 14 5 11 12 16 18 23 117
 0999: 9 5 11 12 16 18 23 42 117
 1000: 8 3 4 5 11 12 16 18 23 42 44 47 117 121 123
 1001: 5 3 4 5 8 9 11 12 16 18 21 22 23 42 44 46 47 89 105 109 114 117 119 121 122 123
 1002: 4 8 9 13 14 15 17 19 20 31 32
 1003: 2 39 40 54
 1004: 4 94 97
 1005: 2 55 56 57 66 67 68 72 74 75 83 90 91 92 93 94 95 96 97 98 99 100 101 102 110 111 118
 1006: 15 58 59 73 79 80 81 82 88 113
 1007: 1 55 56 57 58 59 60 63 64 65 66 67 69 70 71 72 73 74 75 79 80 81 82 84 85 86 87 88 92 93 94 95 96 97 98 99 100 101 102 103 104 106 110 111 112 113 118
 1008: 1 1 10 24 25 48 49 54 78 122
 1009: 1 1 10 24 25 48 49 54 78 89 105 109 114 119 122
 1010: 1 5 11 12 16 18 23 42 43 44 45 123
 1011: 1 1 3 4 5 8 9 10 11 12 13 14 15 16 17 18 19 20 21 22 23 24 25 26 27 28 29 30 31 32 33 34 35 36 37 42 43 44 45 46 47 48 49 54 78 89 105 109 114 117 119 120 121 122 123
 1012: 6 94 97 98 99 100 101
 1013: 26 55 56 57 61 62 66 67 68 72 74 75 76 77 83 90 91 92 93 94 95 96 97 98 99 100 101 102 107 108 110 111 115 118
 1014: 6 2 38 39 40 50 52 53 63 64 65 103 104
 1015: 6 24 25 42 43 44 45
 1016: 6 0 6 7 8 9 10 13 14 15 17 19 20 21 22 26 27 28 29 30 31 32 33 34 35 36 37 46 51 54
 1017: 11 10 54
 1018: 6 0 6 7 8 9 13 14 15 17 19 20 21 22 26 27 28 29 30 31 32 33 34 35 36 37 46 51
 1019: 6 14 15 17 19 31 32
 1020: 6 13 14 15 17 19 20 21 22 26 31 32 33 34 35 36 37 46
 1021: 7 0 1 2 3 4 6 7 8 9 10 13 14 15 17 19 20 21 22 24 25 26 27 28 29 30 31 32 33 34 35 36 37 38 39 40 41 43 45 46 47 48 49 50 51 54 78 89 105 109 114 116 119 120 121 122
 1022: 2 8 9 13 14 15 17 19 20 21 22 26 27 28 29 30 31 32 33 34 35 36 37 46 123
 1023: 3 0 6 7 10 48 49 51 89 105 109 114 119 120
 1024: 1 0 6 7 51 89 105 109 114 119 120
 1025: 1 16 18 23
 1026: 3 61 77 107 108
 1027: 3 0 2 6 7 38 39 40 41 48 49 50 51 54 116 120
 1028: 9 2 6 7 38 39 40 41 48 49 50 116 120
 1029: 12 1 25 78
 1030: 4 2 38 41 50 116 122
 1031: 8 2 38 39 40 41 50 54 116 122
 1032: 9 3 4 47 121 123
 1033: 12 3 4 5 11 12 16 18 23 42 44 47 121 123
 1034: 9 13 14 33 34 35 36
 1035: 13 21 43 45 46
 1036: 17 21 22 43 45 46
 1037: 12 65 103 104
 1038: 9 56 57 58 59 60 66 69 70 71 73 74 75 79 80 81 82 86 87 88 95 96 106 112 113
 1039: 16 19 20
 1040: 9 10 43 45
 1041: 11 3 4 5 6 7 8 9 10 11 12 13 14 15 16 17 18 19 20 21 22 23 24 25 26 27 28 29 30 31 32 33 34 35 36 37 42 43 44 45 46 47 117 120 121 123
 1042: 4 5 10 11 12 16 18 24 25 42 43 44 45
 1043: 1 5 8 9 10 11 12 13 14 15 16 17 18 19 20 21 22 23 24 25 26 31 32 37 42 43 44 45 46 117 123
 1044: 4 1 3 4 5 6 7 8 9 10 11 12 13 14 15 16 17 18 19 20 21 22 23 24 25 26 27 28 29 30 31 32 33 34 35 36 37 41 42 43 44 45 46 47 54 78 116 117 121 122 123
 1045: 3 6 7 8 9 13 14 15 17 19 20 22 26 27 28 29 30 31 32 33 34 35 36 37
 1046: 3 6 7 8 9 13 14 15 17 19 20 21 22 26 27 28 29 30 31 32 33 34 35 36 37 46 123
 1047: 5 89 109
 1048: 3 3 47
 1049: 1 58 59 60 69 70 71 73 79 80 81 82 84 85 86 87 88 106 112 113
 1050: 3 0 1 3 4 5 6 7 8 9 10 11 12 16 18 21 22 23 24 25 42 43 44 45 46 47 48 49 51 54 78 89 105 109 114 117 119 120 121 122 123
 1051: 3 0 1 5 6 7 8 9 10 21 22 23 24 25 42 43 44 45 46 48 49 51 54 78 89 105 109 114 117 119 120 122 123
 1052: 5 0 1 5 6 7 8 9 10 21 22 23 24 25 42 44 48 49 51 54 78 89 105 109 114 117 119 120 122 123
 1053: 2 23 24 25 117
 1054: 3 5 23 24 25 117
 1055: 19 5 23 24 25 42 44 117
 1056: 3 5 8 9 21 22 23 24 25 42 44 117
 1057: 19 5 8 9 21 22 23 24 25 42 44 117 123
 1058: 14 0 1 6 7 10 48 49 51 54 78 89 105 109 114 119 120 122
 1059: 2 0 1 6 7 48 49 51 54 78 89 105 109 114 119 120 122
 1060: 3 0 6 7 48 49 51 89 105 109 114 119 120 122
 1061: 4 48 49 89 105 109 114 119 122
 1062: 11 10 48 49 89 105 109 114 119 122
 1063: 15 1 10 48 49 54 78 89 105 109 114 119 122
 1064: 16 3 4 11 12 16 18 43 45 46 47 121
 1065: 15 3 4 11 12 13 14 15 16 17 18 19 20 26 27 28 29 30 31 32 33 34 35 36 37 43 45 46 47 121
 1066: 16 5 23 24 25 42 44 117 123
 1067: 7 13 14 15 17 19 20 26 31 32 35 36 37
 1068: 3 0 3 4 5 6 7 8 9 10 11 12 13 14 15 16 17 18 19 20 21 22 23 26 27 28 29 30 31 32 33 34 35 36 37 42 43 44 45 46 47 48 49 51 117 120 121 123
 1069: 7 0 3 4 5 6 7 8 9 10 11 12 13 14 15 16 17 18 19 20 21 22 23 26 27 28 29 30 31 32 33 34 35 36 37 42 43 44 45 46 47 51 117 120 121 123
 1070: 12 47 54 121
 1071: 4 11 12 23
 1072: 10 55 94 97 98 101 102
 1073: 1 66 75 95 96
 1074: 4 6 7 8 13 14 15 17 19 20 26 27 28 29 30 31 32 33 34 35 36 37
 1075: 3 0 3 4 5 6 7 8 9 10 11 12 13 14 15 16 17 18 19 20 21 22 23 26 27 28 29 30 31 32 33 34 35 36 37 41 42 43 44 45 46 47 48 49 51 89 105 109 114 116 117 119 120 121 123
 1076: 9 8 9 13 14 15 17 19 20 21 22 26 31 32 37 117
 1077: 9 3 4 5 8 9 11 12 13 14 15 16 17 18 19 20 21 22 23 26 27 28 29 30 31 32 33 34 35 36 37 39 40 41 42 44 47 116 117 121 123
 1078: 9 72 84 85
 1079: 9 0 1 2 3 4 5 8 9 10 11 12 13 14 15 16 17 18 19 20 21 22 23 24 25 26 27 28 29 30 31 32 33 34 35 36 37 39 40 41 42 43 44 45 46 47 48 49 50 51 54 78 89 105 109 114 116 117 119 120 121 122 123
 1080: 1 61 62 68 76 77 83 107 108 115
 1081: 2 3 4 5 6 7 8 9 11 12 13 14 15 16 17 18 19 20 21 22 23 24 25 26 27 28 29 30 31 32 33 34 35 36 37 42 43 44 45 46 117 121 123
 1082: 1 56 57 61 63 64 65 66 71 74 75 76 77 86 87 95 96 103 104 106 107 108 115
 1083: 4 3 4 11 12 47 121
 1084: 1 38 52 53 55 56 57 58 59 60 61 62 63 64 65 66 67 68 69 70 71 72 73 74 75 76 77 79 80 81 82 83 84 85 86 87 88 90 91 92 93 94 95 96 97 98 99 100 101 102 103 104 106 107 108 110 111 112 113 115 118 122
 1085: 2 1 5 8 9 10 11 12 13 14 15 16 17 18 19 20 21 22 23 24 25 26 31 32 37 42 43 44 45 46 48 49 54 78 89 105 109 114 117 119 122 123
 1086: 1 2 39 40 41 50 54 116
 1087: 1 1 2 10 24 25 39 40 41 43 45 46 48 49 50 54 78 89 105 109 114 116 119 122
 1088: 1 1 2 3 4 5 8 9 10 11 12 13 14 15 16 17 18 19 20 21 22 23 24 25 26 27 28 29 30 31 32 33 34 35 36 37 39 40 41 42 43 44 45 46 47 48 49 50 54 78 89 105 109 114 116 117 119 121 122 123
 1089: 1 38 52 53 61 62 63 64 65 68 76 77 83 90 91 103 104 107 108 115
 1090: 1 55 56 57 66 67 71 72 74 75 84 85 86 87 92 93 94 95 96 97 98 99 100 101 102 106 110 111 118
 1091: 1 38 52 53 55 56 57 61 62 63 64 65 66 67 68 71 72 74 75 76 77 83 84 85 86 87 90 91 92 93 94 95 96 97 98 99 100 101 102 103 104 106 107 108 110 111 115 118
 1092: 2 38 52 53 55 56 57 61 62 63 64 65 66 67 68 69 70 71 72 74 75 76 77 83 84 85 86 87 90 91 92 93 94 95 96 97 98 99 100 101 102 103 104 106 107 108 110 111 115 118
 1093: 1 38 52 53 55 56 57 61 62 63 64 65 66 67 68 69 70 71 72 74 75 76 77 79 80 81 82 83 84 85 86 87 90 91 92 93 94 95 96 97 98 99 100 101 102 103 104 106 107 108 110 111 115 118
 1094: 1 38 52 53 55 56 57 61 62 63 64 65 66 67 68 69 70 71 72 73 74 75 76 77 79 80 81 82 83 84 85 86 87 90 91 92 93 94 95 96 97 98 99 100 101 102 103 104 106 107 108 110 111 115 118
 1095: 1 38 52 53 55 56 57 58 59 61 62 63 64 65 66 67 68 69 70 71 72 73 74 75 76 77 79 80 81 82 83 84 85 86 87 88 90 91 92 93 94 95 96 97 98 99 100 101 102 103 104 106 107 108 110 111 115 118
 1096: 2 98 99
 1097: 1 98 99 100 101 102
 1098: 6 0 2 5 6 7 10 11 12 16 18 23 24 25 38 39 40 41 42 43 44 45 48 49 50 51 89 105 109 114 116 117 119 120
 1099: 4 58 59 60 73 79 80 81 82 112 113
 1100: 2 3 4 5 8 9 11 12 13 14 15 16 17 18 19 20 21 22 23 26 31 32 37 42 43 44 45 46 47 117 121 123
 1101: 4 58 59 60 69 70 73 88 112 113
 1102: 2 0 3 4 5 6 7 8 9 10 11 12 13 14 15 16 17 18 19 20 21 22 23 24 25 26 27 28 29 30 31 32 33 34 35 36 37 42 43 44 45 46 47 51 54 117 120 121 123
 1103: 1 56 57 61 62 66 68 71 74 75 76 77 79 80 81 82 83 86 87 90 91 95 96 106 107 108 115
 1104: 1 10 29 30
 1105: 1 3 4 5 10 11 12 16 18 23 29 30 42 44 47 117 121 123
 1106: 2 26 33 34 35 36
 1107: 6 13 14 15 17 19 20 26 31 32 33 34 35 36
 1108: 9 94 98 99 100 101
 1109: 6 1 24 25 54 78
 1110: 6 0 3 4 5 6 7 8 9 10 11 12 13 14 15 16 17 18 19 20 21 22 23 26 29 30 31 32 33 34 35 36 37 42 43 44 45 46 47 51 117 120 121 123
 1111: 3 5 11 12 16 18 23 44
 1112: 8 3 4 5 11 12 16 18 23 42 44 47 121
 1113: 5 22 43 45 46
 1114: 6 3 4 5 8 9 11 12 13 14 15 16 17 18 19 20 21 22 23 26 31 32 33 34 35 36 37 42 43 44 45 46 47 121 123
 1115: 2 13 14 15 17
 1116: 2 89 109 119 122
 1117: 1 55 56 57 58 59 60 66 67 68 69 70 71 72 73 74 75 79 80 81 82 83 84 85 86 87 88 90 91 92 93 94 95 96 97 98 99 100 101 102 106 110 111 112 113 118
 1118: 1 13 19
 1119: 1 2 39 40 41 43 45 50 116
 1120: 4 0 3 4 5 8 9 10 11 12 16 18 21 22 23 42 44 46 47 48 49 51 89 105 109 114 117 119 120 121 122 123
 1121: 7 0 3 4 5 8 9 11 12 16 18 21 22 23 42 44 46 47 48 49 51 117 120 121 123
 1122: 1 0 3 4 5 8 9 11 12 16 18 21 22 23 42 44 46 47 51 117 120 121 123
 1123: 2 8 9 21 46
 1124: 3 55 67 92 93 94 97 98 99 100 101 102 110 118
 1125: 2 74 95 96
 1126: 3 3 4 27 28 29 30 33 34 35 36 47 117 121
 1127: 3 63 64 65 71 86 87 103 104 106
 1128: 1 0 2 3 4 5 6 7 8 9 10 11 12 13 14 15 16 17 18 19 20 21 22 23 26 27 28 29 30 31 32 33 34 35 36 37 38 41 42 43 44 45 46 47 50 51 89 105 109 114 116 117 119 120 121 122 123
 1129: 9 5 8 9 11 12 13 14 15 16 17 18 19 20 21 22 23 26 31 32 37 42 44
 1130: 5 3 4 5 8 9 11 12 13 14 15 16 17 18 19 20 21 22 23 26 27 28 29 30 31 32 33 34 35 36 37 42 44 47 54 121
 1131: 9 76 77 83 115
 1132: 1 68 76 77 90 91 115
 1133: 1 56 57 61 62 63 64 65 66 68 71 74 75 76 77 83 84 85 86 87 90 91 95 96 103 104 106 107 108 115
 1134: 1 0 1 2 3 4 5 6 7 8 9 10 11 12 13 14 15 16 17 18 19 20 21 22 23 26 27 28 29 30 31 32 33 34 35 36 37 38 39 40 41 42 43 44 45 46 47 50 51 54 78 89 105 109 114 116 117 119 120 121 122 123
 1135: 1 0 1 3 4 5 6 7 8 9 10 11 12 13 14 15 16 17 18 19 20 21 22 23 26 27 28 29 30 31 32 33 34 35 36 37 42 43 44 45 46 47 51 54 78 89 105 109 114 117 119 120 121 122 123
 1136: 1 0 3 4 10 47 51 54 121
 1137: 1 3 4 8 9 13 14 15 17 19 20 21 22 26 31 32 37 46 47 120 121
 1138: 1 3 4 5 8 9 11 12 13 14 15 16 17 18 19 20 21 22 23 26 27 28 29 30 31 32 33 34 35 36 37 39 40 42 44 47 117 121 123
 1139: 4 58 59 60 88 112
 1140: 2 56 57 63 64 65 66 68 71 74 75 86 87 95 96 103 104 106
 1141: 5 19 37
 1142: 1 55 61 62 67 68 72 76 77 83 90 91 92 93 94 97 98 99 100 101 102 107 108 110 111 115 118
 1143: 2 6 7 10 27 28
 1144: 1 3 121
 1145: 1 3 4 11 12 16 18 27 28 29 30 43 45 46 47 121
 1146: 1 0 1 6 7 51 54 78 120
 1147: 1 55 56 57 58 59 60 62 66 67 69 70 72 73 74 75 79 80 81 82 83 84 85 88 92 93 94 95 96 97 98 99 100 101 102 110 111 112 113 118
 1148: 4 13 14 15 17 19 20 21 22 26 31 32 37
 1149: 4 1 24 25 27 28 29 30 54 78 122
 1150: 4 1 41 78 116
 1151: 1 61 62 63 64 65 71 76 77 83 86 87 103 104 106 107 108 115
 1152: 4 58 59 60 61 62 63 64 65 68 71 73 76 77 79 80 81 82 83 86 87 88 90 91 103 104 106 107 108 112 113 115
 1153: 3 58 59 60 61 62 63 64 65 68 69 70 71 73 76 77 79 80 81 82 83 86 87 88 90 91 103 104 106 107 108 112 113 115
 1154: 4 58 59 60 61 62 63 64 65 68 69 70 71 73 76 77 79 80 81 82 83 84 85 86 87 88 90 91 103 104 106 107 108 112 113 115
 1155: 4 55 58 59 60 61 62 63 64 65 67 68 69 70 71 72 73 76 77 79 80 81 82 83 84 85 86 87 88 90 91 92 93 94 97 98 99 100 101 102 103 104 106 107 108 110 111 112 113 115 118
 1156: 1 0 3 4 5 6 7 8 9 10 11 12 13 14 15 16 17 18 19 20 21 22 23 26 27 28 29 30 31 32 33 34 35 36 37 42 44 46 47 48 49 51 54 89 105 109 114 117 119 120 121 123
 1157: 4 0 3 4 5 6 7 8 9 10 11 12 13 14 15 16 17 18 19 20 21 22 23 26 27 28 29 30 31 32 33 34 35 36 37 42 44 46 47 48 49 51 89 105 109 114 117 119 120 121 123
 1158: 4 0 3 4 5 6 7 8 9 11 12 13 14 15 16 17 18 19 20 21 22 23 26 27 28 29 30 31 32 33 34 35 36 37 42 44 46 47 48 49 51 89 105 109 114 117 119 120 121 123
 1159: 5 11 12 16 18 23 42 44 117
 1160: 2 3 4 5 11 12 16 18 23 29 30 33 34 35 36 42 44 47 117 121 123
 1161: 2 13 14 15 17 19 20 26 27 28 31 32 37
 1162: 2 8 9 13 14 15 17 19 20 26 27 28 31 32 37
 1163: 3 8 9 13 14 15 17 19 20 21 22 26 27 28 31 32 37 46
 1164: 3 3 4 5 8 9 11 12 13 14 15 16 17 18 19 20 21 22 23 26 27 28 29 30 31 32 33 34 35 36 37 42 44 46 47 117 121 123
 1165: 3 72 92 93
 1166: 1 58 59 88 112
 1167: 5 3 4 5 8 9 11 12 13 14 15 16 17 18 19 20 21 22 23 26 31 32 33 34 35 36 37 42 43 44 45 46 47 121
 1168: 6 29 30 117
 1169: 7 3 4 5 8 9 11 12 13 14 15 16 17 18 19 20 21 22 23 26 29 30 31 32 33 34 35 36 37 42 43 44 45 46 47 117 121 123
 1170: 4 0 3 4 5 6 7 8 9 10 11 12 13 14 15 16 17 18 19 20 21 22 23 24 25 26 27 28 29 30 31 32 33 34 35 36 37 42 43 44 45 46 47 48 49 51 54 117 121 123
 1171: 1 5 8 9 11 12 16 18 23 27 28 29 30 33 34 35 36 42 43 44 45 117 123
 1172: 1 55 58 59 60 61 62 63 64 65 67 68 69 70 72 73 76 77 79 80 81 82 83 84 85 88 90 91 92 93 94 97 98 99 100 101 102 103 104 107 108 110 111 112 113 115 118
 1173: 3 39 40 41 116 120
 1174: 3 1 10 24 25 43 45 46 78 117 122
 1175: 1 0 1 3 4 5 6 7 8 9 10 11 12 13 14 15 16 17 18 19 20 21 22 23 24 25 26 29 30 31 32 33 34 35 36 37 42 43 44 45 46 47 48 49 51 54 78 89 105 109 114 117 119 121 122 123
 1176: 2 0 1 3 4 5 6 7 8 9 10 11 12 13 14 15 16 17 18 19 20 21 22 23 24 25 26 29 30 31 32 33 34 35 36 37 42 43 44 45 46 47 51 54 78 89 105 109 114 117 119 121 122 123
 1177: 1 0 3 4 5 6 7 8 9 10 11 12 16 18 21 22 23 24 25 29 30 42 43 44 45 46 47 51 117 121 123
 1178: 1 3 4 8 9 21 22 46 47 121 123
 1179: 1 0 5 6 7 10 11 12 16 18 23 24 25 42 43 45 51 117
 1180: 1 0 6 7 10 11 12 16 18 23 24 25 42 43 45 51 117
 1181: 1 1 10 24 25 43 45 46 48 49 54 78 89 105 109 114 119 122 123
 1182: 1 1 10 24 25 78 122
 1183: 1 3 4 27 28 29 30 33 34 35 36 47 121 123
 1184: 1 5 42 44 117
 1185: 1 11 16 18 23
 1186: 1 14 15 17 19 20 31 32
 1187: 1 8 9 13 14 15 17 19 20 26 31 32 37 46
 1188: 1 55 67 72 92 93 94 97 98 99 100 101 102 111 118
 1189: 1 79 80 81 82 112 113
 1190: 6 29 30 33 34 35 36 47
 1191: 2 99 100 101
 1192: 2 61 83 90 91 107 108
 1193: 2 61 68 83 90 91 107 108
 1194: 1 5 11 12 16 18 23 43 45 117
 1195: 1 55 67 72 92 93 94 97 98 99 100 101 102 110 118
 1196: 1 1 10 54 78
 1197: 1 0 1 5 6 7 8 9 10 13 14 15 17 19 20 21 22 23 24 25 26 27 28 29 30 31 32 33 34 35 36 37 42 43 44 45 46 48 49 51 54 78 89 105 109 114 117 119 120 122 123
 1198: 1 5 23 24 25 44 117
 1199: 4 0 5 6 7 10 11 12 16 18 23 24 25 43 45 51 117
 1200: 1 33 34 35 36 117
 1201: 1 39 40 41
 1202: 1 56 57 63 64 65 66 74 75 86 95 96 103 104
 1203: 1 3 4 5 8 9 11 12 13 14 15 16 17 18 19 20 21 22 26 29 30 31 32 33 34 35 36 37 42 44 46 47 120 121 123
 1204: 1 0 1 3 4 5 6 7 8 9 10 11 12 13 14 15 16 17 18 19 20 21 22 23 24 25 26 27 28 29 30 31 32 33 34 35 36 37 42 43 44 45 46 47 48 49 51 54 78 89 105 109 114 116 117 119 120 121 122 123
 1205: 1 39 40 41 52 53 55 56 57 58 59 60 61 62 66 67 68 69 70 71 72 73 74 75 76 77 79 80 81 82 83 84 85 86 87 88 90 91 92 93 94 95 96 97 98 99 100 101 102 106 107 108 110 111 112 113 115 116 118
 1206: 9 0 1 2 3 4 5 6 7 8 9 10 11 12 13 14 15 16 17 18 19 20 21 22 23 24 25 26 27 28 29 30 31 32 33 34 35 36 37 42 43 44 45 46 47 48 49 50 51 54 78 89 105 109 114 117 119 120 121 122 123
 1207: 5 9 13 14 15 17 19 20 26 31 32 37
 1208: 2 10 122
 1209: 3 58 59 88 113
 1210: 2 61 76 77 107 108
 1211: 1 19 20 46
 1212: 3 3 27 28 29 30 33 34 35 36 47
 1213: 1 55 56 57 66 67 74 75 92 93 94 95 96 97 98 99 100 101 102 110 111 118
 1214: 6 0 2 3 4 5 6 7 8 9 10 11 12 13 14 15 16 17 18 19 20 21 22 23 24 25 26 27 28 29 30 31 32 33 34 35 36 37 38 39 40 41 42 43 44 45 46 47 48 49 50 51 89 105 109 114 116 117 119 120 121 122 123
 1215: 1 3 4 5 8 9 11 12 13 14 15 16 17 18 19 20 21 22 23 26 31 32 37 42 44 47 54 117 121 123
 1216: 4 58 59 60 79 80 81 82 88 112 113
 1217: 1 52 55 56 57 58 59 60 61 62 66 67 68 69 70 71 72 73 74 75 76 77 79 80 81 82 83 84 85 86 87 88 90 91 92 93 94 95 96 97 98 99 100 101 102 106 107 108 110 111 112 113 115 118
 1218: 4 13 14 15 17 19 20
 1219: 1 56 57 83 95 96
 1220: 1 0 1 2 3 4 6 7 8 9 10 13 14 15 17 19 20 24 25 26 27 28 29 30 31 32 33 34 35 36 37 38 39 40 41 43 45 47 48 49 50 51 54 78 89 105 109 114 116 119 120 121 122
 1221: 3 80 81 82
 1222: 1 47 54
 1223: 2 6 7 9 13 14 15 17 19 20 26 27 28 29 30 31 32 33 34 35 36 37
 1224: 1 67 72 84 85 118
 1225: 1 61 62 68 71 76 77 83 87 90 91 106 107 108 115
 1226: 1 0 6 7
 1227: 1 0 6 7 10 11 12 16 18 23 24 25 42 43 44 45 51 117
 1228: 2 0 3 4 5 6 7 8 9 11 12 13 14 15 16 17 18 19 20 21 22 23 24 25 26 27 28 29 30 31 32 33 34 35 36 37 39 40 42 43 44 45 46 47 48 49 51 54 117 120 121 123
 1229: 2 48 89 105 109 114 119
 1230: 2 3 4 5 6 7 8 9 10 11 12 13 14 15 16 17 18 19 20 21 22 23 24 25 26 27 28 29 30 31 32 33 34 35 36 37 42 43 44 45 46 47 54 117 121 123
 1231: 3 52 55 56 57 58 59 60 61 62 63 64 65 66 67 68 69 70 71 72 73 74 75 76 77 79 80 81 82 83 84 85 86 87 88 90 91 92 93 94 95 96 97 98 99 100 101 102 103 104 106 107 108 110 111 112 113 115 118
 1232: 1 55 56 57 61 66 67 72 74 75 83 92 93 94 95 96 97 98 99 100 101 102 107 108 110 111 118
 1233: 1 55 67 92 93 94 97 98 99 100 101 102 110 111
 1234: 1 3 4 5 6 7 8 9 11 12 13 14 15 16 17 18 19 20 21 22 23 24 25 26 27 28 29 30 31 32 33 34 35 36 37 42 43 44 45 46 47 48 49 54 89 105 109 114 117 119 121 123
 1235: 1 3 4 5 8 9 11 12 13 14 15 16 17 18 19 20 21 22 23 26 27 28 29 30 31 32 33 34 35 36 37 41 42 44 47 116 117 121 123
 1236: 1 67 110 111 118
 1237: 1 5 23
 1238: 2 13 14 31 32
 1239: 1 15 17 19
 1240: 1 5 8 9 11 12 13 14 15 16 17 18 19 20 21 22 23 26 31 32 37 42 44 117
 1241: 1 56 57 66 71 74 75 87 95 96 106
 1242: 3 56 57 66 68 71 74 75 86 87 95 96 106
 1243: 1 55 92 93 94 101
 1244: 1 62 76 77 115
 1245: 1 0 1 3 4 5 6 7 8 9 10 11 12 13 14 15 16 17 18 19 20 21 22 23 24 25 26 27 28 29 30 31 32 33 34 35 36 37 42 43 44 45 46 47 48 49 51 78 89 105 109 114 117 119 120 121 122 123
 1246: 5 55 93 94 97 98 99 100 101 102
 1247: 1 58 59 60 73 79 80 81 88 112 113
 1248: 1 56 57 61 62 66 68 74 75 76 77 83 90 91 95 96 107 108 115
 1249: 2 39 41 116
 1250: 1 0 1 6 7 10 24 25 43 45 46 48 49 51 78 89 105 109 114 119 122
 1251: 1 11 12 16 18 42 44
 1252: 1 5 8 9 13 14 15 17 19 20 21 22 26 31 32 37
 1253: 2 55 56 57 66 67 69 70 72 74 75 83 84 85 92 93 94 95 96 97 98 99 100 101 102 110 111 118
 1254: 1 55 56 57 66 67 72 74 75 76 77 83 92 93 94 95 96 97 98 99 100 101 102 110 111 115 118
 1255: 1 68 90
 1256: 3 56 57 66 74 75
 1257: 4 89 119
 1258: 3 13 14 15 17 19 20 31 32 46
 1259: 4 5 8 9 11 12 13 14 15 16 17 18 19 20 21 22 23 26 31 32 33 34 35 36 37 42 43 44 45 46 117 123
 1260: 3 0 3 4 5 6 7 8 9 10 11 12 13 14 15 16 17 18 19 20 21 22 23 24 25 26 27 28 29 30 31 32 33 34 35 36 37 42 43 44 45 46 47 48 49 51 89 105 109 114 117 119 120 121 123
 1261: 4 3 4 5 11 12 16 18 23 27 28 29 30 42 43 44 45 47 117 121
 nsplits: 1262
 ntax: 124
UFBootSplit1:
 0000: 1 3 4 5 10 11 12 16 18 23 27 28 29 30 33 34 35 36 42 43 44 45 47 117 121 123
 0001: 1 5 10 11 12 16 18 23 42 43 44 45 117 123
 0002: 1000 1 78
 0003: 1 5 10 11 12 16 18 23 42 43 44 45 117
 0004: 460 1 78 122
 0005: 1 6 7 13 14 15 17 19 20 26 27 28 31 32 33 34 35 36 37
 0006: 83 1 24 78 122
 0007: 1 1 10 24 25 43 45 46 48 49 54 78 122
 0008: 512 1 24 25 78 122
 0009: 1 19 20 26 33 34 35 36
 0010: 1 26 33 34 35 36
 0011: 942 43 45
 0012: 1 5 6 7 8 9 11 12 13 14 15 16 17 18 19 20 21 22 23 24 25 26 27 28 29 30 31 32 33 34 35 36 37 42 43 44 45 46 117
 0013: 503 43 45 46
 0014: 380 1 24 25 43 45 46 78 122
 0015: 1 4 47 54 121
 0016: 193 1 10 24 25 43 45 46 78 122
 0017: 1 55 56 57 58 59 60 61 62 66 68 69 70 71 73 74 75 76 77 79 80 81 82 83 84 85 86 87 88 90 91 94 95 96 97 98 99 100 101 102 106 107 108 110 111 112 113 115
 0018: 1 63 64 65 85 103 104
 0019: 994 48 49
 0020: 1 0 10 48 49 51 89 105 109 114 119
 0021: 1 65 104
 0022: 3 97 99
 0023: 992 109 119
 0024: 1000 89 109 119
 0025: 1 38 41
 0026: 881 89 109 114 119
 0027: 1 0 3 4 5 6 7 8 9 11 12 13 14 15 16 17 18 19 20 21 22 23 26 27 28 29 30 31 32 33 34 35 36 37 42 44 47 51 117 121 123
 0028: 945 89 105 109 114 119
 0029: 751 48 49 89 105 109 114 119
 0030: 152 1 10 24 25 43 45 46 48 49 78 89 105 109 114 119 122
 0031: 1 61 62 63 64 65 68 72 76 77 83 90 91 103 104 107 108 115
 0032: 1 66 74 95 96
 0033: 991 3 4
 0034: 1 55 56 57 58 59 60 66 67 72 73 74 75 79 80 81 82 83 88 92 93 94 95 96 97 98 99 100 101 102 110 111 112 113 118
 0035: 187 3 4 47
 0036: 1 55 56 57 66 67 69 70 72 74 75 79 80 81 82 84 85 92 93 94 95 96 97 98 99 100 101 102 110 111 118
 0037: 1 8 9 13 14 15 17 19 20 26 31 32 37 123
 0038: 224 54 121
 0039: 237 3 4 47 54 121
 0040: 2 61 77 107 108
 0041: 1 56 57 62 63 64 65 66 68 71 74 75 86 87 95 96 103 104 106
 0042: 1 3 4 8 9 13 14 15 17 19 20 21 22 26 27 28 29 30 31 32 33 34 35 36 37 47 54 117 121 123
 0043: 889 11 12
 0044: 1 3 4 27 28 29 30 33 34 35 36 47 54 121 123
 0045: 1 5 8 9 11 12 13 14 15 16 17 18 19 20 21 22 23 26 31 32 37
 0046: 999 16 18
 0047: 984 11 12 16 18
 0048: 1 56 57 63 64 65 66 71 74 75 87 95 96 103 104 106
 0049: 527 11 12 16 18 23
 0050: 1 67 92 93 110 111 118
 0051: 1 5 11 12 16 18 23 42 43 45 117
 0052: 822 42 44
 0053: 217 11 12 16 18 23 42 44
 0054: 472 5 11 12 16 18 23 42 44
 0055: 1 29 30 33 34
 0056: 1 56 57 58 59 61 62 66 68 69 70 71 73 74 75 76 77 79 80 81 82 83 86 87 88 90 91 95 96 106 107 108 112 113 115
 0057: 998 27 28
 0058: 1 58 59 60 73 79 81 82 88 112 113
 0059: 1 55 56 57 58 59 60 66 67 69 70 72 73 74 75 84 85 88 92 93 94 95 96 97 98 99 100 101 102 110 111 112 113 118
 0060: 999 29 30
 0061: 726 27 28 29 30
 0062: 1 0 3 4 5 6 7 8 9 10 11 12 13 14 15 16 17 18 19 20 21 22 23 24 25 26 27 28 29 30 31 32 33 34 35 36 37 38 41 42 43 44 45 46 47 48 49 51 54 89 105 109 114 116 117 119 120 121 123
 0063: 3 27 28 29 30 117
 0064: 1 55 61 62 67 68 76 77 83 90 91 92 93 94 97 98 99 100 101 102 107 108 110 111 115 118
 0065: 1 86 106
 0066: 1000 33 34
 0067: 1 56 57 58 59 60 66 73 74 75 79 80 81 82 88 95 96 112 113
 0068: 1 3 4 5 8 9 11 12 13 14 15 16 17 18 19 20 21 22 23 26 29 30 31 32 33 34 35 36 37 42 43 44 45 46 47 117 121
 0069: 981 35 36
 0070: 985 33 34 35 36
 0071: 4 27 28 29 30 33 34 35 36 117
 0072: 1 5 11 12 16 18 23 27 28 29 30 33 34 35 36 42 44 117
 0073: 7 3 4 5 11 12 16 18 23 27 28 29 30 33 34 35 36 42 44 47 54 117 121
 0074: 1 58 59 60 71 73 79 80 81 82 86 87 88 106 112 113
 0075: 2 13 14 15 17 19 20 26 31 32 33 34 37
 0076: 988 8 9
 0077: 2 58 59 60 88 112
 0078: 1 55 56 57 66 72 74 75 83 92 93 94 95 96 97 98 99 100 101 102 110 111
 0079: 945 13 14
 0080: 1 13 14 19 31 32
 0081: 352 13 14 20
 0082: 1 3 4 5 8 9 10 11 12 13 14 15 16 17 18 19 20 21 22 23 26 27 28 29 30 31 32 33 34 35 36 37 42 44 47 54 121 123
 0083: 1 13 14 19 20 31 32
 0084: 1000 15 17
 0085: 1 58 59 60 88 113
 0086: 1 1 3 4 5 8 9 10 11 12 13 14 15 16 17 18 19 20 21 22 23 26 27 28 29 30 31 32 33 34 35 36 37 42 44 47 48 49 54 78 89 105 109 114 117 119 121 122 123
 0087: 953 31 32
 0088: 995 15 17 31 32
 0089: 332 13 14 15 17 20 31 32
 0090: 3 4 47 121
 0091: 541 13 14 15 17 19 20 31 32
 0092: 1 61 76 107 108 115
 0093: 2 1 10 54 78 122
 0094: 775 26 37
 0095: 827 13 14 15 17 19 20 26 31 32 37
 0096: 608 8 9 13 14 15 17 19 20 26 31 32 37
 0097: 1 0 3 4 5 6 7 8 9 10 11 12 13 14 15 16 17 18 19 20 21 22 23 26 27 28 29 30 31 32 33 34 35 36 37 42 44 46 47 51 89 105 109 114 117 119 120 121 122 123
 0098: 1 3 4 43 45 46 47 121
 0099: 462 21 22
 0100: 473 8 9 13 14 15 17 19 20 21 22 26 31 32 37
 0101: 3 1 5 11 12 16 18 23 24 25 42 43 44 45 46 48 49 54 78 89 105 109 114 119 122
 0102: 27 8 9 13 14 15 17 19 20 21 22 26 31 32 37 123
 0103: 215 3 4 5 8 9 11 12 13 14 15 16 17 18 19 20 21 22 23 26 27 28 29 30 31 32 33 34 35 36 37 42 44 47 54 117 121 123
 0104: 273 1 3 4 5 8 9 10 11 12 13 14 15 16 17 18 19 20 21 22 23 24 25 26 27 28 29 30 31 32 33 34 35 36 37 42 43 44 45 46 47 48 49 54 78 89 105 109 114 117 119 121 122 123
 0105: 3 3 4 5 8 9 11 12 13 14 15 16 17 18 19 20 21 22 23 26 31 32 33 34 35 36 37 42 43 44 45 46 47 117 121 123
 0106: 1 3 4 6 7 8 9 13 14 15 17 19 20 21 22 26 27 28 29 30 31 32 33 34 35 36 37 46 47 121
 0107: 999 2 50
 0108: 1 3 4 33 34 35 36 121
 0109: 1 3 4 5 8 9 10 11 12 13 14 15 16 17 18 19 20 21 22 23 26 27 28 29 30 31 32 33 34 35 36 37 42 43 44 45 46 47 54 89 105 109 114 117 119 121 123
 0110: 1 3 4 5 8 9 11 12 13 14 15 16 17 18 19 20 21 22 23 26 27 28 29 30 31 32 33 34 35 36 37 42 43 44 45 46 47 89 105 109 114 117 119 121 123
 0111: 999 52 53
 0112: 1 13 14 19 20 26 33 34 35 36 37 46
 0113: 1 13 14 19 33 34 35 36 46
 0114: 1 13 14 19 33 34 35 36
 0115: 1 5 11 12 16 18 23 27 28 29 30 42 43 44 45 117
 0116: 993 99 100
 0117: 236 97 99 100
 0118: 1 11 12 16 18 42 43 45
 0119: 114 97 99 100 101
 0120: 1 56 57 61 62 66 68 71 74 75 76 77 86 87 90 91 95 96 106 107 108 115
 0121: 111 97 99 100 101 102
 0122: 146 55 97 99 100 101 102
 0123: 1 61 68 76 77 107 108 115
 0124: 698 55 97 98 99 100 101 102
 0125: 1 0 1 2 3 4 5 6 7 8 9 10 11 12 13 14 15 16 17 18 19 20 21 22 23 24 25 26 28 29 30 31 32 33 34 35 36 37 38 39 40 41 42 43 44 45 46 47 50 51 54 78 116 117 120 121 122 123
 0126: 961 55 94 97 98 99 100 101 102
 0127: 1 3 4 5 6 7 8 9 27 28 29 30 33 34 35 36 42 44 47 121 123
 0128: 1 3 4 6 7 8 9 27 28 29 30 33 34 35 36 47 121 123
 0129: 971 92 93
 0130: 901 55 92 93 94 97 98 99 100 101 102
 0131: 1 56 57 58 59 60 61 62 63 64 65 66 67 68 69 70 71 72 73 74 75 76 77 79 80 81 82 83 84 85 86 87 88 90 91 95 96 103 104 106 107 108 112 113 115 118
 0132: 1 56 57 58 59 60 61 62 63 64 65 66 67 68 69 70 71 72 73 74 75 76 77 79 80 81 82 83 86 87 88 90 91 95 96 103 104 106 107 108 112 113 115 118
 0133: 702 110 111
 0134: 933 55 92 93 94 97 98 99 100 101 102 110 111
 0135: 1 56 57 61 62 63 64 65 66 71 74 75 86 87 95 96 103 104 106 107 108
 0136: 1 58 59 60 69 70 73 84 85 88 112 113
 0137: 998 67 118
 0138: 367 55 67 92 93 94 97 98 99 100 101 102 110 111 118
 0139: 2 61 66 74 75 76 77 83 95 96 107 108 115
 0140: 971 55 67 72 92 93 94 97 98 99 100 101 102 110 111 118
 0141: 1 55 67 92 93 94 97 98 99 100 101 102 110 111
 0142: 1 73 79 80 81 82 113
 0143: 1000 56 57
 0144: 3 0 1 3 4 5 8 9 10 11 12 13 14 15 16 17 18 19 20 21 22 23 24 25 26 27 28 29 30 31 32 33 34 35 36 37 39 40 41 42 43 44 45 46 47 48 49 51 54 78 89 105 109 114 116 117 119 120 121 122 123
 0145: 3 3 4 5 8 9 11 12 13 14 15 16 17 18 19 20 21 22 23 26 27 28 29 30 31 32 33 34 35 36 37 39 40 41 42 44 47 54 116 121 123
 0146: 716 95 96
 0147: 755 56 57 95 96
 0148: 3 13 14 19 20 26
 0149: 2 94 97 98 99 100
 0150: 519 66 75
 0151: 5 56 57 66 75 95 96
 0152: 1 33 34 36
 0153: 991 56 57 66 74 75 95 96
 0154: 1 2 39 40 41 50 116 122
 0155: 1 16 18 23 117
 0156: 1 11 16 18 23 117
 0157: 654 63 64
 0158: 2 56 57 66 67 72 74 75 95 96 118
 0159: 739 63 64 65
 0160: 1 0 1 3 4 5 6 7 8 9 10 11 12 13 14 15 16 17 18 19 20 21 22 23 24 25 26 27 28 29 30 31 32 33 34 35 36 37 39 40 42 43 44 45 46 47 48 49 51 54 78 117 120 121 123
 0161: 1 56 57 61 76 77 83 95 96 107 108 115
 0162: 825 103 104
 0163: 1000 63 64 65 103 104
 0164: 337 62 63 64 65 103 104
 0165: 1 56 57 62 63 64 65 66 74 75 95 96 103 104
 0166: 2 56 57 66 68 71 74 75 86 87 95 96 106
 0167: 2 61 62 68 71 76 77 83 86 87 106 107 108 115
 0168: 459 71 87
 0169: 2 1 3 4 5 6 7 8 9 10 11 12 13 14 15 16 17 18 19 20 21 22 23 24 25 26 27 28 29 30 31 32 33 34 35 36 37 41 42 43 44 45 46 47 48 49 54 78 89 105 109 114 116 117 119 120 121 122 123
 0170: 870 71 87 106
 0171: 2 10 11 12 16 18 24 25 43 44 45
 0172: 970 71 86 87 106
 0173: 17 56 57 62 63 64 65 66 71 74 75 86 87 95 96 103 104 106
 0174: 2 3 4 6 7 8 9 13 14 15 17 19 20 21 22 26 27 28 29 30 31 32 33 34 35 36 37 46 47 117 121 123
 0175: 2 8 9 21 117
 0176: 1 3 4 5 6 7 8 9 10 11 12 13 14 15 16 17 18 19 20 21 22 23 26 27 28 29 30 31 32 33 34 35 36 37 42 43 44 45 46 47 48 49 89 105 109 114 117 119 121 123
 0177: 1000 107 108
 0178: 1000 61 107 108
 0179: 1 3 4 5 6 7 8 9 11 12 13 14 15 16 17 18 19 20 21 22 23 26 27 28 29 30 31 32 33 34 35 36 37 42 43 44 45 46 47 117 121
 0180: 1 0 2 3 4 5 6 7 8 9 10 11 12 13 14 15 16 17 18 19 20 21 22 23 26 27 28 29 30 31 32 33 34 35 36 37 38 39 40 41 42 43 44 45 46 47 48 49 50 51 89 105 109 114 116 117 119 120 121 123
 0181: 180 76 115
 0182: 1 61 63 64 65 68 76 77 83 90 91 103 104 107 108 115
 0183: 981 76 77 115
 0184: 975 61 76 77 107 108 115
 0185: 1 0 1 3 4 5 6 7 8 9 10 11 12 13 14 15 16 17 18 19 20 21 22 23 24 25 26 31 32 33 34 35 36 37 42 43 44 45 46 47 48 49 51 54 78 89 105 109 114 117 119 120 121 122 123
 0186: 878 61 76 77 83 107 108 115
 0187: 37 56 57 61 62 63 64 65 66 71 74 75 76 77 83 86 87 95 96 103 104 106 107 108 115
 0188: 1 0 1 2 3 4 5 6 7 8 9 10 11 12 13 14 15 16 17 18 19 20 21 22 23 24 25 26 27 28 29 30 31 32 33 34 35 36 37 39 40 42 43 44 45 46 47 48 49 50 51 54 78 89 105 109 114 117 119 120 121 122 123
 0189: 20 56 57 61 62 63 64 65 66 68 71 74 75 76 77 83 86 87 95 96 103 104 106 107 108 115
 0190: 1 38 52 53 55 56 57 60 61 62 63 64 65 66 67 68 69 70 71 72 73 74 75 76 77 79 80 81 82 83 84 85 86 87 88 90 91 92 93 94 95 96 97 98 99 100 101 102 103 104 106 107 108 110 111 112 113 115 118
 0191: 1 38 52 53 55 56 57 61 62 63 64 65 66 67 68 69 70 71 72 73 74 75 76 77 79 80 81 82 83 84 85 86 87 88 90 91 92 93 94 95 96 97 98 99 100 101 102 103 104 106 107 108 110 111 115 118
 0192: 996 90 91
 0193: 308 56 57 61 62 63 64 65 66 68 71 74 75 76 77 83 86 87 90 91 95 96 103 104 106 107 108 115
 0194: 93 55 56 57 61 62 63 64 65 66 67 68 71 72 74 75 76 77 83 86 87 90 91 92 93 94 95 96 97 98 99 100 101 102 103 104 106 107 108 110 111 115 118
 0195: 1 38 52 53 55 56 57 61 62 63 64 65 66 67 68 69 70 71 72 74 75 76 77 83 84 85 86 87 88 90 91 92 93 94 95 96 97 98 99 100 101 102 103 104 106 107 108 110 111 115 118
 0196: 1 38 52 53 63 64 65 88 103 104
 0197: 998 84 85
 0198: 201 55 56 57 61 62 63 64 65 66 67 68 71 72 74 75 76 77 83 84 85 86 87 90 91 92 93 94 95 96 97 98 99 100 101 102 103 104 106 107 108 110 111 115 118
 0199: 1 3 4 5 8 9 10 11 12 13 14 15 16 17 18 19 20 21 22 23 26 27 28 29 30 31 32 33 34 35 36 37 42 44 47 48 49 89 105 109 114 117 119 121 123
 0200: 2 11 12 16 18 23 42 44 117
 0201: 1000 69 70
 0202: 202 55 56 57 61 62 63 64 65 66 67 68 69 70 71 72 74 75 76 77 83 84 85 86 87 90 91 92 93 94 95 96 97 98 99 100 101 102 103 104 106 107 108 110 111 115 118
 0203: 1 92 93 94 97
 0204: 3 0 6 7 23 51 117 120
 0205: 993 79 81
 0206: 3 14 19
 0207: 1 56 57 60 61 62 66 68 69 70 71 74 75 76 77 83 86 87 90 91 95 96 106 107 108 115
 0208: 706 80 82
 0209: 980 79 80 81 82
 0210: 143 55 56 57 61 62 63 64 65 66 67 68 69 70 71 72 74 75 76 77 79 80 81 82 83 84 85 86 87 90 91 92 93 94 95 96 97 98 99 100 101 102 103 104 106 107 108 110 111 115 118
 0211: 1 55 67 72 92 93 94 97 98 99 100 101 102 110 118
 0212: 1 8 9 13 14 15 17 19 20 22 26 31 32 37
 0213: 1000 58 59
 0214: 1 27 28 29 30 33 34 35 36 47 121
 0215: 1 0 6 7 27 28 48 49 51 89 105 109 114 119 120
 0216: 52 60 113
 0217: 1 13 14 15 17 31 32 37
 0218: 894 60 112 113
 0219: 5 58 59 60 112 113
 0220: 1 0 6 7 8 9 13 14 15 17 19 20 26 27 28 31 32 37 48 49 51 89 105 109 114 119 120
 0221: 268 58 59 60 73 112 113
 0222: 1 0 5 6 7 8 9 11 12 13 14 15 16 17 18 19 20 23 26 27 28 31 32 37 42 44 48 49 51 89 105 109 114 117 119 120
 0223: 756 58 59 60 73 88 112 113
 0224: 617 55 56 57 58 59 60 61 62 63 64 65 66 67 68 69 70 71 72 73 74 75 76 77 79 80 81 82 83 84 85 86 87 88 90 91 92 93 94 95 96 97 98 99 100 101 102 103 104 106 107 108 110 111 112 113 115 118
 0225: 612 52 53 55 56 57 58 59 60 61 62 63 64 65 66 67 68 69 70 71 72 73 74 75 76 77 79 80 81 82 83 84 85 86 87 88 90 91 92 93 94 95 96 97 98 99 100 101 102 103 104 106 107 108 110 111 112 113 115 118
 0226: 749 38 52 53 55 56 57 58 59 60 61 62 63 64 65 66 67 68 69 70 71 72 73 74 75 76 77 79 80 81 82 83 84 85 86 87 88 90 91 92 93 94 95 96 97 98 99 100 101 102 103 104 106 107 108 110 111 112 113 115 118
 0227: 355 0 1 3 4 5 6 7 8 9 10 11 12 13 14 15 16 17 18 19 20 21 22 23 24 25 26 27 28 29 30 31 32 33 34 35 36 37 39 40 41 42 43 44 45 46 47 48 49 51 54 78 89 105 109 114 116 117 119 120 121 122 123
 0228: 1 0 5 6 7 8 9 11 12 13 14 15 16 17 18 19 20 23 26 27 28 31 32 37 42 44 48 49 51 89 105 109 114 117 119 120 123
 0229: 1 0 3 4 5 6 7 8 9 11 12 13 14 15 16 17 18 19 20 23 26 27 28 31 32 37 42 44 47 48 49 51 89 105 109 114 117 119 120 121 123
 0230: 996 39 40
 0231: 1 0 3 4 5 6 7 8 9 11 12 13 14 15 16 17 18 19 20 23 26 27 28 29 30 31 32 33 34 35 36 37 42 44 47 48 49 51 89 105 109 114 117 119 120 121 123
 0232: 1 0 3 4 5 6 7 8 9 11 12 13 14 15 16 17 18 19 20 21 22 23 26 27 28 29 30 31 32 33 34 35 36 37 42 44 46 47 48 49 51 89 105 109 114 117 119 120 121 123
 0233: 996 41 116
 0234: 450 39 40 41 116
 0235: 453 0 1 3 4 5 6 7 8 9 10 11 12 13 14 15 16 17 18 19 20 21 22 23 24 25 26 27 28 29 30 31 32 33 34 35 36 37 42 43 44 45 46 47 48 49 51 54 78 89 105 109 114 117 119 120 121 122 123
 0236: 1 0 3 4 5 6 7 8 9 10 11 12 13 14 15 16 17 18 19 20 21 22 23 26 27 28 29 30 31 32 33 34 35 36 37 42 44 46 47 48 49 51 89 105 109 114 117 119 120 121 123
 0237: 227 0 1 3 4 5 6 7 8 9 10 11 12 13 14 15 16 17 18 19 20 21 22 23 24 25 26 27 28 29 30 31 32 33 34 35 36 37 42 43 44 45 46 47 48 49 51 54 78 89 105 109 114 117 119 121 122 123
 0238: 343 0 6 7 51
 0239: 1 55 58 59 60 61 62 63 64 65 66 67 68 69 70 71 72 73 74 75 76 77 79 80 81 82 83 84 85 86 87 88 90 91 92 93 94 95 96 97 98 99 100 101 102 103 104 106 107 108 110 111 112 113 115 118
 0240: 1 55 58 59 60 61 62 63 64 65 67 68 69 70 71 72 73 76 77 79 80 81 82 83 84 85 86 87 88 90 91 92 93 94 97 98 99 100 101 102 103 104 106 107 108 110 111 112 113 115 118
 0241: 1000 6 7
 0242: 999 0 51
 0243: 2 58 59 60 61 62 63 64 65 68 69 70 71 73 76 77 79 80 81 82 83 84 85 86 87 88 90 91 103 104 106 107 108 112 113 115
 0244: 1 58 59 60 61 62 63 64 65 68 71 73 76 77 79 80 81 82 83 86 87 88 90 91 103 104 106 107 108 112 113 115
 0245: 865 24 25
 0246: 78 1 10 24 25 43 45 46 54 78 122
 0247: 120 1 10 24 25 43 45 46 48 49 54 78 89 105 109 114 119 122
 0248: 640 27 28 29 30 33 34 35 36
 0249: 346 27 28 29 30 33 34 35 36 47
 0250: 245 3 4 27 28 29 30 33 34 35 36 47
 0251: 404 3 4 27 28 29 30 33 34 35 36 47 121
 0252: 77 3 4 5 11 12 16 18 23 27 28 29 30 33 34 35 36 42 44 47 121
 0253: 229 13 14 15 17 31 32
 0254: 235 13 14 15 17 19 31 32
 0255: 7 8 9 13 14 15 17 19 20 31 32
 0256: 67 3 4 5 8 9 11 12 13 14 15 16 17 18 19 20 21 22 23 26 27 28 29 30 31 32 33 34 35 36 37 42 44 47 121
 0257: 138 3 4 5 8 9 11 12 13 14 15 16 17 18 19 20 21 22 23 26 27 28 29 30 31 32 33 34 35 36 37 42 44 47 121 123
 0258: 217 3 4 5 8 9 11 12 13 14 15 16 17 18 19 20 21 22 23 26 27 28 29 30 31 32 33 34 35 36 37 42 44 47 117 121 123
 0259: 251 55 99 100
 0260: 477 101 102
 0261: 146 55 99 100 101 102
 0262: 218 97 98
 0263: 989 66 74 75
 0264: 178 63 64 103 104
 0265: 33 56 57 63 64 65 66 74 75 95 96 103 104
 0266: 99 56 57 63 64 65 66 71 74 75 86 87 95 96 103 104 106
 0267: 960 68 90 91
 0268: 23 56 57 63 64 65 66 68 71 74 75 86 87 90 91 95 96 103 104 106
 0269: 773 76 77
 0270: 25 56 57 61 63 64 65 66 68 71 74 75 76 77 83 86 87 90 91 95 96 103 104 106 107 108 115
 0271: 702 112 113
 0272: 215 60 73 112 113
 0273: 731 58 59 60 73 79 80 81 82 88 112 113
 0274: 194 58 59 60 69 70 73 79 80 81 82 88 112 113
 0275: 107 1 24 25 54 78 122
 0276: 3 1 24 25 41 54 78 116 122
 0277: 361 38 63 64 65 103 104
 0278: 82 98 99 100
 0279: 58 97 98 99 100
 0280: 134 55 97 98 99 100
 0281: 619 67 72 118
 0282: 274 55 67 72 84 85 92 93 94 97 98 99 100 101 102 110 111 118
 0283: 110 61 62 76 77 83 107 108 115
 0284: 462 61 62 68 76 77 83 90 91 107 108 115
 0285: 290 61 62 68 71 76 77 83 86 87 90 91 106 107 108 115
 0286: 325 56 57 61 62 66 68 71 74 75 76 77 83 86 87 90 91 95 96 106 107 108 115
 0287: 67 56 57 61 62 66 68 69 70 71 74 75 76 77 83 86 87 90 91 95 96 106 107 108 115
 0288: 727 58 59 88
 0289: 95 73 79 80 81 82
 0290: 88 58 59 73 79 80 81 82 88
 0291: 94 58 59 73 79 80 81 82 88 112 113
 0292: 152 56 57 58 59 60 61 62 66 68 69 70 71 73 74 75 76 77 79 80 81 82 83 86 87 88 90 91 95 96 106 107 108 112 113 115
 0293: 444 55 56 57 58 59 60 61 62 66 67 68 69 70 71 72 73 74 75 76 77 79 80 81 82 83 84 85 86 87 88 90 91 92 93 94 95 96 97 98 99 100 101 102 106 107 108 110 111 112 113 115 118
 0294: 280 52 53 55 56 57 58 59 60 61 62 66 67 68 69 70 71 72 73 74 75 76 77 79 80 81 82 83 84 85 86 87 88 90 91 92 93 94 95 96 97 98 99 100 101 102 106 107 108 110 111 112 113 115 118
 0295: 29 0 1 2 3 4 5 6 7 8 9 10 11 12 13 14 15 16 17 18 19 20 21 22 23 24 25 26 27 28 29 30 31 32 33 34 35 36 37 41 42 43 44 45 46 47 48 49 50 51 54 78 89 105 109 114 116 117 119 120 121 122 123
 0296: 152 0 1 3 4 5 6 7 8 9 10 11 12 13 14 15 16 17 18 19 20 21 22 23 24 25 26 27 28 29 30 31 32 33 34 35 36 37 41 42 43 44 45 46 47 48 49 51 54 78 89 105 109 114 116 117 119 120 121 122 123
 0297: 86 0 3 4 5 6 7 8 9 10 11 12 13 14 15 16 17 18 19 20 21 22 23 26 27 28 29 30 31 32 33 34 35 36 37 42 43 44 45 46 47 48 49 51 89 105 109 114 117 119 120 121 123
 0298: 64 11 12 16 18 23 43 45
 0299: 52 11 12 16 18 23 42 43 44 45
 0300: 64 5 11 12 16 18 23 42 43 44 45
 0301: 127 5 11 12 16 18 23 42 43 44 45 117
 0302: 71 5 11 12 16 18 23 42 43 44 45 117 123
 0303: 257 21 46
 0304: 288 21 22 46
 0305: 156 8 9 13 14 15 17 19 20 21 22 26 31 32 37 46
 0306: 52 5 8 9 11 12 13 14 15 16 17 18 19 20 21 22 23 26 31 32 37 42 43 44 45 46 117 123
 0307: 121 3 4 5 8 9 11 12 13 14 15 16 17 18 19 20 21 22 23 26 27 28 29 30 31 32 33 34 35 36 37 42 43 44 45 46 47 117 121 123
 0308: 77 3 4 5 8 9 10 11 12 13 14 15 16 17 18 19 20 21 22 23 26 27 28 29 30 31 32 33 34 35 36 37 42 43 44 45 46 47 117 121 123
 0309: 75 0 6 7 48 49 51 89 105 109 114 119 120
 0310: 169 0 6 7 51 120
 0311: 152 1 24 25 78
 0312: 79 2 41 50 116
 0313: 132 2 39 40 41 50 116
 0314: 201 63 65
 0315: 226 55 67 69 70 72 84 85 92 93 94 97 98 99 100 101 102 110 111 118
 0316: 440 66 74
 0317: 530 61 68 76 77 83 90 91 107 108 115
 0318: 117 55 56 57 61 62 66 67 68 69 70 71 72 74 75 76 77 83 84 85 86 87 90 91 92 93 94 95 96 97 98 99 100 101 102 106 107 108 110 111 115 118
 0319: 108 55 56 57 61 62 66 67 68 69 70 71 72 74 75 76 77 79 80 81 82 83 84 85 86 87 90 91 92 93 94 95 96 97 98 99 100 101 102 106 107 108 110 111 115 118
 0320: 11 55 56 57 61 62 66 67 68 69 70 71 72 74 75 76 77 79 80 81 82 83 84 85 86 87 88 90 91 92 93 94 95 96 97 98 99 100 101 102 106 107 108 110 111 115 118
 0321: 25 38 55 56 57 58 59 60 61 62 63 64 65 66 67 68 69 70 71 72 73 74 75 76 77 79 80 81 82 83 84 85 86 87 88 90 91 92 93 94 95 96 97 98 99 100 101 102 103 104 106 107 108 110 111 112 113 115 118
 0322: 86 0 1 3 4 5 6 7 8 9 10 11 12 13 14 15 16 17 18 19 20 21 22 23 24 25 26 27 28 29 30 31 32 33 34 35 36 37 42 43 44 45 46 47 48 49 51 54 78 89 105 109 114 117 119 120 121 123
 0323: 79 0 3 4 5 6 7 8 9 10 11 12 13 14 15 16 17 18 19 20 21 22 23 26 27 28 29 30 31 32 33 34 35 36 37 42 43 44 45 46 47 48 49 51 54 89 105 109 114 117 119 120 121 123
 0324: 27 0 3 4 5 6 7 8 9 11 12 13 14 15 16 17 18 19 20 21 22 23 26 27 28 29 30 31 32 33 34 35 36 37 42 43 44 45 46 47 48 49 51 54 89 105 109 114 117 119 120 121 123
 0325: 463 3 4 47 121
 0326: 258 5 42 44
 0327: 423 23 117
 0328: 307 11 12 16 18 23 117
 0329: 76 11 12 16 18 23 43 45 117
 0330: 22 8 9 27 28 29 30 33 34 35 36
 0331: 53 19 26 37
 0332: 65 15 17 19 26 31 32 37
 0333: 120 15 17 19 20 26 31 32 37
 0334: 123 13 14 15 17 19 20 26 31 32 37 46
 0335: 84 13 14 15 17 19 20 21 26 31 32 37 46
 0336: 109 13 14 15 17 19 20 21 22 26 31 32 37 46
 0337: 55 8 9 13 14 15 17 19 20 21 22 26 27 28 29 30 31 32 33 34 35 36 37 46
 0338: 11 5 8 9 11 12 13 14 15 16 17 18 19 20 21 22 23 26 27 28 29 30 31 32 33 34 35 36 37 42 43 44 45 46 117
 0339: 29 5 8 9 11 12 13 14 15 16 17 18 19 20 21 22 23 26 27 28 29 30 31 32 33 34 35 36 37 42 43 44 45 46 117 123
 0340: 29 3 4 5 8 9 11 12 13 14 15 16 17 18 19 20 21 22 23 26 27 28 29 30 31 32 33 34 35 36 37 42 43 44 45 46 47 54 117 121 123
 0341: 219 6 7 120
 0342: 74 39 40 41 54 116
 0343: 76 1 10 24 25 39 40 41 43 45 46 48 49 54 78 89 105 109 114 116 119 122
 0344: 216 13 14 19
 0345: 121 55 98
 0346: 285 55 92 93 94 97 98 99 100 101 102 110
 0347: 235 66 74 75 95 96
 0348: 367 71 106
 0349: 549 58 59 60 88 112 113
 0350: 190 79 80 81
 0351: 20 38 52 53 55 56 57 58 59 60 61 62 63 64 65 66 67 68 69 70 71 72 73 74 75 76 77 79 80 81 82 83 84 85 86 87 88 90 91 92 93 94 95 96 97 98 99 100 101 102 103 104 106 107 108 110 111 112 113 115 117 118
 0352: 20 0 1 2 6 7 10 24 25 39 40 41 43 45 46 48 49 50 51 54 78 89 105 109 114 116 119 120 122
 0353: 20 0 2 6 7 50 51 120
 0354: 226 0 2 50 51
 0355: 70 2 39 40 50
 0356: 105 63 64 65 104
 0357: 107 55 101 102
 0358: 89 55 98 101 102
 0359: 80 55 97 98 101 102
 0360: 11 67 72 92 118
 0361: 42 67 72 92 93 118
 0362: 30 55 67 72 92 93 94 97 98 99 100 101 102 118
 0363: 14 62 68 90 91
 0364: 82 87 106
 0365: 14 0 1 3 4 5 6 7 8 9 10 11 12 13 14 15 16 17 18 19 20 21 22 23 26 27 28 29 30 31 32 33 34 35 36 37 42 43 44 45 46 47 48 49 51 54 78 89 105 109 114 117 119 120 121 123
 0366: 45 11 12 16 18 23 42 43 44 45 117
 0367: 5 8 9 37
 0368: 148 13 14 19 20
 0369: 101 13 14 15 17 19 20 26 31 32
 0370: 7 1 10 24 25 54 78 122
 0371: 35 13 14 15 17 19 20 31 32 37
 0372: 69 1 3 4 5 8 9 10 11 12 13 14 15 16 17 18 19 20 21 22 23 24 25 26 27 28 29 30 31 32 33 34 35 36 37 42 43 44 45 46 47 54 78 117 121 122 123
 0373: 4 1 3 4 5 6 7 8 9 10 11 12 13 14 15 16 17 18 19 20 21 22 23 24 25 26 27 28 29 30 31 32 33 34 35 36 37 42 43 44 45 46 47 48 49 54 78 89 105 109 114 117 119 120 121 122 123
 0374: 1 1 3 4 5 6 7 8 9 10 11 12 13 14 15 16 17 18 19 20 21 22 23 24 25 26 27 28 29 30 31 32 33 34 35 36 37 39 40 42 43 44 45 46 47 48 49 54 78 89 105 109 114 117 119 120 121 122 123
 0375: 61 55 97 99 100
 0376: 110 55 94 97 99 100 101 102
 0377: 239 56 57 95
 0378: 202 60 112
 0379: 73 56 57 58 59 60 61 62 66 68 69 70 71 73 74 75 76 77 79 80 81 82 83 84 85 86 87 88 90 91 95 96 106 107 108 112 113 115
 0380: 17 0 1 3 4 5 6 7 8 9 10 11 12 13 14 15 16 17 18 19 20 21 22 23 24 25 26 27 28 29 30 31 32 33 34 35 36 37 39 40 42 43 44 45 46 47 48 49 51 54 78 89 105 109 114 117 119 120 121 122 123
 0381: 29 41 54 116
 0382: 340 3 4 121
 0383: 48 12 16 18
 0384: 53 8 9 13 14 15 17 19 20 21 26 31 32 37
 0385: 97 64 65
 0386: 69 63 64 65 103
 0387: 67 55 98 99 100
 0388: 30 94 101 102
 0389: 373 56 57 66 71 74 75 86 87 95 96 106
 0390: 20 1 25 78
 0391: 33 1 24 25 43 45 46 48 49 78 89 105 109 114 119 122
 0392: 11 19 26
 0393: 142 5 8 9 11 12 13 14 15 16 17 18 19 20 21 22 23 26 31 32 37 42 44
 0394: 210 1 3 4 5 8 9 10 11 12 13 14 15 16 17 18 19 20 21 22 23 24 25 26 27 28 29 30 31 32 33 34 35 36 37 39 40 41 42 43 44 45 46 47 48 49 54 78 89 105 109 114 116 117 119 121 122 123
 0395: 37 55 98 102
 0396: 261 69 70 84 85
 0397: 8 58 59 73 88
 0398: 189 55 58 59 60 67 69 70 72 73 79 80 81 82 84 85 88 92 93 94 97 98 99 100 101 102 110 111 112 113 118
 0399: 21 56 57 66 74 75 86 95 96
 0400: 19 56 57 66 74 75 86 87 95 96
 0401: 11 56 57 66 74 75 86 87 95 96 106
 0402: 228 61 62 63 64 65 68 76 77 83 90 91 103 104 107 108 115
 0403: 44 38 52 53 55 56 57 58 59 60 61 62 63 64 65 66 67 68 69 70 71 72 73 74 75 76 77 79 80 81 82 83 84 85 86 87 88 90 91 92 93 94 95 96 97 98 99 100 101 102 103 104 106 107 108 110 111 112 113 115 118 120
 0404: 35 0 2 6 7 50 51
 0405: 36 94 99 100
 0406: 35 55 94 99 100
 0407: 29 55 94 99 100 101 102
 0408: 108 55 61 62 63 64 65 67 68 72 76 77 83 84 85 90 91 92 93 94 97 98 99 100 101 102 103 104 107 108 110 111 115 118
 0409: 49 71 86
 0410: 45 71 86 106
 0411: 32 52 53 55 56 57 58 59 60 61 62 63 64 65 66 67 68 69 70 71 72 73 74 75 76 77 79 80 81 82 83 84 85 86 87 88 90 91 92 93 94 95 96 97 98 99 100 101 102 103 104 106 107 108 110 111 112 113 115 118 122
 0412: 62 0 2 3 4 5 6 7 8 9 10 11 12 13 14 15 16 17 18 19 20 21 22 23 24 25 26 27 28 29 30 31 32 33 34 35 36 37 38 39 40 41 42 43 44 45 46 47 48 49 50 51 54 89 105 109 114 116 117 119 120 121 123
 0413: 1 38 116
 0414: 89 38 41 116
 0415: 149 2 38 39 40 41 50 116
 0416: 121 0 3 4 5 6 7 8 9 10 11 12 13 14 15 16 17 18 19 20 21 22 23 24 25 26 27 28 29 30 31 32 33 34 35 36 37 42 43 44 45 46 47 48 49 51 54 89 105 109 114 117 119 120 121 123
 0417: 27 0 3 4 5 6 7 8 9 10 11 12 13 14 15 16 17 18 19 20 21 22 23 24 25 26 27 28 29 30 31 32 33 34 35 36 37 42 43 44 45 46 47 48 49 51 54 117 120 121 123
 0418: 91 8 9 21
 0419: 24 8 9 21 123
 0420: 27 8 9 21 120 123
 0421: 27 8 9 21 22 120 123
 0422: 24 26 33 34 35 36 37
 0423: 24 20 26 33 34 35 36 37
 0424: 24 19 20 26 33 34 35 36 37
 0425: 32 15 17 19 20 26 31 32 33 34 35 36 37
 0426: 246 13 14 15 17 19 20 26 31 32 33 34 35 36 37
 0427: 39 13 14 15 17 19 20 26 31 32 33 34 35 36 37 46
 0428: 16 8 9 13 14 15 17 19 20 21 22 26 31 32 33 34 35 36 37 46 120 123
 0429: 24 0 3 4 5 6 7 10 11 12 16 18 23 24 25 27 28 29 30 42 43 44 45 47 48 49 51 54 117 121
 0430: 42 3 4 11 12 16 18 47 121
 0431: 39 5 23 117
 0432: 16 5 23 44 117
 0433: 42 5 23 42 44 117
 0434: 27 3 4 5 11 12 16 18 23 42 44 47 117 121
 0435: 13 3 4 5 11 12 16 18 23 42 43 44 45 47 117 121
 0436: 43 3 4 5 11 12 16 18 23 24 25 42 43 44 45 47 117 121
 0437: 222 6 7 27 28
 0438: 141 6 7 27 28 29 30
 0439: 27 6 7 27 28 29 30 54
 0440: 24 6 7 27 28 29 30 48 49 54
 0441: 27 3 4 5 6 7 11 12 16 18 23 24 25 27 28 29 30 42 43 44 45 47 48 49 54 117 121
 0442: 70 0 10 51
 0443: 165 1 54 78
 0444: 17 24 25 43 45 46
 0445: 22 1 24 25 43 45 46 54 78
 0446: 39 10 122
 0447: 152 5 11 12 16 18 23
 0448: 116 5 11 12 16 18 23 42 44 123
 0449: 109 5 8 9 11 12 13 14 15 16 17 18 19 20 21 22 23 26 31 32 37 42 44 123
 0450: 20 94 97 99 100 101 102
 0451: 12 94 97 98 99 100 101 102
 0452: 30 92 93 110 111
 0453: 52 1 48 49 54 78
 0454: 67 97 98 101
 0455: 94 55 97 98 99 100 101
 0456: 41 0 3 4 5 6 7 8 9 10 11 12 13 14 15 16 17 18 19 20 21 22 23 24 25 26 27 28 29 30 31 32 33 34 35 36 37 42 43 44 45 46 47 51 89 105 109 114 117 119 120 121 122 123
 0457: 64 29 30 33 34 35 36
 0458: 63 3 4 29 30 33 34 35 36 47 121
 0459: 95 15 17 26 31 32 37
 0460: 37 13 14 15 17 19 20 21 22 26 31 32 37 46 120
 0461: 64 8 9 13 14 15 17 19 20 21 22 26 31 32 37 46 120
 0462: 49 3 4 8 9 13 14 15 17 19 20 21 22 26 29 30 31 32 33 34 35 36 37 46 47 120 121
 0463: 64 3 4 8 9 13 14 15 17 19 20 21 22 26 29 30 31 32 33 34 35 36 37 46 47 120 121 123
 0464: 53 3 4 5 8 9 13 14 15 17 19 20 21 22 26 29 30 31 32 33 34 35 36 37 42 44 46 47 120 121 123
 0465: 19 3 4 5 8 9 13 14 15 17 19 20 21 22 23 26 29 30 31 32 33 34 35 36 37 42 44 46 47 117 120 121 123
 0466: 64 3 4 5 8 9 11 12 13 14 15 16 17 18 19 20 21 22 23 26 29 30 31 32 33 34 35 36 37 42 44 46 47 117 120 121 123
 0467: 53 3 4 5 8 9 11 12 13 14 15 16 17 18 19 20 21 22 23 24 25 26 29 30 31 32 33 34 35 36 37 42 44 46 47 117 120 121 123
 0468: 50 3 4 5 8 9 11 12 13 14 15 16 17 18 19 20 21 22 23 24 25 26 29 30 31 32 33 34 35 36 37 42 43 44 45 46 47 117 120 121 123
 0469: 36 3 4 5 6 7 8 9 11 12 13 14 15 16 17 18 19 20 21 22 23 24 25 26 27 28 29 30 31 32 33 34 35 36 37 42 43 44 45 46 47 117 120 121 123
 0470: 24 0 10 51 89 105 109 114 119 122
 0471: 139 89 105 109 114 119 122
 0472: 84 10 89 105 109 114 119 122
 0473: 93 1 24 25 39 40 41 43 45 46 78 116 122
 0474: 56 1 10 24 25 39 40 41 43 45 46 78 116 122
 0475: 57 1 10 24 25 39 40 41 43 45 46 48 49 78 89 105 109 114 116 119 122
 0476: 25 47 54 121
 0477: 218 3 4 27 28 29 30 33 34 35 36 47 54 121
 0478: 46 3 4 5 11 12 16 18 23 27 28 29 30 33 34 35 36 42 44 47 54 121
 0479: 6 8 13 14 15 17 19 20 26 31 32 37
 0480: 131 3 4 5 8 9 11 12 13 14 15 16 17 18 19 20 21 22 23 26 27 28 29 30 31 32 33 34 35 36 37 42 44 47 54 121
 0481: 152 3 4 5 8 9 11 12 13 14 15 16 17 18 19 20 21 22 23 26 27 28 29 30 31 32 33 34 35 36 37 42 44 47 54 121 123
 0482: 42 1 3 4 5 8 9 10 11 12 13 14 15 16 17 18 19 20 21 22 23 24 25 26 27 28 29 30 31 32 33 34 35 36 37 39 40 41 42 43 44 45 46 47 48 49 54 78 89 105 109 114 116 117 119 120 121 122 123
 0483: 46 55 97 101 102
 0484: 132 61 62 63 64 65 68 71 76 77 83 86 87 90 91 103 104 106 107 108 115
 0485: 40 56 57 61 62 63 64 65 66 68 69 70 71 74 75 76 77 83 86 87 90 91 95 96 103 104 106 107 108 115
 0486: 58 56 57 58 59 60 61 62 63 64 65 66 68 69 70 71 73 74 75 76 77 79 80 81 82 83 86 87 88 90 91 95 96 103 104 106 107 108 112 113 115
 0487: 16 0 1 2 3 4 5 8 9 10 11 12 13 14 15 16 17 18 19 20 21 22 23 24 25 26 27 28 29 30 31 32 33 34 35 36 37 39 40 41 42 43 44 45 46 47 48 49 50 51 54 78 89 105 109 114 116 117 119 120 121 122 123
 0488: 170 3 4 54 121
 0489: 68 3 4 5 8 9 10 11 12 13 14 15 16 17 18 19 20 21 22 23 26 27 28 29 30 31 32 33 34 35 36 37 42 44 47 54 117 121 123
 0490: 92 1 3 4 5 8 9 10 11 12 13 14 15 16 17 18 19 20 21 22 23 24 25 26 27 28 29 30 31 32 33 34 35 36 37 39 40 41 42 43 44 45 46 47 54 78 116 117 121 122 123
 0491: 149 1 3 4 5 6 7 8 9 10 11 12 13 14 15 16 17 18 19 20 21 22 23 24 25 26 27 28 29 30 31 32 33 34 35 36 37 39 40 41 42 43 44 45 46 47 48 49 54 78 89 105 109 114 116 117 119 120 121 122 123
 0492: 3 55 67 84 85 92 93 94 97 98 99 100 101 102 110 111 118
 0493: 36 62 63 64 65 68 90 91 103 104
 0494: 45 98 102
 0495: 5 97 98 102
 0496: 21 97 98 99 100 102
 0497: 38 55 97 98 99 100 102
 0498: 8 55 94 97 98 99 100 102
 0499: 26 55 94 97 98 99 100 101 102 110 111
 0500: 92 55 56 57 66 67 72 74 75 92 93 94 95 96 97 98 99 100 101 102 110 111 118
 0501: 49 55 56 57 66 67 72 74 75 84 85 92 93 94 95 96 97 98 99 100 101 102 110 111 118
 0502: 72 55 56 57 66 67 69 70 72 74 75 84 85 92 93 94 95 96 97 98 99 100 101 102 110 111 118
 0503: 81 55 56 57 58 59 60 66 67 69 70 72 73 74 75 79 80 81 82 84 85 88 92 93 94 95 96 97 98 99 100 101 102 110 111 112 113 118
 0504: 36 63 103 104
 0505: 49 1 52 53 55 56 57 58 59 60 61 62 63 64 65 66 67 68 69 70 71 72 73 74 75 76 77 78 79 80 81 82 83 84 85 86 87 88 90 91 92 93 94 95 96 97 98 99 100 101 102 103 104 106 107 108 110 111 112 113 115 118
 0506: 4 0 2 3 4 5 6 7 8 9 11 12 13 14 15 16 17 18 19 20 21 22 23 24 25 26 27 28 29 30 31 32 33 34 35 36 37 38 39 40 41 42 43 44 45 46 47 48 49 50 51 54 89 105 109 114 116 117 119 120 121 122 123
 0507: 1 105 122
 0508: 15 0 2 3 4 5 6 7 8 9 11 12 13 14 15 16 17 18 19 20 21 22 23 24 25 26 27 28 29 30 31 32 33 34 35 36 37 38 39 40 41 42 43 44 45 46 47 48 49 50 51 54 116 117 120 121 123
 0509: 103 2 38 41 50 116
 0510: 4 0 3 4 5 6 7 8 9 11 12 13 14 15 16 17 18 19 20 21 22 23 24 25 26 27 28 29 30 31 32 33 34 35 36 37 42 43 44 45 46 47 48 49 51 54 117 120 121 123
 0511: 139 24 25 43 45
 0512: 5 5 24 25 43 45
 0513: 94 5 11 12 16 18 23 24 25 43 45 117
 0514: 5 5 11 12 16 18 23 24 25 43 44 45 117
 0515: 130 5 11 12 16 18 23 24 25 42 43 44 45 117
 0516: 84 5 11 12 16 18 23 24 25 42 43 44 45 117 123
 0517: 34 3 4 5 11 12 16 18 23 24 25 42 43 44 45 47 117 121 123
 0518: 6 15 17 26 31 32
 0519: 14 13 14 15 17 26 31 32
 0520: 4 13 14 15 17 19 26 31 32
 0521: 22 13 14 15 17 19 26 31 32 37
 0522: 6 20 33 34 35 36
 0523: 34 8 9 13 14 15 17 19 20 26 31 32 33 34 35 36 37
 0524: 20 8 9 13 14 15 17 19 20 26 27 28 29 30 31 32 33 34 35 36 37
 0525: 62 22 46
 0526: 32 3 4 5 8 9 11 12 13 14 15 16 17 18 19 20 21 22 23 24 25 26 27 28 29 30 31 32 33 34 35 36 37 42 43 44 45 46 47 117 121 123
 0527: 11 3 4 5 8 9 11 12 13 14 15 16 17 18 19 20 21 22 23 24 25 26 27 28 29 30 31 32 33 34 35 36 37 42 43 44 45 46 47 54 117 121 123
 0528: 12 0 6 7 48 49 51 120
 0529: 27 0 48 49 51 120
 0530: 28 48 49 120
 0531: 6 56 57 66 69 70 74 75 95 96
 0532: 27 61 68 71 76 77 83 86 87 90 91 106 107 108 115
 0533: 54 63 65 103 104
 0534: 89 105 114
 0535: 90 11 12 16 18 23 24 25 43 45 117
 0536: 16 13 14 15 17 26 31 32 37
 0537: 33 13 14 15 17 19 20 26 27 28 29 30 31 32 33 34 35 36 37
 0538: 16 0 2 6 7 38 39 40 41 48 49 50 51 116 120
 0539: 98 55 102
 0540: 89 94 101
 0541: 89 94 99 100 101
 0542: 83 94 97 99 100 101
 0543: 81 55 56 57 61 62 66 67 68 69 70 71 72 73 74 75 76 77 79 80 81 82 83 84 85 86 87 90 91 92 93 94 95 96 97 98 99 100 101 102 106 107 108 110 111 115 118
 0544: 75 55 56 57 58 59 61 62 66 67 68 69 70 71 72 73 74 75 76 77 79 80 81 82 83 84 85 86 87 88 90 91 92 93 94 95 96 97 98 99 100 101 102 106 107 108 110 111 115 118
 0545: 81 1 55 56 57 58 59 60 61 62 66 67 68 69 70 71 72 73 74 75 76 77 78 79 80 81 82 83 84 85 86 87 88 90 91 92 93 94 95 96 97 98 99 100 101 102 106 107 108 110 111 112 113 115 118
 0546: 81 1 55 56 57 58 59 60 61 62 66 67 68 69 70 71 72 73 74 75 76 77 78 79 80 81 82 83 84 85 86 87 88 90 91 92 93 94 95 96 97 98 99 100 101 102 106 107 108 110 111 112 113 115 118 122
 0547: 87 38 52 53 63 64 65 103 104
 0548: 81 2 38 50 52 53 63 64 65 103 104
 0549: 75 2 38 41 50 52 53 63 64 65 103 104 116
 0550: 81 2 38 39 40 41 50 52 53 63 64 65 103 104 116
 0551: 73 0 3 4 5 6 7 8 9 10 11 12 13 14 15 16 17 18 19 20 21 22 23 24 25 26 27 28 29 30 31 32 33 34 35 36 37 42 43 44 45 46 47 48 49 51 54 89 105 109 114 117 119 121 123
 0552: 8 0 3 4 5 6 7 8 9 10 11 12 13 14 15 16 17 18 19 20 21 22 23 24 25 26 27 28 29 30 31 32 33 34 35 36 37 42 43 44 45 46 47 51 54 89 105 109 114 117 119 121 123
 0553: 79 0 3 4 5 6 7 8 9 10 11 12 13 14 15 16 17 18 19 20 21 22 23 24 25 26 27 28 29 30 31 32 33 34 35 36 37 42 43 44 45 46 47 51 54 117 121 123
 0554: 75 13 14 15 17 19 31 32 33 34 35 36
 0555: 91 13 14 15 17 19 20 31 32 33 34 35 36
 0556: 120 6 7 13 14 15 17 19 20 26 27 28 29 30 31 32 33 34 35 36 37
 0557: 103 6 7 8 9 13 14 15 17 19 20 26 27 28 29 30 31 32 33 34 35 36 37
 0558: 94 6 7 8 9 13 14 15 17 19 20 21 22 26 27 28 29 30 31 32 33 34 35 36 37 46
 0559: 64 5 6 7 8 9 11 12 13 14 15 16 17 18 19 20 21 22 23 24 25 26 27 28 29 30 31 32 33 34 35 36 37 42 43 44 45 46 117 123
 0560: 41 3 4 5 6 7 8 9 11 12 13 14 15 16 17 18 19 20 21 22 23 24 25 26 27 28 29 30 31 32 33 34 35 36 37 42 43 44 45 46 47 117 121 123
 0561: 16 0 10 51 54
 0562: 18 0 51 54
 0563: 47 3 4 5 6 7 8 9 11 12 13 14 15 16 17 18 19 20 21 22 23 24 25 26 27 28 29 30 31 32 33 34 35 36 37 42 43 44 45 46 47 54 117 121 123
 0564: 48 2 38 39 40 41 50 116 122
 0565: 32 1 2 38 39 40 41 50 78 116 122
 0566: 44 1 2 24 25 38 39 40 41 50 78 116 122
 0567: 29 1 2 24 25 38 39 40 41 43 45 50 78 116 122
 0568: 20 1 2 10 24 25 38 39 40 41 43 45 50 78 116 122
 0569: 10 1 2 10 24 25 38 39 40 41 43 45 48 49 50 78 89 105 109 114 116 119 122
 0570: 29 52 53 55 56 57 58 59 60 61 62 63 64 65 66 67 68 69 70 71 72 73 74 75 76 77 79 80 81 82 83 84 85 86 87 88 90 91 92 93 94 95 96 97 98 99 100 101 102 103 104 106 107 108 110 111 112 113 115 117 118
 0571: 29 23 52 53 55 56 57 58 59 60 61 62 63 64 65 66 67 68 69 70 71 72 73 74 75 76 77 79 80 81 82 83 84 85 86 87 88 90 91 92 93 94 95 96 97 98 99 100 101 102 103 104 106 107 108 110 111 112 113 115 117 118
 0572: 29 0 1 2 3 4 5 6 7 8 9 10 13 14 15 17 19 20 21 22 24 25 26 27 28 29 30 31 32 33 34 35 36 37 38 39 40 41 42 43 44 45 46 47 48 49 50 51 54 78 89 105 109 114 116 119 120 121 122 123
 0573: 29 0 1 2 3 4 6 7 8 9 10 13 14 15 17 19 20 21 22 24 25 26 27 28 29 30 31 32 33 34 35 36 37 38 39 40 41 43 45 46 47 48 49 50 51 54 78 89 105 109 114 116 119 120 121 122 123
 0574: 29 13 14 20 37
 0575: 14 13 14 20 26 37
 0576: 63 13 14 15 17 20 26 31 32 37
 0577: 20 0 1 2 3 4 10 24 25 38 39 40 41 43 45 47 48 49 50 51 54 78 89 105 109 114 116 119 120 121 122 123
 0578: 21 0 1 2 3 4 10 24 25 38 39 40 41 43 45 47 48 49 50 51 54 78 89 105 109 114 116 119 120 121 122
 0579: 18 0 1 2 10 24 25 38 39 40 41 43 45 48 49 50 51 54 78 89 105 109 114 116 119 120 122
 0580: 29 0 1 2 10 24 25 38 39 40 41 43 45 48 49 50 51 78 89 105 109 114 116 119 120 122
 0581: 45 0 51 120
 0582: 34 55 98 99 100 102
 0583: 79 56 57 66 74 75 83 95 96
 0584: 66 55 56 57 66 67 72 74 75 83 92 93 94 95 96 97 98 99 100 101 102 110 111 118
 0585: 64 55 56 57 61 66 67 72 74 75 76 77 83 92 93 94 95 96 97 98 99 100 101 102 107 108 110 111 115 118
 0586: 44 55 56 57 61 66 67 68 72 74 75 76 77 83 90 91 92 93 94 95 96 97 98 99 100 101 102 107 108 110 111 115 118
 0587: 41 63 64 65 84 85 103 104
 0588: 30 62 63 64 65 84 85 103 104
 0589: 28 55 56 57 61 62 63 64 65 66 67 68 72 74 75 76 77 83 84 85 90 91 92 93 94 95 96 97 98 99 100 101 102 103 104 107 108 110 111 115 118
 0590: 104 79 81 82
 0591: 3 60 69 70
 0592: 30 0 2 3 4 5 6 7 8 9 10 11 12 13 14 15 16 17 18 19 20 21 22 23 24 25 26 27 28 29 30 31 32 33 34 35 36 37 38 39 40 41 42 43 44 45 46 47 48 49 50 51 89 105 109 114 116 117 119 120 121 123
 0593: 87 5 44
 0594: 63 11 16 18
 0595: 136 5 11 12 16 18 23 42 44 117
 0596: 3 5 11 12 16 18 23 24 25 42 44 117
 0597: 13 0 2 3 4 6 7 8 9 10 13 14 15 17 19 20 21 22 26 27 28 29 30 31 32 33 34 35 36 37 38 39 40 41 46 47 48 49 50 51 89 105 109 114 116 119 120 121 123
 0598: 15 0 2 3 4 6 7 8 9 13 14 15 17 19 20 21 22 26 27 28 29 30 31 32 33 34 35 36 37 38 39 40 41 46 47 48 49 50 51 89 105 109 114 116 119 120 121 123
 0599: 13 0 2 3 4 6 7 8 9 13 14 15 17 19 20 21 22 26 27 28 29 30 31 32 33 34 35 36 37 38 39 40 41 46 47 50 51 116 120 121 123
 0600: 12 20 26
 0601: 30 13 14 15 17 20 26 31 32
 0602: 25 3 4 8 9 13 14 15 17 19 20 21 22 26 27 28 29 30 31 32 33 34 35 36 37 46 47 121
 0603: 29 3 4 8 9 13 14 15 17 19 20 21 22 26 27 28 29 30 31 32 33 34 35 36 37 46 47 121 123
 0604: 29 0 2 6 7 38 39 40 41 50 51 116 120
 0605: 29 2 38 39 40 41 50 116 120
 0606: 9 2 6 7 38 39 40 41 50 116 120
 0607: 20 27 28 48 49
 0608: 21 27 28 48 49 120
 0609: 21 1 27 28 48 49 54 78 120
 0610: 19 99 100 102
 0611: 34 55 99 100 102
 0612: 41 74 75
 0613: 47 77 115
 0614: 57 68 71 86 87 90 91 106
 0615: 21 0 1 3 4 5 6 7 8 9 10 11 12 13 14 15 16 17 18 19 20 21 22 23 24 25 26 27 28 29 30 31 32 33 34 35 36 37 42 43 44 45 46 47 48 49 51 54 78 117 120 121 123
 0616: 22 0 3 4 5 6 7 8 9 10 11 12 13 14 15 16 17 18 19 20 21 22 23 24 25 26 29 30 31 32 33 34 35 36 37 42 43 44 45 46 47 51 117 121 123
 0617: 66 20 26 37
 0618: 19 19 20 26 37
 0619: 49 13 14 15 17 19 20 26 29 30 31 32 33 34 35 36 37
 0620: 22 0 3 4 5 6 7 8 9 10 11 12 16 18 21 22 23 24 25 42 43 44 45 46 47 51 117 121 123
 0621: 49 8 9 21 22 46
 0622: 22 3 4 8 9 21 22 46 47 121
 0623: 21 0 5 6 7 10 11 12 16 18 23 24 25 42 43 44 45 51 117 123
 0624: 22 0 5 6 7 10 11 12 16 18 23 24 25 42 43 44 45 51 117
 0625: 22 0 6 7 10 11 12 16 18 23 24 25 43 45 51 117
 0626: 21 0 6 7 10 11 12 16 18 24 25 43 45 51
 0627: 22 0 6 7 10 24 25 43 45 51
 0628: 24 10 24 25
 0629: 31 10 24 25 43 45
 0630: 5 5 6 7 8 9 11 12 13 14 15 16 17 18 19 20 21 22 23 24 25 26 27 28 29 30 31 32 33 34 35 36 37 42 43 44 45 46 47 117 123
 0631: 10 0 3 4 5 6 7 8 9 10 11 12 13 14 15 16 17 18 19 20 21 22 23 24 25 26 29 30 31 32 33 34 35 36 37 42 43 44 45 46 47 51 89 105 109 114 117 119 121 122 123
 0632: 53 55 61 62 63 64 65 67 68 72 76 77 83 90 91 92 93 94 97 98 99 100 101 102 103 104 107 108 110 111 115 118
 0633: 28 55 61 62 63 64 65 67 68 69 70 72 76 77 83 84 85 90 91 92 93 94 97 98 99 100 101 102 103 104 107 108 110 111 115 118
 0634: 55 71 86 87
 0635: 14 38 39 40 41 116
 0636: 12 13 15 17 19 20 26 31 32 33 34 35 36 37
 0637: 11 0 3 4 5 6 7 8 9 10 11 12 16 18 21 22 23 24 25 27 28 29 30 42 43 44 45 47 48 49 51 54 117 120 121 123
 0638: 12 0 3 4 5 6 7 11 12 16 18 23 24 25 27 28 29 30 42 43 44 45 47 48 49 51 54 117 121
 0639: 15 3 4 5 11 12 16 18 23 24 25 42 44 47 117 121
 0640: 59 5 11 12 16 18 23 42 44 117 123
 0641: 47 5 8 9 11 12 13 14 15 16 17 18 19 20 21 22 23 26 31 32 37 42 44 117 123
 0642: 9 1 3 4 5 8 9 11 12 13 14 15 16 17 18 19 20 21 22 23 24 25 26 27 28 29 30 31 32 33 34 35 36 37 42 43 44 45 46 47 54 78 117 121 122 123
 0643: 89 97 101
 0644: 13 55 92 93 97 98 99 100 101 102
 0645: 40 55 56 57 66 67 71 72 74 75 86 87 92 93 94 95 96 97 98 99 100 101 102 106 110 111 118
 0646: 16 55 56 57 66 67 69 70 71 72 74 75 84 85 86 87 92 93 94 95 96 97 98 99 100 101 102 106 110 111 118
 0647: 16 55 56 57 58 59 60 66 67 69 70 71 72 73 74 75 79 80 81 82 84 85 86 87 88 92 93 94 95 96 97 98 99 100 101 102 106 110 111 112 113 118
 0648: 8 1 2 24 38 39 40 41 50 78 116 122
 0649: 48 55 97
 0650: 11 55 94 97 98 99 100
 0651: 10 0 1 2 3 4 6 7 8 9 10 13 14 15 17 19 20 21 22 24 25 26 27 28 29 30 31 32 33 34 35 36 37 38 39 40 41 42 43 45 46 47 48 49 50 51 54 78 89 105 109 114 116 119 120 121 122 123
 0652: 8 6 7 8 9 27 28 29 30
 0653: 9 20 37
 0654: 37 15 17 31
 0655: 18 33 34 35
 0656: 11 19 33 34 35 36
 0657: 8 0 1 2 10 24 25 38 39 40 41 43 45 48 49 50 51 54 78 89 105 109 114 116 119 120 122 123
 0658: 9 0 1 2 24 25 38 39 40 41 43 45 48 49 50 51 78 89 105 109 114 116 119 120 122
 0659: 25 0 48 49 51 89 105 109 114 119 120
 0660: 28 48 49 89 105 109 114 119 120
 0661: 8 1 24 25 39 40 41 43 45 46 54 78 116 122
 0662: 5 1 24 25 39 40 41 43 45 46 48 49 54 78 89 105 109 114 116 119 122
 0663: 20 64 103 104
 0664: 5 1 24 78
 0665: 51 2 38 50
 0666: 17 27 28 29 30 54
 0667: 11 1 2 24 25 27 28 29 30 38 39 40 41 50 54 78 116 122
 0668: 1 3 4 5 42 44 47 121
 0669: 12 3 4 5 42 44 47 121 123
 0670: 2 13 14 15 17 19 20 31 32 33 34 35 36 37
 0671: 28 8 9 13 14 15 17 19 20 21 22 26 31 32 33 34 35 36 37 46
 0672: 16 3 4 5 8 9 13 14 15 17 19 20 21 22 26 31 32 33 34 35 36 37 42 44 46 47 121 123
 0673: 1 3 4 5 8 9 10 13 14 15 17 19 20 21 22 26 31 32 33 34 35 36 37 42 44 46 47 121 123
 0674: 19 97 102
 0675: 28 97 99 100 102
 0676: 34 94 98
 0677: 25 86 87
 0678: 16 55 56 57 66 67 68 71 72 74 75 86 87 90 91 92 93 94 95 96 97 98 99 100 101 102 106 110 111 118
 0679: 17 55 56 57 61 66 67 68 71 72 74 75 76 77 83 86 87 90 91 92 93 94 95 96 97 98 99 100 101 102 106 107 108 110 111 115 118
 0680: 117 58 59 60 69 70 73 79 80 81 82 84 85 88 112 113
 0681: 31 0 1 2 3 4 5 6 7 8 9 10 11 12 13 14 15 16 17 18 19 20 21 22 23 24 25 26 27 28 29 30 31 32 33 34 35 36 37 38 39 40 41 42 43 44 45 46 47 50 51 54 78 116 117 120 121 122 123
 0682: 11 0 1 2 3 4 5 6 7 8 9 10 11 12 13 14 15 16 17 18 19 20 21 22 23 24 25 26 27 28 29 30 31 32 33 34 35 36 37 38 39 40 41 42 44 46 47 50 51 54 78 116 117 120 121 122 123
 0683: 6 0 1 2 6 7 11 12 16 18 23 24 25 27 28 29 30 38 39 40 41 50 51 54 78 116 117 120 122
 0684: 31 0 6 7 11 12 16 18 23 51 117 120
 0685: 12 6 7 11 12 16 18 23 117
 0686: 41 55 98 99 100 101 102
 0687: 23 56 57 61 66 74 75 76 77 83 95 96 107 108 115
 0688: 20 55 56 57 61 66 67 72 74 75 76 77 83 84 85 92 93 94 95 96 97 98 99 100 101 102 107 108 110 111 115 118
 0689: 6 55 56 57 61 66 67 69 70 72 74 75 76 77 83 84 85 92 93 94 95 96 97 98 99 100 101 102 107 108 110 111 115 118
 0690: 10 55 56 57 58 59 60 61 66 67 69 70 72 73 74 75 76 77 79 80 81 82 83 84 85 88 92 93 94 95 96 97 98 99 100 101 102 107 108 110 111 112 113 115 118
 0691: 21 62 63 64 65 68 71 86 87 90 91 103 104 106
 0692: 4 0 2 3 4 5 6 7 8 9 10 11 12 13 14 15 16 17 18 19 20 21 22 23 26 27 28 29 30 31 32 33 34 35 36 37 38 39 40 41 42 43 44 45 46 47 48 49 50 51 54 89 105 109 114 116 117 119 120 121 123
 0693: 20 3 4 33 34 35 36 47 121
 0694: 4 3 4 8 9 33 34 35 36 47 121
 0695: 6 3 4 6 7 8 9 27 28 29 30 33 34 35 36 47 121
 0696: 62 15 17 20 26 31 32 37
 0697: 23 14 15 17 19 20 26 31 32 37
 0698: 5 13 14 15 17 19 20 21 22 26 31 32 37 43 45 46
 0699: 4 11 12 13 14 15 16 17 18 19 20 21 22 26 31 32 37 43 45 46
 0700: 6 11 12 13 14 15 16 17 18 19 20 21 22 23 26 31 32 37 43 45 46 117
 0701: 3 11 12 13 14 15 16 17 18 19 20 21 22 23 26 31 32 37 42 43 45 46 117
 0702: 5 5 11 12 13 14 15 16 17 18 19 20 21 22 23 26 31 32 37 42 43 44 45 46 117
 0703: 4 5 11 12 13 14 15 16 17 18 19 20 21 22 23 26 31 32 37 42 43 44 45 46 117 123
 0704: 6 3 4 5 6 7 8 9 11 12 13 14 15 16 17 18 19 20 21 22 23 26 27 28 29 30 31 32 33 34 35 36 37 42 43 44 45 46 47 117 121 123
 0705: 6 3 4 5 6 7 8 9 10 11 12 13 14 15 16 17 18 19 20 21 22 23 26 27 28 29 30 31 32 33 34 35 36 37 42 43 44 45 46 47 117 121 123
 0706: 30 89 105 109 119
 0707: 7 3 4 5 11 12 16 18 23 27 28 29 30 33 34 35 36 42 44 47 117 121 123
 0708: 41 56 57 96
 0709: 1 63 64 65 66 74 75 103 104
 0710: 31 55 56 57 58 59 60 61 62 63 64 65 66 67 68 69 70 71 72 73 74 75 76 77 79 80 81 82 83 84 85 86 87 90 91 92 93 94 95 96 97 98 99 100 101 102 103 104 106 107 108 110 111 112 113 115 118
 0711: 1 52 53 122
 0712: 18 8 9 21 22
 0713: 11 97 101 102
 0714: 9 56 57 61 62 63 64 65 66 71 74 75 76 77 86 87 95 96 103 104 106 107 108 115
 0715: 11 56 57 61 62 63 64 65 66 68 71 74 75 76 77 86 87 90 91 95 96 103 104 106 107 108 115
 0716: 58 58 59 73
 0717: 54 0 1 3 4 5 8 9 10 11 12 13 14 15 16 17 18 19 20 21 22 23 24 25 26 27 28 29 30 31 32 33 34 35 36 37 42 43 44 45 46 47 48 49 51 54 78 89 105 109 114 117 119 121 122 123
 0718: 12 1 10 24 25 39 40 41 43 45 46 54 78 116 122
 0719: 31 55 97 98
 0720: 51 56 57 58 59 60 61 62 66 68 71 73 74 75 76 77 79 80 81 82 83 86 87 88 90 91 95 96 106 107 108 112 113 115
 0721: 34 3 4 5 8 9 11 12 13 14 15 16 17 18 19 20 21 22 23 26 27 28 29 30 31 32 33 34 35 36 37 42 43 44 45 46 47 117 121
 0722: 4 55 99 100 101
 0723: 61 55 97 99 100 101
 0724: 22 3 4 5 11 12 16 18 23 27 28 29 30 33 34 35 36 42 43 44 45 47 121
 0725: 22 3 4 5 8 9 11 12 13 14 15 16 17 18 19 20 21 22 23 26 27 28 29 30 31 32 33 34 35 36 37 42 43 44 45 46 47 121
 0726: 22 3 4 5 8 9 11 12 13 14 15 16 17 18 19 20 21 22 23 26 27 28 29 30 31 32 33 34 35 36 37 42 43 44 45 46 47 121 123
 0727: 18 3 4 5 8 9 10 11 12 13 14 15 16 17 18 19 20 21 22 23 26 27 28 29 30 31 32 33 34 35 36 37 42 43 44 45 46 47 48 49 89 105 109 114 117 119 121 123
 0728: 14 94 97 98
 0729: 17 94 97 98 101 102
 0730: 2 79 80 81 82 88
 0731: 18 58 59 60 61 62 68 71 73 76 77 79 80 81 82 83 86 87 88 90 91 106 107 108 112 113 115
 0732: 19 58 59 60 61 62 68 69 70 71 73 76 77 79 80 81 82 83 86 87 88 90 91 106 107 108 112 113 115
 0733: 18 58 59 60 61 62 68 69 70 71 73 76 77 79 80 81 82 83 84 85 86 87 88 90 91 106 107 108 112 113 115
 0734: 64 55 58 59 60 61 62 67 68 69 70 71 72 73 76 77 79 80 81 82 83 84 85 86 87 88 90 91 92 93 94 97 98 99 100 101 102 106 107 108 110 111 112 113 115 118
 0735: 10 45 46
 0736: 4 3 4 5 11 12 16 18 23 42 44 47 54 121
 0737: 3 27 28 29 30 35 36
 0738: 8 1 3 4 5 8 9 10 11 12 13 14 15 16 17 18 19 20 21 22 23 24 25 26 27 28 29 30 31 32 33 34 35 36 37 42 43 44 45 46 47 54 78 121 122 123
 0739: 10 1 3 4 5 8 9 10 11 12 13 14 15 16 17 18 19 20 21 22 23 24 25 26 27 28 29 30 31 32 33 34 35 36 37 42 43 44 45 46 47 48 49 54 78 89 105 109 114 119 121 122 123
 0740: 7 61 68 76 77 83 107 108 115
 0741: 7 56 57 61 66 68 71 74 75 76 77 83 86 87 95 96 106 107 108 115
 0742: 4 55 56 57 61 62 63 64 65 66 67 68 69 70 71 72 74 75 76 77 79 80 81 82 83 84 85 86 87 88 90 91 92 93 94 95 96 97 98 99 100 101 102 103 104 106 107 108 110 111 115 118
 0743: 15 97 98 99 100 101 102
 0744: 7 61 107 108 115
 0745: 11 64 65 103 104
 0746: 7 1 54 78 122
 0747: 11 97 98 101 102
 0748: 32 55 97 98 101
 0749: 12 0 1 3 4 5 6 7 8 9 10 11 12 13 14 15 16 17 18 19 20 21 22 23 24 25 26 27 28 29 30 31 32 33 34 35 36 37 42 43 44 45 46 47 51 54 78 89 105 109 114 117 119 120 121 122 123
 0750: 17 0 3 4 5 6 7 8 9 11 12 13 14 15 16 17 18 19 20 21 22 23 24 25 26 27 28 29 30 31 32 33 34 35 36 37 42 43 44 45 46 47 51 117 120 121 123
 0751: 23 8 9 120
 0752: 27 3 4 5 8 9 13 14 15 17 19 20 21 22 26 29 30 31 32 33 34 35 36 37 46 47 120 121 123
 0753: 17 55 94
 0754: 23 55 94 101
 0755: 11 55 92 93 94 101 110 111
 0756: 15 55 92 93 94 101 102 110 111
 0757: 11 55 92 93 94 97 101 102 110 111
 0758: 1 55 92 93 94 97 100 101 102 110 111
 0759: 18 55 92 93 94 97 99 100 101 102 110 111
 0760: 19 56 57 66 68 71 74 75 86 87 90 91 95 96 106
 0761: 27 56 57 61 66 68 71 74 75 76 77 83 86 87 90 91 95 96 106 107 108 115
 0762: 33 55 56 57 58 59 60 61 62 63 64 65 66 67 68 71 72 73 74 75 76 77 79 80 81 82 83 84 85 86 87 88 90 91 92 93 94 95 96 97 98 99 100 101 102 103 104 106 107 108 110 111 112 113 115 118
 0763: 43 48 49 52 53 55 56 57 58 59 60 61 62 63 64 65 66 67 68 69 70 71 72 73 74 75 76 77 79 80 81 82 83 84 85 86 87 88 90 91 92 93 94 95 96 97 98 99 100 101 102 103 104 106 107 108 110 111 112 113 115 118
 0764: 14 0 2 3 4 5 6 7 8 9 10 11 12 13 14 15 16 17 18 19 20 21 22 23 24 25 26 27 28 29 30 31 32 33 34 35 36 37 38 39 40 41 42 43 44 45 46 47 50 51 89 105 109 114 116 117 119 120 121 122 123
 0765: 13 0 2 3 4 5 6 7 8 9 10 11 12 13 14 15 16 17 18 19 20 21 22 23 26 27 28 29 30 31 32 33 34 35 36 37 38 39 40 41 42 43 44 45 46 47 50 51 89 105 109 114 116 117 119 120 121 122 123
 0766: 15 0 3 4 5 6 7 8 9 10 11 12 13 14 15 16 17 18 19 20 21 22 23 26 27 28 29 30 31 32 33 34 35 36 37 42 43 44 45 46 47 51 89 105 109 114 117 119 120 121 122 123
 0767: 23 0 3 4 5 6 7 8 9 11 12 13 14 15 16 17 18 19 20 21 22 23 26 27 28 29 30 31 32 33 34 35 36 37 42 43 44 45 46 47 51 117 120 121 123
 0768: 15 0 3 4 5 6 7 8 9 11 12 13 14 15 16 17 18 19 20 21 22 23 26 27 28 29 30 31 32 33 34 35 36 37 42 44 46 47 51 117 120 121 123
 0769: 15 0 3 4 5 6 7 8 9 11 12 16 18 23 27 28 29 30 33 34 35 36 42 44 47 51 117 120 121 123
 0770: 15 3 4 8 9 27 28 29 30 33 34 35 36 47 121
 0771: 11 0 5 6 7 11 12 16 18 23 42 44 51 117 120 123
 0772: 14 0 5 6 7 11 12 16 18 23 42 44 51 117 120
 0773: 11 0 6 7 11 12 16 18 51 120
 0774: 2 1 10 24 25 39 40 43 45 46 48 49 54 78 89 105 109 114 119 122
 0775: 2 39 40 41
 0776: 1 0 3 4 5 6 7 8 9 10 11 12 13 14 15 16 17 18 19 20 21 22 23 26 27 28 29 30 31 32 33 34 35 36 37 42 43 44 45 46 47 48 49 51 89 105 109 114 117 119 121 123
 0777: 52 1 24 25 43 45 46 54 78 122
 0778: 18 3 4 8 9 13 14 15 17 19 20 21 22 26 27 28 29 30 31 32 33 34 35 36 37 47 121
 0779: 4 67 111 118
 0780: 6 56 57 61 63 64 65 66 71 74 75 76 77 83 86 87 95 96 103 104 106 107 108 115
 0781: 21 3 4 27 28 29 30 33 34 35 36 47 54 117 121
 0782: 53 3 4 5 8 9 11 12 13 14 15 16 17 18 19 20 21 22 23 26 27 28 29 30 31 32 33 34 35 36 37 42 44 47 54 117 121
 0783: 8 3 4 5 11 12 16 18 23 27 28 29 30 33 34 35 36 42 43 44 45 47 117 121
 0784: 4 3 4 5 11 12 16 18 23 27 28 29 30 33 34 35 36 42 43 44 45 47 117 121 123
 0785: 10 15 17 20 31 32
 0786: 16 15 17 19 20 31 32
 0787: 4 1 3 4 5 8 9 10 11 12 13 14 15 16 17 18 19 20 21 22 23 24 25 26 27 28 29 30 31 32 33 34 35 36 37 42 43 44 45 46 47 78 117 121 122 123
 0788: 4 48 49 54 89 105 109 114 119
 0789: 20 94 102
 0790: 4 67 72 111 118
 0791: 9 67 72 110 111 118
 0792: 4 79 80 81 82 112
 0793: 33 58 59 73 79 80 81 82 88 112
 0794: 2 1 25 54 78
 0795: 25 1 24 25 54 78
 0796: 6 10 43 45 46 122
 0797: 31 47 121
 0798: 4 1 54 78 89 105 109 114 119 122
 0799: 14 1 48 49 54 78 89 105 109 114 119 122
 0800: 5 55 92 93 97 98 99 100 101 102 110 111
 0801: 7 55 56 57 58 59 60 66 67 71 72 73 74 75 79 80 81 82 86 87 88 92 93 94 95 96 97 98 99 100 101 102 106 110 111 112 113 118
 0802: 6 55 56 57 58 59 60 61 62 66 67 68 71 72 73 74 75 76 77 79 80 81 82 83 86 87 88 90 91 92 93 94 95 96 97 98 99 100 101 102 106 107 108 110 111 112 113 115 118
 0803: 16 55 56 57 58 59 60 61 62 66 67 68 69 70 71 72 73 74 75 76 77 79 80 81 82 83 86 87 88 90 91 92 93 94 95 96 97 98 99 100 101 102 106 107 108 110 111 112 113 115 118
 0804: 4 0 1 3 4 5 6 7 8 9 10 11 12 13 14 15 16 17 18 19 20 21 22 23 26 27 28 29 30 31 32 33 34 35 36 37 42 43 44 45 46 47 48 49 51 54 78 89 105 109 114 117 119 120 121 122 123
 0805: 4 22 120
 0806: 6 8 9 22 120
 0807: 5 14 15 17 31 32
 0808: 7 14 15 17 26 31 32 37
 0809: 4 8 9 13 14 15 17 19 20 22 26 31 32 37 46 120
 0810: 28 3 4 5 8 9 13 14 15 17 19 20 21 22 26 29 30 31 32 33 34 35 36 37 44 46 47 120 121 123
 0811: 4 6 7 27 28 43 45
 0812: 6 6 7 10 27 28 43 45
 0813: 6 3 4 5 6 7 8 9 10 11 12 13 14 15 16 17 18 19 20 21 22 23 26 27 28 29 30 31 32 33 34 35 36 37 42 43 44 45 46 47 117 120 121 123
 0814: 6 0 1 48 49 51 54 78 89 105 109 114 119 122
 0815: 47 43 46
 0816: 3 27 28 29 30 33 34
 0817: 28 61 62 63 64 65 76 77 83 103 104 107 108 115
 0818: 21 56 57 58 59 60 61 62 63 64 65 66 68 71 73 74 75 76 77 79 80 81 82 83 86 87 88 90 91 95 96 103 104 106 107 108 112 113 115
 0819: 9 86 87 106
 0820: 7 14 15 17 19 26 31 32 37
 0821: 4 0 3 4 5 6 7 8 9 11 12 16 18 23 27 28 29 30 33 34 35 36 42 44 47 51 117 120 121
 0822: 3 8 9 27 28 29 30
 0823: 4 0 6 7 11 12 16 18 23 42 44 51 117 120
 0824: 1 0 2 50
 0825: 29 5 42
 0826: 14 11 12 16 18 23 44
 0827: 47 48 49 105
 0828: 15 55 67 68 72 84 85 90 91 92 93 94 97 98 99 100 101 102 110 111 118
 0829: 15 55 62 63 64 65 67 68 72 84 85 90 91 92 93 94 97 98 99 100 101 102 103 104 110 111 118
 0830: 2 3 4 27 28 29 30 33 34 35 36 47 117 121
 0831: 15 19 20
 0832: 1 19 20 26
 0833: 49 3 4 5 8 9 11 12 13 14 15 16 17 18 19 20 21 22 23 26 27 28 29 30 31 32 33 34 35 36 37 42 44 47 117 121
 0834: 11 58 59 60 79 80 81 82 88 112 113
 0835: 43 1 24 25 43 45 46 48 49 54 78 89 105 109 114 119 122
 0836: 38 3 4 5 11 12 16 18 23 27 28 29 30 33 34 35 36 42 44 47 117 121
 0837: 12 3 4 5 8 9 10 11 12 13 14 15 16 17 18 19 20 21 22 23 26 27 28 29 30 31 32 33 34 35 36 37 42 44 47 117 121 123
 0838: 7 58 59 60 73 80 82 88 112 113
 0839: 41 55 58 59 60 62 67 69 70 72 73 79 80 81 82 84 85 88 92 93 94 97 98 99 100 101 102 110 111 112 113 118
 0840: 41 55 58 59 60 61 62 67 69 70 72 73 76 77 79 80 81 82 83 84 85 88 92 93 94 97 98 99 100 101 102 107 108 110 111 112 113 115 118
 0841: 43 55 58 59 60 61 62 67 68 69 70 72 73 76 77 79 80 81 82 83 84 85 88 90 91 92 93 94 97 98 99 100 101 102 107 108 110 111 112 113 115 118
 0842: 4 66 74 75 95
 0843: 8 58 59 60 73 79 80 81 88 112 113
 0844: 12 38 52 53
 0845: 20 1 25 78 122
 0846: 1 1 24 25 43 45 46 78 117 122
 0847: 1 1 24 25 43 45 46 48 49 78 89 105 109 114 117 119 122
 0848: 1 1 10 24 25 43 45 46 48 49 78 89 105 109 114 117 119 122
 0849: 9 55 92 94 97 98 99 100 101 102
 0850: 10 61 83 107 108
 0851: 1 24 25 45
 0852: 2 61 77 107 108 115
 0853: 25 56 57 58 59 60 61 62 63 64 65 66 68 69 70 71 73 74 75 76 77 79 80 81 82 83 84 85 86 87 88 90 91 95 96 103 104 106 107 108 112 113 115
 0854: 1 92 93 111
 0855: 8 55 92 93 94 97 98 99 100 101 102 111
 0856: 1 56 57 75 95 96
 0857: 12 0 2 3 4 5 6 7 8 9 10 11 12 13 14 15 16 17 18 19 20 21 22 23 24 25 26 27 28 29 30 31 32 33 34 35 36 37 38 39 40 41 42 43 44 45 46 47 48 49 50 51 54 116 117 120 121 123
 0858: 7 0 2 3 4 5 6 7 8 9 11 12 13 14 15 16 17 18 19 20 21 22 23 24 25 26 27 28 29 30 31 32 33 34 35 36 37 38 39 40 41 42 43 44 45 46 47 48 49 50 51 116 117 120 121 123
 0859: 2 3 4 5 8 9 11 12 13 14 15 16 17 18 19 20 21 22 23 24 25 26 27 28 29 30 31 32 33 34 35 36 37 42 43 44 45 46 47 117 121
 0860: 9 2 38 39 40 41 48 49 50 116 120
 0861: 4 8 9 26 37
 0862: 8 3 4 8 9 13 14 15 17 19 20 21 22 26 27 28 29 30 31 32 33 34 35 36 37 47 54 121
 0863: 2 3 4 8 9 13 14 15 17 19 20 21 22 26 27 28 29 30 31 32 33 34 35 36 37 47 54 121 123
 0864: 9 1 41 78 116 122
 0865: 9 1 41 54 78 116 122
 0866: 6 1 41 48 49 54 78 89 105 109 114 116 119 122
 0867: 14 6 7 27 28 29 30 33 34 35 36
 0868: 3 6 7 27 28 29 30 33 34 35 36 47
 0869: 12 3 4 6 7 27 28 29 30 33 34 35 36 47 121
 0870: 6 13 15 17 19 20 26 31 32 37
 0871: 18 13 14 15 17 19 20 22 26 31 32 37 46
 0872: 9 8 9 13 14 15 17 19 20 21 22 26 31 32 37 46 117
 0873: 8 3 4 6 7 8 9 13 14 15 17 19 20 21 22 26 27 28 29 30 31 32 33 34 35 36 37 46 47 117 121
 0874: 9 10 11 12 16 18 24 25 43 45
 0875: 7 5 10 11 12 16 18 24 25 43 45
 0876: 8 5 10 11 12 16 18 24 25 43 44 45
 0877: 6 5 10 11 12 16 18 23 24 25 43 44 45
 0878: 9 5 10 11 12 16 18 23 24 25 42 43 44 45
 0879: 7 5 10 11 12 16 18 23 24 25 42 43 44 45 123
 0880: 19 3 4 5 6 7 8 9 10 11 12 13 14 15 16 17 18 19 20 21 22 23 24 25 26 27 28 29 30 31 32 33 34 35 36 37 42 43 44 45 46 47 117 121 123
 0881: 9 1 3 4 5 6 7 8 9 10 11 12 13 14 15 16 17 18 19 20 21 22 23 24 25 26 27 28 29 30 31 32 33 34 35 36 37 41 42 43 44 45 46 47 48 49 54 78 89 105 109 114 116 117 119 121 122 123
 0882: 9 55 97 102
 0883: 9 61 62 71 76 77 83 86 87 106 107 108 115
 0884: 9 55 61 62 67 68 71 72 76 77 83 86 87 90 91 92 93 94 97 98 99 100 101 102 106 107 108 110 111 115 118
 0885: 9 55 61 62 67 68 71 72 76 77 83 84 85 86 87 90 91 92 93 94 97 98 99 100 101 102 106 107 108 110 111 115 118
 0886: 9 55 58 59 60 61 62 67 68 71 72 73 76 77 79 80 81 82 83 84 85 86 87 88 90 91 92 93 94 97 98 99 100 101 102 106 107 108 110 111 112 113 115 118
 0887: 11 0 1 3 4 5 6 7 8 9 10 11 12 13 14 15 16 17 18 19 20 21 22 23 24 25 26 27 28 29 30 31 32 33 34 35 36 37 41 42 43 44 45 46 47 48 49 51 54 78 89 105 109 114 116 117 119 121 122 123
 0888: 4 55 94 99 100 102
 0889: 3 55 94 97 99 100 102
 0890: 3 61 62 63 64 65 68 76 77 83 84 85 90 91 103 104 107 108 115
 0891: 3 3 4 16 18 47 121
 0892: 3 3 4 5 11 12 16 18 23 24 25 42 43 44 45 47 48 49 117 121
 0893: 3 6 7 29 30
 0894: 3 0 8 9 10 13 14 15 17 19 20 21 22 26 31 32 33 34 35 36 37 46 51 120 123
 0895: 3 8 9 21 120
 0896: 3 14 15 17 19 20 26 31 32 33 34 35 36 37
 0897: 6 1 5 11 12 16 18 23 24 25 42 43 44 45 46 78 122
 0898: 4 1 5 11 12 16 18 23 24 25 42 43 44 45 46 48 49 78 89 105 109 114 119 122
 0899: 1 54 123
 0900: 4 1 5 11 12 16 18 23 24 25 42 43 44 45 46 48 49 54 78 89 105 109 114 119 122 123
 0901: 4 3 4 8 9 13 14 15 17 19 20 21 22 26 27 28 29 30 31 32 33 34 35 36 37 47 117 121
 0902: 1 3 4 8 9 10 13 14 15 17 19 20 21 22 26 27 28 29 30 31 32 33 34 35 36 37 47 117 121
 0903: 2 55 94 97 101
 0904: 7 55 94 97 101 102
 0905: 11 63 64 65 71 86 87 103 104 106
 0906: 1 63 64 65 84 103 104
 0907: 16 5 10 11 12 16 18 23 24 25 42 43 44 45 117
 0908: 26 8 9 13 14 15 17 19 20 21 22 26 31 32 37 46 123
 0909: 16 0 2 6 7 38 39 40 41 48 49 50 51 89 105 109 114 116 119 120
 0910: 22 0 3 4 5 6 7 8 9 10 11 12 13 14 15 16 17 18 19 20 21 22 23 24 25 26 27 28 29 30 31 32 33 34 35 36 37 42 43 44 45 46 47 51 117 120 121 123
 0911: 15 8 9 13 14 15 17 19 20 21 22 26 31 32 37 46 120 123
 0912: 14 0 6 7 27 28 51
 0913: 16 3 4 5 8 9 10 11 12 13 14 15 16 17 18 19 20 21 22 23 26 27 28 29 30 31 32 33 34 35 36 37 39 40 41 42 44 47 54 116 117 121 123
 0914: 1 53 55 56 57 58 59 60 61 62 63 64 65 66 67 68 69 70 71 72 73 74 75 76 77 79 80 81 82 83 84 85 86 87 88 90 91 92 93 94 95 96 97 98 99 100 101 102 103 104 106 107 108 110 111 112 113 115 118
 0915: 7 5 6 7 8 9 11 12 13 14 15 16 17 18 19 20 23 24 25 26 27 28 29 30 31 32 33 34 35 36 37 42 43 44 45 117 123
 0916: 6 94 97
 0917: 1 55 94 97
 0918: 1 55 56 57 58 59 60 66 67 69 70 72 73 74 75 79 80 81 82 84 85 86 88 92 93 94 95 96 97 98 99 100 101 102 110 111 112 113 118
 0919: 1 0 3 4 5 6 7 8 9 10 11 12 13 14 15 16 17 18 19 20 21 22 23 26 27 28 29 30 31 32 33 34 35 36 37 42 44 47 48 49 51 54 89 105 109 114 117 119 120 121 123
 0920: 1 0 3 4 5 6 7 8 9 10 11 12 13 14 15 16 17 18 19 20 21 22 23 26 27 28 29 30 31 32 33 34 35 36 37 42 44 47 48 49 51 89 105 109 114 117 119 120 121 123
 0921: 2 0 3 4 5 6 7 8 9 11 12 13 14 15 16 17 18 19 20 21 22 23 26 27 28 29 30 31 32 33 34 35 36 37 42 44 47 48 49 51 89 105 109 114 117 119 120 121 123
 0922: 2 0 3 4 5 6 7 8 9 11 12 13 14 15 16 17 18 19 20 21 22 23 26 27 28 29 30 31 32 33 34 35 36 37 42 44 47 51 117 120 121 123
 0923: 39 55 56 57 61 62 66 67 68 71 72 74 75 76 77 83 86 87 90 91 92 93 94 95 96 97 98 99 100 101 102 106 107 108 110 111 115 118
 0924: 1 69 70 79 80 81 82 84 85
 0925: 1 69 70 73 79 80 81 82 84 85
 0926: 1 58 59 69 70 73 79 80 81 82 84 85 88
 0927: 1 58 59 69 70 73 79 80 81 82 84 85 88 112 113
 0928: 1 38 52 53 55 56 57 58 59 60 61 62 66 67 68 69 70 71 72 73 74 75 76 77 79 80 81 82 83 84 85 86 87 88 90 91 92 93 94 95 96 97 98 99 100 101 102 106 107 108 110 111 112 113 115 118
 0929: 1 2 38 50 52 53 55 56 57 58 59 60 61 62 66 67 68 69 70 71 72 73 74 75 76 77 79 80 81 82 83 84 85 86 87 88 90 91 92 93 94 95 96 97 98 99 100 101 102 106 107 108 110 111 112 113 115 118
 0930: 1 39 40 63 64 65 103 104
 0931: 1 0 3 4 5 8 9 10 11 12 13 14 15 16 17 18 19 20 21 22 23 26 27 28 29 30 31 32 33 34 35 36 37 42 43 44 45 46 47 48 49 51 89 105 109 114 117 119 121 123
 0932: 34 10 48 49 89 105 109 114 119
 0933: 16 13 14 15 17 20 31 32 37
 0934: 25 56 57 66 69 70 71 74 75 86 87 95 96 106
 0935: 6 61 62 63 64 65 68 76 77 90 91 103 104 107 108 115
 0936: 7 0 1 2 3 4 5 6 7 8 9 11 12 13 14 15 16 17 18 19 20 21 22 23 24 25 26 27 28 29 30 31 32 33 34 35 36 37 38 39 40 41 42 44 46 47 50 51 54 78 116 117 120 121 122 123
 0937: 10 0 3 4 5 6 7 8 9 11 12 13 14 15 16 17 18 19 20 21 22 23 26 31 32 33 34 35 36 37 42 44 46 47 51 117 120 121 123
 0938: 16 5 42 44 123
 0939: 14 0 6 7 11 12 16 18 23 51 117
 0940: 7 68 83 90 91
 0941: 4 13 14 20 33 34 35 36
 0942: 22 15 17 19 31 32
 0943: 4 5 8 9 13 14 15 17 19 20 26 31 32 33 34 35 36 37 42 44 123
 0944: 5 3 4 5 8 9 13 14 15 17 19 20 26 31 32 33 34 35 36 37 42 44 47 121 123
 0945: 2 0 1 2 3 4 5 6 7 8 9 10 11 12 13 14 15 16 17 18 19 20 21 22 23 24 25 26 27 28 29 30 31 32 33 34 35 36 37 38 39 40 41 42 43 44 45 46 47 50 51 54 78 89 109 114 116 117 119 120 121 122 123
 0946: 4 0 1 2 6 7 10 11 12 16 18 23 24 25 27 28 29 30 38 39 40 41 43 45 50 51 54 78 116 117 120 122
 0947: 5 0 1 2 6 7 10 11 12 16 18 23 24 25 27 28 29 30 38 39 40 41 50 51 54 78 116 117 120 122
 0948: 4 0 2 6 7 11 12 16 18 23 27 28 29 30 38 39 40 41 50 51 54 116 117 120 122
 0949: 5 0 6 7 11 12 16 18 23 27 28 29 30 51 54 117 120
 0950: 4 0 11 12 16 18 23 51 117
 0951: 1 55 56 57 61 62 63 64 65 66 67 68 71 74 75 76 77 83 86 87 90 91 92 93 94 95 96 97 98 99 100 101 102 103 104 106 107 108 110 111 115 118
 0952: 5 0 1 3 4 5 8 9 10 11 12 13 14 15 16 17 18 19 20 21 22 23 24 25 26 27 28 29 30 31 32 33 34 35 36 37 42 43 44 45 46 47 48 49 51 54 78 89 105 109 114 117 119 120 121 122 123
 0953: 4 1 24 25 48 49 54 78 89 105 109 114 119 122
 0954: 10 15 17 32
 0955: 1 67 72 92 93 110 111 118
 0956: 3 61 76 77 83 90 91 107 108 115
 0957: 27 11 12 16 18 23 42 117
 0958: 17 3 4 5 8 9 10 11 12 13 14 15 16 17 18 19 20 21 22 23 24 25 26 29 30 31 32 33 34 35 36 37 42 43 44 45 46 47 117 120 121 123
 0959: 4 55 84 85 92 93 94 97 98 99 100 101 102 110 111
 0960: 5 56 57 61 62 63 64 65 66 67 68 71 72 74 75 76 77 83 86 87 90 91 95 96 103 104 106 107 108 115 118
 0961: 1 8 9 13 14 15 17 19 20 26 31 32
 0962: 8 5 8 9 11 12 13 14 15 16 17 18 19 20 21 22 23 26 31 32 37 42 44 117
 0963: 1 92 93 94 98
 0964: 6 0 1 2 3 4 5 8 9 10 11 12 13 14 15 16 17 18 19 20 21 22 23 24 25 26 27 28 29 30 31 32 33 34 35 36 37 39 40 41 42 43 44 45 46 47 48 49 50 51 54 78 89 105 109 114 116 117 119 121 122 123
 0965: 22 11 12 16 18 43 45
 0966: 1 2 24 25 38 39 40 41 50 116
 0967: 13 0 3 4 5 6 7 8 9 11 12 13 14 15 16 17 18 19 20 21 22 23 26 27 28 29 30 31 32 33 34 35 36 37 42 43 44 45 46 47 48 49 51 89 105 109 114 117 119 120 121 123
 0968: 1 0 6 7 11 12 16 18 23 51 120
 0969: 24 55 56 57 58 59 60 66 67 69 70 72 73 74 75 79 80 81 82 83 84 85 88 92 93 94 95 96 97 98 99 100 101 102 110 111 112 113 118
 0970: 20 61 68 71 76 77 86 87 90 91 106 107 108 115
 0971: 23 55 56 57 58 59 60 61 66 67 68 69 70 71 72 73 74 75 76 77 79 80 81 82 83 84 85 86 87 88 90 91 92 93 94 95 96 97 98 99 100 101 102 106 107 108 110 111 112 113 115 118
 0972: 24 0 2 3 4 5 6 7 8 9 10 11 12 13 14 15 16 17 18 19 20 21 22 23 26 27 28 29 30 31 32 33 34 35 36 37 39 40 41 42 43 44 45 46 47 48 49 50 51 54 89 105 109 114 116 117 119 120 121 122 123
 0973: 16 0 2 3 4 5 6 7 8 9 10 11 12 13 14 15 16 17 18 19 20 21 22 23 26 27 28 29 30 31 32 33 34 35 36 37 39 40 41 42 43 44 45 46 47 48 49 50 51 89 105 109 114 116 117 119 120 121 122 123
 0974: 19 0 2 3 4 5 8 9 10 11 12 16 18 21 22 23 39 40 41 42 43 44 45 46 47 48 49 50 51 89 105 109 114 116 117 119 120 121 122 123
 0975: 23 0 3 4 5 8 9 10 11 12 16 18 21 22 23 42 43 44 45 46 47 48 49 51 89 105 109 114 117 119 120 121 122 123
 0976: 16 5 8 9 11 12 16 18 21 22 23 42 44 46 117 123
 0977: 24 3 4 5 8 9 11 12 16 18 21 22 23 42 44 46 47 117 121 123
 0978: 15 10 43 45 89 105 109 114 119 122
 0979: 12 3 4 5 8 9 10 11 12 16 18 21 22 23 42 43 44 45 46 47 89 105 109 114 117 119 121 122 123
 0980: 4 3 4 5 8 9 11 12 13 14 15 16 17 18 19 20 21 22 23 26 27 28 29 30 31 32 33 34 35 36 37 41 42 44 47 54 116 117 121 123
 0981: 7 1 3 4 5 8 9 10 11 12 13 14 15 16 17 18 19 20 21 22 23 24 25 26 27 28 29 30 31 32 33 34 35 36 37 41 42 43 44 45 46 47 48 49 54 78 89 105 109 114 116 117 119 121 122 123
 0982: 9 55 98 101
 0983: 6 55 94 98 101 102
 0984: 1 1 2 24 25 38 41 50 78 116 122
 0985: 1 1 2 24 25 27 28 29 30 38 39 40 41 43 45 50 54 78 116 122
 0986: 3 0 3 4 5 6 7 8 9 10 11 12 13 14 15 16 17 18 19 20 21 22 23 26 31 32 33 34 35 36 37 42 44 46 47 51 117 120 121 123
 0987: 1 13 14 20 31 32
 0988: 4 68 91
 0989: 13 61 62 76 77 107 108 115
 0990: 18 61 62 68 76 77 90 91 107 108 115
 0991: 10 61 62 68 71 76 77 86 87 90 91 106 107 108 115
 0992: 10 56 57 61 62 66 67 68 71 72 74 75 76 77 83 86 87 90 91 95 96 106 107 108 115 118
 0993: 15 55 56 57 61 62 66 67 68 71 72 74 75 76 77 83 84 85 86 87 90 91 92 93 94 95 96 97 98 99 100 101 102 106 107 108 110 111 115 118
 0994: 9 0 2 3 4 5 6 7 8 9 10 11 12 13 14 15 16 17 18 19 20 21 22 23 24 25 26 27 28 29 30 31 32 33 34 35 36 37 39 40 41 42 43 44 45 46 47 48 49 50 51 54 89 105 109 114 116 117 119 120 121 123
 0995: 10 0 3 4 5 6 7 8 9 10 11 12 13 14 15 16 17 18 19 20 21 22 23 24 25 26 27 28 29 30 31 32 33 34 35 36 37 39 40 41 42 43 44 45 46 47 48 49 51 54 89 105 109 114 116 117 119 120 121 123
 0996: 10 0 3 4 5 6 7 8 9 10 11 12 13 14 15 16 17 18 19 20 21 22 23 24 25 26 27 28 29 30 31 32 33 34 35 36 37 39 40 42 43 44 45 46 47 48 49 51 54 89 105 109 114 117 119 120 121 123
 0997: 11 0 3 4 5 6 7 8 9 10 11 12 13 14 15 16 17 18 19 20 21 22 23 26 27 28 29 30 31 32 33 34 35 36 37 42 43 44 45 46 47 51 89 105 109 114 117 119 120 121 123
 0998: 5 3 4 27 28 29 30 47 121
 0999: 8 5 11 12 16 18 43 45
 1000: 6 5 11 12 16 18 42 43 45
 1001: 9 5 11 12 16 18 42 43 44 45
 1002: 4 3 4 5 11 12 16 18 23 27 28 29 30 42 43 44 45 47 117 121 123
 1003: 11 13 14 46
 1004: 10 13 14 19 46
 1005: 9 13 14 15 17 19 31 32 46
 1006: 7 13 14 15 17 19 31 32 33 34 35 36 46
 1007: 9 13 14 15 17 19 20 31 32 33 34 35 36 46
 1008: 10 8 9 13 14 15 17 19 20 26 31 32 33 34 35 36 37 46
 1009: 3 10 89 109 119
 1010: 10 10 89 105 109 114 119
 1011: 13 3 4 5 8 9 10 11 12 13 14 15 16 17 18 19 20 21 22 23 26 27 28 29 30 31 32 33 34 35 36 37 42 43 44 45 46 47 89 105 109 114 117 119 121 123
 1012: 5 1 24 25 39 40 41 78 116 122
 1013: 2 56 57 66 69 70 71 74 75 79 80 81 82 86 87 95 96 106
 1014: 11 55 72 92 93 94 97 98 99 100 101 102 110 111
 1015: 10 61 68 76 77 90 91 107 108 115
 1016: 6 1 55 56 57 58 59 60 61 62 63 64 65 66 67 68 69 70 71 72 73 74 75 76 77 78 79 80 81 82 83 84 85 86 87 88 90 91 92 93 94 95 96 97 98 99 100 101 102 103 104 106 107 108 110 111 112 113 115 118
 1017: 16 0 2 3 4 5 6 7 8 9 10 11 12 13 14 15 16 17 18 19 20 21 22 23 24 25 26 27 28 29 30 31 32 33 34 35 36 37 39 40 41 42 43 44 45 46 47 48 49 50 51 54 89 105 109 114 116 117 119 120 121 122 123
 1018: 5 0 3 4 5 6 7 8 9 10 11 12 13 14 15 16 17 18 19 20 21 22 23 26 27 28 29 30 31 32 33 34 35 36 37 42 43 44 45 46 47 48 49 51 54 89 105 109 114 117 119 120 121 122 123
 1019: 9 15 17 31 32 37
 1020: 5 15 17 20 31 32 37
 1021: 5 6 7 13 14 15 17 19 20 26 29 30 31 32 33 34 35 36 37
 1022: 8 6 7 13 14 15 17 19 20 26 27 28 29 30 31 32 33 34 35 36 37 54
 1023: 5 0 3 4 5 8 9 11 12 16 18 21 22 23 42 43 44 45 46 47 48 49 51 89 105 109 114 117 119 120 121 122 123
 1024: 8 0 3 4 5 8 9 11 12 16 18 21 22 23 42 44 46 47 48 49 51 89 105 109 114 117 119 120 121 122 123
 1025: 14 5 11 12 16 18 23 117
 1026: 9 5 11 12 16 18 23 42 117
 1027: 8 3 4 5 11 12 16 18 23 42 44 47 117 121 123
 1028: 5 3 4 5 8 9 11 12 16 18 21 22 23 42 44 46 47 89 105 109 114 117 119 121 122 123
 1029: 15 43 45 46 48 49 89 105 109 114 119
 1030: 2 11 12 16 18 42 44
 1031: 2 1 3 4 5 6 7 8 9 10 11 12 13 14 15 16 17 18 19 20 21 22 23 24 25 26 27 28 29 30 31 32 33 34 35 36 37 42 43 44 45 46 47 48 49 54 78 89 105 109 114 117 119 121 122 123
 1032: 5 56 57 62 63 64 65 66 68 71 74 75 86 87 90 91 95 96 103 104 106
 1033: 3 13 14 19 20 37
 1034: 1 3 4 5 8 9 11 12 13 14 15 16 17 18 19 20 21 22 23 26 27 28 29 30 31 32 33 34 35 36 37 42 44 47 48 49 89 105 109 114 117 119 121 123
 1035: 3 3 4 5 8 9 11 12 13 14 15 16 17 18 19 20 21 22 23 26 27 28 29 30 31 32 33 34 35 36 37 42 44 47 48 49 54 89 105 109 114 117 119 121 123
 1036: 4 1 3 4 5 8 9 11 12 13 14 15 16 17 18 19 20 21 22 23 24 25 26 27 28 29 30 31 32 33 34 35 36 37 42 43 44 45 46 47 48 49 54 78 89 105 109 114 117 119 121 122 123
 1037: 1 1 3 4 5 8 9 10 11 12 13 14 15 16 17 18 19 20 21 22 23 24 25 26 27 28 29 30 31 32 33 34 35 36 37 39 40 42 43 44 45 46 47 48 49 54 78 89 105 109 114 117 119 121 122 123
 1038: 2 55 56 57 66 67 68 72 74 75 83 90 91 92 93 94 95 96 97 98 99 100 101 102 110 111 118
 1039: 12 58 59 73 79 80 81 82 88 113
 1040: 1 56 57 66 74 95 96
 1041: 8 56 57 66 71 74 75 86 87 95 96
 1042: 3 55 56 57 58 59 60 63 64 65 66 67 69 70 71 72 73 74 75 79 80 81 82 84 85 86 87 88 92 93 94 95 96 97 98 99 100 101 102 103 104 106 110 111 112 113 118
 1043: 1 1 10 24 25 48 49 54 78 122
 1044: 1 1 10 24 25 48 49 54 78 89 105 109 114 119 122
 1045: 1 5 11 12 16 18 23 42 43 44 45 123
 1046: 7 1 3 4 5 8 9 10 11 12 13 14 15 16 17 18 19 20 21 22 23 24 25 26 27 28 29 30 31 32 33 34 35 36 37 42 43 44 45 46 47 48 49 54 78 89 105 109 114 117 119 120 121 122 123
 1047: 6 94 97 98 99 100 101
 1048: 22 55 56 57 61 62 66 67 68 72 74 75 76 77 83 90 91 92 93 94 95 96 97 98 99 100 101 102 107 108 110 111 115 118
 1049: 6 2 38 39 40 50 52 53 63 64 65 103 104
 1050: 6 24 25 42 43 44 45
 1051: 6 0 6 7 8 9 10 13 14 15 17 19 20 21 22 26 27 28 29 30 31 32 33 34 35 36 37 46 51 54
 1052: 11 10 54
 1053: 6 0 6 7 8 9 13 14 15 17 19 20 21 22 26 27 28 29 30 31 32 33 34 35 36 37 46 51
 1054: 6 14 15 17 19 31 32
 1055: 6 13 14 15 17 19 20 21 22 26 31 32 33 34 35 36 37 46
 1056: 7 0 1 2 3 4 6 7 8 9 10 13 14 15 17 19 20 21 22 24 25 26 27 28 29 30 31 32 33 34 35 36 37 38 39 40 41 43 45 46 47 48 49 50 51 54 78 89 105 109 114 116 119 120 121 122
 1057: 2 8 9 13 14 15 17 19 20 21 22 26 27 28 29 30 31 32 33 34 35 36 37 46 123
 1058: 2 0 6 7 10 48 49 51 89 105 109 114 119 120
 1059: 1 39 40 41 48 49 89 105 109 114 116 119
 1060: 1 55 67 68 72 90 91 92 93 94 97 98 99 100 101 102 110 111 118
 1061: 1 0 6 7 51 89 105 109 114 119 120
 1062: 5 11 12 23
 1063: 3 61 76 107 108
 1064: 2 0 2 6 7 38 39 40 41 48 49 50 51 54 116 120
 1065: 8 2 6 7 38 39 40 41 48 49 50 116 120
 1066: 4 2 38 41 50 116 122
 1067: 6 2 38 39 40 41 50 54 116 122
 1068: 15 1 2 24 25 38 39 40 41 50 54 78 116 122
 1069: 7 3 4 47 121 123
 1070: 9 3 4 5 11 12 16 18 23 42 44 47 121 123
 1071: 7 13 14 33 34 35 36
 1072: 8 21 43 45 46
 1073: 11 21 22 43 45 46
 1074: 15 8 9 13 14 15 17 19 20 21 22 26 31 32 33 34 35 36 37 43 45 46
 1075: 14 10 117
 1076: 13 10 29 30 117
 1077: 10 8 9 10 13 14 15 17 19 20 21 22 26 29 30 31 32 33 34 35 36 37 43 45 46 117
 1078: 15 3 4 5 8 9 10 11 12 13 14 15 16 17 18 19 20 21 22 23 26 29 30 31 32 33 34 35 36 37 42 43 44 45 46 47 117 121 123
 1079: 12 94 99 100 101 102
 1080: 14 94 98 99 100 101 102
 1081: 11 55 94 98 99 100 101 102
 1082: 10 65 103 104
 1083: 15 0 1 2 3 4 5 6 7 8 9 10 11 12 13 14 15 16 17 18 19 20 21 22 23 24 25 26 29 30 31 32 33 34 35 36 37 38 39 40 41 42 43 44 45 46 47 50 51 54 78 116 117 120 121 122 123
 1084: 10 0 1 2 6 7 24 25 38 39 40 41 50 51 54 78 116 120 122
 1085: 7 56 57 58 59 60 66 69 70 71 73 74 75 79 80 81 82 86 87 88 95 96 106 112 113
 1086: 8 10 43 45
 1087: 10 3 4 5 6 7 8 9 10 11 12 13 14 15 16 17 18 19 20 21 22 23 24 25 26 27 28 29 30 31 32 33 34 35 36 37 42 43 44 45 46 47 117 120 121 123
 1088: 10 0 6 7 51 117
 1089: 16 0 51 117
 1090: 3 5 10 11 12 16 18 24 25 42 43 44 45
 1091: 1 5 8 9 10 11 12 13 14 15 16 17 18 19 20 21 22 23 24 25 26 31 32 37 42 43 44 45 46 117 123
 1092: 3 1 3 4 5 6 7 8 9 10 11 12 13 14 15 16 17 18 19 20 21 22 23 24 25 26 27 28 29 30 31 32 33 34 35 36 37 41 42 43 44 45 46 47 54 78 116 117 121 122 123
 1093: 1 99 100 101 102
 1094: 2 6 7 8 9 13 14 15 17 19 20 22 26 27 28 29 30 31 32 33 34 35 36 37
 1095: 2 6 7 8 9 13 14 15 17 19 20 21 22 26 27 28 29 30 31 32 33 34 35 36 37 46 123
 1096: 4 89 109
 1097: 3 3 47
 1098: 19 10 48 49 89 105 109 114 119 122
 1099: 22 1 10 48 49 54 78 89 105 109 114 119 122
 1100: 14 3 4 11 12 16 18 43 45 46 47 121
 1101: 13 3 4 11 12 13 14 15 16 17 18 19 20 26 27 28 29 30 31 32 33 34 35 36 37 43 45 46 47 121
 1102: 16 5 23 24 25 42 44 117
 1103: 14 5 23 24 25 42 44 117 123
 1104: 16 5 8 9 21 22 23 24 25 42 44 117 123
 1105: 12 0 1 6 7 10 48 49 51 54 78 89 105 109 114 119 120 122
 1106: 7 13 14 15 17 19 20 26 31 32 35 36 37
 1107: 3 0 3 4 5 6 7 8 9 10 11 12 13 14 15 16 17 18 19 20 21 22 23 26 27 28 29 30 31 32 33 34 35 36 37 42 43 44 45 46 47 48 49 51 117 120 121 123
 1108: 7 0 3 4 5 6 7 8 9 10 11 12 13 14 15 16 17 18 19 20 21 22 23 26 27 28 29 30 31 32 33 34 35 36 37 42 43 44 45 46 47 51 117 120 121 123
 1109: 12 5 8 9 11 12 13 14 15 16 17 18 19 20 21 22 23 26 31 32 37 42 43 44 45 46 117
 1110: 11 11 12 16 18 23 42
 1111: 6 13 14 19 20 26 37
 1112: 1 3 4 27 28 29 30 47 54 121
 1113: 1 3 4 8 9 13 14 15 17 19 20 21 22 26 27 28 29 30 31 32 37 47 54 121
 1114: 5 58 59 88 113
 1115: 19 0 1 2 3 4 5 6 7 8 9 10 11 12 13 14 15 16 17 18 19 20 21 22 23 24 25 26 27 28 29 30 31 32 33 34 35 36 37 42 43 44 45 46 47 48 49 50 51 54 78 89 105 109 114 117 119 120 121 122 123
 1116: 1 16 18 23
 1117: 16 55 94 97 98 101 102
 1118: 1 66 75 95 96
 1119: 6 97 98 99 100 101
 1120: 3 0 3 4 5 6 7 8 9 10 11 12 13 14 15 16 17 18 19 20 21 22 23 26 27 28 29 30 31 32 33 34 35 36 37 41 42 43 44 45 46 47 48 49 51 89 105 109 114 116 117 119 120 121 123
 1121: 15 3 4 5 11 12 16 18 23 27 28 29 30 33 34 35 36 42 44 47 121 123
 1122: 10 8 9 13 14 15 17 19 20 21 22 26 31 32 37 117
 1123: 2 3 4 5 8 9 11 12 13 14 15 16 17 18 19 20 21 22 23 26 27 28 29 30 31 32 33 34 35 36 37 39 40 41 42 44 47 116 117 121 123
 1124: 2 72 84 85
 1125: 1 61 62 68 76 77 83 107 108 115
 1126: 2 3 4 5 6 7 8 9 11 12 13 14 15 16 17 18 19 20 21 22 23 24 25 26 27 28 29 30 31 32 33 34 35 36 37 42 43 44 45 46 117 121 123
 1127: 2 1 24 25 39 40 41 54 78 116 122
 1128: 4 3 4 11 12 47 121
 1129: 1 1 11 12 16 18 23 24 25 43 45 46 78 122
 1130: 2 1 5 11 12 16 18 23 24 25 42 43 44 45 46 54 78 122
 1131: 2 3 4 8 9 13 14 15 17 19 20 21 22 26 27 28 29 30 31 32 33 34 35 36 37 47 121 123
 1132: 2 3 4 8 9 13 14 15 17 19 20 21 22 26 27 28 29 30 31 32 33 34 35 36 37 47 117 121 123
 1133: 2 3 4 8 9 10 13 14 15 17 19 20 21 22 26 27 28 29 30 31 32 33 34 35 36 37 47 117 121 123
 1134: 11 55 101
 1135: 12 55 94 101 102
 1136: 1 38 52 53 55 56 57 58 59 60 61 62 63 64 65 66 67 68 69 70 71 72 73 74 75 76 77 79 80 81 82 83 84 85 86 87 88 90 91 92 93 94 95 96 97 98 99 100 101 102 103 104 106 107 108 110 111 112 113 115 118 122
 1137: 7 55 93 94 97 98 99 100 101 102
 1138: 8 72 92 93
 1139: 4 55 72 92 93 94 97 98 99 100 101 102
 1140: 1 2 39 40 41 50 54 116
 1141: 1 1 2 10 24 25 39 40 41 43 45 46 48 49 50 54 78 89 105 109 114 116 119 122
 1142: 1 1 2 3 4 5 8 9 10 11 12 13 14 15 16 17 18 19 20 21 22 23 24 25 26 27 28 29 30 31 32 33 34 35 36 37 39 40 41 42 43 44 45 46 47 48 49 50 54 78 89 105 109 114 116 117 119 121 122 123
 1143: 1 38 52 53 61 62 63 64 65 68 76 77 83 90 91 103 104 107 108 115
 1144: 1 55 56 57 66 67 71 72 74 75 84 85 86 87 92 93 94 95 96 97 98 99 100 101 102 106 110 111 118
 1145: 1 38 52 53 55 56 57 61 62 63 64 65 66 67 68 71 72 74 75 76 77 83 84 85 86 87 90 91 92 93 94 95 96 97 98 99 100 101 102 103 104 106 107 108 110 111 115 118
 1146: 1 38 52 53 55 56 57 61 62 63 64 65 66 67 68 69 70 71 72 74 75 76 77 83 84 85 86 87 90 91 92 93 94 95 96 97 98 99 100 101 102 103 104 106 107 108 110 111 115 118
 1147: 1 38 52 53 55 56 57 61 62 63 64 65 66 67 68 69 70 71 72 74 75 76 77 79 80 81 82 83 84 85 86 87 90 91 92 93 94 95 96 97 98 99 100 101 102 103 104 106 107 108 110 111 115 118
 1148: 1 38 52 53 55 56 57 61 62 63 64 65 66 67 68 69 70 71 72 73 74 75 76 77 79 80 81 82 83 84 85 86 87 90 91 92 93 94 95 96 97 98 99 100 101 102 103 104 106 107 108 110 111 115 118
 1149: 1 38 52 53 55 56 57 58 59 61 62 63 64 65 66 67 68 69 70 71 72 73 74 75 76 77 79 80 81 82 83 84 85 86 87 88 90 91 92 93 94 95 96 97 98 99 100 101 102 103 104 106 107 108 110 111 115 118
 1150: 3 98 99
 1151: 1 98 99 100 101 102
 1152: 8 56 57 61 66 71 74 75 76 77 83 86 87 95 96 106 107 108 115
 1153: 3 58 59 60 73 79 80 81 82 112 113
 1154: 13 1 3 4 5 8 9 10 11 12 13 14 15 16 17 18 19 20 21 22 23 24 25 26 27 28 29 30 31 32 33 34 35 36 37 39 40 41 42 43 44 45 46 47 48 49 54 78 89 105 109 114 116 119 121 122 123
 1155: 13 1 3 4 5 8 9 10 11 12 13 14 15 16 17 18 19 20 21 22 23 24 25 26 27 28 29 30 31 32 33 34 35 36 37 39 40 41 42 43 44 45 46 47 48 49 54 78 89 105 109 114 116 119 120 121 122 123
 1156: 3 1 3 4 5 6 7 8 9 10 11 12 13 14 15 16 17 18 19 20 21 22 23 24 25 26 27 28 29 30 31 32 33 34 35 36 37 39 40 41 42 43 44 45 46 47 48 49 54 78 89 105 109 114 116 119 120 121 122 123
 1157: 14 55 61 62 67 68 72 76 77 83 90 91 92 93 94 97 98 99 100 101 102 107 108 110 111 115 118
 1158: 1 1 3 4 5 8 9 10 11 12 13 14 15 16 17 18 19 20 21 22 23 24 25 26 27 28 29 30 31 32 33 34 35 36 37 39 40 41 42 44 47 54 78 116 117 121 122 123
 1159: 1 1 24 25 39 40 43 45 46 78 122
 1160: 4 94 97 99 100
 1161: 3 58 59 60 69 70 73 88 112 113
 1162: 2 0 3 4 5 6 7 8 9 10 11 12 13 14 15 16 17 18 19 20 21 22 23 24 25 26 27 28 29 30 31 32 33 34 35 36 37 42 43 44 45 46 47 51 54 117 120 121 123
 1163: 1 0 1 2 6 7 10 24 25 38 39 40 41 43 45 46 48 49 50 51 54 78 89 105 109 114 116 119 120 122
 1164: 1 0 2 6 7 38 50 51 120
 1165: 1 38 120
 1166: 1 6 7 38 120
 1167: 1 56 57 61 62 66 68 71 74 75 76 77 79 80 81 82 83 86 87 90 91 95 96 106 107 108 115
 1168: 2 39 40 52 53 55 56 57 58 59 60 61 62 63 64 65 66 67 68 69 70 71 72 73 74 75 76 77 79 80 81 82 83 84 85 86 87 88 90 91 92 93 94 95 96 97 98 99 100 101 102 103 104 106 107 108 110 111 112 113 115 118
 1169: 1 0 2 6 7 38 41 50 51 116 120
 1170: 1 5 8 9 11 12 13 14 15 16 17 18 19 20 23 26 31 32 37 42 44
 1171: 3 63 64 65 71 87 103 104 106
 1172: 2 56 57 63 64 65 66 69 70 71 74 75 86 87 95 96 103 104 106
 1173: 2 56 57 58 59 60 63 64 65 66 69 70 71 73 74 75 79 80 81 82 86 87 88 95 96 103 104 106 112 113
 1174: 5 94 98 99 100 101
 1175: 5 0 3 4 5 6 7 8 9 10 11 12 13 14 15 16 17 18 19 20 21 22 23 26 29 30 31 32 33 34 35 36 37 42 43 44 45 46 47 51 117 120 121 123
 1176: 3 5 11 12 16 18 23 44
 1177: 5 3 4 5 11 12 16 18 23 42 44 47 121
 1178: 4 13 14 15 17 19 20 26 31 32 33 34 35 36
 1179: 4 22 43 45 46
 1180: 4 3 4 5 8 9 11 12 13 14 15 16 17 18 19 20 21 22 23 26 31 32 33 34 35 36 37 42 43 44 45 46 47 121 123
 1181: 4 24 122
 1182: 4 1 3 4 5 6 7 8 9 10 11 12 13 14 15 16 17 18 19 20 21 22 23 24 25 26 27 28 29 30 31 32 33 34 35 36 37 39 40 41 42 43 44 45 46 47 48 49 54 78 89 105 109 114 116 117 119 121 122 123
 1183: 10 56 57 66 74 75
 1184: 2 13 14 15 17
 1185: 2 89 109 119 122
 1186: 1 55 56 57 58 59 60 66 67 68 69 70 71 72 73 74 75 79 80 81 82 83 84 85 86 87 88 90 91 92 93 94 95 96 97 98 99 100 101 102 106 110 111 112 113 118
 1187: 1 13 19
 1188: 1 2 39 40 41 43 45 50 116
 1189: 4 0 3 4 5 8 9 10 11 12 16 18 21 22 23 42 44 46 47 48 49 51 89 105 109 114 117 119 120 121 122 123
 1190: 7 0 3 4 5 8 9 11 12 16 18 21 22 23 42 44 46 47 48 49 51 117 120 121 123
 1191: 1 0 3 4 5 8 9 11 12 16 18 21 22 23 42 44 46 47 51 117 120 121 123
 1192: 2 8 9 21 46
 1193: 2 61 62 63 64 65 68 76 77 83 86 90 91 103 104 107 108 115
 1194: 2 1 10 24 25 41 43 45 46 48 49 78 89 105 109 114 116 119 122
 1195: 2 0 1 3 4 5 8 9 10 11 12 13 14 15 16 17 18 19 20 21 22 23 24 25 26 27 28 29 30 31 32 33 34 35 36 37 41 42 43 44 45 46 47 48 49 51 54 78 89 105 109 114 116 117 119 120 121 122 123
 1196: 5 0 1 3 4 5 8 9 10 11 12 13 14 15 16 17 18 19 20 21 22 23 24 25 26 27 28 29 30 31 32 33 34 35 36 37 41 42 43 44 45 46 47 48 49 51 54 78 89 105 109 114 116 117 119 121 122 123
 1197: 2 74 95 96
 1198: 2 3 4 5 8 9 11 12 13 14 15 16 17 18 19 20 21 22 23 26 27 28 29 30 31 32 33 34 35 36 37 39 40 41 42 44 47 54 116 117 121 123
 1199: 3 58 59 88 112 113
 1200: 3 3 4 5 8 9 10 11 12 13 14 15 16 17 18 19 20 21 22 23 26 27 28 29 30 31 32 33 34 35 36 37 42 44 47 48 49 54 89 105 109 114 117 119 121 123
 1201: 3 39 41 116
 1202: 4 1 3 4 5 8 9 10 11 12 13 14 15 16 17 18 19 20 21 22 23 24 25 26 27 28 29 30 31 32 33 34 35 36 37 42 43 44 45 46 47 48 49 78 89 105 109 114 117 119 121 122 123
 1203: 2 58 59 60 73 79 81 88 112 113
 1204: 2 1 24 25 43 45 78 122
 1205: 4 68 76 77 90 91 115
 1206: 1 56 57 61 62 63 64 65 66 68 71 74 75 76 77 83 84 85 86 87 90 91 95 96 103 104 106 107 108 115
 1207: 1 0 1 2 3 4 5 6 7 8 9 10 11 12 13 14 15 16 17 18 19 20 21 22 23 26 27 28 29 30 31 32 33 34 35 36 37 38 39 40 41 42 43 44 45 46 47 50 51 54 78 89 105 109 114 116 117 119 120 121 122 123
 1208: 1 0 1 3 4 5 6 7 8 9 10 11 12 13 14 15 16 17 18 19 20 21 22 23 26 27 28 29 30 31 32 33 34 35 36 37 42 43 44 45 46 47 51 54 78 89 105 109 114 117 119 120 121 122 123
 1209: 1 0 3 4 10 47 51 54 121
 1210: 5 98 101
 1211: 1 62 63 64 65 83 103 104
 1212: 1 3 4 8 9 13 14 15 17 19 20 21 22 26 31 32 37 46 47 120 121
 1213: 3 19 37
 1214: 2 6 7 10 27 28
 1215: 3 6 7 8 13 14 15 17 19 20 26 27 28 29 30 31 32 33 34 35 36 37
 1216: 1 92 93 110
 1217: 1 3 4 11 12 16 18 27 28 29 30 43 45 46 47 121
 1218: 4 0 1 5 6 7 8 9 10 21 22 23 24 25 42 44 48 49 51 54 78 89 105 109 114 117 119 120 122 123
 1219: 2 5 8 9 21 22 23 24 25 42 44 117
 1220: 1 0 1 6 7 51 54 78 120
 1221: 2 3 4 5 11 12 16 18 23 27 28 29 30 33 34 35 36 42 44 47 54 117 121 123
 1222: 1 55 56 57 58 59 60 62 66 67 69 70 72 73 74 75 79 80 81 82 83 84 85 88 92 93 94 95 96 97 98 99 100 101 102 110 111 112 113 118
 1223: 5 13 14 15 17 19 20 21 22 26 31 32 37
 1224: 5 61 62 63 64 65 76 77 103 104 107 108 115
 1225: 5 56 57 61 62 63 64 65 66 68 71 74 75 76 77 86 87 95 96 103 104 106 107 108 115
 1226: 2 1 24 25 27 28 29 30 54 78 122
 1227: 2 94 97 101 102
 1228: 4 0 3 4 5 6 7 8 9 10 11 12 13 14 15 16 17 18 19 20 21 22 23 24 25 26 27 28 29 30 31 32 33 34 35 36 37 42 43 44 45 46 47 48 49 51 54 117 121 123
 1229: 3 39 40 41 116 120
 1230: 2 3 4 5 11 12 16 18 23 27 28 29 30 33 34 35 36 42 44 47 54 121 123
 1231: 6 61 62 107 108
 1232: 2 1 10 24 25 43 45 46 78 117 122
 1233: 1 0 1 3 4 5 6 7 8 9 10 11 12 13 14 15 16 17 18 19 20 21 22 23 24 25 26 29 30 31 32 33 34 35 36 37 42 43 44 45 46 47 48 49 51 54 78 89 105 109 114 117 119 121 122 123
 1234: 1 0 1 3 4 5 6 7 8 9 10 11 12 13 14 15 16 17 18 19 20 21 22 23 24 25 26 29 30 31 32 33 34 35 36 37 42 43 44 45 46 47 51 54 78 89 105 109 114 117 119 121 122 123
 1235: 1 0 3 4 5 6 7 8 9 10 11 12 16 18 21 22 23 24 25 29 30 42 43 44 45 46 47 51 117 121 123
 1236: 1 3 4 8 9 21 22 46 47 121 123
 1237: 1 0 5 6 7 10 11 12 16 18 23 24 25 42 43 45 51 117
 1238: 1 0 6 7 10 11 12 16 18 23 24 25 42 43 45 51 117
 1239: 1 1 10 24 25 43 45 46 48 49 54 78 89 105 109 114 119 122 123
 1240: 4 1 10 24 25 78 122
 1241: 1 3 4 27 28 29 30 33 34 35 36 47 121 123
 1242: 1 5 42 44 117
 1243: 1 11 16 18 23
 1244: 1 14 15 17 19 20 31 32
 1245: 1 8 9 13 14 15 17 19 20 26 31 32 37 46
 1246: 1 55 67 72 92 93 94 97 98 99 100 101 102 111 118
 1247: 1 79 80 81 82 112 113
 1248: 5 29 30 33 34 35 36 47
 1249: 1 11 12 18
 1250: 2 99 100 101
 1251: 2 61 83 90 91 107 108
 1252: 2 61 68 83 90 91 107 108
 1253: 1 5 11 12 16 18 23 43 45 117
 1254: 1 1 10 54 78
 1255: 1 0 1 5 6 7 8 9 10 13 14 15 17 19 20 21 22 23 24 25 26 27 28 29 30 31 32 33 34 35 36 37 42 43 44 45 46 48 49 51 54 78 89 105 109 114 117 119 120 122 123
 1256: 2 0 1 5 6 7 8 9 10 21 22 23 24 25 42 43 44 45 46 48 49 51 54 78 89 105 109 114 117 119 120 122 123
 1257: 2 5 23 24 25 117
 1258: 1 5 23 24 25 44 117
 1259: 2 0 6 7 48 49 51 89 105 109 114 119 120 122
 1260: 3 48 49 89 105 109 114 119 122
 1261: 4 0 5 6 7 10 11 12 16 18 23 24 25 43 45 51 117
 1262: 5 79 80 82
 1263: 1 38 50 52 53 55 56 57 58 59 60 61 62 63 64 65 66 67 68 69 70 71 72 73 74 75 76 77 79 80 81 82 83 84 85 86 87 88 90 91 92 93 94 95 96 97 98 99 100 101 102 103 104 106 107 108 110 111 112 113 115 118
 1264: 3 49 89 105 109 114 119
 1265: 3 0 1 2 3 4 5 6 7 8 9 10 11 12 13 14 15 16 17 18 19 20 21 22 23 24 25 26 27 28 29 30 31 32 33 34 35 36 37 38 42 43 44 45 46 47 48 49 50 51 54 78 89 105 109 114 117 119 120 121 122 123
 1266: 1 3 4 5 8 9 11 12 13 14 15 16 17 18 19 20 21 22 26 29 30 31 32 33 34 35 36 37 42 44 46 47 120 121 123
 1267: 1 62 63 64 65 71 86 87 103 104 106
 1268: 1 39 40 41 52 53 55 56 57 58 59 60 61 62 66 67 68 69 70 71 72 73 74 75 76 77 79 80 81 82 83 84 85 86 87 88 90 91 92 93 94 95 96 97 98 99 100 101 102 106 107 108 110 111 112 113 115 116 118
 1269: 2 3 4 5 8 9 11 12 13 14 15 16 17 18 19 20 21 22 23 26 31 32 33 34 35 36 37 42 43 44 45 46 47 121
 1270: 3 29 30 117
 1271: 4 3 4 5 8 9 11 12 13 14 15 16 17 18 19 20 21 22 23 26 29 30 31 32 33 34 35 36 37 42 43 44 45 46 47 117 121 123
 1272: 4 61 76 77 107 108
 1273: 1 19 20 46
 1274: 2 3 27 28 29 30 33 34 35 36 47
 1275: 4 0 2 5 6 7 10 11 12 16 18 23 24 25 38 39 40 41 42 43 44 45 48 49 50 51 89 105 109 114 116 117 119 120
 1276: 1 55 56 57 66 67 74 75 92 93 94 95 96 97 98 99 100 101 102 110 111 118
 1277: 3 0 2 3 4 5 6 7 8 9 10 11 12 13 14 15 16 17 18 19 20 21 22 23 24 25 26 27 28 29 30 31 32 33 34 35 36 37 38 39 40 41 42 43 44 45 46 47 48 49 50 51 89 105 109 114 116 117 119 120 121 122 123
 1278: 4 55 61 67 68 72 76 77 83 90 91 92 93 94 97 98 99 100 101 102 107 108 110 111 115 118
 1279: 1 56 57 83 95 96
 1280: 1 0 1 2 3 4 6 7 8 9 10 13 14 15 17 19 20 24 25 26 27 28 29 30 31 32 33 34 35 36 37 38 39 40 41 43 45 47 48 49 50 51 54 78 89 105 109 114 116 119 120 121 122
 1281: 2 55 98 99 100 101
 1282: 1 47 54
 1283: 1 6 7 9 13 14 15 17 19 20 26 27 28 29 30 31 32 33 34 35 36 37
 1284: 1 61 62 68 71 76 77 83 87 90 91 106 107 108 115
 1285: 7 76 77 83 115
 1286: 1 58 59 60 73 80 88 112 113
 1287: 1 52 53 56 57 61 62 63 64 65 66 68 71 74 75 76 77 83 86 87 90 91 95 96 103 104 106 107 108 115
 1288: 2 72 92
 1289: 1 55 72 84 85 92 93 94 97 98 99 100 101 102 110 111
 1290: 2 0 3 4 5 6 7 8 9 11 12 13 14 15 16 17 18 19 20 21 22 23 24 25 26 27 28 29 30 31 32 33 34 35 36 37 39 40 42 43 44 45 46 47 48 49 51 54 117 120 121 123
 1291: 3 48 89 105 109 114 119
 1292: 1 56 57 61 62 63 64 65 66 68 69 70 71 74 75 76 77 79 80 81 82 83 86 87 90 91 95 96 103 104 106 107 108 115
 1293: 2 9 13 14 15 17 19 20 26 31 32 37
 1294: 2 3 4 5 6 7 8 9 10 11 12 13 14 15 16 17 18 19 20 21 22 23 24 25 26 27 28 29 30 31 32 33 34 35 36 37 42 43 44 45 46 47 54 117 121 123
 1295: 3 56 57 63 64 65 95 96 103 104
 1296: 1 55 56 57 61 66 67 72 74 75 83 92 93 94 95 96 97 98 99 100 101 102 107 108 110 111 118
 1297: 2 0 1 3 4 5 6 7 8 9 10 11 12 16 18 21 22 23 24 25 42 43 44 45 46 47 48 49 51 54 78 89 105 109 114 117 119 120 121 122 123
 1298: 1 23 24 25 117
 1299: 1 0 1 6 7 48 49 51 54 78 89 105 109 114 119 120 122
 1300: 1 55 92 93 94 97 98 99 100 101 102 110 111 118
 1301: 1 3 4 5 6 7 8 9 11 12 13 14 15 16 17 18 19 20 21 22 23 24 25 26 27 28 29 30 31 32 33 34 35 36 37 42 43 44 45 46 47 48 49 54 89 105 109 114 117 119 121 123
 1302: 2 27 28 29 30 33 34 35 36 54
 1303: 2 27 28 29 30 33 34 35 36 54 121
 1304: 2 3 4 27 28 29 30 33 34 35 36 54 121
 1305: 1 67 110 111 118
 1306: 1 56 57 63 64 65 66 68 71 74 75 86 87 95 96 103 104 106
 1307: 1 28 29 30
 1308: 1 55 56 57 61 62 63 64 65 66 67 68 69 70 71 72 74 75 76 77 79 81 83 84 85 86 87 90 91 92 93 94 95 96 97 98 99 100 101 102 103 104 106 107 108 110 111 115 118
 1309: 2 80 81 82
 1310: 1 55 92 93 94 101
 1311: 1 62 76 77 115
 1312: 1 0 1 3 4 5 6 7 8 9 10 11 12 13 14 15 16 17 18 19 20 21 22 23 24 25 26 27 28 29 30 31 32 33 34 35 36 37 42 43 44 45 46 47 48 49 51 78 89 105 109 114 117 119 120 121 122 123
 1313: 1 1 10 24 25 43 45 46 48 49 78 122
 1314: 1 0 1 3 4 5 6 7 8 9 10 11 12 13 14 15 16 17 18 19 20 21 22 23 24 25 26 27 28 29 30 31 32 33 34 35 36 37 40 41 42 43 44 45 46 47 48 49 51 54 78 89 105 109 114 116 117 119 120 121 122 123
 1315: 2 5 11 12 16 18 23 27 28 29 30 33 34 35 36 42 44
 1316: 1 55 62 67 72 92 93 94 97 98 99 100 101 102 110 111 118
 1317: 2 55 56 57 66 67 69 70 72 74 75 83 84 85 92 93 94 95 96 97 98 99 100 101 102 110 111 118
 1318: 3 61 71 76 77 83 86 87 106 107 108 115
 1319: 1 55 67 92 93 94 97 98 99 100 101 102 118
 1320: 1 1 24 25 43 45 46 48 49 54 78 89 105 109 114 119
 1321: 4 89 119
 1322: 2 13 14 15 17 19 20 31 32 46
 1323: 4 5 8 9 11 12 13 14 15 16 17 18 19 20 21 22 23 26 31 32 33 34 35 36 37 42 43 44 45 46 117 123
 1324: 1 0 3 4 5 6 7 8 9 10 11 12 13 14 15 16 17 18 19 20 21 22 23 24 25 26 27 28 29 30 31 32 33 34 35 36 37 42 43 44 45 46 47 48 49 51 89 105 109 114 117 119 120 121 123
 1325: 3 3 4 5 11 12 16 18 23 27 28 29 30 42 43 44 45 47 117 121
 1326: 1 6 7 27 28 29
 1327: 1 61 62 68 76 77 83 86 90 91 107 108 115
 1328: 1 5 11 12 16 18
 1329: 1 13 14 15 17 19 20 21 22 26 31 32 33 34 35 36 37 43 45 46
 1330: 1 73 79 80 81 82 112 113
 1331: 1 55 62 63 64 65 67 68 72 83 84 85 90 91 92 93 94 97 98 99 100 101 102 103 104 110 111 118
 1332: 2 5 8 9 11 12 13 14 15 16 17 18 19 20 21 22 23 26 27 28 29 30 31 32 33 34 35 36 37 42 44
 1333: 2 55 67 69 70 72 79 80 81 82 84 85 92 93 94 97 98 99 100 101 102 110 111 118
 1334: 2 5 11 12 16 18 21 22 23 24 25 42 43 44 45 46 117 123
 1335: 1 55 67 72 92 94 97 98 99 100 101 102 118
 1336: 1 27 28 29 30 47
 1337: 1 0 3 4 5 6 7 8 9 10 11 12 13 14 15 16 17 18 19 20 21 22 23 24 25 26 27 28 29 30 31 32 33 34 35 36 37 42 43 44 45 46 47 51 117 121 123
 1338: 1 92 93 94
 1339: 2 0 1 2 3 4 5 6 7 8 9 10 13 14 15 17 19 20 21 22 24 25 26 27 28 29 30 31 32 33 34 35 36 37 38 39 40 41 43 45 46 47 48 49 50 51 54 78 89 105 109 114 116 119 120 121 122 123
 1340: 2 13 14 37
 1341: 3 15 17 19 20 31 32 37
 1342: 4 8 9 13 14 15 17 19 20 22 26 31 32 33 34 35 36 37
 1343: 3 8 9 13 14 15 17 19 20 21 22 26 31 32 33 34 35 36 37
 1344: 3 8 9 10 13 14 15 17 19 20 21 22 26 29 30 31 32 33 34 35 36 37 43 45 46 117 123
 1345: 4 3 4 8 9 10 13 14 15 17 19 20 21 22 26 29 30 31 32 33 34 35 36 37 43 45 46 47 117 121 123
 1346: 3 55 94 98 99 100 101 102 110 111
 1347: 4 55 92 93 94 98 99 100 101 102 110 111
 1348: 1 55 94 97 100 101 102
 1349: 1 83 90 91
 1350: 1 55 56 57 58 59 60 61 62 66 67 68 69 70 72 73 74 75 76 77 79 80 81 82 83 84 85 88 90 91 92 93 94 95 96 97 98 99 100 101 102 107 108 110 111 112 113 115 118
 1351: 1 1 41 78 116
 1352: 2 55 97 99 100 102
 nsplits: 1353
 ntax: 124
UFBootSplit2:
 0000: 1 3 4 5 10 11 12 16 18 23 27 28 29 30 33 34 35 36 42 43 44 45 47 117 121 123
 0001: 1 5 10 11 12 16 18 23 42 43 44 45 117 123
 0002: 1000 1 78
 0003: 1 5 10 11 12 16 18 23 42 43 44 45 117
 0004: 503 1 78 122
 0005: 1 6 7 13 14 15 17 19 20 26 27 28 31 32 33 34 35 36 37
 0006: 93 1 24 78 122
 0007: 1 55 67 72 92 93 94 97 98 99 100 101 102 110 118
 0008: 545 1 24 25 78 122
 0009: 1 1 10 24 25 43 45 46 48 49 54 78 122
 0010: 1 19 20 26 33 34 35 36
 0011: 935 43 45
 0012: 1 26 33 34 35 36
 0013: 537 43 45 46
 0014: 428 1 24 25 43 45 46 78 122
 0015: 1 5 6 7 8 9 11 12 13 14 15 16 17 18 19 20 21 22 23 24 25 26 27 28 29 30 31 32 33 34 35 36 37 42 43 44 45 46 117
 0016: 241 1 10 24 25 43 45 46 78 122
 0017: 1 4 47 54 121
 0018: 1 8 9 13 14 15 17 19 20 26 31 32
 0019: 995 48 49
 0020: 1 55 56 57 58 59 60 61 62 66 68 69 70 71 73 74 75 76 77 79 80 81 82 83 84 85 86 87 88 90 91 94 95 96 97 98 99 100 101 102 106 107 108 110 111 112 113 115
 0021: 1 63 64 65 85 103 104
 0022: 1 0 10 48 49 51 89 105 109 114 119
 0023: 992 109 119
 0024: 1000 89 109 119
 0025: 1 65 104
 0026: 879 89 109 114 119
 0027: 1 38 41
 0028: 948 89 105 109 114 119
 0029: 759 48 49 89 105 109 114 119
 0030: 130 1 10 24 25 43 45 46 48 49 78 89 105 109 114 119 122
 0031: 1 61 62 63 64 65 68 72 76 77 83 90 91 103 104 107 108 115
 0032: 1 10 43 45 46
 0033: 992 3 4
 0034: 1 54 122
 0035: 175 3 4 47
 0036: 1 66 74 95 96
 0037: 1 55 56 57 58 59 60 66 67 72 73 74 75 79 80 81 82 83 88 92 93 94 95 96 97 98 99 100 101 102 110 111 112 113 118
 0038: 215 54 121
 0039: 235 3 4 47 54 121
 0040: 1 5 8 9 11 12 13 14 15 16 17 18 19 20 23 26 31 32 37 42 44 117 123
 0041: 1 8 9 13 14 15 17 19 20 26 31 32 37 117
 0042: 1 8 9 117
 0043: 887 11 12
 0044: 1 3 4 21 22 27 28 29 30 33 34 35 36 47 121
 0045: 1 8 9 13 14 15 17 19 20 26 31 32 37 123
 0046: 1000 16 18
 0047: 984 11 12 16 18
 0048: 2 61 77 107 108
 0049: 555 11 12 16 18 23
 0050: 1 3 4 5 8 9 11 12 13 14 15 16 17 18 19 20 21 22 23 26 27 28 29 30 31 32 33 34 35 36 37 39 40 41 42 44 47 54 116 117 121 123
 0051: 1 56 57 62 63 64 65 66 68 71 74 75 86 87 95 96 103 104 106
 0052: 830 42 44
 0053: 267 11 12 16 18 23 42 44
 0054: 508 5 11 12 16 18 23 42 44
 0055: 1 3 4 8 9 13 14 15 17 19 20 21 22 26 27 28 29 30 31 32 33 34 35 36 37 47 54 117 121 123
 0056: 1 3 4 27 28 29 30 33 34 35 36 47 54 121 123
 0057: 998 27 28
 0058: 1 5 8 9 11 12 13 14 15 16 17 18 19 20 21 22 23 26 31 32 37
 0059: 1 67 92 93 110 111 118
 0060: 1000 29 30
 0061: 743 27 28 29 30
 0062: 1 5 11 12 16 18 23 42 43 45 117
 0063: 3 27 28 29 30 117
 0064: 1 56 57 66 74 75 86 95 96 106
 0065: 1 29 30 33 34
 0066: 1000 33 34
 0067: 1 56 57 58 59 61 62 66 68 69 70 71 73 74 75 76 77 79 80 81 82 83 86 87 88 90 91 95 96 106 107 108 112 113 115
 0068: 1 58 59 60 73 79 81 82 88 112 113
 0069: 984 35 36
 0070: 985 33 34 35 36
 0071: 4 27 28 29 30 33 34 35 36 117
 0072: 1 5 11 12 16 18 23 27 28 29 30 33 34 35 36 42 44 117
 0073: 7 3 4 5 11 12 16 18 23 27 28 29 30 33 34 35 36 42 44 47 54 117 121
 0074: 1 55 56 57 58 59 60 66 67 69 70 72 73 74 75 84 85 88 92 93 94 95 96 97 98 99 100 101 102 110 111 112 113 118
 0075: 1 0 3 4 5 6 7 8 9 10 11 12 13 14 15 16 17 18 19 20 21 22 23 24 25 26 27 28 29 30 31 32 33 34 35 36 37 38 41 42 43 44 45 46 47 48 49 51 54 89 105 109 114 116 117 119 120 121 123
 0076: 989 8 9
 0077: 1 55 61 62 67 68 76 77 83 90 91 92 93 94 97 98 99 100 101 102 107 108 110 111 115 118
 0078: 1 3 4 27 28 29 30 33 34 35 36 54 121
 0079: 939 13 14
 0080: 1 27 28 29 30 33 34 35 36 54 121
 0081: 380 13 14 20
 0082: 1 27 28 29 30 33 34 35 36 54
 0083: 2 3 4 5 8 9 13 14 15 17 19 20 21 22 26 27 28 29 30 31 32 33 34 35 36 37 44 47 117 121 123
 0084: 1000 15 17
 0085: 3 0 3 4 5 6 7 8 9 11 12 13 14 15 16 17 18 19 20 21 22 23 26 27 28 29 30 31 32 33 34 35 36 37 42 44 47 51 117 121 123
 0086: 1 56 57 58 59 60 66 73 74 75 79 80 81 82 88 95 96 112 113
 0087: 956 31 32
 0088: 993 15 17 31 32
 0089: 314 13 14 15 17 20 31 32
 0090: 1 3 4 5 8 9 11 12 13 14 15 16 17 18 19 20 21 22 23 26 29 30 31 32 33 34 35 36 37 42 43 44 45 46 47 117 121
 0091: 577 13 14 15 17 19 20 31 32
 0092: 1 58 59 60 71 73 79 80 81 82 86 87 88 106 112 113
 0093: 2 13 14 15 17 19 20 26 31 32 33 34 37
 0094: 762 26 37
 0095: 839 13 14 15 17 19 20 26 31 32 37
 0096: 587 8 9 13 14 15 17 19 20 26 31 32 37
 0097: 2 58 59 60 88 112
 0098: 1 55 56 57 66 72 74 75 83 92 93 94 95 96 97 98 99 100 101 102 110 111
 0099: 503 21 22
 0100: 458 8 9 13 14 15 17 19 20 21 22 26 31 32 37
 0101: 1 3 4 5 8 9 10 11 12 13 14 15 16 17 18 19 20 21 22 23 26 27 28 29 30 31 32 33 34 35 36 37 42 44 47 54 121 123
 0102: 22 8 9 13 14 15 17 19 20 21 22 26 31 32 37 123
 0103: 207 3 4 5 8 9 11 12 13 14 15 16 17 18 19 20 21 22 23 26 27 28 29 30 31 32 33 34 35 36 37 42 44 47 54 117 121 123
 0104: 310 1 3 4 5 8 9 10 11 12 13 14 15 16 17 18 19 20 21 22 23 24 25 26 27 28 29 30 31 32 33 34 35 36 37 42 43 44 45 46 47 48 49 54 78 89 105 109 114 117 119 121 122 123
 0105: 1 58 59 60 88 113
 0106: 1 3 4 10 27 28 29 30 33 34 35 36 47 48 49 54 89 105 109 114 117 119 121
 0107: 999 2 50
 0108: 1 54 117
 0109: 1 3 4 10 27 28 29 30 33 34 35 36 47 48 49 89 105 109 114 119 121
 0110: 1 3 4 10 27 28 29 30 33 34 35 36 47 121
 0111: 999 52 53
 0112: 1 1 5 8 9 11 12 13 14 15 16 17 18 19 20 21 22 23 24 25 26 31 32 37 42 43 44 45 46 78 122 123
 0113: 1 1 3 4 5 8 9 10 11 12 13 14 15 16 17 18 19 20 21 22 23 26 27 28 29 30 31 32 33 34 35 36 37 42 44 47 48 49 54 78 89 105 109 114 117 119 121 122 123
 0114: 3 4 47 121
 0115: 1 61 76 107 108 115
 0116: 993 99 100
 0117: 250 97 99 100
 0118: 1 55 67 72 84 92 93 94 97 98 99 100 101 102 110 111 118
 0119: 89 97 99 100 101
 0120: 2 1 10 54 78 122
 0121: 88 97 99 100 101 102
 0122: 169 55 97 99 100 101 102
 0123: 1 0 3 4 5 6 7 8 9 10 11 12 13 14 15 16 17 18 19 20 21 22 23 26 27 28 29 30 31 32 33 34 35 36 37 42 44 46 47 51 89 105 109 114 117 119 120 121 122 123
 0124: 703 55 97 98 99 100 101 102
 0125: 1 3 4 43 45 46 47 121
 0126: 963 55 94 97 98 99 100 101 102
 0127: 2 1 5 11 12 16 18 23 24 25 42 43 44 45 46 48 49 54 78 89 105 109 114 119 122
 0128: 3 3 4 5 8 9 11 12 13 14 15 16 17 18 19 20 21 22 23 26 31 32 33 34 35 36 37 42 43 44 45 46 47 117 121 123
 0129: 967 92 93
 0130: 892 55 92 93 94 97 98 99 100 101 102
 0131: 1 3 4 6 7 8 9 13 14 15 17 19 20 21 22 26 27 28 29 30 31 32 33 34 35 36 37 46 47 121
 0132: 1 3 4 33 34 35 36 121
 0133: 729 110 111
 0134: 927 55 92 93 94 97 98 99 100 101 102 110 111
 0135: 1 3 4 5 8 9 10 11 12 13 14 15 16 17 18 19 20 21 22 23 26 27 28 29 30 31 32 33 34 35 36 37 42 43 44 45 46 47 54 89 105 109 114 117 119 121 123
 0136: 1 3 4 5 8 9 11 12 13 14 15 16 17 18 19 20 21 22 23 26 27 28 29 30 31 32 33 34 35 36 37 42 43 44 45 46 47 89 105 109 114 117 119 121 123
 0137: 998 67 118
 0138: 338 55 67 92 93 94 97 98 99 100 101 102 110 111 118
 0139: 1 13 14 19 20 26 33 34 35 36 37 46
 0140: 975 55 67 72 92 93 94 97 98 99 100 101 102 110 111 118
 0141: 1 13 14 19 33 34 35 36 46
 0142: 1 13 14 19 33 34 35 36
 0143: 1000 56 57
 0144: 1 5 11 12 16 18 23 27 28 29 30 42 43 44 45 117
 0145: 1 11 12 16 18 42 43 45
 0146: 727 95 96
 0147: 758 56 57 95 96
 0148: 1 56 57 61 62 66 68 71 74 75 76 77 86 87 90 91 95 96 106 107 108 115
 0149: 1 61 68 76 77 107 108 115
 0150: 555 66 75
 0151: 9 56 57 66 75 95 96
 0152: 1 0 1 6 7 10 24 25 43 45 46 48 49 51 54 78 89 105 109 114 119 122
 0153: 993 56 57 66 74 75 95 96
 0154: 1 0 1 6 7 10 11 12 16 18 24 25 43 45 46 48 49 51 54 78 89 105 109 114 119 122
 0155: 1 8 9 13 14 15 17 19 20 21 22 26 31 32 37 117 123
 0156: 1 0 1 2 3 4 5 6 7 8 9 10 11 12 13 14 15 16 17 18 19 20 21 22 23 24 25 26 28 29 30 31 32 33 34 35 36 37 38 39 40 41 42 43 44 45 46 47 50 51 54 78 116 117 120 121 122 123
 0157: 637 63 64
 0158: 1 3 4 5 6 7 8 9 27 28 29 30 33 34 35 36 42 44 47 121 123
 0159: 708 63 64 65
 0160: 1 3 4 6 7 8 9 27 28 29 30 33 34 35 36 47 121 123
 0161: 1 58 59 60 61 62 63 64 65 68 69 70 71 73 76 77 79 80 81 82 83 84 85 86 87 88 90 91 103 104 106 107 108 112 113 115
 0162: 835 103 104
 0163: 1000 63 64 65 103 104
 0164: 328 62 63 64 65 103 104
 0165: 1 56 57 62 63 64 65 66 74 75 95 96 103 104
 0166: 1 55 58 59 60 67 69 70 72 73 84 85 88 92 93 94 97 98 99 100 101 102 110 111 112 113 118
 0167: 1 58 59 60 69 70 73 84 85 88 112 113
 0168: 480 71 87
 0169: 2 61 66 74 75 76 77 83 95 96 107 108 115
 0170: 870 71 87 106
 0171: 1 55 67 92 93 94 97 98 99 100 101 102 110 111
 0172: 971 71 86 87 106
 0173: 15 56 57 62 63 64 65 66 71 74 75 86 87 95 96 103 104 106
 0174: 1 56 57 63 64 65 66 74 75 86 95 96 103 104
 0175: 1 73 79 80 81 82 113
 0176: 3 0 1 3 4 5 8 9 10 11 12 13 14 15 16 17 18 19 20 21 22 23 24 25 26 27 28 29 30 31 32 33 34 35 36 37 39 40 41 42 43 44 45 46 47 48 49 51 54 78 89 105 109 114 116 117 119 120 121 122 123
 0177: 1000 107 108
 0178: 1000 61 107 108
 0179: 3 3 4 5 8 9 11 12 13 14 15 16 17 18 19 20 21 22 23 26 27 28 29 30 31 32 33 34 35 36 37 39 40 41 42 44 47 54 116 121 123
 0180: 3 13 14 19 20 26
 0181: 160 76 115
 0182: 1 2 39 40 41 50 116 122
 0183: 983 76 77 115
 0184: 979 61 76 77 107 108 115
 0185: 1 11 16 18 23 117
 0186: 883 61 76 77 83 107 108 115
 0187: 33 56 57 61 62 63 64 65 66 71 74 75 76 77 83 86 87 95 96 103 104 106 107 108 115
 0188: 2 56 57 66 67 72 74 75 95 96 118
 0189: 19 56 57 61 62 63 64 65 66 68 71 74 75 76 77 83 86 87 95 96 103 104 106 107 108 115
 0190: 1 0 1 3 4 5 6 7 8 9 10 11 12 13 14 15 16 17 18 19 20 21 22 23 24 25 26 27 28 29 30 31 32 33 34 35 36 37 39 40 42 43 44 45 46 47 48 49 51 54 78 117 120 121 123
 0191: 1 56 57 61 76 77 83 95 96 107 108 115
 0192: 996 90 91
 0193: 342 56 57 61 62 63 64 65 66 68 71 74 75 76 77 83 86 87 90 91 95 96 103 104 106 107 108 115
 0194: 83 55 56 57 61 62 63 64 65 66 67 68 71 72 74 75 76 77 83 86 87 90 91 92 93 94 95 96 97 98 99 100 101 102 103 104 106 107 108 110 111 115 118
 0195: 2 56 57 66 68 71 74 75 86 87 95 96 106
 0196: 2 61 62 68 71 76 77 83 86 87 106 107 108 115
 0197: 997 84 85
 0198: 187 55 56 57 61 62 63 64 65 66 67 68 71 72 74 75 76 77 83 84 85 86 87 90 91 92 93 94 95 96 97 98 99 100 101 102 103 104 106 107 108 110 111 115 118
 0199: 2 1 3 4 5 6 7 8 9 10 11 12 13 14 15 16 17 18 19 20 21 22 23 24 25 26 27 28 29 30 31 32 33 34 35 36 37 41 42 43 44 45 46 47 48 49 54 78 89 105 109 114 116 117 119 120 121 122 123
 0200: 2 10 11 12 16 18 24 25 43 44 45
 0201: 1000 69 70
 0202: 200 55 56 57 61 62 63 64 65 66 67 68 69 70 71 72 74 75 76 77 83 84 85 86 87 90 91 92 93 94 95 96 97 98 99 100 101 102 103 104 106 107 108 110 111 115 118
 0203: 2 3 4 6 7 8 9 13 14 15 17 19 20 21 22 26 27 28 29 30 31 32 33 34 35 36 37 46 47 117 121 123
 0204: 2 8 9 21 117
 0205: 993 79 81
 0206: 1 3 4 5 6 7 8 9 10 11 12 13 14 15 16 17 18 19 20 21 22 23 26 27 28 29 30 31 32 33 34 35 36 37 42 43 44 45 46 47 48 49 89 105 109 114 117 119 121 123
 0207: 1 3 4 5 6 7 8 9 11 12 13 14 15 16 17 18 19 20 21 22 23 26 27 28 29 30 31 32 33 34 35 36 37 42 43 44 45 46 47 117 121
 0208: 719 80 82
 0209: 980 79 80 81 82
 0210: 143 55 56 57 61 62 63 64 65 66 67 68 69 70 71 72 74 75 76 77 79 80 81 82 83 84 85 86 87 90 91 92 93 94 95 96 97 98 99 100 101 102 103 104 106 107 108 110 111 115 118
 0211: 1 0 2 3 4 5 6 7 8 9 10 11 12 13 14 15 16 17 18 19 20 21 22 23 26 27 28 29 30 31 32 33 34 35 36 37 38 39 40 41 42 43 44 45 46 47 48 49 50 51 89 105 109 114 116 117 119 120 121 123
 0212: 1 61 63 64 65 68 76 77 83 90 91 103 104 107 108 115
 0213: 1000 58 59
 0214: 1 55 67 69 70 72 79 80 81 82 84 85 92 93 94 97 98 99 100 101 102 110 111 118
 0215: 1 0 1 3 4 5 6 7 8 9 10 11 12 13 14 15 16 17 18 19 20 21 22 23 24 25 26 31 32 33 34 35 36 37 42 43 44 45 46 47 48 49 51 54 78 89 105 109 114 117 119 120 121 122 123
 0216: 48 60 113
 0217: 4 97 99
 0218: 904 60 112 113
 0219: 4 58 59 60 112 113
 0220: 2 0 1 10 24 25 43 45 46 48 49 51 54 78 89 105 109 114 119 122
 0221: 242 58 59 60 73 112 113
 0222: 1 14 19 20
 0223: 764 58 59 60 73 88 112 113
 0224: 649 55 56 57 58 59 60 61 62 63 64 65 66 67 68 69 70 71 72 73 74 75 76 77 79 80 81 82 83 84 85 86 87 88 90 91 92 93 94 95 96 97 98 99 100 101 102 103 104 106 107 108 110 111 112 113 115 118
 0225: 644 52 53 55 56 57 58 59 60 61 62 63 64 65 66 67 68 69 70 71 72 73 74 75 76 77 79 80 81 82 83 84 85 86 87 88 90 91 92 93 94 95 96 97 98 99 100 101 102 103 104 106 107 108 110 111 112 113 115 118
 0226: 761 38 52 53 55 56 57 58 59 60 61 62 63 64 65 66 67 68 69 70 71 72 73 74 75 76 77 79 80 81 82 83 84 85 86 87 88 90 91 92 93 94 95 96 97 98 99 100 101 102 103 104 106 107 108 110 111 112 113 115 118
 0227: 401 0 1 3 4 5 6 7 8 9 10 11 12 13 14 15 16 17 18 19 20 21 22 23 24 25 26 27 28 29 30 31 32 33 34 35 36 37 39 40 41 42 43 44 45 46 47 48 49 51 54 78 89 105 109 114 116 117 119 120 121 122 123
 0228: 1 38 52 53 55 56 57 60 61 62 63 64 65 66 67 68 69 70 71 72 73 74 75 76 77 79 80 81 82 83 84 85 86 87 88 90 91 92 93 94 95 96 97 98 99 100 101 102 103 104 106 107 108 110 111 112 113 115 118
 0229: 1 38 52 53 55 56 57 61 62 63 64 65 66 67 68 69 70 71 72 73 74 75 76 77 79 80 81 82 83 84 85 86 87 88 90 91 92 93 94 95 96 97 98 99 100 101 102 103 104 106 107 108 110 111 115 118
 0230: 996 39 40
 0231: 1 38 52 53 55 56 57 61 62 63 64 65 66 67 68 69 70 71 72 74 75 76 77 83 84 85 86 87 88 90 91 92 93 94 95 96 97 98 99 100 101 102 103 104 106 107 108 110 111 115 118
 0232: 1 38 52 53 63 64 65 88 103 104
 0233: 996 41 116
 0234: 477 39 40 41 116
 0235: 491 0 1 3 4 5 6 7 8 9 10 11 12 13 14 15 16 17 18 19 20 21 22 23 24 25 26 27 28 29 30 31 32 33 34 35 36 37 42 43 44 45 46 47 48 49 51 54 78 89 105 109 114 117 119 120 121 122 123
 0236: 1 11 12 16 18 23 42 44 117
 0237: 284 0 1 3 4 5 6 7 8 9 10 11 12 13 14 15 16 17 18 19 20 21 22 23 24 25 26 27 28 29 30 31 32 33 34 35 36 37 42 43 44 45 46 47 48 49 51 54 78 89 105 109 114 117 119 121 122 123
 0238: 382 0 6 7 51
 0239: 1 92 93 94 97
 0240: 3 0 6 7 23 51 117 120
 0241: 1000 6 7
 0242: 999 0 51
 0243: 1 56 57 60 61 62 66 68 69 70 71 74 75 76 77 83 86 87 90 91 95 96 106 107 108 115
 0244: 3 1 24 25 48 49 54 78 89 105 109 114 119 122
 0245: 856 24 25
 0246: 155 1 10 24 25 43 45 46 54 78 122
 0247: 179 1 10 24 25 43 45 46 48 49 54 78 89 105 109 114 119 122
 0248: 367 3 4 121
 0249: 51 3 4 5 11 12 16 18 23 42 44 121
 0250: 207 13 14 19 20
 0251: 660 27 28 29 30 33 34 35 36
 0252: 370 27 28 29 30 33 34 35 36 47
 0253: 39 13 14 15 17 19 20 26 27 28 29 30 31 32 33 34 35 36 37 47
 0254: 51 8 9 13 14 15 17 19 20 26 27 28 29 30 31 32 33 34 35 36 37 47
 0255: 51 8 9 13 14 15 17 19 20 21 22 26 27 28 29 30 31 32 33 34 35 36 37 47
 0256: 51 8 9 13 14 15 17 19 20 21 22 26 27 28 29 30 31 32 33 34 35 36 37 47 123
 0257: 175 3 4 5 8 9 11 12 13 14 15 16 17 18 19 20 21 22 23 26 27 28 29 30 31 32 33 34 35 36 37 42 44 47 121 123
 0258: 254 3 4 5 8 9 11 12 13 14 15 16 17 18 19 20 21 22 23 26 27 28 29 30 31 32 33 34 35 36 37 42 44 47 117 121 123
 0259: 92 55 97 99 100
 0260: 495 101 102
 0261: 9 55 93 94 97 98 99 100 101 102
 0262: 645 67 72 118
 0263: 308 69 70 84 85
 0264: 287 55 67 69 70 72 84 85 92 93 94 97 98 99 100 101 102 110 111 118
 0265: 754 58 59 88
 0266: 729 112 113
 0267: 582 58 59 60 88 112 113
 0268: 738 58 59 60 73 79 80 81 82 88 112 113
 0269: 236 55 58 59 60 67 69 70 72 73 79 80 81 82 84 85 88 92 93 94 97 98 99 100 101 102 110 111 112 113 118
 0270: 987 66 74 75
 0271: 371 71 106
 0272: 395 56 57 66 71 74 75 86 87 95 96 106
 0273: 53 64 103 104
 0274: 29 64 65 103 104
 0275: 134 56 57 63 64 65 66 71 74 75 86 87 95 96 103 104 106
 0276: 796 76 77
 0277: 960 68 90 91
 0278: 553 61 68 76 77 83 90 91 107 108 115
 0279: 497 61 62 68 76 77 83 90 91 107 108 115
 0280: 94 1 24 25 54 78 122
 0281: 3 1 24 25 41 54 78 116 122
 0282: 326 38 63 64 65 103 104
 0283: 93 98 99 100
 0284: 65 97 98 99 100
 0285: 143 55 97 98 99 100
 0286: 265 55 67 72 84 85 92 93 94 97 98 99 100 101 102 110 111 118
 0287: 107 61 62 76 77 83 107 108 115
 0288: 268 61 62 68 71 76 77 83 86 87 90 91 106 107 108 115
 0289: 310 56 57 61 62 66 68 71 74 75 76 77 83 86 87 90 91 95 96 106 107 108 115
 0290: 60 56 57 61 62 66 68 69 70 71 74 75 76 77 83 86 87 90 91 95 96 106 107 108 115
 0291: 90 73 79 80 81 82
 0292: 81 58 59 73 79 80 81 82 88
 0293: 86 58 59 73 79 80 81 82 88 112 113
 0294: 138 56 57 58 59 60 61 62 66 68 69 70 71 73 74 75 76 77 79 80 81 82 83 86 87 88 90 91 95 96 106 107 108 112 113 115
 0295: 413 55 56 57 58 59 60 61 62 66 67 68 69 70 71 72 73 74 75 76 77 79 80 81 82 83 84 85 86 87 88 90 91 92 93 94 95 96 97 98 99 100 101 102 106 107 108 110 111 112 113 115 118
 0296: 256 52 53 55 56 57 58 59 60 61 62 66 67 68 69 70 71 72 73 74 75 76 77 79 80 81 82 83 84 85 86 87 88 90 91 92 93 94 95 96 97 98 99 100 101 102 106 107 108 110 111 112 113 115 118
 0297: 25 0 1 2 3 4 5 6 7 8 9 10 11 12 13 14 15 16 17 18 19 20 21 22 23 24 25 26 27 28 29 30 31 32 33 34 35 36 37 41 42 43 44 45 46 47 48 49 50 51 54 78 89 105 109 114 116 117 119 120 121 122 123
 0298: 145 0 1 3 4 5 6 7 8 9 10 11 12 13 14 15 16 17 18 19 20 21 22 23 24 25 26 27 28 29 30 31 32 33 34 35 36 37 41 42 43 44 45 46 47 48 49 51 54 78 89 105 109 114 116 117 119 120 121 122 123
 0299: 78 0 3 4 5 6 7 8 9 10 11 12 13 14 15 16 17 18 19 20 21 22 23 26 27 28 29 30 31 32 33 34 35 36 37 42 43 44 45 46 47 48 49 51 89 105 109 114 117 119 120 121 123
 0300: 235 3 4 27 28 29 30 33 34 35 36 47
 0301: 384 3 4 27 28 29 30 33 34 35 36 47 121
 0302: 56 11 12 16 18 23 43 45
 0303: 45 11 12 16 18 23 42 43 44 45
 0304: 55 5 11 12 16 18 23 42 43 44 45
 0305: 120 5 11 12 16 18 23 42 43 44 45 117
 0306: 66 5 11 12 16 18 23 42 43 44 45 117 123
 0307: 215 13 14 15 17 31 32
 0308: 232 21 46
 0309: 260 21 22 46
 0310: 140 8 9 13 14 15 17 19 20 21 22 26 31 32 37 46
 0311: 47 5 8 9 11 12 13 14 15 16 17 18 19 20 21 22 23 26 31 32 37 42 43 44 45 46 117 123
 0312: 108 3 4 5 8 9 11 12 13 14 15 16 17 18 19 20 21 22 23 26 27 28 29 30 31 32 33 34 35 36 37 42 43 44 45 46 47 117 121 123
 0313: 67 3 4 5 8 9 10 11 12 13 14 15 16 17 18 19 20 21 22 23 26 27 28 29 30 31 32 33 34 35 36 37 42 43 44 45 46 47 117 121 123
 0314: 69 0 6 7 48 49 51 89 105 109 114 119 120
 0315: 161 0 6 7 51 120
 0316: 132 1 24 25 78
 0317: 76 2 41 50 116
 0318: 125 2 39 40 41 50 116
 0319: 196 63 65
 0320: 403 66 74
 0321: 111 55 56 57 61 62 66 67 68 69 70 71 72 74 75 76 77 83 84 85 86 87 90 91 92 93 94 95 96 97 98 99 100 101 102 106 107 108 110 111 115 118
 0322: 102 55 56 57 61 62 66 67 68 69 70 71 72 74 75 76 77 79 80 81 82 83 84 85 86 87 90 91 92 93 94 95 96 97 98 99 100 101 102 106 107 108 110 111 115 118
 0323: 11 55 56 57 61 62 66 67 68 69 70 71 72 74 75 76 77 79 80 81 82 83 84 85 86 87 88 90 91 92 93 94 95 96 97 98 99 100 101 102 106 107 108 110 111 115 118
 0324: 199 60 73 112 113
 0325: 23 38 55 56 57 58 59 60 61 62 63 64 65 66 67 68 69 70 71 72 73 74 75 76 77 79 80 81 82 83 84 85 86 87 88 90 91 92 93 94 95 96 97 98 99 100 101 102 103 104 106 107 108 110 111 112 113 115 118
 0326: 82 0 1 3 4 5 6 7 8 9 10 11 12 13 14 15 16 17 18 19 20 21 22 23 24 25 26 27 28 29 30 31 32 33 34 35 36 37 42 43 44 45 46 47 48 49 51 54 78 89 105 109 114 117 119 120 121 123
 0327: 74 0 3 4 5 6 7 8 9 10 11 12 13 14 15 16 17 18 19 20 21 22 23 26 27 28 29 30 31 32 33 34 35 36 37 42 43 44 45 46 47 48 49 51 54 89 105 109 114 117 119 120 121 123
 0328: 27 0 3 4 5 6 7 8 9 11 12 13 14 15 16 17 18 19 20 21 22 23 26 27 28 29 30 31 32 33 34 35 36 37 42 43 44 45 46 47 48 49 51 54 89 105 109 114 117 119 120 121 123
 0329: 440 3 4 47 121
 0330: 246 5 42 44
 0331: 393 23 117
 0332: 283 11 12 16 18 23 117
 0333: 72 11 12 16 18 23 43 45 117
 0334: 22 8 9 27 28 29 30 33 34 35 36
 0335: 52 19 26 37
 0336: 63 15 17 19 26 31 32 37
 0337: 115 15 17 19 20 26 31 32 37
 0338: 119 13 14 15 17 19 20 26 31 32 37 46
 0339: 82 13 14 15 17 19 20 21 26 31 32 37 46
 0340: 107 13 14 15 17 19 20 21 22 26 31 32 37 46
 0341: 53 8 9 13 14 15 17 19 20 21 22 26 27 28 29 30 31 32 33 34 35 36 37 46
 0342: 11 5 8 9 11 12 13 14 15 16 17 18 19 20 21 22 23 26 27 28 29 30 31 32 33 34 35 36 37 42 43 44 45 46 117
 0343: 29 5 8 9 11 12 13 14 15 16 17 18 19 20 21 22 23 26 27 28 29 30 31 32 33 34 35 36 37 42 43 44 45 46 117 123
 0344: 29 3 4 5 8 9 11 12 13 14 15 16 17 18 19 20 21 22 23 26 27 28 29 30 31 32 33 34 35 36 37 42 43 44 45 46 47 54 117 121 123
 0345: 190 6 7 120
 0346: 51 39 40 41 54 116
 0347: 55 1 10 24 25 39 40 41 43 45 46 48 49 54 78 89 105 109 114 116 119 122
 0348: 71 3 4 5 11 12 16 18 23 27 28 29 30 33 34 35 36 42 44 47 121
 0349: 207 13 14 19
 0350: 206 13 14 15 17 19 31 32
 0351: 62 3 4 5 8 9 11 12 13 14 15 16 17 18 19 20 21 22 23 26 27 28 29 30 31 32 33 34 35 36 37 42 44 47 121
 0352: 105 55 98
 0353: 257 55 92 93 94 97 98 99 100 101 102 110
 0354: 234 66 74 75 95 96
 0355: 185 79 80 81
 0356: 15 38 52 53 55 56 57 58 59 60 61 62 63 64 65 66 67 68 69 70 71 72 73 74 75 76 77 79 80 81 82 83 84 85 86 87 88 90 91 92 93 94 95 96 97 98 99 100 101 102 103 104 106 107 108 110 111 112 113 115 117 118
 0357: 15 0 1 2 6 7 10 24 25 39 40 41 43 45 46 48 49 50 51 54 78 89 105 109 114 116 119 120 122
 0358: 15 0 2 6 7 50 51 120
 0359: 201 0 2 50 51
 0360: 66 2 39 40 50
 0361: 102 63 64 65 104
 0362: 118 55 101 102
 0363: 87 55 98 101 102
 0364: 67 55 97 98 101 102
 0365: 8 67 72 92 118
 0366: 47 67 72 92 93 118
 0367: 38 55 67 72 92 93 94 97 98 99 100 101 102 118
 0368: 18 62 68 90 91
 0369: 65 87 106
 0370: 170 58 59 60 69 70 73 79 80 81 82 88 112 113
 0371: 13 0 1 3 4 5 6 7 8 9 10 11 12 13 14 15 16 17 18 19 20 21 22 23 26 27 28 29 30 31 32 33 34 35 36 37 42 43 44 45 46 47 48 49 51 54 78 89 105 109 114 117 119 120 121 123
 0372: 41 11 12 16 18 23 42 43 44 45 117
 0373: 4 8 9 37
 0374: 104 13 14 15 17 19 20 26 31 32
 0375: 9 1 10 24 25 54 78 122
 0376: 53 13 14 15 17 19 20 31 32 37
 0377: 67 1 3 4 5 8 9 10 11 12 13 14 15 16 17 18 19 20 21 22 23 24 25 26 27 28 29 30 31 32 33 34 35 36 37 42 43 44 45 46 47 54 78 117 121 122 123
 0378: 3 1 3 4 5 6 7 8 9 10 11 12 13 14 15 16 17 18 19 20 21 22 23 24 25 26 27 28 29 30 31 32 33 34 35 36 37 42 43 44 45 46 47 48 49 54 78 89 105 109 114 117 119 120 121 122 123
 0379: 1 1 3 4 5 6 7 8 9 10 11 12 13 14 15 16 17 18 19 20 21 22 23 24 25 26 27 28 29 30 31 32 33 34 35 36 37 39 40 42 43 44 45 46 47 48 49 54 78 89 105 109 114 117 119 120 121 122 123
 0380: 262 55 99 100
 0381: 106 55 94 97 99 100 101 102
 0382: 226 56 57 95
 0383: 182 60 112
 0384: 68 56 57 58 59 60 61 62 66 68 69 70 71 73 74 75 76 77 79 80 81 82 83 84 85 86 87 88 90 91 95 96 106 107 108 112 113 115
 0385: 22 0 1 3 4 5 6 7 8 9 10 11 12 13 14 15 16 17 18 19 20 21 22 23 24 25 26 27 28 29 30 31 32 33 34 35 36 37 39 40 42 43 44 45 46 47 48 49 51 54 78 89 105 109 114 117 119 120 121 122 123
 0386: 19 41 54 116
 0387: 45 12 16 18
 0388: 48 8 9 13 14 15 17 19 20 21 26 31 32 37
 0389: 95 64 65
 0390: 62 63 64 65 103
 0391: 60 55 98 99 100
 0392: 25 94 101 102
 0393: 196 63 64 103 104
 0394: 38 94 99 100
 0395: 32 55 94 99 100
 0396: 26 55 94 99 100 101 102
 0397: 223 61 62 63 64 65 68 76 77 83 90 91 103 104 107 108 115
 0398: 105 55 61 62 63 64 65 67 68 72 76 77 83 84 85 90 91 92 93 94 97 98 99 100 101 102 103 104 107 108 110 111 115 118
 0399: 47 71 86
 0400: 44 71 86 106
 0401: 30 52 53 55 56 57 58 59 60 61 62 63 64 65 66 67 68 69 70 71 72 73 74 75 76 77 79 80 81 82 83 84 85 86 87 88 90 91 92 93 94 95 96 97 98 99 100 101 102 103 104 106 107 108 110 111 112 113 115 118 122
 0402: 57 0 2 3 4 5 6 7 8 9 10 11 12 13 14 15 16 17 18 19 20 21 22 23 24 25 26 27 28 29 30 31 32 33 34 35 36 37 38 39 40 41 42 43 44 45 46 47 48 49 50 51 54 89 105 109 114 116 117 119 120 121 123
 0403: 1 38 116
 0404: 85 38 41 116
 0405: 141 2 38 39 40 41 50 116
 0406: 113 0 3 4 5 6 7 8 9 10 11 12 13 14 15 16 17 18 19 20 21 22 23 24 25 26 27 28 29 30 31 32 33 34 35 36 37 42 43 44 45 46 47 48 49 51 54 89 105 109 114 117 119 120 121 123
 0407: 26 0 3 4 5 6 7 8 9 10 11 12 13 14 15 16 17 18 19 20 21 22 23 24 25 26 27 28 29 30 31 32 33 34 35 36 37 42 43 44 45 46 47 48 49 51 54 117 120 121 123
 0408: 86 8 9 21
 0409: 23 8 9 21 123
 0410: 26 8 9 21 120 123
 0411: 26 8 9 21 22 120 123
 0412: 23 26 33 34 35 36 37
 0413: 23 20 26 33 34 35 36 37
 0414: 23 19 20 26 33 34 35 36 37
 0415: 30 15 17 19 20 26 31 32 33 34 35 36 37
 0416: 230 13 14 15 17 19 20 26 31 32 33 34 35 36 37
 0417: 38 13 14 15 17 19 20 26 31 32 33 34 35 36 37 46
 0418: 16 8 9 13 14 15 17 19 20 21 22 26 31 32 33 34 35 36 37 46 120 123
 0419: 23 0 3 4 5 6 7 10 11 12 16 18 23 24 25 27 28 29 30 42 43 44 45 47 48 49 51 54 117 121
 0420: 39 3 4 11 12 16 18 47 121
 0421: 36 5 23 117
 0422: 16 5 23 44 117
 0423: 38 5 23 42 44 117
 0424: 26 3 4 5 11 12 16 18 23 42 44 47 117 121
 0425: 13 3 4 5 11 12 16 18 23 42 43 44 45 47 117 121
 0426: 40 3 4 5 11 12 16 18 23 24 25 42 43 44 45 47 117 121
 0427: 207 6 7 27 28
 0428: 129 6 7 27 28 29 30
 0429: 26 6 7 27 28 29 30 54
 0430: 23 6 7 27 28 29 30 48 49 54
 0431: 26 3 4 5 6 7 11 12 16 18 23 24 25 27 28 29 30 42 43 44 45 47 48 49 54 117 121
 0432: 67 0 10 51
 0433: 155 1 54 78
 0434: 15 24 25 43 45 46
 0435: 19 1 24 25 43 45 46 54 78
 0436: 33 10 122
 0437: 145 5 11 12 16 18 23
 0438: 114 5 11 12 16 18 23 42 44 123
 0439: 101 5 8 9 11 12 13 14 15 16 17 18 19 20 21 22 23 26 31 32 37 42 44 123
 0440: 18 94 97 99 100 101 102
 0441: 12 94 97 98 99 100 101 102
 0442: 29 92 93 110 111
 0443: 49 1 48 49 54 78
 0444: 214 97 98
 0445: 64 97 98 101
 0446: 92 55 97 98 99 100 101
 0447: 40 0 3 4 5 6 7 8 9 10 11 12 13 14 15 16 17 18 19 20 21 22 23 24 25 26 27 28 29 30 31 32 33 34 35 36 37 42 43 44 45 46 47 51 89 105 109 114 117 119 120 121 122 123
 0448: 61 29 30 33 34 35 36
 0449: 61 3 4 29 30 33 34 35 36 47 121
 0450: 90 15 17 26 31 32 37
 0451: 36 13 14 15 17 19 20 21 22 26 31 32 37 46 120
 0452: 62 8 9 13 14 15 17 19 20 21 22 26 31 32 37 46 120
 0453: 48 3 4 8 9 13 14 15 17 19 20 21 22 26 29 30 31 32 33 34 35 36 37 46 47 120 121
 0454: 62 3 4 8 9 13 14 15 17 19 20 21 22 26 29 30 31 32 33 34 35 36 37 46 47 120 121 123
 0455: 52 3 4 5 8 9 13 14 15 17 19 20 21 22 26 29 30 31 32 33 34 35 36 37 42 44 46 47 120 121 123
 0456: 18 3 4 5 8 9 13 14 15 17 19 20 21 22 23 26 29 30 31 32 33 34 35 36 37 42 44 46 47 117 120 121 123
 0457: 62 3 4 5 8 9 11 12 13 14 15 16 17 18 19 20 21 22 23 26 29 30 31 32 33 34 35 36 37 42 44 46 47 117 120 121 123
 0458: 52 3 4 5 8 9 11 12 13 14 15 16 17 18 19 20 21 22 23 24 25 26 29 30 31 32 33 34 35 36 37 42 44 46 47 117 120 121 123
 0459: 49 3 4 5 8 9 11 12 13 14 15 16 17 18 19 20 21 22 23 24 25 26 29 30 31 32 33 34 35 36 37 42 43 44 45 46 47 117 120 121 123
 0460: 35 3 4 5 6 7 8 9 11 12 13 14 15 16 17 18 19 20 21 22 23 24 25 26 27 28 29 30 31 32 33 34 35 36 37 42 43 44 45 46 47 117 120 121 123
 0461: 23 0 10 51 89 105 109 114 119 122
 0462: 134 89 105 109 114 119 122
 0463: 80 10 89 105 109 114 119 122
 0464: 89 1 24 25 39 40 41 43 45 46 78 116 122
 0465: 61 1 10 24 25 39 40 41 43 45 46 78 116 122
 0466: 62 1 10 24 25 39 40 41 43 45 46 48 49 78 89 105 109 114 116 119 122
 0467: 25 47 54 121
 0468: 214 3 4 27 28 29 30 33 34 35 36 47 54 121
 0469: 44 3 4 5 11 12 16 18 23 27 28 29 30 33 34 35 36 42 44 47 54 121
 0470: 4 8 13 14 15 17 19 20 26 31 32 37
 0471: 129 3 4 5 8 9 11 12 13 14 15 16 17 18 19 20 21 22 23 26 27 28 29 30 31 32 33 34 35 36 37 42 44 47 54 121
 0472: 150 3 4 5 8 9 11 12 13 14 15 16 17 18 19 20 21 22 23 26 27 28 29 30 31 32 33 34 35 36 37 42 44 47 54 121 123
 0473: 191 1 3 4 5 8 9 10 11 12 13 14 15 16 17 18 19 20 21 22 23 24 25 26 27 28 29 30 31 32 33 34 35 36 37 39 40 41 42 43 44 45 46 47 48 49 54 78 89 105 109 114 116 117 119 121 122 123
 0474: 38 1 3 4 5 8 9 10 11 12 13 14 15 16 17 18 19 20 21 22 23 24 25 26 27 28 29 30 31 32 33 34 35 36 37 39 40 41 42 43 44 45 46 47 48 49 54 78 89 105 109 114 116 117 119 120 121 122 123
 0475: 52 55 97 101 102
 0476: 131 61 62 63 64 65 68 71 76 77 83 86 87 90 91 103 104 106 107 108 115
 0477: 37 56 57 61 62 63 64 65 66 68 69 70 71 74 75 76 77 83 86 87 90 91 95 96 103 104 106 107 108 115
 0478: 57 56 57 58 59 60 61 62 63 64 65 66 68 69 70 71 73 74 75 76 77 79 80 81 82 83 86 87 88 90 91 95 96 103 104 106 107 108 112 113 115
 0479: 15 0 1 2 3 4 5 8 9 10 11 12 13 14 15 16 17 18 19 20 21 22 23 24 25 26 27 28 29 30 31 32 33 34 35 36 37 39 40 41 42 43 44 45 46 47 48 49 50 51 54 78 89 105 109 114 116 117 119 120 121 122 123
 0480: 163 3 4 54 121
 0481: 126 5 8 9 11 12 13 14 15 16 17 18 19 20 21 22 23 26 31 32 37 42 44
 0482: 67 3 4 5 8 9 10 11 12 13 14 15 16 17 18 19 20 21 22 23 26 27 28 29 30 31 32 33 34 35 36 37 42 44 47 54 117 121 123
 0483: 89 1 3 4 5 8 9 10 11 12 13 14 15 16 17 18 19 20 21 22 23 24 25 26 27 28 29 30 31 32 33 34 35 36 37 39 40 41 42 43 44 45 46 47 54 78 116 117 121 122 123
 0484: 134 1 3 4 5 6 7 8 9 10 11 12 13 14 15 16 17 18 19 20 21 22 23 24 25 26 27 28 29 30 31 32 33 34 35 36 37 39 40 41 42 43 44 45 46 47 48 49 54 78 89 105 109 114 116 117 119 120 121 122 123
 0485: 155 55 99 100 101 102
 0486: 3 55 67 84 85 92 93 94 97 98 99 100 101 102 110 111 118
 0487: 35 62 63 64 65 68 90 91 103 104
 0488: 37 98 102
 0489: 5 97 98 102
 0490: 19 97 98 99 100 102
 0491: 37 55 97 98 99 100 102
 0492: 7 55 94 97 98 99 100 102
 0493: 25 55 94 97 98 99 100 101 102 110 111
 0494: 86 55 56 57 66 67 72 74 75 92 93 94 95 96 97 98 99 100 101 102 110 111 118
 0495: 43 55 56 57 66 67 72 74 75 84 85 92 93 94 95 96 97 98 99 100 101 102 110 111 118
 0496: 66 55 56 57 66 67 69 70 72 74 75 84 85 92 93 94 95 96 97 98 99 100 101 102 110 111 118
 0497: 75 55 56 57 58 59 60 66 67 69 70 72 73 74 75 79 80 81 82 84 85 88 92 93 94 95 96 97 98 99 100 101 102 110 111 112 113 118
 0498: 30 63 103 104
 0499: 45 1 52 53 55 56 57 58 59 60 61 62 63 64 65 66 67 68 69 70 71 72 73 74 75 76 77 78 79 80 81 82 83 84 85 86 87 88 90 91 92 93 94 95 96 97 98 99 100 101 102 103 104 106 107 108 110 111 112 113 115 118
 0500: 4 0 2 3 4 5 6 7 8 9 11 12 13 14 15 16 17 18 19 20 21 22 23 24 25 26 27 28 29 30 31 32 33 34 35 36 37 38 39 40 41 42 43 44 45 46 47 48 49 50 51 54 89 105 109 114 116 117 119 120 121 122 123
 0501: 1 105 122
 0502: 15 0 2 3 4 5 6 7 8 9 11 12 13 14 15 16 17 18 19 20 21 22 23 24 25 26 27 28 29 30 31 32 33 34 35 36 37 38 39 40 41 42 43 44 45 46 47 48 49 50 51 54 116 117 120 121 123
 0503: 98 2 38 41 50 116
 0504: 4 0 3 4 5 6 7 8 9 11 12 13 14 15 16 17 18 19 20 21 22 23 24 25 26 27 28 29 30 31 32 33 34 35 36 37 42 43 44 45 46 47 48 49 51 54 117 120 121 123
 0505: 128 24 25 43 45
 0506: 5 5 24 25 43 45
 0507: 86 5 11 12 16 18 23 24 25 43 45 117
 0508: 5 5 11 12 16 18 23 24 25 43 44 45 117
 0509: 120 5 11 12 16 18 23 24 25 42 43 44 45 117
 0510: 78 5 11 12 16 18 23 24 25 42 43 44 45 117 123
 0511: 30 3 4 5 11 12 16 18 23 24 25 42 43 44 45 47 117 121 123
 0512: 6 15 17 26 31 32
 0513: 14 13 14 15 17 26 31 32
 0514: 4 13 14 15 17 19 26 31 32
 0515: 20 13 14 15 17 19 26 31 32 37
 0516: 6 20 33 34 35 36
 0517: 34 8 9 13 14 15 17 19 20 26 31 32 33 34 35 36 37
 0518: 18 8 9 13 14 15 17 19 20 26 27 28 29 30 31 32 33 34 35 36 37
 0519: 58 22 46
 0520: 28 3 4 5 8 9 11 12 13 14 15 16 17 18 19 20 21 22 23 24 25 26 27 28 29 30 31 32 33 34 35 36 37 42 43 44 45 46 47 117 121 123
 0521: 11 3 4 5 8 9 11 12 13 14 15 16 17 18 19 20 21 22 23 24 25 26 27 28 29 30 31 32 33 34 35 36 37 42 43 44 45 46 47 54 117 121 123
 0522: 12 0 6 7 48 49 51 120
 0523: 26 0 48 49 51 120
 0524: 26 48 49 120
 0525: 6 56 57 66 69 70 74 75 95 96
 0526: 27 61 68 71 76 77 83 86 87 90 91 106 107 108 115
 0527: 48 63 65 103 104
 0528: 95 105 114
 0529: 82 11 12 16 18 23 24 25 43 45 117
 0530: 14 13 14 15 17 26 31 32 37
 0531: 29 13 14 15 17 19 20 26 27 28 29 30 31 32 33 34 35 36 37
 0532: 14 0 2 6 7 38 39 40 41 48 49 50 51 116 120
 0533: 105 55 102
 0534: 90 94 101
 0535: 83 94 99 100 101
 0536: 83 94 97 99 100 101
 0537: 75 55 56 57 61 62 66 67 68 69 70 71 72 73 74 75 76 77 79 80 81 82 83 84 85 86 87 90 91 92 93 94 95 96 97 98 99 100 101 102 106 107 108 110 111 115 118
 0538: 69 55 56 57 58 59 61 62 66 67 68 69 70 71 72 73 74 75 76 77 79 80 81 82 83 84 85 86 87 88 90 91 92 93 94 95 96 97 98 99 100 101 102 106 107 108 110 111 115 118
 0539: 75 1 55 56 57 58 59 60 61 62 66 67 68 69 70 71 72 73 74 75 76 77 78 79 80 81 82 83 84 85 86 87 88 90 91 92 93 94 95 96 97 98 99 100 101 102 106 107 108 110 111 112 113 115 118
 0540: 75 1 55 56 57 58 59 60 61 62 66 67 68 69 70 71 72 73 74 75 76 77 78 79 80 81 82 83 84 85 86 87 88 90 91 92 93 94 95 96 97 98 99 100 101 102 106 107 108 110 111 112 113 115 118 122
 0541: 81 38 52 53 63 64 65 103 104
 0542: 75 2 38 50 52 53 63 64 65 103 104
 0543: 69 2 38 41 50 52 53 63 64 65 103 104 116
 0544: 75 2 38 39 40 41 50 52 53 63 64 65 103 104 116
 0545: 67 0 3 4 5 6 7 8 9 10 11 12 13 14 15 16 17 18 19 20 21 22 23 24 25 26 27 28 29 30 31 32 33 34 35 36 37 42 43 44 45 46 47 48 49 51 54 89 105 109 114 117 119 121 123
 0546: 7 0 3 4 5 6 7 8 9 10 11 12 13 14 15 16 17 18 19 20 21 22 23 24 25 26 27 28 29 30 31 32 33 34 35 36 37 42 43 44 45 46 47 51 54 89 105 109 114 117 119 121 123
 0547: 73 0 3 4 5 6 7 8 9 10 11 12 13 14 15 16 17 18 19 20 21 22 23 24 25 26 27 28 29 30 31 32 33 34 35 36 37 42 43 44 45 46 47 51 54 117 121 123
 0548: 69 13 14 15 17 19 31 32 33 34 35 36
 0549: 85 13 14 15 17 19 20 31 32 33 34 35 36
 0550: 110 6 7 13 14 15 17 19 20 26 27 28 29 30 31 32 33 34 35 36 37
 0551: 93 6 7 8 9 13 14 15 17 19 20 26 27 28 29 30 31 32 33 34 35 36 37
 0552: 85 6 7 8 9 13 14 15 17 19 20 21 22 26 27 28 29 30 31 32 33 34 35 36 37 46
 0553: 60 5 6 7 8 9 11 12 13 14 15 16 17 18 19 20 21 22 23 24 25 26 27 28 29 30 31 32 33 34 35 36 37 42 43 44 45 46 117 123
 0554: 35 3 4 5 6 7 8 9 11 12 13 14 15 16 17 18 19 20 21 22 23 24 25 26 27 28 29 30 31 32 33 34 35 36 37 42 43 44 45 46 47 117 121 123
 0555: 15 0 10 51 54
 0556: 15 0 51 54
 0557: 14 55 97 99 100 102
 0558: 61 71 86 87
 0559: 1 5 11 12 16 18 23 42 44 121
 0560: 31 55 98 99 100 102
 0561: 74 56 57 66 74 75 83 95 96
 0562: 61 55 56 57 66 67 72 74 75 83 92 93 94 95 96 97 98 99 100 101 102 110 111 118
 0563: 59 55 56 57 61 66 67 72 74 75 76 77 83 92 93 94 95 96 97 98 99 100 101 102 107 108 110 111 115 118
 0564: 40 55 56 57 61 66 67 68 72 74 75 76 77 83 90 91 92 93 94 95 96 97 98 99 100 101 102 107 108 110 111 115 118
 0565: 39 63 64 65 84 85 103 104
 0566: 28 62 63 64 65 84 85 103 104
 0567: 26 55 56 57 61 62 63 64 65 66 67 68 72 74 75 76 77 83 84 85 90 91 92 93 94 95 96 97 98 99 100 101 102 103 104 107 108 110 111 115 118
 0568: 96 79 81 82
 0569: 3 60 69 70
 0570: 28 0 2 3 4 5 6 7 8 9 10 11 12 13 14 15 16 17 18 19 20 21 22 23 24 25 26 27 28 29 30 31 32 33 34 35 36 37 38 39 40 41 42 43 44 45 46 47 48 49 50 51 89 105 109 114 116 117 119 120 121 123
 0571: 87 5 44
 0572: 68 11 16 18
 0573: 137 5 11 12 16 18 23 42 44 117
 0574: 3 5 11 12 16 18 23 24 25 42 44 117
 0575: 13 0 2 3 4 6 7 8 9 10 13 14 15 17 19 20 21 22 26 27 28 29 30 31 32 33 34 35 36 37 38 39 40 41 46 47 48 49 50 51 89 105 109 114 116 119 120 121 123
 0576: 13 0 2 3 4 6 7 8 9 13 14 15 17 19 20 21 22 26 27 28 29 30 31 32 33 34 35 36 37 38 39 40 41 46 47 48 49 50 51 89 105 109 114 116 119 120 121 123
 0577: 13 0 2 3 4 6 7 8 9 13 14 15 17 19 20 21 22 26 27 28 29 30 31 32 33 34 35 36 37 38 39 40 41 46 47 50 51 116 120 121 123
 0578: 10 20 26
 0579: 28 13 14 15 17 20 26 31 32
 0580: 57 13 14 15 17 20 26 31 32 37
 0581: 23 3 4 8 9 13 14 15 17 19 20 21 22 26 27 28 29 30 31 32 33 34 35 36 37 46 47 121
 0582: 27 3 4 8 9 13 14 15 17 19 20 21 22 26 27 28 29 30 31 32 33 34 35 36 37 46 47 121 123
 0583: 29 0 2 6 7 38 39 40 41 50 51 116 120
 0584: 29 2 38 39 40 41 50 116 120
 0585: 10 2 6 7 38 39 40 41 50 116 120
 0586: 20 27 28 48 49
 0587: 21 27 28 48 49 120
 0588: 21 1 27 28 48 49 54 78 120
 0589: 19 99 100 102
 0590: 33 55 99 100 102
 0591: 38 74 75
 0592: 44 77 115
 0593: 56 68 71 86 87 90 91 106
 0594: 21 0 1 3 4 5 6 7 8 9 10 11 12 13 14 15 16 17 18 19 20 21 22 23 24 25 26 27 28 29 30 31 32 33 34 35 36 37 42 43 44 45 46 47 48 49 51 54 78 117 120 121 123
 0595: 22 0 3 4 5 6 7 8 9 10 11 12 13 14 15 16 17 18 19 20 21 22 23 24 25 26 29 30 31 32 33 34 35 36 37 42 43 44 45 46 47 51 117 121 123
 0596: 58 20 26 37
 0597: 19 19 20 26 37
 0598: 47 13 14 15 17 19 20 26 29 30 31 32 33 34 35 36 37
 0599: 22 0 3 4 5 6 7 8 9 10 11 12 16 18 21 22 23 24 25 42 43 44 45 46 47 51 117 121 123
 0600: 48 8 9 21 22 46
 0601: 22 3 4 8 9 21 22 46 47 121
 0602: 21 0 5 6 7 10 11 12 16 18 23 24 25 42 43 44 45 51 117 123
 0603: 22 0 5 6 7 10 11 12 16 18 23 24 25 42 43 44 45 51 117
 0604: 22 0 6 7 10 11 12 16 18 23 24 25 43 45 51 117
 0605: 21 0 6 7 10 11 12 16 18 24 25 43 45 51
 0606: 22 0 6 7 10 24 25 43 45 51
 0607: 24 10 24 25
 0608: 30 10 24 25 43 45
 0609: 5 5 6 7 8 9 11 12 13 14 15 16 17 18 19 20 21 22 23 24 25 26 27 28 29 30 31 32 33 34 35 36 37 42 43 44 45 46 47 117 123
 0610: 10 0 3 4 5 6 7 8 9 10 11 12 13 14 15 16 17 18 19 20 21 22 23 24 25 26 29 30 31 32 33 34 35 36 37 42 43 44 45 46 47 51 89 105 109 114 117 119 121 122 123
 0611: 52 55 61 62 63 64 65 67 68 72 76 77 83 90 91 92 93 94 97 98 99 100 101 102 103 104 107 108 110 111 115 118
 0612: 27 55 61 62 63 64 65 67 68 69 70 72 76 77 83 84 85 90 91 92 93 94 97 98 99 100 101 102 103 104 107 108 110 111 115 118
 0613: 15 38 39 40 41 116
 0614: 11 13 15 17 19 20 26 31 32 33 34 35 36 37
 0615: 10 0 3 4 5 6 7 8 9 10 11 12 16 18 21 22 23 24 25 27 28 29 30 42 43 44 45 47 48 49 51 54 117 120 121 123
 0616: 11 0 3 4 5 6 7 11 12 16 18 23 24 25 27 28 29 30 42 43 44 45 47 48 49 51 54 117 121
 0617: 14 3 4 5 11 12 16 18 23 24 25 42 44 47 117 121
 0618: 67 5 11 12 16 18 23 42 44 117 123
 0619: 64 5 8 9 11 12 13 14 15 16 17 18 19 20 21 22 23 26 31 32 37 42 44 117 123
 0620: 5 1 3 4 5 8 9 11 12 13 14 15 16 17 18 19 20 21 22 23 24 25 26 27 28 29 30 31 32 33 34 35 36 37 42 43 44 45 46 47 54 78 117 121 122 123
 0621: 71 97 101
 0622: 12 55 92 93 97 98 99 100 101 102
 0623: 32 55 56 57 66 67 71 72 74 75 86 87 92 93 94 95 96 97 98 99 100 101 102 106 110 111 118
 0624: 8 55 56 57 66 67 69 70 71 72 74 75 84 85 86 87 92 93 94 95 96 97 98 99 100 101 102 106 110 111 118
 0625: 7 55 56 57 58 59 60 66 67 69 70 71 72 73 74 75 79 80 81 82 84 85 86 87 88 92 93 94 95 96 97 98 99 100 101 102 106 110 111 112 113 118
 0626: 44 2 38 39 40 41 50 116 122
 0627: 28 1 2 38 39 40 41 50 78 116 122
 0628: 7 1 2 24 38 39 40 41 50 78 116 122
 0629: 40 1 2 24 25 38 39 40 41 50 78 116 122
 0630: 25 1 2 24 25 38 39 40 41 43 45 50 78 116 122
 0631: 50 55 97
 0632: 10 55 94 97 98 99 100
 0633: 25 52 53 55 56 57 58 59 60 61 62 63 64 65 66 67 68 69 70 71 72 73 74 75 76 77 79 80 81 82 83 84 85 86 87 88 90 91 92 93 94 95 96 97 98 99 100 101 102 103 104 106 107 108 110 111 112 113 115 117 118
 0634: 25 23 52 53 55 56 57 58 59 60 61 62 63 64 65 66 67 68 69 70 71 72 73 74 75 76 77 79 80 81 82 83 84 85 86 87 88 90 91 92 93 94 95 96 97 98 99 100 101 102 103 104 106 107 108 110 111 112 113 115 117 118
 0635: 25 0 1 2 3 4 5 6 7 8 9 10 13 14 15 17 19 20 21 22 24 25 26 27 28 29 30 31 32 33 34 35 36 37 38 39 40 41 42 43 44 45 46 47 48 49 50 51 54 78 89 105 109 114 116 119 120 121 122 123
 0636: 9 0 1 2 3 4 6 7 8 9 10 13 14 15 17 19 20 21 22 24 25 26 27 28 29 30 31 32 33 34 35 36 37 38 39 40 41 42 43 45 46 47 48 49 50 51 54 78 89 105 109 114 116 119 120 121 122 123
 0637: 25 0 1 2 3 4 6 7 8 9 10 13 14 15 17 19 20 21 22 24 25 26 27 28 29 30 31 32 33 34 35 36 37 38 39 40 41 43 45 46 47 48 49 50 51 54 78 89 105 109 114 116 119 120 121 122 123
 0638: 7 6 7 8 9 27 28 29 30
 0639: 8 20 37
 0640: 25 13 14 20 37
 0641: 12 13 14 20 26 37
 0642: 38 15 17 31
 0643: 16 33 34 35
 0644: 10 19 33 34 35 36
 0645: 17 0 1 2 3 4 10 24 25 38 39 40 41 43 45 47 48 49 50 51 54 78 89 105 109 114 116 119 120 121 122 123
 0646: 7 0 1 2 10 24 25 38 39 40 41 43 45 48 49 50 51 54 78 89 105 109 114 116 119 120 122 123
 0647: 15 0 1 2 10 24 25 38 39 40 41 43 45 48 49 50 51 54 78 89 105 109 114 116 119 120 122
 0648: 25 0 1 2 10 24 25 38 39 40 41 43 45 48 49 50 51 78 89 105 109 114 116 119 120 122
 0649: 8 0 1 2 24 25 38 39 40 41 43 45 48 49 50 51 78 89 105 109 114 116 119 120 122
 0650: 21 0 48 49 51 89 105 109 114 119 120
 0651: 24 48 49 89 105 109 114 119 120
 0652: 5 1 24 25 39 40 41 43 45 46 54 78 116 122
 0653: 4 1 24 25 39 40 41 43 45 46 48 49 54 78 89 105 109 114 116 119 122
 0654: 41 38 52 53 55 56 57 58 59 60 61 62 63 64 65 66 67 68 69 70 71 72 73 74 75 76 77 79 80 81 82 83 84 85 86 87 88 90 91 92 93 94 95 96 97 98 99 100 101 102 103 104 106 107 108 110 111 112 113 115 118 120
 0655: 31 0 2 6 7 50 51
 0656: 5 1 24 78
 0657: 50 2 38 50
 0658: 17 27 28 29 30 54
 0659: 11 1 2 24 25 27 28 29 30 38 39 40 41 50 54 78 116 122
 0660: 1 3 4 5 42 44 47 121
 0661: 12 3 4 5 42 44 47 121 123
 0662: 2 13 14 15 17 19 20 31 32 33 34 35 36 37
 0663: 28 8 9 13 14 15 17 19 20 21 22 26 31 32 33 34 35 36 37 46
 0664: 16 3 4 5 8 9 13 14 15 17 19 20 21 22 26 31 32 33 34 35 36 37 42 44 46 47 121 123
 0665: 1 3 4 5 8 9 10 13 14 15 17 19 20 21 22 26 31 32 33 34 35 36 37 42 44 46 47 121 123
 0666: 19 97 102
 0667: 27 97 99 100 102
 0668: 37 94 98
 0669: 24 86 87
 0670: 16 55 56 57 66 67 68 71 72 74 75 86 87 90 91 92 93 94 95 96 97 98 99 100 101 102 106 110 111 118
 0671: 17 55 56 57 61 66 67 68 71 72 74 75 76 77 83 86 87 90 91 92 93 94 95 96 97 98 99 100 101 102 106 107 108 110 111 115 118
 0672: 121 58 59 60 69 70 73 79 80 81 82 84 85 88 112 113
 0673: 31 0 1 2 3 4 5 6 7 8 9 10 11 12 13 14 15 16 17 18 19 20 21 22 23 24 25 26 27 28 29 30 31 32 33 34 35 36 37 38 39 40 41 42 43 44 45 46 47 50 51 54 78 116 117 120 121 122 123
 0674: 11 0 1 2 3 4 5 6 7 8 9 10 11 12 13 14 15 16 17 18 19 20 21 22 23 24 25 26 27 28 29 30 31 32 33 34 35 36 37 38 39 40 41 42 44 46 47 50 51 54 78 116 117 120 121 122 123
 0675: 6 0 1 2 6 7 11 12 16 18 23 24 25 27 28 29 30 38 39 40 41 50 51 54 78 116 117 120 122
 0676: 31 0 6 7 11 12 16 18 23 51 117 120
 0677: 12 6 7 11 12 16 18 23 117
 0678: 42 0 51 120
 0679: 4 8 9 13 14 15 17 19 20 31 32
 0680: 11 3 4 5 11 12 16 18 23 27 28 29 30 33 34 35 36 42 44 47 121 123
 0681: 52 55 98 102
 0682: 33 56 57 96
 0683: 8 55 56 57 61 62 63 64 65 66 67 68 69 70 71 72 73 74 75 76 77 79 80 81 82 83 84 85 86 87 90 91 92 93 94 95 96 97 98 99 100 101 102 103 104 106 107 108 110 111 115 118
 0684: 8 55 56 57 58 59 61 62 63 64 65 66 67 68 69 70 71 72 73 74 75 76 77 79 80 81 82 83 84 85 86 87 88 90 91 92 93 94 95 96 97 98 99 100 101 102 103 104 106 107 108 110 111 115 118
 0685: 26 89 105 109 119
 0686: 26 1 24 25 43 45 46 48 49 78 89 105 109 114 119 122
 0687: 5 3 4 5 11 12 16 18 23 27 28 29 30 33 34 35 36 42 44 47 117 121 123
 0688: 1 63 64 65 66 74 75 103 104
 0689: 30 56 57 63 64 65 66 74 75 95 96 103 104
 0690: 17 56 57 63 64 65 66 68 71 74 75 86 87 90 91 95 96 103 104 106
 0691: 17 56 57 61 63 64 65 66 68 71 74 75 76 77 83 86 87 90 91 95 96 103 104 106 107 108 115
 0692: 27 55 56 57 58 59 60 61 62 63 64 65 66 67 68 69 70 71 72 73 74 75 76 77 79 80 81 82 83 84 85 86 87 90 91 92 93 94 95 96 97 98 99 100 101 102 103 104 106 107 108 110 111 112 113 115 118
 0693: 1 52 53 122
 0694: 17 8 9 21 22
 0695: 8 97 101 102
 0696: 8 56 57 61 62 63 64 65 66 71 74 75 76 77 86 87 95 96 103 104 106 107 108 115
 0697: 9 56 57 61 62 63 64 65 66 68 71 74 75 76 77 86 87 90 91 95 96 103 104 106 107 108 115
 0698: 48 58 59 73
 0699: 56 0 1 3 4 5 8 9 10 11 12 13 14 15 16 17 18 19 20 21 22 23 24 25 26 27 28 29 30 31 32 33 34 35 36 37 42 43 44 45 46 47 48 49 51 54 78 89 105 109 114 117 119 121 122 123
 0700: 8 1 10 24 25 39 40 41 43 45 46 54 78 116 122
 0701: 25 55 97 98
 0702: 47 56 57 58 59 60 61 62 66 68 71 73 74 75 76 77 79 80 81 82 83 86 87 88 90 91 95 96 106 107 108 112 113 115
 0703: 59 15 17 20 26 31 32 37
 0704: 31 3 4 5 8 9 11 12 13 14 15 16 17 18 19 20 21 22 23 26 27 28 29 30 31 32 33 34 35 36 37 42 43 44 45 46 47 117 121
 0705: 5 55 99 100 101
 0706: 48 55 97 99 100 101
 0707: 16 3 4 5 11 12 16 18 23 27 28 29 30 33 34 35 36 42 43 44 45 47 121
 0708: 17 3 4 5 8 9 11 12 13 14 15 16 17 18 19 20 21 22 23 26 27 28 29 30 31 32 33 34 35 36 37 42 43 44 45 46 47 121
 0709: 17 3 4 5 8 9 11 12 13 14 15 16 17 18 19 20 21 22 23 26 27 28 29 30 31 32 33 34 35 36 37 42 43 44 45 46 47 121 123
 0710: 16 3 4 5 8 9 10 11 12 13 14 15 16 17 18 19 20 21 22 23 26 27 28 29 30 31 32 33 34 35 36 37 42 43 44 45 46 47 48 49 89 105 109 114 117 119 121 123
 0711: 11 94 97 98
 0712: 14 94 97 98 101 102
 0713: 2 79 80 81 82 88
 0714: 15 58 59 60 61 62 68 71 73 76 77 79 80 81 82 83 86 87 88 90 91 106 107 108 112 113 115
 0715: 16 58 59 60 61 62 68 69 70 71 73 76 77 79 80 81 82 83 86 87 88 90 91 106 107 108 112 113 115
 0716: 15 58 59 60 61 62 68 69 70 71 73 76 77 79 80 81 82 83 84 85 86 87 88 90 91 106 107 108 112 113 115
 0717: 71 55 58 59 60 61 62 67 68 69 70 71 72 73 76 77 79 80 81 82 83 84 85 86 87 88 90 91 92 93 94 97 98 99 100 101 102 106 107 108 110 111 112 113 115 118
 0718: 12 45 46
 0719: 4 3 4 5 11 12 16 18 23 42 44 47 54 121
 0720: 3 27 28 29 30 35 36
 0721: 9 1 3 4 5 8 9 10 11 12 13 14 15 16 17 18 19 20 21 22 23 24 25 26 27 28 29 30 31 32 33 34 35 36 37 42 43 44 45 46 47 54 78 121 122 123
 0722: 15 1 3 4 5 8 9 10 11 12 13 14 15 16 17 18 19 20 21 22 23 24 25 26 27 28 29 30 31 32 33 34 35 36 37 42 43 44 45 46 47 48 49 54 78 89 105 109 114 119 121 122 123
 0723: 7 61 68 76 77 83 107 108 115
 0724: 7 56 57 61 66 68 71 74 75 76 77 83 86 87 95 96 106 107 108 115
 0725: 4 55 56 57 61 62 63 64 65 66 67 68 69 70 71 72 74 75 76 77 79 80 81 82 83 84 85 86 87 88 90 91 92 93 94 95 96 97 98 99 100 101 102 103 104 106 107 108 110 111 115 118
 0726: 17 97 98 99 100 101 102
 0727: 6 61 107 108 115
 0728: 6 1 54 78 122
 0729: 10 97 98 101 102
 0730: 31 55 97 98 101
 0731: 12 0 1 3 4 5 6 7 8 9 10 11 12 13 14 15 16 17 18 19 20 21 22 23 24 25 26 27 28 29 30 31 32 33 34 35 36 37 42 43 44 45 46 47 51 54 78 89 105 109 114 117 119 120 121 122 123
 0732: 17 0 3 4 5 6 7 8 9 11 12 13 14 15 16 17 18 19 20 21 22 23 24 25 26 27 28 29 30 31 32 33 34 35 36 37 42 43 44 45 46 47 51 117 120 121 123
 0733: 22 8 9 120
 0734: 26 3 4 5 8 9 13 14 15 17 19 20 21 22 26 29 30 31 32 33 34 35 36 37 46 47 120 121 123
 0735: 17 55 94
 0736: 20 55 94 101
 0737: 11 55 92 93 94 101 110 111
 0738: 15 55 92 93 94 101 102 110 111
 0739: 11 55 92 93 94 97 101 102 110 111
 0740: 1 55 92 93 94 97 100 101 102 110 111
 0741: 18 55 92 93 94 97 99 100 101 102 110 111
 0742: 18 56 57 66 68 71 74 75 86 87 90 91 95 96 106
 0743: 26 56 57 61 66 68 71 74 75 76 77 83 86 87 90 91 95 96 106 107 108 115
 0744: 33 55 56 57 58 59 60 61 62 63 64 65 66 67 68 71 72 73 74 75 76 77 79 80 81 82 83 84 85 86 87 88 90 91 92 93 94 95 96 97 98 99 100 101 102 103 104 106 107 108 110 111 112 113 115 118
 0745: 43 48 49 52 53 55 56 57 58 59 60 61 62 63 64 65 66 67 68 69 70 71 72 73 74 75 76 77 79 80 81 82 83 84 85 86 87 88 90 91 92 93 94 95 96 97 98 99 100 101 102 103 104 106 107 108 110 111 112 113 115 118
 0746: 14 0 2 3 4 5 6 7 8 9 10 11 12 13 14 15 16 17 18 19 20 21 22 23 24 25 26 27 28 29 30 31 32 33 34 35 36 37 38 39 40 41 42 43 44 45 46 47 50 51 89 105 109 114 116 117 119 120 121 122 123
 0747: 13 0 2 3 4 5 6 7 8 9 10 11 12 13 14 15 16 17 18 19 20 21 22 23 26 27 28 29 30 31 32 33 34 35 36 37 38 39 40 41 42 43 44 45 46 47 50 51 89 105 109 114 116 117 119 120 121 122 123
 0748: 15 0 3 4 5 6 7 8 9 10 11 12 13 14 15 16 17 18 19 20 21 22 23 26 27 28 29 30 31 32 33 34 35 36 37 42 43 44 45 46 47 51 89 105 109 114 117 119 120 121 122 123
 0749: 23 0 3 4 5 6 7 8 9 11 12 13 14 15 16 17 18 19 20 21 22 23 26 27 28 29 30 31 32 33 34 35 36 37 42 43 44 45 46 47 51 117 120 121 123
 0750: 15 0 3 4 5 6 7 8 9 11 12 13 14 15 16 17 18 19 20 21 22 23 26 27 28 29 30 31 32 33 34 35 36 37 42 44 46 47 51 117 120 121 123
 0751: 15 0 3 4 5 6 7 8 9 11 12 16 18 23 27 28 29 30 33 34 35 36 42 44 47 51 117 120 121 123
 0752: 19 3 4 33 34 35 36 47 121
 0753: 15 3 4 8 9 27 28 29 30 33 34 35 36 47 121
 0754: 11 0 5 6 7 11 12 16 18 23 42 44 51 117 120 123
 0755: 14 0 5 6 7 11 12 16 18 23 42 44 51 117 120
 0756: 11 0 6 7 11 12 16 18 51 120
 0757: 2 1 10 24 25 39 40 43 45 46 48 49 54 78 89 105 109 114 119 122
 0758: 2 39 40 41
 0759: 1 0 3 4 5 6 7 8 9 10 11 12 13 14 15 16 17 18 19 20 21 22 23 26 27 28 29 30 31 32 33 34 35 36 37 42 43 44 45 46 47 48 49 51 89 105 109 114 117 119 121 123
 0760: 66 1 24 25 43 45 46 54 78 122
 0761: 18 3 4 8 9 13 14 15 17 19 20 21 22 26 27 28 29 30 31 32 33 34 35 36 37 47 121
 0762: 5 67 111 118
 0763: 4 56 57 61 63 64 65 66 71 74 75 76 77 83 86 87 95 96 103 104 106 107 108 115
 0764: 17 3 4 27 28 29 30 33 34 35 36 47 54 117 121
 0765: 47 3 4 5 8 9 11 12 13 14 15 16 17 18 19 20 21 22 23 26 27 28 29 30 31 32 33 34 35 36 37 42 44 47 54 117 121
 0766: 7 3 4 5 11 12 16 18 23 27 28 29 30 33 34 35 36 42 43 44 45 47 117 121
 0767: 4 3 4 5 11 12 16 18 23 27 28 29 30 33 34 35 36 42 43 44 45 47 117 121 123
 0768: 8 15 17 20 31 32
 0769: 16 15 17 19 20 31 32
 0770: 4 1 3 4 5 8 9 10 11 12 13 14 15 16 17 18 19 20 21 22 23 24 25 26 27 28 29 30 31 32 33 34 35 36 37 42 43 44 45 46 47 78 117 121 122 123
 0771: 3 48 49 54 89 105 109 114 119
 0772: 19 94 102
 0773: 5 67 72 111 118
 0774: 9 67 72 110 111 118
 0775: 6 58 59 73 88
 0776: 4 79 80 81 82 112
 0777: 30 58 59 73 79 80 81 82 88 112
 0778: 2 1 25 54 78
 0779: 21 1 24 25 54 78
 0780: 5 10 43 45 46 122
 0781: 33 47 121
 0782: 4 1 54 78 89 105 109 114 119 122
 0783: 13 1 48 49 54 78 89 105 109 114 119 122
 0784: 4 55 92 93 97 98 99 100 101 102 110 111
 0785: 7 55 56 57 58 59 60 66 67 71 72 73 74 75 79 80 81 82 86 87 88 92 93 94 95 96 97 98 99 100 101 102 106 110 111 112 113 118
 0786: 5 55 56 57 58 59 60 61 62 66 67 68 71 72 73 74 75 76 77 79 80 81 82 83 86 87 88 90 91 92 93 94 95 96 97 98 99 100 101 102 106 107 108 110 111 112 113 115 118
 0787: 14 55 56 57 58 59 60 61 62 66 67 68 69 70 71 72 73 74 75 76 77 79 80 81 82 83 86 87 88 90 91 92 93 94 95 96 97 98 99 100 101 102 106 107 108 110 111 112 113 115 118
 0788: 4 0 1 3 4 5 6 7 8 9 10 11 12 13 14 15 16 17 18 19 20 21 22 23 26 27 28 29 30 31 32 33 34 35 36 37 42 43 44 45 46 47 48 49 51 54 78 89 105 109 114 117 119 120 121 122 123
 0789: 4 22 120
 0790: 5 8 9 22 120
 0791: 5 14 15 17 31 32
 0792: 6 14 15 17 26 31 32 37
 0793: 4 8 9 13 14 15 17 19 20 22 26 31 32 37 46 120
 0794: 27 3 4 5 8 9 13 14 15 17 19 20 21 22 26 29 30 31 32 33 34 35 36 37 44 46 47 120 121 123
 0795: 4 6 7 27 28 43 45
 0796: 5 6 7 10 27 28 43 45
 0797: 5 3 4 5 6 7 8 9 10 11 12 13 14 15 16 17 18 19 20 21 22 23 26 27 28 29 30 31 32 33 34 35 36 37 42 43 44 45 46 47 117 120 121 123
 0798: 5 0 1 48 49 51 54 78 89 105 109 114 119 122
 0799: 52 43 46
 0800: 3 27 28 29 30 33 34
 0801: 31 61 62 63 64 65 76 77 83 103 104 107 108 115
 0802: 21 56 57 58 59 60 61 62 63 64 65 66 68 71 73 74 75 76 77 79 80 81 82 83 86 87 88 90 91 95 96 103 104 106 107 108 112 113 115
 0803: 7 86 87 106
 0804: 7 14 15 17 19 26 31 32 37
 0805: 22 14 15 17 19 20 26 31 32 37
 0806: 4 0 3 4 5 6 7 8 9 11 12 16 18 23 27 28 29 30 33 34 35 36 42 44 47 51 117 120 121
 0807: 3 8 9 27 28 29 30
 0808: 4 0 6 7 11 12 16 18 23 42 44 51 117 120
 0809: 1 0 2 50
 0810: 27 5 42
 0811: 12 11 12 16 18 23 44
 0812: 44 48 49 105
 0813: 13 55 67 68 72 84 85 90 91 92 93 94 97 98 99 100 101 102 110 111 118
 0814: 13 55 62 63 64 65 67 68 72 84 85 90 91 92 93 94 97 98 99 100 101 102 103 104 110 111 118
 0815: 2 3 4 27 28 29 30 33 34 35 36 47 117 121
 0816: 16 19 20
 0817: 1 19 20 26
 0818: 43 3 4 5 8 9 11 12 13 14 15 16 17 18 19 20 21 22 23 26 27 28 29 30 31 32 33 34 35 36 37 42 44 47 117 121
 0819: 11 58 59 60 79 80 81 82 88 112 113
 0820: 33 1 24 25 43 45 46 48 49 54 78 89 105 109 114 119 122
 0821: 29 3 4 5 11 12 16 18 23 27 28 29 30 33 34 35 36 42 44 47 117 121
 0822: 10 3 4 5 8 9 10 11 12 13 14 15 16 17 18 19 20 21 22 23 26 27 28 29 30 31 32 33 34 35 36 37 42 44 47 117 121 123
 0823: 6 58 59 60 73 80 82 88 112 113
 0824: 33 55 58 59 60 62 67 69 70 72 73 79 80 81 82 84 85 88 92 93 94 97 98 99 100 101 102 110 111 112 113 118
 0825: 33 55 58 59 60 61 62 67 69 70 72 73 76 77 79 80 81 82 83 84 85 88 92 93 94 97 98 99 100 101 102 107 108 110 111 112 113 115 118
 0826: 55 55 58 59 60 61 62 67 68 69 70 72 73 76 77 79 80 81 82 83 84 85 88 90 91 92 93 94 97 98 99 100 101 102 107 108 110 111 112 113 115 118
 0827: 14 66 74 75 95
 0828: 8 58 59 60 73 79 80 81 88 112 113
 0829: 16 38 52 53
 0830: 26 1 25 78 122
 0831: 1 1 24 25 43 45 46 78 117 122
 0832: 1 1 24 25 43 45 46 48 49 78 89 105 109 114 117 119 122
 0833: 1 1 10 24 25 43 45 46 48 49 78 89 105 109 114 117 119 122
 0834: 10 55 92 94 97 98 99 100 101 102
 0835: 8 61 83 107 108
 0836: 1 24 25 45
 0837: 2 61 77 107 108 115
 0838: 25 56 57 58 59 60 61 62 63 64 65 66 68 69 70 71 73 74 75 76 77 79 80 81 82 83 84 85 86 87 88 90 91 95 96 103 104 106 107 108 112 113 115
 0839: 3 1 10 24 25 43 45 46 48 49 78 122
 0840: 9 94 97 99 100
 0841: 3 94 97 98 99 100
 0842: 3 86 106
 0843: 13 0 6 7 51 117
 0844: 19 0 51 117
 0845: 1 92 93 111
 0846: 7 55 92 93 94 97 98 99 100 101 102 111
 0847: 1 56 57 75 95 96
 0848: 10 0 2 3 4 5 6 7 8 9 10 11 12 13 14 15 16 17 18 19 20 21 22 23 24 25 26 27 28 29 30 31 32 33 34 35 36 37 38 39 40 41 42 43 44 45 46 47 48 49 50 51 54 116 117 120 121 123
 0849: 5 0 2 3 4 5 6 7 8 9 11 12 13 14 15 16 17 18 19 20 21 22 23 24 25 26 27 28 29 30 31 32 33 34 35 36 37 38 39 40 41 42 43 44 45 46 47 48 49 50 51 116 117 120 121 123
 0850: 2 3 4 5 8 9 11 12 13 14 15 16 17 18 19 20 21 22 23 24 25 26 27 28 29 30 31 32 33 34 35 36 37 42 43 44 45 46 47 117 121
 0851: 7 2 38 39 40 41 48 49 50 116 120
 0852: 5 8 9 26 37
 0853: 8 3 4 8 9 13 14 15 17 19 20 21 22 26 27 28 29 30 31 32 33 34 35 36 37 47 54 121
 0854: 2 3 4 8 9 13 14 15 17 19 20 21 22 26 27 28 29 30 31 32 33 34 35 36 37 47 54 121 123
 0855: 2 8 13 14 15 17 19 20 26 27 28 29 30 31 32 33 34 35 36 37 47
 0856: 4 55 94 99 100 102
 0857: 3 55 94 97 99 100 102
 0858: 3 61 62 63 64 65 68 76 77 83 84 85 90 91 103 104 107 108 115
 0859: 3 3 4 16 18 47 121
 0860: 3 3 4 5 11 12 16 18 23 24 25 42 43 44 45 47 48 49 117 121
 0861: 3 6 7 29 30
 0862: 3 0 8 9 10 13 14 15 17 19 20 21 22 26 31 32 33 34 35 36 37 46 51 120 123
 0863: 3 8 9 21 120
 0864: 3 14 15 17 19 20 26 31 32 33 34 35 36 37
 0865: 5 1 5 11 12 16 18 23 24 25 42 43 44 45 46 78 122
 0866: 3 1 5 11 12 16 18 23 24 25 42 43 44 45 46 48 49 78 89 105 109 114 119 122
 0867: 1 54 123
 0868: 3 1 5 11 12 16 18 23 24 25 42 43 44 45 46 48 49 54 78 89 105 109 114 119 122 123
 0869: 5 3 4 8 9 13 14 15 17 19 20 21 22 26 27 28 29 30 31 32 33 34 35 36 37 47 117 121
 0870: 1 3 4 8 9 10 13 14 15 17 19 20 21 22 26 27 28 29 30 31 32 33 34 35 36 37 47 117 121
 0871: 1 55 94 97 101
 0872: 6 55 94 97 101 102
 0873: 13 63 64 65 71 86 87 103 104 106
 0874: 39 55 98 99 100 101 102
 0875: 1 63 64 65 84 103 104
 0876: 14 5 10 11 12 16 18 23 24 25 42 43 44 45 117
 0877: 24 8 9 13 14 15 17 19 20 21 22 26 31 32 37 46 123
 0878: 14 0 2 6 7 38 39 40 41 48 49 50 51 89 105 109 114 116 119 120
 0879: 22 0 3 4 5 6 7 8 9 10 11 12 13 14 15 16 17 18 19 20 21 22 23 24 25 26 27 28 29 30 31 32 33 34 35 36 37 42 43 44 45 46 47 51 117 120 121 123
 0880: 14 8 9 13 14 15 17 19 20 21 22 26 31 32 37 46 120 123
 0881: 14 0 6 7 27 28 51
 0882: 16 3 4 5 8 9 10 11 12 13 14 15 16 17 18 19 20 21 22 23 26 27 28 29 30 31 32 33 34 35 36 37 39 40 41 42 44 47 54 116 117 121 123
 0883: 1 53 55 56 57 58 59 60 61 62 63 64 65 66 67 68 69 70 71 72 73 74 75 76 77 79 80 81 82 83 84 85 86 87 88 90 91 92 93 94 95 96 97 98 99 100 101 102 103 104 106 107 108 110 111 112 113 115 118
 0884: 6 5 6 7 8 9 11 12 13 14 15 16 17 18 19 20 23 24 25 26 27 28 29 30 31 32 33 34 35 36 37 42 43 44 45 117 123
 0885: 44 3 4 5 6 7 8 9 11 12 13 14 15 16 17 18 19 20 21 22 23 24 25 26 27 28 29 30 31 32 33 34 35 36 37 42 43 44 45 46 47 54 117 121 123
 0886: 36 55 56 57 61 62 66 67 68 71 72 74 75 76 77 83 86 87 90 91 92 93 94 95 96 97 98 99 100 101 102 106 107 108 110 111 115 118
 0887: 1 69 70 79 80 81 82 84 85
 0888: 1 69 70 73 79 80 81 82 84 85
 0889: 1 58 59 69 70 73 79 80 81 82 84 85 88
 0890: 1 58 59 69 70 73 79 80 81 82 84 85 88 112 113
 0891: 1 38 52 53 55 56 57 58 59 60 61 62 66 67 68 69 70 71 72 73 74 75 76 77 79 80 81 82 83 84 85 86 87 88 90 91 92 93 94 95 96 97 98 99 100 101 102 106 107 108 110 111 112 113 115 118
 0892: 1 2 38 50 52 53 55 56 57 58 59 60 61 62 66 67 68 69 70 71 72 73 74 75 76 77 79 80 81 82 83 84 85 86 87 88 90 91 92 93 94 95 96 97 98 99 100 101 102 106 107 108 110 111 112 113 115 118
 0893: 1 39 40 63 64 65 103 104
 0894: 1 0 3 4 5 8 9 10 11 12 13 14 15 16 17 18 19 20 21 22 23 26 27 28 29 30 31 32 33 34 35 36 37 42 43 44 45 46 47 48 49 51 89 105 109 114 117 119 121 123
 0895: 33 10 48 49 89 105 109 114 119
 0896: 17 1 2 10 24 25 38 39 40 41 43 45 50 78 116 122
 0897: 13 6 7 27 28 29 30 33 34 35 36
 0898: 14 13 14 15 17 20 31 32 37
 0899: 18 0 1 2 3 4 10 24 25 38 39 40 41 43 45 47 48 49 50 51 54 78 89 105 109 114 116 119 120 121 122
 0900: 25 56 57 66 69 70 71 74 75 86 87 95 96 106
 0901: 6 61 62 63 64 65 68 76 77 90 91 103 104 107 108 115
 0902: 7 0 1 2 3 4 5 6 7 8 9 11 12 13 14 15 16 17 18 19 20 21 22 23 24 25 26 27 28 29 30 31 32 33 34 35 36 37 38 39 40 41 42 44 46 47 50 51 54 78 116 117 120 121 122 123
 0903: 10 0 3 4 5 6 7 8 9 11 12 13 14 15 16 17 18 19 20 21 22 23 26 31 32 33 34 35 36 37 42 44 46 47 51 117 120 121 123
 0904: 16 5 42 44 123
 0905: 14 0 6 7 11 12 16 18 23 51 117
 0906: 8 68 83 90 91
 0907: 4 13 14 20 33 34 35 36
 0908: 23 15 17 19 31 32
 0909: 4 5 8 9 13 14 15 17 19 20 26 31 32 33 34 35 36 37 42 44 123
 0910: 5 3 4 5 8 9 13 14 15 17 19 20 26 31 32 33 34 35 36 37 42 44 47 121 123
 0911: 2 0 1 2 3 4 5 6 7 8 9 10 11 12 13 14 15 16 17 18 19 20 21 22 23 24 25 26 27 28 29 30 31 32 33 34 35 36 37 38 39 40 41 42 43 44 45 46 47 50 51 54 78 89 109 114 116 117 119 120 121 122 123
 0912: 4 0 1 2 6 7 10 11 12 16 18 23 24 25 27 28 29 30 38 39 40 41 43 45 50 51 54 78 116 117 120 122
 0913: 5 0 1 2 6 7 10 11 12 16 18 23 24 25 27 28 29 30 38 39 40 41 50 51 54 78 116 117 120 122
 0914: 4 0 2 6 7 11 12 16 18 23 27 28 29 30 38 39 40 41 50 51 54 116 117 120 122
 0915: 5 0 6 7 11 12 16 18 23 27 28 29 30 51 54 117 120
 0916: 4 0 11 12 16 18 23 51 117
 0917: 2 55 56 57 61 62 63 64 65 66 67 68 69 70 71 72 74 75 76 77 79 81 83 84 85 86 87 90 91 92 93 94 95 96 97 98 99 100 101 102 103 104 106 107 108 110 111 115 118
 0918: 17 13 14 15 17 19 20 22 26 31 32 37 46
 0919: 24 11 12 16 18 23 42 117
 0920: 17 3 4 5 8 9 10 11 12 13 14 15 16 17 18 19 20 21 22 23 24 25 26 29 30 31 32 33 34 35 36 37 42 43 44 45 46 47 117 120 121 123
 0921: 2 55 84 85 92 93 94 97 98 99 100 101 102 110 111
 0922: 2 56 57 61 62 63 64 65 66 67 68 71 72 74 75 76 77 83 86 87 90 91 95 96 103 104 106 107 108 115 118
 0923: 14 5 8 9 11 12 13 14 15 16 17 18 19 20 21 22 23 26 31 32 37 42 44 117
 0924: 1 92 93 94 98
 0925: 7 0 1 2 3 4 5 8 9 10 11 12 13 14 15 16 17 18 19 20 21 22 23 24 25 26 27 28 29 30 31 32 33 34 35 36 37 39 40 41 42 43 44 45 46 47 48 49 50 51 54 78 89 105 109 114 116 117 119 121 122 123
 0926: 22 11 12 16 18 43 45
 0927: 1 2 24 25 38 39 40 41 50 116
 0928: 12 0 3 4 5 6 7 8 9 11 12 13 14 15 16 17 18 19 20 21 22 23 26 27 28 29 30 31 32 33 34 35 36 37 42 43 44 45 46 47 48 49 51 89 105 109 114 117 119 120 121 123
 0929: 1 0 6 7 11 12 16 18 23 51 120
 0930: 23 55 56 57 58 59 60 66 67 69 70 72 73 74 75 79 80 81 82 83 84 85 88 92 93 94 95 96 97 98 99 100 101 102 110 111 112 113 118
 0931: 20 61 68 71 76 77 86 87 90 91 106 107 108 115
 0932: 22 55 56 57 58 59 60 61 66 67 68 69 70 71 72 73 74 75 76 77 79 80 81 82 83 84 85 86 87 88 90 91 92 93 94 95 96 97 98 99 100 101 102 106 107 108 110 111 112 113 115 118
 0933: 23 0 2 3 4 5 6 7 8 9 10 11 12 13 14 15 16 17 18 19 20 21 22 23 26 27 28 29 30 31 32 33 34 35 36 37 39 40 41 42 43 44 45 46 47 48 49 50 51 54 89 105 109 114 116 117 119 120 121 122 123
 0934: 15 0 2 3 4 5 6 7 8 9 10 11 12 13 14 15 16 17 18 19 20 21 22 23 26 27 28 29 30 31 32 33 34 35 36 37 39 40 41 42 43 44 45 46 47 48 49 50 51 89 105 109 114 116 117 119 120 121 122 123
 0935: 18 0 2 3 4 5 8 9 10 11 12 16 18 21 22 23 39 40 41 42 43 44 45 46 47 48 49 50 51 89 105 109 114 116 117 119 120 121 122 123
 0936: 22 0 3 4 5 8 9 10 11 12 16 18 21 22 23 42 43 44 45 46 47 48 49 51 89 105 109 114 117 119 120 121 122 123
 0937: 16 5 8 9 11 12 16 18 21 22 23 42 44 46 117 123
 0938: 23 3 4 5 8 9 11 12 16 18 21 22 23 42 44 46 47 117 121 123
 0939: 14 10 43 45 89 105 109 114 119 122
 0940: 12 3 4 5 8 9 10 11 12 16 18 21 22 23 42 43 44 45 46 47 89 105 109 114 117 119 121 122 123
 0941: 3 3 4 5 8 9 11 12 13 14 15 16 17 18 19 20 21 22 23 26 27 28 29 30 31 32 33 34 35 36 37 41 42 44 47 54 116 117 121 123
 0942: 9 1 3 4 5 8 9 10 11 12 13 14 15 16 17 18 19 20 21 22 23 24 25 26 27 28 29 30 31 32 33 34 35 36 37 41 42 43 44 45 46 47 48 49 54 78 89 105 109 114 116 117 119 121 122 123
 0943: 6 55 98 101
 0944: 6 55 94 98 101 102
 0945: 9 0 1 3 4 5 6 7 8 9 10 11 12 13 14 15 16 17 18 19 20 21 22 23 24 25 26 27 28 29 30 31 32 33 34 35 36 37 41 42 43 44 45 46 47 48 49 51 54 78 89 105 109 114 116 117 119 121 122 123
 0946: 1 1 2 24 25 38 41 50 78 116 122
 0947: 1 1 2 24 25 27 28 29 30 38 39 40 41 43 45 50 54 78 116 122
 0948: 3 0 3 4 5 6 7 8 9 10 11 12 13 14 15 16 17 18 19 20 21 22 23 26 31 32 33 34 35 36 37 42 44 46 47 51 117 120 121 123
 0949: 1 13 14 20 31 32
 0950: 4 68 91
 0951: 5 58 59 60 61 62 68 69 70 73 76 77 79 80 81 82 83 84 85 88 90 91 107 108 112 113 115
 0952: 13 61 62 76 77 107 108 115
 0953: 18 61 62 68 76 77 90 91 107 108 115
 0954: 10 61 62 68 71 76 77 86 87 90 91 106 107 108 115
 0955: 10 56 57 61 62 66 67 68 71 72 74 75 76 77 83 86 87 90 91 95 96 106 107 108 115 118
 0956: 14 55 56 57 61 62 66 67 68 71 72 74 75 76 77 83 84 85 86 87 90 91 92 93 94 95 96 97 98 99 100 101 102 106 107 108 110 111 115 118
 0957: 9 0 2 3 4 5 6 7 8 9 10 11 12 13 14 15 16 17 18 19 20 21 22 23 24 25 26 27 28 29 30 31 32 33 34 35 36 37 39 40 41 42 43 44 45 46 47 48 49 50 51 54 89 105 109 114 116 117 119 120 121 123
 0958: 10 0 3 4 5 6 7 8 9 10 11 12 13 14 15 16 17 18 19 20 21 22 23 24 25 26 27 28 29 30 31 32 33 34 35 36 37 39 40 41 42 43 44 45 46 47 48 49 51 54 89 105 109 114 116 117 119 120 121 123
 0959: 10 0 3 4 5 6 7 8 9 10 11 12 13 14 15 16 17 18 19 20 21 22 23 24 25 26 27 28 29 30 31 32 33 34 35 36 37 39 40 42 43 44 45 46 47 48 49 51 54 89 105 109 114 117 119 120 121 123
 0960: 11 0 3 4 5 6 7 8 9 10 11 12 13 14 15 16 17 18 19 20 21 22 23 26 27 28 29 30 31 32 33 34 35 36 37 42 43 44 45 46 47 51 89 105 109 114 117 119 120 121 123
 0961: 6 3 4 27 28 29 30 47 121
 0962: 8 5 11 12 16 18 43 45
 0963: 6 5 11 12 16 18 42 43 45
 0964: 9 5 11 12 16 18 42 43 44 45
 0965: 4 3 4 5 11 12 16 18 23 27 28 29 30 42 43 44 45 47 117 121 123
 0966: 11 13 14 46
 0967: 10 13 14 19 46
 0968: 9 13 14 15 17 19 31 32 46
 0969: 7 13 14 15 17 19 31 32 33 34 35 36 46
 0970: 9 13 14 15 17 19 20 31 32 33 34 35 36 46
 0971: 10 8 9 13 14 15 17 19 20 26 31 32 33 34 35 36 37 46
 0972: 3 10 89 109 119
 0973: 10 10 89 105 109 114 119
 0974: 13 3 4 5 8 9 10 11 12 13 14 15 16 17 18 19 20 21 22 23 26 27 28 29 30 31 32 33 34 35 36 37 42 43 44 45 46 47 89 105 109 114 117 119 121 123
 0975: 5 1 24 25 39 40 41 78 116 122
 0976: 2 56 57 66 69 70 71 74 75 79 80 81 82 86 87 95 96 106
 0977: 12 55 72 92 93 94 97 98 99 100 101 102 110 111
 0978: 10 61 68 76 77 90 91 107 108 115
 0979: 5 1 55 56 57 58 59 60 61 62 63 64 65 66 67 68 69 70 71 72 73 74 75 76 77 78 79 80 81 82 83 84 85 86 87 88 90 91 92 93 94 95 96 97 98 99 100 101 102 103 104 106 107 108 110 111 112 113 115 118
 0980: 15 0 2 3 4 5 6 7 8 9 10 11 12 13 14 15 16 17 18 19 20 21 22 23 24 25 26 27 28 29 30 31 32 33 34 35 36 37 39 40 41 42 43 44 45 46 47 48 49 50 51 54 89 105 109 114 116 117 119 120 121 122 123
 0981: 5 0 3 4 5 6 7 8 9 10 11 12 13 14 15 16 17 18 19 20 21 22 23 26 27 28 29 30 31 32 33 34 35 36 37 42 43 44 45 46 47 48 49 51 54 89 105 109 114 117 119 120 121 122 123
 0982: 8 15 17 31 32 37
 0983: 5 15 17 20 31 32 37
 0984: 5 6 7 13 14 15 17 19 20 26 29 30 31 32 33 34 35 36 37
 0985: 8 6 7 13 14 15 17 19 20 26 27 28 29 30 31 32 33 34 35 36 37 54
 0986: 5 0 3 4 5 8 9 11 12 16 18 21 22 23 42 43 44 45 46 47 48 49 51 89 105 109 114 117 119 120 121 122 123
 0987: 8 0 3 4 5 8 9 11 12 16 18 21 22 23 42 44 46 47 48 49 51 89 105 109 114 117 119 120 121 122 123
 0988: 13 5 11 12 16 18 23 117
 0989: 8 5 11 12 16 18 23 42 117
 0990: 7 3 4 5 11 12 16 18 23 42 44 47 117 121 123
 0991: 5 3 4 5 8 9 11 12 16 18 21 22 23 42 44 46 47 89 105 109 114 117 119 121 122 123
 0992: 16 3 4 5 6 7 8 9 10 11 12 13 14 15 16 17 18 19 20 21 22 23 24 25 26 27 28 29 30 31 32 33 34 35 36 37 42 43 44 45 46 47 117 121 123
 0993: 3 55 56 57 58 59 60 61 62 63 64 65 66 67 68 69 70 71 72 73 74 75 76 77 79 80 81 82 83 84 85 86 87 88 90 91 92 93 94 95 96 97 98 99 100 101 102 103 104 106 107 108 110 111 112 113 115 117 118
 0994: 3 0 1 2 6 7 10 24 25 38 39 40 41 43 45 46 48 49 50 51 52 53 54 78 89 105 109 114 116 119 120 122
 0995: 3 0 2 6 7 38 39 40 41 50 51 52 53 116 120
 0996: 3 2 38 39 40 41 50 52 53 116
 0997: 3 2 38 39 40 41 50 52 53 116 120
 0998: 2 2 6 7 38 39 40 41 50 52 53 116 120
 0999: 2 11 12 16 18 42 44
 1000: 5 1 3 4 5 6 7 8 9 10 11 12 13 14 15 16 17 18 19 20 21 22 23 24 25 26 27 28 29 30 31 32 33 34 35 36 37 42 43 44 45 46 47 48 49 54 78 89 105 109 114 117 119 121 122 123
 1001: 4 56 57 62 63 64 65 66 68 71 74 75 86 87 90 91 95 96 103 104 106
 1002: 2 13 14 19 20 37
 1003: 1 3 4 5 8 9 11 12 13 14 15 16 17 18 19 20 21 22 23 26 27 28 29 30 31 32 33 34 35 36 37 42 44 47 48 49 89 105 109 114 117 119 121 123
 1004: 2 3 4 5 8 9 11 12 13 14 15 16 17 18 19 20 21 22 23 26 27 28 29 30 31 32 33 34 35 36 37 42 44 47 48 49 54 89 105 109 114 117 119 121 123
 1005: 3 1 3 4 5 8 9 11 12 13 14 15 16 17 18 19 20 21 22 23 24 25 26 27 28 29 30 31 32 33 34 35 36 37 42 43 44 45 46 47 48 49 54 78 89 105 109 114 117 119 121 122 123
 1006: 1 1 3 4 5 8 9 10 11 12 13 14 15 16 17 18 19 20 21 22 23 24 25 26 27 28 29 30 31 32 33 34 35 36 37 39 40 42 43 44 45 46 47 48 49 54 78 89 105 109 114 117 119 121 122 123
 1007: 20 56 57 66 74 75 86 95 96
 1008: 5 94 97
 1009: 2 55 56 57 66 67 68 72 74 75 83 90 91 92 93 94 95 96 97 98 99 100 101 102 110 111 118
 1010: 12 58 59 73 79 80 81 82 88 113
 1011: 2 55 56 57 58 59 60 63 64 65 66 67 69 70 71 72 73 74 75 79 80 81 82 84 85 86 87 88 92 93 94 95 96 97 98 99 100 101 102 103 104 106 110 111 112 113 118
 1012: 1 1 10 24 25 48 49 54 78 122
 1013: 1 1 10 24 25 48 49 54 78 89 105 109 114 119 122
 1014: 1 5 11 12 16 18 23 42 43 44 45 123
 1015: 6 1 3 4 5 8 9 10 11 12 13 14 15 16 17 18 19 20 21 22 23 24 25 26 27 28 29 30 31 32 33 34 35 36 37 42 43 44 45 46 47 48 49 54 78 89 105 109 114 117 119 120 121 122 123
 1016: 6 94 97 98 99 100 101
 1017: 20 55 56 57 61 62 66 67 68 72 74 75 76 77 83 90 91 92 93 94 95 96 97 98 99 100 101 102 107 108 110 111 115 118
 1018: 6 2 38 39 40 50 52 53 63 64 65 103 104
 1019: 6 24 25 42 43 44 45
 1020: 6 0 6 7 8 9 10 13 14 15 17 19 20 21 22 26 27 28 29 30 31 32 33 34 35 36 37 46 51 54
 1021: 9 10 54
 1022: 6 0 6 7 8 9 13 14 15 17 19 20 21 22 26 27 28 29 30 31 32 33 34 35 36 37 46 51
 1023: 6 14 15 17 19 31 32
 1024: 6 13 14 15 17 19 20 21 22 26 31 32 33 34 35 36 37 46
 1025: 1 3 4 5 11 12 16 18 23 42 44
 1026: 2 8 9 13 14 15 17 19 20 21 22 26 27 28 29 30 31 32 33 34 35 36 37 46 123
 1027: 2 0 6 7 10 48 49 51 89 105 109 114 119 120
 1028: 1 39 40 41 48 49 89 105 109 114 116 119
 1029: 1 55 67 68 72 90 91 92 93 94 97 98 99 100 101 102 110 111 118
 1030: 1 0 6 7 51 89 105 109 114 119 120
 1031: 6 11 12 23
 1032: 3 61 76 107 108
 1033: 2 0 2 6 7 38 39 40 41 48 49 50 51 54 116 120
 1034: 6 2 6 7 38 39 40 41 48 49 50 116 120
 1035: 14 1 25 78
 1036: 4 2 38 41 50 116 122
 1037: 6 2 38 39 40 41 50 54 116 122
 1038: 15 1 2 24 25 38 39 40 41 50 54 78 116 122
 1039: 7 3 4 47 121 123
 1040: 9 3 4 5 11 12 16 18 23 42 44 47 121 123
 1041: 7 13 14 33 34 35 36
 1042: 8 21 43 45 46
 1043: 11 21 22 43 45 46
 1044: 15 8 9 13 14 15 17 19 20 21 22 26 31 32 33 34 35 36 37 43 45 46
 1045: 14 10 117
 1046: 13 10 29 30 117
 1047: 10 8 9 10 13 14 15 17 19 20 21 22 26 29 30 31 32 33 34 35 36 37 43 45 46 117
 1048: 15 3 4 5 8 9 10 11 12 13 14 15 16 17 18 19 20 21 22 23 26 29 30 31 32 33 34 35 36 37 42 43 44 45 46 47 117 121 123
 1049: 12 94 99 100 101 102
 1050: 14 94 98 99 100 101 102
 1051: 11 55 94 98 99 100 101 102
 1052: 22 56 57 61 66 74 75 76 77 83 95 96 107 108 115
 1053: 19 55 56 57 61 66 67 72 74 75 76 77 83 84 85 92 93 94 95 96 97 98 99 100 101 102 107 108 110 111 115 118
 1054: 8 65 103 104
 1055: 20 62 63 64 65 68 71 86 87 90 91 103 104 106
 1056: 15 0 1 2 3 4 5 6 7 8 9 10 11 12 13 14 15 16 17 18 19 20 21 22 23 24 25 26 29 30 31 32 33 34 35 36 37 38 39 40 41 42 43 44 45 46 47 50 51 54 78 116 117 120 121 122 123
 1057: 10 0 1 2 6 7 24 25 38 39 40 41 50 51 54 78 116 120 122
 1058: 6 56 57 58 59 60 66 69 70 71 73 74 75 79 80 81 82 86 87 88 95 96 106 112 113
 1059: 8 10 43 45
 1060: 9 3 4 5 6 7 8 9 10 11 12 13 14 15 16 17 18 19 20 21 22 23 24 25 26 27 28 29 30 31 32 33 34 35 36 37 42 43 44 45 46 47 117 120 121 123
 1061: 12 55 94 97 98 101 102
 1062: 3 63 64 65 71 87 103 104 106
 1063: 5 83 90 91
 1064: 1 62 68 83 90 91
 1065: 7 1 41 78 116 122
 1066: 8 1 41 54 78 116 122
 1067: 11 3 4 6 7 27 28 29 30 33 34 35 36 47 121
 1068: 8 10 11 12 16 18 24 25 43 45
 1069: 6 5 10 11 12 16 18 24 25 43 45
 1070: 3 5 10 11 12 16 18 24 25 42 43 44 45
 1071: 8 5 10 11 12 16 18 23 24 25 42 43 44 45
 1072: 6 5 10 11 12 16 18 23 24 25 42 43 44 45 123
 1073: 8 8 9 13 14 15 17 19 20 21 22 26 31 32 37 46 117
 1074: 1 5 8 9 10 11 12 13 14 15 16 17 18 19 20 21 22 23 24 25 26 31 32 37 42 43 44 45 46 117 123
 1075: 3 1 3 4 5 6 7 8 9 10 11 12 13 14 15 16 17 18 19 20 21 22 23 24 25 26 27 28 29 30 31 32 33 34 35 36 37 41 42 43 44 45 46 47 54 78 116 117 121 122 123
 1076: 8 1 3 4 5 6 7 8 9 10 11 12 13 14 15 16 17 18 19 20 21 22 23 24 25 26 27 28 29 30 31 32 33 34 35 36 37 41 42 43 44 45 46 47 48 49 54 78 89 105 109 114 116 117 119 121 122 123
 1077: 8 55 97 102
 1078: 8 61 62 71 76 77 83 86 87 106 107 108 115
 1079: 8 55 61 62 67 68 71 72 76 77 83 86 87 90 91 92 93 94 97 98 99 100 101 102 106 107 108 110 111 115 118
 1080: 8 55 61 62 67 68 71 72 76 77 83 84 85 86 87 90 91 92 93 94 97 98 99 100 101 102 106 107 108 110 111 115 118
 1081: 8 55 58 59 60 61 62 67 68 71 72 73 76 77 79 80 81 82 83 84 85 86 87 88 90 91 92 93 94 97 98 99 100 101 102 106 107 108 110 111 112 113 115 118
 1082: 1 99 100 101 102
 1083: 2 6 7 8 9 13 14 15 17 19 20 22 26 27 28 29 30 31 32 33 34 35 36 37
 1084: 2 6 7 8 9 13 14 15 17 19 20 21 22 26 27 28 29 30 31 32 33 34 35 36 37 46 123
 1085: 4 89 109
 1086: 2 3 47
 1087: 16 10 48 49 89 105 109 114 119 122
 1088: 18 1 10 48 49 54 78 89 105 109 114 119 122
 1089: 12 3 4 11 12 16 18 43 45 46 47 121
 1090: 11 3 4 11 12 13 14 15 16 17 18 19 20 26 27 28 29 30 31 32 33 34 35 36 37 43 45 46 47 121
 1091: 14 5 23 24 25 42 44 117
 1092: 12 5 23 24 25 42 44 117 123
 1093: 14 5 8 9 21 22 23 24 25 42 44 117 123
 1094: 11 0 1 6 7 10 48 49 51 54 78 89 105 109 114 119 120 122
 1095: 7 13 14 15 17 19 20 26 31 32 35 36 37
 1096: 3 0 3 4 5 6 7 8 9 10 11 12 13 14 15 16 17 18 19 20 21 22 23 26 27 28 29 30 31 32 33 34 35 36 37 42 43 44 45 46 47 48 49 51 117 120 121 123
 1097: 7 0 3 4 5 6 7 8 9 10 11 12 13 14 15 16 17 18 19 20 21 22 23 26 27 28 29 30 31 32 33 34 35 36 37 42 43 44 45 46 47 51 117 120 121 123
 1098: 12 5 8 9 11 12 13 14 15 16 17 18 19 20 21 22 23 26 31 32 37 42 43 44 45 46 117
 1099: 7 11 12 16 18 23 42
 1100: 5 13 14 19 20 26 37
 1101: 6 15 17 32
 1102: 1 3 4 27 28 29 30 47 54 121
 1103: 1 3 4 8 9 13 14 15 17 19 20 21 22 26 27 28 29 30 31 32 37 47 54 121
 1104: 4 58 59 88 113
 1105: 15 0 1 2 3 4 5 6 7 8 9 10 11 12 13 14 15 16 17 18 19 20 21 22 23 24 25 26 27 28 29 30 31 32 33 34 35 36 37 42 43 44 45 46 47 48 49 50 51 54 78 89 105 109 114 117 119 120 121 122 123
 1106: 1 16 18 23
 1107: 1 66 75 95 96
 1108: 5 97 98 99 100 101
 1109: 3 0 3 4 5 6 7 8 9 10 11 12 13 14 15 16 17 18 19 20 21 22 23 26 27 28 29 30 31 32 33 34 35 36 37 41 42 43 44 45 46 47 48 49 51 89 105 109 114 116 117 119 120 121 123
 1110: 9 8 9 13 14 15 17 19 20 21 22 26 31 32 37 117
 1111: 2 3 4 5 8 9 11 12 13 14 15 16 17 18 19 20 21 22 23 26 27 28 29 30 31 32 33 34 35 36 37 39 40 41 42 44 47 116 117 121 123
 1112: 2 72 84 85
 1113: 7 14 20
 1114: 5 3 4 8 9 13 14 15 17 19 20 21 22 26 27 28 29 30 31 32 33 34 35 36 37 47 121 123
 1115: 8 3 4 8 9 13 14 15 17 19 20 21 22 26 27 28 29 30 31 32 33 34 35 36 37 47 117 121 123
 1116: 7 3 4 5 8 9 13 14 15 17 19 20 21 22 26 27 28 29 30 31 32 33 34 35 36 37 42 44 47 117 121 123
 1117: 7 3 4 5 8 9 13 14 15 17 19 20 21 22 23 26 27 28 29 30 31 32 33 34 35 36 37 42 44 47 117 121 123
 1118: 6 3 4 5 6 7 8 9 11 12 13 14 15 16 17 18 19 20 21 22 23 26 27 28 29 30 31 32 33 34 35 36 37 42 44 47 117 121 123
 1119: 13 56 57 66 74 75 86 87 95 96
 1120: 7 56 57 66 71 74 75 86 87 95 96
 1121: 1 69 70 79 80 81 82
 1122: 2 3 4 5 6 7 8 9 11 12 13 14 15 16 17 18 19 20 21 22 23 24 25 26 27 28 29 30 31 32 33 34 35 36 37 42 43 44 45 46 117 121 123
 1123: 4 14 19
 1124: 4 3 4 11 12 47 121
 1125: 1 1 11 12 16 18 23 24 25 43 45 46 78 122
 1126: 1 1 5 11 12 16 18 23 24 25 42 43 44 45 46 54 78 122
 1127: 1 3 4 8 9 10 13 14 15 17 19 20 21 22 26 27 28 29 30 31 32 33 34 35 36 37 47 117 121 123
 1128: 7 55 101
 1129: 8 55 94 101 102
 1130: 6 19 26
 1131: 7 56 57 66 74 75 86 87 95 96 106
 1132: 1 55 58 59 60 61 62 67 68 69 70 72 73 76 77 79 80 81 82 83 84 85 86 88 90 91 92 93 94 97 98 99 100 101 102 107 108 110 111 112 113 115 118
 1133: 3 55 58 59 60 61 62 63 64 65 67 68 69 70 71 72 73 76 77 79 80 81 82 83 84 85 86 87 88 90 91 92 93 94 97 98 99 100 101 102 103 104 106 107 108 110 111 112 113 115 118
 1134: 1 2 39 40 41 50 54 116
 1135: 1 1 2 10 24 25 39 40 41 43 45 46 48 49 50 54 78 89 105 109 114 116 119 122
 1136: 1 1 2 3 4 5 8 9 10 11 12 13 14 15 16 17 18 19 20 21 22 23 24 25 26 27 28 29 30 31 32 33 34 35 36 37 39 40 41 42 43 44 45 46 47 48 49 50 54 78 89 105 109 114 116 117 119 121 122 123
 1137: 1 38 52 53 61 62 63 64 65 68 76 77 83 90 91 103 104 107 108 115
 1138: 1 55 56 57 66 67 71 72 74 75 84 85 86 87 92 93 94 95 96 97 98 99 100 101 102 106 110 111 118
 1139: 1 38 52 53 55 56 57 61 62 63 64 65 66 67 68 71 72 74 75 76 77 83 84 85 86 87 90 91 92 93 94 95 96 97 98 99 100 101 102 103 104 106 107 108 110 111 115 118
 1140: 1 38 52 53 55 56 57 61 62 63 64 65 66 67 68 69 70 71 72 74 75 76 77 83 84 85 86 87 90 91 92 93 94 95 96 97 98 99 100 101 102 103 104 106 107 108 110 111 115 118
 1141: 1 38 52 53 55 56 57 61 62 63 64 65 66 67 68 69 70 71 72 74 75 76 77 79 80 81 82 83 84 85 86 87 90 91 92 93 94 95 96 97 98 99 100 101 102 103 104 106 107 108 110 111 115 118
 1142: 1 38 52 53 55 56 57 61 62 63 64 65 66 67 68 69 70 71 72 73 74 75 76 77 79 80 81 82 83 84 85 86 87 90 91 92 93 94 95 96 97 98 99 100 101 102 103 104 106 107 108 110 111 115 118
 1143: 1 38 52 53 55 56 57 58 59 61 62 63 64 65 66 67 68 69 70 71 72 73 74 75 76 77 79 80 81 82 83 84 85 86 87 88 90 91 92 93 94 95 96 97 98 99 100 101 102 103 104 106 107 108 110 111 115 118
 1144: 2 98 99
 1145: 1 98 99 100 101 102
 1146: 7 56 57 61 66 71 74 75 76 77 83 86 87 95 96 106 107 108 115
 1147: 5 72 92
 1148: 11 72 92 93
 1149: 1 72 92 93 110 111
 1150: 5 1 41 48 49 54 78 89 105 109 114 116 119 122
 1151: 5 13 15 17 19 20 26 31 32 37
 1152: 7 3 4 6 7 8 9 13 14 15 17 19 20 21 22 26 27 28 29 30 31 32 33 34 35 36 37 46 47 117 121
 1153: 7 5 10 11 12 16 18 24 25 43 44 45
 1154: 5 5 10 11 12 16 18 23 24 25 43 44 45
 1155: 3 58 59 60 73 79 80 81 82 112 113
 1156: 3 0 1 3 4 5 8 9 10 11 12 13 14 15 16 17 18 19 20 21 22 23 24 25 26 27 28 29 30 31 32 33 34 35 36 37 42 43 44 45 46 47 48 49 51 54 78 89 105 109 114 117 119 120 121 122 123
 1157: 8 1 2 10 24 25 38 39 40 41 43 45 48 49 50 78 89 105 109 114 116 119 122
 1158: 6 0 1 2 3 4 6 7 8 9 10 13 14 15 17 19 20 21 22 24 25 26 27 28 29 30 31 32 33 34 35 36 37 38 39 40 41 43 45 46 47 48 49 50 51 54 78 89 105 109 114 116 119 120 121 122
 1159: 13 1 3 4 5 8 9 10 11 12 13 14 15 16 17 18 19 20 21 22 23 24 25 26 27 28 29 30 31 32 33 34 35 36 37 39 40 41 42 43 44 45 46 47 48 49 54 78 89 105 109 114 116 119 121 122 123
 1160: 13 1 3 4 5 8 9 10 11 12 13 14 15 16 17 18 19 20 21 22 23 24 25 26 27 28 29 30 31 32 33 34 35 36 37 39 40 41 42 43 44 45 46 47 48 49 54 78 89 105 109 114 116 119 120 121 122 123
 1161: 3 1 3 4 5 6 7 8 9 10 11 12 13 14 15 16 17 18 19 20 21 22 23 24 25 26 27 28 29 30 31 32 33 34 35 36 37 39 40 41 42 43 44 45 46 47 48 49 54 78 89 105 109 114 116 119 120 121 122 123
 1162: 14 55 61 62 67 68 72 76 77 83 90 91 92 93 94 97 98 99 100 101 102 107 108 110 111 115 118
 1163: 1 1 3 4 5 8 9 10 11 12 13 14 15 16 17 18 19 20 21 22 23 24 25 26 27 28 29 30 31 32 33 34 35 36 37 39 40 41 42 44 47 54 78 116 117 121 122 123
 1164: 1 1 24 25 39 40 43 45 46 78 122
 1165: 4 19 37
 1166: 2 0 1 2 6 7 10 24 25 38 39 40 41 43 45 46 48 49 50 51 54 78 89 105 109 114 116 119 120 122
 1167: 2 0 1 2 6 7 10 24 25 38 39 40 41 43 45 46 48 49 50 51 78 89 105 109 114 116 119 120 122
 1168: 2 58 59 60 69 70 73 88 112 113
 1169: 1 2 38 50 52 53
 1170: 2 0 3 4 5 6 7 8 9 10 11 12 13 14 15 16 17 18 19 20 21 22 23 24 25 26 27 28 29 30 31 32 33 34 35 36 37 42 43 44 45 46 47 51 54 117 120 121 123
 1171: 1 56 57 61 62 66 68 71 74 75 76 77 79 80 81 82 83 86 87 90 91 95 96 106 107 108 115
 1172: 2 3 4 5 8 9 10 11 12 13 14 15 16 17 18 19 20 21 22 23 26 27 28 29 30 31 32 33 34 35 36 37 42 44 47 48 49 89 105 109 114 117 119 121 123
 1173: 1 55 94 97 99 100
 1174: 1 55 67 69 70 72 92 93 94 97 98 99 100 101 102 110 111 118
 1175: 3 39 40 52 53 55 56 57 58 59 60 61 62 63 64 65 66 67 68 69 70 71 72 73 74 75 76 77 79 80 81 82 83 84 85 86 87 88 90 91 92 93 94 95 96 97 98 99 100 101 102 103 104 106 107 108 110 111 112 113 115 118
 1176: 4 0 1 2 3 4 5 6 7 8 9 10 11 12 13 14 15 16 17 18 19 20 21 22 23 24 25 26 27 28 29 30 31 32 33 34 35 36 37 38 42 43 44 45 46 47 48 49 50 51 54 78 89 105 109 114 117 119 120 121 122 123
 1177: 1 0 2 6 7 38 50 51 120
 1178: 5 94 98 99 100 101
 1179: 5 0 3 4 5 6 7 8 9 10 11 12 13 14 15 16 17 18 19 20 21 22 23 26 29 30 31 32 33 34 35 36 37 42 43 44 45 46 47 51 117 120 121 123
 1180: 3 5 11 12 16 18 23 44
 1181: 5 3 4 5 11 12 16 18 23 42 44 47 121
 1182: 4 13 14 15 17 19 20 26 31 32 33 34 35 36
 1183: 4 22 43 45 46
 1184: 4 3 4 5 8 9 11 12 13 14 15 16 17 18 19 20 21 22 23 26 31 32 33 34 35 36 37 42 43 44 45 46 47 121 123
 1185: 4 24 122
 1186: 4 1 3 4 5 6 7 8 9 10 11 12 13 14 15 16 17 18 19 20 21 22 23 24 25 26 27 28 29 30 31 32 33 34 35 36 37 39 40 41 42 43 44 45 46 47 48 49 54 78 89 105 109 114 116 117 119 121 122 123
 1187: 8 56 57 66 74 75
 1188: 12 43 45 46 48 49 89 105 109 114 119
 1189: 1 13 14 15 17
 1190: 2 89 109 119 122
 1191: 1 55 56 57 58 59 60 66 67 68 69 70 71 72 73 74 75 79 80 81 82 83 84 85 86 87 88 90 91 92 93 94 95 96 97 98 99 100 101 102 106 110 111 112 113 118
 1192: 3 13 19
 1193: 1 2 39 40 41 43 45 50 116
 1194: 4 0 3 4 5 8 9 10 11 12 16 18 21 22 23 42 44 46 47 48 49 51 89 105 109 114 117 119 120 121 122 123
 1195: 6 0 3 4 5 8 9 11 12 16 18 21 22 23 42 44 46 47 48 49 51 117 120 121 123
```
