## Supplementary Data 7 for "Structural and evolutionary analyses support reclassification of glycopeptide antibiotics as xyclopeptides": PCP_domains_4_mafft_iqtree.ckp (part 2 of 2)

```
 1196: 1 0 3 4 5 8 9 11 12 16 18 21 22 23 42 44 46 47 51 117 120 121 123
 1197: 2 8 9 21 46
 1198: 2 61 62 63 64 65 68 76 77 83 86 90 91 103 104 107 108 115
 1199: 2 1 10 24 25 41 43 45 46 48 49 78 89 105 109 114 116 119 122
 1200: 2 0 1 3 4 5 8 9 10 11 12 13 14 15 16 17 18 19 20 21 22 23 24 25 26 27 28 29 30 31 32 33 34 35 36 37 41 42 43 44 45 46 47 48 49 51 54 78 89 105 109 114 116 117 119 120 121 122 123
 1201: 4 0 1 3 4 5 8 9 10 11 12 13 14 15 16 17 18 19 20 21 22 23 24 25 26 27 28 29 30 31 32 33 34 35 36 37 41 42 43 44 45 46 47 48 49 51 54 78 89 105 109 114 116 117 119 121 122 123
 1202: 8 55 56 57 58 59 60 61 66 67 69 70 72 73 74 75 76 77 79 80 81 82 83 84 85 88 92 93 94 95 96 97 98 99 100 101 102 107 108 110 111 112 113 115 118
 1203: 2 61 76 77 83 90 91 107 108 115
 1204: 1 74 95 96
 1205: 3 3 4 5 8 9 10 11 12 13 14 15 16 17 18 19 20 21 22 23 26 27 28 29 30 31 32 33 34 35 36 37 42 44 47 48 49 54 89 105 109 114 117 119 121 123
 1206: 3 39 41 116
 1207: 2 1 3 4 5 8 9 10 11 12 13 14 15 16 17 18 19 20 21 22 23 24 25 26 27 28 29 30 31 32 33 34 35 36 37 42 43 44 45 46 47 48 49 78 89 105 109 114 117 119 121 122 123
 1208: 2 58 59 60 73 79 81 88 112 113
 1209: 1 67 72 93 118
 1210: 2 1 24 25 43 45 78 122
 1211: 2 13 20
 1212: 4 68 76 77 90 91 115
 1213: 1 56 57 61 62 63 64 65 66 68 71 74 75 76 77 83 84 85 86 87 90 91 95 96 103 104 106 107 108 115
 1214: 1 0 1 2 3 4 5 6 7 8 9 10 11 12 13 14 15 16 17 18 19 20 21 22 23 26 27 28 29 30 31 32 33 34 35 36 37 38 39 40 41 42 43 44 45 46 47 50 51 54 78 89 105 109 114 116 117 119 120 121 122 123
 1215: 1 0 1 3 4 5 6 7 8 9 10 11 12 13 14 15 16 17 18 19 20 21 22 23 26 27 28 29 30 31 32 33 34 35 36 37 42 43 44 45 46 47 51 54 78 89 105 109 114 117 119 120 121 122 123
 1216: 3 3 4 8 9 33 34 35 36 47 121
 1217: 1 0 3 4 10 47 51 54 121
 1218: 4 98 101
 1219: 1 62 63 64 65 83 103 104
 1220: 1 3 4 8 9 13 14 15 17 19 20 21 22 26 31 32 37 46 47 120 121
 1221: 3 6 7 8 13 14 15 17 19 20 26 27 28 29 30 31 32 33 34 35 36 37
 1222: 1 92 93 110
 1223: 4 56 57 66 95 96
 1224: 1 3 4 11 12 16 18 27 28 29 30 43 45 46 47 121
 1225: 4 0 1 5 6 7 8 9 10 21 22 23 24 25 42 44 48 49 51 54 78 89 105 109 114 117 119 120 122 123
 1226: 2 5 8 9 21 22 23 24 25 42 44 117
 1227: 1 0 1 6 7 51 54 78 120
 1228: 2 3 4 5 11 12 16 18 23 27 28 29 30 33 34 35 36 42 44 47 54 117 121 123
 1229: 1 55 56 57 58 59 60 62 66 67 69 70 72 73 74 75 79 80 81 82 83 84 85 88 92 93 94 95 96 97 98 99 100 101 102 110 111 112 113 118
 1230: 5 13 14 15 17 19 20 21 22 26 31 32 37
 1231: 5 61 62 63 64 65 76 77 103 104 107 108 115
 1232: 5 56 57 61 62 63 64 65 66 68 71 74 75 76 77 86 87 95 96 103 104 106 107 108 115
 1233: 2 1 24 25 27 28 29 30 54 78 122
 1234: 6 55 72 92 93 94 97 98 99 100 101 102
 1235: 2 94 97 101 102
 1236: 2 58 59 88 112 113
 1237: 3 0 3 4 5 6 7 8 9 10 11 12 13 14 15 16 17 18 19 20 21 22 23 24 25 26 27 28 29 30 31 32 33 34 35 36 37 42 43 44 45 46 47 48 49 51 54 117 121 123
 1238: 3 39 40 41 116 120
 1239: 2 3 4 5 11 12 16 18 23 27 28 29 30 33 34 35 36 42 44 47 54 121 123
 1240: 6 61 62 107 108
 1241: 2 1 10 24 25 43 45 46 78 117 122
 1242: 1 0 1 3 4 5 6 7 8 9 10 11 12 13 14 15 16 17 18 19 20 21 22 23 24 25 26 29 30 31 32 33 34 35 36 37 42 43 44 45 46 47 48 49 51 54 78 89 105 109 114 117 119 121 122 123
 1243: 1 0 1 3 4 5 6 7 8 9 10 11 12 13 14 15 16 17 18 19 20 21 22 23 24 25 26 29 30 31 32 33 34 35 36 37 42 43 44 45 46 47 51 54 78 89 105 109 114 117 119 121 122 123
 1244: 1 0 3 4 5 6 7 8 9 10 11 12 16 18 21 22 23 24 25 29 30 42 43 44 45 46 47 51 117 121 123
 1245: 1 3 4 8 9 21 22 46 47 121 123
 1246: 1 0 5 6 7 10 11 12 16 18 23 24 25 42 43 45 51 117
 1247: 1 0 6 7 10 11 12 16 18 23 24 25 42 43 45 51 117
 1248: 1 1 10 24 25 43 45 46 48 49 54 78 89 105 109 114 119 122 123
 1249: 4 1 10 24 25 78 122
 1250: 1 3 4 27 28 29 30 33 34 35 36 47 121 123
 1251: 1 5 42 44 117
 1252: 1 11 16 18 23
 1253: 1 14 15 17 19 20 31 32
 1254: 1 8 9 13 14 15 17 19 20 26 31 32 37 46
 1255: 1 55 67 72 92 93 94 97 98 99 100 101 102 111 118
 1256: 1 79 80 81 82 112 113
 1257: 5 29 30 33 34 35 36 47
 1258: 3 13 14 19 20 31 32
 1259: 2 99 100 101
 1260: 2 61 83 90 91 107 108
 1261: 2 61 68 83 90 91 107 108
 1262: 1 5 11 12 16 18 23 43 45 117
 1263: 1 1 10 54 78
 1264: 1 0 1 5 6 7 8 9 10 13 14 15 17 19 20 21 22 23 24 25 26 27 28 29 30 31 32 33 34 35 36 37 42 43 44 45 46 48 49 51 54 78 89 105 109 114 117 119 120 122 123
 1265: 2 0 1 5 6 7 8 9 10 21 22 23 24 25 42 43 44 45 46 48 49 51 54 78 89 105 109 114 117 119 120 122 123
 1266: 2 5 23 24 25 117
 1267: 1 5 23 24 25 44 117
 1268: 2 0 6 7 48 49 51 89 105 109 114 119 120 122
 1269: 3 48 49 89 105 109 114 119 122
 1270: 4 0 5 6 7 10 11 12 16 18 23 24 25 43 45 51 117
 1271: 5 79 80 82
 1272: 1 38 50 52 53 55 56 57 58 59 60 61 62 63 64 65 66 67 68 69 70 71 72 73 74 75 76 77 79 80 81 82 83 84 85 86 87 88 90 91 92 93 94 95 96 97 98 99 100 101 102 103 104 106 107 108 110 111 112 113 115 118
 1273: 3 49 89 105 109 114 119
 1274: 1 3 4 5 8 9 11 12 13 14 15 16 17 18 19 20 21 22 26 29 30 31 32 33 34 35 36 37 42 44 46 47 120 121 123
 1275: 1 62 63 64 65 71 86 87 103 104 106
 1276: 1 39 40 41 52 53 55 56 57 58 59 60 61 62 66 67 68 69 70 71 72 73 74 75 76 77 79 80 81 82 83 84 85 86 87 88 90 91 92 93 94 95 96 97 98 99 100 101 102 106 107 108 110 111 112 113 115 116 118
 1277: 2 3 4 5 8 9 11 12 13 14 15 16 17 18 19 20 21 22 23 26 31 32 33 34 35 36 37 42 43 44 45 46 47 121
 1278: 3 29 30 117
 1279: 4 3 4 5 8 9 11 12 13 14 15 16 17 18 19 20 21 22 23 26 29 30 31 32 33 34 35 36 37 42 43 44 45 46 47 117 121 123
 1280: 3 61 76 77 107 108
 1281: 1 19 20 46
 1282: 1 6 7 10 27 28
 1283: 2 3 27 28 29 30 33 34 35 36 47
 1284: 4 0 2 5 6 7 10 11 12 16 18 23 24 25 38 39 40 41 42 43 44 45 48 49 50 51 89 105 109 114 116 117 119 120
 1285: 1 55 56 57 66 67 74 75 92 93 94 95 96 97 98 99 100 101 102 110 111 118
 1286: 2 13 14 15 17 19 20
 1287: 3 0 2 3 4 5 6 7 8 9 10 11 12 13 14 15 16 17 18 19 20 21 22 23 24 25 26 27 28 29 30 31 32 33 34 35 36 37 38 39 40 41 42 43 44 45 46 47 48 49 50 51 89 105 109 114 116 117 119 120 121 122 123
 1288: 4 55 61 67 68 72 76 77 83 90 91 92 93 94 97 98 99 100 101 102 107 108 110 111 115 118
 1289: 1 56 57 83 95 96
 1290: 1 0 1 2 3 4 6 7 8 9 10 13 14 15 17 19 20 24 25 26 27 28 29 30 31 32 33 34 35 36 37 38 39 40 41 43 45 47 48 49 50 51 54 78 89 105 109 114 116 119 120 121 122
 1291: 2 55 98 99 100 101
 1292: 1 47 54
 1293: 1 1 24 25 39 40 41 54 78 116 122
 1294: 1 56 57 63 64 65 66 69 70 71 74 75 86 87 95 96 103 104 106
 1295: 1 56 57 58 59 60 63 64 65 66 69 70 71 73 74 75 79 80 81 82 86 87 88 95 96 103 104 106 112 113
 1296: 1 61 62 68 71 76 77 83 87 90 91 106 107 108 115
 1297: 6 76 77 83 115
 1298: 4 24 25 122
 1299: 1 58 59 60 73 80 88 112 113
 1300: 1 52 53 56 57 61 62 63 64 65 66 68 71 74 75 76 77 83 86 87 90 91 95 96 103 104 106 107 108 115
 1301: 1 55 72 84 85 92 93 94 97 98 99 100 101 102 110 111
 1302: 2 0 3 4 5 6 7 8 9 11 12 13 14 15 16 17 18 19 20 21 22 23 24 25 26 27 28 29 30 31 32 33 34 35 36 37 39 40 42 43 44 45 46 47 48 49 51 54 117 120 121 123
 1303: 2 48 89 105 109 114 119
 1304: 1 56 57 61 62 63 64 65 66 68 69 70 71 74 75 76 77 79 80 81 82 83 86 87 90 91 95 96 103 104 106 107 108 115
 1305: 2 9 13 14 15 17 19 20 26 31 32 37
 1306: 2 3 4 5 6 7 8 9 10 11 12 13 14 15 16 17 18 19 20 21 22 23 24 25 26 27 28 29 30 31 32 33 34 35 36 37 42 43 44 45 46 47 54 117 121 123
 1307: 2 56 57 63 64 65 95 96 103 104
 1308: 1 55 56 57 61 66 67 72 74 75 83 92 93 94 95 96 97 98 99 100 101 102 107 108 110 111 118
 1309: 2 0 1 3 4 5 6 7 8 9 10 11 12 16 18 21 22 23 24 25 42 43 44 45 46 47 48 49 51 54 78 89 105 109 114 117 119 120 121 122 123
 1310: 1 23 24 25 117
 1311: 1 0 1 6 7 48 49 51 54 78 89 105 109 114 119 120 122
 1312: 1 55 92 93 94 97 98 99 100 101 102 110 111 118
 1313: 1 3 4 5 6 7 8 9 11 12 13 14 15 16 17 18 19 20 21 22 23 24 25 26 27 28 29 30 31 32 33 34 35 36 37 42 43 44 45 46 47 48 49 54 89 105 109 114 117 119 121 123
 1314: 2 94 97 101
 1315: 2 55 72 92 93 94 97 98 99 100 101 102 110
 1316: 1 28 29 30
 1317: 2 80 81 82
 1318: 1 55 92 93 94 101
 1319: 1 62 76 77 115
 1320: 1 0 1 3 4 5 6 7 8 9 10 11 12 13 14 15 16 17 18 19 20 21 22 23 24 25 26 27 28 29 30 31 32 33 34 35 36 37 42 43 44 45 46 47 48 49 51 78 89 105 109 114 117 119 120 121 122 123
 1321: 1 0 1 3 4 5 6 7 8 9 10 11 12 13 14 15 16 17 18 19 20 21 22 23 24 25 26 27 28 29 30 31 32 33 34 35 36 37 40 41 42 43 44 45 46 47 48 49 51 54 78 89 105 109 114 116 117 119 120 121 122 123
 1322: 2 5 11 12 16 18 23 27 28 29 30 33 34 35 36 42 44
 1323: 1 55 62 67 72 92 93 94 97 98 99 100 101 102 110 111 118
 1324: 2 55 56 57 66 67 69 70 72 74 75 83 84 85 92 93 94 95 96 97 98 99 100 101 102 110 111 118
 1325: 3 61 71 76 77 83 86 87 106 107 108 115
 1326: 1 55 67 92 93 94 97 98 99 100 101 102 118
 1327: 1 1 24 25 43 45 46 48 49 54 78 89 105 109 114 119
 1328: 4 89 119
 1329: 2 13 14 15 17 19 20 31 32 46
 1330: 4 5 8 9 11 12 13 14 15 16 17 18 19 20 21 22 23 26 31 32 33 34 35 36 37 42 43 44 45 46 117 123
 1331: 1 0 3 4 5 6 7 8 9 10 11 12 13 14 15 16 17 18 19 20 21 22 23 24 25 26 27 28 29 30 31 32 33 34 35 36 37 42 43 44 45 46 47 48 49 51 89 105 109 114 117 119 120 121 123
 1332: 3 3 4 5 11 12 16 18 23 27 28 29 30 42 43 44 45 47 117 121
 1333: 1 61 62 68 76 77 83 86 90 91 107 108 115
 1334: 1 5 11 12 16 18
 1335: 1 13 14 15 17 19 20 21 22 26 31 32 33 34 35 36 37 43 45 46
 1336: 1 55 62 63 64 65 67 68 72 83 84 85 90 91 92 93 94 97 98 99 100 101 102 103 104 110 111 118
 1337: 2 5 8 9 11 12 13 14 15 16 17 18 19 20 21 22 23 26 27 28 29 30 31 32 33 34 35 36 37 42 44
 1338: 2 55 94 102
 1339: 2 55 94 98 102
 1340: 2 62 63 64 65 68 103 104
 1341: 1 58 59 60 61 62 63 64 65 68 69 70 73 76 77 79 80 81 82 83 84 85 88 90 91 103 104 107 108 112 113 115
 1342: 2 55 58 59 60 61 62 63 64 65 67 68 69 70 72 73 76 77 79 80 81 82 83 84 85 88 90 91 92 93 94 97 98 99 100 101 102 103 104 107 108 110 111 112 113 115 118
 1343: 5 0 1 2 3 4 5 6 7 8 9 10 11 12 13 14 15 16 17 18 19 20 21 22 23 24 25 26 27 28 29 30 31 32 33 34 35 36 37 39 40 42 43 44 45 46 47 48 49 50 51 54 78 89 105 109 114 117 119 120 121 122 123
 1344: 1 56 57 61 62 63 64 65 66 68 71 74 75 76 77 79 80 81 82 83 86 87 90 91 95 96 103 104 106 107 108 115
 1345: 2 5 11 12 16 18 21 22 23 24 25 42 43 44 45 46 117 123
 1346: 1 55 67 72 92 94 97 98 99 100 101 102 118
 1347: 1 27 28 29 30 47
 1348: 1 0 3 4 5 6 7 8 9 10 11 12 13 14 15 16 17 18 19 20 21 22 23 24 25 26 27 28 29 30 31 32 33 34 35 36 37 42 43 44 45 46 47 51 117 121 123
 1349: 1 92 93 94
 1350: 2 0 1 2 3 4 5 6 7 8 9 10 13 14 15 17 19 20 21 22 24 25 26 27 28 29 30 31 32 33 34 35 36 37 38 39 40 41 43 45 46 47 48 49 50 51 54 78 89 105 109 114 116 119 120 121 122 123
 1351: 2 13 14 37
 1352: 5 55 56 57 61 66 67 69 70 72 74 75 76 77 83 84 85 92 93 94 95 96 97 98 99 100 101 102 107 108 110 111 115 118
 1353: 3 0 2 3 4 5 6 7 8 9 10 11 12 13 14 15 16 17 18 19 20 21 22 23 26 27 28 29 30 31 32 33 34 35 36 37 38 39 40 41 42 43 44 45 46 47 48 49 50 51 54 89 105 109 114 116 117 119 120 121 123
 1354: 5 3 4 6 7 8 9 27 28 29 30 33 34 35 36 47 121
 1355: 4 13 14 15 17 19 20 21 22 26 31 32 37 43 45 46
 1356: 3 11 12 13 14 15 16 17 18 19 20 21 22 26 31 32 37 43 45 46
 1357: 5 11 12 13 14 15 16 17 18 19 20 21 22 23 26 31 32 37 43 45 46 117
 1358: 2 11 12 13 14 15 16 17 18 19 20 21 22 23 26 31 32 37 42 43 45 46 117
 1359: 4 5 11 12 13 14 15 16 17 18 19 20 21 22 23 26 31 32 37 42 43 44 45 46 117
 1360: 3 5 11 12 13 14 15 16 17 18 19 20 21 22 23 26 31 32 37 42 43 44 45 46 117 123
 1361: 5 3 4 5 6 7 8 9 11 12 13 14 15 16 17 18 19 20 21 22 23 26 27 28 29 30 31 32 33 34 35 36 37 42 43 44 45 46 47 117 121 123
 1362: 5 3 4 5 6 7 8 9 10 11 12 13 14 15 16 17 18 19 20 21 22 23 26 27 28 29 30 31 32 33 34 35 36 37 42 43 44 45 46 47 117 121 123
 1363: 3 15 17 19 20 31 32 37
 1364: 4 8 9 13 14 15 17 19 20 22 26 31 32 33 34 35 36 37
 1365: 3 8 9 13 14 15 17 19 20 21 22 26 31 32 33 34 35 36 37
 1366: 3 8 9 10 13 14 15 17 19 20 21 22 26 29 30 31 32 33 34 35 36 37 43 45 46 117 123
 1367: 4 3 4 8 9 10 13 14 15 17 19 20 21 22 26 29 30 31 32 33 34 35 36 37 43 45 46 47 117 121 123
 1368: 3 55 94 98 99 100 101 102 110 111
 1369: 4 55 92 93 94 98 99 100 101 102 110 111
 1370: 2 6 7 27 28 29 30 33 34 35 36 47
 1371: 1 63 64 65 68 103 104
 1372: 1 61 62 63 64 65 68 76 77 103 104 107 108 115
 1373: 1 13 14 15 17 19 20 26 31 32 37 47
 nsplits: 1374
 ntax: 124
UFBootSplit3:
 0000: 1 1 3 4 5 8 9 10 13 14 15 17 19 20 21 22 24 25 26 27 28 29 30 31 32 33 34 35 36 37 42 43 44 45 46 47 48 49 54 78 89 105 109 114 117 119 121 122 123
 0001: 1 3 4 5 10 11 12 16 18 23 27 28 29 30 33 34 35 36 42 43 44 45 47 117 121 123
 0002: 1000 1 78
 0003: 1 5 10 11 12 16 18 23 42 43 44 45 117 123
 0004: 555 1 78 122
 0005: 1 5 10 11 12 16 18 23 42 43 44 45 117
 0006: 122 1 24 78 122
 0007: 1 56 66 74 75 95 96
 0008: 589 1 24 25 78 122
 0009: 1 6 7 13 14 15 17 19 20 26 27 28 31 32 33 34 35 36 37
 0010: 1 55 67 72 92 93 94 97 98 99 100 101 102 110 118
 0011: 900 43 45
 0012: 1 1 10 24 25 43 45 46 48 49 54 78 122
 0013: 578 43 45 46
 0014: 367 1 24 25 43 45 46 78 122
 0015: 1 5 6 7 8 9 11 12 13 14 15 16 17 18 19 20 21 22 23 24 25 26 27 28 29 30 31 32 33 34 35 36 37 42 43 44 45 46 117
 0016: 168 1 10 24 25 43 45 46 78 122
 0017: 1 4 47 54 121
 0018: 1 1 10 24 25 39 40 43 45 46 48 49 54 78 89 105 109 114 119 122
 0019: 996 48 49
 0020: 1 55 56 57 58 59 60 61 62 66 68 69 70 71 73 74 75 76 77 79 80 81 82 83 84 85 86 87 88 90 91 94 95 96 97 98 99 100 101 102 106 107 108 110 111 112 113 115
 0021: 1 63 64 65 85 103 104
 0022: 1 0 10 48 49 51 89 105 109 114 119
 0023: 993 109 119
 0024: 1000 89 109 119
 0025: 1 65 104
 0026: 880 89 109 114 119
 0027: 1 5 11 12 16 18 23 27 28 29 30 33 34 35 36 42 44
 0028: 944 89 105 109 114 119
 0029: 772 48 49 89 105 109 114 119
 0030: 92 1 10 24 25 43 45 46 48 49 78 89 105 109 114 119 122
 0031: 1 61 62 63 64 65 68 72 76 77 83 90 91 103 104 107 108 115
 0032: 1 3 4 5 8 9 13 14 15 17 19 20 21 22 26 27 28 29 30 31 32 33 34 35 36 37 44 47 117 121 123
 0033: 993 3 4
 0034: 1 61 66 74 75 76 77 83 95 96 107 108 115
 0035: 168 3 4 47
 0036: 1 66 74 95 96
 0037: 1 55 56 57 58 59 60 66 67 72 73 74 75 79 80 81 82 83 88 92 93 94 95 96 97 98 99 100 101 102 110 111 112 113 118
 0038: 158 54 121
 0039: 199 3 4 47 54 121
 0040: 1 5 8 9 11 12 13 14 15 16 17 18 19 20 23 26 31 32 37 42 44 117 123
 0041: 1 8 9 13 14 15 17 19 20 26 31 32 37 117
 0042: 1 8 9 117
 0043: 874 11 12
 0044: 1 3 4 21 22 27 28 29 30 33 34 35 36 47 121
 0045: 1 3 4 5 8 9 13 14 15 17 19 20 21 22 26 27 28 29 30 31 32 33 34 35 36 37 42 44 47 121
 0046: 998 16 18
 0047: 989 11 12 16 18
 0048: 1 48 89 105 109 114 119
 0049: 374 11 12 16 18 23
 0050: 1 1 5 6 7 11 12 16 18 23 24 25 42 43 44 45 46 78 117 122
 0051: 2 60 88 112 113
 0052: 806 42 44
 0053: 170 11 12 16 18 23 42 44
 0054: 336 5 11 12 16 18 23 42 44
 0055: 1 11 12 16 18 43 45 46
 0056: 1 1 3 4 5 8 9 10 13 14 15 17 19 20 21 22 23 24 25 26 27 28 29 30 31 32 33 34 35 36 37 42 44 47 48 49 54 78 89 105 109 114 117 119 121 122 123
 0057: 999 27 28
 0058: 1 1 3 4 5 8 9 13 14 15 17 19 20 21 22 23 24 25 26 27 28 29 30 31 32 33 34 35 36 37 42 44 47 78 117 121 122 123
 0059: 1 67 92 93 110 111 118
 0060: 1000 29 30
 0061: 750 27 28 29 30
 0062: 1 69 70 79 80 81 82
 0063: 2 27 28 29 30 117
 0064: 1 5 11 12 16 18 23 42 43 45 117
 0065: 1 1 3 4 5 8 9 11 12 13 14 15 16 17 18 19 20 21 22 23 24 25 26 27 28 29 30 31 32 33 34 35 36 37 42 44 47 78 117 121 122 123
 0066: 1000 33 34
 0067: 1 27 28 33 34 35 36 47
 0068: 1 27 28 33 34 35 36
 0069: 984 35 36
 0070: 982 33 34 35 36
 0071: 3 27 28 29 30 33 34 35 36 117
 0072: 1 5 11 12 16 18 23 27 28 29 30 33 34 35 36 42 44 117
 0073: 4 3 4 5 11 12 16 18 23 27 28 29 30 33 34 35 36 42 44 47 54 117 121
 0074: 1 56 57 58 59 61 62 66 68 69 70 71 73 74 75 76 77 79 80 81 82 83 86 87 88 90 91 95 96 106 107 108 112 113 115
 0075: 1 55 56 57 58 59 60 66 67 69 70 72 73 74 75 84 85 88 92 93 94 95 96 97 98 99 100 101 102 110 111 112 113 118
 0076: 986 8 9
 0077: 1 0 3 4 5 6 7 8 9 10 11 12 13 14 15 16 17 18 19 20 21 22 23 24 25 26 27 28 29 30 31 32 33 34 35 36 37 38 41 42 43 44 45 46 47 48 49 51 54 89 105 109 114 116 117 119 120 121 123
 0078: 1 55 61 62 67 68 76 77 83 90 91 92 93 94 97 98 99 100 101 102 107 108 110 111 115 118
 0079: 952 13 14
 0080: 1 3 4 27 28 29 30 33 34 35 36 54 121
 0081: 391 13 14 20
 0082: 1 27 28 29 30 33 34 35 36 54 121
 0083: 1 27 28 29 30 33 34 35 36 54
 0084: 1000 15 17
 0085: 1 3 4 27 28 29 30 33 34 35 36 47 117 121
 0086: 1 56 57 58 59 60 66 73 74 75 79 80 81 82 88 95 96 112 113
 0087: 950 31 32
 0088: 992 15 17 31 32
 0089: 247 13 14 15 17 20 31 32
 0090: 3 1 39 40 41 78 116 122
 0091: 590 13 14 15 17 19 20 31 32
 0092: 1 3 4 5 8 9 11 12 13 14 15 16 17 18 19 20 21 22 23 26 29 30 31 32 33 34 35 36 37 42 43 44 45 46 47 117 121
 0093: 3 8 9 13 14 15 17 19 20 26 31 32
 0094: 727 26 37
 0095: 854 13 14 15 17 19 20 26 31 32 37
 0096: 619 8 9 13 14 15 17 19 20 26 31 32 37
 0097: 1 58 59 60 71 73 79 80 81 82 86 87 88 106 112 113
 0098: 2 13 14 15 17 19 20 26 31 32 33 34 37
 0099: 540 21 22
 0100: 516 8 9 13 14 15 17 19 20 21 22 26 31 32 37
 0101: 2 4 47 121
 0102: 154 8 9 13 14 15 17 19 20 21 22 26 31 32 37 123
 0103: 141 3 4 5 8 9 11 12 13 14 15 16 17 18 19 20 21 22 23 26 27 28 29 30 31 32 33 34 35 36 37 42 44 47 54 117 121 123
 0104: 330 1 3 4 5 8 9 10 11 12 13 14 15 16 17 18 19 20 21 22 23 24 25 26 27 28 29 30 31 32 33 34 35 36 37 42 43 44 45 46 47 48 49 54 78 89 105 109 114 117 119 121 122 123
 0105: 2 58 59 60 88 112
 0106: 1 55 56 57 66 72 74 75 83 92 93 94 95 96 97 98 99 100 101 102 110 111
 0107: 999 2 50
 0108: 1 3 4 5 8 9 10 11 12 13 14 15 16 17 18 19 20 21 22 23 26 27 28 29 30 31 32 33 34 35 36 37 42 44 47 54 121 123
 0109: 1 58 59 60 88 113
 0110: 1 3 4 10 27 28 29 30 33 34 35 36 47 48 49 54 89 105 109 114 117 119 121
 0111: 994 52 53
 0112: 1 54 117
 0113: 1 3 4 10 27 28 29 30 33 34 35 36 47 48 49 89 105 109 114 119 121
 0114: 1 3 4 10 27 28 29 30 33 34 35 36 47 121
 0115: 1 1 5 8 9 11 12 13 14 15 16 17 18 19 20 21 22 23 24 25 26 31 32 37 42 43 44 45 46 78 122 123
 0116: 992 99 100
 0117: 221 97 99 100
 0118: 1 1 3 4 5 8 9 10 11 12 13 14 15 16 17 18 19 20 21 22 23 26 27 28 29 30 31 32 33 34 35 36 37 42 44 47 48 49 54 78 89 105 109 114 117 119 121 122 123
 0119: 58 97 99 100 101
 0120: 1 61 76 107 108 115
 0121: 62 97 99 100 101 102
 0122: 168 55 97 99 100 101 102
 0123: 1 61 62 63 64 65 68 76 77 83 86 90 91 103 104 107 108 115
 0124: 706 55 97 98 99 100 101 102
 0125: 2 1 10 54 78 122
 0126: 964 55 94 97 98 99 100 101 102
 0127: 1 0 3 4 5 6 7 8 9 10 11 12 13 14 15 16 17 18 19 20 21 22 23 26 27 28 29 30 31 32 33 34 35 36 37 42 44 46 47 51 89 105 109 114 117 119 120 121 122 123
 0128: 1 80 81 82
 0129: 967 92 93
 0130: 914 55 92 93 94 97 98 99 100 101 102
 0131: 1 1 24 25 27 28 29 30 54 78 122
 0132: 1 3 4 5 8 9 10 11 12 13 14 15 16 17 18 19 20 21 22 23 26 27 28 29 30 31 32 33 34 35 36 37 42 43 44 45 46 47 48 49 54 89 105 109 114 117 119 121 123
 0133: 730 110 111
 0134: 946 55 92 93 94 97 98 99 100 101 102 110 111
 0135: 1 10 11 12 16 18 43 45 46 48 49 54 89 105 109 114 119
 0136: 1 10 16 18 43 45 46 48 49 54 89 105 109 114 119
 0137: 998 67 118
 0138: 288 55 67 92 93 94 97 98 99 100 101 102 110 111 118
 0139: 1 3 4 5 8 9 13 14 15 17 19 20 21 22 26 27 28 29 30 31 32 33 34 35 36 37 42 47 121 123
 0140: 976 55 67 72 92 93 94 97 98 99 100 101 102 110 111 118
 0141: 1 33 34 35 36 47
 0142: 1 0 3 4 5 8 9 10 11 12 13 14 15 16 17 18 19 20 21 22 23 26 27 28 29 30 31 32 33 34 35 36 37 42 43 44 45 46 47 48 49 51 54 89 105 109 114 117 119 121 123
 0143: 999 56 57
 0144: 1 1 6 7 24 25 78 122
 0145: 1 3 4 43 45 46 47 121
 0146: 713 95 96
 0147: 760 56 57 95 96
 0148: 1 1 5 11 12 16 18 23 24 25 42 43 44 45 46 48 49 54 78 89 105 109 114 119 122
 0149: 1 66 74 75 96
 0150: 553 66 75
 0151: 10 56 57 66 75 95 96
 0152: 3 3 4 5 8 9 11 12 13 14 15 16 17 18 19 20 21 22 23 26 31 32 33 34 35 36 37 42 43 44 45 46 47 117 121 123
 0153: 991 56 57 66 74 75 95 96
 0154: 2 0 1 3 4 5 8 9 10 11 12 13 14 15 16 17 18 19 20 21 22 23 24 25 26 27 28 29 30 31 32 33 34 35 36 37 39 40 41 42 43 44 45 46 47 48 49 51 54 78 89 105 109 114 116 117 119 120 121 122 123
 0155: 2 68 76 77 90 91 115
 0156: 2 3 4 5 8 9 11 12 13 14 15 16 17 18 19 20 21 22 23 26 27 28 29 30 31 32 33 34 35 36 37 39 40 41 42 44 47 54 116 121 123
 0157: 657 63 64
 0158: 1 3 4 6 7 8 9 13 14 15 17 19 20 21 22 26 27 28 29 30 31 32 33 34 35 36 37 46 47 121
 0159: 704 63 64 65
 0160: 1 3 4 33 34 35 36 121
 0161: 1 13 14 32
 0162: 848 103 104
 0163: 1000 63 64 65 103 104
 0164: 263 62 63 64 65 103 104
 0165: 1 56 57 62 63 64 65 66 74 75 95 96 103 104
 0166: 1 3 4 5 8 9 10 11 12 13 14 15 16 17 18 19 20 21 22 23 26 27 28 29 30 31 32 33 34 35 36 37 42 43 44 45 46 47 54 89 105 109 114 117 119 121 123
 0167: 1 3 4 5 8 9 11 12 13 14 15 16 17 18 19 20 21 22 23 26 27 28 29 30 31 32 33 34 35 36 37 42 43 44 45 46 47 89 105 109 114 117 119 121 123
 0168: 495 71 87
 0169: 1 13 14 19 20 26 33 34 35 36 37 46
 0170: 900 71 87 106
 0171: 1 13 14 19 33 34 35 36 46
 0172: 980 71 86 87 106
 0173: 12 56 57 62 63 64 65 66 71 74 75 86 87 95 96 103 104 106
 0174: 1 13 14 19 33 34 35 36
 0175: 1 5 11 12 16 18 23 27 28 29 30 42 43 44 45 117
 0176: 1 11 12 16 18 42 43 45
 0177: 1000 107 108
 0178: 1000 61 107 108
 0179: 1 56 57 61 62 66 68 71 74 75 76 77 86 87 90 91 95 96 106 107 108 115
 0180: 1 61 68 76 77 107 108 115
 0181: 148 76 115
 0182: 1 0 1 10 24 25 43 45 46 48 49 51 54 78 89 105 109 114 119 122
 0183: 988 76 77 115
 0184: 977 61 76 77 107 108 115
 0185: 1 0 1 6 7 10 24 25 43 45 46 48 49 51 54 78 89 105 109 114 119 122
 0186: 877 61 76 77 83 107 108 115
 0187: 22 56 57 61 62 63 64 65 66 71 74 75 76 77 83 86 87 95 96 103 104 106 107 108 115
 0188: 1 0 1 6 7 10 11 12 16 18 24 25 43 45 46 48 49 51 54 78 89 105 109 114 119 122
 0189: 15 56 57 61 62 63 64 65 66 68 71 74 75 76 77 83 86 87 95 96 103 104 106 107 108 115
 0190: 3 3 4 5 8 9 13 14 15 17 19 20 21 22 26 27 28 29 30 31 32 33 34 35 36 37 42 44 47 117 121 123
 0191: 2 8 9 13 14 15 17 19 20 21 22 26 31 32 37 117 123
 0192: 996 90 91
 0193: 386 56 57 61 62 63 64 65 66 68 71 74 75 76 77 83 86 87 90 91 95 96 103 104 106 107 108 115
 0194: 59 55 56 57 61 62 63 64 65 66 67 68 71 72 74 75 76 77 83 86 87 90 91 92 93 94 95 96 97 98 99 100 101 102 103 104 106 107 108 110 111 115 118
 0195: 2 14 20
 0196: 2 11 12 18
 0197: 998 84 85
 0198: 151 55 56 57 61 62 63 64 65 66 67 68 71 72 74 75 76 77 83 84 85 86 87 90 91 92 93 94 95 96 97 98 99 100 101 102 103 104 106 107 108 110 111 115 118
 0199: 1 11 12 23
 0200: 1 0 3 4 5 6 7 8 9 10 11 12 13 14 15 16 17 18 19 20 21 22 23 26 27 28 29 30 31 32 33 34 35 36 37 42 43 44 45 46 47 48 49 51 54 89 105 109 114 117 119 121 123
 0201: 1000 69 70
 0202: 165 55 56 57 61 62 63 64 65 66 67 68 69 70 71 72 74 75 76 77 83 84 85 86 87 90 91 92 93 94 95 96 97 98 99 100 101 102 103 104 106 107 108 110 111 115 118
 0203: 1 13 14 15 17 19 31
 0204: 1 2 50 52 53 55 56 57 58 59 60 61 62 63 64 65 66 67 68 69 70 71 72 73 74 75 76 77 79 80 81 82 83 84 85 86 87 88 90 91 92 93 94 95 96 97 98 99 100 101 102 103 104 106 107 108 110 111 112 113 115 118
 0205: 995 79 81
 0206: 1 39 40 52 53 55 56 57 58 59 60 61 62 63 64 65 66 67 68 69 70 71 72 73 74 75 76 77 79 80 81 82 83 84 85 86 87 88 90 91 92 93 94 95 96 97 98 99 100 101 102 103 104 106 107 108 110 111 112 113 115 118
 0207: 3 55 58 59 60 67 69 70 72 73 84 85 88 92 93 94 97 98 99 100 101 102 110 111 112 113 118
 0208: 685 80 82
 0209: 983 79 80 81 82
 0210: 115 55 56 57 61 62 63 64 65 66 67 68 69 70 71 72 74 75 76 77 79 80 81 82 83 84 85 86 87 90 91 92 93 94 95 96 97 98 99 100 101 102 103 104 106 107 108 110 111 115 118
 0211: 1 58 59 60 69 70 73 84 85 88 112 113
 0212: 1 55 67 92 93 94 97 98 99 100 101 102 110 111
 0213: 1000 58 59
 0214: 1 56 57 63 64 65 66 74 75 86 95 96 103 104
 0215: 1 73 79 80 81 82 113
 0216: 80 60 113
 0217: 1 2 39 40 41 50 116 122
 0218: 920 60 112 113
 0219: 21 58 59 60 112 113
 0220: 2 56 57 66 67 72 74 75 95 96 118
 0221: 216 58 59 60 73 112 113
 0222: 1 0 1 3 4 5 6 7 8 9 10 11 12 13 14 15 16 17 18 19 20 21 22 23 24 25 26 27 28 29 30 31 32 33 34 35 36 37 39 40 42 43 44 45 46 47 48 49 51 54 78 117 120 121 123
 0223: 793 58 59 60 73 88 112 113
 0224: 674 55 56 57 58 59 60 61 62 63 64 65 66 67 68 69 70 71 72 73 74 75 76 77 79 80 81 82 83 84 85 86 87 88 90 91 92 93 94 95 96 97 98 99 100 101 102 103 104 106 107 108 110 111 112 113 115 118
 0225: 672 52 53 55 56 57 58 59 60 61 62 63 64 65 66 67 68 69 70 71 72 73 74 75 76 77 79 80 81 82 83 84 85 86 87 88 90 91 92 93 94 95 96 97 98 99 100 101 102 103 104 106 107 108 110 111 112 113 115 118
 0226: 788 38 52 53 55 56 57 58 59 60 61 62 63 64 65 66 67 68 69 70 71 72 73 74 75 76 77 79 80 81 82 83 84 85 86 87 88 90 91 92 93 94 95 96 97 98 99 100 101 102 103 104 106 107 108 110 111 112 113 115 118
 0227: 423 0 1 3 4 5 6 7 8 9 10 11 12 13 14 15 16 17 18 19 20 21 22 23 24 25 26 27 28 29 30 31 32 33 34 35 36 37 39 40 41 42 43 44 45 46 47 48 49 51 54 78 89 105 109 114 116 117 119 120 121 122 123
 0228: 1 56 57 61 76 77 83 95 96 107 108 115
 0229: 1 56 57 66 68 71 74 75 86 87 95 96 106
 0230: 997 39 40
 0231: 2 61 62 68 71 76 77 83 86 87 106 107 108 115
 0232: 2 1 3 4 5 6 7 8 9 10 11 12 13 14 15 16 17 18 19 20 21 22 23 24 25 26 27 28 29 30 31 32 33 34 35 36 37 41 42 43 44 45 46 47 48 49 54 78 89 105 109 114 116 117 119 120 121 122 123
 0233: 996 41 116
 0234: 531 39 40 41 116
 0235: 527 0 1 3 4 5 6 7 8 9 10 11 12 13 14 15 16 17 18 19 20 21 22 23 24 25 26 27 28 29 30 31 32 33 34 35 36 37 42 43 44 45 46 47 48 49 51 54 78 89 105 109 114 117 119 120 121 122 123
 0236: 2 10 11 12 16 18 24 25 43 44 45
 0237: 319 0 1 3 4 5 6 7 8 9 10 11 12 13 14 15 16 17 18 19 20 21 22 23 24 25 26 27 28 29 30 31 32 33 34 35 36 37 42 43 44 45 46 47 48 49 51 54 78 89 105 109 114 117 119 121 122 123
 0238: 333 0 6 7 51
 0239: 2 3 4 6 7 8 9 13 14 15 17 19 20 21 22 26 27 28 29 30 31 32 33 34 35 36 37 46 47 117 121 123
 0240: 2 8 9 21 117
 0241: 1000 6 7
 0242: 997 0 51
 0243: 1 3 4 5 6 7 8 9 10 11 12 13 14 15 16 17 18 19 20 21 22 23 26 27 28 29 30 31 32 33 34 35 36 37 42 43 44 45 46 47 48 49 89 105 109 114 117 119 121 123
 0244: 1 3 4 5 6 7 8 9 11 12 13 14 15 16 17 18 19 20 21 22 23 26 27 28 29 30 31 32 33 34 35 36 37 42 43 44 45 46 47 117 121
 0245: 806 24 25
 0246: 97 1 10 24 25 43 45 46 54 78 122
 0247: 217 1 10 24 25 43 45 46 48 49 54 78 89 105 109 114 119 122
 0248: 359 3 4 121
 0249: 41 3 4 5 11 12 16 18 23 42 44 121
 0250: 272 13 14 19 20
 0251: 682 27 28 29 30 33 34 35 36
 0252: 417 27 28 29 30 33 34 35 36 47
 0253: 32 13 14 15 17 19 20 26 27 28 29 30 31 32 33 34 35 36 37 47
 0254: 41 8 9 13 14 15 17 19 20 26 27 28 29 30 31 32 33 34 35 36 37 47
 0255: 41 8 9 13 14 15 17 19 20 21 22 26 27 28 29 30 31 32 33 34 35 36 37 47
 0256: 41 8 9 13 14 15 17 19 20 21 22 26 27 28 29 30 31 32 33 34 35 36 37 47 123
 0257: 108 3 4 5 8 9 11 12 13 14 15 16 17 18 19 20 21 22 23 26 27 28 29 30 31 32 33 34 35 36 37 42 44 47 121 123
 0258: 193 3 4 5 8 9 11 12 13 14 15 16 17 18 19 20 21 22 23 26 27 28 29 30 31 32 33 34 35 36 37 42 44 47 117 121 123
 0259: 141 55 97 99 100
 0260: 571 101 102
 0261: 10 55 93 94 97 98 99 100 101 102
 0262: 693 67 72 118
 0263: 404 69 70 84 85
 0264: 377 55 67 69 70 72 84 85 92 93 94 97 98 99 100 101 102 110 111 118
 0265: 767 58 59 88
 0266: 701 112 113
 0267: 627 58 59 60 88 112 113
 0268: 767 58 59 60 73 79 80 81 82 88 112 113
 0269: 320 55 58 59 60 67 69 70 72 73 79 80 81 82 84 85 88 92 93 94 97 98 99 100 101 102 110 111 112 113 118
 0270: 972 66 74 75
 0271: 344 71 106
 0272: 479 56 57 66 71 74 75 86 87 95 96 106
 0273: 42 64 103 104
 0274: 26 64 65 103 104
 0275: 165 56 57 63 64 65 66 71 74 75 86 87 95 96 103 104 106
 0276: 817 76 77
 0277: 946 68 90 91
 0278: 588 61 68 76 77 83 90 91 107 108 115
 0279: 563 61 62 68 76 77 83 90 91 107 108 115
 0280: 71 1 24 25 54 78 122
 0281: 2 1 24 25 41 54 78 116 122
 0282: 298 38 63 64 65 103 104
 0283: 105 98 99 100
 0284: 84 97 98 99 100
 0285: 158 55 97 98 99 100
 0286: 222 55 67 72 84 85 92 93 94 97 98 99 100 101 102 110 111 118
 0287: 99 61 62 76 77 83 107 108 115
 0288: 247 61 62 68 71 76 77 83 86 87 90 91 106 107 108 115
 0289: 351 56 57 61 62 66 68 71 74 75 76 77 83 86 87 90 91 95 96 106 107 108 115
 0290: 55 56 57 61 62 66 68 69 70 71 74 75 76 77 83 86 87 90 91 95 96 106 107 108 115
 0291: 77 73 79 80 81 82
 0292: 67 58 59 73 79 80 81 82 88
 0293: 72 58 59 73 79 80 81 82 88 112 113
 0294: 125 56 57 58 59 60 61 62 66 68 69 70 71 73 74 75 76 77 79 80 81 82 83 86 87 88 90 91 95 96 106 107 108 112 113 115
 0295: 385 55 56 57 58 59 60 61 62 66 67 68 69 70 71 72 73 74 75 76 77 79 80 81 82 83 84 85 86 87 88 90 91 92 93 94 95 96 97 98 99 100 101 102 106 107 108 110 111 112 113 115 118
 0296: 232 52 53 55 56 57 58 59 60 61 62 66 67 68 69 70 71 72 73 74 75 76 77 79 80 81 82 83 84 85 86 87 88 90 91 92 93 94 95 96 97 98 99 100 101 102 106 107 108 110 111 112 113 115 118
 0297: 19 0 1 2 3 4 5 6 7 8 9 10 11 12 13 14 15 16 17 18 19 20 21 22 23 24 25 26 27 28 29 30 31 32 33 34 35 36 37 41 42 43 44 45 46 47 48 49 50 51 54 78 89 105 109 114 116 117 119 120 121 122 123
 0298: 132 0 1 3 4 5 6 7 8 9 10 11 12 13 14 15 16 17 18 19 20 21 22 23 24 25 26 27 28 29 30 31 32 33 34 35 36 37 41 42 43 44 45 46 47 48 49 51 54 78 89 105 109 114 116 117 119 120 121 122 123
 0299: 65 0 3 4 5 6 7 8 9 10 11 12 13 14 15 16 17 18 19 20 21 22 23 26 27 28 29 30 31 32 33 34 35 36 37 42 43 44 45 46 47 48 49 51 89 105 109 114 117 119 120 121 123
 0300: 301 3 4 27 28 29 30 33 34 35 36 47
 0301: 479 3 4 27 28 29 30 33 34 35 36 47 121
 0302: 48 11 12 16 18 23 43 45
 0303: 39 11 12 16 18 23 42 43 44 45
 0304: 48 5 11 12 16 18 23 42 43 44 45
 0305: 105 5 11 12 16 18 23 42 43 44 45 117
 0306: 57 5 11 12 16 18 23 42 43 44 45 117 123
 0307: 176 13 14 15 17 31 32
 0308: 202 21 46
 0309: 229 21 22 46
 0310: 119 8 9 13 14 15 17 19 20 21 22 26 31 32 37 46
 0311: 38 5 8 9 11 12 13 14 15 16 17 18 19 20 21 22 23 26 31 32 37 42 43 44 45 46 117 123
 0312: 92 3 4 5 8 9 11 12 13 14 15 16 17 18 19 20 21 22 23 26 27 28 29 30 31 32 33 34 35 36 37 42 43 44 45 46 47 117 121 123
 0313: 56 3 4 5 8 9 10 11 12 13 14 15 16 17 18 19 20 21 22 23 26 27 28 29 30 31 32 33 34 35 36 37 42 43 44 45 46 47 117 121 123
 0314: 57 0 6 7 48 49 51 89 105 109 114 119 120
 0315: 141 0 6 7 51 120
 0316: 117 1 24 25 78
 0317: 68 2 41 50 116
 0318: 132 2 39 40 41 50 116
 0319: 180 63 65
 0320: 401 66 74
 0321: 122 55 56 57 61 62 66 67 68 69 70 71 72 74 75 76 77 83 84 85 86 87 90 91 92 93 94 95 96 97 98 99 100 101 102 106 107 108 110 111 115 118
 0322: 100 55 56 57 61 62 66 67 68 69 70 71 72 74 75 76 77 79 80 81 82 83 84 85 86 87 90 91 92 93 94 95 96 97 98 99 100 101 102 106 107 108 110 111 115 118
 0323: 10 55 56 57 61 62 66 67 68 69 70 71 72 74 75 76 77 79 80 81 82 83 84 85 86 87 88 90 91 92 93 94 95 96 97 98 99 100 101 102 106 107 108 110 111 115 118
 0324: 173 60 73 112 113
 0325: 22 38 55 56 57 58 59 60 61 62 63 64 65 66 67 68 69 70 71 72 73 74 75 76 77 79 80 81 82 83 84 85 86 87 88 90 91 92 93 94 95 96 97 98 99 100 101 102 103 104 106 107 108 110 111 112 113 115 118
 0326: 70 0 1 3 4 5 6 7 8 9 10 11 12 13 14 15 16 17 18 19 20 21 22 23 24 25 26 27 28 29 30 31 32 33 34 35 36 37 42 43 44 45 46 47 48 49 51 54 78 89 105 109 114 117 119 120 121 123
 0327: 65 0 3 4 5 6 7 8 9 10 11 12 13 14 15 16 17 18 19 20 21 22 23 26 27 28 29 30 31 32 33 34 35 36 37 42 43 44 45 46 47 48 49 51 54 89 105 109 114 117 119 120 121 123
 0328: 26 0 3 4 5 6 7 8 9 11 12 13 14 15 16 17 18 19 20 21 22 23 26 27 28 29 30 31 32 33 34 35 36 37 42 43 44 45 46 47 48 49 51 54 89 105 109 114 117 119 120 121 123
 0329: 426 3 4 47 121
 0330: 329 5 42 44
 0331: 578 23 117
 0332: 398 11 12 16 18 23 117
 0333: 61 11 12 16 18 23 43 45 117
 0334: 20 8 9 27 28 29 30 33 34 35 36
 0335: 49 19 26 37
 0336: 60 15 17 19 26 31 32 37
 0337: 107 15 17 19 20 26 31 32 37
 0338: 111 13 14 15 17 19 20 26 31 32 37 46
 0339: 77 13 14 15 17 19 20 21 26 31 32 37 46
 0340: 99 13 14 15 17 19 20 21 22 26 31 32 37 46
 0341: 50 8 9 13 14 15 17 19 20 21 22 26 27 28 29 30 31 32 33 34 35 36 37 46
 0342: 10 5 8 9 11 12 13 14 15 16 17 18 19 20 21 22 23 26 27 28 29 30 31 32 33 34 35 36 37 42 43 44 45 46 117
 0343: 27 5 8 9 11 12 13 14 15 16 17 18 19 20 21 22 23 26 27 28 29 30 31 32 33 34 35 36 37 42 43 44 45 46 117 123
 0344: 27 3 4 5 8 9 11 12 13 14 15 16 17 18 19 20 21 22 23 26 27 28 29 30 31 32 33 34 35 36 37 42 43 44 45 46 47 54 117 121 123
 0345: 147 6 7 120
 0346: 128 48 49 54 89 105 109 114 119
 0347: 185 10 48 49 54 89 105 109 114 119
 0348: 196 3 4 8 9 13 14 15 17 19 20 21 22 26 27 28 29 30 31 32 33 34 35 36 37 47 121 123
 0349: 29 3 4 5 8 9 13 14 15 17 19 20 21 22 26 27 28 29 30 31 32 33 34 35 36 37 47 121 123
 0350: 162 3 4 5 8 9 13 14 15 17 19 20 21 22 26 27 28 29 30 31 32 33 34 35 36 37 42 44 47 121 123
 0351: 29 3 4 5 8 9 13 14 15 17 19 20 21 22 23 26 27 28 29 30 31 32 33 34 35 36 37 42 44 47 117 121 123
 0352: 301 55 99 100
 0353: 142 79 81 82
 0354: 230 66 74 75 95 96
 0355: 209 63 64 103 104
 0356: 60 2 39 40 50
 0357: 90 63 64 65 104
 0358: 99 55 101 102
 0359: 51 55 98 101 102
 0360: 49 55 97 98 101 102
 0361: 6 67 72 92 118
 0362: 32 67 72 92 93 118
 0363: 21 55 67 72 92 93 94 97 98 99 100 101 102 118
 0364: 15 62 68 90 91
 0365: 101 87 106
 0366: 172 79 80 81
 0367: 161 58 59 60 69 70 73 79 80 81 82 88 112 113
 0368: 10 0 1 3 4 5 6 7 8 9 10 11 12 13 14 15 16 17 18 19 20 21 22 23 26 27 28 29 30 31 32 33 34 35 36 37 42 43 44 45 46 47 48 49 51 54 78 89 105 109 114 117 119 120 121 123
 0369: 33 11 12 16 18 23 42 43 44 45 117
 0370: 4 8 9 37
 0371: 124 13 14 15 17 19 20 26 31 32
 0372: 6 1 10 24 25 54 78 122
 0373: 253 13 14 19
 0374: 234 13 14 15 17 19 31 32
 0375: 72 13 14 15 17 19 20 31 32 37
 0376: 53 1 3 4 5 8 9 10 11 12 13 14 15 16 17 18 19 20 21 22 23 24 25 26 27 28 29 30 31 32 33 34 35 36 37 42 43 44 45 46 47 54 78 117 121 122 123
 0377: 5 1 3 4 5 6 7 8 9 10 11 12 13 14 15 16 17 18 19 20 21 22 23 24 25 26 27 28 29 30 31 32 33 34 35 36 37 42 43 44 45 46 47 48 49 54 78 89 105 109 114 117 119 120 121 122 123
 0378: 1 1 3 4 5 6 7 8 9 10 11 12 13 14 15 16 17 18 19 20 21 22 23 24 25 26 27 28 29 30 31 32 33 34 35 36 37 39 40 42 43 44 45 46 47 48 49 54 78 89 105 109 114 117 119 120 121 122 123
 0379: 104 55 94 97 99 100 101 102
 0380: 241 56 57 95
 0381: 185 60 112
 0382: 63 56 57 58 59 60 61 62 66 68 69 70 71 73 74 75 76 77 79 80 81 82 83 84 85 86 87 88 90 91 95 96 106 107 108 112 113 115
 0383: 22 0 1 3 4 5 6 7 8 9 10 11 12 13 14 15 16 17 18 19 20 21 22 23 24 25 26 27 28 29 30 31 32 33 34 35 36 37 39 40 42 43 44 45 46 47 48 49 51 54 78 89 105 109 114 117 119 120 121 122 123
 0384: 14 41 54 116
 0385: 31 39 40 41 54 116
 0386: 84 1 10 24 25 39 40 41 43 45 46 48 49 54 78 89 105 109 114 116 119 122
 0387: 45 12 16 18
 0388: 38 3 4 5 11 12 16 18 23 27 28 29 30 33 34 35 36 42 44 47 121
 0389: 54 8 9 13 14 15 17 19 20 21 26 31 32 37
 0390: 106 64 65
 0391: 61 63 64 65 103
 0392: 77 55 98
 0393: 48 55 98 99 100
 0394: 25 94 101 102
 0395: 11 38 52 53 55 56 57 58 59 60 61 62 63 64 65 66 67 68 69 70 71 72 73 74 75 76 77 79 80 81 82 83 84 85 86 87 88 90 91 92 93 94 95 96 97 98 99 100 101 102 103 104 106 107 108 110 111 112 113 115 117 118
 0396: 11 0 1 2 6 7 10 24 25 39 40 41 43 45 46 48 49 50 51 54 78 89 105 109 114 116 119 120 122
 0397: 11 0 2 6 7 50 51 120
 0398: 209 0 2 50 51
 0399: 34 94 99 100
 0400: 28 55 94 99 100
 0401: 25 55 94 99 100 101 102
 0402: 256 55 92 93 94 97 98 99 100 101 102 110
 0403: 182 61 62 63 64 65 68 76 77 83 90 91 103 104 107 108 115
 0404: 88 55 61 62 63 64 65 67 68 72 76 77 83 84 85 90 91 92 93 94 97 98 99 100 101 102 103 104 107 108 110 111 115 118
 0405: 39 71 86
 0406: 42 71 86 106
 0407: 26 52 53 55 56 57 58 59 60 61 62 63 64 65 66 67 68 69 70 71 72 73 74 75 76 77 79 80 81 82 83 84 85 86 87 88 90 91 92 93 94 95 96 97 98 99 100 101 102 103 104 106 107 108 110 111 112 113 115 118 122
 0408: 51 0 2 3 4 5 6 7 8 9 10 11 12 13 14 15 16 17 18 19 20 21 22 23 24 25 26 27 28 29 30 31 32 33 34 35 36 37 38 39 40 41 42 43 44 45 46 47 48 49 50 51 54 89 105 109 114 116 117 119 120 121 123
 0409: 1 38 116
 0410: 74 38 41 116
 0411: 117 2 38 39 40 41 50 116
 0412: 107 0 3 4 5 6 7 8 9 10 11 12 13 14 15 16 17 18 19 20 21 22 23 24 25 26 27 28 29 30 31 32 33 34 35 36 37 42 43 44 45 46 47 48 49 51 54 89 105 109 114 117 119 120 121 123
 0413: 23 0 3 4 5 6 7 8 9 10 11 12 13 14 15 16 17 18 19 20 21 22 23 24 25 26 27 28 29 30 31 32 33 34 35 36 37 42 43 44 45 46 47 48 49 51 54 117 120 121 123
 0414: 82 8 9 21
 0415: 20 8 9 21 123
 0416: 23 8 9 21 120 123
 0417: 23 8 9 21 22 120 123
 0418: 20 26 33 34 35 36 37
 0419: 20 20 26 33 34 35 36 37
 0420: 20 19 20 26 33 34 35 36 37
 0421: 25 15 17 19 20 26 31 32 33 34 35 36 37
 0422: 212 13 14 15 17 19 20 26 31 32 33 34 35 36 37
 0423: 35 13 14 15 17 19 20 26 31 32 33 34 35 36 37 46
 0424: 13 8 9 13 14 15 17 19 20 21 22 26 31 32 33 34 35 36 37 46 120 123
 0425: 20 0 3 4 5 6 7 10 11 12 16 18 23 24 25 27 28 29 30 42 43 44 45 47 48 49 51 54 117 121
 0426: 35 3 4 11 12 16 18 47 121
 0427: 33 5 23 117
 0428: 15 5 23 44 117
 0429: 35 5 23 42 44 117
 0430: 23 3 4 5 11 12 16 18 23 42 44 47 117 121
 0431: 12 3 4 5 11 12 16 18 23 42 43 44 45 47 117 121
 0432: 36 3 4 5 11 12 16 18 23 24 25 42 43 44 45 47 117 121
 0433: 197 6 7 27 28
 0434: 121 6 7 27 28 29 30
 0435: 23 6 7 27 28 29 30 54
 0436: 20 6 7 27 28 29 30 48 49 54
 0437: 23 3 4 5 6 7 11 12 16 18 23 24 25 27 28 29 30 42 43 44 45 47 48 49 54 117 121
 0438: 64 0 10 51
 0439: 135 1 54 78
 0440: 12 24 25 43 45 46
 0441: 12 1 24 25 43 45 46 54 78
 0442: 23 10 122
 0443: 101 5 11 12 16 18 23
 0444: 76 5 11 12 16 18 23 42 44 123
 0445: 70 5 8 9 11 12 13 14 15 16 17 18 19 20 21 22 23 26 31 32 37 42 44 123
 0446: 13 94 97 99 100 101 102
 0447: 8 94 97 98 99 100 101 102
 0448: 27 92 93 110 111
 0449: 47 1 48 49 54 78
 0450: 188 97 98
 0451: 59 97 98 101
 0452: 85 55 97 98 99 100 101
 0453: 39 0 3 4 5 6 7 8 9 10 11 12 13 14 15 16 17 18 19 20 21 22 23 24 25 26 27 28 29 30 31 32 33 34 35 36 37 42 43 44 45 46 47 51 89 105 109 114 117 119 120 121 122 123
 0454: 65 29 30 33 34 35 36
 0455: 59 3 4 29 30 33 34 35 36 47 121
 0456: 86 15 17 26 31 32 37
 0457: 36 13 14 15 17 19 20 21 22 26 31 32 37 46 120
 0458: 60 8 9 13 14 15 17 19 20 21 22 26 31 32 37 46 120
 0459: 46 3 4 8 9 13 14 15 17 19 20 21 22 26 29 30 31 32 33 34 35 36 37 46 47 120 121
 0460: 60 3 4 8 9 13 14 15 17 19 20 21 22 26 29 30 31 32 33 34 35 36 37 46 47 120 121 123
 0461: 51 3 4 5 8 9 13 14 15 17 19 20 21 22 26 29 30 31 32 33 34 35 36 37 42 44 46 47 120 121 123
 0462: 18 3 4 5 8 9 13 14 15 17 19 20 21 22 23 26 29 30 31 32 33 34 35 36 37 42 44 46 47 117 120 121 123
 0463: 60 3 4 5 8 9 11 12 13 14 15 16 17 18 19 20 21 22 23 26 29 30 31 32 33 34 35 36 37 42 44 46 47 117 120 121 123
 0464: 50 3 4 5 8 9 11 12 13 14 15 16 17 18 19 20 21 22 23 24 25 26 29 30 31 32 33 34 35 36 37 42 44 46 47 117 120 121 123
 0465: 47 3 4 5 8 9 11 12 13 14 15 16 17 18 19 20 21 22 23 24 25 26 29 30 31 32 33 34 35 36 37 42 43 44 45 46 47 117 120 121 123
 0466: 34 3 4 5 6 7 8 9 11 12 13 14 15 16 17 18 19 20 21 22 23 24 25 26 27 28 29 30 31 32 33 34 35 36 37 42 43 44 45 46 47 117 120 121 123
 0467: 23 0 10 51 89 105 109 114 119 122
 0468: 129 89 105 109 114 119 122
 0469: 75 10 89 105 109 114 119 122
 0470: 53 1 24 25 39 40 41 78 116 122
 0471: 104 1 24 25 39 40 41 43 45 46 78 116 122
 0472: 81 10 48 49 89 105 109 114 119
 0473: 5 8 13 14 15 17 19 20 26 31 32 37
 0474: 76 1 3 4 5 8 9 10 13 14 15 17 19 20 21 22 24 25 26 27 28 29 30 31 32 33 34 35 36 37 39 40 41 42 43 44 45 46 47 48 49 54 78 89 105 109 114 116 119 121 122 123
 0475: 188 1 3 4 5 8 9 10 11 12 13 14 15 16 17 18 19 20 21 22 23 24 25 26 27 28 29 30 31 32 33 34 35 36 37 39 40 41 42 43 44 45 46 47 48 49 54 78 89 105 109 114 116 117 119 121 122 123
 0476: 55 1 3 4 5 6 7 8 9 10 11 12 13 14 15 16 17 18 19 20 21 22 23 24 25 26 27 28 29 30 31 32 33 34 35 36 37 39 40 41 42 43 44 45 46 47 48 49 54 78 89 105 109 114 116 117 119 121 122 123
 0477: 52 98 101 102
 0478: 124 55 98 99 100 101 102
 0479: 78 38 52 53 55 56 57 58 59 60 61 62 63 64 65 66 67 68 69 70 71 72 73 74 75 76 77 79 80 81 82 83 84 85 86 87 88 90 91 92 93 94 95 96 97 98 99 100 101 102 103 104 106 107 108 110 111 112 113 115 118 120
 0480: 124 3 4 54 121
 0481: 160 3 4 27 28 29 30 33 34 35 36 47 54 121
 0482: 88 5 8 9 11 12 13 14 15 16 17 18 19 20 21 22 23 26 31 32 37 42 44
 0483: 96 3 4 5 8 9 11 12 13 14 15 16 17 18 19 20 21 22 23 26 27 28 29 30 31 32 33 34 35 36 37 42 44 47 54 121
 0484: 118 3 4 5 8 9 11 12 13 14 15 16 17 18 19 20 21 22 23 26 27 28 29 30 31 32 33 34 35 36 37 42 44 47 54 121 123
 0485: 57 3 4 5 8 9 10 11 12 13 14 15 16 17 18 19 20 21 22 23 26 27 28 29 30 31 32 33 34 35 36 37 42 44 47 54 117 121 123
 0486: 71 1 3 4 5 8 9 10 11 12 13 14 15 16 17 18 19 20 21 22 23 24 25 26 27 28 29 30 31 32 33 34 35 36 37 39 40 41 42 43 44 45 46 47 54 78 116 117 121 122 123
 0487: 108 1 3 4 5 6 7 8 9 10 11 12 13 14 15 16 17 18 19 20 21 22 23 24 25 26 27 28 29 30 31 32 33 34 35 36 37 39 40 41 42 43 44 45 46 47 48 49 54 78 89 105 109 114 116 117 119 120 121 122 123
 0488: 129 55 99 100 101 102
 0489: 3 55 67 84 85 92 93 94 97 98 99 100 101 102 110 111 118
 0490: 26 62 63 64 65 68 90 91 103 104
 0491: 27 98 102
 0492: 5 97 98 102
 0493: 18 97 98 99 100 102
 0494: 31 55 97 98 99 100 102
 0495: 6 55 94 97 98 99 100 102
 0496: 23 55 94 97 98 99 100 101 102 110 111
 0497: 79 55 56 57 66 67 72 74 75 92 93 94 95 96 97 98 99 100 101 102 110 111 118
 0498: 41 55 56 57 66 67 72 74 75 84 85 92 93 94 95 96 97 98 99 100 101 102 110 111 118
 0499: 64 55 56 57 66 67 69 70 72 74 75 84 85 92 93 94 95 96 97 98 99 100 101 102 110 111 118
 0500: 75 55 56 57 58 59 60 66 67 69 70 72 73 74 75 79 80 81 82 84 85 88 92 93 94 95 96 97 98 99 100 101 102 110 111 112 113 118
 0501: 26 63 103 104
 0502: 98 61 62 63 64 65 68 71 76 77 83 86 87 90 91 103 104 106 107 108 115
 0503: 39 1 52 53 55 56 57 58 59 60 61 62 63 64 65 66 67 68 69 70 71 72 73 74 75 76 77 78 79 80 81 82 83 84 85 86 87 88 90 91 92 93 94 95 96 97 98 99 100 101 102 103 104 106 107 108 110 111 112 113 115 118
 0504: 4 0 2 3 4 5 6 7 8 9 11 12 13 14 15 16 17 18 19 20 21 22 23 24 25 26 27 28 29 30 31 32 33 34 35 36 37 38 39 40 41 42 43 44 45 46 47 48 49 50 51 54 89 105 109 114 116 117 119 120 121 122 123
 0505: 1 105 122
 0506: 14 0 2 3 4 5 6 7 8 9 11 12 13 14 15 16 17 18 19 20 21 22 23 24 25 26 27 28 29 30 31 32 33 34 35 36 37 38 39 40 41 42 43 44 45 46 47 48 49 50 51 54 116 117 120 121 123
 0507: 78 2 38 41 50 116
 0508: 4 0 3 4 5 6 7 8 9 11 12 13 14 15 16 17 18 19 20 21 22 23 24 25 26 27 28 29 30 31 32 33 34 35 36 37 42 43 44 45 46 47 48 49 51 54 117 120 121 123
 0509: 121 24 25 43 45
 0510: 5 5 24 25 43 45
 0511: 83 5 11 12 16 18 23 24 25 43 45 117
 0512: 5 5 11 12 16 18 23 24 25 43 44 45 117
 0513: 112 5 11 12 16 18 23 24 25 42 43 44 45 117
 0514: 76 5 11 12 16 18 23 24 25 42 43 44 45 117 123
 0515: 29 3 4 5 11 12 16 18 23 24 25 42 43 44 45 47 117 121 123
 0516: 6 15 17 26 31 32
 0517: 12 13 14 15 17 26 31 32
 0518: 4 13 14 15 17 19 26 31 32
 0519: 19 13 14 15 17 19 26 31 32 37
 0520: 6 20 33 34 35 36
 0521: 24 8 9 13 14 15 17 19 20 26 31 32 33 34 35 36 37
 0522: 17 8 9 13 14 15 17 19 20 26 27 28 29 30 31 32 33 34 35 36 37
 0523: 58 22 46
 0524: 26 3 4 5 8 9 11 12 13 14 15 16 17 18 19 20 21 22 23 24 25 26 27 28 29 30 31 32 33 34 35 36 37 42 43 44 45 46 47 117 121 123
 0525: 10 3 4 5 8 9 11 12 13 14 15 16 17 18 19 20 21 22 23 24 25 26 27 28 29 30 31 32 33 34 35 36 37 42 43 44 45 46 47 54 117 121 123
 0526: 11 0 6 7 48 49 51 120
 0527: 26 0 48 49 51 120
 0528: 25 48 49 120
 0529: 4 56 57 66 69 70 74 75 95 96
 0530: 26 61 68 71 76 77 83 86 87 90 91 106 107 108 115
 0531: 42 63 65 103 104
 0532: 89 105 114
 0533: 79 11 12 16 18 23 24 25 43 45 117
 0534: 13 13 14 15 17 26 31 32 37
 0535: 27 13 14 15 17 19 20 26 27 28 29 30 31 32 33 34 35 36 37
 0536: 13 0 2 6 7 38 39 40 41 48 49 50 51 116 120
 0537: 92 55 102
 0538: 84 94 101
 0539: 78 94 99 100 101
 0540: 81 94 97 99 100 101
 0541: 73 55 56 57 61 62 66 67 68 69 70 71 72 73 74 75 76 77 79 80 81 82 83 84 85 86 87 90 91 92 93 94 95 96 97 98 99 100 101 102 106 107 108 110 111 115 118
 0542: 67 55 56 57 58 59 61 62 66 67 68 69 70 71 72 73 74 75 76 77 79 80 81 82 83 84 85 86 87 88 90 91 92 93 94 95 96 97 98 99 100 101 102 106 107 108 110 111 115 118
 0543: 73 1 55 56 57 58 59 60 61 62 66 67 68 69 70 71 72 73 74 75 76 77 78 79 80 81 82 83 84 85 86 87 88 90 91 92 93 94 95 96 97 98 99 100 101 102 106 107 108 110 111 112 113 115 118
 0544: 73 1 55 56 57 58 59 60 61 62 66 67 68 69 70 71 72 73 74 75 76 77 78 79 80 81 82 83 84 85 86 87 88 90 91 92 93 94 95 96 97 98 99 100 101 102 106 107 108 110 111 112 113 115 118 122
 0545: 79 38 52 53 63 64 65 103 104
 0546: 73 2 38 50 52 53 63 64 65 103 104
 0547: 67 2 38 41 50 52 53 63 64 65 103 104 116
 0548: 73 2 38 39 40 41 50 52 53 63 64 65 103 104 116
 0549: 65 0 3 4 5 6 7 8 9 10 11 12 13 14 15 16 17 18 19 20 21 22 23 24 25 26 27 28 29 30 31 32 33 34 35 36 37 42 43 44 45 46 47 48 49 51 54 89 105 109 114 117 119 121 123
 0550: 7 0 3 4 5 6 7 8 9 10 11 12 13 14 15 16 17 18 19 20 21 22 23 24 25 26 27 28 29 30 31 32 33 34 35 36 37 42 43 44 45 46 47 51 54 89 105 109 114 117 119 121 123
 0551: 71 0 3 4 5 6 7 8 9 10 11 12 13 14 15 16 17 18 19 20 21 22 23 24 25 26 27 28 29 30 31 32 33 34 35 36 37 42 43 44 45 46 47 51 54 117 121 123
 0552: 67 13 14 15 17 19 31 32 33 34 35 36
 0553: 79 13 14 15 17 19 20 31 32 33 34 35 36
 0554: 107 6 7 13 14 15 17 19 20 26 27 28 29 30 31 32 33 34 35 36 37
 0555: 90 6 7 8 9 13 14 15 17 19 20 26 27 28 29 30 31 32 33 34 35 36 37
 0556: 82 6 7 8 9 13 14 15 17 19 20 21 22 26 27 28 29 30 31 32 33 34 35 36 37 46
 0557: 58 5 6 7 8 9 11 12 13 14 15 16 17 18 19 20 21 22 23 24 25 26 27 28 29 30 31 32 33 34 35 36 37 42 43 44 45 46 117 123
 0558: 33 3 4 5 6 7 8 9 11 12 13 14 15 16 17 18 19 20 21 22 23 24 25 26 27 28 29 30 31 32 33 34 35 36 37 42 43 44 45 46 47 117 121 123
 0559: 15 0 10 51 54
 0560: 15 0 51 54
 0561: 11 55 97 99 100 102
 0562: 43 71 86 87
 0563: 1 5 11 12 16 18 23 42 44 121
 0564: 25 55 98 99 100 102
 0565: 67 56 57 66 74 75 83 95 96
 0566: 55 55 56 57 66 67 72 74 75 83 92 93 94 95 96 97 98 99 100 101 102 110 111 118
 0567: 49 55 56 57 61 66 67 72 74 75 76 77 83 92 93 94 95 96 97 98 99 100 101 102 107 108 110 111 115 118
 0568: 34 55 56 57 61 66 67 68 72 74 75 76 77 83 90 91 92 93 94 95 96 97 98 99 100 101 102 107 108 110 111 115 118
 0569: 30 63 64 65 84 85 103 104
 0570: 22 62 63 64 65 84 85 103 104
 0571: 21 55 56 57 61 62 63 64 65 66 67 68 72 74 75 76 77 83 84 85 90 91 92 93 94 95 96 97 98 99 100 101 102 103 104 107 108 110 111 115 118
 0572: 3 60 69 70
 0573: 23 0 2 3 4 5 6 7 8 9 10 11 12 13 14 15 16 17 18 19 20 21 22 23 24 25 26 27 28 29 30 31 32 33 34 35 36 37 38 39 40 41 42 43 44 45 46 47 48 49 50 51 89 105 109 114 116 117 119 120 121 123
 0574: 76 5 44
 0575: 81 11 16 18
 0576: 120 5 11 12 16 18 23 42 44 117
 0577: 2 5 11 12 16 18 23 24 25 42 44 117
 0578: 11 0 2 3 4 6 7 8 9 10 13 14 15 17 19 20 21 22 26 27 28 29 30 31 32 33 34 35 36 37 38 39 40 41 46 47 48 49 50 51 89 105 109 114 116 119 120 121 123
 0579: 11 0 2 3 4 6 7 8 9 13 14 15 17 19 20 21 22 26 27 28 29 30 31 32 33 34 35 36 37 38 39 40 41 46 47 48 49 50 51 89 105 109 114 116 119 120 121 123
 0580: 11 0 2 3 4 6 7 8 9 13 14 15 17 19 20 21 22 26 27 28 29 30 31 32 33 34 35 36 37 38 39 40 41 46 47 50 51 116 120 121 123
 0581: 16 20 26
 0582: 23 13 14 15 17 20 26 31 32
 0583: 52 13 14 15 17 20 26 31 32 37
 0584: 19 3 4 8 9 13 14 15 17 19 20 21 22 26 27 28 29 30 31 32 33 34 35 36 37 46 47 121
 0585: 22 3 4 8 9 13 14 15 17 19 20 21 22 26 27 28 29 30 31 32 33 34 35 36 37 46 47 121 123
 0586: 24 0 2 6 7 38 39 40 41 50 51 116 120
 0587: 24 2 38 39 40 41 50 116 120
 0588: 7 2 6 7 38 39 40 41 50 116 120
 0589: 20 27 28 48 49
 0590: 21 27 28 48 49 120
 0591: 21 1 27 28 48 49 54 78 120
 0592: 19 99 100 102
 0593: 33 55 99 100 102
 0594: 36 74 75
 0595: 35 77 115
 0596: 52 68 71 86 87 90 91 106
 0597: 20 0 1 3 4 5 6 7 8 9 10 11 12 13 14 15 16 17 18 19 20 21 22 23 24 25 26 27 28 29 30 31 32 33 34 35 36 37 42 43 44 45 46 47 48 49 51 54 78 117 120 121 123
 0598: 22 0 3 4 5 6 7 8 9 10 11 12 13 14 15 16 17 18 19 20 21 22 23 24 25 26 29 30 31 32 33 34 35 36 37 42 43 44 45 46 47 51 117 121 123
 0599: 66 20 26 37
 0600: 19 19 20 26 37
 0601: 47 13 14 15 17 19 20 26 29 30 31 32 33 34 35 36 37
 0602: 22 0 3 4 5 6 7 8 9 10 11 12 16 18 21 22 23 24 25 42 43 44 45 46 47 51 117 121 123
 0603: 48 8 9 21 22 46
 0604: 22 3 4 8 9 21 22 46 47 121
 0605: 21 0 5 6 7 10 11 12 16 18 23 24 25 42 43 44 45 51 117 123
 0606: 22 0 5 6 7 10 11 12 16 18 23 24 25 42 43 44 45 51 117
 0607: 22 0 6 7 10 11 12 16 18 23 24 25 43 45 51 117
 0608: 21 0 6 7 10 11 12 16 18 24 25 43 45 51
 0609: 22 0 6 7 10 24 25 43 45 51
 0610: 24 10 24 25
 0611: 30 10 24 25 43 45
 0612: 5 5 6 7 8 9 11 12 13 14 15 16 17 18 19 20 21 22 23 24 25 26 27 28 29 30 31 32 33 34 35 36 37 42 43 44 45 46 47 117 123
 0613: 10 0 3 4 5 6 7 8 9 10 11 12 13 14 15 16 17 18 19 20 21 22 23 24 25 26 29 30 31 32 33 34 35 36 37 42 43 44 45 46 47 51 89 105 109 114 117 119 121 122 123
 0614: 43 55 61 62 63 64 65 67 68 72 76 77 83 90 91 92 93 94 97 98 99 100 101 102 103 104 107 108 110 111 115 118
 0615: 22 55 61 62 63 64 65 67 68 69 70 72 76 77 83 84 85 90 91 92 93 94 97 98 99 100 101 102 103 104 107 108 110 111 115 118
 0616: 12 38 39 40 41 116
 0617: 9 13 15 17 19 20 26 31 32 33 34 35 36 37
 0618: 10 0 3 4 5 6 7 8 9 10 11 12 16 18 21 22 23 24 25 27 28 29 30 42 43 44 45 47 48 49 51 54 117 120 121 123
 0619: 9 0 3 4 5 6 7 11 12 16 18 23 24 25 27 28 29 30 42 43 44 45 47 48 49 51 54 117 121
 0620: 12 3 4 5 11 12 16 18 23 24 25 42 44 47 117 121
 0621: 3 1 3 4 10 24 25 27 28 29 30 33 34 35 36 43 45 46 47 48 49 54 78 89 105 109 114 119 121 122
 0622: 17 11 12 16 18 23 42 44 117
 0623: 71 5 11 12 16 18 23 42 44 117 123
 0624: 55 5 8 9 11 12 13 14 15 16 17 18 19 20 21 22 23 26 31 32 37 42 44 117 123
 0625: 111 58 59 60 69 70 73 79 80 81 82 84 85 88 112 113
 0626: 23 83 90 91
 0627: 26 68 83 90 91
 0628: 4 62 63 64 65 68 83 90 91 103 104
 0629: 4 58 59 60 61 62 63 64 65 68 69 70 73 76 77 79 80 81 82 83 84 85 88 90 91 103 104 107 108 112 113 115
 0630: 29 56 57 58 59 60 61 62 63 64 65 66 68 69 70 71 73 74 75 76 77 79 80 81 82 83 84 85 86 87 88 90 91 95 96 103 104 106 107 108 112 113 115
 0631: 37 2 38 39 40 41 50 116 122
 0632: 26 1 2 38 39 40 41 50 78 116 122
 0633: 7 1 2 24 38 39 40 41 50 78 116 122
 0634: 35 1 2 24 25 38 39 40 41 50 78 116 122
 0635: 24 1 2 24 25 38 39 40 41 43 45 50 78 116 122
 0636: 39 55 97
 0637: 10 55 94 97 98 99 100
 0638: 24 52 53 55 56 57 58 59 60 61 62 63 64 65 66 67 68 69 70 71 72 73 74 75 76 77 79 80 81 82 83 84 85 86 87 88 90 91 92 93 94 95 96 97 98 99 100 101 102 103 104 106 107 108 110 111 112 113 115 117 118
 0639: 24 23 52 53 55 56 57 58 59 60 61 62 63 64 65 66 67 68 69 70 71 72 73 74 75 76 77 79 80 81 82 83 84 85 86 87 88 90 91 92 93 94 95 96 97 98 99 100 101 102 103 104 106 107 108 110 111 112 113 115 117 118
 0640: 24 0 1 2 3 4 5 6 7 8 9 10 13 14 15 17 19 20 21 22 24 25 26 27 28 29 30 31 32 33 34 35 36 37 38 39 40 41 42 43 44 45 46 47 48 49 50 51 54 78 89 105 109 114 116 119 120 121 122 123
 0641: 9 0 1 2 3 4 6 7 8 9 10 13 14 15 17 19 20 21 22 24 25 26 27 28 29 30 31 32 33 34 35 36 37 38 39 40 41 42 43 45 46 47 48 49 50 51 54 78 89 105 109 114 116 119 120 121 122 123
 0642: 24 0 1 2 3 4 6 7 8 9 10 13 14 15 17 19 20 21 22 24 25 26 27 28 29 30 31 32 33 34 35 36 37 38 39 40 41 43 45 46 47 48 49 50 51 54 78 89 105 109 114 116 119 120 121 122 123
 0643: 7 6 7 8 9 27 28 29 30
 0644: 11 20 37
 0645: 24 13 14 20 37
 0646: 12 13 14 20 26 37
 0647: 44 15 17 31
 0648: 16 33 34 35
 0649: 10 19 33 34 35 36
 0650: 17 0 1 2 3 4 10 24 25 38 39 40 41 43 45 47 48 49 50 51 54 78 89 105 109 114 116 119 120 121 122 123
 0651: 7 0 1 2 10 24 25 38 39 40 41 43 45 48 49 50 51 54 78 89 105 109 114 116 119 120 122 123
 0652: 15 0 1 2 10 24 25 38 39 40 41 43 45 48 49 50 51 54 78 89 105 109 114 116 119 120 122
 0653: 24 0 1 2 10 24 25 38 39 40 41 43 45 48 49 50 51 78 89 105 109 114 116 119 120 122
 0654: 8 0 1 2 24 25 38 39 40 41 43 45 48 49 50 51 78 89 105 109 114 116 119 120 122
 0655: 19 0 48 49 51 89 105 109 114 119 120
 0656: 22 48 49 89 105 109 114 119 120
 0657: 3 1 24 25 39 40 41 43 45 46 54 78 116 122
 0658: 3 1 24 25 39 40 41 43 45 46 48 49 54 78 89 105 109 114 116 119 122
 0659: 33 3 4 5 8 9 11 12 13 14 15 16 17 18 19 20 21 22 23 26 27 28 29 30 31 32 33 34 35 36 37 42 44 47 121
 0660: 16 0 2 6 7 50 51
 0661: 47 1 25 78 122
 0662: 68 3 4 8 9 13 14 15 17 19 20 21 22 26 27 28 29 30 31 32 33 34 35 36 37 47 121
 0663: 11 1 3 4 5 8 9 13 14 15 17 19 20 21 22 24 25 26 27 28 29 30 31 32 33 34 35 36 37 42 44 47 78 121 122 123
 0664: 2 10 46 48 49 54 89 105 109 114 119
 0665: 69 10 43 45 46 48 49 54 89 105 109 114 119
 0666: 96 1 3 4 5 8 9 10 13 14 15 17 19 20 21 22 24 25 26 27 28 29 30 31 32 33 34 35 36 37 42 43 44 45 46 47 48 49 54 78 89 105 109 114 119 121 122 123
 0667: 74 1 3 4 5 6 7 8 9 10 11 12 13 14 15 16 17 18 19 20 21 22 23 24 25 26 27 28 29 30 31 32 33 34 35 36 37 42 43 44 45 46 47 48 49 54 78 89 105 109 114 117 119 121 122 123
 0668: 27 94 98
 0669: 63 43 46
 0670: 42 1 3 4 5 8 9 10 13 14 15 17 19 20 21 22 23 24 25 26 27 28 29 30 31 32 33 34 35 36 37 42 43 44 45 46 47 48 49 54 78 89 105 109 114 117 119 121 122 123
 0671: 43 56 57 66 68 71 74 75 86 87 90 91 95 96 106
 0672: 51 56 57 61 66 68 71 74 75 76 77 83 86 87 90 91 95 96 106 107 108 115
 0673: 46 55 56 57 61 62 66 67 68 71 72 74 75 76 77 83 86 87 90 91 92 93 94 95 96 97 98 99 100 101 102 106 107 108 110 111 115 118
 0674: 22 55 56 57 61 62 66 67 68 71 72 74 75 76 77 83 84 85 86 87 90 91 92 93 94 95 96 97 98 99 100 101 102 106 107 108 110 111 115 118
 0675: 38 56 57 96
 0676: 4 61 76 77 107 108
 0677: 31 89 105 109 119
 0678: 25 1 24 25 43 45 46 48 49 78 89 105 109 114 119 122
 0679: 5 3 4 5 11 12 16 18 23 27 28 29 30 33 34 35 36 42 44 47 117 121 123
 0680: 57 97 101
 0681: 1 63 64 65 66 74 75 103 104
 0682: 26 56 57 63 64 65 66 74 75 95 96 103 104
 0683: 15 56 57 63 64 65 66 68 71 74 75 86 87 90 91 95 96 103 104 106
 0684: 16 56 57 61 63 64 65 66 68 71 74 75 76 77 83 86 87 90 91 95 96 103 104 106 107 108 115
 0685: 22 55 56 57 58 59 60 61 62 63 64 65 66 67 68 69 70 71 72 73 74 75 76 77 79 80 81 82 83 84 85 86 87 90 91 92 93 94 95 96 97 98 99 100 101 102 103 104 106 107 108 110 111 112 113 115 118
 0686: 1 52 53 122
 0687: 16 8 9 21 22
 0688: 10 97 101 102
 0689: 8 56 57 61 62 63 64 65 66 71 74 75 76 77 86 87 95 96 103 104 106 107 108 115
 0690: 9 56 57 61 62 63 64 65 66 68 71 74 75 76 77 86 87 90 91 95 96 103 104 106 107 108 115
 0691: 43 58 59 73
 0692: 57 0 1 3 4 5 8 9 10 11 12 13 14 15 16 17 18 19 20 21 22 23 24 25 26 27 28 29 30 31 32 33 34 35 36 37 42 43 44 45 46 47 48 49 51 54 78 89 105 109 114 117 119 121 122 123
 0693: 4 1 10 24 25 39 40 41 43 45 46 54 78 116 122
 0694: 21 55 97 98
 0695: 41 56 57 58 59 60 61 62 66 68 71 73 74 75 76 77 79 80 81 82 83 86 87 88 90 91 95 96 106 107 108 112 113 115
 0696: 53 15 17 20 26 31 32 37
 0697: 28 3 4 5 8 9 11 12 13 14 15 16 17 18 19 20 21 22 23 26 27 28 29 30 31 32 33 34 35 36 37 42 43 44 45 46 47 117 121
 0698: 5 55 99 100 101
 0699: 39 55 97 99 100 101
 0700: 13 3 4 5 11 12 16 18 23 27 28 29 30 33 34 35 36 42 43 44 45 47 121
 0701: 14 3 4 5 8 9 11 12 13 14 15 16 17 18 19 20 21 22 23 26 27 28 29 30 31 32 33 34 35 36 37 42 43 44 45 46 47 121
 0702: 14 3 4 5 8 9 11 12 13 14 15 16 17 18 19 20 21 22 23 26 27 28 29 30 31 32 33 34 35 36 37 42 43 44 45 46 47 121 123
 0703: 14 3 4 5 8 9 10 11 12 13 14 15 16 17 18 19 20 21 22 23 26 27 28 29 30 31 32 33 34 35 36 37 42 43 44 45 46 47 48 49 89 105 109 114 117 119 121 123
 0704: 9 94 97 98
 0705: 11 94 97 98 101 102
 0706: 2 79 80 81 82 88
 0707: 12 58 59 60 61 62 68 71 73 76 77 79 80 81 82 83 86 87 88 90 91 106 107 108 112 113 115
 0708: 13 58 59 60 61 62 68 69 70 71 73 76 77 79 80 81 82 83 86 87 88 90 91 106 107 108 112 113 115
 0709: 12 58 59 60 61 62 68 69 70 71 73 76 77 79 80 81 82 83 84 85 86 87 88 90 91 106 107 108 112 113 115
 0710: 66 55 58 59 60 61 62 67 68 69 70 71 72 73 76 77 79 80 81 82 83 84 85 86 87 88 90 91 92 93 94 97 98 99 100 101 102 106 107 108 110 111 112 113 115 118
 0711: 36 45 46
 0712: 4 3 4 5 11 12 16 18 23 42 44 47 54 121
 0713: 2 27 28 29 30 35 36
 0714: 28 3 4 5 11 12 16 18 23 27 28 29 30 33 34 35 36 42 44 47 54 121
 0715: 6 1 3 4 5 8 9 10 11 12 13 14 15 16 17 18 19 20 21 22 23 24 25 26 27 28 29 30 31 32 33 34 35 36 37 42 43 44 45 46 47 54 78 121 122 123
 0716: 11 1 3 4 5 8 9 10 11 12 13 14 15 16 17 18 19 20 21 22 23 24 25 26 27 28 29 30 31 32 33 34 35 36 37 42 43 44 45 46 47 48 49 54 78 89 105 109 114 119 121 122 123
 0717: 6 61 68 76 77 83 107 108 115
 0718: 6 56 57 61 66 68 71 74 75 76 77 83 86 87 95 96 106 107 108 115
 0719: 4 55 56 57 61 62 63 64 65 66 67 68 69 70 71 72 74 75 76 77 79 80 81 82 83 84 85 86 87 88 90 91 92 93 94 95 96 97 98 99 100 101 102 103 104 106 107 108 110 111 115 118
 0720: 3 39 40 116
 0721: 71 98 99 100 101 102
 0722: 34 94 97
 0723: 5 1 54 78 122
 0724: 10 97 98 101 102
 0725: 33 1 10 24 25 39 40 41 43 45 46 78 116 122
 0726: 31 1 10 24 25 39 40 41 43 45 46 48 49 78 89 105 109 114 116 119 122
 0727: 14 47 54 121
 0728: 21 1 3 4 5 8 9 10 11 12 13 14 15 16 17 18 19 20 21 22 23 24 25 26 27 28 29 30 31 32 33 34 35 36 37 39 40 41 42 43 44 45 46 47 48 49 54 78 89 105 109 114 116 117 119 120 121 122 123
 0729: 39 55 97 101 102
 0730: 16 56 57 61 62 63 64 65 66 68 69 70 71 74 75 76 77 83 86 87 90 91 95 96 103 104 106 107 108 115
 0731: 32 56 57 58 59 60 61 62 63 64 65 66 68 69 70 71 73 74 75 76 77 79 80 81 82 83 86 87 88 90 91 95 96 103 104 106 107 108 112 113 115
 0732: 7 0 1 2 3 4 5 8 9 10 11 12 13 14 15 16 17 18 19 20 21 22 23 24 25 26 27 28 29 30 31 32 33 34 35 36 37 39 40 41 42 43 44 45 46 47 48 49 50 51 54 78 89 105 109 114 116 117 119 120 121 122 123
 0733: 28 55 97 98 101
 0734: 11 0 1 3 4 5 6 7 8 9 10 11 12 13 14 15 16 17 18 19 20 21 22 23 24 25 26 27 28 29 30 31 32 33 34 35 36 37 42 43 44 45 46 47 51 54 78 89 105 109 114 117 119 120 121 122 123
 0735: 16 0 3 4 5 6 7 8 9 11 12 13 14 15 16 17 18 19 20 21 22 23 24 25 26 27 28 29 30 31 32 33 34 35 36 37 42 43 44 45 46 47 51 117 120 121 123
 0736: 20 8 9 120
 0737: 25 3 4 5 8 9 13 14 15 17 19 20 21 22 26 29 30 31 32 33 34 35 36 37 46 47 120 121 123
 0738: 12 55 94
 0739: 16 55 94 101
 0740: 9 55 92 93 94 101 110 111
 0741: 13 55 92 93 94 101 102 110 111
 0742: 9 55 92 93 94 97 101 102 110 111
 0743: 1 55 92 93 94 97 100 101 102 110 111
 0744: 16 55 92 93 94 97 99 100 101 102 110 111
 0745: 28 55 56 57 58 59 60 61 62 63 64 65 66 67 68 71 72 73 74 75 76 77 79 80 81 82 83 84 85 86 87 88 90 91 92 93 94 95 96 97 98 99 100 101 102 103 104 106 107 108 110 111 112 113 115 118
 0746: 33 48 49 52 53 55 56 57 58 59 60 61 62 63 64 65 66 67 68 69 70 71 72 73 74 75 76 77 79 80 81 82 83 84 85 86 87 88 90 91 92 93 94 95 96 97 98 99 100 101 102 103 104 106 107 108 110 111 112 113 115 118
 0747: 13 0 2 3 4 5 6 7 8 9 10 11 12 13 14 15 16 17 18 19 20 21 22 23 24 25 26 27 28 29 30 31 32 33 34 35 36 37 38 39 40 41 42 43 44 45 46 47 50 51 89 105 109 114 116 117 119 120 121 122 123
 0748: 12 0 2 3 4 5 6 7 8 9 10 11 12 13 14 15 16 17 18 19 20 21 22 23 26 27 28 29 30 31 32 33 34 35 36 37 38 39 40 41 42 43 44 45 46 47 50 51 89 105 109 114 116 117 119 120 121 122 123
 0749: 37 2 38 50
 0750: 13 0 3 4 5 6 7 8 9 10 11 12 13 14 15 16 17 18 19 20 21 22 23 26 27 28 29 30 31 32 33 34 35 36 37 42 43 44 45 46 47 51 89 105 109 114 117 119 120 121 122 123
 0751: 22 0 3 4 5 6 7 8 9 11 12 13 14 15 16 17 18 19 20 21 22 23 26 27 28 29 30 31 32 33 34 35 36 37 42 43 44 45 46 47 51 117 120 121 123
 0752: 13 0 3 4 5 6 7 8 9 11 12 13 14 15 16 17 18 19 20 21 22 23 26 27 28 29 30 31 32 33 34 35 36 37 42 44 46 47 51 117 120 121 123
 0753: 13 0 3 4 5 6 7 8 9 11 12 16 18 23 27 28 29 30 33 34 35 36 42 44 47 51 117 120 121 123
 0754: 17 3 4 33 34 35 36 47 121
 0755: 13 3 4 8 9 27 28 29 30 33 34 35 36 47 121
 0756: 10 0 5 6 7 11 12 16 18 23 42 44 51 117 120 123
 0757: 13 0 5 6 7 11 12 16 18 23 42 44 51 117 120
 0758: 26 0 6 7 11 12 16 18 23 51 117 120
 0759: 10 0 6 7 11 12 16 18 51 120
 0760: 46 0 51 120
 0761: 19 56 57 58 59 60 61 62 63 64 65 66 68 71 73 74 75 76 77 79 80 81 82 83 86 87 88 90 91 95 96 103 104 106 107 108 112 113 115
 0762: 15 3 4 8 9 13 14 15 17 19 20 21 22 26 27 28 29 30 31 32 33 34 35 36 37 42 44 47 121 123
 0763: 15 10 54
 0764: 12 1 3 4 5 8 9 10 13 14 15 17 19 20 21 22 24 25 26 27 28 29 30 31 32 33 34 35 36 37 42 44 47 48 49 54 78 89 105 109 114 119 121 122 123
 0765: 12 56 57 74 95 96
 0766: 5 56 57 74 75 95 96
 0767: 5 52 53 56 57 61 62 63 64 65 66 68 71 74 75 76 77 83 86 87 90 91 95 96 103 104 106 107 108 115
 0768: 4 55 94 97
 0769: 18 99 100 101 102
 0770: 30 0 1 2 3 4 5 8 9 10 11 12 13 14 15 16 17 18 19 20 21 22 23 24 25 26 27 28 29 30 31 32 33 34 35 36 37 39 40 41 42 43 44 45 46 47 48 49 50 51 54 78 89 105 109 114 116 117 119 121 122 123
 0771: 1 0 3 4 5 6 7 8 9 10 11 12 13 14 15 16 17 18 19 20 21 22 23 26 27 28 29 30 31 32 33 34 35 36 37 42 43 44 45 46 47 48 49 51 89 105 109 114 117 119 121 123
 0772: 42 1 24 25 43 45 46 54 78 122
 0773: 3 67 111 118
 0774: 2 56 57 61 63 64 65 66 71 74 75 76 77 83 86 87 95 96 103 104 106 107 108 115
 0775: 6 3 4 27 28 29 30 33 34 35 36 47 54 117 121
 0776: 24 3 4 5 8 9 11 12 13 14 15 16 17 18 19 20 21 22 23 26 27 28 29 30 31 32 33 34 35 36 37 42 44 47 54 117 121
 0777: 7 3 4 5 11 12 16 18 23 27 28 29 30 33 34 35 36 42 43 44 45 47 117 121
 0778: 3 3 4 5 11 12 16 18 23 27 28 29 30 33 34 35 36 42 43 44 45 47 117 121 123
 0779: 7 15 17 20 31 32
 0780: 13 15 17 19 20 31 32
 0781: 4 1 3 4 5 8 9 10 11 12 13 14 15 16 17 18 19 20 21 22 23 24 25 26 27 28 29 30 31 32 33 34 35 36 37 42 43 44 45 46 47 78 117 121 122 123
 0782: 15 94 102
 0783: 5 67 72 111 118
 0784: 8 67 72 110 111 118
 0785: 6 58 59 73 88
 0786: 3 79 80 81 82 112
 0787: 25 58 59 73 79 80 81 82 88 112
 0788: 49 5 42
 0789: 27 1 24 25 43 45 46 48 49 54 78 89 105 109 114 119 122
 0790: 13 3 4 5 8 9 10 11 12 13 14 15 16 17 18 19 20 21 22 23 26 27 28 29 30 31 32 33 34 35 36 37 42 44 47 117 121 123
 0791: 14 55 72 92 93 94 97 98 99 100 101 102 110 111
 0792: 4 1 54 78 89 105 109 114 119 122
 0793: 13 1 48 49 54 78 89 105 109 114 119 122
 0794: 11 55 92 93 97 98 99 100 101 102
 0795: 4 55 92 93 97 98 99 100 101 102 110 111
 0796: 23 55 56 57 66 67 71 72 74 75 86 87 92 93 94 95 96 97 98 99 100 101 102 106 110 111 118
 0797: 7 55 56 57 58 59 60 66 67 71 72 73 74 75 79 80 81 82 86 87 88 92 93 94 95 96 97 98 99 100 101 102 106 110 111 112 113 118
 0798: 5 55 56 57 58 59 60 61 62 66 67 68 71 72 73 74 75 76 77 79 80 81 82 83 86 87 88 90 91 92 93 94 95 96 97 98 99 100 101 102 106 107 108 110 111 112 113 115 118
 0799: 14 55 56 57 58 59 60 61 62 66 67 68 69 70 71 72 73 74 75 76 77 79 80 81 82 83 86 87 88 90 91 92 93 94 95 96 97 98 99 100 101 102 106 107 108 110 111 112 113 115 118
 0800: 4 0 1 3 4 5 6 7 8 9 10 11 12 13 14 15 16 17 18 19 20 21 22 23 26 27 28 29 30 31 32 33 34 35 36 37 42 43 44 45 46 47 48 49 51 54 78 89 105 109 114 117 119 120 121 122 123
 0801: 4 22 120
 0802: 5 8 9 22 120
 0803: 4 14 15 17 31 32
 0804: 5 14 15 17 26 31 32 37
 0805: 4 8 9 13 14 15 17 19 20 22 26 31 32 37 46 120
 0806: 26 3 4 5 8 9 13 14 15 17 19 20 21 22 26 29 30 31 32 33 34 35 36 37 44 46 47 120 121 123
 0807: 4 6 7 27 28 43 45
 0808: 5 6 7 10 27 28 43 45
 0809: 5 3 4 5 6 7 8 9 10 11 12 13 14 15 16 17 18 19 20 21 22 23 26 27 28 29 30 31 32 33 34 35 36 37 42 43 44 45 46 47 117 120 121 123
 0810: 5 0 1 48 49 51 54 78 89 105 109 114 119 122
 0811: 5 3 4 27 28 29 30 33 34 35 36 47 121 123
 0812: 4 1 3 4 5 8 9 13 14 15 17 19 20 21 22 24 25 26 27 28 29 30 31 32 33 34 35 36 37 42 43 44 45 46 47 78 121 122 123
 0813: 14 98 101
 0814: 15 86 87
 0815: 4 86 87 106
 0816: 5 14 15 17 19 26 31 32 37
 0817: 17 14 15 17 19 20 26 31 32 37
 0818: 3 0 3 4 5 6 7 8 9 11 12 16 18 23 27 28 29 30 33 34 35 36 42 44 47 51 117 120 121
 0819: 2 8 9 27 28 29 30
 0820: 3 0 6 7 11 12 16 18 23 42 44 51 117 120
 0821: 1 0 2 50
 0822: 49 48 49 105
 0823: 10 58 59 60 79 80 81 82 88 112 113
 0824: 2 1 10 11 12 16 18 24 25 43 45 46 48 49 54 78 89 105 109 114 119 122
 0825: 5 29 30 33 34
 0826: 6 13 14 15 17 19 31 32 37
 0827: 7 1 3 4 5 8 9 10 11 12 13 14 15 16 17 18 19 20 21 22 24 25 26 27 28 29 30 31 32 33 34 35 36 37 42 43 44 45 46 47 48 49 54 78 89 105 109 114 119 121 122 123
 0828: 15 1 3 4 5 8 9 10 11 12 13 14 15 16 17 18 19 20 21 22 23 24 25 26 27 28 29 30 31 32 33 34 35 36 37 42 43 44 45 46 47 48 49 54 78 89 105 109 114 117 119 120 121 122 123
 0829: 6 55 56 57 61 66 67 68 69 70 71 72 74 75 76 77 83 84 85 86 87 90 91 92 93 94 95 96 97 98 99 100 101 102 106 107 108 110 111 115 118
 0830: 19 3 4 5 11 12 16 18 23 27 28 29 30 33 34 35 36 42 44 47 117 121
 0831: 6 58 59 60 73 80 82 88 112 113
 0832: 22 55 58 59 60 62 67 69 70 72 73 79 80 81 82 84 85 88 92 93 94 97 98 99 100 101 102 110 111 112 113 118
 0833: 22 55 58 59 60 61 62 67 69 70 72 73 76 77 79 80 81 82 83 84 85 88 92 93 94 97 98 99 100 101 102 107 108 110 111 112 113 115 118
 0834: 52 55 58 59 60 61 62 67 68 69 70 72 73 76 77 79 80 81 82 83 84 85 88 90 91 92 93 94 97 98 99 100 101 102 107 108 110 111 112 113 115 118
 0835: 2 52 53 55 56 57 61 62 63 64 65 66 67 68 69 70 71 72 74 75 76 77 83 84 85 86 87 90 91 92 93 94 95 96 97 98 99 100 101 102 103 104 106 107 108 110 111 115 118
 0836: 5 1 10 24 25 43 45 46 78 89 105 109 114 119 122
 0837: 5 48 49 54
 0838: 12 55 92 94 97 98 99 100 101 102
 0839: 6 56 57 75 95 96
 0840: 14 38 52 53
 0841: 1 1 24 25 43 45 46 78 117 122
 0842: 1 1 24 25 43 45 46 48 49 78 89 105 109 114 117 119 122
 0843: 1 1 10 24 25 43 45 46 48 49 78 89 105 109 114 117 119 122
 0844: 8 61 83 107 108
 0845: 1 24 25 45
 0846: 2 1 10 24 25 43 45 46 48 49 78 122
 0847: 8 94 97 99 100
 0848: 3 94 97 98 99 100
 0849: 3 86 106
 0850: 9 0 6 7 51 117
 0851: 14 0 51 117
 0852: 1 92 93 111
 0853: 8 55 92 93 94 97 98 99 100 101 102 111
 0854: 9 0 2 3 4 5 6 7 8 9 10 11 12 13 14 15 16 17 18 19 20 21 22 23 24 25 26 27 28 29 30 31 32 33 34 35 36 37 38 39 40 41 42 43 44 45 46 47 48 49 50 51 54 116 117 120 121 123
 0855: 5 0 2 3 4 5 6 7 8 9 11 12 13 14 15 16 17 18 19 20 21 22 23 24 25 26 27 28 29 30 31 32 33 34 35 36 37 38 39 40 41 42 43 44 45 46 47 48 49 50 51 116 117 120 121 123
 0856: 2 3 4 5 8 9 11 12 13 14 15 16 17 18 19 20 21 22 23 24 25 26 27 28 29 30 31 32 33 34 35 36 37 42 43 44 45 46 47 117 121
 0857: 7 2 38 39 40 41 48 49 50 116 120
 0858: 3 8 9 26 37
 0859: 5 3 4 8 9 13 14 15 17 19 20 21 22 26 27 28 29 30 31 32 33 34 35 36 37 47 54 121
 0860: 2 3 4 8 9 13 14 15 17 19 20 21 22 26 27 28 29 30 31 32 33 34 35 36 37 47 54 121 123
 0861: 2 8 13 14 15 17 19 20 26 27 28 29 30 31 32 33 34 35 36 37 47
 0862: 3 55 94 99 100 102
 0863: 3 55 94 97 99 100 102
 0864: 3 61 62 63 64 65 68 76 77 83 84 85 90 91 103 104 107 108 115
 0865: 3 3 4 16 18 47 121
 0866: 3 3 4 5 11 12 16 18 23 24 25 42 43 44 45 47 48 49 117 121
 0867: 3 6 7 29 30
 0868: 3 0 8 9 10 13 14 15 17 19 20 21 22 26 31 32 33 34 35 36 37 46 51 120 123
 0869: 3 8 9 21 120
 0870: 3 14 15 17 19 20 26 31 32 33 34 35 36 37
 0871: 4 1 5 11 12 16 18 23 24 25 42 43 44 45 46 78 122
 0872: 2 1 5 11 12 16 18 23 24 25 42 43 44 45 46 48 49 78 89 105 109 114 119 122
 0873: 1 54 123
 0874: 2 1 5 11 12 16 18 23 24 25 42 43 44 45 46 48 49 54 78 89 105 109 114 119 122 123
 0875: 3 3 4 8 9 13 14 15 17 19 20 21 22 26 27 28 29 30 31 32 33 34 35 36 37 47 117 121
 0876: 1 3 4 8 9 10 13 14 15 17 19 20 21 22 26 27 28 29 30 31 32 33 34 35 36 37 47 117 121
 0877: 1 55 94 97 101
 0878: 4 55 94 97 101 102
 0879: 13 63 64 65 71 86 87 103 104 106
 0880: 1 63 64 65 84 103 104
 0881: 11 5 10 11 12 16 18 23 24 25 42 43 44 45 117
 0882: 20 8 9 13 14 15 17 19 20 21 22 26 31 32 37 46 123
 0883: 11 0 2 6 7 38 39 40 41 48 49 50 51 89 105 109 114 116 119 120
 0884: 21 0 3 4 5 6 7 8 9 10 11 12 13 14 15 16 17 18 19 20 21 22 23 24 25 26 27 28 29 30 31 32 33 34 35 36 37 42 43 44 45 46 47 51 117 120 121 123
 0885: 14 8 9 13 14 15 17 19 20 21 22 26 31 32 37 46 120 123
 0886: 13 0 6 7 27 28 51
 0887: 13 3 4 5 8 9 10 11 12 13 14 15 16 17 18 19 20 21 22 23 26 27 28 29 30 31 32 33 34 35 36 37 39 40 41 42 44 47 54 116 117 121 123
 0888: 24 61 62 63 64 65 76 77 83 103 104 107 108 115
 0889: 4 53 55 56 57 58 59 60 61 62 63 64 65 66 67 68 69 70 71 72 73 74 75 76 77 79 80 81 82 83 84 85 86 87 88 90 91 92 93 94 95 96 97 98 99 100 101 102 103 104 106 107 108 110 111 112 113 115 118
 0890: 6 5 6 7 8 9 11 12 13 14 15 16 17 18 19 20 23 24 25 26 27 28 29 30 31 32 33 34 35 36 37 42 43 44 45 117 123
 0891: 42 3 4 5 6 7 8 9 11 12 13 14 15 16 17 18 19 20 21 22 23 24 25 26 27 28 29 30 31 32 33 34 35 36 37 42 43 44 45 46 47 54 117 121 123
 0892: 13 1 3 4 8 9 10 13 14 15 17 19 20 21 22 24 25 26 27 28 29 30 31 32 33 34 35 36 37 43 45 46 47 48 49 54 78 89 105 109 114 119 121 122 123
 0893: 13 1 3 4 5 8 9 10 13 14 15 17 19 20 21 22 24 25 26 27 28 29 30 31 32 33 34 35 36 37 43 45 46 47 48 49 54 78 89 105 109 114 119 121 122 123
 0894: 1 69 70 79 80 81 82 84 85
 0895: 1 69 70 73 79 80 81 82 84 85
 0896: 1 58 59 69 70 73 79 80 81 82 84 85 88
 0897: 1 58 59 69 70 73 79 80 81 82 84 85 88 112 113
 0898: 1 38 52 53 55 56 57 58 59 60 61 62 66 67 68 69 70 71 72 73 74 75 76 77 79 80 81 82 83 84 85 86 87 88 90 91 92 93 94 95 96 97 98 99 100 101 102 106 107 108 110 111 112 113 115 118
 0899: 1 2 38 50 52 53 55 56 57 58 59 60 61 62 66 67 68 69 70 71 72 73 74 75 76 77 79 80 81 82 83 84 85 86 87 88 90 91 92 93 94 95 96 97 98 99 100 101 102 106 107 108 110 111 112 113 115 118
 0900: 1 39 40 63 64 65 103 104
 0901: 1 0 3 4 5 8 9 10 11 12 13 14 15 16 17 18 19 20 21 22 23 26 27 28 29 30 31 32 33 34 35 36 37 42 43 44 45 46 47 48 49 51 89 105 109 114 117 119 121 123
 0902: 16 1 2 10 24 25 38 39 40 41 43 45 50 78 116 122
 0903: 12 6 7 27 28 29 30 33 34 35 36
 0904: 13 13 14 15 17 20 31 32 37
 0905: 17 0 1 2 3 4 10 24 25 38 39 40 41 43 45 47 48 49 50 51 54 78 89 105 109 114 116 119 120 121 122
 0906: 21 56 57 66 69 70 71 74 75 86 87 95 96 106
 0907: 6 61 62 63 64 65 68 76 77 90 91 103 104 107 108 115
 0908: 1 48 49 89 109 114 119
 0909: 10 27 28 29 30 54
 0910: 7 1 2 24 25 27 28 29 30 38 39 40 41 50 54 78 116 122
 0911: 12 97 102
 0912: 20 97 99 100 102
 0913: 9 55 56 57 66 67 68 71 72 74 75 86 87 90 91 92 93 94 95 96 97 98 99 100 101 102 106 110 111 118
 0914: 10 55 56 57 61 66 67 68 71 72 74 75 76 77 83 86 87 90 91 92 93 94 95 96 97 98 99 100 101 102 106 107 108 110 111 115 118
 0915: 21 0 1 2 3 4 5 6 7 8 9 10 11 12 13 14 15 16 17 18 19 20 21 22 23 24 25 26 27 28 29 30 31 32 33 34 35 36 37 38 39 40 41 42 43 44 45 46 47 50 51 54 78 116 117 120 121 122 123
 0916: 7 0 1 2 3 4 5 6 7 8 9 10 11 12 13 14 15 16 17 18 19 20 21 22 23 24 25 26 27 28 29 30 31 32 33 34 35 36 37 38 39 40 41 42 44 46 47 50 51 54 78 116 117 120 121 122 123
 0917: 5 0 1 2 3 4 5 6 7 8 9 11 12 13 14 15 16 17 18 19 20 21 22 23 24 25 26 27 28 29 30 31 32 33 34 35 36 37 38 39 40 41 42 44 46 47 50 51 54 78 116 117 120 121 122 123
 0918: 7 0 3 4 5 6 7 8 9 11 12 13 14 15 16 17 18 19 20 21 22 23 26 31 32 33 34 35 36 37 42 44 46 47 51 117 120 121 123
 0919: 9 5 42 44 123
 0920: 8 3 4 5 42 44 47 121 123
 0921: 24 8 9 13 14 15 17 19 20 21 22 26 31 32 33 34 35 36 37 46
 0922: 9 3 4 5 8 9 13 14 15 17 19 20 21 22 26 31 32 33 34 35 36 37 42 44 46 47 121 123
 0923: 13 0 6 7 11 12 16 18 23 51 117
 0924: 27 6 7 11 12 16 18 23 117
 0925: 32 47 121
 0926: 2 11 12 16 18 23 44 117
 0927: 3 1 3 4 5 8 9 10 11 12 13 14 15 16 17 18 19 20 21 22 23 24 25 26 27 28 29 30 31 32 33 34 35 36 37 42 43 44 45 46 47 48 49 78 89 105 109 114 117 119 121 122 123
 0928: 3 61 76 77 83 90 91 107 108 115
 0929: 23 3 4 8 9 13 14 15 17 19 20 21 22 26 27 28 29 30 31 32 33 34 35 36 37 44 47 121 123
 0930: 15 98 99 100 101
 0931: 30 55 98 102
 0932: 2 55 56 57 61 62 63 64 65 66 67 68 69 70 71 72 74 75 76 77 79 81 83 84 85 86 87 90 91 92 93 94 95 96 97 98 99 100 101 102 103 104 106 107 108 110 111 115 118
 0933: 4 55 56 57 61 62 63 64 65 66 67 68 69 70 71 72 73 74 75 76 77 79 80 81 82 83 84 85 86 87 90 91 92 93 94 95 96 97 98 99 100 101 102 103 104 106 107 108 110 111 115 118
 0934: 4 55 56 57 58 59 61 62 63 64 65 66 67 68 69 70 71 72 73 74 75 76 77 79 80 81 82 83 84 85 86 87 88 90 91 92 93 94 95 96 97 98 99 100 101 102 103 104 106 107 108 110 111 115 118
 0935: 16 13 14 15 17 19 20 22 26 31 32 37 46
 0936: 22 11 12 16 18 23 42 117
 0937: 16 3 4 5 8 9 10 11 12 13 14 15 16 17 18 19 20 21 22 23 24 25 26 29 30 31 32 33 34 35 36 37 42 43 44 45 46 47 117 120 121 123
 0938: 2 55 84 85 92 93 94 97 98 99 100 101 102 110 111
 0939: 2 56 57 61 62 63 64 65 66 67 68 71 72 74 75 76 77 83 86 87 90 91 95 96 103 104 106 107 108 115 118
 0940: 3 92 93 94 97
 0941: 9 55 62 63 64 65 67 68 72 84 85 90 91 92 93 94 97 98 99 100 101 102 103 104 110 111 118
 0942: 21 11 12 16 18 43 45
 0943: 1 2 24 25 38 39 40 41 50 116
 0944: 9 0 3 4 5 6 7 8 9 11 12 13 14 15 16 17 18 19 20 21 22 23 26 27 28 29 30 31 32 33 34 35 36 37 42 43 44 45 46 47 48 49 51 89 105 109 114 117 119 120 121 123
 0945: 1 0 6 7 11 12 16 18 23 51 120
 0946: 23 55 56 57 58 59 60 66 67 69 70 72 73 74 75 79 80 81 82 83 84 85 88 92 93 94 95 96 97 98 99 100 101 102 110 111 112 113 118
 0947: 20 61 68 71 76 77 86 87 90 91 106 107 108 115
 0948: 22 55 56 57 58 59 60 61 66 67 68 69 70 71 72 73 74 75 76 77 79 80 81 82 83 84 85 86 87 88 90 91 92 93 94 95 96 97 98 99 100 101 102 106 107 108 110 111 112 113 115 118
 0949: 23 0 2 3 4 5 6 7 8 9 10 11 12 13 14 15 16 17 18 19 20 21 22 23 26 27 28 29 30 31 32 33 34 35 36 37 39 40 41 42 43 44 45 46 47 48 49 50 51 54 89 105 109 114 116 117 119 120 121 122 123
 0950: 15 0 2 3 4 5 6 7 8 9 10 11 12 13 14 15 16 17 18 19 20 21 22 23 26 27 28 29 30 31 32 33 34 35 36 37 39 40 41 42 43 44 45 46 47 48 49 50 51 89 105 109 114 116 117 119 120 121 122 123
 0951: 18 0 2 3 4 5 8 9 10 11 12 16 18 21 22 23 39 40 41 42 43 44 45 46 47 48 49 50 51 89 105 109 114 116 117 119 120 121 122 123
 0952: 22 0 3 4 5 8 9 10 11 12 16 18 21 22 23 42 43 44 45 46 47 48 49 51 89 105 109 114 117 119 120 121 122 123
 0953: 16 5 8 9 11 12 16 18 21 22 23 42 44 46 117 123
 0954: 23 3 4 5 8 9 11 12 16 18 21 22 23 42 44 46 47 117 121 123
 0955: 14 10 43 45 89 105 109 114 119 122
 0956: 12 3 4 5 8 9 10 11 12 16 18 21 22 23 42 43 44 45 46 47 89 105 109 114 117 119 121 122 123
 0957: 14 3 4 8 9 10 13 14 15 17 19 20 21 22 26 27 28 29 30 31 32 33 34 35 36 37 47 48 49 54 89 105 109 114 119 121 123
 0958: 21 3 4 5 8 9 10 13 14 15 17 19 20 21 22 26 27 28 29 30 31 32 33 34 35 36 37 42 44 47 48 49 54 89 105 109 114 119 121 123
 0959: 21 39 40 41 43 45 46 116
 0960: 8 0 2 11 12 16 18 23 50 51 117
 0961: 1 1 2 24 25 38 41 50 78 116 122
 0962: 1 1 2 24 25 27 28 29 30 38 39 40 41 43 45 50 54 78 116 122
 0963: 2 0 3 4 5 6 7 8 9 10 11 12 13 14 15 16 17 18 19 20 21 22 23 26 31 32 33 34 35 36 37 42 44 46 47 51 117 120 121 123
 0964: 1 13 14 20 31 32
 0965: 4 68 91
 0966: 6 58 59 60 61 62 68 69 70 73 76 77 79 80 81 82 83 84 85 88 90 91 107 108 112 113 115
 0967: 9 66 74 75 95
 0968: 11 97 98 99 100 101 102
 0969: 22 61 62 76 77 107 108 115
 0970: 17 61 62 68 76 77 90 91 107 108 115
 0971: 10 61 62 68 71 76 77 86 87 90 91 106 107 108 115
 0972: 10 56 57 61 62 66 67 68 71 72 74 75 76 77 83 86 87 90 91 95 96 106 107 108 115 118
 0973: 9 0 2 3 4 5 6 7 8 9 10 11 12 13 14 15 16 17 18 19 20 21 22 23 24 25 26 27 28 29 30 31 32 33 34 35 36 37 39 40 41 42 43 44 45 46 47 48 49 50 51 54 89 105 109 114 116 117 119 120 121 123
 0974: 10 0 3 4 5 6 7 8 9 10 11 12 13 14 15 16 17 18 19 20 21 22 23 24 25 26 27 28 29 30 31 32 33 34 35 36 37 39 40 41 42 43 44 45 46 47 48 49 51 54 89 105 109 114 116 117 119 120 121 123
 0975: 10 0 3 4 5 6 7 8 9 10 11 12 13 14 15 16 17 18 19 20 21 22 23 24 25 26 27 28 29 30 31 32 33 34 35 36 37 39 40 42 43 44 45 46 47 48 49 51 54 89 105 109 114 117 119 120 121 123
 0976: 11 0 3 4 5 6 7 8 9 10 11 12 13 14 15 16 17 18 19 20 21 22 23 26 27 28 29 30 31 32 33 34 35 36 37 42 43 44 45 46 47 51 89 105 109 114 117 119 120 121 123
 0977: 6 3 4 27 28 29 30 47 121
 0978: 8 5 11 12 16 18 43 45
 0979: 6 5 11 12 16 18 42 43 45
 0980: 9 5 11 12 16 18 42 43 44 45
 0981: 4 3 4 5 11 12 16 18 23 27 28 29 30 42 43 44 45 47 117 121 123
 0982: 11 13 14 46
 0983: 10 13 14 19 46
 0984: 9 13 14 15 17 19 31 32 46
 0985: 7 13 14 15 17 19 31 32 33 34 35 36 46
 0986: 9 13 14 15 17 19 20 31 32 33 34 35 36 46
 0987: 10 8 9 13 14 15 17 19 20 26 31 32 33 34 35 36 37 46
 0988: 3 10 89 109 119
 0989: 10 10 89 105 109 114 119
 0990: 13 3 4 5 8 9 10 11 12 13 14 15 16 17 18 19 20 21 22 23 26 27 28 29 30 31 32 33 34 35 36 37 42 43 44 45 46 47 89 105 109 114 117 119 121 123
 0991: 5 1 5 10 24 25 43 45 46 48 49 54 78 89 105 109 114 119 122
 0992: 1 1 3 4 5 6 7 8 9 10 13 14 15 17 19 20 21 22 24 25 26 27 28 29 30 31 32 33 34 35 36 37 42 43 44 45 46 47 48 49 54 78 89 105 109 114 119 121 122 123
 0993: 1 56 57 66 74 95 96
 0994: 1 56 57 61 62 63 64 65 66 68 71 74 75 76 77 83 84 85 86 87 90 91 95 96 103 104 106 107 108 115
 0995: 15 0 1 2 3 4 5 6 7 8 9 10 11 12 13 14 15 16 17 18 19 20 21 22 23 24 25 26 27 28 29 30 31 32 33 34 35 36 37 42 43 44 45 46 47 48 49 50 51 54 78 89 105 109 114 117 119 120 121 122 123
 0996: 2 56 57 66 69 70 71 74 75 79 80 81 82 86 87 95 96 106
 0997: 10 61 68 76 77 90 91 107 108 115
 0998: 5 1 55 56 57 58 59 60 61 62 63 64 65 66 67 68 69 70 71 72 73 74 75 76 77 78 79 80 81 82 83 84 85 86 87 88 90 91 92 93 94 95 96 97 98 99 100 101 102 103 104 106 107 108 110 111 112 113 115 118
 0999: 15 0 2 3 4 5 6 7 8 9 10 11 12 13 14 15 16 17 18 19 20 21 22 23 24 25 26 27 28 29 30 31 32 33 34 35 36 37 39 40 41 42 43 44 45 46 47 48 49 50 51 54 89 105 109 114 116 117 119 120 121 122 123
 1000: 5 0 3 4 5 6 7 8 9 10 11 12 13 14 15 16 17 18 19 20 21 22 23 26 27 28 29 30 31 32 33 34 35 36 37 42 43 44 45 46 47 48 49 51 54 89 105 109 114 117 119 120 121 122 123
 1001: 9 15 17 31 32 37
 1002: 5 15 17 20 31 32 37
 1003: 5 6 7 13 14 15 17 19 20 26 29 30 31 32 33 34 35 36 37
 1004: 8 6 7 13 14 15 17 19 20 26 27 28 29 30 31 32 33 34 35 36 37 54
 1005: 5 0 3 4 5 8 9 11 12 16 18 21 22 23 42 43 44 45 46 47 48 49 51 89 105 109 114 117 119 120 121 122 123
 1006: 8 0 3 4 5 8 9 11 12 16 18 21 22 23 42 44 46 47 48 49 51 89 105 109 114 117 119 120 121 122 123
 1007: 12 5 11 12 16 18 23 117
 1008: 8 5 11 12 16 18 23 42 117
 1009: 7 3 4 5 11 12 16 18 23 42 44 47 117 121 123
 1010: 5 3 4 5 8 9 11 12 16 18 21 22 23 42 44 46 47 89 105 109 114 117 119 121 122 123
 1011: 7 55 58 59 60 61 62 63 64 65 67 68 69 70 71 72 73 76 77 79 80 81 82 83 84 85 86 87 88 90 91 92 93 94 97 98 99 100 101 102 103 104 106 107 108 110 111 112 113 115 118
 1012: 2 55 56 57 58 59 60 61 62 63 64 65 67 68 69 70 71 72 73 76 77 79 80 81 82 83 84 85 86 87 88 90 91 92 93 94 97 98 99 100 101 102 103 104 106 107 108 110 111 112 113 115 118
 1013: 16 3 4 5 6 7 8 9 10 11 12 13 14 15 16 17 18 19 20 21 22 23 24 25 26 27 28 29 30 31 32 33 34 35 36 37 42 43 44 45 46 47 117 121 123
 1014: 4 3 4 27 28 29 30 33 34 35 36 47 48 49 54 89 105 109 114 119 121
 1015: 2 3 4 5 8 9 11 12 13 14 15 16 17 18 19 20 21 22 23 26 27 28 29 30 31 32 33 34 35 36 37 42 44 47 48 49 54 89 105 109 114 117 119 121 123
 1016: 1 66 71 74 75 86 87 106
 1017: 1 66 71 74 75 86 87 95 96 106
 1018: 2 11 12 16 18 42 44
 1019: 3 56 57 62 63 64 65 66 68 71 74 75 86 87 90 91 95 96 103 104 106
 1020: 1 13 14 19 20 37
 1021: 1 3 4 5 8 9 11 12 13 14 15 16 17 18 19 20 21 22 23 26 27 28 29 30 31 32 33 34 35 36 37 42 44 47 48 49 89 105 109 114 117 119 121 123
 1022: 2 1 3 4 5 8 9 11 12 13 14 15 16 17 18 19 20 21 22 23 24 25 26 27 28 29 30 31 32 33 34 35 36 37 42 43 44 45 46 47 48 49 54 78 89 105 109 114 117 119 121 122 123
 1023: 1 1 3 4 5 8 9 10 11 12 13 14 15 16 17 18 19 20 21 22 23 24 25 26 27 28 29 30 31 32 33 34 35 36 37 39 40 42 43 44 45 46 47 48 49 54 78 89 105 109 114 117 119 121 122 123
 1024: 11 56 57 66 74 75 86 95 96
 1025: 1 6 7 11 12
 1026: 2 6 7 11 12 16 18
 1027: 2 5 6 7 11 12 16 18 23 42 44 117
 1028: 5 3 4 5 6 7 8 9 11 12 13 14 15 16 17 18 19 20 21 22 23 26 27 28 29 30 31 32 33 34 35 36 37 42 44 47 117 121 123
 1029: 2 1 3 4 5 6 7 8 9 11 12 13 14 15 16 17 18 19 20 21 22 23 24 25 26 27 28 29 30 31 32 33 34 35 36 37 42 43 44 45 46 47 78 117 121 122 123
 1030: 2 1 3 4 5 6 7 8 9 11 12 13 14 15 16 17 18 19 20 21 22 23 24 25 26 27 28 29 30 31 32 33 34 35 36 37 42 43 44 45 46 47 54 78 117 121 122 123
 1031: 1 55 56 57 58 59 60 63 64 65 66 67 69 70 71 72 73 74 75 79 80 81 82 84 85 86 87 88 92 93 94 95 96 97 98 99 100 101 102 103 104 106 110 111 112 113 118
 1032: 1 1 10 24 25 48 49 54 78 122
 1033: 4 1 10 24 25 48 49 54 78 89 105 109 114 119 122
 1034: 1 5 11 12 16 18 23 42 43 44 45 123
 1035: 10 58 59 73 79 80 81 82 88 113
 1036: 6 94 97 98 99 100 101
 1037: 19 55 56 57 61 62 66 67 68 72 74 75 76 77 83 90 91 92 93 94 95 96 97 98 99 100 101 102 107 108 110 111 115 118
 1038: 6 2 38 39 40 50 52 53 63 64 65 103 104
 1039: 6 24 25 42 43 44 45
 1040: 6 0 6 7 8 9 10 13 14 15 17 19 20 21 22 26 27 28 29 30 31 32 33 34 35 36 37 46 51 54
 1041: 6 0 6 7 8 9 13 14 15 17 19 20 21 22 26 27 28 29 30 31 32 33 34 35 36 37 46 51
 1042: 18 15 17 19 31 32
 1043: 6 14 15 17 19 31 32
 1044: 6 13 14 15 17 19 20 21 22 26 31 32 33 34 35 36 37 46
 1045: 1 3 4 5 11 12 16 18 23 42 44
 1046: 7 0 3 4 5 6 7 8 9 11 12 13 14 15 16 17 18 19 20 21 22 23 26 27 28 29 30 31 32 33 34 35 36 37 42 44 47 51 117 120 121 123
 1047: 3 3 4 5 6 7 8 9 11 12 13 14 15 16 17 18 19 20 21 22 23 26 27 28 29 30 31 32 33 34 35 36 37 42 44 47 117 120 121 123
 1048: 1 8 9 13 14 15 17 19 20 21 22 26 27 28 29 30 31 32 33 34 35 36 37 46 123
 1049: 1 0 6 7 10 48 49 51 89 105 109 114 119 120
 1050: 1 39 40 41 48 49 89 105 109 114 116 119
 1051: 1 55 67 68 72 90 91 92 93 94 97 98 99 100 101 102 110 111 118
 1052: 9 55 67 68 72 84 85 90 91 92 93 94 97 98 99 100 101 102 110 111 118
 1053: 1 0 6 7 51 89 105 109 114 119 120
 1054: 1 61 76 107 108
 1055: 2 0 2 6 7 38 39 40 41 48 49 50 51 54 116 120
 1056: 6 2 6 7 38 39 40 41 48 49 50 116 120
 1057: 11 1 25 78
 1058: 4 2 38 41 50 116 122
 1059: 6 2 38 39 40 41 50 54 116 122
 1060: 12 1 2 24 25 38 39 40 41 50 54 78 116 122
 1061: 7 3 4 47 121 123
 1062: 7 3 4 5 11 12 16 18 23 42 44 47 121 123
 1063: 7 13 14 33 34 35 36
 1064: 8 21 43 45 46
 1065: 9 21 22 43 45 46
 1066: 12 8 9 13 14 15 17 19 20 21 22 26 31 32 33 34 35 36 37 43 45 46
 1067: 12 10 117
 1068: 10 10 29 30 117
 1069: 9 8 9 10 13 14 15 17 19 20 21 22 26 29 30 31 32 33 34 35 36 37 43 45 46 117
 1070: 12 3 4 5 8 9 10 11 12 13 14 15 16 17 18 19 20 21 22 23 26 29 30 31 32 33 34 35 36 37 42 43 44 45 46 47 117 121 123
 1071: 11 94 99 100 101 102
 1072: 11 94 98 99 100 101 102
 1073: 10 55 94 98 99 100 101 102
 1074: 16 56 57 61 66 74 75 76 77 83 95 96 107 108 115
 1075: 15 55 56 57 61 66 67 72 74 75 76 77 83 84 85 92 93 94 95 96 97 98 99 100 101 102 107 108 110 111 115 118
 1076: 8 65 103 104
 1077: 15 62 63 64 65 68 71 86 87 90 91 103 104 106
 1078: 12 0 1 2 3 4 5 6 7 8 9 10 11 12 13 14 15 16 17 18 19 20 21 22 23 24 25 26 29 30 31 32 33 34 35 36 37 38 39 40 41 42 43 44 45 46 47 50 51 54 78 116 117 120 121 122 123
 1079: 9 0 1 2 6 7 24 25 38 39 40 41 50 51 54 78 116 120 122
 1080: 6 56 57 58 59 60 66 69 70 71 73 74 75 79 80 81 82 86 87 88 95 96 106 112 113
 1081: 11 19 20
 1082: 8 10 43 45
 1083: 9 3 4 5 6 7 8 9 10 11 12 13 14 15 16 17 18 19 20 21 22 23 24 25 26 27 28 29 30 31 32 33 34 35 36 37 42 43 44 45 46 47 117 120 121 123
 1084: 2 55 94 98 101 102
 1085: 8 55 94 97 98 101 102
 1086: 1 63 64 65 71 87 103 104 106
 1087: 1 62 68 83 90 91
 1088: 7 1 41 78 116 122
 1089: 8 1 41 54 78 116 122
 1090: 10 3 4 6 7 27 28 29 30 33 34 35 36 47 121
 1091: 8 10 11 12 16 18 24 25 43 45
 1092: 6 5 10 11 12 16 18 24 25 43 45
 1093: 3 5 10 11 12 16 18 24 25 42 43 44 45
 1094: 8 5 10 11 12 16 18 23 24 25 42 43 44 45
 1095: 6 5 10 11 12 16 18 23 24 25 42 43 44 45 123
 1096: 8 8 9 13 14 15 17 19 20 21 22 26 31 32 37 46 117
 1097: 1 5 8 9 10 11 12 13 14 15 16 17 18 19 20 21 22 23 24 25 26 31 32 37 42 43 44 45 46 117 123
 1098: 3 1 3 4 5 6 7 8 9 10 11 12 13 14 15 16 17 18 19 20 21 22 23 24 25 26 27 28 29 30 31 32 33 34 35 36 37 41 42 43 44 45 46 47 54 78 116 117 121 122 123
 1099: 8 1 3 4 5 6 7 8 9 10 11 12 13 14 15 16 17 18 19 20 21 22 23 24 25 26 27 28 29 30 31 32 33 34 35 36 37 41 42 43 44 45 46 47 48 49 54 78 89 105 109 114 116 117 119 121 122 123
 1100: 8 55 97 102
 1101: 8 61 62 71 76 77 83 86 87 106 107 108 115
 1102: 8 55 61 62 67 68 71 72 76 77 83 86 87 90 91 92 93 94 97 98 99 100 101 102 106 107 108 110 111 115 118
 1103: 8 55 61 62 67 68 71 72 76 77 83 84 85 86 87 90 91 92 93 94 97 98 99 100 101 102 106 107 108 110 111 115 118
 1104: 8 55 58 59 60 61 62 67 68 71 72 73 76 77 79 80 81 82 83 84 85 86 87 88 90 91 92 93 94 97 98 99 100 101 102 106 107 108 110 111 112 113 115 118
 1105: 6 0 1 3 4 5 6 7 8 9 10 11 12 13 14 15 16 17 18 19 20 21 22 23 24 25 26 27 28 29 30 31 32 33 34 35 36 37 41 42 43 44 45 46 47 48 49 51 54 78 89 105 109 114 116 117 119 121 122 123
 1106: 2 6 7 8 9 13 14 15 17 19 20 22 26 27 28 29 30 31 32 33 34 35 36 37
 1107: 2 6 7 8 9 13 14 15 17 19 20 21 22 26 27 28 29 30 31 32 33 34 35 36 37 46 123
 1108: 1 3 47
 1109: 1 55 56 57 58 59 60 61 62 66 67 68 69 70 72 73 74 75 76 77 79 80 81 82 83 84 85 88 90 91 92 93 94 95 96 97 98 99 100 101 102 107 108 110 111 112 113 115 118
 1110: 13 10 48 49 89 105 109 114 119 122
 1111: 15 1 10 48 49 54 78 89 105 109 114 119 122
 1112: 11 3 4 11 12 16 18 43 45 46 47 121
 1113: 10 3 4 11 12 13 14 15 16 17 18 19 20 26 27 28 29 30 31 32 33 34 35 36 37 43 45 46 47 121
 1114: 13 5 23 24 25 42 44 117
 1115: 11 5 23 24 25 42 44 117 123
 1116: 13 5 8 9 21 22 23 24 25 42 44 117 123
 1117: 11 0 1 6 7 10 48 49 51 54 78 89 105 109 114 119 120 122
 1118: 7 13 14 15 17 19 20 26 31 32 35 36 37
 1119: 5 61 107 108 115
 1120: 3 0 3 4 5 6 7 8 9 10 11 12 13 14 15 16 17 18 19 20 21 22 23 26 27 28 29 30 31 32 33 34 35 36 37 42 43 44 45 46 47 48 49 51 117 120 121 123
 1121: 7 0 3 4 5 6 7 8 9 10 11 12 13 14 15 16 17 18 19 20 21 22 23 26 27 28 29 30 31 32 33 34 35 36 37 42 43 44 45 46 47 51 117 120 121 123
 1122: 12 5 8 9 11 12 13 14 15 16 17 18 19 20 21 22 23 26 31 32 37 42 43 44 45 46 117
 1123: 1 3 4 27 28 29 30 47 54 121
 1124: 1 3 4 8 9 13 14 15 17 19 20 21 22 26 27 28 29 30 31 32 37 47 54 121
 1125: 4 58 59 88 113
 1126: 1 66 75 95 96
 1127: 2 8 9 13 14 15 17 19 20 31 32
 1128: 8 5 8 9 11 12 13 14 15 16 17 18 19 20 21 22 23 26 31 32 37 42 44 117
 1129: 4 97 98 99 100 101
 1130: 3 0 3 4 5 6 7 8 9 10 11 12 13 14 15 16 17 18 19 20 21 22 23 26 27 28 29 30 31 32 33 34 35 36 37 41 42 43 44 45 46 47 48 49 51 89 105 109 114 116 117 119 120 121 123
 1131: 6 55 56 57 66 67 69 70 71 72 74 75 84 85 86 87 92 93 94 95 96 97 98 99 100 101 102 106 110 111 118
 1132: 6 55 56 57 58 59 60 66 67 69 70 71 72 73 74 75 79 80 81 82 84 85 86 87 88 92 93 94 95 96 97 98 99 100 101 102 106 110 111 112 113 118
 1133: 2 58 59 60 69 70 73 88 112 113
 1134: 2 3 4 5 6 7 8 9 11 12 13 14 15 16 17 18 19 20 21 22 23 24 25 26 27 28 29 30 31 32 33 34 35 36 37 42 43 44 45 46 117 121 123
 1135: 4 14 19
 1136: 4 3 4 11 12 47 121
 1137: 1 1 11 12 16 18 23 24 25 43 45 46 78 122
 1138: 1 1 5 11 12 16 18 23 24 25 42 43 44 45 46 54 78 122
 1139: 4 3 4 8 9 13 14 15 17 19 20 21 22 26 27 28 29 30 31 32 33 34 35 36 37 47 117 121 123
 1140: 1 3 4 8 9 10 13 14 15 17 19 20 21 22 26 27 28 29 30 31 32 33 34 35 36 37 47 117 121 123
 1141: 6 55 101
 1142: 9 55 94 101 102
 1143: 7 76 77 83 115
 1144: 4 55 58 59 60 61 62 67 68 69 70 71 72 73 76 77 79 80 81 82 83 84 85 87 88 90 91 92 93 94 97 98 99 100 101 102 106 107 108 110 111 112 113 115 118
 1145: 1 2 39 40 41 50 54 116
 1146: 1 1 2 10 24 25 39 40 41 43 45 46 48 49 50 54 78 89 105 109 114 116 119 122
 1147: 1 1 2 3 4 5 8 9 10 11 12 13 14 15 16 17 18 19 20 21 22 23 24 25 26 27 28 29 30 31 32 33 34 35 36 37 39 40 41 42 43 44 45 46 47 48 49 50 54 78 89 105 109 114 116 117 119 121 122 123
 1148: 1 38 52 53 61 62 63 64 65 68 76 77 83 90 91 103 104 107 108 115
 1149: 1 55 56 57 66 67 71 72 74 75 84 85 86 87 92 93 94 95 96 97 98 99 100 101 102 106 110 111 118
 1150: 1 38 52 53 55 56 57 61 62 63 64 65 66 67 68 71 72 74 75 76 77 83 84 85 86 87 90 91 92 93 94 95 96 97 98 99 100 101 102 103 104 106 107 108 110 111 115 118
 1151: 1 38 52 53 55 56 57 61 62 63 64 65 66 67 68 69 70 71 72 74 75 76 77 83 84 85 86 87 90 91 92 93 94 95 96 97 98 99 100 101 102 103 104 106 107 108 110 111 115 118
 1152: 1 38 52 53 55 56 57 61 62 63 64 65 66 67 68 69 70 71 72 74 75 76 77 79 80 81 82 83 84 85 86 87 90 91 92 93 94 95 96 97 98 99 100 101 102 103 104 106 107 108 110 111 115 118
 1153: 1 38 52 53 55 56 57 61 62 63 64 65 66 67 68 69 70 71 72 73 74 75 76 77 79 80 81 82 83 84 85 86 87 90 91 92 93 94 95 96 97 98 99 100 101 102 103 104 106 107 108 110 111 115 118
 1154: 1 38 52 53 55 56 57 58 59 61 62 63 64 65 66 67 68 69 70 71 72 73 74 75 76 77 79 80 81 82 83 84 85 86 87 88 90 91 92 93 94 95 96 97 98 99 100 101 102 103 104 106 107 108 110 111 115 118
 1155: 2 98 99
 1156: 4 1 5 10 24 25 42 43 45 46 48 49 54 78 89 105 109 114 119 122
 1157: 2 27 28 29 30 33 34
 1158: 1 13 20
 1159: 5 19 26
 1160: 3 13 14 19 20 26
 1161: 1 16 18 23 117
 1162: 6 0 1 3 4 5 8 9 10 11 12 13 14 15 16 17 18 19 20 21 22 23 24 25 26 27 28 29 30 31 32 33 34 35 36 37 42 43 44 45 46 47 48 49 51 54 78 89 105 109 114 117 119 120 121 122 123
 1163: 5 72 92
 1164: 11 72 92 93
 1165: 1 72 92 93 110 111
 1166: 8 11 12 16 18 23 44
 1167: 5 1 41 48 49 54 78 89 105 109 114 116 119 122
 1168: 5 13 15 17 19 20 26 31 32 37
 1169: 7 3 4 6 7 8 9 13 14 15 17 19 20 21 22 26 27 28 29 30 31 32 33 34 35 36 37 46 47 117 121
 1170: 7 5 10 11 12 16 18 24 25 43 44 45
 1171: 5 5 10 11 12 16 18 23 24 25 43 44 45
 1172: 2 55 67 69 70 72 79 80 81 82 84 85 92 93 94 97 98 99 100 101 102 110 111 118
 1173: 7 1 2 10 24 25 38 39 40 41 43 45 48 49 50 78 89 105 109 114 116 119 122
 1174: 5 0 1 2 3 4 6 7 8 9 10 13 14 15 17 19 20 21 22 24 25 26 27 28 29 30 31 32 33 34 35 36 37 38 39 40 41 43 45 46 47 48 49 50 51 54 78 89 105 109 114 116 119 120 121 122
 1175: 10 1 3 4 5 8 9 10 11 12 13 14 15 16 17 18 19 20 21 22 23 24 25 26 27 28 29 30 31 32 33 34 35 36 37 39 40 41 42 43 44 45 46 47 48 49 54 78 89 105 109 114 116 119 121 122 123
 1176: 10 1 3 4 5 8 9 10 11 12 13 14 15 16 17 18 19 20 21 22 23 24 25 26 27 28 29 30 31 32 33 34 35 36 37 39 40 41 42 43 44 45 46 47 48 49 54 78 89 105 109 114 116 119 120 121 122 123
 1177: 3 1 3 4 5 6 7 8 9 10 11 12 13 14 15 16 17 18 19 20 21 22 23 24 25 26 27 28 29 30 31 32 33 34 35 36 37 39 40 41 42 43 44 45 46 47 48 49 54 78 89 105 109 114 116 119 120 121 122 123
 1178: 10 55 61 62 67 68 72 76 77 83 90 91 92 93 94 97 98 99 100 101 102 107 108 110 111 115 118
 1179: 1 1 3 4 5 8 9 10 11 12 13 14 15 16 17 18 19 20 21 22 23 24 25 26 27 28 29 30 31 32 33 34 35 36 37 39 40 41 42 44 47 54 78 116 117 121 122 123
 1180: 3 1 24 25 39 40 78 122
 1181: 3 19 37
 1182: 2 0 1 2 6 7 10 24 25 38 39 40 41 43 45 46 48 49 50 51 54 78 89 105 109 114 116 119 120 122
 1183: 2 0 1 2 6 7 10 24 25 38 39 40 41 43 45 46 48 49 50 51 78 89 105 109 114 116 119 120 122
 1184: 2 0 3 4 5 6 7 8 9 10 11 12 13 14 15 16 17 18 19 20 21 22 23 24 25 26 27 28 29 30 31 32 33 34 35 36 37 42 43 44 45 46 47 51 54 117 120 121 123
 1185: 3 62 76 77 115
 1186: 1 56 57 61 62 66 68 71 74 75 76 77 79 80 81 82 83 86 87 90 91 95 96 106 107 108 115
 1187: 4 9 13 14 15 17 19 20 26 31 32 37
 1188: 12 1 24 25 54 78
 1189: 3 94 98 99 100 101
 1190: 3 0 3 4 5 6 7 8 9 10 11 12 13 14 15 16 17 18 19 20 21 22 23 26 29 30 31 32 33 34 35 36 37 42 43 44 45 46 47 51 117 120 121 123
 1191: 2 5 11 12 16 18 23 44
 1192: 3 3 4 5 11 12 16 18 23 42 44 47 121
 1193: 2 13 14 15 17 19 20 26 31 32 33 34 35 36
 1194: 2 22 43 45 46
 1195: 2 3 4 5 8 9 11 12 13 14 15 16 17 18 19 20 21 22 23 26 31 32 33 34 35 36 37 42 43 44 45 46 47 121 123
 1196: 2 24 122
 1197: 32 3 4 5 8 9 11 12 13 14 15 16 17 18 19 20 21 22 23 26 27 28 29 30 31 32 33 34 35 36 37 42 44 47 117 121
 1198: 5 58 59 60 73 79 80 81 88 112 113
 1199: 7 56 57 66 74 75
 1200: 7 56 57 66 74 75 86 87 95 96
 1201: 3 56 57 66 71 74 75 86 87 95 96
 1202: 7 43 45 46 48 49 89 105 109 114 119
 1203: 1 13 14 15 17
 1204: 2 89 109 119 122
 1205: 1 55 56 57 58 59 60 66 67 68 69 70 71 72 73 74 75 79 80 81 82 83 84 85 86 87 88 90 91 92 93 94 95 96 97 98 99 100 101 102 106 110 111 112 113 118
 1206: 3 13 19
 1207: 6 15 17 32
 1208: 1 2 39 40 41 43 45 50 116
 1209: 4 0 3 4 5 8 9 10 11 12 16 18 21 22 23 42 44 46 47 48 49 51 89 105 109 114 117 119 120 121 122 123
 1210: 6 0 3 4 5 8 9 11 12 16 18 21 22 23 42 44 46 47 48 49 51 117 120 121 123
 1211: 1 0 3 4 5 8 9 11 12 16 18 21 22 23 42 44 46 47 51 117 120 121 123
 1212: 2 8 9 21 46
 1213: 1 1 10 24 25 41 43 45 46 48 49 78 89 105 109 114 116 119 122
 1214: 2 1 3 4 5 8 9 10 11 12 13 14 15 16 17 18 19 20 21 22 23 24 25 26 27 28 29 30 31 32 33 34 35 36 37 41 42 43 44 45 46 47 48 49 54 78 89 105 109 114 116 117 119 121 122 123
 1215: 2 55 98 101
 1216: 4 56 57 61 66 71 74 75 76 77 83 86 87 95 96 106 107 108 115
 1217: 1 0 1 3 4 5 8 9 10 11 12 13 14 15 16 17 18 19 20 21 22 23 24 25 26 27 28 29 30 31 32 33 34 35 36 37 41 42 43 44 45 46 47 48 49 51 54 78 89 105 109 114 116 117 119 120 121 122 123
 1218: 1 0 1 3 4 5 8 9 10 11 12 13 14 15 16 17 18 19 20 21 22 23 24 25 26 27 28 29 30 31 32 33 34 35 36 37 41 42 43 44 45 46 47 48 49 51 54 78 89 105 109 114 116 117 119 121 122 123
 1219: 6 55 56 57 58 59 60 61 66 67 69 70 72 73 74 75 76 77 79 80 81 82 83 84 85 88 92 93 94 95 96 97 98 99 100 101 102 107 108 110 111 112 113 115 118
 1220: 1 74 95 96
 1221: 2 3 4 5 8 9 10 11 12 13 14 15 16 17 18 19 20 21 22 23 26 27 28 29 30 31 32 33 34 35 36 37 42 44 47 48 49 54 89 105 109 114 117 119 121 123
 1222: 3 39 41 116
 1223: 3 1 3 4 5 8 9 11 12 13 14 15 16 17 18 19 20 21 22 23 24 25 26 27 28 29 30 31 32 33 34 35 36 37 42 43 44 45 46 47 54 78 117 121 122 123
 1224: 4 3 4 5 11 12 16 18 23 27 28 29 30 33 34 35 36 42 44 47 121 123
 1225: 3 8 9 13 14 15 17 19 20 21 22 26 31 32 37 117
 1226: 5 58 59 60 73 79 81 88 112 113
 1227: 2 1 24 25 43 45 78 122
 1228: 4 56 57 66 74 75 86 87 95 96 106
 1229: 1 1 25 54 78
 1230: 4 10 43 45 46 122
 1231: 1 13 14 15 17 19 20 31 32 33 34 35 36 37
 1232: 2 3 4 5 8 9 13 14 15 17 19 20 26 31 32 33 34 35 36 37 42 44 47 121 123
 1233: 2 0 1 2 6 7 10 11 12 16 18 23 24 25 27 28 29 30 38 39 40 41 50 51 54 78 116 117 120 122
 1234: 2 0 1 2 6 7 11 12 16 18 23 24 25 27 28 29 30 38 39 40 41 50 51 54 78 116 117 120 122
 1235: 2 0 6 7 11 12 16 18 23 27 28 29 30 51 54 117 120
 1236: 1 0 3 4 10 47 51 54 121
 1237: 1 3 4 8 9 13 14 15 17 19 20 21 22 26 31 32 37 46 47 120 121
 1238: 9 1 24 78
 1239: 4 25 122
 1240: 3 6 7 8 13 14 15 17 19 20 26 27 28 29 30 31 32 33 34 35 36 37
 1241: 1 3 121
 1242: 4 3 4 5 8 9 13 14 15 17 19 20 21 22 26 27 28 29 30 31 32 33 34 35 36 37 44 47 121 123
 1243: 1 92 93 110
 1244: 1 56 57 66 95 96
 1245: 1 3 4 11 12 16 18 27 28 29 30 43 45 46 47 121
 1246: 4 0 1 5 6 7 8 9 10 21 22 23 24 25 42 44 48 49 51 54 78 89 105 109 114 117 119 120 122 123
 1247: 2 5 8 9 21 22 23 24 25 42 44 117
 1248: 1 0 1 6 7 51 54 78 120
 1249: 1 55 56 57 58 59 60 62 66 67 69 70 72 73 74 75 79 80 81 82 83 84 85 88 92 93 94 95 96 97 98 99 100 101 102 110 111 112 113 118
 1250: 6 13 14 15 17 19 20 21 22 26 31 32 37
 1251: 5 61 62 63 64 65 76 77 103 104 107 108 115
 1252: 5 56 57 61 62 63 64 65 66 68 71 74 75 76 77 86 87 95 96 103 104 106 107 108 115
 1253: 6 0 1 3 4 5 6 7 8 9 10 11 12 13 14 15 16 17 18 19 20 21 22 23 24 25 26 27 28 29 30 31 32 33 34 35 36 37 42 43 44 45 46 47 48 49 51 78 89 105 109 114 117 119 120 121 122 123
 1254: 5 0 1 3 4 5 6 7 8 9 10 11 12 13 14 15 16 17 18 19 20 21 22 23 24 25 26 27 28 29 30 31 32 33 34 35 36 37 42 43 44 45 46 47 51 78 117 120 121 122 123
 1255: 5 0 1 3 4 5 6 7 8 9 11 12 13 14 15 16 17 18 19 20 21 22 23 24 25 26 27 28 29 30 31 32 33 34 35 36 37 42 43 44 45 46 47 51 78 117 120 121 122 123
 1256: 3 0 1 3 4 5 6 7 8 9 11 12 13 14 15 16 17 18 19 20 21 22 23 24 25 26 27 28 29 30 31 32 33 34 35 36 37 42 44 47 51 78 117 120 121 122 123
 1257: 1 94 97 101 102
 1258: 1 58 59 88 112 113
 1259: 3 0 3 4 5 6 7 8 9 10 11 12 13 14 15 16 17 18 19 20 21 22 23 24 25 26 27 28 29 30 31 32 33 34 35 36 37 42 43 44 45 46 47 48 49 51 54 117 121 123
 1260: 3 39 40 41 116 120
 1261: 2 3 4 5 11 12 16 18 23 27 28 29 30 33 34 35 36 42 44 47 54 121 123
 1262: 5 61 62 107 108
 1263: 2 1 10 24 25 43 45 46 78 117 122
 1264: 1 0 1 3 4 5 6 7 8 9 10 11 12 13 14 15 16 17 18 19 20 21 22 23 24 25 26 29 30 31 32 33 34 35 36 37 42 43 44 45 46 47 48 49 51 54 78 89 105 109 114 117 119 121 122 123
 1265: 1 0 1 3 4 5 6 7 8 9 10 11 12 13 14 15 16 17 18 19 20 21 22 23 24 25 26 29 30 31 32 33 34 35 36 37 42 43 44 45 46 47 51 54 78 89 105 109 114 117 119 121 122 123
 1266: 1 0 3 4 5 6 7 8 9 10 11 12 16 18 21 22 23 24 25 29 30 42 43 44 45 46 47 51 117 121 123
 1267: 1 3 4 8 9 21 22 46 47 121 123
 1268: 1 0 5 6 7 10 11 12 16 18 23 24 25 42 43 45 51 117
 1269: 1 0 6 7 10 11 12 16 18 23 24 25 42 43 45 51 117
 1270: 1 1 10 24 25 43 45 46 48 49 54 78 89 105 109 114 119 122 123
 1271: 5 29 30 33 34 35 36 47
 1272: 2 13 14 19 20 31 32
 1273: 5 55 72 92 93 94 97 98 99 100 101 102
 1274: 1 99 100 101
 1275: 2 61 83 90 91 107 108
 1276: 2 61 68 83 90 91 107 108
 1277: 1 5 11 12 16 18 23 43 45 117
 1278: 1 1 10 54 78
 1279: 1 0 1 5 6 7 8 9 10 13 14 15 17 19 20 21 22 23 24 25 26 27 28 29 30 31 32 33 34 35 36 37 42 43 44 45 46 48 49 51 54 78 89 105 109 114 117 119 120 122 123
 1280: 2 0 1 5 6 7 8 9 10 21 22 23 24 25 42 43 44 45 46 48 49 51 54 78 89 105 109 114 117 119 120 122 123
 1281: 2 5 23 24 25 117
 1282: 1 5 23 24 25 44 117
 1283: 2 0 6 7 48 49 51 89 105 109 114 119 120 122
 1284: 3 48 49 89 105 109 114 119 122
 1285: 3 89 109
 1286: 4 0 5 6 7 10 11 12 16 18 23 24 25 43 45 51 117
 1287: 4 79 80 82
 1288: 2 1 3 4 5 8 9 11 12 13 14 15 16 17 18 19 20 21 22 23 24 25 26 27 28 29 30 31 32 33 34 35 36 37 42 43 44 45 46 47 78 117 121 122 123
 1289: 1 1 3 4 8 9 10 13 14 15 17 19 20 21 22 24 25 26 27 28 29 30 31 32 33 34 35 36 37 43 44 45 46 47 48 49 54 78 89 105 109 114 119 121 122 123
 1290: 1 1 3 4 8 9 10 13 14 15 17 19 20 21 22 24 25 26 27 28 29 30 31 32 33 34 35 36 37 42 43 44 45 46 47 48 49 54 78 89 105 109 114 119 121 122 123
 1291: 1 38 50 52 53 55 56 57 58 59 60 61 62 63 64 65 66 67 68 69 70 71 72 73 74 75 76 77 79 80 81 82 83 84 85 86 87 88 90 91 92 93 94 95 96 97 98 99 100 101 102 103 104 106 107 108 110 111 112 113 115 118
 1292: 3 11 12 16 18 23 42
 1293: 4 0 1 2 3 4 5 6 7 8 9 10 11 12 13 14 15 16 17 18 19 20 21 22 23 24 25 26 27 28 29 30 31 32 33 34 35 36 37 38 42 43 44 45 46 47 48 49 50 51 54 78 89 105 109 114 117 119 120 121 122 123
 1294: 3 1 24 25 43 45 46 78 89 105 109 114 119 122
 1295: 3 3 4 5 8 9 11 12 13 14 15 16 17 18 19 20 21 22 23 26 27 28 29 30 31 32 33 34 35 36 37 42 44 47 48 49 54 117 121 123
 1296: 3 94 98 101 102
 1297: 1 92 93 94 98 101 102
 1298: 1 62 63 64 65 71 86 87 103 104 106
 1299: 1 39 40 41 52 53 55 56 57 58 59 60 61 62 66 67 68 69 70 71 72 73 74 75 76 77 79 80 81 82 83 84 85 86 87 88 90 91 92 93 94 95 96 97 98 99 100 101 102 106 107 108 110 111 112 113 115 116 118
 1300: 1 10 43 45 46 48 49 89 105 109 114 119
 1301: 2 3 4 5 8 9 11 12 13 14 15 16 17 18 19 20 21 22 23 26 31 32 33 34 35 36 37 42 43 44 45 46 47 121
 1302: 2 29 30 117
 1303: 4 3 4 5 8 9 11 12 13 14 15 16 17 18 19 20 21 22 23 26 29 30 31 32 33 34 35 36 37 42 43 44 45 46 47 117 121 123
 1304: 1 19 20 46
 1305: 1 6 7 10 27 28
 1306: 2 3 27 28 29 30 33 34 35 36 47
 1307: 2 52 55 56 57 58 59 60 61 62 63 64 65 66 67 68 69 70 71 72 73 74 75 76 77 79 80 81 82 83 84 85 86 87 88 90 91 92 93 94 95 96 97 98 99 100 101 102 103 104 106 107 108 110 111 112 113 115 118
 1308: 2 0 2 5 6 7 10 11 12 16 18 23 24 25 38 39 40 41 42 43 44 45 48 49 50 51 89 105 109 114 116 117 119 120
 1309: 1 55 56 57 66 67 74 75 92 93 94 95 96 97 98 99 100 101 102 110 111 118
 1310: 2 13 14 15 17 19 20
 1311: 1 0 2 3 4 5 6 7 8 9 10 11 12 13 14 15 16 17 18 19 20 21 22 23 24 25 26 27 28 29 30 31 32 33 34 35 36 37 38 39 40 41 42 43 44 45 46 47 48 49 50 51 89 105 109 114 116 117 119 120 121 122 123
 1312: 3 55 61 67 68 72 76 77 83 90 91 92 93 94 97 98 99 100 101 102 107 108 110 111 115 118
 1313: 1 56 57 83 95 96
 1314: 1 0 1 2 3 4 6 7 8 9 10 13 14 15 17 19 20 24 25 26 27 28 29 30 31 32 33 34 35 36 37 38 39 40 41 43 45 47 48 49 50 51 54 78 89 105 109 114 116 119 120 121 122
 1315: 1 47 54
 1316: 1 61 62 68 71 76 77 83 87 90 91 106 107 108 115
 1317: 1 0 3 4 5 6 7 8 9 13 14 15 17 19 20 21 22 23 26 27 28 29 30 31 32 33 34 35 36 37 42 44 47 51 117 120 121 123
 1318: 5 0 6 7 23 51 117 120
 1319: 4 0 1 2 3 4 5 6 7 8 9 10 11 12 13 14 15 16 17 18 19 20 21 22 23 24 25 26 27 28 29 30 31 32 33 34 35 36 37 39 40 42 43 44 45 46 47 48 49 50 51 54 78 89 105 109 114 117 119 120 121 122 123
 1320: 1 3 4 5 6 7 8 9 13 14 15 17 19 20 21 22 23 26 27 28 29 30 31 32 33 34 35 36 37 42 44 47 117 120 121 123
 1321: 1 55 72 84 85 92 93 94 97 98 99 100 101 102 110 111
 1322: 2 0 3 4 5 6 7 8 9 11 12 13 14 15 16 17 18 19 20 21 22 23 24 25 26 27 28 29 30 31 32 33 34 35 36 37 39 40 42 43 44 45 46 47 48 49 51 54 117 120 121 123
 1323: 3 49 89 105 109 114 119
 1324: 2 3 4 5 6 7 8 9 10 11 12 13 14 15 16 17 18 19 20 21 22 23 24 25 26 27 28 29 30 31 32 33 34 35 36 37 42 43 44 45 46 47 54 117 121 123
 1325: 5 0 3 4 5 6 7 8 9 11 12 13 14 15 16 17 18 19 20 21 22 23 26 27 28 29 30 31 32 33 34 35 36 37 42 44 47 51 117 121 123
 1326: 2 56 57 63 64 65 95 96 103 104
 1327: 1 55 56 57 61 66 67 72 74 75 83 92 93 94 95 96 97 98 99 100 101 102 107 108 110 111 118
 1328: 2 0 1 3 4 5 6 7 8 9 10 11 12 16 18 21 22 23 24 25 42 43 44 45 46 47 48 49 51 54 78 89 105 109 114 117 119 120 121 122 123
 1329: 1 23 24 25 117
 1330: 1 0 1 6 7 48 49 51 54 78 89 105 109 114 119 120 122
 1331: 1 55 92 93 94 97 98 99 100 101 102 110 111 118
 1332: 3 1 10 24 25 78 122
 1333: 1 3 4 5 6 7 8 9 11 12 13 14 15 16 17 18 19 20 21 22 23 24 25 26 27 28 29 30 31 32 33 34 35 36 37 42 43 44 45 46 47 48 49 54 89 105 109 114 117 119 121 123
 1334: 2 94 97 101
 1335: 2 55 72 92 93 94 97 98 99 100 101 102 110
 1336: 1 13 14 20 33 34 35 36
 1337: 1 5 8 9 13 14 15 17 19 20 26 31 32 33 34 35 36 37 42 44 123
 1338: 1 0 1 2 6 7 10 11 12 16 18 23 24 25 27 28 29 30 38 39 40 41 43 45 50 51 54 78 116 117 120 122
 1339: 1 0 2 6 7 11 12 16 18 23 27 28 29 30 38 39 40 41 50 51 54 116 117 120 122
 1340: 1 0 11 12 16 18 23 51 117
 1341: 1 28 29 30
 1342: 6 1 5 24 25 42 43 44 45 46 78 122
 1343: 2 3 4 10 27 28 29 30 33 34 35 36 47 54 121
 1344: 3 3 4 10 27 28 29 30 33 34 35 36 47 48 49 54 89 105 109 114 119 121
 1345: 1 55 92 93 94 101
 1346: 1 55 56 57 58 59 60 61 62 63 64 65 66 67 68 69 70 71 72 73 74 75 76 77 79 80 81 82 83 84 85 86 87 88 90 91 92 93 94 95 96 97 98 99 100 101 102 103 104 106 107 108 110 111 112 113 115 117 118
 1347: 1 0 1 2 6 7 10 24 25 38 39 40 41 43 45 46 48 49 50 51 52 53 54 78 89 105 109 114 116 119 120 122
 1348: 1 0 2 6 7 38 39 40 41 50 51 52 53 116 120
 1349: 1 2 38 39 40 41 50 52 53 116
 1350: 1 2 38 39 40 41 50 52 53 116 120
 1351: 1 2 6 7 38 39 40 41 50 52 53 116 120
 1352: 1 55 92 93 97 99 100
 1353: 1 55 62 67 72 92 93 94 97 98 99 100 101 102 110 111 118
 1354: 2 55 56 57 66 67 69 70 72 74 75 83 84 85 92 93 94 95 96 97 98 99 100 101 102 110 111 118
 1355: 3 61 71 76 77 83 86 87 106 107 108 115
 1356: 1 55 67 92 93 94 97 98 99 100 101 102 118
 1357: 4 89 119
 1358: 2 13 14 19 20 26 37
 1359: 2 13 14 15 17 19 20 31 32 46
 1360: 4 5 8 9 11 12 13 14 15 16 17 18 19 20 21 22 23 26 31 32 33 34 35 36 37 42 43 44 45 46 117 123
 1361: 1 0 3 4 5 6 7 8 9 10 11 12 13 14 15 16 17 18 19 20 21 22 23 24 25 26 27 28 29 30 31 32 33 34 35 36 37 42 43 44 45 46 47 48 49 51 89 105 109 114 117 119 120 121 123
 1362: 3 3 4 5 11 12 16 18 23 27 28 29 30 42 43 44 45 47 117 121
 1363: 1 61 62 68 76 77 83 86 90 91 107 108 115
 1364: 2 27 28 29 30 47
 1365: 1 5 11 12 16 18
 1366: 1 13 14 15 17 19 20 21 22 26 31 32 33 34 35 36 37 43 45 46
 1367: 1 55 62 63 64 65 67 68 72 83 84 85 90 91 92 93 94 97 98 99 100 101 102 103 104 110 111 118
 1368: 3 3 4 8 9 13 14 15 17 19 20 21 22 26 27 28 29 30 31 32 33 34 35 36 37 47 48 49 54 89 105 109 114 119 121 123
 1369: 1 56 57 61 62 63 64 65 66 68 71 74 75 76 77 79 80 81 82 83 86 87 90 91 95 96 103 104 106 107 108 115
 1370: 2 5 11 12 16 18 21 22 23 24 25 42 43 44 45 46 117 123
 1371: 1 5 8 9 11 12 13 14 15 16 17 18 19 20 21 22 23 26 27 28 29 30 31 32 33 34 35 36 37 42 44
 1372: 1 6 7 51
 1373: 1 0 3 4 5 6 7 8 9 10 11 12 13 14 15 16 17 18 19 20 21 22 23 24 25 26 27 28 29 30 31 32 33 34 35 36 37 42 43 44 45 46 47 51 117 121 123
 1374: 1 92 93 94
 1375: 2 0 1 2 3 4 5 6 7 8 9 10 13 14 15 17 19 20 21 22 24 25 26 27 28 29 30 31 32 33 34 35 36 37 38 39 40 41 43 45 46 47 48 49 50 51 54 78 89 105 109 114 116 119 120 121 122 123
 1376: 2 13 14 37
 1377: 3 55 56 57 61 66 67 69 70 72 74 75 76 77 83 84 85 92 93 94 95 96 97 98 99 100 101 102 107 108 110 111 115 118
 1378: 2 0 2 3 4 5 6 7 8 9 10 11 12 13 14 15 16 17 18 19 20 21 22 23 26 27 28 29 30 31 32 33 34 35 36 37 38 39 40 41 42 43 44 45 46 47 48 49 50 51 54 89 105 109 114 116 117 119 120 121 123
 1379: 1 3 4 8 9 33 34 35 36 47 121
 1380: 3 3 4 6 7 8 9 27 28 29 30 33 34 35 36 47 121
 1381: 3 13 14 15 17 19 20 21 22 26 31 32 37 43 45 46
 1382: 2 11 12 13 14 15 16 17 18 19 20 21 22 26 31 32 37 43 45 46
 1383: 3 11 12 13 14 15 16 17 18 19 20 21 22 23 26 31 32 37 43 45 46 117
 1384: 1 11 12 13 14 15 16 17 18 19 20 21 22 23 26 31 32 37 42 43 45 46 117
 1385: 3 5 11 12 13 14 15 16 17 18 19 20 21 22 23 26 31 32 37 42 43 44 45 46 117
 1386: 2 5 11 12 13 14 15 16 17 18 19 20 21 22 23 26 31 32 37 42 43 44 45 46 117 123
 1387: 3 3 4 5 6 7 8 9 11 12 13 14 15 16 17 18 19 20 21 22 23 26 27 28 29 30 31 32 33 34 35 36 37 42 43 44 45 46 47 117 121 123
 1388: 3 3 4 5 6 7 8 9 10 11 12 13 14 15 16 17 18 19 20 21 22 23 26 27 28 29 30 31 32 33 34 35 36 37 42 43 44 45 46 47 117 121 123
 1389: 2 15 17 19 20 31 32 37
 1390: 3 8 9 13 14 15 17 19 20 22 26 31 32 33 34 35 36 37
 1391: 2 8 9 13 14 15 17 19 20 21 22 26 31 32 33 34 35 36 37
 1392: 2 8 9 10 13 14 15 17 19 20 21 22 26 29 30 31 32 33 34 35 36 37 43 45 46 117 123
 1393: 3 3 4 8 9 10 13 14 15 17 19 20 21 22 26 29 30 31 32 33 34 35 36 37 43 45 46 47 117 121 123
 1394: 2 55 94 98 99 100 101 102 110 111
 1395: 3 55 92 93 94 98 99 100 101 102 110 111
 1396: 2 6 7 27 28 29 30 33 34 35 36 47
 1397: 1 0 6 7
 1398: 3 1 24 25 48 49 54 78 89 105 109 114 119 122
 1399: 1 56 57 60 61 62 66 68 69 70 71 74 75 76 77 83 86 87 90 91 95 96 106 107 108 115
 1400: 1 61 77 107 108 115
 1401: 1 55 56 57 66 67 68 72 74 75 83 90 91 92 93 94 95 96 97 98 99 100 101 102 110 111 118
 1402: 1 3 4 5 8 9 10 11 12 13 14 15 16 17 18 19 20 21 22 23 26 27 28 29 30 31 32 33 34 35 36 37 42 44 47 48 49 89 105 109 114 117 119 121 123
 1403: 1 38 52 53 63 64 65 88 103 104
 1404: 1 38 52 53 55 56 57 61 62 63 64 65 66 67 68 69 70 71 72 74 75 76 77 83 84 85 86 87 88 90 91 92 93 94 95 96 97 98 99 100 101 102 103 104 106 107 108 110 111 115 118
 1405: 1 38 52 53 55 56 57 61 62 63 64 65 66 67 68 69 70 71 72 73 74 75 76 77 79 80 81 82 83 84 85 86 87 88 90 91 92 93 94 95 96 97 98 99 100 101 102 103 104 106 107 108 110 111 115 118
 1406: 1 38 52 53 55 56 57 60 61 62 63 64 65 66 67 68 69 70 71 72 73 74 75 76 77 79 80 81 82 83 84 85 86 87 88 90 91 92 93 94 95 96 97 98 99 100 101 102 103 104 106 107 108 110 111 112 113 115 118
 1407: 5 97 99
 1408: 1 55 67 92 93 94 97 98 99 100 101 102 110 118
 1409: 4 1 3 4 5 8 9 10 13 14 15 17 19 20 21 22 24 25 26 27 28 29 30 31 32 33 34 35 36 37 42 43 45 46 47 48 49 54 78 89 105 109 114 119 121 122 123
 1410: 4 58 59 60 61 62 63 64 65 68 69 70 71 73 76 77 79 80 81 82 83 84 85 86 87 88 90 91 103 104 106 107 108 112 113 115
 1411: 1 0 1 3 4 5 6 7 8 9 10 11 12 13 14 15 16 17 18 19 20 21 22 23 24 25 26 31 32 33 34 35 36 37 42 43 44 45 46 47 48 49 51 54 78 89 105 109 114 117 119 120 121 122 123
 1412: 1 61 63 64 65 68 76 77 83 90 91 103 104 107 108 115
 1413: 1 39 40 43 45 46
 1414: 1 3 4 5 8 9 11 12 13 14 15 16 17 18 19 20 21 22 23 26 27 28 29 30 31 32 33 34 35 36 37 39 40 41 42 44 47 116 117 121 123
 1415: 1 72 84 85
 1416: 1 0 2 3 4 5 6 7 8 9 10 11 12 13 14 15 16 17 18 19 20 21 22 23 26 27 28 29 30 31 32 33 34 35 36 37 38 39 40 41 42 43 44 45 46 47 48 49 50 51 89 105 109 114 116 117 119 120 121 123
 nsplits: 1417
 ntax: 124
UFBootSplit4:
 0000: 1 3 4 5 10 11 12 16 18 23 27 28 29 30 33 34 35 36 42 43 44 45 47 117 121 123
 0001: 1 5 10 11 12 16 18 23 42 43 44 45 117 123
 0002: 1000 1 78
 0003: 1 5 10 11 12 16 18 23 42 43 44 45 117
 0004: 588 1 78 122
 0005: 1 55 58 59 60 61 62 67 68 69 70 71 72 73 76 77 79 80 81 82 83 84 85 87 88 90 91 92 93 94 97 98 99 100 101 102 106 107 108 110 111 112 113 115 118
 0006: 128 1 24 78 122
 0007: 1 6 7 13 14 15 17 19 20 26 27 28 31 32 33 34 35 36 37
 0008: 606 1 24 25 78 122
 0009: 2 57 66 74 75 95 96
 0010: 1 1 10 24 25 43 45 46 48 49 54 78 122
 0011: 887 43 45
 0012: 1 0 1 2 3 4 5 6 7 8 9 10 11 12 13 14 15 16 17 18 19 20 21 22 23 24 25 26 27 28 29 30 31 32 33 34 35 36 37 42 43 44 45 46 47 48 49 50 51 54 78 89 105 109 114 117 119 121 122 123
 0013: 604 43 45 46
 0014: 331 1 24 25 43 45 46 78 122
 0015: 1 68 83
 0016: 129 1 10 24 25 43 45 46 78 122
 0017: 1 55 58 59 60 67 69 70 72 73 79 80 81 82 88 92 93 94 97 98 99 100 101 102 110 111 112 113 118
 0018: 1 5 6 7 8 9 11 12 13 14 15 16 17 18 19 20 21 22 23 24 25 26 27 28 29 30 31 32 33 34 35 36 37 42 43 44 45 46 117
 0019: 995 48 49
 0020: 1 4 47 54 121
 0021: 1 1 10 24 25 39 40 43 45 46 48 49 54 78 89 105 109 114 119 122
 0022: 1 0 1 3 4 5 6 7 8 9 11 12 13 14 15 16 17 18 19 20 21 22 23 24 25 26 27 28 29 30 31 32 33 34 35 36 37 42 44 47 51 78 117 120 121 122 123
 0023: 993 109 119
 0024: 1000 89 109 119
 0025: 1 55 56 57 58 59 60 61 62 66 68 69 70 71 73 74 75 76 77 79 80 81 82 83 84 85 86 87 88 90 91 94 95 96 97 98 99 100 101 102 106 107 108 110 111 112 113 115
 0026: 875 89 109 114 119
 0027: 1 63 64 65 85 103 104
 0028: 946 89 105 109 114 119
 0029: 784 48 49 89 105 109 114 119
 0030: 78 1 10 24 25 43 45 46 48 49 78 89 105 109 114 119 122
 0031: 1 55 58 59 60 61 62 67 68 69 70 72 73 76 77 79 80 81 82 83 84 85 86 88 90 91 92 93 94 97 98 99 100 101 102 107 108 110 111 112 113 115 118
 0032: 1 58 59 60 69 73 79 80 81 82 88 112 113
 0033: 991 3 4
 0034: 1 0 10 48 49 51 89 105 109 114 119
 0035: 178 3 4 47
 0036: 1 65 104
 0037: 2 97 99
 0038: 146 54 121
 0039: 188 3 4 47 54 121
 0040: 1 5 11 12 16 18 23 27 28 29 30 33 34 35 36 42 44
 0041: 1 3 4 8 9 13 14 15 17 19 20 21 22 26 27 28 29 30 31 32 33 34 35 36 37 42 47 121 123
 0042: 1 13 14 19 20 31
 0043: 850 11 12
 0044: 1 61 62 76 77 83 90 91 107 108 115
 0045: 1 55 58 59 60 67 69 70 72 73 84 85 88 92 93 94 97 98 99 100 101 102 110 111 112 113 118
 0046: 996 16 18
 0047: 990 11 12 16 18
 0048: 1 61 66 74 75 76 77 83 95 96 107 108 115
 0049: 310 11 12 16 18 23
 0050: 1 55 56 57 58 59 60 66 67 72 73 74 75 79 80 81 82 83 88 92 93 94 95 96 97 98 99 100 101 102 110 111 112 113 118
 0051: 1 5 8 9 11 12 13 14 15 16 17 18 19 20 23 26 31 32 37 42 44 117 123
 0052: 755 42 44
 0053: 131 11 12 16 18 23 42 44
 0054: 274 5 11 12 16 18 23 42 44
 0055: 1 8 9 13 14 15 17 19 20 26 31 32 37 117
 0056: 1 8 9 117
 0057: 999 27 28
 0058: 1 3 4 21 22 27 28 29 30 33 34 35 36 47 121
 0059: 1 3 4 5 8 9 13 14 15 17 19 20 21 22 26 27 28 29 30 31 32 33 34 35 36 37 42 44 47 121
 0060: 1000 29 30
 0061: 764 27 28 29 30
 0062: 1 48 89 105 109 114 119
 0063: 2 27 28 29 30 117
 0064: 1 1 5 6 7 11 12 16 18 23 24 25 42 43 44 45 46 78 117 122
 0065: 2 60 88 112 113
 0066: 1000 33 34
 0067: 1 1 3 4 5 8 9 10 13 14 15 17 19 20 21 22 23 24 25 26 27 28 29 30 31 32 33 34 35 36 37 42 44 47 48 49 54 78 89 105 109 114 117 119 121 122 123
 0068: 1 1 3 4 5 8 9 13 14 15 17 19 20 21 22 23 24 25 26 27 28 29 30 31 32 33 34 35 36 37 42 44 47 78 117 121 122 123
 0069: 986 35 36
 0070: 972 33 34 35 36
 0071: 3 27 28 29 30 33 34 35 36 117
 0072: 1 5 11 12 16 18 23 27 28 29 30 33 34 35 36 42 44 117
 0073: 3 3 4 5 11 12 16 18 23 27 28 29 30 33 34 35 36 42 44 47 54 117 121
 0074: 1 67 92 93 110 111 118
 0075: 1 5 11 12 16 18 23 42 43 45 117
 0076: 990 8 9
 0077: 1 1 3 4 5 8 9 11 12 13 14 15 16 17 18 19 20 21 22 23 24 25 26 27 28 29 30 31 32 33 34 35 36 37 42 43 44 45 46 47 78 117 121 122 123
 0078: 1 1 3 4 5 8 9 11 12 13 14 15 16 17 18 19 20 21 22 23 24 25 26 27 28 29 30 31 32 33 34 35 36 37 42 44 47 78 117 121 122 123
 0079: 953 13 14
 0080: 1 56 57 58 59 61 62 66 68 69 70 71 73 74 75 76 77 79 80 81 82 83 86 87 88 90 91 95 96 106 107 108 112 113 115
 0081: 345 13 14 20
 0082: 1 55 56 57 58 59 60 66 67 69 70 72 73 74 75 84 85 88 92 93 94 95 96 97 98 99 100 101 102 110 111 112 113 118
 0083: 1 0 3 4 5 6 7 8 9 10 11 12 13 14 15 16 17 18 19 20 21 22 23 24 25 26 27 28 29 30 31 32 33 34 35 36 37 38 41 42 43 44 45 46 47 48 49 51 54 89 105 109 114 116 117 119 120 121 123
 0084: 1000 15 17
 0085: 1 55 61 62 67 68 76 77 83 90 91 92 93 94 97 98 99 100 101 102 107 108 110 111 115 118
 0086: 1 3 4 27 28 29 30 33 34 35 36 54 121
 0087: 957 31 32
 0088: 992 15 17 31 32
 0089: 263 13 14 15 17 20 31 32
 0090: 1 27 28 29 30 33 34 35 36 54 121
 0091: 614 13 14 15 17 19 20 31 32
 0092: 1 27 28 29 30 33 34 35 36 54
 0093: 1 0 3 4 5 8 9 11 12 13 14 15 16 17 18 19 20 21 22 23 26 27 28 29 30 31 32 33 34 35 36 37 42 44 47 51 117 121 123
 0094: 740 26 37
 0095: 857 13 14 15 17 19 20 26 31 32 37
 0096: 602 8 9 13 14 15 17 19 20 26 31 32 37
 0097: 1 70 84 85
 0098: 1 56 57 63 64 65 95 96 103 104
 0099: 560 21 22
 0100: 489 8 9 13 14 15 17 19 20 21 22 26 31 32 37
 0101: 1 3 4 27 28 29 30 33 34 35 36 47 117 121
 0102: 164 8 9 13 14 15 17 19 20 21 22 26 31 32 37 123
 0103: 129 3 4 5 8 9 11 12 13 14 15 16 17 18 19 20 21 22 23 26 27 28 29 30 31 32 33 34 35 36 37 42 44 47 54 117 121 123
 0104: 382 1 3 4 5 8 9 10 11 12 13 14 15 16 17 18 19 20 21 22 23 24 25 26 27 28 29 30 31 32 33 34 35 36 37 42 43 44 45 46 47 48 49 54 78 89 105 109 114 117 119 121 122 123
 0105: 1 56 57 58 59 60 66 73 74 75 79 80 81 82 88 95 96 112 113
 0106: 1 58 59 60 71 73 79 80 81 82 86 87 88 106 112 113
 0107: 999 2 50
 0108: 2 13 14 15 17 19 20 26 31 32 33 34 37
 0109: 2 58 59 60 88 112
 0110: 1 55 56 57 66 72 74 75 83 92 93 94 95 96 97 98 99 100 101 102 110 111
 0111: 997 52 53
 0112: 1 3 4 5 8 9 10 11 12 13 14 15 16 17 18 19 20 21 22 23 26 27 28 29 30 31 32 33 34 35 36 37 42 44 47 54 121 123
 0113: 1 3 4 10 27 28 29 30 33 34 35 36 47 48 49 54 89 105 109 114 117 119 121
 0114: 1 54 117
 0115: 1 3 4 10 27 28 29 30 33 34 35 36 47 48 49 89 105 109 114 119 121
 0116: 995 99 100
 0117: 242 97 99 100
 0118: 1 3 4 10 27 28 29 30 33 34 35 36 47 121
 0119: 49 97 99 100 101
 0120: 1 1 5 8 9 11 12 13 14 15 16 17 18 19 20 21 22 23 24 25 26 31 32 37 42 43 44 45 46 78 122 123
 0121: 54 97 99 100 101 102
 0122: 144 55 97 99 100 101 102
 0123: 1 1 3 4 5 8 9 10 11 12 13 14 15 16 17 18 19 20 21 22 23 26 27 28 29 30 31 32 33 34 35 36 37 42 44 47 48 49 54 78 89 105 109 114 117 119 121 122 123
 0124: 679 55 97 98 99 100 101 102
 0125: 1 1 10 54 78 122
 0126: 965 55 94 97 98 99 100 101 102
 0127: 1 1 10 24 25 43 45 46 48 49 54 78 89 105 109 114 119
 0128: 1 79 80 81 82 88
 0129: 958 92 93
 0130: 880 55 92 93 94 97 98 99 100 101 102
 0131: 1 1 5 8 9 10 13 14 15 17 19 20 21 22 24 25 26 31 32 37 43 45 46 48 49 54 78 89 105 109 114 119 122 123
 0132: 1 61 62 63 64 65 68 76 77 83 86 90 91 103 104 107 108 115
 0133: 746 110 111
 0134: 909 55 92 93 94 97 98 99 100 101 102 110 111
 0135: 1 0 3 4 5 6 7 8 9 10 11 12 13 14 15 16 17 18 19 20 21 22 23 26 27 28 29 30 31 32 33 34 35 36 37 42 44 46 47 51 89 105 109 114 117 119 120 121 122 123
 0136: 1 80 81 82
 0137: 998 67 118
 0138: 262 55 67 92 93 94 97 98 99 100 101 102 110 111 118
 0139: 1 3 4 5 8 9 10 11 12 13 14 15 16 17 18 19 20 21 22 23 26 27 28 29 30 31 32 33 34 35 36 37 42 43 44 45 46 47 48 49 54 89 105 109 114 117 119 121 123
 0140: 980 55 67 72 92 93 94 97 98 99 100 101 102 110 111 118
 0141: 1 10 11 12 16 18 43 45 46 48 49 54 89 105 109 114 119
 0142: 1 10 16 18 43 45 46 48 49 54 89 105 109 114 119
 0143: 997 56 57
 0144: 1 0 3 4 5 8 9 10 11 12 13 14 15 16 17 18 19 20 21 22 23 26 27 28 29 30 31 32 33 34 35 36 37 42 43 44 45 46 47 48 49 51 54 89 105 109 114 117 119 121 123
 0145: 1 1 6 7 24 25 78 122
 0146: 746 95 96
 0147: 741 56 57 95 96
 0148: 1 39 41 116
 0149: 1 3 4 43 45 46 47 121
 0150: 514 66 75
 0151: 10 56 57 66 75 95 96
 0152: 1 1 5 11 12 16 18 23 24 25 42 43 44 45 46 48 49 54 78 89 105 109 114 119 122
 0153: 990 56 57 66 74 75 95 96
 0154: 3 3 4 5 8 9 11 12 13 14 15 16 17 18 19 20 21 22 23 26 31 32 33 34 35 36 37 42 43 44 45 46 47 117 121 123
 0155: 1 56 66 74 75 95 96
 0156: 1 0 6 7 11 12 16 18 23 44 51 120
 0157: 586 63 64
 0158: 3 8 9 13 14 15 17 19 20 26 31 32
 0159: 667 63 64 65
 0160: 1 64 65 103
 0161: 2 0 1 3 4 5 8 9 10 11 12 13 14 15 16 17 18 19 20 21 22 23 24 25 26 27 28 29 30 31 32 33 34 35 36 37 39 40 41 42 43 44 45 46 47 48 49 51 54 78 89 105 109 114 116 117 119 120 121 122 123
 0162: 864 103 104
 0163: 1000 63 64 65 103 104
 0164: 244 62 63 64 65 103 104
 0165: 1 56 57 62 63 64 65 66 74 75 95 96 103 104
 0166: 2 68 76 77 90 91 115
 0167: 2 3 4 5 8 9 11 12 13 14 15 16 17 18 19 20 21 22 23 26 27 28 29 30 31 32 33 34 35 36 37 39 40 41 42 44 47 54 116 121 123
 0168: 498 71 87
 0169: 2 13 14 19 20 26
 0170: 901 71 87 106
 0171: 1 3 4 6 7 8 9 13 14 15 17 19 20 21 22 26 27 28 29 30 31 32 33 34 35 36 37 46 47 121
 0172: 970 71 86 87 106
 0173: 12 56 57 62 63 64 65 66 71 74 75 86 87 95 96 103 104 106
 0174: 1 3 4 5 8 9 10 13 14 15 17 19 20 21 22 26 27 28 29 30 31 32 33 34 35 36 37 42 43 45 46 47 48 49 54 89 105 109 114 119 121 123
 0175: 1 3 4 33 34 35 36 121
 0176: 1 13 14 32
 0177: 1000 107 108
 0178: 1000 61 107 108
 0179: 1 3 4 5 8 9 10 11 12 13 14 15 16 17 18 19 20 21 22 23 26 27 28 29 30 31 32 33 34 35 36 37 42 43 44 45 46 47 54 89 105 109 114 117 119 121 123
 0180: 1 3 4 5 8 9 11 12 13 14 15 16 17 18 19 20 21 22 23 26 27 28 29 30 31 32 33 34 35 36 37 42 43 44 45 46 47 89 105 109 114 117 119 121 123
 0181: 141 76 115
 0182: 1 13 14 19 20 26 33 34 35 36 37 46
 0183: 984 76 77 115
 0184: 980 61 76 77 107 108 115
 0185: 1 13 14 19 33 34 35 36 46
 0186: 883 61 76 77 83 107 108 115
 0187: 21 56 57 61 62 63 64 65 66 71 74 75 76 77 83 86 87 95 96 103 104 106 107 108 115
 0188: 1 13 14 19 33 34 35 36
 0189: 13 56 57 61 62 63 64 65 66 68 71 74 75 76 77 83 86 87 95 96 103 104 106 107 108 115
 0190: 1 5 11 12 16 18 23 27 28 29 30 42 43 44 45 117
 0191: 1 11 12 16 18 42 43 45
 0192: 995 90 91
 0193: 407 56 57 61 62 63 64 65 66 68 71 74 75 76 77 83 86 87 90 91 95 96 103 104 106 107 108 115
 0194: 66 55 56 57 61 62 63 64 65 66 67 68 71 72 74 75 76 77 83 86 87 90 91 92 93 94 95 96 97 98 99 100 101 102 103 104 106 107 108 110 111 115 118
 0195: 1 56 57 61 62 66 68 71 74 75 76 77 86 87 90 91 95 96 106 107 108 115
 0196: 1 61 68 76 77 107 108 115
 0197: 998 84 85
 0198: 161 55 56 57 61 62 63 64 65 66 67 68 71 72 74 75 76 77 83 84 85 86 87 90 91 92 93 94 95 96 97 98 99 100 101 102 103 104 106 107 108 110 111 115 118
 0199: 1 0 1 10 24 25 43 45 46 48 49 51 54 78 89 105 109 114 119 122
 0200: 1 0 1 6 7 10 24 25 43 45 46 48 49 51 54 78 89 105 109 114 119 122
 0201: 998 69 70
 0202: 171 55 56 57 61 62 63 64 65 66 67 68 69 70 71 72 74 75 76 77 83 84 85 86 87 90 91 92 93 94 95 96 97 98 99 100 101 102 103 104 106 107 108 110 111 115 118
 0203: 1 0 1 6 7 10 11 12 16 18 24 25 43 45 46 48 49 51 54 78 89 105 109 114 119 122
 0204: 1 14 20
 0205: 996 79 81
 0206: 2 13 20
 0207: 1 8 9 15 17 19 21 26 31 32 37
 0208: 733 80 82
 0209: 985 79 80 81 82
 0210: 104 55 56 57 61 62 63 64 65 66 67 68 69 70 71 72 74 75 76 77 79 80 81 82 83 84 85 86 87 90 91 92 93 94 95 96 97 98 99 100 101 102 103 104 106 107 108 110 111 115 118
 0211: 1 0 1 2 6 7 10 11 12 16 18 24 25 39 40 41 43 45 46 48 49 50 51 54 78 89 105 109 114 116 119 120 122
 0212: 1 13 14 19 31 32
 0213: 1000 58 59
 0214: 1 55 58 59 67 69 70 72 79 80 81 82 84 85 88 92 93 94 97 98 99 100 101 102 110 111 118
 0215: 1 55 67 69 70 72 79 81 84 85 92 93 94 97 98 99 100 101 102 110 111 118
 0216: 65 60 113
 0217: 1 58 59 60 69 70 73 84 85 88 112 113
 0218: 858 60 112 113
 0219: 16 58 59 60 112 113
 0220: 1 55 67 92 93 94 97 98 99 100 101 102 110 111
 0221: 193 58 59 60 73 112 113
 0222: 1 56 57 63 64 65 66 74 75 86 95 96 103 104
 0223: 750 58 59 60 73 88 112 113
 0224: 702 55 56 57 58 59 60 61 62 63 64 65 66 67 68 69 70 71 72 73 74 75 76 77 79 80 81 82 83 84 85 86 87 88 90 91 92 93 94 95 96 97 98 99 100 101 102 103 104 106 107 108 110 111 112 113 115 118
 0225: 699 52 53 55 56 57 58 59 60 61 62 63 64 65 66 67 68 69 70 71 72 73 74 75 76 77 79 80 81 82 83 84 85 86 87 88 90 91 92 93 94 95 96 97 98 99 100 101 102 103 104 106 107 108 110 111 112 113 115 118
 0226: 746 38 52 53 55 56 57 58 59 60 61 62 63 64 65 66 67 68 69 70 71 72 73 74 75 76 77 79 80 81 82 83 84 85 86 87 88 90 91 92 93 94 95 96 97 98 99 100 101 102 103 104 106 107 108 110 111 112 113 115 118
 0227: 395 0 1 3 4 5 6 7 8 9 10 11 12 13 14 15 16 17 18 19 20 21 22 23 24 25 26 27 28 29 30 31 32 33 34 35 36 37 39 40 41 42 43 44 45 46 47 48 49 51 54 78 89 105 109 114 116 117 119 120 121 122 123
 0228: 1 73 79 80 81 82 113
 0229: 1 2 39 40 41 50 116 122
 0230: 999 39 40
 0231: 2 39 40 41
 0232: 1 0 1 3 4 5 6 7 8 9 10 11 12 13 14 15 16 17 18 19 20 21 22 23 24 25 26 27 28 29 30 31 32 33 34 35 36 37 39 40 42 43 44 45 46 47 48 49 51 54 78 117 120 121 123
 0233: 995 41 116
 0234: 502 39 40 41 116
 0235: 591 0 1 3 4 5 6 7 8 9 10 11 12 13 14 15 16 17 18 19 20 21 22 23 24 25 26 27 28 29 30 31 32 33 34 35 36 37 42 43 44 45 46 47 48 49 51 54 78 89 105 109 114 117 119 120 121 122 123
 0236: 3 56 57 61 66 71 74 75 76 77 83 86 87 95 96 106 107 108 115
 0237: 378 0 1 3 4 5 6 7 8 9 10 11 12 13 14 15 16 17 18 19 20 21 22 23 24 25 26 27 28 29 30 31 32 33 34 35 36 37 42 43 44 45 46 47 48 49 51 54 78 89 105 109 114 117 119 121 122 123
 0238: 272 0 6 7 51
 0239: 1 56 57 61 76 77 83 95 96 107 108 115
 0240: 1 56 57 66 68 71 74 75 86 87 95 96 106
 0241: 1000 6 7
 0242: 996 0 51
 0243: 2 61 62 68 71 76 77 83 86 87 106 107 108 115
 0244: 2 1 3 4 5 6 7 8 9 10 11 12 13 14 15 16 17 18 19 20 21 22 23 24 25 26 27 28 29 30 31 32 33 34 35 36 37 41 42 43 44 45 46 47 48 49 54 78 89 105 109 114 116 117 119 120 121 122 123
 0245: 797 24 25
 0246: 174 48 49 54 89 105 109 114 119
 0247: 249 10 48 49 54 89 105 109 114 119
 0248: 304 1 10 24 25 43 45 46 48 49 54 78 89 105 109 114 119 122
 0249: 391 3 4 121
 0250: 268 13 14 19 20
 0251: 678 27 28 29 30 33 34 35 36
 0252: 415 27 28 29 30 33 34 35 36 47
 0253: 39 13 14 15 17 19 20 26 27 28 29 30 31 32 33 34 35 36 37 47
 0254: 71 8 9 13 14 15 17 19 20 26 27 28 29 30 31 32 33 34 35 36 37 47
 0255: 67 8 9 13 14 15 17 19 20 21 22 26 27 28 29 30 31 32 33 34 35 36 37 47
 0256: 34 8 9 13 14 15 17 19 20 21 22 26 27 28 29 30 31 32 33 34 35 36 37 47 123
 0257: 276 3 4 8 9 13 14 15 17 19 20 21 22 26 27 28 29 30 31 32 33 34 35 36 37 47 121 123
 0258: 48 3 4 8 9 13 14 15 17 19 20 21 22 26 27 28 29 30 31 32 33 34 35 36 37 47 117 121 123
 0259: 31 3 4 5 8 9 13 14 15 17 19 20 21 22 26 27 28 29 30 31 32 33 34 35 36 37 47 117 121 123
 0260: 29 3 4 5 8 9 13 14 15 17 19 20 21 22 26 27 28 29 30 31 32 33 34 35 36 37 44 47 117 121 123
 0261: 32 3 4 5 8 9 13 14 15 17 19 20 21 22 26 27 28 29 30 31 32 33 34 35 36 37 42 44 47 117 121 123
 0262: 48 1 3 4 5 8 9 10 13 14 15 17 19 20 21 22 24 25 26 27 28 29 30 31 32 33 34 35 36 37 42 43 44 45 46 47 48 49 54 78 89 105 109 114 117 119 121 122 123
 0263: 128 1 3 4 5 8 9 10 13 14 15 17 19 20 21 22 23 24 25 26 27 28 29 30 31 32 33 34 35 36 37 42 43 44 45 46 47 48 49 54 78 89 105 109 114 117 119 121 122 123
 0264: 129 1 3 4 5 6 7 8 9 10 11 12 13 14 15 16 17 18 19 20 21 22 23 24 25 26 27 28 29 30 31 32 33 34 35 36 37 42 43 44 45 46 47 48 49 54 78 89 105 109 114 117 119 121 122 123
 0265: 79 55 97
 0266: 576 101 102
 0267: 77 55 97 101 102
 0268: 108 98 99 100
 0269: 31 55 94 97 98 99 100 101 102 110 111
 0270: 719 67 72 118
 0271: 72 67 72 92 93 118
 0272: 796 58 59 88
 0273: 739 112 113
 0274: 594 58 59 60 88 112 113
 0275: 776 58 59 60 73 79 80 81 82 88 112 113
 0276: 233 58 59 60 69 70 73 79 80 81 82 88 112 113
 0277: 158 58 59 60 69 70 73 79 80 81 82 84 85 88 112 113
 0278: 297 55 58 59 60 67 69 70 72 73 79 80 81 82 84 85 88 92 93 94 97 98 99 100 101 102 110 111 112 113 118
 0279: 973 66 74 75
 0280: 821 76 77
 0281: 922 68 90 91
 0282: 10 61 68 76 77 90 91 107 108 115
 0283: 583 61 68 76 77 83 90 91 107 108 115
 0284: 606 61 62 68 76 77 83 90 91 107 108 115
 0285: 212 63 64 103 104
 0286: 62 63 64 65 71 86 87 103 104 106
 0287: 147 61 62 63 64 65 68 71 76 77 83 86 87 90 91 103 104 106 107 108 115
 0288: 124 10 43 45 46 48 49 54 89 105 109 114 119
 0289: 268 3 4 27 28 29 30 33 34 35 36 47
 0290: 454 3 4 27 28 29 30 33 34 35 36 47 121
 0291: 267 13 14 19
 0292: 226 13 14 15 17 19 31 32
 0293: 325 5 42 44
 0294: 184 3 4 5 8 9 13 14 15 17 19 20 21 22 26 27 28 29 30 31 32 33 34 35 36 37 42 44 47 121 123
 0295: 570 23 117
 0296: 18 3 4 5 8 9 13 14 15 17 19 20 21 22 23 26 27 28 29 30 31 32 33 34 35 36 37 42 44 47 117 121 123
 0297: 117 55 101 102
 0298: 13 55 94 101 102
 0299: 44 55 94 99 100 101 102
 0300: 198 97 98
 0301: 133 73 79 80 81 82
 0302: 128 58 59 73 79 80 81 82 88
 0303: 30 58 59 73 79 80 81 82 88 112
 0304: 133 58 59 73 79 80 81 82 88 112 113
 0305: 214 56 57 95
 0306: 427 66 74
 0307: 94 87 106
 0308: 8 56 57 66 71 74 75 87 95 96 106
 0309: 434 56 57 66 71 74 75 86 87 95 96 106
 0310: 38 77 115
 0311: 124 61 62 76 77 83 107 108 115
 0312: 312 56 57 61 62 66 68 71 74 75 76 77 83 86 87 90 91 95 96 106 107 108 115
 0313: 170 64 65
 0314: 50 64 65 103 104
 0315: 127 0 1 3 4 5 6 7 8 9 10 11 12 13 14 15 16 17 18 19 20 21 22 23 24 25 26 27 28 29 30 31 32 33 34 35 36 37 41 42 43 44 45 46 47 48 49 51 54 78 89 105 109 114 116 117 119 120 121 122 123
 0316: 104 1 24 25 78
 0317: 66 2 41 50 116
 0318: 138 2 39 40 41 50 116
 0319: 158 63 65
 0320: 272 38 63 64 65 103 104
 0321: 60 97 98 99 100
 0322: 134 55 97 98 99 100
 0323: 240 55 67 72 84 85 92 93 94 97 98 99 100 101 102 110 111 118
 0324: 325 55 67 69 70 72 84 85 92 93 94 97 98 99 100 101 102 110 111 118
 0325: 242 61 62 68 71 76 77 83 86 87 90 91 106 107 108 115
 0326: 105 55 56 57 61 62 66 67 68 69 70 71 72 74 75 76 77 83 84 85 86 87 90 91 92 93 94 95 96 97 98 99 100 101 102 106 107 108 110 111 115 118
 0327: 94 55 56 57 61 62 66 67 68 69 70 71 72 74 75 76 77 79 80 81 82 83 84 85 86 87 90 91 92 93 94 95 96 97 98 99 100 101 102 106 107 108 110 111 115 118
 0328: 10 55 56 57 61 62 66 67 68 69 70 71 72 74 75 76 77 79 80 81 82 83 84 85 86 87 88 90 91 92 93 94 95 96 97 98 99 100 101 102 106 107 108 110 111 115 118
 0329: 160 60 73 112 113
 0330: 350 55 56 57 58 59 60 61 62 66 67 68 69 70 71 72 73 74 75 76 77 79 80 81 82 83 84 85 86 87 88 90 91 92 93 94 95 96 97 98 99 100 101 102 106 107 108 110 111 112 113 115 118
 0331: 23 38 55 56 57 58 59 60 61 62 63 64 65 66 67 68 69 70 71 72 73 74 75 76 77 79 80 81 82 83 84 85 86 87 88 90 91 92 93 94 95 96 97 98 99 100 101 102 103 104 106 107 108 110 111 112 113 115 118
 0332: 67 0 1 3 4 5 6 7 8 9 10 11 12 13 14 15 16 17 18 19 20 21 22 23 24 25 26 27 28 29 30 31 32 33 34 35 36 37 42 43 44 45 46 47 48 49 51 54 78 89 105 109 114 117 119 120 121 123
 0333: 64 0 3 4 5 6 7 8 9 10 11 12 13 14 15 16 17 18 19 20 21 22 23 26 27 28 29 30 31 32 33 34 35 36 37 42 43 44 45 46 47 48 49 51 54 89 105 109 114 117 119 120 121 123
 0334: 26 0 3 4 5 6 7 8 9 11 12 13 14 15 16 17 18 19 20 21 22 23 26 27 28 29 30 31 32 33 34 35 36 37 42 43 44 45 46 47 48 49 51 54 89 105 109 114 117 119 120 121 123
 0335: 434 3 4 47 121
 0336: 339 11 12 16 18 23 117
 0337: 59 11 12 16 18 23 43 45 117
 0338: 96 5 11 12 16 18 23 42 43 44 45 117
 0339: 20 8 9 27 28 29 30 33 34 35 36
 0340: 48 19 26 37
 0341: 59 15 17 19 26 31 32 37
 0342: 106 15 17 19 20 26 31 32 37
 0343: 108 13 14 15 17 19 20 26 31 32 37 46
 0344: 75 13 14 15 17 19 20 21 26 31 32 37 46
 0345: 96 13 14 15 17 19 20 21 22 26 31 32 37 46
 0346: 46 8 9 13 14 15 17 19 20 21 22 26 27 28 29 30 31 32 33 34 35 36 37 46
 0347: 10 5 8 9 11 12 13 14 15 16 17 18 19 20 21 22 23 26 27 28 29 30 31 32 33 34 35 36 37 42 43 44 45 46 117
 0348: 27 5 8 9 11 12 13 14 15 16 17 18 19 20 21 22 23 26 27 28 29 30 31 32 33 34 35 36 37 42 43 44 45 46 117 123
 0349: 27 3 4 5 8 9 11 12 13 14 15 16 17 18 19 20 21 22 23 26 27 28 29 30 31 32 33 34 35 36 37 42 43 44 45 46 47 54 117 121 123
 0350: 53 0 6 7 48 49 51 89 105 109 114 119 120
 0351: 131 0 6 7 51 120
 0352: 145 6 7 120
 0353: 211 13 14 15 17 31 32
 0354: 48 3 4 5 8 9 13 14 15 17 19 20 21 22 26 27 28 29 30 31 32 33 34 35 36 37 47 121 123
 0355: 134 3 4 5 8 9 11 12 13 14 15 16 17 18 19 20 21 22 23 26 27 28 29 30 31 32 33 34 35 36 37 42 44 47 117 121 123
 0356: 286 55 99 100
 0357: 153 55 97 99 100
 0358: 109 79 81 82
 0359: 253 66 74 75 95 96
 0360: 355 71 106
 0361: 170 56 57 63 64 65 66 71 74 75 86 87 95 96 103 104 106
 0362: 57 2 39 40 50
 0363: 86 63 64 65 104
 0364: 71 55 98 101 102
 0365: 45 55 97 98 101 102
 0366: 6 67 72 92 118
 0367: 50 55 67 72 92 93 94 97 98 99 100 101 102 118
 0368: 33 62 68 90 91
 0369: 158 79 80 81
 0370: 110 56 57 58 59 60 61 62 66 68 69 70 71 73 74 75 76 77 79 80 81 82 83 86 87 88 90 91 95 96 106 107 108 112 113 115
 0371: 213 52 53 55 56 57 58 59 60 61 62 66 67 68 69 70 71 72 73 74 75 76 77 79 80 81 82 83 84 85 86 87 88 90 91 92 93 94 95 96 97 98 99 100 101 102 106 107 108 110 111 112 113 115 118
 0372: 9 0 1 3 4 5 6 7 8 9 10 11 12 13 14 15 16 17 18 19 20 21 22 23 26 27 28 29 30 31 32 33 34 35 36 37 42 43 44 45 46 47 48 49 51 54 78 89 105 109 114 117 119 120 121 123
 0373: 59 0 3 4 5 6 7 8 9 10 11 12 13 14 15 16 17 18 19 20 21 22 23 26 27 28 29 30 31 32 33 34 35 36 37 42 43 44 45 46 47 48 49 51 89 105 109 114 117 119 120 121 123
 0374: 31 11 12 16 18 23 42 43 44 45 117
 0375: 54 5 11 12 16 18 23 42 43 44 45 117 123
 0376: 3 8 9 37
 0377: 147 13 14 15 17 19 20 26 31 32
 0378: 178 21 46
 0379: 203 21 22 46
 0380: 109 8 9 13 14 15 17 19 20 21 22 26 31 32 37 46
 0381: 35 5 8 9 11 12 13 14 15 16 17 18 19 20 21 22 23 26 31 32 37 42 43 44 45 46 117 123
 0382: 79 3 4 5 8 9 11 12 13 14 15 16 17 18 19 20 21 22 23 26 27 28 29 30 31 32 33 34 35 36 37 42 43 44 45 46 47 117 121 123
 0383: 49 3 4 5 8 9 10 11 12 13 14 15 16 17 18 19 20 21 22 23 26 27 28 29 30 31 32 33 34 35 36 37 42 43 44 45 46 47 117 121 123
 0384: 95 1 24 25 54 78 122
 0385: 3 1 10 24 25 54 78 122
 0386: 37 11 12 16 18 23 43 45
 0387: 29 11 12 16 18 23 42 43 44 45
 0388: 37 5 11 12 16 18 23 42 43 44 45
 0389: 43 13 14 15 17 19 20 31 32 37
 0390: 42 1 3 4 5 8 9 10 11 12 13 14 15 16 17 18 19 20 21 22 23 24 25 26 27 28 29 30 31 32 33 34 35 36 37 42 43 44 45 46 47 54 78 117 121 122 123
 0391: 9 1 3 4 5 6 7 8 9 10 11 12 13 14 15 16 17 18 19 20 21 22 23 24 25 26 27 28 29 30 31 32 33 34 35 36 37 42 43 44 45 46 47 48 49 54 78 89 105 109 114 117 119 120 121 122 123
 0392: 1 1 3 4 5 6 7 8 9 10 11 12 13 14 15 16 17 18 19 20 21 22 23 24 25 26 27 28 29 30 31 32 33 34 35 36 37 39 40 42 43 44 45 46 47 48 49 54 78 89 105 109 114 117 119 120 121 122 123
 0393: 106 55 94 97 99 100 101 102
 0394: 45 56 57 61 62 66 68 69 70 71 74 75 76 77 83 86 87 90 91 95 96 106 107 108 115
 0395: 145 60 112
 0396: 61 56 57 58 59 60 61 62 66 68 69 70 71 73 74 75 76 77 79 80 81 82 83 84 85 86 87 88 90 91 95 96 106 107 108 112 113 115
 0397: 22 0 1 3 4 5 6 7 8 9 10 11 12 13 14 15 16 17 18 19 20 21 22 23 24 25 26 27 28 29 30 31 32 33 34 35 36 37 39 40 42 43 44 45 46 47 48 49 51 54 78 89 105 109 114 117 119 120 121 122 123
 0398: 11 41 54 116
 0399: 22 39 40 41 54 116
 0400: 51 1 10 24 25 39 40 41 43 45 46 48 49 54 78 89 105 109 114 116 119 122
 0401: 58 12 16 18
 0402: 28 3 4 5 11 12 16 18 23 27 28 29 30 33 34 35 36 42 44 47 121
 0403: 42 8 9 13 14 15 17 19 20 21 26 31 32 37
 0404: 75 3 4 5 8 9 11 12 13 14 15 16 17 18 19 20 21 22 23 26 27 28 29 30 31 32 33 34 35 36 37 42 44 47 121 123
 0405: 47 63 64 65 103
 0406: 83 55 98
 0407: 41 55 98 99 100
 0408: 50 94 101 102
 0409: 13 38 52 53 55 56 57 58 59 60 61 62 63 64 65 66 67 68 69 70 71 72 73 74 75 76 77 79 80 81 82 83 84 85 86 87 88 90 91 92 93 94 95 96 97 98 99 100 101 102 103 104 106 107 108 110 111 112 113 115 117 118
 0410: 8 0 1 2 6 7 10 24 25 39 40 41 43 45 46 48 49 50 51 54 78 89 105 109 114 116 119 120 122
 0411: 8 0 2 6 7 50 51 120
 0412: 163 0 2 50 51
 0413: 63 1 10 24 25 43 45 46 54 78 122
 0414: 21 3 4 5 11 12 16 18 23 42 44 121
 0415: 341 69 70 84 85
 0416: 75 64 103 104
 0417: 42 94 99 100
 0418: 28 55 94 99 100
 0419: 241 55 92 93 94 97 98 99 100 101 102 110
 0420: 193 61 62 63 64 65 68 76 77 83 90 91 103 104 107 108 115
 0421: 84 55 61 62 63 64 65 67 68 72 76 77 83 84 85 90 91 92 93 94 97 98 99 100 101 102 103 104 107 108 110 111 115 118
 0422: 38 71 86
 0423: 40 71 86 106
 0424: 26 52 53 55 56 57 58 59 60 61 62 63 64 65 66 67 68 69 70 71 72 73 74 75 76 77 79 80 81 82 83 84 85 86 87 88 90 91 92 93 94 95 96 97 98 99 100 101 102 103 104 106 107 108 110 111 112 113 115 118 122
 0425: 48 0 2 3 4 5 6 7 8 9 10 11 12 13 14 15 16 17 18 19 20 21 22 23 24 25 26 27 28 29 30 31 32 33 34 35 36 37 38 39 40 41 42 43 44 45 46 47 48 49 50 51 54 89 105 109 114 116 117 119 120 121 123
 0426: 1 38 116
 0427: 103 38 41 116
 0428: 106 2 38 39 40 41 50 116
 0429: 102 0 3 4 5 6 7 8 9 10 11 12 13 14 15 16 17 18 19 20 21 22 23 24 25 26 27 28 29 30 31 32 33 34 35 36 37 42 43 44 45 46 47 48 49 51 54 89 105 109 114 117 119 120 121 123
 0430: 23 0 3 4 5 6 7 8 9 10 11 12 13 14 15 16 17 18 19 20 21 22 23 24 25 26 27 28 29 30 31 32 33 34 35 36 37 42 43 44 45 46 47 48 49 51 54 117 120 121 123
 0431: 84 8 9 21
 0432: 20 8 9 21 123
 0433: 23 8 9 21 120 123
 0434: 23 8 9 21 22 120 123
 0435: 20 26 33 34 35 36 37
 0436: 20 20 26 33 34 35 36 37
 0437: 20 19 20 26 33 34 35 36 37
 0438: 25 15 17 19 20 26 31 32 33 34 35 36 37
 0439: 213 13 14 15 17 19 20 26 31 32 33 34 35 36 37
 0440: 35 13 14 15 17 19 20 26 31 32 33 34 35 36 37 46
 0441: 13 8 9 13 14 15 17 19 20 21 22 26 31 32 33 34 35 36 37 46 120 123
 0442: 20 0 3 4 5 6 7 10 11 12 16 18 23 24 25 27 28 29 30 42 43 44 45 47 48 49 51 54 117 121
 0443: 35 3 4 11 12 16 18 47 121
 0444: 33 5 23 117
 0445: 15 5 23 44 117
 0446: 35 5 23 42 44 117
 0447: 23 3 4 5 11 12 16 18 23 42 44 47 117 121
 0448: 12 3 4 5 11 12 16 18 23 42 43 44 45 47 117 121
 0449: 32 3 4 5 11 12 16 18 23 24 25 42 43 44 45 47 117 121
 0450: 189 6 7 27 28
 0451: 115 6 7 27 28 29 30
 0452: 23 6 7 27 28 29 30 54
 0453: 20 6 7 27 28 29 30 48 49 54
 0454: 23 3 4 5 6 7 11 12 16 18 23 24 25 27 28 29 30 42 43 44 45 47 48 49 54 117 121
 0455: 60 0 10 51
 0456: 128 1 54 78
 0457: 11 24 25 43 45 46
 0458: 12 1 24 25 43 45 46 54 78
 0459: 21 10 122
 0460: 84 5 11 12 16 18 23
 0461: 68 5 11 12 16 18 23 42 44 123
 0462: 63 5 8 9 11 12 13 14 15 16 17 18 19 20 21 22 23 26 31 32 37 42 44 123
 0463: 12 94 97 99 100 101 102
 0464: 12 94 97 98 99 100 101 102
 0465: 25 92 93 110 111
 0466: 93 105 114
 0467: 119 10 48 49 89 105 109 114 119
 0468: 11 3 4 5 8 9 10 13 14 15 17 19 20 21 22 26 27 28 29 30 31 32 33 34 35 36 37 42 44 47 48 49 54 89 105 109 114 119 121 123
 0469: 6 1 3 4 5 8 9 10 13 14 15 17 19 20 21 22 24 25 26 27 28 29 30 31 32 33 34 35 36 37 42 44 47 48 49 54 78 89 105 109 114 119 121 122 123
 0470: 90 43 46
 0471: 2 11 12 16 18 43 45 46
 0472: 24 1 3 4 5 8 9 10 11 12 13 14 15 16 17 18 19 20 21 22 24 25 26 27 28 29 30 31 32 33 34 35 36 37 42 43 44 45 46 47 48 49 54 78 89 105 109 114 119 121 122 123
 0473: 35 55 99 100 102
 0474: 151 55 99 100 101 102
 0475: 6 58 59 60 79 80 81 82 88 112 113
 0476: 46 1 48 49 54 78
 0477: 58 97 98 101
 0478: 96 55 97 98 99 100 101
 0479: 38 0 3 4 5 6 7 8 9 10 11 12 13 14 15 16 17 18 19 20 21 22 23 24 25 26 27 28 29 30 31 32 33 34 35 36 37 42 43 44 45 46 47 51 89 105 109 114 117 119 120 121 122 123
 0480: 61 29 30 33 34 35 36
 0481: 58 3 4 29 30 33 34 35 36 47 121
 0482: 84 15 17 26 31 32 37
 0483: 35 13 14 15 17 19 20 21 22 26 31 32 37 46 120
 0484: 59 8 9 13 14 15 17 19 20 21 22 26 31 32 37 46 120
 0485: 45 3 4 8 9 13 14 15 17 19 20 21 22 26 29 30 31 32 33 34 35 36 37 46 47 120 121
 0486: 59 3 4 8 9 13 14 15 17 19 20 21 22 26 29 30 31 32 33 34 35 36 37 46 47 120 121 123
 0487: 50 3 4 5 8 9 13 14 15 17 19 20 21 22 26 29 30 31 32 33 34 35 36 37 42 44 46 47 120 121 123
 0488: 17 3 4 5 8 9 13 14 15 17 19 20 21 22 23 26 29 30 31 32 33 34 35 36 37 42 44 46 47 117 120 121 123
 0489: 59 3 4 5 8 9 11 12 13 14 15 16 17 18 19 20 21 22 23 26 29 30 31 32 33 34 35 36 37 42 44 46 47 117 120 121 123
 0490: 49 3 4 5 8 9 11 12 13 14 15 16 17 18 19 20 21 22 23 24 25 26 29 30 31 32 33 34 35 36 37 42 44 46 47 117 120 121 123
 0491: 46 3 4 5 8 9 11 12 13 14 15 16 17 18 19 20 21 22 23 24 25 26 29 30 31 32 33 34 35 36 37 42 43 44 45 46 47 117 120 121 123
 0492: 33 3 4 5 6 7 8 9 11 12 13 14 15 16 17 18 19 20 21 22 23 24 25 26 27 28 29 30 31 32 33 34 35 36 37 42 43 44 45 46 47 117 120 121 123
 0493: 22 0 10 51 89 105 109 114 119 122
 0494: 124 89 105 109 114 119 122
 0495: 71 10 89 105 109 114 119 122
 0496: 27 1 24 25 39 40 41 78 116 122
 0497: 78 1 24 25 39 40 41 43 45 46 78 116 122
 0498: 5 8 13 14 15 17 19 20 26 31 32 37
 0499: 37 1 3 4 5 8 9 10 13 14 15 17 19 20 21 22 24 25 26 27 28 29 30 31 32 33 34 35 36 37 39 40 41 42 43 44 45 46 47 48 49 54 78 89 105 109 114 116 119 121 122 123
 0500: 142 1 3 4 5 8 9 10 11 12 13 14 15 16 17 18 19 20 21 22 23 24 25 26 27 28 29 30 31 32 33 34 35 36 37 39 40 41 42 43 44 45 46 47 48 49 54 78 89 105 109 114 116 117 119 121 122 123
 0501: 30 1 3 4 5 6 7 8 9 10 11 12 13 14 15 16 17 18 19 20 21 22 23 24 25 26 27 28 29 30 31 32 33 34 35 36 37 39 40 41 42 43 44 45 46 47 48 49 54 78 89 105 109 114 116 117 119 121 122 123
 0502: 32 98 101 102
 0503: 91 55 98 99 100 101 102
 0504: 43 38 52 53 55 56 57 58 59 60 61 62 63 64 65 66 67 68 69 70 71 72 73 74 75 76 77 79 80 81 82 83 84 85 86 87 88 90 91 92 93 94 95 96 97 98 99 100 101 102 103 104 106 107 108 110 111 112 113 115 118 120
 0505: 116 3 4 54 121
 0506: 144 3 4 27 28 29 30 33 34 35 36 47 54 121
 0507: 80 5 8 9 11 12 13 14 15 16 17 18 19 20 21 22 23 26 31 32 37 42 44
 0508: 89 3 4 5 8 9 11 12 13 14 15 16 17 18 19 20 21 22 23 26 27 28 29 30 31 32 33 34 35 36 37 42 44 47 54 121
 0509: 109 3 4 5 8 9 11 12 13 14 15 16 17 18 19 20 21 22 23 26 27 28 29 30 31 32 33 34 35 36 37 42 44 47 54 121 123
 0510: 55 3 4 5 8 9 10 11 12 13 14 15 16 17 18 19 20 21 22 23 26 27 28 29 30 31 32 33 34 35 36 37 42 44 47 54 117 121 123
 0511: 67 1 3 4 5 8 9 10 11 12 13 14 15 16 17 18 19 20 21 22 23 24 25 26 27 28 29 30 31 32 33 34 35 36 37 39 40 41 42 43 44 45 46 47 54 78 116 117 121 122 123
 0512: 94 1 3 4 5 6 7 8 9 10 11 12 13 14 15 16 17 18 19 20 21 22 23 24 25 26 27 28 29 30 31 32 33 34 35 36 37 39 40 41 42 43 44 45 46 47 48 49 54 78 89 105 109 114 116 117 119 120 121 122 123
 0513: 3 55 67 84 85 92 93 94 97 98 99 100 101 102 110 111 118
 0514: 26 62 63 64 65 68 90 91 103 104
 0515: 23 98 102
 0516: 5 97 98 102
 0517: 14 97 98 99 100 102
 0518: 24 55 97 98 99 100 102
 0519: 5 55 94 97 98 99 100 102
 0520: 73 55 56 57 66 67 72 74 75 92 93 94 95 96 97 98 99 100 101 102 110 111 118
 0521: 36 55 56 57 66 67 72 74 75 84 85 92 93 94 95 96 97 98 99 100 101 102 110 111 118
 0522: 58 55 56 57 66 67 69 70 72 74 75 84 85 92 93 94 95 96 97 98 99 100 101 102 110 111 118
 0523: 86 55 56 57 58 59 60 66 67 69 70 72 73 74 75 79 80 81 82 84 85 88 92 93 94 95 96 97 98 99 100 101 102 110 111 112 113 118
 0524: 34 63 103 104
 0525: 35 1 52 53 55 56 57 58 59 60 61 62 63 64 65 66 67 68 69 70 71 72 73 74 75 76 77 78 79 80 81 82 83 84 85 86 87 88 90 91 92 93 94 95 96 97 98 99 100 101 102 103 104 106 107 108 110 111 112 113 115 118
 0526: 4 0 2 3 4 5 6 7 8 9 11 12 13 14 15 16 17 18 19 20 21 22 23 24 25 26 27 28 29 30 31 32 33 34 35 36 37 38 39 40 41 42 43 44 45 46 47 48 49 50 51 54 89 105 109 114 116 117 119 120 121 122 123
 0527: 1 105 122
 0528: 12 0 2 3 4 5 6 7 8 9 11 12 13 14 15 16 17 18 19 20 21 22 23 24 25 26 27 28 29 30 31 32 33 34 35 36 37 38 39 40 41 42 43 44 45 46 47 48 49 50 51 54 116 117 120 121 123
 0529: 90 2 38 41 50 116
 0530: 4 0 3 4 5 6 7 8 9 11 12 13 14 15 16 17 18 19 20 21 22 23 24 25 26 27 28 29 30 31 32 33 34 35 36 37 42 43 44 45 46 47 48 49 51 54 117 120 121 123
 0531: 112 24 25 43 45
 0532: 5 5 24 25 43 45
 0533: 74 5 11 12 16 18 23 24 25 43 45 117
 0534: 5 5 11 12 16 18 23 24 25 43 44 45 117
 0535: 103 5 11 12 16 18 23 24 25 42 43 44 45 117
 0536: 71 5 11 12 16 18 23 24 25 42 43 44 45 117 123
 0537: 25 3 4 5 11 12 16 18 23 24 25 42 43 44 45 47 117 121 123
 0538: 6 15 17 26 31 32
 0539: 11 13 14 15 17 26 31 32
 0540: 4 13 14 15 17 19 26 31 32
 0541: 14 13 14 15 17 19 26 31 32 37
 0542: 6 20 33 34 35 36
 0543: 20 8 9 13 14 15 17 19 20 26 31 32 33 34 35 36 37
 0544: 43 8 9 13 14 15 17 19 20 26 27 28 29 30 31 32 33 34 35 36 37
 0545: 55 22 46
 0546: 22 3 4 5 8 9 11 12 13 14 15 16 17 18 19 20 21 22 23 24 25 26 27 28 29 30 31 32 33 34 35 36 37 42 43 44 45 46 47 117 121 123
 0547: 9 3 4 5 8 9 11 12 13 14 15 16 17 18 19 20 21 22 23 24 25 26 27 28 29 30 31 32 33 34 35 36 37 42 43 44 45 46 47 54 117 121 123
 0548: 10 0 6 7 48 49 51 120
 0549: 25 0 48 49 51 120
 0550: 21 48 49 120
 0551: 4 56 57 66 69 70 74 75 95 96
 0552: 25 61 68 71 76 77 83 86 87 90 91 106 107 108 115
 0553: 37 63 65 103 104
 0554: 70 11 12 16 18 23 24 25 43 45 117
 0555: 12 13 14 15 17 26 31 32 37
 0556: 47 13 14 15 17 19 20 26 27 28 29 30 31 32 33 34 35 36 37
 0557: 9 0 2 6 7 38 39 40 41 48 49 50 51 116 120
 0558: 84 55 102
 0559: 107 94 101
 0560: 72 94 99 100 101
 0561: 74 94 97 99 100 101
 0562: 68 55 56 57 61 62 66 67 68 69 70 71 72 73 74 75 76 77 79 80 81 82 83 84 85 86 87 90 91 92 93 94 95 96 97 98 99 100 101 102 106 107 108 110 111 115 118
 0563: 62 55 56 57 58 59 61 62 66 67 68 69 70 71 72 73 74 75 76 77 79 80 81 82 83 84 85 86 87 88 90 91 92 93 94 95 96 97 98 99 100 101 102 106 107 108 110 111 115 118
 0564: 68 1 55 56 57 58 59 60 61 62 66 67 68 69 70 71 72 73 74 75 76 77 78 79 80 81 82 83 84 85 86 87 88 90 91 92 93 94 95 96 97 98 99 100 101 102 106 107 108 110 111 112 113 115 118
 0565: 68 1 55 56 57 58 59 60 61 62 66 67 68 69 70 71 72 73 74 75 76 77 78 79 80 81 82 83 84 85 86 87 88 90 91 92 93 94 95 96 97 98 99 100 101 102 106 107 108 110 111 112 113 115 118 122
 0566: 73 38 52 53 63 64 65 103 104
 0567: 68 2 38 50 52 53 63 64 65 103 104
 0568: 62 2 38 41 50 52 53 63 64 65 103 104 116
 0569: 68 2 38 39 40 41 50 52 53 63 64 65 103 104 116
 0570: 61 0 3 4 5 6 7 8 9 10 11 12 13 14 15 16 17 18 19 20 21 22 23 24 25 26 27 28 29 30 31 32 33 34 35 36 37 42 43 44 45 46 47 48 49 51 54 89 105 109 114 117 119 121 123
 0571: 7 0 3 4 5 6 7 8 9 10 11 12 13 14 15 16 17 18 19 20 21 22 23 24 25 26 27 28 29 30 31 32 33 34 35 36 37 42 43 44 45 46 47 51 54 89 105 109 114 117 119 121 123
 0572: 66 0 3 4 5 6 7 8 9 10 11 12 13 14 15 16 17 18 19 20 21 22 23 24 25 26 27 28 29 30 31 32 33 34 35 36 37 42 43 44 45 46 47 51 54 117 121 123
 0573: 62 13 14 15 17 19 31 32 33 34 35 36
 0574: 72 13 14 15 17 19 20 31 32 33 34 35 36
 0575: 101 6 7 13 14 15 17 19 20 26 27 28 29 30 31 32 33 34 35 36 37
 0576: 84 6 7 8 9 13 14 15 17 19 20 26 27 28 29 30 31 32 33 34 35 36 37
 0577: 77 6 7 8 9 13 14 15 17 19 20 21 22 26 27 28 29 30 31 32 33 34 35 36 37 46
 0578: 53 5 6 7 8 9 11 12 13 14 15 16 17 18 19 20 21 22 23 24 25 26 27 28 29 30 31 32 33 34 35 36 37 42 43 44 45 46 117 123
 0579: 30 3 4 5 6 7 8 9 11 12 13 14 15 16 17 18 19 20 21 22 23 24 25 26 27 28 29 30 31 32 33 34 35 36 37 42 43 44 45 46 47 117 121 123
 0580: 13 0 10 51 54
 0581: 15 0 51 54
 0582: 9 55 97 99 100 102
 0583: 43 71 86 87
 0584: 1 5 11 12 16 18 23 42 44 121
 0585: 24 55 98 99 100 102
 0586: 66 56 57 66 74 75 83 95 96
 0587: 54 55 56 57 66 67 72 74 75 83 92 93 94 95 96 97 98 99 100 101 102 110 111 118
 0588: 48 55 56 57 61 66 67 72 74 75 76 77 83 92 93 94 95 96 97 98 99 100 101 102 107 108 110 111 115 118
 0589: 34 55 56 57 61 66 67 68 72 74 75 76 77 83 90 91 92 93 94 95 96 97 98 99 100 101 102 107 108 110 111 115 118
 0590: 29 63 64 65 84 85 103 104
 0591: 22 62 63 64 65 84 85 103 104
 0592: 21 55 56 57 61 62 63 64 65 66 67 68 72 74 75 76 77 83 84 85 90 91 92 93 94 95 96 97 98 99 100 101 102 103 104 107 108 110 111 115 118
 0593: 4 60 69 70
 0594: 23 0 2 3 4 5 6 7 8 9 10 11 12 13 14 15 16 17 18 19 20 21 22 23 24 25 26 27 28 29 30 31 32 33 34 35 36 37 38 39 40 41 42 43 44 45 46 47 48 49 50 51 89 105 109 114 116 117 119 120 121 123
 0595: 107 5 44
 0596: 92 11 16 18
 0597: 101 5 11 12 16 18 23 42 44 117
 0598: 2 5 11 12 16 18 23 24 25 42 44 117
 0599: 11 0 2 3 4 6 7 8 9 10 13 14 15 17 19 20 21 22 26 27 28 29 30 31 32 33 34 35 36 37 38 39 40 41 46 47 48 49 50 51 89 105 109 114 116 119 120 121 123
 0600: 11 0 2 3 4 6 7 8 9 13 14 15 17 19 20 21 22 26 27 28 29 30 31 32 33 34 35 36 37 38 39 40 41 46 47 48 49 50 51 89 105 109 114 116 119 120 121 123
 0601: 11 0 2 3 4 6 7 8 9 13 14 15 17 19 20 21 22 26 27 28 29 30 31 32 33 34 35 36 37 38 39 40 41 46 47 50 51 116 120 121 123
 0602: 11 20 26
 0603: 23 13 14 15 17 20 26 31 32
 0604: 52 13 14 15 17 20 26 31 32 37
 0605: 14 3 4 8 9 13 14 15 17 19 20 21 22 26 27 28 29 30 31 32 33 34 35 36 37 46 47 121
 0606: 22 3 4 8 9 13 14 15 17 19 20 21 22 26 27 28 29 30 31 32 33 34 35 36 37 46 47 121 123
 0607: 24 0 2 6 7 38 39 40 41 50 51 116 120
 0608: 24 2 38 39 40 41 50 116 120
 0609: 7 2 6 7 38 39 40 41 50 116 120
 0610: 19 27 28 48 49
 0611: 20 27 28 48 49 120
 0612: 20 1 27 28 48 49 54 78 120
 0613: 18 99 100 102
 0614: 51 74 75
 0615: 49 68 71 86 87 90 91 106
 0616: 19 0 1 3 4 5 6 7 8 9 10 11 12 13 14 15 16 17 18 19 20 21 22 23 24 25 26 27 28 29 30 31 32 33 34 35 36 37 42 43 44 45 46 47 48 49 51 54 78 117 120 121 123
 0617: 21 0 3 4 5 6 7 8 9 10 11 12 13 14 15 16 17 18 19 20 21 22 23 24 25 26 29 30 31 32 33 34 35 36 37 42 43 44 45 46 47 51 117 121 123
 0618: 61 20 26 37
 0619: 18 19 20 26 37
 0620: 45 13 14 15 17 19 20 26 29 30 31 32 33 34 35 36 37
 0621: 21 0 3 4 5 6 7 8 9 10 11 12 16 18 21 22 23 24 25 42 43 44 45 46 47 51 117 121 123
 0622: 46 8 9 21 22 46
 0623: 21 3 4 8 9 21 22 46 47 121
 0624: 20 0 5 6 7 10 11 12 16 18 23 24 25 42 43 44 45 51 117 123
 0625: 21 0 5 6 7 10 11 12 16 18 23 24 25 42 43 44 45 51 117
 0626: 21 0 6 7 10 11 12 16 18 23 24 25 43 45 51 117
 0627: 20 0 6 7 10 11 12 16 18 24 25 43 45 51
 0628: 21 0 6 7 10 24 25 43 45 51
 0629: 23 10 24 25
 0630: 29 10 24 25 43 45
 0631: 4 5 6 7 8 9 11 12 13 14 15 16 17 18 19 20 21 22 23 24 25 26 27 28 29 30 31 32 33 34 35 36 37 42 43 44 45 46 47 117 123
 0632: 10 0 3 4 5 6 7 8 9 10 11 12 13 14 15 16 17 18 19 20 21 22 23 24 25 26 29 30 31 32 33 34 35 36 37 42 43 44 45 46 47 51 89 105 109 114 117 119 121 122 123
 0633: 41 55 61 62 63 64 65 67 68 72 76 77 83 90 91 92 93 94 97 98 99 100 101 102 103 104 107 108 110 111 115 118
 0634: 21 55 61 62 63 64 65 67 68 69 70 72 76 77 83 84 85 90 91 92 93 94 97 98 99 100 101 102 103 104 107 108 110 111 115 118
 0635: 12 38 39 40 41 116
 0636: 9 13 15 17 19 20 26 31 32 33 34 35 36 37
 0637: 10 0 3 4 5 6 7 8 9 10 11 12 16 18 21 22 23 24 25 27 28 29 30 42 43 44 45 47 48 49 51 54 117 120 121 123
 0638: 9 0 3 4 5 6 7 11 12 16 18 23 24 25 27 28 29 30 42 43 44 45 47 48 49 51 54 117 121
 0639: 12 3 4 5 11 12 16 18 23 24 25 42 44 47 117 121
 0640: 3 1 3 4 10 24 25 27 28 29 30 33 34 35 36 43 45 46 47 48 49 54 78 89 105 109 114 119 121 122
 0641: 12 11 12 16 18 23 42 44 117
 0642: 60 5 11 12 16 18 23 42 44 117 123
 0643: 44 5 8 9 11 12 13 14 15 16 17 18 19 20 21 22 23 26 31 32 37 42 44 117 123
 0644: 17 83 90 91
 0645: 20 68 83 90 91
 0646: 3 62 63 64 65 68 83 90 91 103 104
 0647: 3 58 59 60 61 62 63 64 65 68 69 70 73 76 77 79 80 81 82 83 84 85 88 90 91 103 104 107 108 112 113 115
 0648: 64 56 57 58 59 60 61 62 63 64 65 66 68 69 70 71 73 74 75 76 77 79 80 81 82 83 84 85 86 87 88 90 91 95 96 103 104 106 107 108 112 113 115
 0649: 34 2 38 39 40 41 50 116 122
 0650: 25 1 2 38 39 40 41 50 78 116 122
 0651: 6 1 2 24 38 39 40 41 50 78 116 122
 0652: 33 1 2 24 25 38 39 40 41 50 78 116 122
 0653: 23 1 2 24 25 38 39 40 41 43 45 50 78 116 122
 0654: 19 55 94 97 98 99 100
 0655: 23 52 53 55 56 57 58 59 60 61 62 63 64 65 66 67 68 69 70 71 72 73 74 75 76 77 79 80 81 82 83 84 85 86 87 88 90 91 92 93 94 95 96 97 98 99 100 101 102 103 104 106 107 108 110 111 112 113 115 117 118
 0656: 23 23 52 53 55 56 57 58 59 60 61 62 63 64 65 66 67 68 69 70 71 72 73 74 75 76 77 79 80 81 82 83 84 85 86 87 88 90 91 92 93 94 95 96 97 98 99 100 101 102 103 104 106 107 108 110 111 112 113 115 117 118
 0657: 23 0 1 2 3 4 5 6 7 8 9 10 13 14 15 17 19 20 21 22 24 25 26 27 28 29 30 31 32 33 34 35 36 37 38 39 40 41 42 43 44 45 46 47 48 49 50 51 54 78 89 105 109 114 116 119 120 121 122 123
 0658: 8 0 1 2 3 4 6 7 8 9 10 13 14 15 17 19 20 21 22 24 25 26 27 28 29 30 31 32 33 34 35 36 37 38 39 40 41 42 43 45 46 47 48 49 50 51 54 78 89 105 109 114 116 119 120 121 122 123
 0659: 23 0 1 2 3 4 6 7 8 9 10 13 14 15 17 19 20 21 22 24 25 26 27 28 29 30 31 32 33 34 35 36 37 38 39 40 41 43 45 46 47 48 49 50 51 54 78 89 105 109 114 116 119 120 121 122 123
 0660: 6 6 7 8 9 27 28 29 30
 0661: 9 20 37
 0662: 23 13 14 20 37
 0663: 11 13 14 20 26 37
 0664: 37 15 17 31
 0665: 14 33 34 35
 0666: 9 19 33 34 35 36
 0667: 16 0 1 2 3 4 10 24 25 38 39 40 41 43 45 47 48 49 50 51 54 78 89 105 109 114 116 119 120 121 122 123
 0668: 6 0 1 2 10 24 25 38 39 40 41 43 45 48 49 50 51 54 78 89 105 109 114 116 119 120 122 123
 0669: 14 0 1 2 10 24 25 38 39 40 41 43 45 48 49 50 51 54 78 89 105 109 114 116 119 120 122
 0670: 23 0 1 2 10 24 25 38 39 40 41 43 45 48 49 50 51 78 89 105 109 114 116 119 120 122
 0671: 7 0 1 2 24 25 38 39 40 41 43 45 48 49 50 51 78 89 105 109 114 116 119 120 122
 0672: 18 0 48 49 51 89 105 109 114 119 120
 0673: 21 48 49 89 105 109 114 119 120
 0674: 2 1 24 25 39 40 41 43 45 46 54 78 116 122
 0675: 2 1 24 25 39 40 41 43 45 46 48 49 54 78 89 105 109 114 116 119 122
 0676: 22 3 4 5 8 9 11 12 13 14 15 16 17 18 19 20 21 22 23 26 27 28 29 30 31 32 33 34 35 36 37 42 44 47 121
 0677: 14 0 2 6 7 50 51
 0678: 115 3 4 8 9 13 14 15 17 19 20 21 22 26 27 28 29 30 31 32 33 34 35 36 37 47 121
 0679: 196 1 3 4 5 8 9 10 13 14 15 17 19 20 21 22 24 25 26 27 28 29 30 31 32 33 34 35 36 37 42 43 44 45 46 47 48 49 54 78 89 105 109 114 119 121 122 123
 0680: 56 55 58 59 60 61 62 67 68 69 70 72 73 76 77 79 80 81 82 83 84 85 88 90 91 92 93 94 97 98 99 100 101 102 107 108 110 111 112 113 115 118
 0681: 62 39 40 52 53 55 56 57 58 59 60 61 62 63 64 65 66 67 68 69 70 71 72 73 74 75 76 77 79 80 81 82 83 84 85 86 87 88 90 91 92 93 94 95 96 97 98 99 100 101 102 103 104 106 107 108 110 111 112 113 115 118
 0682: 30 0 1 2 3 4 5 6 7 8 9 10 11 12 13 14 15 16 17 18 19 20 21 22 23 24 25 26 27 28 29 30 31 32 33 34 35 36 37 38 42 43 44 45 46 47 48 49 50 51 54 78 89 105 109 114 117 119 120 121 122 123
 0683: 12 0 1 3 4 5 6 7 8 9 10 11 12 13 14 15 16 17 18 19 20 21 22 23 24 25 26 27 28 29 30 31 32 33 34 35 36 37 38 42 43 44 45 46 47 48 49 51 54 78 89 105 109 114 117 119 120 121 122 123
 0684: 17 8 9 13 14 15 17 19 20 22 26 27 28 29 30 31 32 33 34 35 36 37 47
 0685: 9 1 3 4 5 8 9 10 13 14 15 17 19 20 21 22 24 25 26 27 28 29 30 31 32 33 34 35 36 37 43 44 45 46 47 48 49 54 78 89 105 109 114 117 119 121 122 123
 0686: 20 1 3 4 5 8 9 10 11 12 13 14 15 16 17 18 19 20 21 22 24 25 26 27 28 29 30 31 32 33 34 35 36 37 42 43 44 45 46 47 48 49 54 78 89 105 109 114 117 119 121 122 123
 0687: 32 56 57 96
 0688: 7 61 76 77 107 108
 0689: 32 89 105 109 119
 0690: 17 1 24 25 43 45 46 48 49 78 89 105 109 114 119 122
 0691: 3 3 4 5 11 12 16 18 23 27 28 29 30 33 34 35 36 42 44 47 117 121 123
 0692: 49 97 101
 0693: 1 63 64 65 66 74 75 103 104
 0694: 20 56 57 63 64 65 66 74 75 95 96 103 104
 0695: 14 56 57 63 64 65 66 68 71 74 75 86 87 90 91 95 96 103 104 106
 0696: 15 56 57 61 63 64 65 66 68 71 74 75 76 77 83 86 87 90 91 95 96 103 104 106 107 108 115
 0697: 19 55 56 57 58 59 60 61 62 63 64 65 66 67 68 69 70 71 72 73 74 75 76 77 79 80 81 82 83 84 85 86 87 90 91 92 93 94 95 96 97 98 99 100 101 102 103 104 106 107 108 110 111 112 113 115 118
 0698: 1 52 53 122
 0699: 15 8 9 21 22
 0700: 8 97 101 102
 0701: 8 56 57 61 62 63 64 65 66 71 74 75 76 77 86 87 95 96 103 104 106 107 108 115
 0702: 9 56 57 61 62 63 64 65 66 68 71 74 75 76 77 86 87 90 91 95 96 103 104 106 107 108 115
 0703: 35 58 59 73
 0704: 111 0 1 3 4 5 8 9 10 11 12 13 14 15 16 17 18 19 20 21 22 23 24 25 26 27 28 29 30 31 32 33 34 35 36 37 42 43 44 45 46 47 48 49 51 54 78 89 105 109 114 117 119 121 122 123
 0705: 4 1 10 24 25 39 40 41 43 45 46 54 78 116 122
 0706: 36 55 97 98
 0707: 41 56 57 58 59 60 61 62 66 68 71 73 74 75 76 77 79 80 81 82 83 86 87 88 90 91 95 96 106 107 108 112 113 115
 0708: 53 15 17 20 26 31 32 37
 0709: 23 3 4 5 8 9 11 12 13 14 15 16 17 18 19 20 21 22 23 26 27 28 29 30 31 32 33 34 35 36 37 42 43 44 45 46 47 117 121
 0710: 5 55 99 100 101
 0711: 29 55 97 99 100 101
 0712: 22 45 46
 0713: 2 3 4 5 11 12 16 18 23 42 44 47 54 121
 0714: 2 27 28 29 30 35 36
 0715: 24 3 4 5 11 12 16 18 23 27 28 29 30 33 34 35 36 42 44 47 54 121
 0716: 3 1 3 4 5 8 9 10 11 12 13 14 15 16 17 18 19 20 21 22 23 24 25 26 27 28 29 30 31 32 33 34 35 36 37 42 43 44 45 46 47 54 78 121 122 123
 0717: 36 1 3 4 5 8 9 10 11 12 13 14 15 16 17 18 19 20 21 22 23 24 25 26 27 28 29 30 31 32 33 34 35 36 37 42 43 44 45 46 47 48 49 54 78 89 105 109 114 119 121 122 123
 0718: 4 61 68 76 77 83 107 108 115
 0719: 4 56 57 61 66 68 71 74 75 76 77 83 86 87 95 96 106 107 108 115
 0720: 2 55 56 57 61 62 63 64 65 66 67 68 69 70 71 72 74 75 76 77 79 80 81 82 83 84 85 86 87 88 90 91 92 93 94 95 96 97 98 99 100 101 102 103 104 106 107 108 110 111 115 118
 0721: 2 39 40 116
 0722: 32 98 99 100 101 102
 0723: 21 94 97
 0724: 11 1 54 78 122
 0725: 7 97 98 101 102
 0726: 8 94 97 98 101 102
 0727: 9 58 59 60 61 62 68 71 73 76 77 79 80 81 82 83 86 87 88 90 91 106 107 108 112 113 115
 0728: 9 58 59 60 61 62 68 69 70 71 73 76 77 79 80 81 82 83 86 87 88 90 91 106 107 108 112 113 115
 0729: 9 58 59 60 61 62 68 69 70 71 73 76 77 79 80 81 82 83 84 85 86 87 88 90 91 106 107 108 112 113 115
 0730: 55 55 58 59 60 61 62 67 68 69 70 71 72 73 76 77 79 80 81 82 83 84 85 86 87 88 90 91 92 93 94 97 98 99 100 101 102 106 107 108 110 111 112 113 115 118
 0731: 14 0 1 2 3 4 5 6 7 8 9 10 11 12 13 14 15 16 17 18 19 20 21 22 23 24 25 26 27 28 29 30 31 32 33 34 35 36 37 41 42 43 44 45 46 47 48 49 50 51 54 78 89 105 109 114 116 117 119 120 121 122 123
 0732: 10 3 4 5 11 12 16 18 23 27 28 29 30 33 34 35 36 42 43 44 45 47 121
 0733: 10 3 4 5 8 9 11 12 13 14 15 16 17 18 19 20 21 22 23 26 27 28 29 30 31 32 33 34 35 36 37 42 43 44 45 46 47 121
 0734: 10 3 4 5 8 9 11 12 13 14 15 16 17 18 19 20 21 22 23 26 27 28 29 30 31 32 33 34 35 36 37 42 43 44 45 46 47 121 123
 0735: 30 1 10 24 25 39 40 41 43 45 46 78 116 122
 0736: 28 1 10 24 25 39 40 41 43 45 46 48 49 78 89 105 109 114 116 119 122
 0737: 13 47 54 121
 0738: 19 1 3 4 5 8 9 10 11 12 13 14 15 16 17 18 19 20 21 22 23 24 25 26 27 28 29 30 31 32 33 34 35 36 37 39 40 41 42 43 44 45 46 47 48 49 54 78 89 105 109 114 116 117 119 120 121 122 123
 0739: 15 56 57 61 62 63 64 65 66 68 69 70 71 74 75 76 77 83 86 87 90 91 95 96 103 104 106 107 108 115
 0740: 40 56 57 58 59 60 61 62 63 64 65 66 68 69 70 71 73 74 75 76 77 79 80 81 82 83 86 87 88 90 91 95 96 103 104 106 107 108 112 113 115
 0741: 7 0 1 2 3 4 5 8 9 10 11 12 13 14 15 16 17 18 19 20 21 22 23 24 25 26 27 28 29 30 31 32 33 34 35 36 37 39 40 41 42 43 44 45 46 47 48 49 50 51 54 78 89 105 109 114 116 117 119 120 121 122 123
 0742: 43 55 97 98 101
 0743: 11 0 1 3 4 5 6 7 8 9 10 11 12 13 14 15 16 17 18 19 20 21 22 23 24 25 26 27 28 29 30 31 32 33 34 35 36 37 42 43 44 45 46 47 51 54 78 89 105 109 114 117 119 120 121 122 123
 0744: 16 0 3 4 5 6 7 8 9 11 12 13 14 15 16 17 18 19 20 21 22 23 24 25 26 27 28 29 30 31 32 33 34 35 36 37 42 43 44 45 46 47 51 117 120 121 123
 0745: 20 8 9 120
 0746: 25 3 4 5 8 9 13 14 15 17 19 20 21 22 26 29 30 31 32 33 34 35 36 37 46 47 120 121 123
 0747: 11 55 94
 0748: 13 55 94 101
 0749: 8 55 92 93 94 101 110 111
 0750: 11 55 92 93 94 101 102 110 111
 0751: 8 55 92 93 94 97 101 102 110 111
 0752: 1 55 92 93 94 97 100 101 102 110 111
 0753: 14 55 92 93 94 97 99 100 101 102 110 111
 0754: 22 56 57 66 68 71 74 75 86 87 90 91 95 96 106
 0755: 33 56 57 61 66 68 71 74 75 76 77 83 86 87 90 91 95 96 106 107 108 115
 0756: 25 55 56 57 58 59 60 61 62 63 64 65 66 67 68 71 72 73 74 75 76 77 79 80 81 82 83 84 85 86 87 88 90 91 92 93 94 95 96 97 98 99 100 101 102 103 104 106 107 108 110 111 112 113 115 118
 0757: 28 48 49 52 53 55 56 57 58 59 60 61 62 63 64 65 66 67 68 69 70 71 72 73 74 75 76 77 79 80 81 82 83 84 85 86 87 88 90 91 92 93 94 95 96 97 98 99 100 101 102 103 104 106 107 108 110 111 112 113 115 118
 0758: 11 0 2 3 4 5 6 7 8 9 10 11 12 13 14 15 16 17 18 19 20 21 22 23 24 25 26 27 28 29 30 31 32 33 34 35 36 37 38 39 40 41 42 43 44 45 46 47 50 51 89 105 109 114 116 117 119 120 121 122 123
 0759: 10 0 2 3 4 5 6 7 8 9 10 11 12 13 14 15 16 17 18 19 20 21 22 23 26 27 28 29 30 31 32 33 34 35 36 37 38 39 40 41 42 43 44 45 46 47 50 51 89 105 109 114 116 117 119 120 121 122 123
 0760: 40 2 38 50
 0761: 11 0 3 4 5 6 7 8 9 10 11 12 13 14 15 16 17 18 19 20 21 22 23 26 27 28 29 30 31 32 33 34 35 36 37 42 43 44 45 46 47 51 89 105 109 114 117 119 120 121 122 123
 0762: 18 0 3 4 5 6 7 8 9 11 12 13 14 15 16 17 18 19 20 21 22 23 26 27 28 29 30 31 32 33 34 35 36 37 42 43 44 45 46 47 51 117 120 121 123
 0763: 11 0 3 4 5 6 7 8 9 11 12 13 14 15 16 17 18 19 20 21 22 23 26 27 28 29 30 31 32 33 34 35 36 37 42 44 46 47 51 117 120 121 123
 0764: 11 0 3 4 5 6 7 8 9 11 12 16 18 23 27 28 29 30 33 34 35 36 42 44 47 51 117 120 121 123
 0765: 15 3 4 33 34 35 36 47 121
 0766: 11 3 4 8 9 27 28 29 30 33 34 35 36 47 121
 0767: 9 0 5 6 7 11 12 16 18 23 42 44 51 117 120 123
 0768: 11 0 5 6 7 11 12 16 18 23 42 44 51 117 120
 0769: 18 0 6 7 11 12 16 18 23 51 117 120
 0770: 10 0 6 7 11 12 16 18 51 120
 0771: 41 0 51 120
 0772: 20 56 57 58 59 60 61 62 63 64 65 66 68 71 73 74 75 76 77 79 80 81 82 83 86 87 88 90 91 95 96 103 104 106 107 108 112 113 115
 0773: 54 1 25 78 122
 0774: 21 3 4 8 9 13 14 15 17 19 20 21 22 26 27 28 29 30 31 32 33 34 35 36 37 42 44 47 121 123
 0775: 19 1 3 4 5 8 9 13 14 15 17 19 20 21 22 24 25 26 27 28 29 30 31 32 33 34 35 36 37 42 44 47 78 121 122 123
 0776: 13 10 54
 0777: 5 56 57 74 95 96
 0778: 3 56 57 74 75 95 96
 0779: 2 52 53 56 57 61 62 63 64 65 66 68 71 74 75 76 77 83 86 87 90 91 95 96 103 104 106 107 108 115
 0780: 3 55 94 97
 0781: 10 99 100 101 102
 0782: 14 0 1 2 3 4 5 8 9 10 11 12 13 14 15 16 17 18 19 20 21 22 23 24 25 26 27 28 29 30 31 32 33 34 35 36 37 39 40 41 42 43 44 45 46 47 48 49 50 51 54 78 89 105 109 114 116 117 119 121 122 123
 0783: 1 0 3 4 5 6 7 8 9 10 11 12 13 14 15 16 17 18 19 20 21 22 23 26 27 28 29 30 31 32 33 34 35 36 37 42 43 44 45 46 47 48 49 51 89 105 109 114 117 119 121 123
 0784: 11 3 4 5 8 9 10 11 12 13 14 15 16 17 18 19 20 21 22 23 26 27 28 29 30 31 32 33 34 35 36 37 42 43 44 45 46 47 48 49 89 105 109 114 117 119 121 123
 0785: 58 1 24 25 43 45 46 54 78 122
 0786: 3 67 111 118
 0787: 2 56 57 61 63 64 65 66 71 74 75 76 77 83 86 87 95 96 103 104 106 107 108 115
 0788: 6 3 4 27 28 29 30 33 34 35 36 47 54 117 121
 0789: 21 3 4 5 8 9 11 12 13 14 15 16 17 18 19 20 21 22 23 26 27 28 29 30 31 32 33 34 35 36 37 42 44 47 54 117 121
 0790: 21 94 98
 0791: 6 3 4 5 11 12 16 18 23 27 28 29 30 33 34 35 36 42 43 44 45 47 117 121
 0792: 2 3 4 5 11 12 16 18 23 27 28 29 30 33 34 35 36 42 43 44 45 47 117 121 123
 0793: 7 15 17 20 31 32
 0794: 12 15 17 19 20 31 32
 0795: 3 1 3 4 5 8 9 10 11 12 13 14 15 16 17 18 19 20 21 22 23 24 25 26 27 28 29 30 31 32 33 34 35 36 37 42 43 44 45 46 47 78 117 121 122 123
 0796: 13 94 102
 0797: 5 67 72 111 118
 0798: 8 67 72 110 111 118
 0799: 8 58 59 73 88
 0800: 2 79 80 81 82 112
 0801: 32 47 121
 0802: 7 3 4 27 28 29 30 33 34 35 36 47 121 123
 0803: 37 1 24 25 43 45 46 48 49 54 78 89 105 109 114 119 122
 0804: 11 3 4 5 8 9 10 11 12 13 14 15 16 17 18 19 20 21 22 23 26 27 28 29 30 31 32 33 34 35 36 37 42 44 47 117 121 123
 0805: 10 55 72 92 93 94 97 98 99 100 101 102 110 111
 0806: 4 1 54 78 89 105 109 114 119 122
 0807: 13 1 48 49 54 78 89 105 109 114 119 122
 0808: 12 55 92 93 97 98 99 100 101 102
 0809: 4 55 92 93 97 98 99 100 101 102 110 111
 0810: 18 55 56 57 66 67 71 72 74 75 86 87 92 93 94 95 96 97 98 99 100 101 102 106 110 111 118
 0811: 7 55 56 57 58 59 60 66 67 71 72 73 74 75 79 80 81 82 86 87 88 92 93 94 95 96 97 98 99 100 101 102 106 110 111 112 113 118
 0812: 5 55 56 57 58 59 60 61 62 66 67 68 71 72 73 74 75 76 77 79 80 81 82 83 86 87 88 90 91 92 93 94 95 96 97 98 99 100 101 102 106 107 108 110 111 112 113 115 118
 0813: 13 55 56 57 58 59 60 61 62 66 67 68 69 70 71 72 73 74 75 76 77 79 80 81 82 83 86 87 88 90 91 92 93 94 95 96 97 98 99 100 101 102 106 107 108 110 111 112 113 115 118
 0814: 4 0 1 3 4 5 6 7 8 9 10 11 12 13 14 15 16 17 18 19 20 21 22 23 26 27 28 29 30 31 32 33 34 35 36 37 42 43 44 45 46 47 48 49 51 54 78 89 105 109 114 117 119 120 121 122 123
 0815: 4 22 120
 0816: 5 8 9 22 120
 0817: 4 14 15 17 31 32
 0818: 5 14 15 17 26 31 32 37
 0819: 4 8 9 13 14 15 17 19 20 22 26 31 32 37 46 120
 0820: 26 3 4 5 8 9 13 14 15 17 19 20 21 22 26 29 30 31 32 33 34 35 36 37 44 46 47 120 121 123
 0821: 4 6 7 27 28 43 45
 0822: 5 6 7 10 27 28 43 45
 0823: 5 3 4 5 6 7 8 9 10 11 12 13 14 15 16 17 18 19 20 21 22 23 26 27 28 29 30 31 32 33 34 35 36 37 42 43 44 45 46 47 117 120 121 123
 0824: 5 0 1 48 49 51 54 78 89 105 109 114 119 122
 0825: 16 1 3 4 5 8 9 13 14 15 17 19 20 21 22 24 25 26 27 28 29 30 31 32 33 34 35 36 37 42 43 44 45 46 47 78 121 122 123
 0826: 6 98 101
 0827: 11 86 87
 0828: 4 86 87 106
 0829: 3 14 15 17 19 26 31 32 37
 0830: 16 14 15 17 19 20 26 31 32 37
 0831: 2 0 3 4 5 6 7 8 9 11 12 16 18 23 27 28 29 30 33 34 35 36 42 44 47 51 117 120 121
 0832: 1 8 9 27 28 29 30
 0833: 2 0 6 7 11 12 16 18 23 42 44 51 117 120
 0834: 1 0 2 50
 0835: 47 48 49 105
 0836: 15 3 4 8 9 10 13 14 15 17 19 20 21 22 26 27 28 29 30 31 32 33 34 35 36 37 47 48 49 54 89 105 109 114 119 121 123
 0837: 40 1 3 4 8 9 10 13 14 15 17 19 20 21 22 24 25 26 27 28 29 30 31 32 33 34 35 36 37 43 45 46 47 48 49 54 78 89 105 109 114 119 121 122 123
 0838: 18 1 3 4 5 6 7 8 9 10 11 12 13 14 15 16 17 18 19 20 21 22 23 24 25 26 27 28 29 30 31 32 33 34 35 36 37 42 43 44 45 46 47 48 49 54 78 89 105 109 114 119 121 122 123
 0839: 15 55 94 97 98 99 100 101
 0840: 17 62 68
 0841: 41 0 51 117
 0842: 4 1 10 11 12 16 18 24 25 43 45 46 48 49 54 78 89 105 109 114 119 122
 0843: 3 29 30 33 34
 0844: 3 13 14 15 17 19 31 32 37
 0845: 7 1 3 4 5 8 9 10 11 12 13 14 15 16 17 18 19 20 21 22 23 24 25 26 27 28 29 30 31 32 33 34 35 36 37 42 43 44 45 46 47 48 49 54 78 89 105 109 114 117 119 120 121 122 123
 0846: 3 55 56 57 61 66 67 68 69 70 71 72 74 75 76 77 83 84 85 86 87 90 91 92 93 94 95 96 97 98 99 100 101 102 106 107 108 110 111 115 118
 0847: 14 3 4 5 11 12 16 18 23 27 28 29 30 33 34 35 36 42 44 47 117 121
 0848: 4 58 59 60 73 80 82 88 112 113
 0849: 19 55 58 59 60 62 67 69 70 72 73 79 80 81 82 84 85 88 92 93 94 97 98 99 100 101 102 110 111 112 113 118
 0850: 18 55 58 59 60 61 62 67 69 70 72 73 76 77 79 80 81 82 83 84 85 88 92 93 94 97 98 99 100 101 102 107 108 110 111 112 113 115 118
 0851: 1 52 53 55 56 57 61 62 63 64 65 66 67 68 69 70 71 72 74 75 76 77 83 84 85 86 87 90 91 92 93 94 95 96 97 98 99 100 101 102 103 104 106 107 108 110 111 115 118
 0852: 5 1 10 24 25 43 45 46 78 89 105 109 114 119 122
 0853: 5 48 49 54
 0854: 8 55 92 94 97 98 99 100 101 102
 0855: 11 56 57 75 95 96
 0856: 14 38 52 53
 0857: 1 55 98 99 100 101
 0858: 2 63 104
 0859: 2 64 103
 0860: 5 0 3 4 5 6 7 8 9 11 12 13 14 15 16 17 18 19 20 21 22 23 26 27 28 29 30 31 32 33 34 35 36 37 42 44 47 51 117 120 121 123
 0861: 1 0 5 6 7 8 9 11 12 13 14 15 16 17 18 19 20 21 22 23 26 31 32 37 42 44 51 117 120 123
 0862: 1 19 20 26
 0863: 1 117 123
 0864: 4 8 9 13 14 15 17 19 20 21 22 26 31 32 37 117 123
 0865: 2 0 5 6 7 11 12 16 18 23 42 44 51 120
 0866: 2 0 6 7 11 12 16 18 23 42 44 51 120
 0867: 3 0 6 7 11 12 16 18 23 51 120
 0868: 1 0 6 7 23 51 120
 0869: 1 1 24 25 43 45 46 78 117 122
 0870: 1 1 24 25 43 45 46 48 49 78 89 105 109 114 117 119 122
 0871: 1 1 10 24 25 43 45 46 48 49 78 89 105 109 114 117 119 122
 0872: 7 61 83 107 108
 0873: 1 24 25 45
 0874: 26 61 76 77 83 90 91 107 108 115
 0875: 8 58 59 60 61 62 63 64 65 68 69 70 71 73 76 77 79 80 81 82 83 84 85 86 87 88 90 91 103 104 106 107 108 112 113 115
 0876: 7 0 1 3 4 5 6 7 8 9 10 11 12 13 14 15 16 17 18 19 20 21 22 23 24 25 26 27 28 29 30 31 32 33 34 35 36 37 38 41 42 43 44 45 46 47 48 49 51 54 78 89 105 109 114 116 117 119 120 121 122 123
 0877: 2 1 10 24 25 43 45 46 48 49 78 122
 0878: 7 94 97 99 100
 0879: 2 94 97 98 99 100
 0880: 3 86 106
 0881: 12 0 6 7 51 117
 0882: 1 92 93 111
 0883: 7 55 92 93 94 97 98 99 100 101 102 111
 0884: 6 0 2 3 4 5 6 7 8 9 10 11 12 13 14 15 16 17 18 19 20 21 22 23 24 25 26 27 28 29 30 31 32 33 34 35 36 37 38 39 40 41 42 43 44 45 46 47 48 49 50 51 54 116 117 120 121 123
 0885: 3 0 2 3 4 5 6 7 8 9 11 12 13 14 15 16 17 18 19 20 21 22 23 24 25 26 27 28 29 30 31 32 33 34 35 36 37 38 39 40 41 42 43 44 45 46 47 48 49 50 51 116 117 120 121 123
 0886: 2 3 4 5 8 9 11 12 13 14 15 16 17 18 19 20 21 22 23 24 25 26 27 28 29 30 31 32 33 34 35 36 37 42 43 44 45 46 47 117 121
 0887: 4 2 38 39 40 41 48 49 50 116 120
 0888: 4 8 9 26 37
 0889: 4 3 4 8 9 13 14 15 17 19 20 21 22 26 27 28 29 30 31 32 33 34 35 36 37 47 54 121
 0890: 1 3 4 8 9 13 14 15 17 19 20 21 22 26 27 28 29 30 31 32 33 34 35 36 37 47 54 121 123
 0891: 3 55 94 99 100 102
 0892: 3 55 94 97 99 100 102
 0893: 3 61 62 63 64 65 68 76 77 83 84 85 90 91 103 104 107 108 115
 0894: 3 3 4 16 18 47 121
 0895: 3 3 4 5 11 12 16 18 23 24 25 42 43 44 45 47 48 49 117 121
 0896: 3 6 7 29 30
 0897: 3 0 8 9 10 13 14 15 17 19 20 21 22 26 31 32 33 34 35 36 37 46 51 120 123
 0898: 3 8 9 21 120
 0899: 3 14 15 17 19 20 26 31 32 33 34 35 36 37
 0900: 44 5 42
 0901: 3 1 5 11 12 16 18 23 24 25 42 43 44 45 46 78 122
 0902: 2 1 5 11 12 16 18 23 24 25 42 43 44 45 46 48 49 78 89 105 109 114 119 122
 0903: 1 54 123
 0904: 2 1 5 11 12 16 18 23 24 25 42 43 44 45 46 48 49 54 78 89 105 109 114 119 122 123
 0905: 10 3 4 8 9 13 14 15 17 19 20 21 22 26 27 28 29 30 31 32 33 34 35 36 37 47 117 121
 0906: 1 3 4 8 9 10 13 14 15 17 19 20 21 22 26 27 28 29 30 31 32 33 34 35 36 37 47 117 121
 0907: 1 55 94 97 101
 0908: 3 55 94 97 101 102
 0909: 1 63 64 65 84 103 104
 0910: 11 5 10 11 12 16 18 23 24 25 42 43 44 45 117
 0911: 23 8 9 13 14 15 17 19 20 21 22 26 31 32 37 46 123
 0912: 11 0 2 6 7 38 39 40 41 48 49 50 51 89 105 109 114 116 119 120
 0913: 21 0 3 4 5 6 7 8 9 10 11 12 13 14 15 16 17 18 19 20 21 22 23 24 25 26 27 28 29 30 31 32 33 34 35 36 37 42 43 44 45 46 47 51 117 120 121 123
 0914: 14 8 9 13 14 15 17 19 20 21 22 26 31 32 37 46 120 123
 0915: 13 0 6 7 27 28 51
 0916: 12 3 4 5 8 9 10 11 12 13 14 15 16 17 18 19 20 21 22 23 26 27 28 29 30 31 32 33 34 35 36 37 39 40 41 42 44 47 54 116 117 121 123
 0917: 22 61 62 63 64 65 76 77 83 103 104 107 108 115
 0918: 2 53 55 56 57 58 59 60 61 62 63 64 65 66 67 68 69 70 71 72 73 74 75 76 77 79 80 81 82 83 84 85 86 87 88 90 91 92 93 94 95 96 97 98 99 100 101 102 103 104 106 107 108 110 111 112 113 115 118
 0919: 25 8 9 13 14 15 17 19 20 21 22 26 27 28 29 30 31 32 33 34 35 36 37
 0920: 20 8 9 13 14 15 17 19 20 21 22 26 27 28 29 30 31 32 33 34 35 36 37 123
 0921: 2 3 4 8 9 10 13 14 15 17 19 20 21 22 26 27 28 29 30 31 32 33 34 35 36 37 47 48 49 89 105 109 114 119 121 123
 0922: 33 94 98 101 102
 0923: 54 0 1 2 3 4 5 6 7 8 9 10 11 12 13 14 15 16 17 18 19 20 21 22 23 24 25 26 27 28 29 30 31 32 33 34 35 36 37 42 43 44 45 46 47 48 49 50 51 54 78 89 105 109 114 117 119 120 121 122 123
 0924: 10 0 51 117 120
 0925: 37 55 56 57 61 62 66 67 68 71 72 74 75 76 77 83 86 87 90 91 92 93 94 95 96 97 98 99 100 101 102 106 107 108 110 111 115 118
 0926: 2 69 70 79 80 81 82 84 85
 0927: 1 69 70 73 79 80 81 82 84 85
 0928: 1 58 59 69 70 73 79 80 81 82 84 85 88
 0929: 1 58 59 69 70 73 79 80 81 82 84 85 88 112 113
 0930: 1 38 52 53 55 56 57 58 59 60 61 62 66 67 68 69 70 71 72 73 74 75 76 77 79 80 81 82 83 84 85 86 87 88 90 91 92 93 94 95 96 97 98 99 100 101 102 106 107 108 110 111 112 113 115 118
 0931: 1 2 38 50 52 53 55 56 57 58 59 60 61 62 66 67 68 69 70 71 72 73 74 75 76 77 79 80 81 82 83 84 85 86 87 88 90 91 92 93 94 95 96 97 98 99 100 101 102 106 107 108 110 111 112 113 115 118
 0932: 1 39 40 63 64 65 103 104
 0933: 1 0 3 4 5 8 9 10 11 12 13 14 15 16 17 18 19 20 21 22 23 26 27 28 29 30 31 32 33 34 35 36 37 42 43 44 45 46 47 48 49 51 89 105 109 114 117 119 121 123
 0934: 16 1 2 10 24 25 38 39 40 41 43 45 50 78 116 122
 0935: 12 6 7 27 28 29 30 33 34 35 36
 0936: 13 13 14 15 17 20 31 32 37
 0937: 17 0 1 2 3 4 10 24 25 38 39 40 41 43 45 47 48 49 50 51 54 78 89 105 109 114 116 119 120 121 122
 0938: 20 56 57 66 69 70 71 74 75 86 87 95 96 106
 0939: 6 61 62 63 64 65 68 76 77 90 91 103 104 107 108 115
 0940: 1 48 49 89 109 114 119
 0941: 7 27 28 29 30 54
 0942: 5 1 2 24 25 27 28 29 30 38 39 40 41 50 54 78 116 122
 0943: 9 97 102
 0944: 16 97 99 100 102
 0945: 6 55 56 57 66 67 68 71 72 74 75 86 87 90 91 92 93 94 95 96 97 98 99 100 101 102 106 110 111 118
 0946: 7 55 56 57 61 66 67 68 71 72 74 75 76 77 83 86 87 90 91 92 93 94 95 96 97 98 99 100 101 102 106 107 108 110 111 115 118
 0947: 17 0 1 2 3 4 5 6 7 8 9 10 11 12 13 14 15 16 17 18 19 20 21 22 23 24 25 26 27 28 29 30 31 32 33 34 35 36 37 38 39 40 41 42 43 44 45 46 47 50 51 54 78 116 117 120 121 122 123
 0948: 5 0 1 2 3 4 5 6 7 8 9 10 11 12 13 14 15 16 17 18 19 20 21 22 23 24 25 26 27 28 29 30 31 32 33 34 35 36 37 38 39 40 41 42 44 46 47 50 51 54 78 116 117 120 121 122 123
 0949: 4 0 1 2 3 4 5 6 7 8 9 11 12 13 14 15 16 17 18 19 20 21 22 23 24 25 26 27 28 29 30 31 32 33 34 35 36 37 38 39 40 41 42 44 46 47 50 51 54 78 116 117 120 121 122 123
 0950: 5 0 3 4 5 6 7 8 9 11 12 13 14 15 16 17 18 19 20 21 22 23 26 31 32 33 34 35 36 37 42 44 46 47 51 117 120 121 123
 0951: 6 5 42 44 123
 0952: 6 3 4 5 42 44 47 121 123
 0953: 22 8 9 13 14 15 17 19 20 21 22 26 31 32 33 34 35 36 37 46
 0954: 6 3 4 5 8 9 13 14 15 17 19 20 21 22 26 31 32 33 34 35 36 37 42 44 46 47 121 123
 0955: 8 0 6 7 11 12 16 18 23 51 117
 0956: 26 6 7 11 12 16 18 23 117
 0957: 1 11 12 16 18 23 44 117
 0958: 1 1 3 4 5 8 9 10 11 12 13 14 15 16 17 18 19 20 21 22 23 24 25 26 27 28 29 30 31 32 33 34 35 36 37 42 43 44 45 46 47 48 49 78 89 105 109 114 117 119 121 122 123
 0959: 7 3 4 35 36 47 121
 0960: 14 27 28 29 30 33 34
 0961: 21 58 59 73 79 80 81 82 88 113
 0962: 25 55 98 102
 0963: 2 55 56 57 61 62 63 64 65 66 67 68 69 70 71 72 74 75 76 77 79 81 83 84 85 86 87 90 91 92 93 94 95 96 97 98 99 100 101 102 103 104 106 107 108 110 111 115 118
 0964: 3 55 56 57 61 62 63 64 65 66 67 68 69 70 71 72 73 74 75 76 77 79 80 81 82 83 84 85 86 87 90 91 92 93 94 95 96 97 98 99 100 101 102 103 104 106 107 108 110 111 115 118
 0965: 3 55 56 57 58 59 61 62 63 64 65 66 67 68 69 70 71 72 73 74 75 76 77 79 80 81 82 83 84 85 86 87 88 90 91 92 93 94 95 96 97 98 99 100 101 102 103 104 106 107 108 110 111 115 118
 0966: 7 1 10 24 25 42 43 45 46 48 49 54 78 89 105 109 114 119 122
 0967: 7 3 4 117 121
 0968: 16 67 72 93 118
 0969: 14 61 62 76 77 107 108 115
 0970: 5 15 17 32
 0971: 16 13 14 15 17 19 20 22 26 31 32 37 46
 0972: 22 11 12 16 18 23 42 117
 0973: 16 3 4 5 8 9 10 11 12 13 14 15 16 17 18 19 20 21 22 23 24 25 26 29 30 31 32 33 34 35 36 37 42 43 44 45 46 47 117 120 121 123
 0974: 2 55 84 85 92 93 94 97 98 99 100 101 102 110 111
 0975: 2 56 57 61 62 63 64 65 66 67 68 71 72 74 75 76 77 83 86 87 90 91 95 96 103 104 106 107 108 115 118
 0976: 3 92 93 94 97
 0977: 8 55 62 63 64 65 67 68 72 84 85 90 91 92 93 94 97 98 99 100 101 102 103 104 110 111 118
 0978: 21 11 12 16 18 43 45
 0979: 7 94 97 98
 0980: 1 2 24 25 38 39 40 41 50 116
 0981: 8 0 3 4 5 6 7 8 9 11 12 13 14 15 16 17 18 19 20 21 22 23 26 27 28 29 30 31 32 33 34 35 36 37 42 43 44 45 46 47 48 49 51 89 105 109 114 117 119 120 121 123
 0982: 22 55 56 57 58 59 60 66 67 69 70 72 73 74 75 79 80 81 82 83 84 85 88 92 93 94 95 96 97 98 99 100 101 102 110 111 112 113 118
 0983: 19 61 68 71 76 77 86 87 90 91 106 107 108 115
 0984: 21 55 56 57 58 59 60 61 66 67 68 69 70 71 72 73 74 75 76 77 79 80 81 82 83 84 85 86 87 88 90 91 92 93 94 95 96 97 98 99 100 101 102 106 107 108 110 111 112 113 115 118
 0985: 22 0 2 3 4 5 6 7 8 9 10 11 12 13 14 15 16 17 18 19 20 21 22 23 26 27 28 29 30 31 32 33 34 35 36 37 39 40 41 42 43 44 45 46 47 48 49 50 51 54 89 105 109 114 116 117 119 120 121 122 123
 0986: 14 0 2 3 4 5 6 7 8 9 10 11 12 13 14 15 16 17 18 19 20 21 22 23 26 27 28 29 30 31 32 33 34 35 36 37 39 40 41 42 43 44 45 46 47 48 49 50 51 89 105 109 114 116 117 119 120 121 122 123
 0987: 17 0 2 3 4 5 8 9 10 11 12 16 18 21 22 23 39 40 41 42 43 44 45 46 47 48 49 50 51 89 105 109 114 116 117 119 120 121 122 123
 0988: 21 0 3 4 5 8 9 10 11 12 16 18 21 22 23 42 43 44 45 46 47 48 49 51 89 105 109 114 117 119 120 121 122 123
 0989: 15 5 8 9 11 12 16 18 21 22 23 42 44 46 117 123
 0990: 22 3 4 5 8 9 11 12 16 18 21 22 23 42 44 46 47 117 121 123
 0991: 13 10 43 45 89 105 109 114 119 122
 0992: 11 3 4 5 8 9 10 11 12 16 18 21 22 23 42 43 44 45 46 47 89 105 109 114 117 119 121 122 123
 0993: 7 1 3 4 8 9 10 13 14 15 17 19 20 21 22 24 25 26 27 28 29 30 31 32 33 34 35 36 37 43 44 45 46 47 48 49 54 78 89 105 109 114 119 121 122 123
 0994: 8 1 3 4 8 9 10 13 14 15 17 19 20 21 22 24 25 26 27 28 29 30 31 32 33 34 35 36 37 42 43 44 45 46 47 48 49 54 78 89 105 109 114 119 121 122 123
 0995: 11 1 3 4 5 8 9 10 13 14 15 17 19 20 21 22 23 24 25 26 27 28 29 30 31 32 33 34 35 36 37 42 43 44 45 46 47 48 49 54 78 89 105 109 114 119 121 122 123
 0996: 1 1 2 24 25 38 41 50 78 116 122
 0997: 1 1 2 24 25 27 28 29 30 38 39 40 41 43 45 50 54 78 116 122
 0998: 1 0 3 4 5 6 7 8 9 10 11 12 13 14 15 16 17 18 19 20 21 22 23 26 31 32 33 34 35 36 37 42 44 46 47 51 117 120 121 123
 0999: 1 13 14 20 31 32
 1000: 39 3 4 5 6 7 8 9 11 12 13 14 15 16 17 18 19 20 21 22 23 24 25 26 27 28 29 30 31 32 33 34 35 36 37 42 43 44 45 46 47 54 117 121 123
 1001: 4 68 91
 1002: 13 58 59 60 61 62 68 69 70 73 76 77 79 80 81 82 83 84 85 88 90 91 107 108 112 113 115
 1003: 8 66 74 75 95
 1004: 12 97 98 99 100 101 102
 1005: 16 61 62 68 76 77 90 91 107 108 115
 1006: 10 61 62 68 71 76 77 86 87 90 91 106 107 108 115
 1007: 10 56 57 61 62 66 67 68 71 72 74 75 76 77 83 86 87 90 91 95 96 106 107 108 115 118
 1008: 13 55 56 57 61 62 66 67 68 71 72 74 75 76 77 83 84 85 86 87 90 91 92 93 94 95 96 97 98 99 100 101 102 106 107 108 110 111 115 118
 1009: 9 0 2 3 4 5 6 7 8 9 10 11 12 13 14 15 16 17 18 19 20 21 22 23 24 25 26 27 28 29 30 31 32 33 34 35 36 37 39 40 41 42 43 44 45 46 47 48 49 50 51 54 89 105 109 114 116 117 119 120 121 123
 1010: 10 0 3 4 5 6 7 8 9 10 11 12 13 14 15 16 17 18 19 20 21 22 23 24 25 26 27 28 29 30 31 32 33 34 35 36 37 39 40 41 42 43 44 45 46 47 48 49 51 54 89 105 109 114 116 117 119 120 121 123
 1011: 10 0 3 4 5 6 7 8 9 10 11 12 13 14 15 16 17 18 19 20 21 22 23 24 25 26 27 28 29 30 31 32 33 34 35 36 37 39 40 42 43 44 45 46 47 48 49 51 54 89 105 109 114 117 119 120 121 123
 1012: 11 0 3 4 5 6 7 8 9 10 11 12 13 14 15 16 17 18 19 20 21 22 23 26 27 28 29 30 31 32 33 34 35 36 37 42 43 44 45 46 47 51 89 105 109 114 117 119 120 121 123
 1013: 6 3 4 27 28 29 30 47 121
 1014: 8 5 11 12 16 18 43 45
 1015: 6 5 11 12 16 18 42 43 45
 1016: 9 5 11 12 16 18 42 43 44 45
 1017: 4 3 4 5 11 12 16 18 23 27 28 29 30 42 43 44 45 47 117 121 123
 1018: 11 13 14 46
 1019: 10 13 14 19 46
 1020: 9 13 14 15 17 19 31 32 46
 1021: 7 13 14 15 17 19 31 32 33 34 35 36 46
 1022: 9 13 14 15 17 19 20 31 32 33 34 35 36 46
 1023: 10 8 9 13 14 15 17 19 20 26 31 32 33 34 35 36 37 46
 1024: 3 10 89 109 119
 1025: 10 10 89 105 109 114 119
 1026: 13 3 4 5 8 9 10 11 12 13 14 15 16 17 18 19 20 21 22 23 26 27 28 29 30 31 32 33 34 35 36 37 42 43 44 45 46 47 89 105 109 114 117 119 121 123
 1027: 1 52 55 56 57 58 59 60 61 62 63 64 65 66 67 68 69 70 71 72 73 74 75 76 77 79 80 81 82 83 84 85 86 87 88 90 91 92 93 94 95 96 97 98 99 100 101 102 103 104 106 107 108 110 111 112 113 115 118
 1028: 1 66 75 95 96
 1029: 2 56 57 66 69 70 71 74 75 79 80 81 82 86 87 95 96 106
 1030: 12 61 62 68 76 77 83 84 85 90 91 107 108 115
 1031: 3 1 55 56 57 58 59 60 61 62 63 64 65 66 67 68 69 70 71 72 73 74 75 76 77 78 79 80 81 82 83 84 85 86 87 88 90 91 92 93 94 95 96 97 98 99 100 101 102 103 104 106 107 108 110 111 112 113 115 118
 1032: 15 0 2 3 4 5 6 7 8 9 10 11 12 13 14 15 16 17 18 19 20 21 22 23 24 25 26 27 28 29 30 31 32 33 34 35 36 37 39 40 41 42 43 44 45 46 47 48 49 50 51 54 89 105 109 114 116 117 119 120 121 122 123
 1033: 5 0 3 4 5 6 7 8 9 10 11 12 13 14 15 16 17 18 19 20 21 22 23 26 27 28 29 30 31 32 33 34 35 36 37 42 43 44 45 46 47 48 49 51 54 89 105 109 114 117 119 120 121 122 123
 1034: 8 15 17 31 32 37
 1035: 5 15 17 20 31 32 37
 1036: 5 6 7 13 14 15 17 19 20 26 29 30 31 32 33 34 35 36 37
 1037: 8 6 7 13 14 15 17 19 20 26 27 28 29 30 31 32 33 34 35 36 37 54
 1038: 5 0 3 4 5 8 9 11 12 16 18 21 22 23 42 43 44 45 46 47 48 49 51 89 105 109 114 117 119 120 121 122 123
 1039: 8 0 3 4 5 8 9 11 12 16 18 21 22 23 42 44 46 47 48 49 51 89 105 109 114 117 119 120 121 122 123
 1040: 12 5 11 12 16 18 23 117
 1041: 8 5 11 12 16 18 23 42 117
 1042: 7 3 4 5 11 12 16 18 23 42 44 47 117 121 123
 1043: 5 3 4 5 8 9 11 12 16 18 21 22 23 42 44 46 47 89 105 109 114 117 119 121 122 123
 1044: 6 55 58 59 60 61 62 63 64 65 67 68 69 70 71 72 73 76 77 79 80 81 82 83 84 85 86 87 88 90 91 92 93 94 97 98 99 100 101 102 103 104 106 107 108 110 111 112 113 115 118
 1045: 2 55 56 57 58 59 60 61 62 63 64 65 67 68 69 70 71 72 73 76 77 79 80 81 82 83 84 85 86 87 88 90 91 92 93 94 97 98 99 100 101 102 103 104 106 107 108 110 111 112 113 115 118
 1046: 16 3 4 5 6 7 8 9 10 11 12 13 14 15 16 17 18 19 20 21 22 23 24 25 26 27 28 29 30 31 32 33 34 35 36 37 42 43 44 45 46 47 117 121 123
 1047: 8 63 64 65 71 87 103 104 106
 1048: 2 11 12 16 18 42 44
 1049: 3 56 57 62 63 64 65 66 68 71 74 75 86 87 90 91 95 96 103 104 106
 1050: 1 13 14 19 20 37
 1051: 1 3 4 5 8 9 11 12 13 14 15 16 17 18 19 20 21 22 23 26 27 28 29 30 31 32 33 34 35 36 37 42 44 47 48 49 89 105 109 114 117 119 121 123
 1052: 1 3 4 5 8 9 11 12 13 14 15 16 17 18 19 20 21 22 23 26 27 28 29 30 31 32 33 34 35 36 37 42 44 47 48 49 54 89 105 109 114 117 119 121 123
 1053: 2 1 3 4 5 8 9 11 12 13 14 15 16 17 18 19 20 21 22 23 24 25 26 27 28 29 30 31 32 33 34 35 36 37 42 43 44 45 46 47 48 49 54 78 89 105 109 114 117 119 121 122 123
 1054: 1 1 3 4 5 8 9 10 11 12 13 14 15 16 17 18 19 20 21 22 23 24 25 26 27 28 29 30 31 32 33 34 35 36 37 39 40 42 43 44 45 46 47 48 49 54 78 89 105 109 114 117 119 121 122 123
 1055: 9 56 57 66 74 75 86 95 96
 1056: 1 6 7 11 12
 1057: 2 6 7 11 12 16 18
 1058: 2 5 6 7 11 12 16 18 23 42 44 117
 1059: 2 3 4 5 6 7 8 9 11 12 13 14 15 16 17 18 19 20 21 22 23 26 27 28 29 30 31 32 33 34 35 36 37 42 44 47 117 121 123
 1060: 2 1 3 4 5 6 7 8 9 11 12 13 14 15 16 17 18 19 20 21 22 23 24 25 26 27 28 29 30 31 32 33 34 35 36 37 42 43 44 45 46 47 78 117 121 122 123
 1061: 2 1 3 4 5 6 7 8 9 11 12 13 14 15 16 17 18 19 20 21 22 23 24 25 26 27 28 29 30 31 32 33 34 35 36 37 42 43 44 45 46 47 54 78 117 121 122 123
 1062: 1 1 10 24 25 48 49 54 78 122
 1063: 3 1 10 24 25 48 49 54 78 89 105 109 114 119 122
 1064: 1 5 11 12 16 18 23 42 43 44 45 123
 1065: 6 94 97 98 99 100 101
 1066: 19 55 56 57 61 62 66 67 68 72 74 75 76 77 83 90 91 92 93 94 95 96 97 98 99 100 101 102 107 108 110 111 115 118
 1067: 6 2 38 39 40 50 52 53 63 64 65 103 104
 1068: 6 24 25 42 43 44 45
 1069: 6 0 6 7 8 9 10 13 14 15 17 19 20 21 22 26 27 28 29 30 31 32 33 34 35 36 37 46 51 54
 1070: 6 0 6 7 8 9 13 14 15 17 19 20 21 22 26 27 28 29 30 31 32 33 34 35 36 37 46 51
 1071: 18 15 17 19 31 32
 1072: 6 14 15 17 19 31 32
 1073: 6 13 14 15 17 19 20 21 22 26 31 32 33 34 35 36 37 46
 1074: 1 3 4 5 11 12 16 18 23 42 44
 1075: 9 55 93 94 97 98 99 100 101 102
 1076: 1 8 9 13 14 15 17 19 20 21 22 26 27 28 29 30 31 32 33 34 35 36 37 46 123
 1077: 1 0 6 7 10 48 49 51 89 105 109 114 119 120
 1078: 1 39 40 41 48 49 89 105 109 114 116 119
 1079: 1 55 67 68 72 90 91 92 93 94 97 98 99 100 101 102 110 111 118
 1080: 8 55 67 68 72 84 85 90 91 92 93 94 97 98 99 100 101 102 110 111 118
 1081: 1 0 6 7 51 89 105 109 114 119 120
 1082: 9 39 40 41 43 45 46 116
 1083: 2 61 76 107 108 115
 1084: 12 55 56 57 58 59 60 61 62 63 64 65 66 67 68 69 70 72 73 74 75 76 77 79 80 81 82 83 84 85 88 90 91 92 93 94 95 96 97 98 99 100 101 102 103 104 107 108 110 111 112 113 115 118
 1085: 1 0 2 6 7 38 39 40 41 48 49 50 51 54 116 120
 1086: 3 2 6 7 38 39 40 41 48 49 50 116 120
 1087: 13 1 25 78
 1088: 4 2 38 41 50 116 122
 1089: 6 2 38 39 40 41 50 54 116 122
 1090: 11 1 2 24 25 38 39 40 41 50 54 78 116 122
 1091: 7 3 4 47 121 123
 1092: 7 3 4 5 11 12 16 18 23 42 44 47 121 123
 1093: 7 13 14 33 34 35 36
 1094: 8 21 43 45 46
 1095: 8 21 22 43 45 46
 1096: 11 8 9 13 14 15 17 19 20 21 22 26 31 32 33 34 35 36 37 43 45 46
 1097: 12 10 117
 1098: 10 10 29 30 117
 1099: 9 8 9 10 13 14 15 17 19 20 21 22 26 29 30 31 32 33 34 35 36 37 43 45 46 117
 1100: 11 3 4 5 8 9 10 11 12 13 14 15 16 17 18 19 20 21 22 23 26 29 30 31 32 33 34 35 36 37 42 43 44 45 46 47 117 121 123
 1101: 10 94 99 100 101 102
 1102: 10 94 98 99 100 101 102
 1103: 10 55 94 98 99 100 101 102
 1104: 15 56 57 61 66 74 75 76 77 83 95 96 107 108 115
 1105: 14 55 56 57 61 66 67 72 74 75 76 77 83 84 85 92 93 94 95 96 97 98 99 100 101 102 107 108 110 111 115 118
 1106: 8 65 103 104
 1107: 14 62 63 64 65 68 71 86 87 90 91 103 104 106
 1108: 11 0 1 2 3 4 5 6 7 8 9 10 11 12 13 14 15 16 17 18 19 20 21 22 23 24 25 26 29 30 31 32 33 34 35 36 37 38 39 40 41 42 43 44 45 46 47 50 51 54 78 116 117 120 121 122 123
 1109: 9 0 1 2 6 7 24 25 38 39 40 41 50 51 54 78 116 120 122
 1110: 7 56 57 58 59 60 66 69 70 71 73 74 75 79 80 81 82 86 87 88 95 96 106 112 113
 1111: 11 19 20
 1112: 8 10 43 45
 1113: 9 3 4 5 6 7 8 9 10 11 12 13 14 15 16 17 18 19 20 21 22 23 24 25 26 27 28 29 30 31 32 33 34 35 36 37 42 43 44 45 46 47 117 120 121 123
 1114: 1 55 94 98 101 102
 1115: 6 55 94 97 98 101 102
 1116: 1 62 68 83 90 91
 1117: 7 1 41 78 116 122
 1118: 8 1 41 54 78 116 122
 1119: 10 3 4 6 7 27 28 29 30 33 34 35 36 47 121
 1120: 8 10 11 12 16 18 24 25 43 45
 1121: 6 5 10 11 12 16 18 24 25 43 45
 1122: 3 5 10 11 12 16 18 24 25 42 43 44 45
 1123: 8 5 10 11 12 16 18 23 24 25 42 43 44 45
 1124: 6 5 10 11 12 16 18 23 24 25 42 43 44 45 123
 1125: 8 8 9 13 14 15 17 19 20 21 22 26 31 32 37 46 117
 1126: 1 5 8 9 10 11 12 13 14 15 16 17 18 19 20 21 22 23 24 25 26 31 32 37 42 43 44 45 46 117 123
 1127: 3 1 3 4 5 6 7 8 9 10 11 12 13 14 15 16 17 18 19 20 21 22 23 24 25 26 27 28 29 30 31 32 33 34 35 36 37 41 42 43 44 45 46 47 54 78 116 117 121 122 123
 1128: 8 1 3 4 5 6 7 8 9 10 11 12 13 14 15 16 17 18 19 20 21 22 23 24 25 26 27 28 29 30 31 32 33 34 35 36 37 41 42 43 44 45 46 47 48 49 54 78 89 105 109 114 116 117 119 121 122 123
 1129: 8 55 97 102
 1130: 8 61 62 71 76 77 83 86 87 106 107 108 115
 1131: 8 55 61 62 67 68 71 72 76 77 83 86 87 90 91 92 93 94 97 98 99 100 101 102 106 107 108 110 111 115 118
 1132: 8 55 61 62 67 68 71 72 76 77 83 84 85 86 87 90 91 92 93 94 97 98 99 100 101 102 106 107 108 110 111 115 118
 1133: 8 55 58 59 60 61 62 67 68 71 72 73 76 77 79 80 81 82 83 84 85 86 87 88 90 91 92 93 94 97 98 99 100 101 102 106 107 108 110 111 112 113 115 118
 1134: 6 0 1 3 4 5 6 7 8 9 10 11 12 13 14 15 16 17 18 19 20 21 22 23 24 25 26 27 28 29 30 31 32 33 34 35 36 37 41 42 43 44 45 46 47 48 49 51 54 78 89 105 109 114 116 117 119 121 122 123
 1135: 2 6 7 8 9 13 14 15 17 19 20 22 26 27 28 29 30 31 32 33 34 35 36 37
 1136: 2 6 7 8 9 13 14 15 17 19 20 21 22 26 27 28 29 30 31 32 33 34 35 36 37 46 123
 1137: 4 3 4 8 9 13 14 15 17 19 20 21 22 26 27 28 29 30 31 32 33 34 35 36 37 44 47 121 123
 1138: 3 3 47
 1139: 13 10 48 49 89 105 109 114 119 122
 1140: 14 1 10 48 49 54 78 89 105 109 114 119 122
 1141: 11 3 4 11 12 16 18 43 45 46 47 121
 1142: 10 3 4 11 12 13 14 15 16 17 18 19 20 26 27 28 29 30 31 32 33 34 35 36 37 43 45 46 47 121
 1143: 13 5 23 24 25 42 44 117
 1144: 11 5 23 24 25 42 44 117 123
 1145: 13 5 8 9 21 22 23 24 25 42 44 117 123
 1146: 11 0 1 6 7 10 48 49 51 54 78 89 105 109 114 119 120 122
 1147: 7 13 14 15 17 19 20 26 31 32 35 36 37
 1148: 6 61 107 108 115
 1149: 3 0 3 4 5 6 7 8 9 10 11 12 13 14 15 16 17 18 19 20 21 22 23 26 27 28 29 30 31 32 33 34 35 36 37 42 43 44 45 46 47 48 49 51 117 120 121 123
 1150: 6 0 3 4 5 6 7 8 9 10 11 12 13 14 15 16 17 18 19 20 21 22 23 26 27 28 29 30 31 32 33 34 35 36 37 42 43 44 45 46 47 51 117 120 121 123
 1151: 11 5 8 9 11 12 13 14 15 16 17 18 19 20 21 22 23 26 31 32 37 42 43 44 45 46 117
 1152: 1 3 4 27 28 29 30 47 54 121
 1153: 1 3 4 8 9 13 14 15 17 19 20 21 22 26 27 28 29 30 31 32 37 47 54 121
 1154: 3 58 59 88 113
 1155: 3 8 9 13 14 15 17 19 20 31 32
 1156: 7 5 8 9 11 12 13 14 15 16 17 18 19 20 21 22 23 26 31 32 37 42 44 117
 1157: 4 97 98 99 100 101
 1158: 3 0 3 4 5 6 7 8 9 10 11 12 13 14 15 16 17 18 19 20 21 22 23 26 27 28 29 30 31 32 33 34 35 36 37 41 42 43 44 45 46 47 48 49 51 89 105 109 114 116 117 119 120 121 123
 1159: 4 55 56 57 66 67 69 70 71 72 74 75 84 85 86 87 92 93 94 95 96 97 98 99 100 101 102 106 110 111 118
 1160: 4 55 56 57 58 59 60 66 67 69 70 71 72 73 74 75 79 80 81 82 84 85 86 87 88 92 93 94 95 96 97 98 99 100 101 102 106 110 111 112 113 118
 1161: 1 3 4 5 6 7 8 9 11 12 13 14 15 16 17 18 19 20 21 22 23 24 25 26 27 28 29 30 31 32 33 34 35 36 37 42 43 44 45 46 117 121 123
 1162: 3 14 19
 1163: 4 3 4 11 12 47 121
 1164: 12 72 92 93
 1165: 1 2 39 40 41 50 54 116
 1166: 1 1 2 10 24 25 39 40 41 43 45 46 48 49 50 54 78 89 105 109 114 116 119 122
 1167: 1 1 2 3 4 5 8 9 10 11 12 13 14 15 16 17 18 19 20 21 22 23 24 25 26 27 28 29 30 31 32 33 34 35 36 37 39 40 41 42 43 44 45 46 47 48 49 50 54 78 89 105 109 114 116 117 119 121 122 123
 1168: 1 38 52 53 61 62 63 64 65 68 76 77 83 90 91 103 104 107 108 115
 1169: 1 55 56 57 66 67 71 72 74 75 84 85 86 87 92 93 94 95 96 97 98 99 100 101 102 106 110 111 118
 1170: 1 38 52 53 55 56 57 61 62 63 64 65 66 67 68 71 72 74 75 76 77 83 84 85 86 87 90 91 92 93 94 95 96 97 98 99 100 101 102 103 104 106 107 108 110 111 115 118
 1171: 1 38 52 53 55 56 57 61 62 63 64 65 66 67 68 69 70 71 72 74 75 76 77 83 84 85 86 87 90 91 92 93 94 95 96 97 98 99 100 101 102 103 104 106 107 108 110 111 115 118
 1172: 1 38 52 53 55 56 57 61 62 63 64 65 66 67 68 69 70 71 72 74 75 76 77 79 80 81 82 83 84 85 86 87 90 91 92 93 94 95 96 97 98 99 100 101 102 103 104 106 107 108 110 111 115 118
 1173: 1 38 52 53 55 56 57 61 62 63 64 65 66 67 68 69 70 71 72 73 74 75 76 77 79 80 81 82 83 84 85 86 87 90 91 92 93 94 95 96 97 98 99 100 101 102 103 104 106 107 108 110 111 115 118
 1174: 1 38 52 53 55 56 57 58 59 61 62 63 64 65 66 67 68 69 70 71 72 73 74 75 76 77 79 80 81 82 83 84 85 86 87 88 90 91 92 93 94 95 96 97 98 99 100 101 102 103 104 106 107 108 110 111 115 118
 1175: 2 98 99
 1176: 1 1 24 25 41 54 78 116 122
 1177: 5 1 5 10 24 25 43 45 46 48 49 54 78 89 105 109 114 119 122
 1178: 14 1 3 4 5 8 9 10 13 14 15 17 19 20 21 22 24 25 26 27 28 29 30 31 32 33 34 35 36 37 43 45 46 47 48 49 54 78 89 105 109 114 119 121 122 123
 1179: 22 1 3 4 5 8 9 10 13 14 15 17 19 20 21 22 24 25 26 27 28 29 30 31 32 33 34 35 36 37 43 44 45 46 47 48 49 54 78 89 105 109 114 119 121 122 123
 1180: 5 99 100 101
 1181: 7 98 99 100 101
 1182: 7 55 67 69 70 72 79 80 81 82 84 85 92 93 94 97 98 99 100 101 102 110 111 118
 1183: 1 68 90
 1184: 5 1 41 48 49 54 78 89 105 109 114 116 119 122
 1185: 5 13 15 17 19 20 26 31 32 37
 1186: 7 3 4 6 7 8 9 13 14 15 17 19 20 21 22 26 27 28 29 30 31 32 33 34 35 36 37 46 47 117 121
 1187: 7 5 10 11 12 16 18 24 25 43 44 45
 1188: 5 5 10 11 12 16 18 23 24 25 43 44 45
 1189: 7 1 2 10 24 25 38 39 40 41 43 45 48 49 50 78 89 105 109 114 116 119 122
 1190: 5 0 1 2 3 4 6 7 8 9 10 13 14 15 17 19 20 21 22 24 25 26 27 28 29 30 31 32 33 34 35 36 37 38 39 40 41 43 45 46 47 48 49 50 51 54 78 89 105 109 114 116 119 120 121 122
 1191: 14 10 43 45 46 48 49 89 105 109 114 119
 1192: 7 0 1 2 3 4 5 6 7 8 9 10 11 12 13 14 15 16 17 18 19 20 21 22 24 25 26 27 28 29 30 31 32 33 34 35 36 37 39 40 41 42 43 44 45 46 47 48 49 50 51 54 78 89 105 109 114 116 119 120 121 122 123
 1193: 8 0 2 6 7 39 40 41 50 51 116 120
 1194: 13 39 40 41 116 120
 1195: 1 1 3 4 5 8 9 10 11 12 13 14 15 16 17 18 19 20 21 22 23 24 25 26 27 28 29 30 31 32 33 34 35 36 37 39 40 41 42 44 47 54 78 116 117 121 122 123
 1196: 1 2 38 41 50 116 120
 1197: 1 56 57 66 74 75 95
 1198: 2 19 37
 1199: 2 0 1 2 6 7 10 24 25 38 39 40 41 43 45 46 48 49 50 51 54 78 89 105 109 114 116 119 120 122
 1200: 2 0 1 2 6 7 10 24 25 38 39 40 41 43 45 46 48 49 50 51 78 89 105 109 114 116 119 120 122
 1201: 2 69 70 79 80 81 82
 1202: 7 11 12 16 18 23 44
 1203: 3 55 61 62 63 64 65 67 68 71 72 76 77 83 86 87 90 91 92 93 94 97 98 99 100 101 102 103 104 106 107 108 110 111 115 118
 1204: 1 56 57 61 62 66 68 71 74 75 76 77 79 80 81 82 83 86 87 90 91 95 96 106 107 108 115
 1205: 10 1 24 25 54 78
 1206: 2 94 98 99 100 101
 1207: 2 0 3 4 5 6 7 8 9 10 11 12 13 14 15 16 17 18 19 20 21 22 23 26 29 30 31 32 33 34 35 36 37 42 43 44 45 46 47 51 117 120 121 123
 1208: 2 5 11 12 16 18 23 44
 1209: 2 3 4 5 11 12 16 18 23 42 44 47 121
 1210: 1 13 14 15 17 19 20 26 31 32 33 34 35 36
 1211: 1 22 43 45 46
 1212: 2 3 4 5 8 9 11 12 13 14 15 16 17 18 19 20 21 22 23 26 31 32 33 34 35 36 37 42 43 44 45 46 47 121 123
 1213: 2 24 122
 1214: 24 3 4 5 8 9 11 12 13 14 15 16 17 18 19 20 21 22 23 26 27 28 29 30 31 32 33 34 35 36 37 42 44 47 117 121
 1215: 4 58 59 60 73 79 80 81 88 112 113
 1216: 5 56 57 66 74 75
 1217: 6 56 57 66 74 75 86 87 95 96
 1218: 3 56 57 66 71 74 75 86 87 95 96
 1219: 7 43 45 46 48 49 89 105 109 114 119
 1220: 1 13 14 15 17
 1221: 2 89 109 119 122
 1222: 1 55 56 57 58 59 60 66 67 68 69 70 71 72 73 74 75 79 80 81 82 83 84 85 86 87 88 90 91 92 93 94 95 96 97 98 99 100 101 102 106 110 111 112 113 118
 1223: 2 13 19
 1224: 1 2 39 40 41 43 45 50 116
 1225: 4 0 3 4 5 8 9 10 11 12 16 18 21 22 23 42 44 46 47 48 49 51 89 105 109 114 117 119 120 121 122 123
 1226: 6 0 3 4 5 8 9 11 12 16 18 21 22 23 42 44 46 47 48 49 51 117 120 121 123
 1227: 1 0 3 4 5 8 9 11 12 16 18 21 22 23 42 44 46 47 51 117 120 121 123
 1228: 2 8 9 21 46
 1229: 6 55 56 57 58 59 60 61 66 67 69 70 72 73 74 75 76 77 79 80 81 82 83 84 85 88 92 93 94 95 96 97 98 99 100 101 102 107 108 110 111 112 113 115 118
 1230: 1 74 95 96
 1231: 6 3 4 5 8 9 13 14 15 17 19 20 21 22 26 27 28 29 30 31 32 33 34 35 36 37 42 47 121 123
 1232: 1 58 59 73 88 113
 1233: 1 58 59 73 88 112 113
 1234: 3 1 3 4 5 8 9 11 12 13 14 15 16 17 18 19 20 21 22 23 24 25 26 27 28 29 30 31 32 33 34 35 36 37 42 43 44 45 46 47 54 78 117 121 122 123
 1235: 4 58 59 60 73 79 81 88 112 113
 1236: 3 1 24 25 43 45 78 122
 1237: 3 19 26
 1238: 3 56 57 66 74 75 86 87 95 96 106
 1239: 2 58 59 60 69 70 73 88 112 113
 1240: 1 13 14 15 17 19 20 31 32 33 34 35 36 37
 1241: 1 3 4 5 8 9 13 14 15 17 19 20 26 31 32 33 34 35 36 37 42 44 47 121 123
 1242: 1 0 1 2 6 7 10 11 12 16 18 23 24 25 27 28 29 30 38 39 40 41 50 51 54 78 116 117 120 122
 1243: 1 0 1 2 6 7 11 12 16 18 23 24 25 27 28 29 30 38 39 40 41 50 51 54 78 116 117 120 122
 1244: 1 0 6 7 11 12 16 18 23 27 28 29 30 51 54 117 120
 1245: 1 0 3 4 10 47 51 54 121
 1246: 1 3 4 8 9 13 14 15 17 19 20 21 22 26 31 32 37 46 47 120 121
 1247: 5 1 24 78
 1248: 1 25 122
 1249: 3 13 14 19 20 31 32
 1250: 7 1 3 4 5 8 9 10 13 14 15 17 19 20 21 22 24 25 26 27 28 29 30 31 32 33 34 35 36 37 42 43 45 46 47 48 49 54 78 89 105 109 114 119 121 122 123
 1251: 3 55 56 57 63 64 65 66 67 71 72 74 75 86 87 92 93 94 95 96 97 98 99 100 101 102 103 104 106 110 111 118
 1252: 3 55 56 57 63 64 65 66 67 69 70 71 72 74 75 84 85 86 87 92 93 94 95 96 97 98 99 100 101 102 103 104 106 110 111 118
 1253: 4 55 56 57 58 59 60 63 64 65 66 67 69 70 71 72 73 74 75 79 80 81 82 84 85 86 87 88 92 93 94 95 96 97 98 99 100 101 102 103 104 106 110 111 112 113 118
 1254: 3 6 7 8 13 14 15 17 19 20 26 27 28 29 30 31 32 33 34 35 36 37
 1255: 2 3 4 5 11 12 16 18 23 27 28 29 30 33 34 35 36 42 44 47 121 123
 1256: 12 3 4 5 8 9 13 14 15 17 19 20 21 22 26 27 28 29 30 31 32 33 34 35 36 37 44 47 121 123
 1257: 1 92 93 110
 1258: 3 56 57 66 95 96
 1259: 1 3 4 11 12 16 18 27 28 29 30 43 45 46 47 121
 1260: 4 0 1 5 6 7 8 9 10 21 22 23 24 25 42 44 48 49 51 54 78 89 105 109 114 117 119 120 122 123
 1261: 2 5 8 9 21 22 23 24 25 42 44 117
 1262: 1 0 1 6 7 51 54 78 120
 1263: 4 8 9 13 14 15 17 19 20 21 22 26 31 32 37 42 44 123
 1264: 4 1 8 9 10 13 14 15 17 19 20 21 22 24 25 26 31 32 37 42 43 44 45 46 48 49 54 78 89 105 109 114 119 122 123
 1265: 4 1 5 8 9 10 13 14 15 17 19 20 21 22 24 25 26 31 32 37 42 43 44 45 46 48 49 54 78 89 105 109 114 119 122 123
 1266: 1 55 56 57 58 59 60 62 66 67 69 70 72 73 74 75 79 80 81 82 83 84 85 88 92 93 94 95 96 97 98 99 100 101 102 110 111 112 113 118
 1267: 7 13 14 15 17 19 20 21 22 26 31 32 37
 1268: 6 61 62 63 64 65 76 77 103 104 107 108 115
 1269: 5 56 57 61 62 63 64 65 66 68 71 74 75 76 77 86 87 95 96 103 104 106 107 108 115
 1270: 3 8 9 21 26 37
 1271: 3 8 9 19 21 26 37
 1272: 1 8 9 19 20 21 26 37
 1273: 3 8 9 15 17 19 20 21 26 31 32 37
 1274: 1 8 9 14 15 17 19 20 21 26 31 32 37
 1275: 3 8 9 13 14 15 17 19 20 21 26 31 32 37 46
 1276: 3 8 9 10 13 14 15 17 19 20 21 22 26 31 32 37 46 48 49 54 89 105 109 114 119 123
 1277: 2 8 9 10 13 14 15 17 19 20 21 22 26 31 32 37 43 45 46 48 49 54 89 105 109 114 119 123
 1278: 3 1 8 9 10 13 14 15 17 19 20 21 22 24 25 26 31 32 37 43 45 46 48 49 54 78 89 105 109 114 119 122 123
 1279: 1 94 97 101 102
 1280: 2 58 59 88 112 113
 1281: 3 0 3 4 5 6 7 8 9 10 11 12 13 14 15 16 17 18 19 20 21 22 23 24 25 26 27 28 29 30 31 32 33 34 35 36 37 42 43 44 45 46 47 48 49 51 54 117 121 123
 1282: 1 10 43 45 48 49 54 89 105 109 114 119
 1283: 2 3 4 5 11 12 16 18 23 27 28 29 30 33 34 35 36 42 44 47 54 121 123
 1284: 9 1 3 4 5 8 9 10 11 12 13 14 15 16 17 18 19 20 21 22 23 24 25 26 27 28 29 30 31 32 33 34 35 36 37 39 40 41 42 43 44 45 46 47 48 49 54 78 89 105 109 114 116 119 121 122 123
 1285: 9 1 3 4 5 8 9 10 11 12 13 14 15 16 17 18 19 20 21 22 23 24 25 26 27 28 29 30 31 32 33 34 35 36 37 39 40 41 42 43 44 45 46 47 48 49 54 78 89 105 109 114 116 119 120 121 122 123
 1286: 5 61 62 107 108
 1287: 9 55 61 62 67 68 72 76 77 83 90 91 92 93 94 97 98 99 100 101 102 107 108 110 111 115 118
 1288: 2 1 10 24 25 43 45 46 78 117 122
 1289: 1 0 1 3 4 5 6 7 8 9 10 11 12 13 14 15 16 17 18 19 20 21 22 23 24 25 26 29 30 31 32 33 34 35 36 37 42 43 44 45 46 47 48 49 51 54 78 89 105 109 114 117 119 121 122 123
 1290: 1 0 1 3 4 5 6 7 8 9 10 11 12 13 14 15 16 17 18 19 20 21 22 23 24 25 26 29 30 31 32 33 34 35 36 37 42 43 44 45 46 47 51 54 78 89 105 109 114 117 119 121 122 123
 1291: 1 0 3 4 5 6 7 8 9 10 11 12 16 18 21 22 23 24 25 29 30 42 43 44 45 46 47 51 117 121 123
 1292: 1 3 4 8 9 21 22 46 47 121 123
 1293: 1 0 5 6 7 10 11 12 16 18 23 24 25 42 43 45 51 117
 1294: 1 0 6 7 10 11 12 16 18 23 24 25 42 43 45 51 117
 1295: 1 1 10 24 25 43 45 46 48 49 54 78 89 105 109 114 119 122 123
 1296: 3 4 47 121
 1297: 2 35 36 47
 1298: 2 58 59 60 61 62 63 64 65 68 69 70 71 73 76 77 79 80 81 82 83 86 87 88 90 91 103 104 106 107 108 112 113 115
 1299: 2 55 56 57 58 59 60 61 62 63 64 65 66 67 68 69 70 71 72 73 74 75 76 77 79 80 81 82 83 86 87 88 90 91 92 93 94 95 96 97 98 99 100 101 102 103 104 106 107 108 110 111 112 113 115 118
 1300: 5 29 30 33 34 35 36 47
 1301: 4 11 12 18
 1302: 3 72 92
 1303: 4 55 72 92 93 94 97 98 99 100 101 102
 1304: 2 61 83 90 91 107 108
 1305: 2 61 68 83 90 91 107 108
 1306: 1 5 11 12 16 18 23 43 45 117
 1307: 1 55 67 72 92 93 94 97 98 99 100 101 102 110 118
 1308: 1 1 10 54 78
 1309: 1 0 1 5 6 7 8 9 10 13 14 15 17 19 20 21 22 23 24 25 26 27 28 29 30 31 32 33 34 35 36 37 42 43 44 45 46 48 49 51 54 78 89 105 109 114 117 119 120 122 123
 1310: 2 0 1 5 6 7 8 9 10 21 22 23 24 25 42 43 44 45 46 48 49 51 54 78 89 105 109 114 117 119 120 122 123
 1311: 2 5 23 24 25 117
 1312: 1 5 23 24 25 44 117
 1313: 2 0 6 7 48 49 51 89 105 109 114 119 120 122
 1314: 3 48 49 89 105 109 114 119 122
 1315: 3 89 109
 1316: 4 0 5 6 7 10 11 12 16 18 23 24 25 43 45 51 117
 1317: 3 79 80 82
 1318: 5 55 56 57 58 59 60 63 64 65 66 67 69 70 72 73 74 75 79 80 81 82 84 85 88 92 93 94 95 96 97 98 99 100 101 102 103 104 110 111 112 113 118
 1319: 10 0 1 3 4 5 8 9 10 11 12 13 14 15 16 17 18 19 20 21 22 23 24 25 26 27 28 29 30 31 32 33 34 35 36 37 42 43 44 45 46 47 48 49 51 54 78 89 105 109 114 117 119 120 121 122 123
 1320: 1 38 50 52 53 55 56 57 58 59 60 61 62 63 64 65 66 67 68 69 70 71 72 73 74 75 76 77 79 80 81 82 83 84 85 86 87 88 90 91 92 93 94 95 96 97 98 99 100 101 102 103 104 106 107 108 110 111 112 113 115 118
 1321: 3 0 2 11 12 16 18 23 50 51 117
 1322: 1 0 3 4 5 6 7 8 9 10 11 12 13 14 15 16 17 18 19 20 21 22 23 24 25 26 27 28 29 30 31 32 33 34 35 36 37 42 43 44 45 46 47 51 54 117 120 121 123
 1323: 2 11 12 16 18 23 42
 1324: 3 1 24 25 43 45 46 78 89 105 109 114 119 122
 1325: 3 3 4 5 8 9 11 12 13 14 15 16 17 18 19 20 21 22 23 26 27 28 29 30 31 32 33 34 35 36 37 42 44 47 48 49 54 117 121 123
 1326: 1 92 93 94 98 101 102
 1327: 1 62 63 64 65 71 86 87 103 104 106
 1328: 1 63 64 65 103 104 106
 1329: 1 3 4 5 8 9 11 12 13 14 15 16 17 18 19 20 21 22 23 26 31 32 33 34 35 36 37 42 43 44 45 46 47 121
 1330: 1 29 30 117
 1331: 3 3 4 5 8 9 11 12 13 14 15 16 17 18 19 20 21 22 23 26 29 30 31 32 33 34 35 36 37 42 43 44 45 46 47 117 121 123
 1332: 1 19 20 46
 1333: 1 6 7 10 27 28
 1334: 2 3 27 28 29 30 33 34 35 36 47
 1335: 2 0 2 5 6 7 10 11 12 16 18 23 24 25 38 39 40 41 42 43 44 45 48 49 50 51 89 105 109 114 116 117 119 120
 1336: 1 55 56 57 66 67 74 75 92 93 94 95 96 97 98 99 100 101 102 110 111 118
 1337: 1 67 72 92 93 110 111 118
 1338: 1 55 58 59 60 67 72 73 79 80 81 82 88 92 93 94 97 98 99 100 101 102 110 111 112 113 118
 1339: 1 13 14 15 17 19 20
 1340: 1 0 2 3 4 5 6 7 8 9 10 11 12 13 14 15 16 17 18 19 20 21 22 23 24 25 26 27 28 29 30 31 32 33 34 35 36 37 38 39 40 41 42 43 44 45 46 47 48 49 50 51 89 105 109 114 116 117 119 120 121 122 123
 1341: 2 58 59 60 88 113
 1342: 3 55 61 67 68 72 76 77 83 90 91 92 93 94 97 98 99 100 101 102 107 108 110 111 115 118
 1343: 1 56 57 83 95 96
 1344: 1 0 1 2 3 4 6 7 8 9 10 13 14 15 17 19 20 24 25 26 27 28 29 30 31 32 33 34 35 36 37 38 39 40 41 43 45 47 48 49 50 51 54 78 89 105 109 114 116 119 120 121 122
 1345: 1 47 54
 1346: 5 5 6 7 8 9 11 12 13 14 15 16 17 18 19 20 23 24 25 26 27 28 29 30 31 32 33 34 35 36 37 42 43 44 45 117 123
 1347: 1 61 62 68 71 76 77 83 87 90 91 106 107 108 115
 1348: 7 76 77 83 115
 1349: 4 0 1 3 4 5 6 7 8 9 10 11 12 13 14 15 16 17 18 19 20 21 22 23 24 25 26 27 28 29 30 31 32 33 34 35 36 37 42 43 44 45 46 47 48 49 51 78 89 105 109 114 117 119 120 121 122 123
 1350: 2 0 1 3 4 5 6 7 8 9 10 11 12 13 14 15 16 17 18 19 20 21 22 23 24 25 26 27 28 29 30 31 32 33 34 35 36 37 42 43 44 45 46 47 51 78 117 120 121 122 123
 1351: 2 0 1 3 4 5 6 7 8 9 11 12 13 14 15 16 17 18 19 20 21 22 23 24 25 26 27 28 29 30 31 32 33 34 35 36 37 42 43 44 45 46 47 51 78 117 120 121 122 123
 1352: 1 0 3 4 5 6 7 8 9 13 14 15 17 19 20 21 22 23 26 27 28 29 30 31 32 33 34 35 36 37 42 44 47 51 117 120 121 123
 1353: 3 0 6 7 23 51 117 120
 1354: 3 0 1 2 3 4 5 6 7 8 9 10 11 12 13 14 15 16 17 18 19 20 21 22 23 24 25 26 27 28 29 30 31 32 33 34 35 36 37 39 40 42 43 44 45 46 47 48 49 50 51 54 78 89 105 109 114 117 119 120 121 122 123
 1355: 1 3 4 5 6 7 8 9 13 14 15 17 19 20 21 22 23 26 27 28 29 30 31 32 33 34 35 36 37 42 44 47 117 120 121 123
 1356: 2 3 4 5 6 7 8 9 11 12 13 14 15 16 17 18 19 20 21 22 23 26 27 28 29 30 31 32 33 34 35 36 37 42 44 47 117 120 121 123
 1357: 5 3 4 8 9 13 14 15 17 19 20 26 27 28 29 30 31 32 33 34 35 36 37 47 121
 1358: 3 10 43 45 46 122
 1359: 3 10 46 48 49 54 89 105 109 114 119
 1360: 2 0 3 4 5 6 7 8 9 11 12 13 14 15 16 17 18 19 20 21 22 23 24 25 26 27 28 29 30 31 32 33 34 35 36 37 39 40 42 43 44 45 46 47 48 49 51 54 117 120 121 123
 1361: 4 49 89 105 109 114 119
 1362: 2 9 13 14 15 17 19 20 26 31 32 37
 1363: 1 3 4 5 6 7 8 9 10 11 12 13 14 15 16 17 18 19 20 21 22 23 24 25 26 27 28 29 30 31 32 33 34 35 36 37 42 43 44 45 46 47 54 117 121 123
 1364: 1 1 3 4 5 8 9 10 11 12 13 14 15 16 17 18 19 20 21 22 23 24 25 26 27 28 29 30 31 32 33 34 35 36 37 42 43 44 45 46 47 48 49 54 78 89 105 109 114 119 120 121 122 123
 1365: 1 56 57 66 74 95 96
 1366: 1 55 56 57 61 66 67 72 74 75 83 92 93 94 95 96 97 98 99 100 101 102 107 108 110 111 118
 1367: 2 0 1 3 4 5 6 7 8 9 10 11 12 16 18 21 22 23 24 25 42 43 44 45 46 47 48 49 51 54 78 89 105 109 114 117 119 120 121 122 123
 1368: 1 23 24 25 117
 1369: 1 0 1 6 7 48 49 51 54 78 89 105 109 114 119 120 122
 1370: 5 0 2 6 7 11 12 16 18 39 40 41 50 51 116 120
 1371: 4 6 7 39 40 41 116 120
 1372: 1 55 92 93 94 97 98 99 100 101 102 110 111 118
 1373: 1 0 1 3 4 5 8 9 10 11 12 13 14 15 16 17 18 19 20 21 22 23 24 25 26 27 28 29 30 31 32 33 34 35 36 37 42 43 44 45 46 47 48 49 54 78 89 105 109 114 117 119 121 122 123
 1374: 3 1 10 24 25 78 122
 1375: 1 3 4 5 6 7 8 9 11 12 13 14 15 16 17 18 19 20 21 22 23 24 25 26 27 28 29 30 31 32 33 34 35 36 37 42 43 44 45 46 47 48 49 54 89 105 109 114 117 119 121 123
 1376: 2 94 97 101
 1377: 2 55 72 92 93 94 97 98 99 100 101 102 110
 1378: 1 28 29 30
 1379: 3 1 5 24 25 42 43 44 45 46 78 122
 1380: 1 3 4 10 27 28 29 30 33 34 35 36 47 54 121
 1381: 1 3 4 10 27 28 29 30 33 34 35 36 47 48 49 54 89 105 109 114 119 121
 1382: 1 55 92 93 94 101
 1383: 1 62 76 77 115
 1384: 1 55 56 57 58 59 60 61 62 63 64 65 66 67 68 69 70 71 72 73 74 75 76 77 79 80 81 82 83 84 85 86 87 88 90 91 92 93 94 95 96 97 98 99 100 101 102 103 104 106 107 108 110 111 112 113 115 117 118
 1385: 1 0 1 2 6 7 10 24 25 38 39 40 41 43 45 46 48 49 50 51 52 53 54 78 89 105 109 114 116 119 120 122
 1386: 1 0 2 6 7 38 39 40 41 50 51 52 53 116 120
 1387: 1 2 38 39 40 41 50 52 53 116
 1388: 1 2 38 39 40 41 50 52 53 116 120
 1389: 1 2 6 7 38 39 40 41 50 52 53 116 120
 1390: 2 1 3 4 5 6 7 8 9 10 11 12 13 14 15 16 17 18 19 20 21 22 23 24 25 26 27 28 29 30 31 32 33 34 35 36 37 39 40 41 42 43 44 45 46 47 48 49 54 78 89 105 109 114 116 119 120 121 122 123
 1391: 2 56 57 61 62 63 64 65 68 71 76 77 83 86 87 90 91 103 104 106 107 108 115
 1392: 1 55 92 93 97 99 100
 1393: 1 55 62 67 72 92 93 94 97 98 99 100 101 102 110 111 118
 1394: 2 55 56 57 66 67 69 70 72 74 75 83 84 85 92 93 94 95 96 97 98 99 100 101 102 110 111 118
 1395: 3 61 71 76 77 83 86 87 106 107 108 115
 1396: 1 55 67 92 93 94 97 98 99 100 101 102 118
 1397: 4 89 119
 1398: 1 13 14 19 20 26 37
 1399: 2 13 14 15 17 19 20 31 32 46
 1400: 4 5 8 9 11 12 13 14 15 16 17 18 19 20 21 22 23 26 31 32 33 34 35 36 37 42 43 44 45 46 117 123
 1401: 1 0 3 4 5 6 7 8 9 10 11 12 13 14 15 16 17 18 19 20 21 22 23 24 25 26 27 28 29 30 31 32 33 34 35 36 37 42 43 44 45 46 47 48 49 51 89 105 109 114 117 119 120 121 123
 1402: 3 3 4 5 11 12 16 18 23 27 28 29 30 42 43 44 45 47 117 121
 1403: 1 5 11 12 16 18
 1404: 1 13 14 15 17 19 20 21 22 26 31 32 33 34 35 36 37 43 45 46
 1405: 1 10 46
 1406: 2 10 46 48 49 89 105 109 114 119
 1407: 5 8 9 13 14 15 17 19 20 22 26 27 28 29 30 31 32 33 34 35 36 37
 1408: 1 55 62 63 64 65 67 68 72 83 84 85 90 91 92 93 94 97 98 99 100 101 102 103 104 110 111 118
 1409: 2 0 2 39 40 41 50 51 116 120
 1410: 2 3 4 27 28 29 30 33 34 35 36 47 48 49 54 89 105 109 114 119 121
 1411: 2 3 4 8 9 13 14 15 17 19 20 21 22 26 27 28 29 30 31 32 33 34 35 36 37 47 48 49 54 89 105 109 114 119 121 123
 1412: 1 46 48 49 89 105 109 114 119
 1413: 3 1 3 4 8 9 10 13 14 15 17 19 20 21 22 24 25 26 27 28 29 30 31 32 33 34 35 36 37 42 43 45 46 47 48 49 54 78 89 105 109 114 119 121 122 123
 1414: 1 0 117
 1415: 1 56 57 61 62 63 64 65 66 68 71 74 75 76 77 79 80 81 82 83 86 87 90 91 95 96 103 104 106 107 108 115
 1416: 2 5 11 12 16 18 21 22 23 24 25 42 43 44 45 46 117 123
 1417: 1 27 28 29 30 47
 1418: 1 0 3 4 5 6 7 8 9 10 11 12 13 14 15 16 17 18 19 20 21 22 23 24 25 26 27 28 29 30 31 32 33 34 35 36 37 42 43 44 45 46 47 51 117 121 123
 1419: 1 92 93 94
 1420: 2 0 1 2 3 4 5 6 7 8 9 10 13 14 15 17 19 20 21 22 24 25 26 27 28 29 30 31 32 33 34 35 36 37 38 39 40 41 43 45 46 47 48 49 50 51 54 78 89 105 109 114 116 119 120 121 122 123
 1421: 2 13 14 37
 1422: 2 33 34 35 36 47
 1423: 3 55 56 57 61 66 67 69 70 72 74 75 76 77 83 84 85 92 93 94 95 96 97 98 99 100 101 102 107 108 110 111 115 118
 1424: 2 0 2 3 4 5 6 7 8 9 10 11 12 13 14 15 16 17 18 19 20 21 22 23 26 27 28 29 30 31 32 33 34 35 36 37 38 39 40 41 42 43 44 45 46 47 48 49 50 51 54 89 105 109 114 116 117 119 120 121 123
 1425: 1 3 4 8 9 33 34 35 36 47 121
 1426: 3 3 4 6 7 8 9 27 28 29 30 33 34 35 36 47 121
 1427: 3 13 14 15 17 19 20 21 22 26 31 32 37 43 45 46
 1428: 2 11 12 13 14 15 16 17 18 19 20 21 22 26 31 32 37 43 45 46
 1429: 3 11 12 13 14 15 16 17 18 19 20 21 22 23 26 31 32 37 43 45 46 117
 1430: 1 11 12 13 14 15 16 17 18 19 20 21 22 23 26 31 32 37 42 43 45 46 117
 1431: 3 5 11 12 13 14 15 16 17 18 19 20 21 22 23 26 31 32 37 42 43 44 45 46 117
 1432: 2 5 11 12 13 14 15 16 17 18 19 20 21 22 23 26 31 32 37 42 43 44 45 46 117 123
 1433: 3 3 4 5 6 7 8 9 11 12 13 14 15 16 17 18 19 20 21 22 23 26 27 28 29 30 31 32 33 34 35 36 37 42 43 44 45 46 47 117 121 123
 1434: 3 3 4 5 6 7 8 9 10 11 12 13 14 15 16 17 18 19 20 21 22 23 26 27 28 29 30 31 32 33 34 35 36 37 42 43 44 45 46 47 117 121 123
 1435: 2 15 17 19 20 31 32 37
 1436: 3 8 9 13 14 15 17 19 20 22 26 31 32 33 34 35 36 37
 1437: 2 8 9 13 14 15 17 19 20 21 22 26 31 32 33 34 35 36 37
 1438: 2 8 9 10 13 14 15 17 19 20 21 22 26 29 30 31 32 33 34 35 36 37 43 45 46 117 123
 1439: 3 3 4 8 9 10 13 14 15 17 19 20 21 22 26 29 30 31 32 33 34 35 36 37 43 45 46 47 117 121 123
 1440: 2 55 94 98 99 100 101 102 110 111
 1441: 3 55 92 93 94 98 99 100 101 102 110 111
 1442: 2 56 57 61 62 66 68 74 75 76 77 83 90 91 95 96 107 108 115
 1443: 2 6 7 27 28 29 30 33 34 35 36 47
 1444: 1 0 6 7
 1445: 3 1 24 25 48 49 54 78 89 105 109 114 119 122
 1446: 1 56 57 60 61 62 66 68 69 70 71 74 75 76 77 83 86 87 90 91 95 96 106 107 108 115
 1447: 1 61 77 107 108 115
 1448: 5 55 101
 1449: 1 55 56 57 66 67 68 72 74 75 83 90 91 92 93 94 95 96 97 98 99 100 101 102 110 111 118
 1450: 2 58 59 69 70 73 79 80 81 82 88 112 113
 1451: 1 55 56 57 58 59 60 61 62 63 64 65 66 67 68 69 70 71 72 73 74 75 76 77 83 84 85 86 87 88 90 91 92 93 94 95 96 97 98 99 100 101 102 103 104 106 107 108 110 111 112 113 115 118
 1452: 1 55 67 92 93 94 97 98 99 100 101 102 110 118
 1453: 1 0 1 3 4 5 6 7 8 9 10 11 12 13 14 15 16 17 18 19 20 21 22 23 24 25 26 31 32 33 34 35 36 37 42 43 44 45 46 47 48 49 51 54 78 89 105 109 114 117 119 120 121 122 123
 1454: 1 61 63 64 65 68 76 77 83 90 91 103 104 107 108 115
 1455: 1 55 58 59 60 61 62 63 64 65 66 67 68 69 70 71 72 73 74 75 76 77 79 80 81 82 83 84 85 86 87 88 90 91 92 93 94 95 96 97 98 99 100 101 102 103 104 106 107 108 110 111 112 113 115 118
 1456: 2 8 9 13 14 15 17 19 20 21 22 26 31 32 37 117
 1457: 1 3 4 5 8 9 11 12 13 14 15 16 17 18 19 20 21 22 23 26 27 28 29 30 31 32 33 34 35 36 37 39 40 41 42 44 47 116 117 121 123
 1458: 1 72 84 85
 1459: 1 8 9 15 17 19 26 31 32 37
 1460: 1 11 12 23 117
 1461: 1 0 2 3 4 5 6 7 8 9 10 11 12 13 14 15 16 17 18 19 20 21 22 23 26 27 28 29 30 31 32 33 34 35 36 37 38 39 40 41 42 43 44 45 46 47 48 49 50 51 89 105 109 114 116 117 119 120 121 123
 1462: 1 3 4 5 6 7 8 9 11 12 13 14 15 16 17 18 19 20 21 22 23 26 27 28 29 30 31 32 33 34 35 36 37 42 43 44 45 46 47 117 121
 1463: 1 3 4 5 6 7 8 9 10 11 12 13 14 15 16 17 18 19 20 21 22 23 26 27 28 29 30 31 32 33 34 35 36 37 42 43 44 45 46 47 48 49 89 105 109 114 117 119 121 123
 1464: 2 8 9 21 117
 1465: 2 3 4 6 7 8 9 13 14 15 17 19 20 21 22 26 27 28 29 30 31 32 33 34 35 36 37 46 47 117 121 123
 1466: 2 10 11 12 16 18 24 25 43 44 45
 nsplits: 1467
 ntax: 124
UFBootSplit5:
 0000: 1 3 4 5 10 11 12 16 18 23 27 28 29 30 33 34 35 36 42 43 44 45 47 117 121 123
 0001: 1 5 10 11 12 16 18 23 42 43 44 45 117 123
 0002: 1000 1 78
 0003: 1 5 10 11 12 16 18 23 42 43 44 45 117
 0004: 582 1 78 122
 0005: 1 55 58 59 60 61 62 67 68 69 70 71 72 73 76 77 79 80 81 82 83 84 85 87 88 90 91 92 93 94 97 98 99 100 101 102 106 107 108 110 111 112 113 115 118
 0006: 121 1 24 78 122
 0007: 1 6 7 13 14 15 17 19 20 26 27 28 31 32 33 34 35 36 37
 0008: 609 1 24 25 78 122
 0009: 1 1 10 24 25 43 45 46 48 49 54 78 122
 0010: 1 0 1 2 3 4 5 6 7 8 9 10 11 12 13 14 15 16 17 18 19 20 21 22 23 24 25 26 27 28 29 30 31 32 33 34 35 36 37 42 43 44 45 46 47 48 49 50 51 54 78 89 105 109 114 117 119 121 122 123
 0011: 883 43 45
 0012: 1 68 83
 0013: 611 43 45 46
 0014: 327 1 24 25 43 45 46 78 122
 0015: 1 55 58 59 60 67 69 70 72 73 79 80 81 82 88 92 93 94 97 98 99 100 101 102 110 111 112 113 118
 0016: 116 1 10 24 25 43 45 46 78 122
 0017: 1 5 6 7 8 9 11 12 13 14 15 16 17 18 19 20 21 22 23 24 25 26 27 28 29 30 31 32 33 34 35 36 37 42 43 44 45 46 117
 0018: 1 4 47 54 121
 0019: 995 48 49
 0020: 1 1 10 24 25 39 40 43 45 46 48 49 54 78 89 105 109 114 119 122
 0021: 2 8 9 13 14 15 17 19 20 26 31 32
 0022: 1 55 56 57 58 59 60 61 62 66 68 69 70 71 73 74 75 76 77 79 80 81 82 83 84 85 86 87 88 90 91 94 95 96 97 98 99 100 101 102 106 107 108 110 111 112 113 115
 0023: 990 109 119
 0024: 1000 89 109 119
 0025: 1 63 64 65 85 103 104
 0026: 875 89 109 114 119
 0027: 1 58 59 60 69 73 79 80 81 82 88 112 113
 0028: 948 89 105 109 114 119
 0029: 785 48 49 89 105 109 114 119
 0030: 70 1 10 24 25 43 45 46 48 49 78 89 105 109 114 119 122
 0031: 1 0 10 48 49 51 89 105 109 114 119
 0032: 1 65 104
 0033: 991 3 4
 0034: 2 97 99
 0035: 168 3 4 47
 0036: 1 5 11 12 16 18 23 27 28 29 30 33 34 35 36 42 44
 0037: 1 3 4 5 6 7 8 9 11 12 13 14 15 16 17 18 19 20 21 22 23 26 27 28 29 30 31 32 33 34 35 36 37 42 44 47 117 120 121 123
 0038: 141 54 121
 0039: 182 3 4 47 54 121
 0040: 1 3 4 5 6 7 8 9 11 12 13 14 15 16 17 18 19 20 21 22 23 26 27 28 29 30 31 32 33 34 35 36 37 42 44 47 117 121 123
 0041: 1 61 62 76 77 83 90 91 107 108 115
 0042: 1 55 58 59 60 67 69 70 72 73 84 85 88 92 93 94 97 98 99 100 101 102 110 111 112 113 118
 0043: 848 11 12
 0044: 1 61 66 74 75 76 77 83 95 96 107 108 115
 0045: 1 55 56 57 58 59 60 66 67 72 73 74 75 79 80 81 82 83 88 92 93 94 95 96 97 98 99 100 101 102 110 111 112 113 118
 0046: 996 16 18
 0047: 989 11 12 16 18
 0048: 1 5 8 9 11 12 13 14 15 16 17 18 19 20 23 26 31 32 37 42 44 117 123
 0049: 283 11 12 16 18 23
 0050: 1 8 9 13 14 15 17 19 20 26 31 32 37 117
 0051: 1 8 9 117
 0052: 747 42 44
 0053: 120 11 12 16 18 23 42 44
 0054: 252 5 11 12 16 18 23 42 44
 0055: 1 3 4 21 22 27 28 29 30 33 34 35 36 47 121
 0056: 1 1 3 4 5 6 7 8 9 11 12 13 14 15 16 17 18 19 20 21 22 23 24 25 26 27 28 29 30 31 32 33 34 35 36 37 42 43 44 45 46 47 54 78 117 121 122 123
 0057: 999 27 28
 0058: 1 1 3 4 5 6 7 8 9 11 12 13 14 15 16 17 18 19 20 21 22 23 24 25 26 27 28 29 30 31 32 33 34 35 36 37 42 43 44 45 46 47 78 117 121 122 123
 0059: 1 1 5 6 7 11 12 16 18 23 24 25 42 43 44 45 46 78 117 122
 0060: 1000 29 30
 0061: 769 27 28 29 30
 0062: 1 5 6 7 11 12 16 18 23 42 44 117
 0063: 2 27 28 29 30 117
 0064: 1 67 92 93 110 111 118
 0065: 1 5 11 12 16 18 23 42 43 45 117
 0066: 1000 33 34
 0067: 1 1 3 4 5 8 9 11 12 13 14 15 16 17 18 19 20 21 22 23 24 25 26 27 28 29 30 31 32 33 34 35 36 37 42 43 44 45 46 47 78 117 121 122 123
 0068: 1 1 3 4 5 8 9 11 12 13 14 15 16 17 18 19 20 21 22 23 24 25 26 27 28 29 30 31 32 33 34 35 36 37 42 44 47 78 117 121 122 123
 0069: 986 35 36
 0070: 973 33 34 35 36
 0071: 3 27 28 29 30 33 34 35 36 117
 0072: 1 5 11 12 16 18 23 27 28 29 30 33 34 35 36 42 44 117
 0073: 3 3 4 5 11 12 16 18 23 27 28 29 30 33 34 35 36 42 44 47 54 117 121
 0074: 1 56 57 58 59 61 62 66 68 69 70 71 73 74 75 76 77 79 80 81 82 83 86 87 88 90 91 95 96 106 107 108 112 113 115
 0075: 1 55 56 57 58 59 60 66 67 69 70 72 73 74 75 84 85 88 92 93 94 95 96 97 98 99 100 101 102 110 111 112 113 118
 0076: 990 8 9
 0077: 1 0 3 4 5 6 7 8 9 10 11 12 13 14 15 16 17 18 19 20 21 22 23 24 25 26 27 28 29 30 31 32 33 34 35 36 37 38 41 42 43 44 45 46 47 48 49 51 54 89 105 109 114 116 117 119 120 121 123
 0078: 1 55 61 62 67 68 76 77 83 90 91 92 93 94 97 98 99 100 101 102 107 108 110 111 115 118
 0079: 953 13 14
 0080: 1 3 4 27 28 29 30 33 34 35 36 54 121
 0081: 328 13 14 20
 0082: 1 27 28 29 30 33 34 35 36 54 121
 0083: 1 27 28 29 30 33 34 35 36 54
 0084: 1000 15 17
 0085: 1 0 3 4 5 8 9 11 12 13 14 15 16 17 18 19 20 21 22 23 26 27 28 29 30 31 32 33 34 35 36 37 42 44 47 51 117 121 123
 0086: 1 70 84 85
 0087: 947 31 32
 0088: 993 15 17 31 32
 0089: 266 13 14 15 17 20 31 32
 0090: 1 56 57 63 64 65 95 96 103 104
 0091: 611 13 14 15 17 19 20 31 32
 0092: 1 56 57 58 59 60 66 73 74 75 79 80 81 82 88 95 96 112 113
 0093: 1 58 59 60 71 73 79 80 81 82 86 87 88 106 112 113
 0094: 766 26 37
 0095: 863 13 14 15 17 19 20 26 31 32 37
 0096: 584 8 9 13 14 15 17 19 20 26 31 32 37
 0097: 2 13 14 15 17 19 20 26 31 32 33 34 37
 0098: 2 58 59 60 88 112
 0099: 570 21 22
 0100: 472 8 9 13 14 15 17 19 20 21 22 26 31 32 37
 0101: 1 55 56 57 66 72 74 75 83 92 93 94 95 96 97 98 99 100 101 102 110 111
 0102: 168 8 9 13 14 15 17 19 20 21 22 26 31 32 37 123
 0103: 124 3 4 5 8 9 11 12 13 14 15 16 17 18 19 20 21 22 23 26 27 28 29 30 31 32 33 34 35 36 37 42 44 47 54 117 121 123
 0104: 398 1 3 4 5 8 9 10 11 12 13 14 15 16 17 18 19 20 21 22 23 24 25 26 27 28 29 30 31 32 33 34 35 36 37 42 43 44 45 46 47 48 49 54 78 89 105 109 114 117 119 121 122 123
 0105: 1 3 4 5 8 9 10 11 12 13 14 15 16 17 18 19 20 21 22 23 26 27 28 29 30 31 32 33 34 35 36 37 42 44 47 54 121 123
 0106: 1 3 4 10 27 28 29 30 33 34 35 36 47 48 49 54 89 105 109 114 117 119 121
 0107: 999 2 50
 0108: 1 54 117
 0109: 1 3 4 10 27 28 29 30 33 34 35 36 47 48 49 89 105 109 114 119 121
 0110: 1 3 4 10 27 28 29 30 33 34 35 36 47 121
 0111: 996 52 53
 0112: 1 1 5 8 9 11 12 13 14 15 16 17 18 19 20 21 22 23 24 25 26 31 32 37 42 43 44 45 46 78 122 123
 0113: 1 1 3 4 5 8 9 10 11 12 13 14 15 16 17 18 19 20 21 22 23 26 27 28 29 30 31 32 33 34 35 36 37 42 44 47 48 49 54 78 89 105 109 114 117 119 121 122 123
 0114: 1 1 10 54 78 122
 0115: 1 79 80 81 82 88
 0116: 995 99 100
 0117: 221 97 99 100
 0118: 1 39 40 41
 0119: 44 97 99 100 101
 0120: 1 1 5 8 9 10 13 14 15 17 19 20 21 22 24 25 26 31 32 37 43 45 46 48 49 54 78 89 105 109 114 119 122 123
 0121: 52 97 99 100 101 102
 0122: 148 55 97 99 100 101 102
 0123: 1 61 62 63 64 65 68 76 77 83 86 90 91 103 104 107 108 115
 0124: 698 55 97 98 99 100 101 102
 0125: 1 11 12 16 18 23 42
 0126: 965 55 94 97 98 99 100 101 102
 0127: 1 0 3 4 5 6 7 8 9 10 11 12 13 14 15 16 17 18 19 20 21 22 23 26 27 28 29 30 31 32 33 34 35 36 37 42 44 46 47 51 89 105 109 114 117 119 120 121 122 123
 0128: 1 3 4 5 8 9 10 11 12 13 14 15 16 17 18 19 20 21 22 23 26 27 28 29 30 31 32 33 34 35 36 37 42 43 44 45 46 47 48 49 54 89 105 109 114 117 119 121 123
 0129: 969 92 93
 0130: 891 55 92 93 94 97 98 99 100 101 102
 0131: 1 10 16 18 43 45 46 48 49 54 89 105 109 114 119
 0132: 1 0 3 4 5 8 9 10 11 12 13 14 15 16 17 18 19 20 21 22 23 26 27 28 29 30 31 32 33 34 35 36 37 42 43 44 45 46 47 48 49 51 54 89 105 109 114 117 119 121 123
 0133: 740 110 111
 0134: 919 55 92 93 94 97 98 99 100 101 102 110 111
 0135: 1 1 6 7 24 25 78 122
 0136: 1 39 41 116
 0137: 998 67 118
 0138: 253 55 67 92 93 94 97 98 99 100 101 102 110 111 118
 0139: 1 3 4 43 45 46 47 121
 0140: 981 55 67 72 92 93 94 97 98 99 100 101 102 110 111 118
 0141: 1 1 5 11 12 16 18 23 24 25 42 43 44 45 46 48 49 54 78 89 105 109 114 119 122
 0142: 3 3 4 5 8 9 11 12 13 14 15 16 17 18 19 20 21 22 23 26 31 32 33 34 35 36 37 42 43 44 45 46 47 117 121 123
 0143: 996 56 57
 0144: 1 56 66 74 75 95 96
 0145: 2 0 1 3 4 5 8 9 10 11 12 13 14 15 16 17 18 19 20 21 22 23 24 25 26 27 28 29 30 31 32 33 34 35 36 37 39 40 41 42 43 44 45 46 47 48 49 51 54 78 89 105 109 114 116 117 119 120 121 122 123
 0146: 744 95 96
 0147: 742 56 57 95 96
 0148: 2 68 76 77 90 91 115
 0149: 2 3 4 5 8 9 11 12 13 14 15 16 17 18 19 20 21 22 23 26 27 28 29 30 31 32 33 34 35 36 37 39 40 41 42 44 47 54 116 121 123
 0150: 535 66 75
 0151: 12 56 57 66 75 95 96
 0152: 2 13 14 19 20 26
 0153: 989 56 57 66 74 75 95 96
 0154: 1 3 4 6 7 8 9 13 14 15 17 19 20 21 22 26 27 28 29 30 31 32 33 34 35 36 37 46 47 121
 0155: 1 3 4 5 8 9 10 13 14 15 17 19 20 21 22 26 27 28 29 30 31 32 33 34 35 36 37 42 43 45 46 47 48 49 54 89 105 109 114 119 121 123
 0156: 1 3 4 33 34 35 36 121
 0157: 628 63 64
 0158: 3 55 101
 0159: 656 63 64 65
 0160: 1 3 4 5 8 9 10 11 12 13 14 15 16 17 18 19 20 21 22 23 26 27 28 29 30 31 32 33 34 35 36 37 42 43 44 45 46 47 54 89 105 109 114 117 119 121 123
 0161: 1 3 4 5 8 9 11 12 13 14 15 16 17 18 19 20 21 22 23 26 27 28 29 30 31 32 33 34 35 36 37 42 43 44 45 46 47 89 105 109 114 117 119 121 123
 0162: 861 103 104
 0163: 1000 63 64 65 103 104
 0164: 252 62 63 64 65 103 104
 0165: 1 56 57 62 63 64 65 66 74 75 95 96 103 104
 0166: 1 13 14 19 20 26 33 34 35 36 37 46
 0167: 1 13 14 19 33 34 35 36 46
 0168: 505 71 87
 0169: 1 13 14 19 33 34 35 36
 0170: 904 71 87 106
 0171: 1 5 11 12 16 18 23 27 28 29 30 42 43 44 45 117
 0172: 972 71 86 87 106
 0173: 12 56 57 62 63 64 65 66 71 74 75 86 87 95 96 103 104 106
 0174: 1 11 12 16 18 42 43 45
 0175: 1 56 57 61 62 66 68 71 74 75 76 77 86 87 90 91 95 96 106 107 108 115
 0176: 1 61 68 76 77 107 108 115
 0177: 1000 107 108
 0178: 1000 61 107 108
 0179: 1 0 1 10 24 25 43 45 46 48 49 51 54 78 89 105 109 114 119 122
 0180: 1 0 1 6 7 10 24 25 43 45 46 48 49 51 54 78 89 105 109 114 119 122
 0181: 131 76 115
 0182: 1 0 1 6 7 10 11 12 16 18 24 25 43 45 46 48 49 51 54 78 89 105 109 114 119 122
 0183: 986 76 77 115
 0184: 978 61 76 77 107 108 115
 0185: 2 0 1 2 3 4 5 6 7 8 9 10 11 12 13 14 15 16 17 18 19 20 21 22 23 24 25 26 27 28 29 30 31 32 33 34 35 36 37 39 40 42 43 44 45 46 47 48 49 50 51 54 78 89 105 109 114 117 119 120 121 122 123
 0186: 860 61 76 77 83 107 108 115
 0187: 20 56 57 61 62 63 64 65 66 71 74 75 76 77 83 86 87 95 96 103 104 106 107 108 115
 0188: 2 13 20
 0189: 12 56 57 61 62 63 64 65 66 68 71 74 75 76 77 83 86 87 95 96 103 104 106 107 108 115
 0190: 1 8 9 15 17 19 21 26 31 32 37
 0191: 1 11 12 16 18 117
 0192: 995 90 91
 0193: 413 56 57 61 62 63 64 65 66 68 71 74 75 76 77 83 86 87 90 91 95 96 103 104 106 107 108 115
 0194: 67 55 56 57 61 62 63 64 65 66 67 68 71 72 74 75 76 77 83 86 87 90 91 92 93 94 95 96 97 98 99 100 101 102 103 104 106 107 108 110 111 115 118
 0195: 1 16 18 117
 0196: 1 16 117
 0197: 998 84 85
 0198: 148 55 56 57 61 62 63 64 65 66 67 68 71 72 74 75 76 77 83 84 85 86 87 90 91 92 93 94 95 96 97 98 99 100 101 102 103 104 106 107 108 110 111 115 118
 0199: 1 3 4 5 8 9 10 13 14 15 17 19 20 21 22 26 27 28 29 30 31 32 33 34 35 36 37 42 43 44 45 46 47 48 49 54 89 105 109 114 119 121 123
 0200: 2 48 89 105 109 114 119
 0201: 998 69 70
 0202: 164 55 56 57 61 62 63 64 65 66 67 68 69 70 71 72 74 75 76 77 83 84 85 86 87 90 91 92 93 94 95 96 97 98 99 100 101 102 103 104 106 107 108 110 111 115 118
 0203: 1 13 14 19 31 32
 0204: 1 55 58 59 67 69 70 72 79 80 81 82 84 85 88 92 93 94 97 98 99 100 101 102 110 111 118
 0205: 995 79 81
 0206: 1 55 67 69 70 72 79 81 84 85 92 93 94 97 98 99 100 101 102 110 111 118
 0207: 1 58 59 60 69 70 73 84 85 88 112 113
 0208: 715 80 82
 0209: 986 79 80 81 82
 0210: 103 55 56 57 61 62 63 64 65 66 67 68 69 70 71 72 74 75 76 77 79 80 81 82 83 84 85 86 87 90 91 92 93 94 95 96 97 98 99 100 101 102 103 104 106 107 108 110 111 115 118
 0211: 1 55 67 92 93 94 97 98 99 100 101 102 110 111
 0212: 1 56 57 63 64 65 66 74 75 86 95 96 103 104
 0213: 1000 58 59
 0214: 1 73 79 80 81 82 113
 0215: 1 16 18 23 117
 0216: 60 60 113
 0217: 1 2 39 40 41 50 116 122
 0218: 854 60 112 113
 0219: 12 58 59 60 112 113
 0220: 1 0 1 3 4 5 6 7 8 9 10 11 12 13 14 15 16 17 18 19 20 21 22 23 24 25 26 27 28 29 30 31 32 33 34 35 36 37 39 40 42 43 44 45 46 47 48 49 51 54 78 117 120 121 123
 0221: 184 58 59 60 73 112 113
 0222: 3 56 57 61 66 71 74 75 76 77 83 86 87 95 96 106 107 108 115
 0223: 750 58 59 60 73 88 112 113
 0224: 703 55 56 57 58 59 60 61 62 63 64 65 66 67 68 69 70 71 72 73 74 75 76 77 79 80 81 82 83 84 85 86 87 88 90 91 92 93 94 95 96 97 98 99 100 101 102 103 104 106 107 108 110 111 112 113 115 118
 0225: 700 52 53 55 56 57 58 59 60 61 62 63 64 65 66 67 68 69 70 71 72 73 74 75 76 77 79 80 81 82 83 84 85 86 87 88 90 91 92 93 94 95 96 97 98 99 100 101 102 103 104 106 107 108 110 111 112 113 115 118
 0226: 768 38 52 53 55 56 57 58 59 60 61 62 63 64 65 66 67 68 69 70 71 72 73 74 75 76 77 79 80 81 82 83 84 85 86 87 88 90 91 92 93 94 95 96 97 98 99 100 101 102 103 104 106 107 108 110 111 112 113 115 118
 0227: 452 0 1 3 4 5 6 7 8 9 10 11 12 13 14 15 16 17 18 19 20 21 22 23 24 25 26 27 28 29 30 31 32 33 34 35 36 37 39 40 41 42 43 44 45 46 47 48 49 51 54 78 89 105 109 114 116 117 119 120 121 122 123
 0228: 1 56 57 61 76 77 83 95 96 107 108 115
 0229: 2 61 62 68 71 76 77 83 86 87 106 107 108 115
 0230: 999 39 40
 0231: 2 1 3 4 5 6 7 8 9 10 11 12 13 14 15 16 17 18 19 20 21 22 23 24 25 26 27 28 29 30 31 32 33 34 35 36 37 41 42 43 44 45 46 47 48 49 54 78 89 105 109 114 116 117 119 120 121 122 123
 0232: 2 10 11 12 16 18 24 25 43 44 45
 0233: 996 41 116
 0234: 536 39 40 41 116
 0235: 612 0 1 3 4 5 6 7 8 9 10 11 12 13 14 15 16 17 18 19 20 21 22 23 24 25 26 27 28 29 30 31 32 33 34 35 36 37 42 43 44 45 46 47 48 49 51 54 78 89 105 109 114 117 119 120 121 122 123
 0236: 2 3 4 6 7 8 9 13 14 15 17 19 20 21 22 26 27 28 29 30 31 32 33 34 35 36 37 46 47 117 121 123
 0237: 395 0 1 3 4 5 6 7 8 9 10 11 12 13 14 15 16 17 18 19 20 21 22 23 24 25 26 27 28 29 30 31 32 33 34 35 36 37 42 43 44 45 46 47 48 49 51 54 78 89 105 109 114 117 119 121 122 123
 0238: 265 0 6 7 51
 0239: 2 8 9 21 117
 0240: 1 3 4 5 6 7 8 9 10 11 12 13 14 15 16 17 18 19 20 21 22 23 26 27 28 29 30 31 32 33 34 35 36 37 42 43 44 45 46 47 48 49 89 105 109 114 117 119 121 123
 0241: 1000 6 7
 0242: 996 0 51
 0243: 1 3 4 5 6 7 8 9 11 12 13 14 15 16 17 18 19 20 21 22 23 26 27 28 29 30 31 32 33 34 35 36 37 42 43 44 45 46 47 117 121
 0244: 1 0 2 3 4 5 6 7 8 9 10 11 12 13 14 15 16 17 18 19 20 21 22 23 26 27 28 29 30 31 32 33 34 35 36 37 38 39 40 41 42 43 44 45 46 47 48 49 50 51 89 105 109 114 116 117 119 120 121 123
 0245: 791 24 25
 0246: 203 48 49 54 89 105 109 114 119
 0247: 270 10 48 49 54 89 105 109 114 119
 0248: 314 1 10 24 25 43 45 46 48 49 54 78 89 105 109 114 119 122
 0249: 397 3 4 121
 0250: 265 13 14 19 20
 0251: 686 27 28 29 30 33 34 35 36
 0252: 429 27 28 29 30 33 34 35 36 47
 0253: 65 13 14 15 17 19 20 26 27 28 29 30 31 32 33 34 35 36 37 47
 0254: 93 8 9 13 14 15 17 19 20 26 27 28 29 30 31 32 33 34 35 36 37 47
 0255: 90 8 9 13 14 15 17 19 20 21 22 26 27 28 29 30 31 32 33 34 35 36 37 47
 0256: 44 8 9 13 14 15 17 19 20 21 22 26 27 28 29 30 31 32 33 34 35 36 37 47 123
 0257: 315 3 4 8 9 13 14 15 17 19 20 21 22 26 27 28 29 30 31 32 33 34 35 36 37 47 121 123
 0258: 35 3 4 8 9 13 14 15 17 19 20 21 22 26 27 28 29 30 31 32 33 34 35 36 37 47 117 121 123
 0259: 20 3 4 5 8 9 13 14 15 17 19 20 21 22 26 27 28 29 30 31 32 33 34 35 36 37 47 117 121 123
 0260: 22 3 4 5 8 9 13 14 15 17 19 20 21 22 26 27 28 29 30 31 32 33 34 35 36 37 44 47 117 121 123
 0261: 26 3 4 5 8 9 13 14 15 17 19 20 21 22 26 27 28 29 30 31 32 33 34 35 36 37 42 44 47 117 121 123
 0262: 36 1 3 4 5 8 9 10 13 14 15 17 19 20 21 22 24 25 26 27 28 29 30 31 32 33 34 35 36 37 42 43 44 45 46 47 48 49 54 78 89 105 109 114 117 119 121 122 123
 0263: 140 1 3 4 5 8 9 10 13 14 15 17 19 20 21 22 23 24 25 26 27 28 29 30 31 32 33 34 35 36 37 42 43 44 45 46 47 48 49 54 78 89 105 109 114 117 119 121 122 123
 0264: 183 1 3 4 5 6 7 8 9 10 11 12 13 14 15 16 17 18 19 20 21 22 23 24 25 26 27 28 29 30 31 32 33 34 35 36 37 42 43 44 45 46 47 48 49 54 78 89 105 109 114 117 119 121 122 123
 0265: 69 55 97
 0266: 596 101 102
 0267: 65 55 97 101 102
 0268: 124 98 99 100
 0269: 28 55 94 97 98 99 100 101 102 110 111
 0270: 728 67 72 118
 0271: 60 67 72 92 93 118
 0272: 807 58 59 88
 0273: 747 112 113
 0274: 603 58 59 60 88 112 113
 0275: 785 58 59 60 73 79 80 81 82 88 112 113
 0276: 230 58 59 60 69 70 73 79 80 81 82 88 112 113
 0277: 162 58 59 60 69 70 73 79 80 81 82 84 85 88 112 113
 0278: 326 55 58 59 60 67 69 70 72 73 79 80 81 82 84 85 88 92 93 94 97 98 99 100 101 102 110 111 112 113 118
 0279: 966 66 74 75
 0280: 828 76 77
 0281: 905 68 90 91
 0282: 12 61 68 76 77 90 91 107 108 115
 0283: 585 61 68 76 77 83 90 91 107 108 115
 0284: 603 61 62 68 76 77 83 90 91 107 108 115
 0285: 228 63 64 103 104
 0286: 64 63 64 65 71 86 87 103 104 106
 0287: 150 61 62 63 64 65 68 71 76 77 83 86 87 90 91 103 104 106 107 108 115
 0288: 114 10 43 45 46 48 49 54 89 105 109 114 119
 0289: 273 3 4 27 28 29 30 33 34 35 36 47
 0290: 443 3 4 27 28 29 30 33 34 35 36 47 121
 0291: 268 13 14 19
 0292: 357 5 42 44
 0293: 227 3 4 5 8 9 13 14 15 17 19 20 21 22 26 27 28 29 30 31 32 33 34 35 36 37 42 44 47 121 123
 0294: 613 23 117
 0295: 364 11 12 16 18 23 117
 0296: 119 3 4 5 8 9 11 12 13 14 15 16 17 18 19 20 21 22 23 26 27 28 29 30 31 32 33 34 35 36 37 42 44 47 117 121 123
 0297: 325 55 99 100
 0298: 175 55 97 99 100
 0299: 246 55 92 93 94 97 98 99 100 101 102 110
 0300: 138 73 79 80 81 82
 0301: 134 58 59 73 79 80 81 82 88
 0302: 138 58 59 73 79 80 81 82 88 112 113
 0303: 253 66 74 75 95 96
 0304: 129 61 62 76 77 83 107 108 115
 0305: 110 1 24 25 78
 0306: 63 2 41 50 116
 0307: 133 2 39 40 41 50 116
 0308: 145 63 65
 0309: 269 38 63 64 65 103 104
 0310: 80 97 98 99 100
 0311: 178 55 97 98 99 100
 0312: 239 55 67 72 84 85 92 93 94 97 98 99 100 101 102 110 111 118
 0313: 325 55 67 69 70 72 84 85 92 93 94 97 98 99 100 101 102 110 111 118
 0314: 411 66 74
 0315: 233 61 62 68 71 76 77 83 86 87 90 91 106 107 108 115
 0316: 314 56 57 61 62 66 68 71 74 75 76 77 83 86 87 90 91 95 96 106 107 108 115
 0317: 99 55 56 57 61 62 66 67 68 69 70 71 72 74 75 76 77 83 84 85 86 87 90 91 92 93 94 95 96 97 98 99 100 101 102 106 107 108 110 111 115 118
 0318: 89 55 56 57 61 62 66 67 68 69 70 71 72 74 75 76 77 79 80 81 82 83 84 85 86 87 90 91 92 93 94 95 96 97 98 99 100 101 102 106 107 108 110 111 115 118
 0319: 10 55 56 57 61 62 66 67 68 69 70 71 72 74 75 76 77 79 80 81 82 83 84 85 86 87 88 90 91 92 93 94 95 96 97 98 99 100 101 102 106 107 108 110 111 115 118
 0320: 153 60 73 112 113
 0321: 345 55 56 57 58 59 60 61 62 66 67 68 69 70 71 72 73 74 75 76 77 79 80 81 82 83 84 85 86 87 88 90 91 92 93 94 95 96 97 98 99 100 101 102 106 107 108 110 111 112 113 115 118
 0322: 25 38 55 56 57 58 59 60 61 62 63 64 65 66 67 68 69 70 71 72 73 74 75 76 77 79 80 81 82 83 84 85 86 87 88 90 91 92 93 94 95 96 97 98 99 100 101 102 103 104 106 107 108 110 111 112 113 115 118
 0323: 65 0 1 3 4 5 6 7 8 9 10 11 12 13 14 15 16 17 18 19 20 21 22 23 24 25 26 27 28 29 30 31 32 33 34 35 36 37 42 43 44 45 46 47 48 49 51 54 78 89 105 109 114 117 119 120 121 123
 0324: 63 0 3 4 5 6 7 8 9 10 11 12 13 14 15 16 17 18 19 20 21 22 23 26 27 28 29 30 31 32 33 34 35 36 37 42 43 44 45 46 47 48 49 51 54 89 105 109 114 117 119 120 121 123
 0325: 25 0 3 4 5 6 7 8 9 11 12 13 14 15 16 17 18 19 20 21 22 23 26 27 28 29 30 31 32 33 34 35 36 37 42 43 44 45 46 47 48 49 51 54 89 105 109 114 117 119 120 121 123
 0326: 427 3 4 47 121
 0327: 57 11 12 16 18 23 43 45 117
 0328: 93 5 11 12 16 18 23 42 43 44 45 117
 0329: 19 8 9 27 28 29 30 33 34 35 36
 0330: 56 19 26 37
 0331: 57 15 17 19 26 31 32 37
 0332: 106 15 17 19 20 26 31 32 37
 0333: 106 13 14 15 17 19 20 26 31 32 37 46
 0334: 74 13 14 15 17 19 20 21 26 31 32 37 46
 0335: 94 13 14 15 17 19 20 21 22 26 31 32 37 46
 0336: 45 8 9 13 14 15 17 19 20 21 22 26 27 28 29 30 31 32 33 34 35 36 37 46
 0337: 10 5 8 9 11 12 13 14 15 16 17 18 19 20 21 22 23 26 27 28 29 30 31 32 33 34 35 36 37 42 43 44 45 46 117
 0338: 26 5 8 9 11 12 13 14 15 16 17 18 19 20 21 22 23 26 27 28 29 30 31 32 33 34 35 36 37 42 43 44 45 46 117 123
 0339: 26 3 4 5 8 9 11 12 13 14 15 16 17 18 19 20 21 22 23 26 27 28 29 30 31 32 33 34 35 36 37 42 43 44 45 46 47 54 117 121 123
 0340: 51 0 6 7 48 49 51 89 105 109 114 119 120
 0341: 128 0 6 7 51 120
 0342: 138 6 7 120
 0343: 229 13 14 15 17 31 32
 0344: 46 3 4 5 8 9 13 14 15 17 19 20 21 22 26 27 28 29 30 31 32 33 34 35 36 37 47 121 123
 0345: 28 3 4 5 8 9 13 14 15 17 19 20 21 22 23 26 27 28 29 30 31 32 33 34 35 36 37 42 44 47 117 121 123
 0346: 110 79 81 82
 0347: 352 71 106
 0348: 432 56 57 66 71 74 75 86 87 95 96 106
 0349: 168 56 57 63 64 65 66 71 74 75 86 87 95 96 103 104 106
 0350: 55 2 39 40 50
 0351: 93 63 64 65 104
 0352: 90 55 101 102
 0353: 57 55 98 101 102
 0354: 43 55 97 98 101 102
 0355: 6 67 72 92 118
 0356: 41 55 67 72 92 93 94 97 98 99 100 101 102 118
 0357: 30 62 68 90 91
 0358: 90 87 106
 0359: 175 79 80 81
 0360: 116 56 57 58 59 60 61 62 66 68 69 70 71 73 74 75 76 77 79 80 81 82 83 86 87 88 90 91 95 96 106 107 108 112 113 115
 0361: 217 52 53 55 56 57 58 59 60 61 62 66 67 68 69 70 71 72 73 74 75 76 77 79 80 81 82 83 84 85 86 87 88 90 91 92 93 94 95 96 97 98 99 100 101 102 106 107 108 110 111 112 113 115 118
 0362: 8 0 1 3 4 5 6 7 8 9 10 11 12 13 14 15 16 17 18 19 20 21 22 23 26 27 28 29 30 31 32 33 34 35 36 37 42 43 44 45 46 47 48 49 51 54 78 89 105 109 114 117 119 120 121 123
 0363: 58 0 3 4 5 6 7 8 9 10 11 12 13 14 15 16 17 18 19 20 21 22 23 26 27 28 29 30 31 32 33 34 35 36 37 42 43 44 45 46 47 48 49 51 89 105 109 114 117 119 120 121 123
 0364: 30 11 12 16 18 23 42 43 44 45 117
 0365: 51 5 11 12 16 18 23 42 43 44 45 117 123
 0366: 3 8 9 37
 0367: 119 13 14 15 17 19 20 26 31 32
 0368: 170 21 46
 0369: 194 21 22 46
 0370: 105 8 9 13 14 15 17 19 20 21 22 26 31 32 37 46
 0371: 33 5 8 9 11 12 13 14 15 16 17 18 19 20 21 22 23 26 31 32 37 42 43 44 45 46 117 123
 0372: 76 3 4 5 8 9 11 12 13 14 15 16 17 18 19 20 21 22 23 26 27 28 29 30 31 32 33 34 35 36 37 42 43 44 45 46 47 117 121 123
 0373: 48 3 4 5 8 9 10 11 12 13 14 15 16 17 18 19 20 21 22 23 26 27 28 29 30 31 32 33 34 35 36 37 42 43 44 45 46 47 117 121 123
 0374: 99 1 24 25 54 78 122
 0375: 2 1 10 24 25 54 78 122
 0376: 35 11 12 16 18 23 43 45
 0377: 29 11 12 16 18 23 42 43 44 45
 0378: 35 5 11 12 16 18 23 42 43 44 45
 0379: 224 13 14 15 17 19 31 32
 0380: 46 13 14 15 17 19 20 31 32 37
 0381: 39 1 3 4 5 8 9 10 11 12 13 14 15 16 17 18 19 20 21 22 23 24 25 26 27 28 29 30 31 32 33 34 35 36 37 42 43 44 45 46 47 54 78 117 121 122 123
 0382: 21 1 3 4 5 6 7 8 9 10 11 12 13 14 15 16 17 18 19 20 21 22 23 24 25 26 27 28 29 30 31 32 33 34 35 36 37 42 43 44 45 46 47 48 49 54 78 89 105 109 114 117 119 120 121 122 123
 0383: 1 1 3 4 5 6 7 8 9 10 11 12 13 14 15 16 17 18 19 20 21 22 23 24 25 26 27 28 29 30 31 32 33 34 35 36 37 39 40 42 43 44 45 46 47 48 49 54 78 89 105 109 114 117 119 120 121 122 123
 0384: 99 55 94 97 99 100 101 102
 0385: 209 56 57 95
 0386: 50 56 57 61 62 66 68 69 70 71 74 75 76 77 83 86 87 90 91 95 96 106 107 108 115
 0387: 153 60 112
 0388: 69 56 57 58 59 60 61 62 66 68 69 70 71 73 74 75 76 77 79 80 81 82 83 84 85 86 87 88 90 91 95 96 106 107 108 112 113 115
 0389: 21 0 1 3 4 5 6 7 8 9 10 11 12 13 14 15 16 17 18 19 20 21 22 23 24 25 26 27 28 29 30 31 32 33 34 35 36 37 39 40 42 43 44 45 46 47 48 49 51 54 78 89 105 109 114 117 119 120 121 122 123
 0390: 9 41 54 116
 0391: 18 39 40 41 54 116
 0392: 41 1 10 24 25 39 40 41 43 45 46 48 49 54 78 89 105 109 114 116 119 122
 0393: 58 12 16 18
 0394: 24 3 4 5 11 12 16 18 23 27 28 29 30 33 34 35 36 42 44 47 121
 0395: 46 8 9 13 14 15 17 19 20 21 26 31 32 37
 0396: 63 3 4 5 8 9 11 12 13 14 15 16 17 18 19 20 21 22 23 26 27 28 29 30 31 32 33 34 35 36 37 42 44 47 121 123
 0397: 138 64 65
 0398: 44 63 64 65 103
 0399: 72 55 98
 0400: 51 55 98 99 100
 0401: 36 94 101 102
 0402: 10 38 52 53 55 56 57 58 59 60 61 62 63 64 65 66 67 68 69 70 71 72 73 74 75 76 77 79 80 81 82 83 84 85 86 87 88 90 91 92 93 94 95 96 97 98 99 100 101 102 103 104 106 107 108 110 111 112 113 115 117 118
 0403: 6 0 1 2 6 7 10 24 25 39 40 41 43 45 46 48 49 50 51 54 78 89 105 109 114 116 119 120 122
 0404: 6 0 2 6 7 50 51 120
 0405: 149 0 2 50 51
 0406: 54 1 10 24 25 43 45 46 54 78 122
 0407: 17 3 4 5 11 12 16 18 23 42 44 121
 0408: 343 69 70 84 85
 0409: 73 64 103 104
 0410: 36 94 99 100
 0411: 26 55 94 99 100
 0412: 29 55 94 99 100 101 102
 0413: 200 61 62 63 64 65 68 76 77 83 90 91 103 104 107 108 115
 0414: 83 55 61 62 63 64 65 67 68 72 76 77 83 84 85 90 91 92 93 94 97 98 99 100 101 102 103 104 107 108 110 111 115 118
 0415: 38 71 86
 0416: 39 71 86 106
 0417: 26 52 53 55 56 57 58 59 60 61 62 63 64 65 66 67 68 69 70 71 72 73 74 75 76 77 79 80 81 82 83 84 85 86 87 88 90 91 92 93 94 95 96 97 98 99 100 101 102 103 104 106 107 108 110 111 112 113 115 118 122
 0418: 47 0 2 3 4 5 6 7 8 9 10 11 12 13 14 15 16 17 18 19 20 21 22 23 24 25 26 27 28 29 30 31 32 33 34 35 36 37 38 39 40 41 42 43 44 45 46 47 48 49 50 51 54 89 105 109 114 116 117 119 120 121 123
 0419: 1 38 116
 0420: 95 38 41 116
 0421: 103 2 38 39 40 41 50 116
 0422: 98 0 3 4 5 6 7 8 9 10 11 12 13 14 15 16 17 18 19 20 21 22 23 24 25 26 27 28 29 30 31 32 33 34 35 36 37 42 43 44 45 46 47 48 49 51 54 89 105 109 114 117 119 120 121 123
 0423: 23 0 3 4 5 6 7 8 9 10 11 12 13 14 15 16 17 18 19 20 21 22 23 24 25 26 27 28 29 30 31 32 33 34 35 36 37 42 43 44 45 46 47 48 49 51 54 117 120 121 123
 0424: 84 8 9 21
 0425: 20 8 9 21 123
 0426: 23 8 9 21 120 123
 0427: 23 8 9 21 22 120 123
 0428: 20 26 33 34 35 36 37
 0429: 20 20 26 33 34 35 36 37
 0430: 20 19 20 26 33 34 35 36 37
 0431: 25 15 17 19 20 26 31 32 33 34 35 36 37
 0432: 205 13 14 15 17 19 20 26 31 32 33 34 35 36 37
 0433: 35 13 14 15 17 19 20 26 31 32 33 34 35 36 37 46
 0434: 13 8 9 13 14 15 17 19 20 21 22 26 31 32 33 34 35 36 37 46 120 123
 0435: 20 0 3 4 5 6 7 10 11 12 16 18 23 24 25 27 28 29 30 42 43 44 45 47 48 49 51 54 117 121
 0436: 35 3 4 11 12 16 18 47 121
 0437: 38 5 23 117
 0438: 15 5 23 44 117
 0439: 37 5 23 42 44 117
 0440: 23 3 4 5 11 12 16 18 23 42 44 47 117 121
 0441: 12 3 4 5 11 12 16 18 23 42 43 44 45 47 117 121
 0442: 32 3 4 5 11 12 16 18 23 24 25 42 43 44 45 47 117 121
 0443: 184 6 7 27 28
 0444: 110 6 7 27 28 29 30
 0445: 23 6 7 27 28 29 30 54
 0446: 20 6 7 27 28 29 30 48 49 54
 0447: 23 3 4 5 6 7 11 12 16 18 23 24 25 27 28 29 30 42 43 44 45 47 48 49 54 117 121
 0448: 57 0 10 51
 0449: 126 1 54 78
 0450: 8 24 25 43 45 46
 0451: 10 1 24 25 43 45 46 54 78
 0452: 17 10 122
 0453: 77 5 11 12 16 18 23
 0454: 61 5 11 12 16 18 23 42 44 123
 0455: 56 5 8 9 11 12 13 14 15 16 17 18 19 20 21 22 23 26 31 32 37 42 44 123
 0456: 10 94 97 99 100 101 102
 0457: 10 94 97 98 99 100 101 102
 0458: 24 92 93 110 111
 0459: 126 89 105 109 114 119 122
 0460: 74 10 89 105 109 114 119 122
 0461: 7 48 49 54
 0462: 3 10 48 49 54 89 105 109 114 119 122
 0463: 3 10 43 45 46 48 49 54 89 105 109 114 119 122
 0464: 10 97 101 102
 0465: 20 94 98
 0466: 9 56 57 74 95 96
 0467: 47 64 65 103 104
 0468: 46 1 48 49 54 78
 0469: 194 97 98
 0470: 58 97 98 101
 0471: 97 55 97 98 99 100 101
 0472: 120 0 1 3 4 5 6 7 8 9 10 11 12 13 14 15 16 17 18 19 20 21 22 23 24 25 26 27 28 29 30 31 32 33 34 35 36 37 41 42 43 44 45 46 47 48 49 51 54 78 89 105 109 114 116 117 119 120 121 122 123
 0473: 38 0 3 4 5 6 7 8 9 10 11 12 13 14 15 16 17 18 19 20 21 22 23 24 25 26 27 28 29 30 31 32 33 34 35 36 37 42 43 44 45 46 47 51 89 105 109 114 117 119 120 121 122 123
 0474: 61 29 30 33 34 35 36
 0475: 58 3 4 29 30 33 34 35 36 47 121
 0476: 83 15 17 26 31 32 37
 0477: 35 13 14 15 17 19 20 21 22 26 31 32 37 46 120
 0478: 59 8 9 13 14 15 17 19 20 21 22 26 31 32 37 46 120
 0479: 45 3 4 8 9 13 14 15 17 19 20 21 22 26 29 30 31 32 33 34 35 36 37 46 47 120 121
 0480: 59 3 4 8 9 13 14 15 17 19 20 21 22 26 29 30 31 32 33 34 35 36 37 46 47 120 121 123
 0481: 50 3 4 5 8 9 13 14 15 17 19 20 21 22 26 29 30 31 32 33 34 35 36 37 42 44 46 47 120 121 123
 0482: 17 3 4 5 8 9 13 14 15 17 19 20 21 22 23 26 29 30 31 32 33 34 35 36 37 42 44 46 47 117 120 121 123
 0483: 59 3 4 5 8 9 11 12 13 14 15 16 17 18 19 20 21 22 23 26 29 30 31 32 33 34 35 36 37 42 44 46 47 117 120 121 123
 0484: 49 3 4 5 8 9 11 12 13 14 15 16 17 18 19 20 21 22 23 24 25 26 29 30 31 32 33 34 35 36 37 42 44 46 47 117 120 121 123
 0485: 46 3 4 5 8 9 11 12 13 14 15 16 17 18 19 20 21 22 23 24 25 26 29 30 31 32 33 34 35 36 37 42 43 44 45 46 47 117 120 121 123
 0486: 33 3 4 5 6 7 8 9 11 12 13 14 15 16 17 18 19 20 21 22 23 24 25 26 27 28 29 30 31 32 33 34 35 36 37 42 43 44 45 46 47 117 120 121 123
 0487: 22 0 10 51 89 105 109 114 119 122
 0488: 21 1 24 25 39 40 41 78 116 122
 0489: 74 1 24 25 39 40 41 43 45 46 78 116 122
 0490: 129 10 48 49 89 105 109 114 119
 0491: 3 8 13 14 15 17 19 20 26 31 32 37
 0492: 31 1 3 4 5 8 9 10 13 14 15 17 19 20 21 22 24 25 26 27 28 29 30 31 32 33 34 35 36 37 39 40 41 42 43 44 45 46 47 48 49 54 78 89 105 109 114 116 119 121 122 123
 0493: 132 1 3 4 5 8 9 10 11 12 13 14 15 16 17 18 19 20 21 22 23 24 25 26 27 28 29 30 31 32 33 34 35 36 37 39 40 41 42 43 44 45 46 47 48 49 54 78 89 105 109 114 116 117 119 121 122 123
 0494: 23 1 3 4 5 6 7 8 9 10 11 12 13 14 15 16 17 18 19 20 21 22 23 24 25 26 27 28 29 30 31 32 33 34 35 36 37 39 40 41 42 43 44 45 46 47 48 49 54 78 89 105 109 114 116 117 119 121 122 123
 0495: 23 98 101 102
 0496: 87 55 98 99 100 101 102
 0497: 39 38 52 53 55 56 57 58 59 60 61 62 63 64 65 66 67 68 69 70 71 72 73 74 75 76 77 79 80 81 82 83 84 85 86 87 88 90 91 92 93 94 95 96 97 98 99 100 101 102 103 104 106 107 108 110 111 112 113 115 118 120
 0498: 113 3 4 54 121
 0499: 138 3 4 27 28 29 30 33 34 35 36 47 54 121
 0500: 79 5 8 9 11 12 13 14 15 16 17 18 19 20 21 22 23 26 31 32 37 42 44
 0501: 88 3 4 5 8 9 11 12 13 14 15 16 17 18 19 20 21 22 23 26 27 28 29 30 31 32 33 34 35 36 37 42 44 47 54 121
 0502: 106 3 4 5 8 9 11 12 13 14 15 16 17 18 19 20 21 22 23 26 27 28 29 30 31 32 33 34 35 36 37 42 44 47 54 121 123
 0503: 55 3 4 5 8 9 10 11 12 13 14 15 16 17 18 19 20 21 22 23 26 27 28 29 30 31 32 33 34 35 36 37 42 44 47 54 117 121 123
 0504: 67 1 3 4 5 8 9 10 11 12 13 14 15 16 17 18 19 20 21 22 23 24 25 26 27 28 29 30 31 32 33 34 35 36 37 39 40 41 42 43 44 45 46 47 54 78 116 117 121 122 123
 0505: 87 1 3 4 5 6 7 8 9 10 11 12 13 14 15 16 17 18 19 20 21 22 23 24 25 26 27 28 29 30 31 32 33 34 35 36 37 39 40 41 42 43 44 45 46 47 48 49 54 78 89 105 109 114 116 117 119 120 121 122 123
 0506: 137 55 99 100 101 102
 0507: 3 55 67 84 85 92 93 94 97 98 99 100 101 102 110 111 118
 0508: 30 62 63 64 65 68 90 91 103 104
 0509: 23 98 102
 0510: 5 97 98 102
 0511: 14 97 98 99 100 102
 0512: 29 55 97 98 99 100 102
 0513: 6 55 94 97 98 99 100 102
 0514: 72 55 56 57 66 67 72 74 75 92 93 94 95 96 97 98 99 100 101 102 110 111 118
 0515: 35 55 56 57 66 67 72 74 75 84 85 92 93 94 95 96 97 98 99 100 101 102 110 111 118
 0516: 57 55 56 57 66 67 69 70 72 74 75 84 85 92 93 94 95 96 97 98 99 100 101 102 110 111 118
 0517: 86 55 56 57 58 59 60 66 67 69 70 72 73 74 75 79 80 81 82 84 85 88 92 93 94 95 96 97 98 99 100 101 102 110 111 112 113 118
 0518: 41 63 103 104
 0519: 34 1 52 53 55 56 57 58 59 60 61 62 63 64 65 66 67 68 69 70 71 72 73 74 75 76 77 78 79 80 81 82 83 84 85 86 87 88 90 91 92 93 94 95 96 97 98 99 100 101 102 103 104 106 107 108 110 111 112 113 115 118
 0520: 4 0 2 3 4 5 6 7 8 9 11 12 13 14 15 16 17 18 19 20 21 22 23 24 25 26 27 28 29 30 31 32 33 34 35 36 37 38 39 40 41 42 43 44 45 46 47 48 49 50 51 54 89 105 109 114 116 117 119 120 121 122 123
 0521: 1 105 122
 0522: 12 0 2 3 4 5 6 7 8 9 11 12 13 14 15 16 17 18 19 20 21 22 23 24 25 26 27 28 29 30 31 32 33 34 35 36 37 38 39 40 41 42 43 44 45 46 47 48 49 50 51 54 116 117 120 121 123
 0523: 81 2 38 41 50 116
 0524: 4 0 3 4 5 6 7 8 9 11 12 13 14 15 16 17 18 19 20 21 22 23 24 25 26 27 28 29 30 31 32 33 34 35 36 37 42 43 44 45 46 47 48 49 51 54 117 120 121 123
 0525: 107 24 25 43 45
 0526: 5 5 24 25 43 45
 0527: 70 5 11 12 16 18 23 24 25 43 45 117
 0528: 5 5 11 12 16 18 23 24 25 43 44 45 117
 0529: 98 5 11 12 16 18 23 24 25 42 43 44 45 117
 0530: 67 5 11 12 16 18 23 24 25 42 43 44 45 117 123
 0531: 25 3 4 5 11 12 16 18 23 24 25 42 43 44 45 47 117 121 123
 0532: 6 15 17 26 31 32
 0533: 11 13 14 15 17 26 31 32
 0534: 4 13 14 15 17 19 26 31 32
 0535: 13 13 14 15 17 19 26 31 32 37
 0536: 6 20 33 34 35 36
 0537: 20 8 9 13 14 15 17 19 20 26 31 32 33 34 35 36 37
 0538: 36 8 9 13 14 15 17 19 20 26 27 28 29 30 31 32 33 34 35 36 37
 0539: 55 22 46
 0540: 22 3 4 5 8 9 11 12 13 14 15 16 17 18 19 20 21 22 23 24 25 26 27 28 29 30 31 32 33 34 35 36 37 42 43 44 45 46 47 117 121 123
 0541: 9 3 4 5 8 9 11 12 13 14 15 16 17 18 19 20 21 22 23 24 25 26 27 28 29 30 31 32 33 34 35 36 37 42 43 44 45 46 47 54 117 121 123
 0542: 10 0 6 7 48 49 51 120
 0543: 25 0 48 49 51 120
 0544: 21 48 49 120
 0545: 4 56 57 66 69 70 74 75 95 96
 0546: 25 61 68 71 76 77 83 86 87 90 91 106 107 108 115
 0547: 36 63 65 103 104
 0548: 93 105 114
 0549: 66 11 12 16 18 23 24 25 43 45 117
 0550: 12 13 14 15 17 26 31 32 37
 0551: 43 13 14 15 17 19 20 26 27 28 29 30 31 32 33 34 35 36 37
 0552: 9 0 2 6 7 38 39 40 41 48 49 50 51 116 120
 0553: 81 55 102
 0554: 89 94 101
 0555: 68 94 99 100 101
 0556: 70 94 97 99 100 101
 0557: 64 55 56 57 61 62 66 67 68 69 70 71 72 73 74 75 76 77 79 80 81 82 83 84 85 86 87 90 91 92 93 94 95 96 97 98 99 100 101 102 106 107 108 110 111 115 118
 0558: 58 55 56 57 58 59 61 62 66 67 68 69 70 71 72 73 74 75 76 77 79 80 81 82 83 84 85 86 87 88 90 91 92 93 94 95 96 97 98 99 100 101 102 106 107 108 110 111 115 118
 0559: 64 1 55 56 57 58 59 60 61 62 66 67 68 69 70 71 72 73 74 75 76 77 78 79 80 81 82 83 84 85 86 87 88 90 91 92 93 94 95 96 97 98 99 100 101 102 106 107 108 110 111 112 113 115 118
 0560: 64 1 55 56 57 58 59 60 61 62 66 67 68 69 70 71 72 73 74 75 76 77 78 79 80 81 82 83 84 85 86 87 88 90 91 92 93 94 95 96 97 98 99 100 101 102 106 107 108 110 111 112 113 115 118 122
 0561: 68 38 52 53 63 64 65 103 104
 0562: 64 2 38 50 52 53 63 64 65 103 104
 0563: 58 2 38 41 50 52 53 63 64 65 103 104 116
 0564: 64 2 38 39 40 41 50 52 53 63 64 65 103 104 116
 0565: 57 0 3 4 5 6 7 8 9 10 11 12 13 14 15 16 17 18 19 20 21 22 23 24 25 26 27 28 29 30 31 32 33 34 35 36 37 42 43 44 45 46 47 48 49 51 54 89 105 109 114 117 119 121 123
 0566: 7 0 3 4 5 6 7 8 9 10 11 12 13 14 15 16 17 18 19 20 21 22 23 24 25 26 27 28 29 30 31 32 33 34 35 36 37 42 43 44 45 46 47 51 54 89 105 109 114 117 119 121 123
 0567: 62 0 3 4 5 6 7 8 9 10 11 12 13 14 15 16 17 18 19 20 21 22 23 24 25 26 27 28 29 30 31 32 33 34 35 36 37 42 43 44 45 46 47 51 54 117 121 123
 0568: 58 13 14 15 17 19 31 32 33 34 35 36
 0569: 68 13 14 15 17 19 20 31 32 33 34 35 36
 0570: 96 6 7 13 14 15 17 19 20 26 27 28 29 30 31 32 33 34 35 36 37
 0571: 79 6 7 8 9 13 14 15 17 19 20 26 27 28 29 30 31 32 33 34 35 36 37
 0572: 74 6 7 8 9 13 14 15 17 19 20 21 22 26 27 28 29 30 31 32 33 34 35 36 37 46
 0573: 49 5 6 7 8 9 11 12 13 14 15 16 17 18 19 20 21 22 23 24 25 26 27 28 29 30 31 32 33 34 35 36 37 42 43 44 45 46 117 123
 0574: 28 3 4 5 6 7 8 9 11 12 13 14 15 16 17 18 19 20 21 22 23 24 25 26 27 28 29 30 31 32 33 34 35 36 37 42 43 44 45 46 47 117 121 123
 0575: 11 0 10 51 54
 0576: 14 0 51 54
 0577: 13 55 97 99 100 102
 0578: 39 71 86 87
 0579: 97 43 46
 0580: 51 1 24 25 43 45 46 54 78 122
 0581: 7 3 4 8 9 13 14 15 17 19 20 21 22 26 27 28 29 30 31 32 33 34 35 36 37 47
 0582: 119 3 4 8 9 13 14 15 17 19 20 21 22 26 27 28 29 30 31 32 33 34 35 36 37 47 121
 0583: 36 3 4 8 9 13 14 15 17 19 20 21 22 26 27 28 29 30 31 32 33 34 35 36 37 42 44 47 121 123
 0584: 23 55 98 99 100 102
 0585: 65 56 57 66 74 75 83 95 96
 0586: 53 55 56 57 66 67 72 74 75 83 92 93 94 95 96 97 98 99 100 101 102 110 111 118
 0587: 47 55 56 57 61 66 67 72 74 75 76 77 83 92 93 94 95 96 97 98 99 100 101 102 107 108 110 111 115 118
 0588: 33 55 56 57 61 66 67 68 72 74 75 76 77 83 90 91 92 93 94 95 96 97 98 99 100 101 102 107 108 110 111 115 118
 0589: 28 63 64 65 84 85 103 104
 0590: 21 62 63 64 65 84 85 103 104
 0591: 20 55 56 57 61 62 63 64 65 66 67 68 72 74 75 76 77 83 84 85 90 91 92 93 94 95 96 97 98 99 100 101 102 103 104 107 108 110 111 115 118
 0592: 3 60 69 70
 0593: 22 0 2 3 4 5 6 7 8 9 10 11 12 13 14 15 16 17 18 19 20 21 22 23 24 25 26 27 28 29 30 31 32 33 34 35 36 37 38 39 40 41 42 43 44 45 46 47 48 49 50 51 89 105 109 114 116 117 119 120 121 123
 0594: 110 5 44
 0595: 94 11 16 18
 0596: 91 5 11 12 16 18 23 42 44 117
 0597: 2 5 11 12 16 18 23 24 25 42 44 117
 0598: 11 0 2 3 4 6 7 8 9 10 13 14 15 17 19 20 21 22 26 27 28 29 30 31 32 33 34 35 36 37 38 39 40 41 46 47 48 49 50 51 89 105 109 114 116 119 120 121 123
 0599: 10 0 2 3 4 6 7 8 9 13 14 15 17 19 20 21 22 26 27 28 29 30 31 32 33 34 35 36 37 38 39 40 41 46 47 48 49 50 51 89 105 109 114 116 119 120 121 123
 0600: 11 0 2 3 4 6 7 8 9 13 14 15 17 19 20 21 22 26 27 28 29 30 31 32 33 34 35 36 37 38 39 40 41 46 47 50 51 116 120 121 123
 0601: 10 20 26
 0602: 23 13 14 15 17 20 26 31 32
 0603: 50 13 14 15 17 20 26 31 32 37
 0604: 14 3 4 8 9 13 14 15 17 19 20 21 22 26 27 28 29 30 31 32 33 34 35 36 37 46 47 121
 0605: 21 3 4 8 9 13 14 15 17 19 20 21 22 26 27 28 29 30 31 32 33 34 35 36 37 46 47 121 123
 0606: 23 0 2 6 7 38 39 40 41 50 51 116 120
 0607: 23 2 38 39 40 41 50 116 120
 0608: 7 2 6 7 38 39 40 41 50 116 120
 0609: 19 27 28 48 49
 0610: 20 27 28 48 49 120
 0611: 20 1 27 28 48 49 54 78 120
 0612: 18 99 100 102
 0613: 35 55 99 100 102
 0614: 48 74 75
 0615: 41 77 115
 0616: 49 68 71 86 87 90 91 106
 0617: 19 0 1 3 4 5 6 7 8 9 10 11 12 13 14 15 16 17 18 19 20 21 22 23 24 25 26 27 28 29 30 31 32 33 34 35 36 37 42 43 44 45 46 47 48 49 51 54 78 117 120 121 123
 0618: 21 0 3 4 5 6 7 8 9 10 11 12 13 14 15 16 17 18 19 20 21 22 23 24 25 26 29 30 31 32 33 34 35 36 37 42 43 44 45 46 47 51 117 121 123
 0619: 63 20 26 37
 0620: 22 19 20 26 37
 0621: 45 13 14 15 17 19 20 26 29 30 31 32 33 34 35 36 37
 0622: 21 0 3 4 5 6 7 8 9 10 11 12 16 18 21 22 23 24 25 42 43 44 45 46 47 51 117 121 123
 0623: 46 8 9 21 22 46
 0624: 21 3 4 8 9 21 22 46 47 121
 0625: 20 0 5 6 7 10 11 12 16 18 23 24 25 42 43 44 45 51 117 123
 0626: 21 0 5 6 7 10 11 12 16 18 23 24 25 42 43 44 45 51 117
 0627: 21 0 6 7 10 11 12 16 18 23 24 25 43 45 51 117
 0628: 20 0 6 7 10 11 12 16 18 24 25 43 45 51
 0629: 21 0 6 7 10 24 25 43 45 51
 0630: 23 10 24 25
 0631: 29 10 24 25 43 45
 0632: 3 5 6 7 8 9 11 12 13 14 15 16 17 18 19 20 21 22 23 24 25 26 27 28 29 30 31 32 33 34 35 36 37 42 43 44 45 46 47 117 123
 0633: 10 0 3 4 5 6 7 8 9 10 11 12 13 14 15 16 17 18 19 20 21 22 23 24 25 26 29 30 31 32 33 34 35 36 37 42 43 44 45 46 47 51 89 105 109 114 117 119 121 122 123
 0634: 41 55 61 62 63 64 65 67 68 72 76 77 83 90 91 92 93 94 97 98 99 100 101 102 103 104 107 108 110 111 115 118
 0635: 21 55 61 62 63 64 65 67 68 69 70 72 76 77 83 84 85 90 91 92 93 94 97 98 99 100 101 102 103 104 107 108 110 111 115 118
 0636: 12 38 39 40 41 116
 0637: 9 13 15 17 19 20 26 31 32 33 34 35 36 37
 0638: 10 0 3 4 5 6 7 8 9 10 11 12 16 18 21 22 23 24 25 27 28 29 30 42 43 44 45 47 48 49 51 54 117 120 121 123
 0639: 9 0 3 4 5 6 7 11 12 16 18 23 24 25 27 28 29 30 42 43 44 45 47 48 49 51 54 117 121
 0640: 12 3 4 5 11 12 16 18 23 24 25 42 44 47 117 121
 0641: 6 1 3 4 10 24 25 27 28 29 30 33 34 35 36 43 45 46 47 48 49 54 78 89 105 109 114 119 121 122
 0642: 10 11 12 16 18 23 42 44 117
 0643: 53 5 11 12 16 18 23 42 44 117 123
 0644: 38 5 8 9 11 12 13 14 15 16 17 18 19 20 21 22 23 26 31 32 37 42 44 117 123
 0645: 42 83 90 91
 0646: 45 68 83 90 91
 0647: 3 62 63 64 65 68 83 90 91 103 104
 0648: 3 58 59 60 61 62 63 64 65 68 69 70 73 76 77 79 80 81 82 83 84 85 88 90 91 103 104 107 108 112 113 115
 0649: 48 56 57 58 59 60 61 62 63 64 65 66 68 69 70 71 73 74 75 76 77 79 80 81 82 83 84 85 86 87 88 90 91 95 96 103 104 106 107 108 112 113 115
 0650: 33 2 38 39 40 41 50 116 122
 0651: 24 1 2 38 39 40 41 50 78 116 122
 0652: 6 1 2 24 38 39 40 41 50 78 116 122
 0653: 32 1 2 24 25 38 39 40 41 50 78 116 122
 0654: 22 1 2 24 25 38 39 40 41 43 45 50 78 116 122
 0655: 16 55 94 97 98 99 100
 0656: 22 52 53 55 56 57 58 59 60 61 62 63 64 65 66 67 68 69 70 71 72 73 74 75 76 77 79 80 81 82 83 84 85 86 87 88 90 91 92 93 94 95 96 97 98 99 100 101 102 103 104 106 107 108 110 111 112 113 115 117 118
 0657: 22 23 52 53 55 56 57 58 59 60 61 62 63 64 65 66 67 68 69 70 71 72 73 74 75 76 77 79 80 81 82 83 84 85 86 87 88 90 91 92 93 94 95 96 97 98 99 100 101 102 103 104 106 107 108 110 111 112 113 115 117 118
 0658: 22 0 1 2 3 4 5 6 7 8 9 10 13 14 15 17 19 20 21 22 24 25 26 27 28 29 30 31 32 33 34 35 36 37 38 39 40 41 42 43 44 45 46 47 48 49 50 51 54 78 89 105 109 114 116 119 120 121 122 123
 0659: 8 0 1 2 3 4 6 7 8 9 10 13 14 15 17 19 20 21 22 24 25 26 27 28 29 30 31 32 33 34 35 36 37 38 39 40 41 42 43 45 46 47 48 49 50 51 54 78 89 105 109 114 116 119 120 121 122 123
 0660: 22 0 1 2 3 4 6 7 8 9 10 13 14 15 17 19 20 21 22 24 25 26 27 28 29 30 31 32 33 34 35 36 37 38 39 40 41 43 45 46 47 48 49 50 51 54 78 89 105 109 114 116 119 120 121 122 123
 0661: 6 6 7 8 9 27 28 29 30
 0662: 9 20 37
 0663: 22 13 14 20 37
 0664: 10 13 14 20 26 37
 0665: 40 15 17 31
 0666: 14 33 34 35
 0667: 8 19 33 34 35 36
 0668: 16 0 1 2 3 4 10 24 25 38 39 40 41 43 45 47 48 49 50 51 54 78 89 105 109 114 116 119 120 121 122 123
 0669: 6 0 1 2 10 24 25 38 39 40 41 43 45 48 49 50 51 54 78 89 105 109 114 116 119 120 122 123
 0670: 14 0 1 2 10 24 25 38 39 40 41 43 45 48 49 50 51 54 78 89 105 109 114 116 119 120 122
 0671: 22 0 1 2 10 24 25 38 39 40 41 43 45 48 49 50 51 78 89 105 109 114 116 119 120 122
 0672: 7 0 1 2 24 25 38 39 40 41 43 45 48 49 50 51 78 89 105 109 114 116 119 120 122
 0673: 18 0 48 49 51 89 105 109 114 119 120
 0674: 21 48 49 89 105 109 114 119 120
 0675: 1 1 24 25 39 40 41 43 45 46 54 78 116 122
 0676: 1 1 24 25 39 40 41 43 45 46 48 49 54 78 89 105 109 114 116 119 122
 0677: 20 3 4 5 8 9 11 12 13 14 15 16 17 18 19 20 21 22 23 26 27 28 29 30 31 32 33 34 35 36 37 42 44 47 121
 0678: 13 0 2 6 7 50 51
 0679: 241 1 3 4 5 8 9 10 13 14 15 17 19 20 21 22 24 25 26 27 28 29 30 31 32 33 34 35 36 37 42 43 44 45 46 47 48 49 54 78 89 105 109 114 119 121 122 123
 0680: 53 55 58 59 60 61 62 67 68 69 70 72 73 76 77 79 80 81 82 83 84 85 88 90 91 92 93 94 97 98 99 100 101 102 107 108 110 111 112 113 115 118
 0681: 48 39 40 52 53 55 56 57 58 59 60 61 62 63 64 65 66 67 68 69 70 71 72 73 74 75 76 77 79 80 81 82 83 84 85 86 87 88 90 91 92 93 94 95 96 97 98 99 100 101 102 103 104 106 107 108 110 111 112 113 115 118
 0682: 22 0 1 2 3 4 5 6 7 8 9 10 11 12 13 14 15 16 17 18 19 20 21 22 23 24 25 26 27 28 29 30 31 32 33 34 35 36 37 38 42 43 44 45 46 47 48 49 50 51 54 78 89 105 109 114 117 119 120 121 122 123
 0683: 8 0 1 3 4 5 6 7 8 9 10 11 12 13 14 15 16 17 18 19 20 21 22 23 24 25 26 27 28 29 30 31 32 33 34 35 36 37 38 42 43 44 45 46 47 48 49 51 54 78 89 105 109 114 117 119 120 121 122 123
 0684: 14 8 9 13 14 15 17 19 20 22 26 27 28 29 30 31 32 33 34 35 36 37 47
 0685: 8 1 3 4 5 8 9 10 13 14 15 17 19 20 21 22 24 25 26 27 28 29 30 31 32 33 34 35 36 37 43 44 45 46 47 48 49 54 78 89 105 109 114 117 119 121 122 123
 0686: 14 1 3 4 5 8 9 10 11 12 13 14 15 16 17 18 19 20 21 22 24 25 26 27 28 29 30 31 32 33 34 35 36 37 42 43 44 45 46 47 48 49 54 78 89 105 109 114 117 119 121 122 123
 0687: 39 56 57 96
 0688: 5 61 76 77 107 108
 0689: 10 55 97 102
 0690: 27 56 57 63 64 65 66 74 75 95 96 103 104
 0691: 5 55 56 57 61 62 63 64 65 66 67 68 69 70 71 72 73 74 75 76 77 79 80 81 82 83 84 85 86 87 90 91 92 93 94 95 96 97 98 99 100 101 102 103 104 106 107 108 110 111 115 118
 0692: 5 55 56 57 58 59 61 62 63 64 65 66 67 68 69 70 71 72 73 74 75 76 77 79 80 81 82 83 84 85 86 87 88 90 91 92 93 94 95 96 97 98 99 100 101 102 103 104 106 107 108 110 111 115 118
 0693: 1 52 53 122
 0694: 15 8 9 21 22
 0695: 8 56 57 61 62 63 64 65 66 71 74 75 76 77 86 87 95 96 103 104 106 107 108 115
 0696: 8 56 57 61 62 63 64 65 66 68 71 74 75 76 77 86 87 90 91 95 96 103 104 106 107 108 115
 0697: 33 58 59 73
 0698: 18 55 56 57 58 59 60 61 62 63 64 65 66 67 68 69 70 71 72 73 74 75 76 77 79 80 81 82 83 84 85 86 87 90 91 92 93 94 95 96 97 98 99 100 101 102 103 104 106 107 108 110 111 112 113 115 118
 0699: 85 0 1 3 4 5 8 9 10 11 12 13 14 15 16 17 18 19 20 21 22 23 24 25 26 27 28 29 30 31 32 33 34 35 36 37 42 43 44 45 46 47 48 49 51 54 78 89 105 109 114 117 119 121 122 123
 0700: 3 1 10 24 25 39 40 41 43 45 46 54 78 116 122
 0701: 33 55 97 98
 0702: 43 56 57 58 59 60 61 62 66 68 71 73 74 75 76 77 79 80 81 82 83 86 87 88 90 91 95 96 106 107 108 112 113 115
 0703: 53 15 17 20 26 31 32 37
 0704: 22 3 4 5 8 9 11 12 13 14 15 16 17 18 19 20 21 22 23 26 27 28 29 30 31 32 33 34 35 36 37 42 43 44 45 46 47 117 121
 0705: 4 55 99 100 101
 0706: 27 55 97 99 100 101
 0707: 19 45 46
 0708: 2 3 4 5 11 12 16 18 23 42 44 47 54 121
 0709: 2 27 28 29 30 35 36
 0710: 23 3 4 5 11 12 16 18 23 27 28 29 30 33 34 35 36 42 44 47 54 121
 0711: 3 1 3 4 5 8 9 10 11 12 13 14 15 16 17 18 19 20 21 22 23 24 25 26 27 28 29 30 31 32 33 34 35 36 37 42 43 44 45 46 47 54 78 121 122 123
 0712: 31 1 3 4 5 8 9 10 11 12 13 14 15 16 17 18 19 20 21 22 23 24 25 26 27 28 29 30 31 32 33 34 35 36 37 42 43 44 45 46 47 48 49 54 78 89 105 109 114 119 121 122 123
 0713: 7 61 68 76 77 83 107 108 115
 0714: 4 56 57 61 66 68 71 74 75 76 77 83 86 87 95 96 106 107 108 115
 0715: 2 55 56 57 61 62 63 64 65 66 67 68 69 70 71 72 74 75 76 77 79 80 81 82 83 84 85 86 87 88 90 91 92 93 94 95 96 97 98 99 100 101 102 103 104 106 107 108 110 111 115 118
 0716: 2 39 40 116
 0717: 27 98 99 100 101 102
 0718: 33 94 97
 0719: 15 1 54 78 122
 0720: 6 97 98 101 102
 0721: 8 94 97 98 101 102
 0722: 9 58 59 60 61 62 68 71 73 76 77 79 80 81 82 83 86 87 88 90 91 106 107 108 112 113 115
 0723: 9 58 59 60 61 62 68 69 70 71 73 76 77 79 80 81 82 83 86 87 88 90 91 106 107 108 112 113 115
 0724: 9 58 59 60 61 62 68 69 70 71 73 76 77 79 80 81 82 83 84 85 86 87 88 90 91 106 107 108 112 113 115
 0725: 49 55 58 59 60 61 62 67 68 69 70 71 72 73 76 77 79 80 81 82 83 84 85 86 87 88 90 91 92 93 94 97 98 99 100 101 102 106 107 108 110 111 112 113 115 118
 0726: 14 0 1 2 3 4 5 6 7 8 9 10 11 12 13 14 15 16 17 18 19 20 21 22 23 24 25 26 27 28 29 30 31 32 33 34 35 36 37 41 42 43 44 45 46 47 48 49 50 51 54 78 89 105 109 114 116 117 119 120 121 122 123
 0727: 10 3 4 5 11 12 16 18 23 27 28 29 30 33 34 35 36 42 43 44 45 47 121
 0728: 10 3 4 5 8 9 11 12 13 14 15 16 17 18 19 20 21 22 23 26 27 28 29 30 31 32 33 34 35 36 37 42 43 44 45 46 47 121
 0729: 10 3 4 5 8 9 11 12 13 14 15 16 17 18 19 20 21 22 23 26 27 28 29 30 31 32 33 34 35 36 37 42 43 44 45 46 47 121 123
 0730: 28 1 10 24 25 39 40 41 43 45 46 78 116 122
 0731: 25 1 10 24 25 39 40 41 43 45 46 48 49 78 89 105 109 114 116 119 122
 0732: 12 47 54 121
 0733: 19 1 3 4 5 8 9 10 11 12 13 14 15 16 17 18 19 20 21 22 23 24 25 26 27 28 29 30 31 32 33 34 35 36 37 39 40 41 42 43 44 45 46 47 48 49 54 78 89 105 109 114 116 117 119 120 121 122 123
 0734: 18 56 57 61 62 63 64 65 66 68 69 70 71 74 75 76 77 83 86 87 90 91 95 96 103 104 106 107 108 115
 0735: 39 56 57 58 59 60 61 62 63 64 65 66 68 69 70 71 73 74 75 76 77 79 80 81 82 83 86 87 88 90 91 95 96 103 104 106 107 108 112 113 115
 0736: 7 0 1 2 3 4 5 8 9 10 11 12 13 14 15 16 17 18 19 20 21 22 23 24 25 26 27 28 29 30 31 32 33 34 35 36 37 39 40 41 42 43 44 45 46 47 48 49 50 51 54 78 89 105 109 114 116 117 119 120 121 122 123
 0737: 47 97 101
 0738: 41 55 97 98 101
 0739: 11 0 1 3 4 5 6 7 8 9 10 11 12 13 14 15 16 17 18 19 20 21 22 23 24 25 26 27 28 29 30 31 32 33 34 35 36 37 42 43 44 45 46 47 51 54 78 89 105 109 114 117 119 120 121 122 123
 0740: 16 0 3 4 5 6 7 8 9 11 12 13 14 15 16 17 18 19 20 21 22 23 24 25 26 27 28 29 30 31 32 33 34 35 36 37 42 43 44 45 46 47 51 117 120 121 123
 0741: 20 8 9 120
 0742: 25 3 4 5 8 9 13 14 15 17 19 20 21 22 26 29 30 31 32 33 34 35 36 37 46 47 120 121 123
 0743: 15 55 94
 0744: 12 55 94 101
 0745: 8 55 92 93 94 101 110 111
 0746: 10 55 92 93 94 101 102 110 111
 0747: 8 55 92 93 94 97 101 102 110 111
 0748: 1 55 92 93 94 97 100 101 102 110 111
 0749: 13 55 92 93 94 97 99 100 101 102 110 111
 0750: 19 56 57 66 68 71 74 75 86 87 90 91 95 96 106
 0751: 34 56 57 61 66 68 71 74 75 76 77 83 86 87 90 91 95 96 106 107 108 115
 0752: 24 55 56 57 58 59 60 61 62 63 64 65 66 67 68 71 72 73 74 75 76 77 79 80 81 82 83 84 85 86 87 88 90 91 92 93 94 95 96 97 98 99 100 101 102 103 104 106 107 108 110 111 112 113 115 118
 0753: 27 48 49 52 53 55 56 57 58 59 60 61 62 63 64 65 66 67 68 69 70 71 72 73 74 75 76 77 79 80 81 82 83 84 85 86 87 88 90 91 92 93 94 95 96 97 98 99 100 101 102 103 104 106 107 108 110 111 112 113 115 118
 0754: 10 0 2 3 4 5 6 7 8 9 10 11 12 13 14 15 16 17 18 19 20 21 22 23 24 25 26 27 28 29 30 31 32 33 34 35 36 37 38 39 40 41 42 43 44 45 46 47 50 51 89 105 109 114 116 117 119 120 121 122 123
 0755: 9 0 2 3 4 5 6 7 8 9 10 11 12 13 14 15 16 17 18 19 20 21 22 23 26 27 28 29 30 31 32 33 34 35 36 37 38 39 40 41 42 43 44 45 46 47 50 51 89 105 109 114 116 117 119 120 121 122 123
 0756: 38 2 38 50
 0757: 10 0 3 4 5 6 7 8 9 10 11 12 13 14 15 16 17 18 19 20 21 22 23 26 27 28 29 30 31 32 33 34 35 36 37 42 43 44 45 46 47 51 89 105 109 114 117 119 120 121 122 123
 0758: 17 0 3 4 5 6 7 8 9 11 12 13 14 15 16 17 18 19 20 21 22 23 26 27 28 29 30 31 32 33 34 35 36 37 42 43 44 45 46 47 51 117 120 121 123
 0759: 10 0 3 4 5 6 7 8 9 11 12 13 14 15 16 17 18 19 20 21 22 23 26 27 28 29 30 31 32 33 34 35 36 37 42 44 46 47 51 117 120 121 123
 0760: 10 0 3 4 5 6 7 8 9 11 12 16 18 23 27 28 29 30 33 34 35 36 42 44 47 51 117 120 121 123
 0761: 14 3 4 33 34 35 36 47 121
 0762: 10 3 4 8 9 27 28 29 30 33 34 35 36 47 121
 0763: 8 0 5 6 7 11 12 16 18 23 42 44 51 117 120 123
 0764: 10 0 5 6 7 11 12 16 18 23 42 44 51 117 120
 0765: 16 0 6 7 11 12 16 18 23 51 117 120
 0766: 9 0 6 7 11 12 16 18 51 120
 0767: 39 0 51 120
 0768: 23 56 57 58 59 60 61 62 63 64 65 66 68 71 73 74 75 76 77 79 80 81 82 83 86 87 88 90 91 95 96 103 104 106 107 108 112 113 115
 0769: 54 1 25 78 122
 0770: 30 1 3 4 5 8 9 13 14 15 17 19 20 21 22 24 25 26 27 28 29 30 31 32 33 34 35 36 37 42 44 47 78 121 122 123
 0771: 14 10 54
 0772: 32 89 105 109 119
 0773: 21 1 3 4 5 8 9 10 13 14 15 17 19 20 21 22 24 25 26 27 28 29 30 31 32 33 34 35 36 37 42 44 47 48 49 54 78 89 105 109 114 119 121 122 123
 0774: 3 56 57 74 75 95 96
 0775: 2 52 53 56 57 61 62 63 64 65 66 68 71 74 75 76 77 83 86 87 90 91 95 96 103 104 106 107 108 115
 0776: 14 55 94 97
 0777: 10 99 100 101 102
 0778: 14 0 1 2 3 4 5 8 9 10 11 12 13 14 15 16 17 18 19 20 21 22 23 24 25 26 27 28 29 30 31 32 33 34 35 36 37 39 40 41 42 43 44 45 46 47 48 49 50 51 54 78 89 105 109 114 116 117 119 121 122 123
 0779: 1 0 3 4 5 6 7 8 9 10 11 12 13 14 15 16 17 18 19 20 21 22 23 26 27 28 29 30 31 32 33 34 35 36 37 42 43 44 45 46 47 48 49 51 89 105 109 114 117 119 121 123
 0780: 11 3 4 5 8 9 10 11 12 13 14 15 16 17 18 19 20 21 22 23 26 27 28 29 30 31 32 33 34 35 36 37 42 43 44 45 46 47 48 49 89 105 109 114 117 119 121 123
 0781: 3 67 111 118
 0782: 2 56 57 61 63 64 65 66 71 74 75 76 77 83 86 87 95 96 103 104 106 107 108 115
 0783: 5 3 4 27 28 29 30 33 34 35 36 47 54 117 121
 0784: 20 3 4 5 8 9 11 12 13 14 15 16 17 18 19 20 21 22 23 26 27 28 29 30 31 32 33 34 35 36 37 42 44 47 54 117 121
 0785: 5 3 4 5 11 12 16 18 23 27 28 29 30 33 34 35 36 42 43 44 45 47 117 121
 0786: 2 3 4 5 11 12 16 18 23 27 28 29 30 33 34 35 36 42 43 44 45 47 117 121 123
 0787: 6 15 17 20 31 32
 0788: 12 15 17 19 20 31 32
 0789: 3 1 3 4 5 8 9 10 11 12 13 14 15 16 17 18 19 20 21 22 23 24 25 26 27 28 29 30 31 32 33 34 35 36 37 42 43 44 45 46 47 78 117 121 122 123
 0790: 13 94 102
 0791: 5 67 72 111 118
 0792: 10 67 72 110 111 118
 0793: 6 58 59 73 88
 0794: 2 79 80 81 82 112
 0795: 24 58 59 73 79 80 81 82 88 112
 0796: 30 47 121
 0797: 6 3 4 27 28 29 30 33 34 35 36 47 121 123
 0798: 15 1 24 25 43 45 46 48 49 78 89 105 109 114 119 122
 0799: 31 1 24 25 43 45 46 48 49 54 78 89 105 109 114 119 122
 0800: 10 3 4 5 8 9 10 11 12 13 14 15 16 17 18 19 20 21 22 23 26 27 28 29 30 31 32 33 34 35 36 37 42 44 47 117 121 123
 0801: 11 55 72 92 93 94 97 98 99 100 101 102 110 111
 0802: 4 1 54 78 89 105 109 114 119 122
 0803: 13 1 48 49 54 78 89 105 109 114 119 122
 0804: 12 55 92 93 97 98 99 100 101 102
 0805: 4 55 92 93 97 98 99 100 101 102 110 111
 0806: 18 55 56 57 66 67 71 72 74 75 86 87 92 93 94 95 96 97 98 99 100 101 102 106 110 111 118
 0807: 7 55 56 57 58 59 60 66 67 71 72 73 74 75 79 80 81 82 86 87 88 92 93 94 95 96 97 98 99 100 101 102 106 110 111 112 113 118
 0808: 5 55 56 57 58 59 60 61 62 66 67 68 71 72 73 74 75 76 77 79 80 81 82 83 86 87 88 90 91 92 93 94 95 96 97 98 99 100 101 102 106 107 108 110 111 112 113 115 118
 0809: 13 55 56 57 58 59 60 61 62 66 67 68 69 70 71 72 73 74 75 76 77 79 80 81 82 83 86 87 88 90 91 92 93 94 95 96 97 98 99 100 101 102 106 107 108 110 111 112 113 115 118
 0810: 4 0 1 3 4 5 6 7 8 9 10 11 12 13 14 15 16 17 18 19 20 21 22 23 26 27 28 29 30 31 32 33 34 35 36 37 42 43 44 45 46 47 48 49 51 54 78 89 105 109 114 117 119 120 121 122 123
 0811: 4 22 120
 0812: 5 8 9 22 120
 0813: 4 14 15 17 31 32
 0814: 5 14 15 17 26 31 32 37
 0815: 4 8 9 13 14 15 17 19 20 22 26 31 32 37 46 120
 0816: 26 3 4 5 8 9 13 14 15 17 19 20 21 22 26 29 30 31 32 33 34 35 36 37 44 46 47 120 121 123
 0817: 4 6 7 27 28 43 45
 0818: 5 6 7 10 27 28 43 45
 0819: 5 3 4 5 6 7 8 9 10 11 12 13 14 15 16 17 18 19 20 21 22 23 26 27 28 29 30 31 32 33 34 35 36 37 42 43 44 45 46 47 117 120 121 123
 0820: 5 0 1 48 49 51 54 78 89 105 109 114 119 122
 0821: 14 1 3 4 5 8 9 13 14 15 17 19 20 21 22 24 25 26 27 28 29 30 31 32 33 34 35 36 37 42 43 44 45 46 47 78 121 122 123
 0822: 5 98 101
 0823: 9 86 87
 0824: 4 86 87 106
 0825: 2 14 15 17 19 26 31 32 37
 0826: 16 14 15 17 19 20 26 31 32 37
 0827: 2 0 3 4 5 6 7 8 9 11 12 16 18 23 27 28 29 30 33 34 35 36 42 44 47 51 117 120 121
 0828: 1 8 9 27 28 29 30
 0829: 2 0 6 7 11 12 16 18 23 42 44 51 117 120
 0830: 1 0 2 50
 0831: 45 48 49 105
 0832: 15 3 4 8 9 10 13 14 15 17 19 20 21 22 26 27 28 29 30 31 32 33 34 35 36 37 47 48 49 54 89 105 109 114 119 121 123
 0833: 40 1 3 4 8 9 10 13 14 15 17 19 20 21 22 24 25 26 27 28 29 30 31 32 33 34 35 36 37 43 45 46 47 48 49 54 78 89 105 109 114 119 121 122 123
 0834: 25 1 3 4 5 8 9 10 11 12 13 14 15 16 17 18 19 20 21 22 24 25 26 27 28 29 30 31 32 33 34 35 36 37 42 43 44 45 46 47 48 49 54 78 89 105 109 114 119 121 122 123
 0835: 14 1 3 4 5 6 7 8 9 10 11 12 13 14 15 16 17 18 19 20 21 22 23 24 25 26 27 28 29 30 31 32 33 34 35 36 37 42 43 44 45 46 47 48 49 54 78 89 105 109 114 119 121 122 123
 0836: 16 55 94 97 98 99 100 101
 0837: 12 62 68
 0838: 35 0 51 117
 0839: 6 1 10 11 12 16 18 24 25 43 45 46 48 49 54 78 89 105 109 114 119 122
 0840: 3 29 30 33 34
 0841: 3 13 14 15 17 19 31 32 37
 0842: 9 1 3 4 5 8 9 10 11 12 13 14 15 16 17 18 19 20 21 22 23 24 25 26 27 28 29 30 31 32 33 34 35 36 37 42 43 44 45 46 47 48 49 54 78 89 105 109 114 117 119 120 121 122 123
 0843: 3 55 56 57 61 66 67 68 69 70 71 72 74 75 76 77 83 84 85 86 87 90 91 92 93 94 95 96 97 98 99 100 101 102 106 107 108 110 111 115 118
 0844: 13 3 4 5 11 12 16 18 23 27 28 29 30 33 34 35 36 42 44 47 117 121
 0845: 3 58 59 60 73 80 82 88 112 113
 0846: 18 55 58 59 60 62 67 69 70 72 73 79 80 81 82 84 85 88 92 93 94 97 98 99 100 101 102 110 111 112 113 118
 0847: 17 55 58 59 60 61 62 67 69 70 72 73 76 77 79 80 81 82 83 84 85 88 92 93 94 97 98 99 100 101 102 107 108 110 111 112 113 115 118
 0848: 1 52 53 55 56 57 61 62 63 64 65 66 67 68 69 70 71 72 74 75 76 77 83 84 85 86 87 90 91 92 93 94 95 96 97 98 99 100 101 102 103 104 106 107 108 110 111 115 118
 0849: 14 38 52 53
 0850: 4 55 98 99 100 101
 0851: 1 63 104
 0852: 1 64 103
 0853: 11 56 57 63 64 65 66 68 71 74 75 86 87 90 91 95 96 103 104 106
 0854: 12 56 57 61 63 64 65 66 68 71 74 75 76 77 83 86 87 90 91 95 96 103 104 106 107 108 115
 0855: 2 0 3 4 5 6 7 8 9 11 12 13 14 15 16 17 18 19 20 21 22 23 26 27 28 29 30 31 32 33 34 35 36 37 42 44 47 51 117 120 121 123
 0856: 1 0 5 6 7 8 9 11 12 13 14 15 16 17 18 19 20 21 22 23 26 31 32 37 42 44 51 117 120 123
 0857: 1 19 20 26
 0858: 1 117 123
 0859: 3 8 9 13 14 15 17 19 20 21 22 26 31 32 37 117 123
 0860: 1 0 5 6 7 11 12 16 18 23 42 44 51 120
 0861: 1 0 6 7 11 12 16 18 23 42 44 51 120
 0862: 2 0 6 7 11 12 16 18 23 51 120
 0863: 1 0 6 7 23 51 120
 0864: 1 1 24 25 43 45 46 78 117 122
 0865: 1 1 24 25 43 45 46 48 49 78 89 105 109 114 117 119 122
 0866: 1 1 10 24 25 43 45 46 48 49 78 89 105 109 114 117 119 122
 0867: 5 55 92 94 97 98 99 100 101 102
 0868: 7 61 83 107 108
 0869: 1 24 25 45
 0870: 13 55 58 59 60 61 62 63 64 65 67 68 69 70 71 72 73 76 77 79 80 81 82 83 84 85 86 87 88 90 91 92 93 94 97 98 99 100 101 102 103 104 106 107 108 110 111 112 113 115 118
 0871: 2 1 10 24 25 43 45 46 48 49 78 122
 0872: 7 94 97 99 100
 0873: 2 94 97 98 99 100
 0874: 3 86 106
 0875: 12 0 6 7 51 117
 0876: 1 92 93 111
 0877: 8 55 92 93 94 97 98 99 100 101 102 111
 0878: 5 56 57 75 95 96
 0879: 6 0 2 3 4 5 6 7 8 9 10 11 12 13 14 15 16 17 18 19 20 21 22 23 24 25 26 27 28 29 30 31 32 33 34 35 36 37 38 39 40 41 42 43 44 45 46 47 48 49 50 51 54 116 117 120 121 123
 0880: 3 0 2 3 4 5 6 7 8 9 11 12 13 14 15 16 17 18 19 20 21 22 23 24 25 26 27 28 29 30 31 32 33 34 35 36 37 38 39 40 41 42 43 44 45 46 47 48 49 50 51 116 117 120 121 123
 0881: 2 3 4 5 8 9 11 12 13 14 15 16 17 18 19 20 21 22 23 24 25 26 27 28 29 30 31 32 33 34 35 36 37 42 43 44 45 46 47 117 121
 0882: 4 2 38 39 40 41 48 49 50 116 120
 0883: 4 8 9 26 37
 0884: 4 3 4 8 9 13 14 15 17 19 20 21 22 26 27 28 29 30 31 32 33 34 35 36 37 47 54 121
 0885: 1 3 4 8 9 13 14 15 17 19 20 21 22 26 27 28 29 30 31 32 33 34 35 36 37 47 54 121 123
 0886: 22 10 43 45 46 48 49 89 105 109 114 119
 0887: 3 55 94 99 100 102
 0888: 3 55 94 97 99 100 102
 0889: 3 61 62 63 64 65 68 76 77 83 84 85 90 91 103 104 107 108 115
 0890: 3 3 4 16 18 47 121
 0891: 3 3 4 5 11 12 16 18 23 24 25 42 43 44 45 47 48 49 117 121
 0892: 3 6 7 29 30
 0893: 3 0 8 9 10 13 14 15 17 19 20 21 22 26 31 32 33 34 35 36 37 46 51 120 123
 0894: 3 8 9 21 120
 0895: 3 14 15 17 19 20 26 31 32 33 34 35 36 37
 0896: 48 5 42
 0897: 3 1 5 11 12 16 18 23 24 25 42 43 44 45 46 78 122
 0898: 2 1 5 11 12 16 18 23 24 25 42 43 44 45 46 48 49 78 89 105 109 114 119 122
 0899: 1 54 123
 0900: 2 1 5 11 12 16 18 23 24 25 42 43 44 45 46 48 49 54 78 89 105 109 114 119 122 123
 0901: 9 3 4 8 9 13 14 15 17 19 20 21 22 26 27 28 29 30 31 32 33 34 35 36 37 47 117 121
 0902: 1 3 4 8 9 10 13 14 15 17 19 20 21 22 26 27 28 29 30 31 32 33 34 35 36 37 47 117 121
 0903: 1 55 94 97 101
 0904: 14 55 94 97 101 102
 0905: 1 63 64 65 84 103 104
 0906: 10 5 10 11 12 16 18 23 24 25 42 43 44 45 117
 0907: 22 8 9 13 14 15 17 19 20 21 22 26 31 32 37 46 123
 0908: 10 0 2 6 7 38 39 40 41 48 49 50 51 89 105 109 114 116 119 120
 0909: 21 0 3 4 5 6 7 8 9 10 11 12 13 14 15 16 17 18 19 20 21 22 23 24 25 26 27 28 29 30 31 32 33 34 35 36 37 42 43 44 45 46 47 51 117 120 121 123
 0910: 14 8 9 13 14 15 17 19 20 21 22 26 31 32 37 46 120 123
 0911: 13 0 6 7 27 28 51
 0912: 12 3 4 5 8 9 10 11 12 13 14 15 16 17 18 19 20 21 22 23 26 27 28 29 30 31 32 33 34 35 36 37 39 40 41 42 44 47 54 116 117 121 123
 0913: 4 1 3 4 10 24 25 43 45 46 48 49 54 78 89 105 109 114 119 121 122
 0914: 1 5 8 9 13 14 15 17 19 20 21 22 26 27 28 29 30 31 32 33 34 35 36 37 47 123
 0915: 3 5 8 9 13 14 15 17 19 20 21 22 26 27 28 29 30 31 32 33 34 35 36 37 42 44 47 123
 0916: 22 61 62 63 64 65 76 77 83 103 104 107 108 115
 0917: 2 53 55 56 57 58 59 60 61 62 63 64 65 66 67 68 69 70 71 72 73 74 75 76 77 79 80 81 82 83 84 85 86 87 88 90 91 92 93 94 95 96 97 98 99 100 101 102 103 104 106 107 108 110 111 112 113 115 118
 0918: 1 13 14 15 17 19 20 26 31 32 37 47
 0919: 7 0 51 117 120
 0920: 36 55 56 57 61 62 66 67 68 71 72 74 75 76 77 83 86 87 90 91 92 93 94 95 96 97 98 99 100 101 102 106 107 108 110 111 115 118
 0921: 2 69 70 79 80 81 82 84 85
 0922: 1 69 70 73 79 80 81 82 84 85
 0923: 1 58 59 69 70 73 79 80 81 82 84 85 88
 0924: 1 58 59 69 70 73 79 80 81 82 84 85 88 112 113
 0925: 1 38 52 53 55 56 57 58 59 60 61 62 66 67 68 69 70 71 72 73 74 75 76 77 79 80 81 82 83 84 85 86 87 88 90 91 92 93 94 95 96 97 98 99 100 101 102 106 107 108 110 111 112 113 115 118
 0926: 1 2 38 50 52 53 55 56 57 58 59 60 61 62 66 67 68 69 70 71 72 73 74 75 76 77 79 80 81 82 83 84 85 86 87 88 90 91 92 93 94 95 96 97 98 99 100 101 102 106 107 108 110 111 112 113 115 118
 0927: 1 39 40 63 64 65 103 104
 0928: 1 0 3 4 5 8 9 10 11 12 13 14 15 16 17 18 19 20 21 22 23 26 27 28 29 30 31 32 33 34 35 36 37 42 43 44 45 46 47 48 49 51 89 105 109 114 117 119 121 123
 0929: 15 1 2 10 24 25 38 39 40 41 43 45 50 78 116 122
 0930: 12 6 7 27 28 29 30 33 34 35 36
 0931: 13 13 14 15 17 20 31 32 37
 0932: 16 0 1 2 3 4 10 24 25 38 39 40 41 43 45 47 48 49 50 51 54 78 89 105 109 114 116 119 120 121 122
 0933: 20 56 57 66 69 70 71 74 75 86 87 95 96 106
 0934: 6 61 62 63 64 65 68 76 77 90 91 103 104 107 108 115
 0935: 1 48 49 89 109 114 119
 0936: 7 27 28 29 30 54
 0937: 5 1 2 24 25 27 28 29 30 38 39 40 41 50 54 78 116 122
 0938: 9 97 102
 0939: 16 97 99 100 102
 0940: 6 55 56 57 66 67 68 71 72 74 75 86 87 90 91 92 93 94 95 96 97 98 99 100 101 102 106 110 111 118
 0941: 7 55 56 57 61 66 67 68 71 72 74 75 76 77 83 86 87 90 91 92 93 94 95 96 97 98 99 100 101 102 106 107 108 110 111 115 118
 0942: 17 0 1 2 3 4 5 6 7 8 9 10 11 12 13 14 15 16 17 18 19 20 21 22 23 24 25 26 27 28 29 30 31 32 33 34 35 36 37 38 39 40 41 42 43 44 45 46 47 50 51 54 78 116 117 120 121 122 123
 0943: 5 0 1 2 3 4 5 6 7 8 9 10 11 12 13 14 15 16 17 18 19 20 21 22 23 24 25 26 27 28 29 30 31 32 33 34 35 36 37 38 39 40 41 42 44 46 47 50 51 54 78 116 117 120 121 122 123
 0944: 4 0 1 2 3 4 5 6 7 8 9 11 12 13 14 15 16 17 18 19 20 21 22 23 24 25 26 27 28 29 30 31 32 33 34 35 36 37 38 39 40 41 42 44 46 47 50 51 54 78 116 117 120 121 122 123
 0945: 5 0 3 4 5 6 7 8 9 11 12 13 14 15 16 17 18 19 20 21 22 23 26 31 32 33 34 35 36 37 42 44 46 47 51 117 120 121 123
 0946: 6 5 42 44 123
 0947: 6 3 4 5 42 44 47 121 123
 0948: 22 8 9 13 14 15 17 19 20 21 22 26 31 32 33 34 35 36 37 46
 0949: 6 3 4 5 8 9 13 14 15 17 19 20 21 22 26 31 32 33 34 35 36 37 42 44 46 47 121 123
 0950: 8 0 6 7 11 12 16 18 23 51 117
 0951: 25 6 7 11 12 16 18 23 117
 0952: 2 8 13 14 15 17 19 20 26 27 28 29 30 31 32 33 34 35 36 37 47
 0953: 1 11 12 16 18 23 44 117
 0954: 1 1 3 4 5 8 9 10 11 12 13 14 15 16 17 18 19 20 21 22 23 24 25 26 27 28 29 30 31 32 33 34 35 36 37 42 43 44 45 46 47 48 49 78 89 105 109 114 117 119 121 122 123
 0955: 18 61 76 77 83 90 91 107 108 115
 0956: 5 3 4 35 36 47 121
 0957: 13 27 28 29 30 33 34
 0958: 17 58 59 73 79 80 81 82 88 113
 0959: 37 0 1 2 3 4 5 6 7 8 9 10 11 12 13 14 15 16 17 18 19 20 21 22 23 24 25 26 27 28 29 30 31 32 33 34 35 36 37 42 43 44 45 46 47 48 49 50 51 54 78 89 105 109 114 117 119 120 121 122 123
 0960: 24 55 98 102
 0961: 2 55 56 57 61 62 63 64 65 66 67 68 69 70 71 72 74 75 76 77 79 81 83 84 85 86 87 90 91 92 93 94 95 96 97 98 99 100 101 102 103 104 106 107 108 110 111 115 118
 0962: 13 15 17 32
 0963: 16 13 14 15 17 19 20 22 26 31 32 37 46
 0964: 22 11 12 16 18 23 42 117
 0965: 16 3 4 5 8 9 10 11 12 13 14 15 16 17 18 19 20 21 22 23 24 25 26 29 30 31 32 33 34 35 36 37 42 43 44 45 46 47 117 120 121 123
 0966: 2 3 4 13 14 15 17 19 20 26 27 28 29 30 31 32 33 34 35 36 37 47 121
 0967: 10 3 4 8 9 13 14 15 17 19 20 26 27 28 29 30 31 32 33 34 35 36 37 47 121
 0968: 2 63 64 65 71 87 103 104
 0969: 9 63 64 65 71 87 103 104 106
 0970: 2 92 93 94 97
 0971: 8 55 62 63 64 65 67 68 72 84 85 90 91 92 93 94 97 98 99 100 101 102 103 104 110 111 118
 0972: 21 11 12 16 18 43 45
 0973: 7 94 97 98
 0974: 1 2 24 25 38 39 40 41 50 116
 0975: 7 0 3 4 5 6 7 8 9 11 12 13 14 15 16 17 18 19 20 21 22 23 26 27 28 29 30 31 32 33 34 35 36 37 42 43 44 45 46 47 48 49 51 89 105 109 114 117 119 120 121 123
 0976: 22 55 56 57 58 59 60 66 67 69 70 72 73 74 75 79 80 81 82 83 84 85 88 92 93 94 95 96 97 98 99 100 101 102 110 111 112 113 118
 0977: 19 61 68 71 76 77 86 87 90 91 106 107 108 115
 0978: 22 55 56 57 58 59 60 61 66 67 68 69 70 71 72 73 74 75 76 77 79 80 81 82 83 84 85 86 87 88 90 91 92 93 94 95 96 97 98 99 100 101 102 106 107 108 110 111 112 113 115 118
 0979: 22 0 2 3 4 5 6 7 8 9 10 11 12 13 14 15 16 17 18 19 20 21 22 23 26 27 28 29 30 31 32 33 34 35 36 37 39 40 41 42 43 44 45 46 47 48 49 50 51 54 89 105 109 114 116 117 119 120 121 122 123
 0980: 14 0 2 3 4 5 6 7 8 9 10 11 12 13 14 15 16 17 18 19 20 21 22 23 26 27 28 29 30 31 32 33 34 35 36 37 39 40 41 42 43 44 45 46 47 48 49 50 51 89 105 109 114 116 117 119 120 121 122 123
 0981: 17 0 2 3 4 5 8 9 10 11 12 16 18 21 22 23 39 40 41 42 43 44 45 46 47 48 49 50 51 89 105 109 114 116 117 119 120 121 122 123
 0982: 21 0 3 4 5 8 9 10 11 12 16 18 21 22 23 42 43 44 45 46 47 48 49 51 89 105 109 114 117 119 120 121 122 123
 0983: 15 5 8 9 11 12 16 18 21 22 23 42 44 46 117 123
 0984: 22 3 4 5 8 9 11 12 16 18 21 22 23 42 44 46 47 117 121 123
 0985: 13 10 43 45 89 105 109 114 119 122
 0986: 11 3 4 5 8 9 10 11 12 16 18 21 22 23 42 43 44 45 46 47 89 105 109 114 117 119 121 122 123
 0987: 6 1 3 4 8 9 10 13 14 15 17 19 20 21 22 24 25 26 27 28 29 30 31 32 33 34 35 36 37 43 44 45 46 47 48 49 54 78 89 105 109 114 119 121 122 123
 0988: 7 1 3 4 8 9 10 13 14 15 17 19 20 21 22 24 25 26 27 28 29 30 31 32 33 34 35 36 37 42 43 44 45 46 47 48 49 54 78 89 105 109 114 119 121 122 123
 0989: 10 1 3 4 5 8 9 10 13 14 15 17 19 20 21 22 23 24 25 26 27 28 29 30 31 32 33 34 35 36 37 42 43 44 45 46 47 48 49 54 78 89 105 109 114 119 121 122 123
 0990: 1 1 2 24 25 38 41 50 78 116 122
 0991: 1 1 2 24 25 27 28 29 30 38 39 40 41 43 45 50 54 78 116 122
 0992: 1 0 3 4 5 6 7 8 9 10 11 12 13 14 15 16 17 18 19 20 21 22 23 26 31 32 33 34 35 36 37 42 44 46 47 51 117 120 121 123
 0993: 1 13 14 20 31 32
 0994: 37 3 4 5 6 7 8 9 11 12 13 14 15 16 17 18 19 20 21 22 23 24 25 26 27 28 29 30 31 32 33 34 35 36 37 42 43 44 45 46 47 54 117 121 123
 0995: 2 3 4 5 11 12 16 18 23 27 28 29 30 33 34 35 36 42 44 47 117 121 123
 0996: 4 68 91
 0997: 12 1 5 10 24 25 43 45 46 48 49 54 78 89 105 109 114 119 122
 0998: 5 1 5 10 24 25 42 43 44 45 46 48 49 54 78 89 105 109 114 119 122
 0999: 5 21 22 123
 1000: 3 11 12 18
 1001: 15 97 98 99 100 101 102
 1002: 15 61 62 76 77 107 108 115
 1003: 15 61 62 68 76 77 90 91 107 108 115
 1004: 10 61 62 68 71 76 77 86 87 90 91 106 107 108 115
 1005: 10 56 57 61 62 66 67 68 71 72 74 75 76 77 83 86 87 90 91 95 96 106 107 108 115 118
 1006: 12 55 56 57 61 62 66 67 68 71 72 74 75 76 77 83 84 85 86 87 90 91 92 93 94 95 96 97 98 99 100 101 102 106 107 108 110 111 115 118
 1007: 9 0 2 3 4 5 6 7 8 9 10 11 12 13 14 15 16 17 18 19 20 21 22 23 24 25 26 27 28 29 30 31 32 33 34 35 36 37 39 40 41 42 43 44 45 46 47 48 49 50 51 54 89 105 109 114 116 117 119 120 121 123
 1008: 10 0 3 4 5 6 7 8 9 10 11 12 13 14 15 16 17 18 19 20 21 22 23 24 25 26 27 28 29 30 31 32 33 34 35 36 37 39 40 41 42 43 44 45 46 47 48 49 51 54 89 105 109 114 116 117 119 120 121 123
 1009: 10 0 3 4 5 6 7 8 9 10 11 12 13 14 15 16 17 18 19 20 21 22 23 24 25 26 27 28 29 30 31 32 33 34 35 36 37 39 40 42 43 44 45 46 47 48 49 51 54 89 105 109 114 117 119 120 121 123
 1010: 11 0 3 4 5 6 7 8 9 10 11 12 13 14 15 16 17 18 19 20 21 22 23 26 27 28 29 30 31 32 33 34 35 36 37 42 43 44 45 46 47 51 89 105 109 114 117 119 120 121 123
 1011: 9 3 4 27 28 29 30 47 121
 1012: 8 5 11 12 16 18 43 45
 1013: 6 5 11 12 16 18 42 43 45
 1014: 9 5 11 12 16 18 42 43 44 45
 1015: 4 3 4 5 11 12 16 18 23 27 28 29 30 42 43 44 45 47 117 121 123
 1016: 11 13 14 46
 1017: 10 13 14 19 46
 1018: 9 13 14 15 17 19 31 32 46
 1019: 7 13 14 15 17 19 31 32 33 34 35 36 46
 1020: 9 13 14 15 17 19 20 31 32 33 34 35 36 46
 1021: 10 8 9 13 14 15 17 19 20 26 31 32 33 34 35 36 37 46
 1022: 3 10 89 109 119
 1023: 10 10 89 105 109 114 119
 1024: 13 3 4 5 8 9 10 11 12 13 14 15 16 17 18 19 20 21 22 23 26 27 28 29 30 31 32 33 34 35 36 37 42 43 44 45 46 47 89 105 109 114 117 119 121 123
 1025: 2 1 10 24 25 42 43 45 46 48 49 54 78 89 105 109 114 119 122
 1026: 2 3 4 117 121
 1027: 10 67 72 93 118
 1028: 1 52 55 56 57 58 59 60 61 62 63 64 65 66 67 68 69 70 71 72 73 74 75 76 77 79 80 81 82 83 84 85 86 87 88 90 91 92 93 94 95 96 97 98 99 100 101 102 103 104 106 107 108 110 111 112 113 115 118
 1029: 3 74 95 96
 1030: 2 56 57 66 69 70 71 74 75 79 80 81 82 86 87 95 96 106
 1031: 3 1 55 56 57 58 59 60 61 62 63 64 65 66 67 68 69 70 71 72 73 74 75 76 77 78 79 80 81 82 83 84 85 86 87 88 90 91 92 93 94 95 96 97 98 99 100 101 102 103 104 106 107 108 110 111 112 113 115 118
 1032: 15 0 2 3 4 5 6 7 8 9 10 11 12 13 14 15 16 17 18 19 20 21 22 23 24 25 26 27 28 29 30 31 32 33 34 35 36 37 39 40 41 42 43 44 45 46 47 48 49 50 51 54 89 105 109 114 116 117 119 120 121 122 123
 1033: 5 0 3 4 5 6 7 8 9 10 11 12 13 14 15 16 17 18 19 20 21 22 23 26 27 28 29 30 31 32 33 34 35 36 37 42 43 44 45 46 47 48 49 51 54 89 105 109 114 117 119 120 121 122 123
 1034: 8 15 17 31 32 37
 1035: 5 15 17 20 31 32 37
 1036: 5 6 7 13 14 15 17 19 20 26 29 30 31 32 33 34 35 36 37
 1037: 8 6 7 13 14 15 17 19 20 26 27 28 29 30 31 32 33 34 35 36 37 54
 1038: 5 0 3 4 5 8 9 11 12 16 18 21 22 23 42 43 44 45 46 47 48 49 51 89 105 109 114 117 119 120 121 122 123
 1039: 8 0 3 4 5 8 9 11 12 16 18 21 22 23 42 44 46 47 48 49 51 89 105 109 114 117 119 120 121 122 123
 1040: 12 5 11 12 16 18 23 117
 1041: 8 5 11 12 16 18 23 42 117
 1042: 7 3 4 5 11 12 16 18 23 42 44 47 117 121 123
 1043: 5 3 4 5 8 9 11 12 16 18 21 22 23 42 44 46 47 89 105 109 114 117 119 121 122 123
 1044: 5 58 59 60 61 62 63 64 65 68 69 70 71 73 76 77 79 80 81 82 83 84 85 86 87 88 90 91 103 104 106 107 108 112 113 115
 1045: 2 55 56 57 58 59 60 61 62 63 64 65 67 68 69 70 71 72 73 76 77 79 80 81 82 83 84 85 86 87 88 90 91 92 93 94 97 98 99 100 101 102 103 104 106 107 108 110 111 112 113 115 118
 1046: 17 1 25 78
 1047: 5 24 122
 1048: 16 3 4 5 6 7 8 9 10 11 12 13 14 15 16 17 18 19 20 21 22 23 24 25 26 27 28 29 30 31 32 33 34 35 36 37 42 43 44 45 46 47 117 121 123
 1049: 10 61 62 68 76 77 83 84 85 90 91 107 108 115
 1050: 10 58 59 60 61 62 68 69 70 73 76 77 79 80 81 82 83 84 85 88 90 91 107 108 112 113 115
 1051: 2 11 12 16 18 42 44
 1052: 3 56 57 62 63 64 65 66 68 71 74 75 86 87 90 91 95 96 103 104 106
 1053: 1 13 14 19 20 37
 1054: 1 3 4 5 8 9 11 12 13 14 15 16 17 18 19 20 21 22 23 26 27 28 29 30 31 32 33 34 35 36 37 42 44 47 48 49 89 105 109 114 117 119 121 123
 1055: 1 3 4 5 8 9 11 12 13 14 15 16 17 18 19 20 21 22 23 26 27 28 29 30 31 32 33 34 35 36 37 42 44 47 48 49 54 89 105 109 114 117 119 121 123
 1056: 2 1 3 4 5 8 9 11 12 13 14 15 16 17 18 19 20 21 22 23 24 25 26 27 28 29 30 31 32 33 34 35 36 37 42 43 44 45 46 47 48 49 54 78 89 105 109 114 117 119 121 122 123
 1057: 1 1 3 4 5 8 9 10 11 12 13 14 15 16 17 18 19 20 21 22 23 24 25 26 27 28 29 30 31 32 33 34 35 36 37 39 40 42 43 44 45 46 47 48 49 54 78 89 105 109 114 117 119 121 122 123
 1058: 11 56 57 66 74 75 86 95 96
 1059: 12 1 24 78
 1060: 1 12 23 117
 1061: 7 24 25 122
 1062: 2 33 34 35 36 47
 1063: 2 13 19
 1064: 4 8 9 13 14 15 17 19 20 31 32
 1065: 14 3 4 5 8 9 13 14 15 17 19 20 21 22 26 27 28 29 30 31 32 33 34 35 36 37 44 47 121 123
 1066: 6 94 97 98 99 100 101
 1067: 19 55 56 57 61 62 66 67 68 72 74 75 76 77 83 90 91 92 93 94 95 96 97 98 99 100 101 102 107 108 110 111 115 118
 1068: 6 2 38 39 40 50 52 53 63 64 65 103 104
 1069: 6 24 25 42 43 44 45
 1070: 6 0 6 7 8 9 10 13 14 15 17 19 20 21 22 26 27 28 29 30 31 32 33 34 35 36 37 46 51 54
 1071: 6 0 6 7 8 9 13 14 15 17 19 20 21 22 26 27 28 29 30 31 32 33 34 35 36 37 46 51
 1072: 17 15 17 19 31 32
 1073: 6 14 15 17 19 31 32
 1074: 6 13 14 15 17 19 20 21 22 26 31 32 33 34 35 36 37 46
 1075: 5 3 4 8 9 13 14 15 17 19 20 21 22 26 27 28 29 30 31 32 33 34 35 36 37 47 123
 1076: 6 3 4 5 8 9 10 13 14 15 17 19 20 21 22 23 26 27 28 29 30 31 32 33 34 35 36 37 42 44 47 117 121 123
 1077: 3 3 4 5 8 9 10 13 14 15 17 19 20 21 22 23 26 27 28 29 30 31 32 33 34 35 36 37 42 44 47 48 49 89 105 109 114 117 119 121 123
 1078: 1 8 9 13 14 15 17 19 20 21 22 26 27 28 29 30 31 32 33 34 35 36 37 46 123
 1079: 1 0 6 7 10 48 49 51 89 105 109 114 119 120
 1080: 1 39 40 41 48 49 89 105 109 114 116 119
 1081: 1 55 67 68 72 90 91 92 93 94 97 98 99 100 101 102 110 111 118
 1082: 8 55 67 68 72 84 85 90 91 92 93 94 97 98 99 100 101 102 110 111 118
 1083: 1 0 6 7 51 89 105 109 114 119 120
 1084: 9 39 40 41 43 45 46 116
 1085: 13 3 4 5 8 9 10 13 14 15 17 19 20 21 22 26 27 28 29 30 31 32 33 34 35 36 37 42 44 47 48 49 54 89 105 109 114 119 121 123
 1086: 2 61 76 107 108 115
 1087: 11 55 56 57 58 59 60 61 62 63 64 65 66 67 68 69 70 72 73 74 75 76 77 79 80 81 82 83 84 85 88 90 91 92 93 94 95 96 97 98 99 100 101 102 103 104 107 108 110 111 112 113 115 118
 1088: 1 0 2 6 7 38 39 40 41 48 49 50 51 54 116 120
 1089: 3 2 6 7 38 39 40 41 48 49 50 116 120
 1090: 4 2 38 41 50 116 122
 1091: 6 2 38 39 40 41 50 54 116 122
 1092: 11 1 2 24 25 38 39 40 41 50 54 78 116 122
 1093: 7 3 4 47 121 123
 1094: 7 3 4 5 11 12 16 18 23 42 44 47 121 123
 1095: 7 13 14 33 34 35 36
 1096: 8 21 43 45 46
 1097: 8 21 22 43 45 46
 1098: 11 8 9 13 14 15 17 19 20 21 22 26 31 32 33 34 35 36 37 43 45 46
 1099: 12 10 117
 1100: 10 10 29 30 117
 1101: 9 8 9 10 13 14 15 17 19 20 21 22 26 29 30 31 32 33 34 35 36 37 43 45 46 117
 1102: 11 3 4 5 8 9 10 11 12 13 14 15 16 17 18 19 20 21 22 23 26 29 30 31 32 33 34 35 36 37 42 43 44 45 46 47 117 121 123
 1103: 10 94 99 100 101 102
 1104: 10 94 98 99 100 101 102
 1105: 10 55 94 98 99 100 101 102
 1106: 15 56 57 61 66 74 75 76 77 83 95 96 107 108 115
 1107: 14 55 56 57 61 66 67 72 74 75 76 77 83 84 85 92 93 94 95 96 97 98 99 100 101 102 107 108 110 111 115 118
 1108: 7 65 103 104
 1109: 14 62 63 64 65 68 71 86 87 90 91 103 104 106
 1110: 11 0 1 2 3 4 5 6 7 8 9 10 11 12 13 14 15 16 17 18 19 20 21 22 23 24 25 26 29 30 31 32 33 34 35 36 37 38 39 40 41 42 43 44 45 46 47 50 51 54 78 116 117 120 121 122 123
 1111: 9 0 1 2 6 7 24 25 38 39 40 41 50 51 54 78 116 120 122
 1112: 3 19 37
 1113: 7 56 57 58 59 60 66 69 70 71 73 74 75 79 80 81 82 86 87 88 95 96 106 112 113
 1114: 14 19 20
 1115: 8 10 43 45
 1116: 9 3 4 5 6 7 8 9 10 11 12 13 14 15 16 17 18 19 20 21 22 23 24 25 26 27 28 29 30 31 32 33 34 35 36 37 42 43 44 45 46 47 117 120 121 123
 1117: 3 55 94 98 101 102
 1118: 8 55 94 97 98 101 102
 1119: 3 62 68 83 90 91
 1120: 7 1 41 78 116 122
 1121: 8 1 41 54 78 116 122
 1122: 10 3 4 6 7 27 28 29 30 33 34 35 36 47 121
 1123: 8 10 11 12 16 18 24 25 43 45
 1124: 6 5 10 11 12 16 18 24 25 43 45
 1125: 3 5 10 11 12 16 18 24 25 42 43 44 45
 1126: 8 5 10 11 12 16 18 23 24 25 42 43 44 45
 1127: 6 5 10 11 12 16 18 23 24 25 42 43 44 45 123
 1128: 8 8 9 13 14 15 17 19 20 21 22 26 31 32 37 46 117
 1129: 1 5 8 9 10 11 12 13 14 15 16 17 18 19 20 21 22 23 24 25 26 31 32 37 42 43 44 45 46 117 123
 1130: 3 1 3 4 5 6 7 8 9 10 11 12 13 14 15 16 17 18 19 20 21 22 23 24 25 26 27 28 29 30 31 32 33 34 35 36 37 41 42 43 44 45 46 47 54 78 116 117 121 122 123
 1131: 8 1 3 4 5 6 7 8 9 10 11 12 13 14 15 16 17 18 19 20 21 22 23 24 25 26 27 28 29 30 31 32 33 34 35 36 37 41 42 43 44 45 46 47 48 49 54 78 89 105 109 114 116 117 119 121 122 123
 1132: 8 61 62 71 76 77 83 86 87 106 107 108 115
 1133: 8 55 61 62 67 68 71 72 76 77 83 86 87 90 91 92 93 94 97 98 99 100 101 102 106 107 108 110 111 115 118
 1134: 8 55 61 62 67 68 71 72 76 77 83 84 85 86 87 90 91 92 93 94 97 98 99 100 101 102 106 107 108 110 111 115 118
 1135: 8 55 58 59 60 61 62 67 68 71 72 73 76 77 79 80 81 82 83 84 85 86 87 88 90 91 92 93 94 97 98 99 100 101 102 106 107 108 110 111 112 113 115 118
 1136: 6 0 1 3 4 5 6 7 8 9 10 11 12 13 14 15 16 17 18 19 20 21 22 23 24 25 26 27 28 29 30 31 32 33 34 35 36 37 41 42 43 44 45 46 47 48 49 51 54 78 89 105 109 114 116 117 119 121 122 123
 1137: 2 6 7 8 9 13 14 15 17 19 20 22 26 27 28 29 30 31 32 33 34 35 36 37
 1138: 2 6 7 8 9 13 14 15 17 19 20 21 22 26 27 28 29 30 31 32 33 34 35 36 37 46 123
 1139: 6 3 4 8 9 13 14 15 17 19 20 21 22 26 27 28 29 30 31 32 33 34 35 36 37 44 47 121 123
 1140: 24 8 9 13 14 15 17 19 20 21 22 26 27 28 29 30 31 32 33 34 35 36 37
 1141: 21 8 9 13 14 15 17 19 20 21 22 26 27 28 29 30 31 32 33 34 35 36 37 123
 1142: 18 94 98 101 102
 1143: 3 3 47
 1144: 11 10 48 49 89 105 109 114 119 122
 1145: 12 1 10 48 49 54 78 89 105 109 114 119 122
 1146: 11 3 4 11 12 16 18 43 45 46 47 121
 1147: 10 3 4 11 12 13 14 15 16 17 18 19 20 26 27 28 29 30 31 32 33 34 35 36 37 43 45 46 47 121
 1148: 13 5 23 24 25 42 44 117
 1149: 11 5 23 24 25 42 44 117 123
 1150: 13 5 8 9 21 22 23 24 25 42 44 117 123
 1151: 11 0 1 6 7 10 48 49 51 54 78 89 105 109 114 119 120 122
 1152: 7 13 14 15 17 19 20 26 31 32 35 36 37
 1153: 5 61 107 108 115
 1154: 3 0 3 4 5 6 7 8 9 10 11 12 13 14 15 16 17 18 19 20 21 22 23 26 27 28 29 30 31 32 33 34 35 36 37 42 43 44 45 46 47 48 49 51 117 120 121 123
 1155: 5 0 3 4 5 6 7 8 9 10 11 12 13 14 15 16 17 18 19 20 21 22 23 26 27 28 29 30 31 32 33 34 35 36 37 42 43 44 45 46 47 51 117 120 121 123
 1156: 11 5 8 9 11 12 13 14 15 16 17 18 19 20 21 22 23 26 31 32 37 42 43 44 45 46 117
 1157: 1 3 4 27 28 29 30 47 54 121
 1158: 1 3 4 8 9 13 14 15 17 19 20 21 22 26 27 28 29 30 31 32 37 47 54 121
 1159: 3 58 59 88 113
 1160: 6 5 8 9 11 12 13 14 15 16 17 18 19 20 21 22 23 26 31 32 37 42 44 117
 1161: 4 97 98 99 100 101
 1162: 3 0 3 4 5 6 7 8 9 10 11 12 13 14 15 16 17 18 19 20 21 22 23 26 27 28 29 30 31 32 33 34 35 36 37 41 42 43 44 45 46 47 48 49 51 89 105 109 114 116 117 119 120 121 123
 1163: 4 55 56 57 66 67 69 70 71 72 74 75 84 85 86 87 92 93 94 95 96 97 98 99 100 101 102 106 110 111 118
 1164: 3 55 56 57 58 59 60 66 67 69 70 71 72 73 74 75 79 80 81 82 84 85 86 87 88 92 93 94 95 96 97 98 99 100 101 102 106 110 111 112 113 118
 1165: 5 10 46 48 49 54 89 105 109 114 119
 1166: 1 3 4 5 6 7 8 9 11 12 13 14 15 16 17 18 19 20 21 22 23 24 25 26 27 28 29 30 31 32 33 34 35 36 37 42 43 44 45 46 117 121 123
 1167: 2 14 19
 1168: 4 3 4 11 12 47 121
 1169: 7 55 93 94 97 98 99 100 101 102
 1170: 11 72 92 93
 1171: 1 2 39 40 41 50 54 116
 1172: 1 1 2 10 24 25 39 40 41 43 45 46 48 49 50 54 78 89 105 109 114 116 119 122
 1173: 1 1 2 3 4 5 8 9 10 11 12 13 14 15 16 17 18 19 20 21 22 23 24 25 26 27 28 29 30 31 32 33 34 35 36 37 39 40 41 42 43 44 45 46 47 48 49 50 54 78 89 105 109 114 116 117 119 121 122 123
 1174: 1 38 52 53 61 62 63 64 65 68 76 77 83 90 91 103 104 107 108 115
 1175: 1 55 56 57 66 67 71 72 74 75 84 85 86 87 92 93 94 95 96 97 98 99 100 101 102 106 110 111 118
 1176: 1 38 52 53 55 56 57 61 62 63 64 65 66 67 68 71 72 74 75 76 77 83 84 85 86 87 90 91 92 93 94 95 96 97 98 99 100 101 102 103 104 106 107 108 110 111 115 118
 1177: 1 38 52 53 55 56 57 61 62 63 64 65 66 67 68 69 70 71 72 74 75 76 77 83 84 85 86 87 90 91 92 93 94 95 96 97 98 99 100 101 102 103 104 106 107 108 110 111 115 118
 1178: 1 38 52 53 55 56 57 61 62 63 64 65 66 67 68 69 70 71 72 74 75 76 77 79 80 81 82 83 84 85 86 87 90 91 92 93 94 95 96 97 98 99 100 101 102 103 104 106 107 108 110 111 115 118
 1179: 1 38 52 53 55 56 57 61 62 63 64 65 66 67 68 69 70 71 72 73 74 75 76 77 79 80 81 82 83 84 85 86 87 90 91 92 93 94 95 96 97 98 99 100 101 102 103 104 106 107 108 110 111 115 118
 1180: 1 38 52 53 55 56 57 58 59 61 62 63 64 65 66 67 68 69 70 71 72 73 74 75 76 77 79 80 81 82 83 84 85 86 87 88 90 91 92 93 94 95 96 97 98 99 100 101 102 103 104 106 107 108 110 111 115 118
 1181: 2 98 99
 1182: 1 1 24 25 41 54 78 116 122
 1183: 11 1 3 4 5 8 9 10 13 14 15 17 19 20 21 22 24 25 26 27 28 29 30 31 32 33 34 35 36 37 43 45 46 47 48 49 54 78 89 105 109 114 119 121 122 123
 1184: 14 1 3 4 5 8 9 10 13 14 15 17 19 20 21 22 24 25 26 27 28 29 30 31 32 33 34 35 36 37 43 44 45 46 47 48 49 54 78 89 105 109 114 119 121 122 123
 1185: 5 99 100 101
 1186: 5 98 99 100 101
 1187: 7 55 67 69 70 72 79 80 81 82 84 85 92 93 94 97 98 99 100 101 102 110 111 118
 1188: 1 68 90
 1189: 6 0 1 3 4 5 6 7 8 9 10 11 12 13 14 15 16 17 18 19 20 21 22 23 24 25 26 27 28 29 30 31 32 33 34 35 36 37 38 41 42 43 44 45 46 47 48 49 51 54 78 89 105 109 114 116 117 119 120 121 122 123
 1190: 4 10 46 48 49 89 105 109 114 119
 1191: 5 1 41 48 49 54 78 89 105 109 114 116 119 122
 1192: 5 13 15 17 19 20 26 31 32 37
 1193: 7 3 4 6 7 8 9 13 14 15 17 19 20 21 22 26 27 28 29 30 31 32 33 34 35 36 37 46 47 117 121
 1194: 7 5 10 11 12 16 18 24 25 43 44 45
 1195: 5 5 10 11 12 16 18 23 24 25 43 44 45
 1196: 4 89 119
 1197: 6 1 2 10 24 25 38 39 40 41 43 45 48 49 50 78 89 105 109 114 116 119 122
 1198: 4 0 1 2 3 4 6 7 8 9 10 13 14 15 17 19 20 21 22 24 25 26 27 28 29 30 31 32 33 34 35 36 37 38 39 40 41 43 45 46 47 48 49 50 51 54 78 89 105 109 114 116 119 120 121 122
 1199: 6 0 1 2 3 4 5 6 7 8 9 10 11 12 13 14 15 16 17 18 19 20 21 22 24 25 26 27 28 29 30 31 32 33 34 35 36 37 39 40 41 42 43 44 45 46 47 48 49 50 51 54 78 89 105 109 114 116 119 120 121 122 123
 1200: 7 0 2 6 7 39 40 41 50 51 116 120
 1201: 13 39 40 41 116 120
 1202: 1 1 3 4 5 8 9 10 11 12 13 14 15 16 17 18 19 20 21 22 23 24 25 26 27 28 29 30 31 32 33 34 35 36 37 39 40 41 42 44 47 54 78 116 117 121 122 123
 1203: 1 2 38 41 50 116 120
 1204: 3 57 66 74 75 95 96
 1205: 2 0 1 2 6 7 10 24 25 38 39 40 41 43 45 46 48 49 50 51 54 78 89 105 109 114 116 119 120 122
 1206: 2 0 1 2 6 7 10 24 25 38 39 40 41 43 45 46 48 49 50 51 78 89 105 109 114 116 119 120 122
 1207: 2 69 70 79 80 81 82
 1208: 7 11 12 16 18 23 44
 1209: 2 1 10 54 78
 1210: 5 25 122
 1211: 4 24 25 43 45 46 122
 1212: 10 55 94 101 102
 1213: 2 55 61 62 63 64 65 67 68 71 72 76 77 83 86 87 90 91 92 93 94 97 98 99 100 101 102 103 104 106 107 108 110 111 115 118
 1214: 1 56 57 61 62 66 68 71 74 75 76 77 79 80 81 82 83 86 87 90 91 95 96 106 107 108 115
 1215: 9 1 24 25 54 78
 1216: 2 94 98 99 100 101
 1217: 2 0 3 4 5 6 7 8 9 10 11 12 13 14 15 16 17 18 19 20 21 22 23 26 29 30 31 32 33 34 35 36 37 42 43 44 45 46 47 51 117 120 121 123
 1218: 2 5 11 12 16 18 23 44
 1219: 2 3 4 5 11 12 16 18 23 42 44 47 121
 1220: 1 13 14 15 17 19 20 26 31 32 33 34 35 36
 1221: 1 22 43 45 46
 1222: 2 3 4 5 8 9 11 12 13 14 15 16 17 18 19 20 21 22 23 26 31 32 33 34 35 36 37 42 43 44 45 46 47 121 123
 1223: 22 3 4 5 8 9 11 12 13 14 15 16 17 18 19 20 21 22 23 26 27 28 29 30 31 32 33 34 35 36 37 42 44 47 117 121
 1224: 4 58 59 60 73 79 80 81 88 112 113
 1225: 5 56 57 66 74 75
 1226: 6 56 57 66 74 75 86 87 95 96
 1227: 3 56 57 66 71 74 75 86 87 95 96
 1228: 7 43 45 46 48 49 89 105 109 114 119
 1229: 2 13 14 15 17
 1230: 2 89 109 119 122
 1231: 1 55 56 57 58 59 60 66 67 68 69 70 71 72 73 74 75 79 80 81 82 83 84 85 86 87 88 90 91 92 93 94 95 96 97 98 99 100 101 102 106 110 111 112 113 118
 1232: 1 2 39 40 41 43 45 50 116
 1233: 4 0 3 4 5 8 9 10 11 12 16 18 21 22 23 42 44 46 47 48 49 51 89 105 109 114 117 119 120 121 122 123
 1234: 6 0 3 4 5 8 9 11 12 16 18 21 22 23 42 44 46 47 48 49 51 117 120 121 123
 1235: 1 0 3 4 5 8 9 11 12 16 18 21 22 23 42 44 46 47 51 117 120 121 123
 1236: 2 8 9 21 46
 1237: 4 3 4 8 9 13 14 15 17 19 20 21 22 26 27 28 29 30 31 32 33 34 35 36 37 42 47 121 123
 1238: 6 55 56 57 58 59 60 61 66 67 69 70 72 73 74 75 76 77 79 80 81 82 83 84 85 88 92 93 94 95 96 97 98 99 100 101 102 107 108 110 111 112 113 115 118
 1239: 2 14 20
 1240: 1 56 57 66 74 75 95 96 106
 1241: 1 56 57 66 74 75 87 95 96 106
 1242: 4 56 57 66 71 74 75 87 95 96 106
 1243: 2 68 76 77 83 90 91 115
 1244: 3 1 3 4 5 8 9 11 12 13 14 15 16 17 18 19 20 21 22 23 24 25 26 27 28 29 30 31 32 33 34 35 36 37 42 43 44 45 46 47 54 78 117 121 122 123
 1245: 4 58 59 60 73 79 81 88 112 113
 1246: 3 1 10 24 25 43 45 46 78 89 105 109 114 119 122
 1247: 4 58 59 60 79 80 81 82 88 112 113
 1248: 3 1 24 25 43 45 78 122
 1249: 4 19 26
 1250: 3 56 57 66 74 75 86 87 95 96 106
 1251: 2 58 59 60 69 70 73 88 112 113
 1252: 1 13 14 15 17 19 20 31 32 33 34 35 36 37
 1253: 1 3 4 5 8 9 13 14 15 17 19 20 26 31 32 33 34 35 36 37 42 44 47 121 123
 1254: 1 0 1 2 6 7 10 11 12 16 18 23 24 25 27 28 29 30 38 39 40 41 50 51 54 78 116 117 120 122
 1255: 1 0 1 2 6 7 11 12 16 18 23 24 25 27 28 29 30 38 39 40 41 50 51 54 78 116 117 120 122
 1256: 1 0 6 7 11 12 16 18 23 27 28 29 30 51 54 117 120
 1257: 1 0 3 4 10 47 51 54 121
 1258: 1 3 4 8 9 13 14 15 17 19 20 21 22 26 31 32 37 46 47 120 121
 1259: 1 3 4 8 9 10 13 14 15 17 19 20 21 22 26 27 28 29 30 31 32 33 34 35 36 37 47 48 49 89 105 109 114 119 121 123
 1260: 2 13 14 19 20 31 32
 1261: 5 3 4 5 8 9 13 14 15 17 19 20 21 22 26 27 28 29 30 31 32 33 34 35 36 37 42 47 121 123
 1262: 5 1 3 4 5 8 9 10 13 14 15 17 19 20 21 22 24 25 26 27 28 29 30 31 32 33 34 35 36 37 42 43 45 46 47 48 49 54 78 89 105 109 114 119 121 122 123
 1263: 2 55 56 57 63 64 65 66 67 71 72 74 75 86 87 92 93 94 95 96 97 98 99 100 101 102 103 104 106 110 111 118
 1264: 2 55 56 57 63 64 65 66 67 69 70 71 72 74 75 84 85 86 87 92 93 94 95 96 97 98 99 100 101 102 103 104 106 110 111 118
 1265: 3 55 56 57 58 59 60 63 64 65 66 67 69 70 71 72 73 74 75 79 80 81 82 84 85 86 87 88 92 93 94 95 96 97 98 99 100 101 102 103 104 106 110 111 112 113 118
 1266: 3 6 7 8 13 14 15 17 19 20 26 27 28 29 30 31 32 33 34 35 36 37
 1267: 2 3 4 5 11 12 16 18 23 27 28 29 30 33 34 35 36 42 44 47 121 123
 1268: 2 1 10 24 25 48 49 54 78 89 105 109 114 119 122
 1269: 1 92 93 110
 1270: 3 56 57 66 95 96
 1271: 1 3 4 11 12 16 18 27 28 29 30 43 45 46 47 121
 1272: 4 0 1 5 6 7 8 9 10 21 22 23 24 25 42 44 48 49 51 54 78 89 105 109 114 117 119 120 122 123
 1273: 2 5 8 9 21 22 23 24 25 42 44 117
 1274: 1 0 1 6 7 51 54 78 120
 1275: 6 89 109
 1276: 1 55 56 57 58 59 60 62 66 67 69 70 72 73 74 75 79 80 81 82 83 84 85 88 92 93 94 95 96 97 98 99 100 101 102 110 111 112 113 118
 1277: 9 13 14 15 17 19 20 21 22 26 31 32 37
 1278: 5 61 62 63 64 65 76 77 103 104 107 108 115
 1279: 4 56 57 61 62 63 64 65 66 68 71 74 75 76 77 86 87 95 96 103 104 106 107 108 115
 1280: 3 8 9 21 26 37
 1281: 3 8 9 19 21 26 37
 1282: 1 8 9 19 20 21 26 37
 1283: 3 8 9 15 17 19 20 21 26 31 32 37
 1284: 1 8 9 14 15 17 19 20 21 26 31 32 37
 1285: 3 8 9 13 14 15 17 19 20 21 26 31 32 37 46
 1286: 3 8 9 10 13 14 15 17 19 20 21 22 26 31 32 37 46 48 49 54 89 105 109 114 119 123
 1287: 2 8 9 10 13 14 15 17 19 20 21 22 26 31 32 37 43 45 46 48 49 54 89 105 109 114 119 123
 1288: 3 1 8 9 10 13 14 15 17 19 20 21 22 24 25 26 31 32 37 43 45 46 48 49 54 78 89 105 109 114 119 122 123
 1289: 2 94 97 101 102
 1290: 1 58 59 88 112 113
 1291: 6 1 24 25 48 49 54 78 89 105 109 114 119 122
 1292: 3 1 3 4 5 8 9 13 14 15 17 19 20 21 22 23 24 25 26 27 28 29 30 31 32 33 34 35 36 37 42 43 44 45 46 47 48 49 54 78 89 105 109 114 117 119 121 122 123
 1293: 4 6 7 11 12 16 18
 1294: 1 10 43 45 48 49 54 89 105 109 114 119
 1295: 1 8 9 10 13 14 15 17 19 20 21 22 26 31 32 37
 1296: 1 3 4 8 9 10 13 14 15 17 19 20 21 22 26 27 28 29 30 31 32 33 34 35 36 37 47 121
 1297: 1 3 4 8 9 10 13 14 15 17 19 20 21 22 26 27 28 29 30 31 32 33 34 35 36 37 47 121 123
 1298: 1 3 4 8 9 10 13 14 15 17 19 20 21 22 26 27 28 29 30 31 32 33 34 35 36 37 42 44 47 121 123
 1299: 1 3 4 5 8 9 10 13 14 15 17 19 20 21 22 26 27 28 29 30 31 32 33 34 35 36 37 42 44 47 121 123
 1300: 1 1 3 4 5 8 9 10 13 14 15 17 19 20 21 22 24 25 26 27 28 29 30 31 32 33 34 35 36 37 42 44 47 78 121 122 123
 1301: 3 6 7 23 117
 1302: 2 3 4 5 11 12 16 18 23 27 28 29 30 33 34 35 36 42 44 47 54 121 123
 1303: 8 1 3 4 5 8 9 10 11 12 13 14 15 16 17 18 19 20 21 22 23 24 25 26 27 28 29 30 31 32 33 34 35 36 37 39 40 41 42 43 44 45 46 47 48 49 54 78 89 105 109 114 116 119 121 122 123
 1304: 8 1 3 4 5 8 9 10 11 12 13 14 15 16 17 18 19 20 21 22 23 24 25 26 27 28 29 30 31 32 33 34 35 36 37 39 40 41 42 43 44 45 46 47 48 49 54 78 89 105 109 114 116 119 120 121 122 123
 1305: 5 61 62 107 108
 1306: 8 55 61 62 67 68 72 76 77 83 90 91 92 93 94 97 98 99 100 101 102 107 108 110 111 115 118
 1307: 2 1 10 24 25 43 45 46 78 117 122
 1308: 1 0 1 3 4 5 6 7 8 9 10 11 12 13 14 15 16 17 18 19 20 21 22 23 24 25 26 29 30 31 32 33 34 35 36 37 42 43 44 45 46 47 48 49 51 54 78 89 105 109 114 117 119 121 122 123
 1309: 1 0 1 3 4 5 6 7 8 9 10 11 12 13 14 15 16 17 18 19 20 21 22 23 24 25 26 29 30 31 32 33 34 35 36 37 42 43 44 45 46 47 51 54 78 89 105 109 114 117 119 121 122 123
 1310: 1 0 3 4 5 6 7 8 9 10 11 12 16 18 21 22 23 24 25 29 30 42 43 44 45 46 47 51 117 121 123
 1311: 1 3 4 8 9 21 22 46 47 121 123
 1312: 1 0 5 6 7 10 11 12 16 18 23 24 25 42 43 45 51 117
 1313: 1 0 6 7 10 11 12 16 18 23 24 25 42 43 45 51 117
 1314: 1 1 10 24 25 43 45 46 48 49 54 78 89 105 109 114 119 122 123
 1315: 3 4 47 121
 1316: 5 29 30 33 34 35 36 47
 1317: 3 72 92
 1318: 4 55 72 92 93 94 97 98 99 100 101 102
 1319: 2 61 83 90 91 107 108
 1320: 2 61 68 83 90 91 107 108
 1321: 1 5 11 12 16 18 23 43 45 117
 1322: 1 55 67 72 92 93 94 97 98 99 100 101 102 110 118
 1323: 1 0 1 5 6 7 8 9 10 13 14 15 17 19 20 21 22 23 24 25 26 27 28 29 30 31 32 33 34 35 36 37 42 43 44 45 46 48 49 51 54 78 89 105 109 114 117 119 120 122 123
 1324: 2 0 1 5 6 7 8 9 10 21 22 23 24 25 42 43 44 45 46 48 49 51 54 78 89 105 109 114 117 119 120 122 123
 1325: 2 5 23 24 25 117
 1326: 1 5 23 24 25 44 117
 1327: 2 0 6 7 48 49 51 89 105 109 114 119 120 122
 1328: 3 48 49 89 105 109 114 119 122
 1329: 4 0 5 6 7 10 11 12 16 18 23 24 25 43 45 51 117
 1330: 2 79 80 82
 1331: 1 61 62 63 64 65 66 68 71 74 75 76 77 83 86 87 90 91 95 96 103 104 106 107 108 115
 1332: 5 55 56 57 58 59 60 63 64 65 66 67 69 70 72 73 74 75 79 80 81 82 84 85 88 92 93 94 95 96 97 98 99 100 101 102 103 104 110 111 112 113 118
 1333: 9 0 1 3 4 5 8 9 10 11 12 13 14 15 16 17 18 19 20 21 22 23 24 25 26 27 28 29 30 31 32 33 34 35 36 37 42 43 44 45 46 47 48 49 51 54 78 89 105 109 114 117 119 120 121 122 123
 1334: 1 38 50 52 53 55 56 57 58 59 60 61 62 63 64 65 66 67 68 69 70 71 72 73 74 75 76 77 79 80 81 82 83 84 85 86 87 88 90 91 92 93 94 95 96 97 98 99 100 101 102 103 104 106 107 108 110 111 112 113 115 118
 1335: 3 0 2 11 12 16 18 23 50 51 117
 1336: 6 66 74 75 95
 1337: 1 0 3 4 5 6 7 8 9 10 11 12 13 14 15 16 17 18 19 20 21 22 23 24 25 26 27 28 29 30 31 32 33 34 35 36 37 42 43 44 45 46 47 51 54 117 120 121 123
 1338: 3 10 24 25 43 45 46 122
 1339: 3 10 24 25 43 45 46 48 49 89 105 109 114 119 122
 1340: 3 1 3 4 8 9 10 13 14 15 17 19 20 21 22 24 25 26 27 28 29 30 31 32 33 34 35 36 37 43 45 46 47 48 49 54 78 89 105 109 114 119 121 122
 1341: 1 1 3 4 5 6 7 8 9 10 13 14 15 17 19 20 21 22 24 25 26 27 28 29 30 31 32 33 34 35 36 37 42 43 44 45 46 47 48 49 54 78 89 105 109 114 119 121 122 123
 1342: 1 23 117 120
 1343: 6 11 12 16 18 23 117 120
 1344: 6 55 58 59 60 61 62 63 64 65 67 68 69 70 72 73 76 77 79 80 81 82 83 84 85 88 90 91 92 93 94 97 98 99 100 101 102 103 104 107 108 110 111 112 113 115 118
 1345: 2 1 24 25 43 45 46 78 89 105 109 114 119 122
 1346: 2 3 4 5 8 9 11 12 13 14 15 16 17 18 19 20 21 22 23 26 27 28 29 30 31 32 33 34 35 36 37 42 44 47 48 49 54 117 121 123
 1347: 1 92 93 94 98 101 102
 1348: 1 62 63 64 65 71 86 87 103 104 106
 1349: 1 63 64 65 103 104 106
 1350: 1 3 4 5 8 9 11 12 13 14 15 16 17 18 19 20 21 22 23 26 31 32 33 34 35 36 37 42 43 44 45 46 47 121
 1351: 1 29 30 117
 1352: 3 3 4 5 8 9 11 12 13 14 15 16 17 18 19 20 21 22 23 26 29 30 31 32 33 34 35 36 37 42 43 44 45 46 47 117 121 123
 1353: 1 19 20 46
 1354: 1 6 7 10 27 28
 1355: 2 3 27 28 29 30 33 34 35 36 47
 1356: 2 0 2 5 6 7 10 11 12 16 18 23 24 25 38 39 40 41 42 43 44 45 48 49 50 51 89 105 109 114 116 117 119 120
 1357: 1 55 56 57 66 67 74 75 92 93 94 95 96 97 98 99 100 101 102 110 111 118
 1358: 3 67 72 92 93 110 111 118
 1359: 1 55 58 59 60 67 72 73 79 80 81 82 88 92 93 94 97 98 99 100 101 102 110 111 112 113 118
 1360: 1 13 14 19 20 31
 1361: 1 0 2 3 4 5 6 7 8 9 10 11 12 13 14 15 16 17 18 19 20 21 22 23 24 25 26 27 28 29 30 31 32 33 34 35 36 37 38 39 40 41 42 43 44 45 46 47 48 49 50 51 89 105 109 114 116 117 119 120 121 122 123
 1362: 2 58 59 60 88 113
 1363: 3 55 61 67 68 72 76 77 83 90 91 92 93 94 97 98 99 100 101 102 107 108 110 111 115 118
 1364: 1 56 57 83 95 96
 1365: 1 0 1 2 3 4 6 7 8 9 10 13 14 15 17 19 20 24 25 26 27 28 29 30 31 32 33 34 35 36 37 38 39 40 41 43 45 47 48 49 50 51 54 78 89 105 109 114 116 119 120 121 122
 1366: 1 47 54
 1367: 4 5 6 7 8 9 11 12 13 14 15 16 17 18 19 20 23 24 25 26 27 28 29 30 31 32 33 34 35 36 37 42 43 44 45 117 123
 1368: 1 61 62 68 71 76 77 83 87 90 91 106 107 108 115
 1369: 7 76 77 83 115
 1370: 2 0 1 3 4 5 6 7 8 9 10 11 12 13 14 15 16 17 18 19 20 21 22 23 24 25 26 27 28 29 30 31 32 33 34 35 36 37 42 43 44 45 46 47 48 49 51 78 89 105 109 114 117 119 120 121 122 123
 1371: 1 0 1 3 4 5 6 7 8 9 10 11 12 13 14 15 16 17 18 19 20 21 22 23 24 25 26 27 28 29 30 31 32 33 34 35 36 37 42 43 44 45 46 47 51 78 117 120 121 122 123
 1372: 1 0 1 3 4 5 6 7 8 9 11 12 13 14 15 16 17 18 19 20 21 22 23 24 25 26 27 28 29 30 31 32 33 34 35 36 37 42 43 44 45 46 47 51 78 117 120 121 122 123
 1373: 1 0 3 4 5 6 7 8 9 13 14 15 17 19 20 21 22 23 26 27 28 29 30 31 32 33 34 35 36 37 42 44 47 51 117 120 121 123
 1374: 2 0 6 7 23 51 117 120
 1375: 2 11 12 16 18 43 45 46
 1376: 3 10 11 12 16 18 43 45 46 48 49 54 89 105 109 114 119
 1377: 3 10 43 45 46 122
 1378: 2 0 3 4 5 6 7 8 9 11 12 13 14 15 16 17 18 19 20 21 22 23 24 25 26 27 28 29 30 31 32 33 34 35 36 37 39 40 42 43 44 45 46 47 48 49 51 54 117 120 121 123
 1379: 3 49 89 105 109 114 119
 1380: 2 3 4 22
 1381: 3 3 4 21 22
 1382: 2 9 13 14 15 17 19 20 26 31 32 37
 1383: 1 3 4 5 6 7 8 9 10 11 12 13 14 15 16 17 18 19 20 21 22 23 24 25 26 27 28 29 30 31 32 33 34 35 36 37 42 43 44 45 46 47 54 117 121 123
 1384: 1 1 3 4 5 8 9 10 11 12 13 14 15 16 17 18 19 20 21 22 23 24 25 26 27 28 29 30 31 32 33 34 35 36 37 42 43 44 45 46 47 48 49 54 78 89 105 109 114 119 120 121 122 123
 1385: 3 92 93 94
 1386: 5 56 57 66 74 95 96
 1387: 1 55 56 57 61 66 67 72 74 75 83 92 93 94 95 96 97 98 99 100 101 102 107 108 110 111 118
 1388: 2 0 1 3 4 5 6 7 8 9 10 11 12 16 18 21 22 23 24 25 42 43 44 45 46 47 48 49 51 54 78 89 105 109 114 117 119 120 121 122 123
 1389: 1 23 24 25 117
 1390: 1 0 1 6 7 48 49 51 54 78 89 105 109 114 119 120 122
 1391: 4 0 2 6 7 11 12 16 18 39 40 41 50 51 116 120
 1392: 4 6 7 39 40 41 116 120
 1393: 1 55 92 93 94 97 98 99 100 101 102 110 111 118
 1394: 1 0 1 3 4 5 8 9 10 11 12 13 14 15 16 17 18 19 20 21 22 23 24 25 26 27 28 29 30 31 32 33 34 35 36 37 42 43 44 45 46 47 48 49 54 78 89 105 109 114 117 119 121 122 123
 1395: 3 1 10 24 25 78 122
 1396: 1 3 4 5 6 7 8 9 11 12 13 14 15 16 17 18 19 20 21 22 23 24 25 26 27 28 29 30 31 32 33 34 35 36 37 42 43 44 45 46 47 48 49 54 89 105 109 114 117 119 121 123
 1397: 2 94 97 101
 1398: 2 55 72 92 93 94 97 98 99 100 101 102 110
 1399: 1 56 57 61 66 71 74 75 76 77 86 87 95 96 106 107 108 115
 1400: 3 60 88 112 113
 1401: 1 28 29 30
 1402: 3 1 5 24 25 42 43 44 45 46 78 122
 1403: 1 3 4 10 27 28 29 30 33 34 35 36 47 54 121
 1404: 1 3 4 10 27 28 29 30 33 34 35 36 47 48 49 54 89 105 109 114 119 121
 1405: 1 55 92 93 94 101
 1406: 1 62 76 77 115
 1407: 1 55 56 57 58 59 60 61 62 63 64 65 66 67 68 69 70 71 72 73 74 75 76 77 79 80 81 82 83 84 85 86 87 88 90 91 92 93 94 95 96 97 98 99 100 101 102 103 104 106 107 108 110 111 112 113 115 117 118
 1408: 1 0 1 2 6 7 10 24 25 38 39 40 41 43 45 46 48 49 50 51 52 53 54 78 89 105 109 114 116 119 120 122
 1409: 1 0 2 6 7 38 39 40 41 50 51 52 53 116 120
 1410: 1 2 38 39 40 41 50 52 53 116
 1411: 1 2 38 39 40 41 50 52 53 116 120
 1412: 1 2 6 7 38 39 40 41 50 52 53 116 120
 1413: 2 43 45 46 48 49 54 89 105 109 114 119
 1414: 1 63 64 65 66 74 75 103 104
 1415: 2 55 58 59 60 61 62 63 64 65 66 67 68 69 70 71 72 73 74 75 76 77 79 80 81 82 83 84 85 86 87 88 90 91 92 93 94 95 96 97 98 99 100 101 102 103 104 106 107 108 110 111 112 113 115 118
 1416: 1 55 92 93 97 99 100
 1417: 2 0 3 4 5 6 7 8 9 10 11 12 13 14 15 16 17 18 19 20 21 22 23 24 25 26 27 28 29 30 31 32 33 34 35 36 37 42 43 44 45 46 47 48 49 51 54 117 121 123
 1418: 1 55 62 67 72 92 93 94 97 98 99 100 101 102 110 111 118
 1419: 2 55 56 57 66 67 69 70 72 74 75 83 84 85 92 93 94 95 96 97 98 99 100 101 102 110 111 118
 1420: 3 61 71 76 77 83 86 87 106 107 108 115
 1421: 1 55 67 92 93 94 97 98 99 100 101 102 118
 1422: 6 1 3 4 5 6 7 8 9 10 13 14 15 17 19 20 21 22 23 24 25 26 27 28 29 30 31 32 33 34 35 36 37 42 43 44 45 46 47 48 49 54 78 89 105 109 114 117 119 121 122 123
 1423: 3 80 81 82
 1424: 2 0 1 3 4 5 6 7 8 9 10 13 14 15 17 19 20 21 22 23 24 25 26 27 28 29 30 31 32 33 34 35 36 37 42 43 44 45 46 47 48 49 51 54 78 89 105 109 114 117 119 121 122 123
 1425: 1 13 14 19 20 26 37
 1426: 2 13 14 15 17 19 20 31 32 46
 1427: 4 5 8 9 11 12 13 14 15 16 17 18 19 20 21 22 23 26 31 32 33 34 35 36 37 42 43 44 45 46 117 123
 1428: 1 0 3 4 5 6 7 8 9 10 11 12 13 14 15 16 17 18 19 20 21 22 23 24 25 26 27 28 29 30 31 32 33 34 35 36 37 42 43 44 45 46 47 48 49 51 89 105 109 114 117 119 120 121 123
 1429: 3 3 4 5 11 12 16 18 23 27 28 29 30 42 43 44 45 47 117 121
 1430: 1 55 84 85 92 93 94 97 98 99 100 101 102 110 111
 1431: 1 56 57 61 62 63 64 65 66 67 68 71 72 74 75 76 77 83 86 87 90 91 95 96 103 104 106 107 108 115 118
 1432: 1 5 11 12 16 18
 1433: 1 13 14 15 17 19 20 21 22 26 31 32 33 34 35 36 37 43 45 46
 1434: 1 53 55 56 57 58 59 60 61 62 66 67 68 69 70 71 72 73 74 75 76 77 79 80 81 82 83 84 85 86 87 88 90 91 92 93 94 95 96 97 98 99 100 101 102 106 107 108 110 111 112 113 115 118
 1435: 1 10 46
 1436: 1 55 62 63 64 65 67 68 72 83 84 85 90 91 92 93 94 97 98 99 100 101 102 103 104 110 111 118
 1437: 1 0 2 39 40 41 50 51 116 120
 1438: 2 3 4 27 28 29 30 33 34 35 36 47 48 49 54 89 105 109 114 119 121
 1439: 2 3 4 8 9 13 14 15 17 19 20 21 22 26 27 28 29 30 31 32 33 34 35 36 37 47 48 49 54 89 105 109 114 119 121 123
 1440: 1 46 48 49 89 105 109 114 119
 1441: 2 1 3 4 8 9 10 13 14 15 17 19 20 21 22 24 25 26 27 28 29 30 31 32 33 34 35 36 37 42 43 45 46 47 48 49 54 78 89 105 109 114 119 121 122 123
 1442: 1 0 117
 1443: 1 56 57 61 62 63 64 65 66 68 71 74 75 76 77 79 80 81 82 83 86 87 90 91 95 96 103 104 106 107 108 115
 1444: 1 5 11 12 16 18 21 22 23 24 25 42 43 44 45 46 117 123
 1445: 1 8 9 13 14 15 17 19 20 22 26 27 28 29 30 31 32 33 34 35 36 37
 1446: 1 27 28 29 30 47
 1447: 1 0 3 4 5 6 7 8 9 10 11 12 13 14 15 16 17 18 19 20 21 22 23 24 25 26 27 28 29 30 31 32 33 34 35 36 37 42 43 44 45 46 47 51 117 121 123
 1448: 1 0 1 2 3 4 5 6 7 8 9 10 13 14 15 17 19 20 21 22 24 25 26 27 28 29 30 31 32 33 34 35 36 37 38 39 40 41 43 45 46 47 48 49 50 51 54 78 89 105 109 114 116 119 120 121 122 123
 1449: 1 13 14 37
 1450: 3 55 56 57 61 66 67 69 70 72 74 75 76 77 83 84 85 92 93 94 95 96 97 98 99 100 101 102 107 108 110 111 115 118
 1451: 2 0 2 3 4 5 6 7 8 9 10 11 12 13 14 15 16 17 18 19 20 21 22 23 26 27 28 29 30 31 32 33 34 35 36 37 38 39 40 41 42 43 44 45 46 47 48 49 50 51 54 89 105 109 114 116 117 119 120 121 123
 1452: 1 3 4 8 9 33 34 35 36 47 121
 1453: 3 3 4 6 7 8 9 27 28 29 30 33 34 35 36 47 121
 1454: 3 13 14 15 17 19 20 21 22 26 31 32 37 43 45 46
 1455: 2 11 12 13 14 15 16 17 18 19 20 21 22 26 31 32 37 43 45 46
 1456: 3 11 12 13 14 15 16 17 18 19 20 21 22 23 26 31 32 37 43 45 46 117
 1457: 1 11 12 13 14 15 16 17 18 19 20 21 22 23 26 31 32 37 42 43 45 46 117
 1458: 3 5 11 12 13 14 15 16 17 18 19 20 21 22 23 26 31 32 37 42 43 44 45 46 117
 1459: 2 5 11 12 13 14 15 16 17 18 19 20 21 22 23 26 31 32 37 42 43 44 45 46 117 123
 1460: 3 3 4 5 6 7 8 9 11 12 13 14 15 16 17 18 19 20 21 22 23 26 27 28 29 30 31 32 33 34 35 36 37 42 43 44 45 46 47 117 121 123
 1461: 3 3 4 5 6 7 8 9 10 11 12 13 14 15 16 17 18 19 20 21 22 23 26 27 28 29 30 31 32 33 34 35 36 37 42 43 44 45 46 47 117 121 123
 1462: 2 15 17 19 20 31 32 37
 1463: 3 8 9 13 14 15 17 19 20 22 26 31 32 33 34 35 36 37
 1464: 2 8 9 13 14 15 17 19 20 21 22 26 31 32 33 34 35 36 37
 1465: 2 8 9 10 13 14 15 17 19 20 21 22 26 29 30 31 32 33 34 35 36 37 43 45 46 117 123
 1466: 3 3 4 8 9 10 13 14 15 17 19 20 21 22 26 29 30 31 32 33 34 35 36 37 43 45 46 47 117 121 123
 1467: 2 55 94 98 99 100 101 102 110 111
 1468: 3 55 92 93 94 98 99 100 101 102 110 111
 1469: 1 56 57 61 62 66 68 74 75 76 77 83 90 91 95 96 107 108 115
 1470: 2 6 7 27 28 29 30 33 34 35 36 47
 1471: 1 35 36 47
 1472: 1 58 59 60 61 62 63 64 65 68 69 70 71 73 76 77 79 80 81 82 83 86 87 88 90 91 103 104 106 107 108 112 113 115
 1473: 2 55 56 57 58 59 60 61 62 63 64 65 66 67 68 69 70 71 72 73 74 75 76 77 79 80 81 82 83 86 87 88 90 91 92 93 94 95 96 97 98 99 100 101 102 103 104 106 107 108 110 111 112 113 115 118
 1474: 2 66 74 75 96
 1475: 1 56 57 61 62 63 64 65 68 71 76 77 83 86 87 90 91 103 104 106 107 108 115
 1476: 1 0 6 7
 1477: 2 8 9 13 14 15 17 19 20 21 22 26 31 32 37 42 44 123
 1478: 2 1 8 9 10 13 14 15 17 19 20 21 22 24 25 26 31 32 37 42 43 44 45 46 48 49 54 78 89 105 109 114 119 122 123
 1479: 2 1 5 8 9 10 13 14 15 17 19 20 21 22 24 25 26 31 32 37 42 43 44 45 46 48 49 54 78 89 105 109 114 119 122 123
 1480: 2 61 77 107 108 115
 1481: 1 55 56 57 66 67 68 72 74 75 83 90 91 92 93 94 95 96 97 98 99 100 101 102 110 111 118
 1482: 1 58 59 69 70 73 79 80 81 82 88 112 113
 1483: 1 1 3 4 5 6 7 8 9 10 11 12 13 14 15 16 17 18 19 20 21 22 23 24 25 26 27 28 29 30 31 32 33 34 35 36 37 39 40 41 42 43 44 45 46 47 48 49 54 78 89 105 109 114 116 119 120 121 122 123
 1484: 1 55 56 57 58 59 60 61 62 63 64 65 66 67 68 69 70 71 72 73 74 75 76 77 83 84 85 86 87 88 90 91 92 93 94 95 96 97 98 99 100 101 102 103 104 106 107 108 110 111 112 113 115 118
 1485: 1 55 67 92 93 94 97 98 99 100 101 102 110 118
 1486: 1 0 1 3 4 5 6 7 8 9 10 11 12 13 14 15 16 17 18 19 20 21 22 23 24 25 26 31 32 33 34 35 36 37 42 43 44 45 46 47 48 49 51 54 78 89 105 109 114 117 119 120 121 122 123
 1487: 1 61 63 64 65 68 76 77 83 90 91 103 104 107 108 115
 1488: 1 8 9 13 14 15 17 19 20 21 22 26 31 32 37 117
 1489: 1 3 4 5 8 9 11 12 13 14 15 16 17 18 19 20 21 22 23 26 27 28 29 30 31 32 33 34 35 36 37 39 40 41 42 44 47 116 117 121 123
 1490: 1 72 84 85
 nsplits: 1491
 ntax: 124
UFBootSplit6:
 0000: 1 3 4 5 10 11 12 16 18 23 27 28 29 30 33 34 35 36 42 43 44 45 47 117 121 123
 0001: 1 5 10 11 12 16 18 23 42 43 44 45 117 123
 0002: 1000 1 78
 0003: 1 5 10 11 12 16 18 23 42 43 44 45 117
 0004: 574 1 78 122
 0005: 1 55 58 59 60 61 62 67 68 69 70 71 72 73 76 77 79 80 81 82 83 84 85 87 88 90 91 92 93 94 97 98 99 100 101 102 106 107 108 110 111 112 113 115 118
 0006: 114 1 24 78 122
 0007: 1 6 7 13 14 15 17 19 20 26 27 28 31 32 33 34 35 36 37
 0008: 599 1 24 25 78 122
 0009: 1 1 10 24 25 43 45 46 48 49 54 78 122
 0010: 1 68 83
 0011: 871 43 45
 0012: 1 55 58 59 60 67 69 70 72 73 79 80 81 82 88 92 93 94 97 98 99 100 101 102 110 111 112 113 118
 0013: 612 43 45 46
 0014: 315 1 24 25 43 45 46 78 122
 0015: 1 5 6 7 8 9 11 12 13 14 15 16 17 18 19 20 21 22 23 24 25 26 27 28 29 30 31 32 33 34 35 36 37 42 43 44 45 46 117
 0016: 109 1 10 24 25 43 45 46 78 122
 0017: 1 4 47 54 121
 0018: 1 1 10 24 25 39 40 43 45 46 48 49 54 78 89 105 109 114 119 122
 0019: 995 48 49
 0020: 1 55 56 57 58 59 60 61 62 66 68 69 70 71 73 74 75 76 77 79 80 81 82 83 84 85 86 87 88 90 91 94 95 96 97 98 99 100 101 102 106 107 108 110 111 112 113 115
 0021: 1 56 57 66 74 95 96
 0022: 1 63 64 65 85 103 104
 0023: 991 109 119
 0024: 1000 89 109 119
 0025: 1 58 59 60 69 73 79 80 81 82 88 112 113
 0026: 888 89 109 114 119
 0027: 1 0 10 48 49 51 89 105 109 114 119
 0028: 947 89 105 109 114 119
 0029: 791 48 49 89 105 109 114 119
 0030: 64 1 10 24 25 43 45 46 48 49 78 89 105 109 114 119 122
 0031: 1 65 104
 0032: 2 97 99
 0033: 992 3 4
 0034: 1 5 11 12 16 18 23 27 28 29 30 33 34 35 36 42 44
 0035: 162 3 4 47
 0036: 1 3 4 5 6 7 8 9 11 12 13 14 15 16 17 18 19 20 21 22 23 26 27 28 29 30 31 32 33 34 35 36 37 42 44 47 117 120 121 123
 0037: 1 3 4 5 6 7 8 9 11 12 13 14 15 16 17 18 19 20 21 22 23 26 27 28 29 30 31 32 33 34 35 36 37 42 44 47 117 121 123
 0038: 137 54 121
 0039: 177 3 4 47 54 121
 0040: 1 61 62 76 77 83 90 91 107 108 115
 0041: 1 55 58 59 60 67 69 70 72 73 84 85 88 92 93 94 97 98 99 100 101 102 110 111 112 113 118
 0042: 1 61 66 74 75 76 77 83 95 96 107 108 115
 0043: 845 11 12
 0044: 1 55 56 57 58 59 60 66 67 72 73 74 75 79 80 81 82 83 88 92 93 94 95 96 97 98 99 100 101 102 110 111 112 113 118
 0045: 1 5 8 9 11 12 13 14 15 16 17 18 19 20 23 26 31 32 37 42 44 117 123
 0046: 995 16 18
 0047: 987 11 12 16 18
 0048: 1 8 9 13 14 15 17 19 20 26 31 32 37 117
 0049: 273 11 12 16 18 23
 0050: 1 8 9 117
 0051: 1 3 4 21 22 27 28 29 30 33 34 35 36 47 121
 0052: 737 42 44
 0053: 113 11 12 16 18 23 42 44
 0054: 239 5 11 12 16 18 23 42 44
 0055: 1 1 3 4 5 6 7 8 9 11 12 13 14 15 16 17 18 19 20 21 22 23 24 25 26 27 28 29 30 31 32 33 34 35 36 37 42 43 44 45 46 47 54 78 117 121 122 123
 0056: 1 1 3 4 5 6 7 8 9 11 12 13 14 15 16 17 18 19 20 21 22 23 24 25 26 27 28 29 30 31 32 33 34 35 36 37 42 43 44 45 46 47 78 117 121 122 123
 0057: 999 27 28
 0058: 1 1 5 6 7 11 12 16 18 23 24 25 42 43 44 45 46 78 117 122
 0059: 1 5 6 7 11 12 16 18 23 42 44 117
 0060: 1000 29 30
 0061: 772 27 28 29 30
 0062: 1 67 92 93 110 111 118
 0063: 2 27 28 29 30 117
 0064: 1 5 11 12 16 18 23 42 43 45 117
 0065: 1 56 57 58 59 61 62 66 68 69 70 71 73 74 75 76 77 79 80 81 82 83 86 87 88 90 91 95 96 106 107 108 112 113 115
 0066: 1000 33 34
 0067: 1 55 56 57 58 59 60 66 67 69 70 72 73 74 75 84 85 88 92 93 94 95 96 97 98 99 100 101 102 110 111 112 113 118
 0068: 1 0 3 4 5 6 7 8 9 10 11 12 13 14 15 16 17 18 19 20 21 22 23 24 25 26 27 28 29 30 31 32 33 34 35 36 37 38 41 42 43 44 45 46 47 48 49 51 54 89 105 109 114 116 117 119 120 121 123
 0069: 986 35 36
 0070: 976 33 34 35 36
 0071: 3 27 28 29 30 33 34 35 36 117
 0072: 1 5 11 12 16 18 23 27 28 29 30 33 34 35 36 42 44 117
 0073: 3 3 4 5 11 12 16 18 23 27 28 29 30 33 34 35 36 42 44 47 54 117 121
 0074: 1 55 61 62 67 68 76 77 83 90 91 92 93 94 97 98 99 100 101 102 107 108 110 111 115 118
 0075: 1 3 4 27 28 29 30 33 34 35 36 54 121
 0076: 990 8 9
 0077: 1 27 28 29 30 33 34 35 36 54 121
 0078: 1 27 28 29 30 33 34 35 36 54
 0079: 955 13 14
 0080: 1 13 20
 0081: 322 13 14 20
 0082: 1 0 3 4 5 8 9 11 12 13 14 15 16 17 18 19 20 21 22 23 26 27 28 29 30 31 32 33 34 35 36 37 42 44 47 51 117 121 123
 0083: 1 70 84 85
 0084: 1000 15 17
 0085: 1 56 57 63 64 65 95 96 103 104
 0086: 1 58 59 60 73 79 80 81 82 112 113
 0087: 936 31 32
 0088: 992 15 17 31 32
 0089: 265 13 14 15 17 20 31 32
 0090: 1 60 73 79 80 81 82 112 113
 0091: 619 13 14 15 17 19 20 31 32
 0092: 1 5 8 9 13 14 15 17 19 20 21 22 26 31 32 37 42 44 121 123
 0093: 1 8 9 13 14 15 17 19 20 21 22 26 31 32 37 42 44 121 123
 0094: 768 26 37
 0095: 864 13 14 15 17 19 20 26 31 32 37
 0096: 597 8 9 13 14 15 17 19 20 26 31 32 37
 0097: 1 8 9 13 14 15 17 19 20 21 22 26 31 32 37 42 121 123
 0098: 1 8 9 13 14 15 17 19 20 21 22 26 31 32 37 121 123
 0099: 565 21 22
 0100: 485 8 9 13 14 15 17 19 20 21 22 26 31 32 37
 0101: 1 56 57 58 59 60 66 73 74 75 79 80 81 82 88 95 96 112 113
 0102: 177 8 9 13 14 15 17 19 20 21 22 26 31 32 37 123
 0103: 122 3 4 5 8 9 11 12 13 14 15 16 17 18 19 20 21 22 23 26 27 28 29 30 31 32 33 34 35 36 37 42 44 47 54 117 121 123
 0104: 405 1 3 4 5 8 9 10 11 12 13 14 15 16 17 18 19 20 21 22 23 24 25 26 27 28 29 30 31 32 33 34 35 36 37 42 43 44 45 46 47 48 49 54 78 89 105 109 114 117 119 121 122 123
 0105: 1 58 59 60 71 73 79 80 81 82 86 87 88 106 112 113
 0106: 2 13 14 15 17 19 20 26 31 32 33 34 37
 0107: 999 2 50
 0108: 2 58 59 60 88 112
 0109: 1 55 56 57 66 72 74 75 83 92 93 94 95 96 97 98 99 100 101 102 110 111
 0110: 1 3 4 5 8 9 10 11 12 13 14 15 16 17 18 19 20 21 22 23 26 27 28 29 30 31 32 33 34 35 36 37 42 44 47 54 121 123
 0111: 996 52 53
 0112: 1 97 100
 0113: 1 3 4 10 27 28 29 30 33 34 35 36 47 48 49 54 89 105 109 114 117 119 121
 0114: 1 54 117
 0115: 1 3 4 10 27 28 29 30 33 34 35 36 47 48 49 89 105 109 114 119 121
 0116: 994 99 100
 0117: 218 97 99 100
 0118: 1 3 4 10 27 28 29 30 33 34 35 36 47 121
 0119: 42 97 99 100 101
 0120: 1 1 5 8 9 11 12 13 14 15 16 17 18 19 20 21 22 23 24 25 26 31 32 37 42 43 44 45 46 78 122 123
 0121: 52 97 99 100 101 102
 0122: 138 55 97 99 100 101 102
 0123: 1 1 3 4 5 8 9 10 11 12 13 14 15 16 17 18 19 20 21 22 23 26 27 28 29 30 31 32 33 34 35 36 37 42 44 47 48 49 54 78 89 105 109 114 117 119 121 122 123
 0124: 667 55 97 98 99 100 101 102
 0125: 1 1 10 54 78 122
 0126: 966 55 94 97 98 99 100 101 102
 0127: 1 79 80 81 82 88
 0128: 1 39 40 41
 0129: 968 92 93
 0130: 876 55 92 93 94 97 98 99 100 101 102
 0131: 1 1 5 8 9 10 13 14 15 17 19 20 21 22 24 25 26 31 32 37 43 45 46 48 49 54 78 89 105 109 114 119 122 123
 0132: 1 61 62 63 64 65 68 76 77 83 86 90 91 103 104 107 108 115
 0133: 751 110 111
 0134: 916 55 92 93 94 97 98 99 100 101 102 110 111
 0135: 1 11 12 16 18 23 42
 0136: 1 0 3 4 5 6 7 8 9 10 11 12 13 14 15 16 17 18 19 20 21 22 23 26 27 28 29 30 31 32 33 34 35 36 37 42 44 46 47 51 89 105 109 114 117 119 120 121 122 123
 0137: 998 67 118
 0138: 248 55 67 92 93 94 97 98 99 100 101 102 110 111 118
 0139: 2 80 81 82
 0140: 951 55 67 72 92 93 94 97 98 99 100 101 102 110 111 118
 0141: 1 39 41 116
 0142: 1 3 4 43 45 46 47 121
 0143: 997 56 57
 0144: 3 3 4 5 8 9 11 12 13 14 15 16 17 18 19 20 21 22 23 26 31 32 33 34 35 36 37 42 43 44 45 46 47 117 121 123
 0145: 2 0 1 3 4 5 8 9 10 11 12 13 14 15 16 17 18 19 20 21 22 23 24 25 26 27 28 29 30 31 32 33 34 35 36 37 39 40 41 42 43 44 45 46 47 48 49 51 54 78 89 105 109 114 116 117 119 120 121 122 123
 0146: 750 95 96
 0147: 742 56 57 95 96
 0148: 2 3 4 5 8 9 11 12 13 14 15 16 17 18 19 20 21 22 23 26 27 28 29 30 31 32 33 34 35 36 37 39 40 41 42 44 47 54 116 121 123
 0149: 1 3 4 6 7 8 9 13 14 15 17 19 20 21 22 26 27 28 29 30 31 32 33 34 35 36 37 46 47 121
 0150: 541 66 75
 0151: 10 56 57 66 75 95 96
 0152: 1 3 4 5 8 9 10 13 14 15 17 19 20 21 22 26 27 28 29 30 31 32 33 34 35 36 37 42 43 45 46 47 48 49 54 89 105 109 114 119 121 123
 0153: 989 56 57 66 74 75 95 96
 0154: 1 0 6 7 23 51 117 120
 0155: 1 3 4 33 34 35 36 121
 0156: 2 55 101
 0157: 647 63 64
 0158: 1 3 4 5 8 9 10 11 12 13 14 15 16 17 18 19 20 21 22 23 26 27 28 29 30 31 32 33 34 35 36 37 42 43 44 45 46 47 54 89 105 109 114 117 119 121 123
 0159: 647 63 64 65
 0160: 1 3 4 5 8 9 11 12 13 14 15 16 17 18 19 20 21 22 23 26 27 28 29 30 31 32 33 34 35 36 37 42 43 44 45 46 47 89 105 109 114 117 119 121 123
 0161: 1 13 14 19 20 26 33 34 35 36 37 46
 0162: 866 103 104
 0163: 999 63 64 65 103 104
 0164: 249 62 63 64 65 103 104
 0165: 1 56 57 62 63 64 65 66 74 75 95 96 103 104
 0166: 1 13 14 19 33 34 35 36 46
 0167: 1 13 14 19 33 34 35 36
 0168: 504 71 87
 0169: 1 5 11 12 16 18 23 27 28 29 30 42 43 44 45 117
 0170: 901 71 87 106
 0171: 1 11 12 16 18 42 43 45
 0172: 957 71 86 87 106
 0173: 12 56 57 62 63 64 65 66 71 74 75 86 87 95 96 103 104 106
 0174: 1 56 57 61 62 66 68 71 74 75 76 77 86 87 90 91 95 96 106 107 108 115
 0175: 1 61 68 76 77 107 108 115
 0176: 1 0 1 10 24 25 43 45 46 48 49 51 54 78 89 105 109 114 119 122
 0177: 1000 107 108
 0178: 1000 61 107 108
 0179: 1 0 1 6 7 10 24 25 43 45 46 48 49 51 54 78 89 105 109 114 119 122
 0180: 1 0 1 6 7 10 11 12 16 18 24 25 43 45 46 48 49 51 54 78 89 105 109 114 119 122
 0181: 132 76 115
 0182: 1 14 20
 0183: 986 76 77 115
 0184: 975 61 76 77 107 108 115
 0185: 1 56 57 63 64 65 66 68 71 74 75 86 87 95 96 103 104 106
 0186: 864 61 76 77 83 107 108 115
 0187: 20 56 57 61 62 63 64 65 66 71 74 75 76 77 83 86 87 95 96 103 104 106 107 108 115
 0188: 1 8 9 15 17 19 21 26 31 32 37
 0189: 12 56 57 61 62 63 64 65 66 68 71 74 75 76 77 83 86 87 95 96 103 104 106 107 108 115
 0190: 1 0 1 3 4 5 6 7 8 9 10 13 14 15 17 19 20 21 22 23 24 25 26 27 28 29 30 31 32 33 34 35 36 37 42 43 44 45 46 47 48 49 51 54 78 89 105 109 114 117 119 121 122 123
 0191: 1 16 117
 0192: 995 90 91
 0193: 408 56 57 61 62 63 64 65 66 68 71 74 75 76 77 83 86 87 90 91 95 96 103 104 106 107 108 115
 0194: 65 55 56 57 61 62 63 64 65 66 67 68 71 72 74 75 76 77 83 86 87 90 91 92 93 94 95 96 97 98 99 100 101 102 103 104 106 107 108 110 111 115 118
 0195: 1 3 4 5 8 9 10 13 14 15 17 19 20 21 22 26 27 28 29 30 31 32 33 34 35 36 37 42 43 44 45 46 47 48 49 54 89 105 109 114 119 121 123
 0196: 1 48 89 105 109 114 119
 0197: 998 84 85
 0198: 146 55 56 57 61 62 63 64 65 66 67 68 71 72 74 75 76 77 83 84 85 86 87 90 91 92 93 94 95 96 97 98 99 100 101 102 103 104 106 107 108 110 111 115 118
 0199: 1 13 14 19 31 32
 0200: 1 55 58 59 67 69 70 72 79 80 81 82 84 85 88 92 93 94 97 98 99 100 101 102 110 111 118
 0201: 998 69 70
 0202: 161 55 56 57 61 62 63 64 65 66 67 68 69 70 71 72 74 75 76 77 83 84 85 86 87 90 91 92 93 94 95 96 97 98 99 100 101 102 103 104 106 107 108 110 111 115 118
 0203: 1 55 67 69 70 72 79 81 84 85 92 93 94 97 98 99 100 101 102 110 111 118
 0204: 1 58 59 60 69 70 73 84 85 88 112 113
 0205: 996 79 81
 0206: 1 55 67 92 93 94 97 98 99 100 101 102 110 111
 0207: 1 56 57 63 64 65 66 74 75 86 95 96 103 104
 0208: 721 80 82
 0209: 986 79 80 81 82
 0210: 99 55 56 57 61 62 63 64 65 66 67 68 69 70 71 72 74 75 76 77 79 80 81 82 83 84 85 86 87 90 91 92 93 94 95 96 97 98 99 100 101 102 103 104 106 107 108 110 111 115 118
 0211: 1 73 79 80 81 82 113
 0212: 1 16 18 23 117
 0213: 1000 58 59
 0214: 1 2 39 40 41 50 116 122
 0215: 1 0 1 3 4 5 6 7 8 9 10 11 12 13 14 15 16 17 18 19 20 21 22 23 24 25 26 27 28 29 30 31 32 33 34 35 36 37 39 40 42 43 44 45 46 47 48 49 51 54 78 117 120 121 123
 0216: 62 60 113
 0217: 3 56 57 61 66 71 74 75 76 77 83 86 87 95 96 106 107 108 115
 0218: 857 60 112 113
 0219: 11 58 59 60 112 113
 0220: 1 56 57 61 76 77 83 95 96 107 108 115
 0221: 183 58 59 60 73 112 113
 0222: 2 61 62 68 71 76 77 83 86 87 106 107 108 115
 0223: 754 58 59 60 73 88 112 113
 0224: 707 55 56 57 58 59 60 61 62 63 64 65 66 67 68 69 70 71 72 73 74 75 76 77 79 80 81 82 83 84 85 86 87 88 90 91 92 93 94 95 96 97 98 99 100 101 102 103 104 106 107 108 110 111 112 113 115 118
 0225: 706 52 53 55 56 57 58 59 60 61 62 63 64 65 66 67 68 69 70 71 72 73 74 75 76 77 79 80 81 82 83 84 85 86 87 88 90 91 92 93 94 95 96 97 98 99 100 101 102 103 104 106 107 108 110 111 112 113 115 118
 0226: 769 38 52 53 55 56 57 58 59 60 61 62 63 64 65 66 67 68 69 70 71 72 73 74 75 76 77 79 80 81 82 83 84 85 86 87 88 90 91 92 93 94 95 96 97 98 99 100 101 102 103 104 106 107 108 110 111 112 113 115 118
 0227: 445 0 1 3 4 5 6 7 8 9 10 11 12 13 14 15 16 17 18 19 20 21 22 23 24 25 26 27 28 29 30 31 32 33 34 35 36 37 39 40 41 42 43 44 45 46 47 48 49 51 54 78 89 105 109 114 116 117 119 120 121 122 123
 0228: 3 98 101
 0229: 2 1 3 4 5 6 7 8 9 10 11 12 13 14 15 16 17 18 19 20 21 22 23 24 25 26 27 28 29 30 31 32 33 34 35 36 37 41 42 43 44 45 46 47 48 49 54 78 89 105 109 114 116 117 119 120 121 122 123
 0230: 999 39 40
 0231: 2 10 11 12 16 18 24 25 43 44 45
 0232: 2 3 4 6 7 8 9 13 14 15 17 19 20 21 22 26 27 28 29 30 31 32 33 34 35 36 37 46 47 117 121 123
 0233: 996 41 116
 0234: 535 39 40 41 116
 0235: 613 0 1 3 4 5 6 7 8 9 10 11 12 13 14 15 16 17 18 19 20 21 22 23 24 25 26 27 28 29 30 31 32 33 34 35 36 37 42 43 44 45 46 47 48 49 51 54 78 89 105 109 114 117 119 120 121 122 123
 0236: 2 8 9 21 117
 0237: 404 0 1 3 4 5 6 7 8 9 10 11 12 13 14 15 16 17 18 19 20 21 22 23 24 25 26 27 28 29 30 31 32 33 34 35 36 37 42 43 44 45 46 47 48 49 51 54 78 89 105 109 114 117 119 121 122 123
 0238: 257 0 6 7 51
 0239: 1 3 4 5 6 7 8 9 10 11 12 13 14 15 16 17 18 19 20 21 22 23 26 27 28 29 30 31 32 33 34 35 36 37 42 43 44 45 46 47 48 49 89 105 109 114 117 119 121 123
 0240: 1 3 4 5 6 7 8 9 11 12 13 14 15 16 17 18 19 20 21 22 23 26 27 28 29 30 31 32 33 34 35 36 37 42 43 44 45 46 47 117 121
 0241: 1000 6 7
 0242: 996 0 51
 0243: 1 0 2 3 4 5 6 7 8 9 10 11 12 13 14 15 16 17 18 19 20 21 22 23 26 27 28 29 30 31 32 33 34 35 36 37 38 39 40 41 42 43 44 45 46 47 48 49 50 51 89 105 109 114 116 117 119 120 121 123
 0244: 1 72 84 85
 0245: 796 24 25
 0246: 196 48 49 54 89 105 109 114 119
 0247: 259 10 48 49 54 89 105 109 114 119
 0248: 325 1 10 24 25 43 45 46 48 49 54 78 89 105 109 114 119 122
 0249: 395 3 4 121
 0250: 279 13 14 19 20
 0251: 694 27 28 29 30 33 34 35 36
 0252: 411 27 28 29 30 33 34 35 36 47
 0253: 60 13 14 15 17 19 20 26 27 28 29 30 31 32 33 34 35 36 37 47
 0254: 89 8 9 13 14 15 17 19 20 26 27 28 29 30 31 32 33 34 35 36 37 47
 0255: 84 8 9 13 14 15 17 19 20 21 22 26 27 28 29 30 31 32 33 34 35 36 37 47
 0256: 43 8 9 13 14 15 17 19 20 21 22 26 27 28 29 30 31 32 33 34 35 36 37 47 123
 0257: 331 3 4 8 9 13 14 15 17 19 20 21 22 26 27 28 29 30 31 32 33 34 35 36 37 47 121 123
 0258: 32 3 4 8 9 13 14 15 17 19 20 21 22 26 27 28 29 30 31 32 33 34 35 36 37 47 117 121 123
 0259: 18 3 4 5 8 9 13 14 15 17 19 20 21 22 26 27 28 29 30 31 32 33 34 35 36 37 47 117 121 123
 0260: 20 3 4 5 8 9 13 14 15 17 19 20 21 22 26 27 28 29 30 31 32 33 34 35 36 37 44 47 117 121 123
 0261: 24 3 4 5 8 9 13 14 15 17 19 20 21 22 26 27 28 29 30 31 32 33 34 35 36 37 42 44 47 117 121 123
 0262: 36 1 3 4 5 8 9 10 13 14 15 17 19 20 21 22 24 25 26 27 28 29 30 31 32 33 34 35 36 37 42 43 44 45 46 47 48 49 54 78 89 105 109 114 117 119 121 122 123
 0263: 147 1 3 4 5 8 9 10 13 14 15 17 19 20 21 22 23 24 25 26 27 28 29 30 31 32 33 34 35 36 37 42 43 44 45 46 47 48 49 54 78 89 105 109 114 117 119 121 122 123
 0264: 191 1 3 4 5 6 7 8 9 10 11 12 13 14 15 16 17 18 19 20 21 22 23 24 25 26 27 28 29 30 31 32 33 34 35 36 37 42 43 44 45 46 47 48 49 54 78 89 105 109 114 117 119 121 122 123
 0265: 72 55 97
 0266: 586 101 102
 0267: 60 55 97 101 102
 0268: 140 98 99 100
 0269: 39 55 94 97 98 99 100 101 102 110 111
 0270: 730 67 72 118
 0271: 59 67 72 92 93 118
 0272: 807 58 59 88
 0273: 738 112 113
 0274: 607 58 59 60 88 112 113
 0275: 791 58 59 60 73 79 80 81 82 88 112 113
 0276: 243 58 59 60 69 70 73 79 80 81 82 88 112 113
 0277: 156 58 59 60 69 70 73 79 80 81 82 84 85 88 112 113
 0278: 321 55 58 59 60 67 69 70 72 73 79 80 81 82 84 85 88 92 93 94 97 98 99 100 101 102 110 111 112 113 118
 0279: 968 66 74 75
 0280: 825 76 77
 0281: 907 68 90 91
 0282: 13 61 68 76 77 90 91 107 108 115
 0283: 587 61 68 76 77 83 90 91 107 108 115
 0284: 599 61 62 68 76 77 83 90 91 107 108 115
 0285: 238 63 64 103 104
 0286: 76 63 64 65 71 86 87 103 104 106
 0287: 145 61 62 63 64 65 68 71 76 77 83 86 87 90 91 103 104 106 107 108 115
 0288: 109 10 43 45 46 48 49 54 89 105 109 114 119
 0289: 270 3 4 27 28 29 30 33 34 35 36 47
 0290: 455 3 4 27 28 29 30 33 34 35 36 47 121
 0291: 271 13 14 19
 0292: 336 5 42 44
 0293: 231 3 4 5 8 9 13 14 15 17 19 20 21 22 26 27 28 29 30 31 32 33 34 35 36 37 42 44 47 121 123
 0294: 613 23 117
 0295: 354 11 12 16 18 23 117
 0296: 121 3 4 5 8 9 11 12 13 14 15 16 17 18 19 20 21 22 23 26 27 28 29 30 31 32 33 34 35 36 37 42 44 47 117 121 123
 0297: 305 55 99 100
 0298: 153 55 97 99 100
 0299: 234 55 92 93 94 97 98 99 100 101 102 110
 0300: 135 73 79 80 81 82
 0301: 131 58 59 73 79 80 81 82 88
 0302: 135 58 59 73 79 80 81 82 88 112 113
 0303: 253 66 74 75 95 96
 0304: 125 61 62 76 77 83 107 108 115
 0305: 109 1 24 25 78
 0306: 63 2 41 50 116
 0307: 137 2 39 40 41 50 116
 0308: 142 63 65
 0309: 265 38 63 64 65 103 104
 0310: 88 97 98 99 100
 0311: 169 55 97 98 99 100
 0312: 225 55 67 72 84 85 92 93 94 97 98 99 100 101 102 110 111 118
 0313: 314 55 67 69 70 72 84 85 92 93 94 97 98 99 100 101 102 110 111 118
 0314: 407 66 74
 0315: 229 61 62 68 71 76 77 83 86 87 90 91 106 107 108 115
 0316: 302 56 57 61 62 66 68 71 74 75 76 77 83 86 87 90 91 95 96 106 107 108 115
 0317: 97 55 56 57 61 62 66 67 68 69 70 71 72 74 75 76 77 83 84 85 86 87 90 91 92 93 94 95 96 97 98 99 100 101 102 106 107 108 110 111 115 118
 0318: 88 55 56 57 61 62 66 67 68 69 70 71 72 74 75 76 77 79 80 81 82 83 84 85 86 87 90 91 92 93 94 95 96 97 98 99 100 101 102 106 107 108 110 111 115 118
 0319: 10 55 56 57 61 62 66 67 68 69 70 71 72 74 75 76 77 79 80 81 82 83 84 85 86 87 88 90 91 92 93 94 95 96 97 98 99 100 101 102 106 107 108 110 111 115 118
 0320: 154 60 73 112 113
 0321: 344 55 56 57 58 59 60 61 62 66 67 68 69 70 71 72 73 74 75 76 77 79 80 81 82 83 84 85 86 87 88 90 91 92 93 94 95 96 97 98 99 100 101 102 106 107 108 110 111 112 113 115 118
 0322: 23 38 55 56 57 58 59 60 61 62 63 64 65 66 67 68 69 70 71 72 73 74 75 76 77 79 80 81 82 83 84 85 86 87 88 90 91 92 93 94 95 96 97 98 99 100 101 102 103 104 106 107 108 110 111 112 113 115 118
 0323: 64 0 1 3 4 5 6 7 8 9 10 11 12 13 14 15 16 17 18 19 20 21 22 23 24 25 26 27 28 29 30 31 32 33 34 35 36 37 42 43 44 45 46 47 48 49 51 54 78 89 105 109 114 117 119 120 121 123
 0324: 62 0 3 4 5 6 7 8 9 10 11 12 13 14 15 16 17 18 19 20 21 22 23 26 27 28 29 30 31 32 33 34 35 36 37 42 43 44 45 46 47 48 49 51 54 89 105 109 114 117 119 120 121 123
 0325: 24 0 3 4 5 6 7 8 9 11 12 13 14 15 16 17 18 19 20 21 22 23 26 27 28 29 30 31 32 33 34 35 36 37 42 43 44 45 46 47 48 49 51 54 89 105 109 114 117 119 120 121 123
 0326: 448 3 4 47 121
 0327: 56 11 12 16 18 23 43 45 117
 0328: 92 5 11 12 16 18 23 42 43 44 45 117
 0329: 18 8 9 27 28 29 30 33 34 35 36
 0330: 53 19 26 37
 0331: 56 15 17 19 26 31 32 37
 0332: 104 15 17 19 20 26 31 32 37
 0333: 103 13 14 15 17 19 20 26 31 32 37 46
 0334: 71 13 14 15 17 19 20 21 26 31 32 37 46
 0335: 91 13 14 15 17 19 20 21 22 26 31 32 37 46
 0336: 43 8 9 13 14 15 17 19 20 21 22 26 27 28 29 30 31 32 33 34 35 36 37 46
 0337: 10 5 8 9 11 12 13 14 15 16 17 18 19 20 21 22 23 26 27 28 29 30 31 32 33 34 35 36 37 42 43 44 45 46 117
 0338: 25 5 8 9 11 12 13 14 15 16 17 18 19 20 21 22 23 26 27 28 29 30 31 32 33 34 35 36 37 42 43 44 45 46 117 123
 0339: 25 3 4 5 8 9 11 12 13 14 15 16 17 18 19 20 21 22 23 26 27 28 29 30 31 32 33 34 35 36 37 42 43 44 45 46 47 54 117 121 123
 0340: 50 0 6 7 48 49 51 89 105 109 114 119 120
 0341: 124 0 6 7 51 120
 0342: 137 6 7 120
 0343: 234 13 14 15 17 31 32
 0344: 57 3 4 5 8 9 13 14 15 17 19 20 21 22 26 27 28 29 30 31 32 33 34 35 36 37 47 121 123
 0345: 29 3 4 5 8 9 13 14 15 17 19 20 21 22 23 26 27 28 29 30 31 32 33 34 35 36 37 42 44 47 117 121 123
 0346: 106 79 81 82
 0347: 337 71 106
 0348: 425 56 57 66 71 74 75 86 87 95 96 106
 0349: 186 56 57 63 64 65 66 71 74 75 86 87 95 96 103 104 106
 0350: 55 2 39 40 50
 0351: 90 63 64 65 104
 0352: 83 55 101 102
 0353: 54 55 98 101 102
 0354: 41 55 97 98 101 102
 0355: 6 67 72 92 118
 0356: 41 55 67 72 92 93 94 97 98 99 100 101 102 118
 0357: 28 62 68 90 91
 0358: 109 87 106
 0359: 172 79 80 81
 0360: 113 56 57 58 59 60 61 62 66 68 69 70 71 73 74 75 76 77 79 80 81 82 83 86 87 88 90 91 95 96 106 107 108 112 113 115
 0361: 214 52 53 55 56 57 58 59 60 61 62 66 67 68 69 70 71 72 73 74 75 76 77 79 80 81 82 83 84 85 86 87 88 90 91 92 93 94 95 96 97 98 99 100 101 102 106 107 108 110 111 112 113 115 118
 0362: 8 0 1 3 4 5 6 7 8 9 10 11 12 13 14 15 16 17 18 19 20 21 22 23 26 27 28 29 30 31 32 33 34 35 36 37 42 43 44 45 46 47 48 49 51 54 78 89 105 109 114 117 119 120 121 123
 0363: 58 0 3 4 5 6 7 8 9 10 11 12 13 14 15 16 17 18 19 20 21 22 23 26 27 28 29 30 31 32 33 34 35 36 37 42 43 44 45 46 47 48 49 51 89 105 109 114 117 119 120 121 123
 0364: 30 11 12 16 18 23 42 43 44 45 117
 0365: 50 5 11 12 16 18 23 42 43 44 45 117 123
 0366: 3 8 9 37
 0367: 116 13 14 15 17 19 20 26 31 32
 0368: 169 21 46
 0369: 193 21 22 46
 0370: 105 8 9 13 14 15 17 19 20 21 22 26 31 32 37 46
 0371: 33 5 8 9 11 12 13 14 15 16 17 18 19 20 21 22 23 26 31 32 37 42 43 44 45 46 117 123
 0372: 76 3 4 5 8 9 11 12 13 14 15 16 17 18 19 20 21 22 23 26 27 28 29 30 31 32 33 34 35 36 37 42 43 44 45 46 47 117 121 123
 0373: 48 3 4 5 8 9 10 11 12 13 14 15 16 17 18 19 20 21 22 23 26 27 28 29 30 31 32 33 34 35 36 37 42 43 44 45 46 47 117 121 123
 0374: 102 1 24 25 54 78 122
 0375: 2 1 10 24 25 54 78 122
 0376: 35 11 12 16 18 23 43 45
 0377: 29 11 12 16 18 23 42 43 44 45
 0378: 35 5 11 12 16 18 23 42 43 44 45
 0379: 215 13 14 15 17 19 31 32
 0380: 48 13 14 15 17 19 20 31 32 37
 0381: 39 1 3 4 5 8 9 10 11 12 13 14 15 16 17 18 19 20 21 22 23 24 25 26 27 28 29 30 31 32 33 34 35 36 37 42 43 44 45 46 47 54 78 117 121 122 123
 0382: 18 1 3 4 5 6 7 8 9 10 11 12 13 14 15 16 17 18 19 20 21 22 23 24 25 26 27 28 29 30 31 32 33 34 35 36 37 42 43 44 45 46 47 48 49 54 78 89 105 109 114 117 119 120 121 122 123
 0383: 1 1 3 4 5 6 7 8 9 10 11 12 13 14 15 16 17 18 19 20 21 22 23 24 25 26 27 28 29 30 31 32 33 34 35 36 37 39 40 42 43 44 45 46 47 48 49 54 78 89 105 109 114 117 119 120 121 122 123
 0384: 106 55 94 97 99 100 101 102
 0385: 207 56 57 95
 0386: 50 56 57 61 62 66 68 69 70 71 74 75 76 77 83 86 87 90 91 95 96 106 107 108 115
 0387: 161 60 112
 0388: 67 56 57 58 59 60 61 62 66 68 69 70 71 73 74 75 76 77 79 80 81 82 83 84 85 86 87 88 90 91 95 96 106 107 108 112 113 115
 0389: 24 0 1 3 4 5 6 7 8 9 10 11 12 13 14 15 16 17 18 19 20 21 22 23 24 25 26 27 28 29 30 31 32 33 34 35 36 37 39 40 42 43 44 45 46 47 48 49 51 54 78 89 105 109 114 117 119 120 121 122 123
 0390: 8 41 54 116
 0391: 14 39 40 41 54 116
 0392: 35 1 10 24 25 39 40 41 43 45 46 48 49 54 78 89 105 109 114 116 119 122
 0393: 62 12 16 18
 0394: 23 3 4 5 11 12 16 18 23 27 28 29 30 33 34 35 36 42 44 47 121
 0395: 58 8 9 13 14 15 17 19 20 21 26 31 32 37
 0396: 58 3 4 5 8 9 11 12 13 14 15 16 17 18 19 20 21 22 23 26 27 28 29 30 31 32 33 34 35 36 37 42 44 47 121 123
 0397: 125 64 65
 0398: 42 63 64 65 103
 0399: 70 55 98
 0400: 48 55 98 99 100
 0401: 31 94 101 102
 0402: 9 38 52 53 55 56 57 58 59 60 61 62 63 64 65 66 67 68 69 70 71 72 73 74 75 76 77 79 80 81 82 83 84 85 86 87 88 90 91 92 93 94 95 96 97 98 99 100 101 102 103 104 106 107 108 110 111 112 113 115 117 118
 0403: 5 0 1 2 6 7 10 24 25 39 40 41 43 45 46 48 49 50 51 54 78 89 105 109 114 116 119 120 122
 0404: 12 0 2 6 7 50 51 120
 0405: 150 0 2 50 51
 0406: 54 1 10 24 25 43 45 46 54 78 122
 0407: 17 3 4 5 11 12 16 18 23 42 44 121
 0408: 343 69 70 84 85
 0409: 76 64 103 104
 0410: 44 94 99 100
 0411: 27 55 94 99 100
 0412: 32 55 94 99 100 101 102
 0413: 196 61 62 63 64 65 68 76 77 83 90 91 103 104 107 108 115
 0414: 81 55 61 62 63 64 65 67 68 72 76 77 83 84 85 90 91 92 93 94 97 98 99 100 101 102 103 104 107 108 110 111 115 118
 0415: 38 71 86
 0416: 39 71 86 106
 0417: 26 52 53 55 56 57 58 59 60 61 62 63 64 65 66 67 68 69 70 71 72 73 74 75 76 77 79 80 81 82 83 84 85 86 87 88 90 91 92 93 94 95 96 97 98 99 100 101 102 103 104 106 107 108 110 111 112 113 115 118 122
 0418: 46 0 2 3 4 5 6 7 8 9 10 11 12 13 14 15 16 17 18 19 20 21 22 23 24 25 26 27 28 29 30 31 32 33 34 35 36 37 38 39 40 41 42 43 44 45 46 47 48 49 50 51 54 89 105 109 114 116 117 119 120 121 123
 0419: 1 38 116
 0420: 96 38 41 116
 0421: 102 2 38 39 40 41 50 116
 0422: 98 0 3 4 5 6 7 8 9 10 11 12 13 14 15 16 17 18 19 20 21 22 23 24 25 26 27 28 29 30 31 32 33 34 35 36 37 42 43 44 45 46 47 48 49 51 54 89 105 109 114 117 119 120 121 123
 0423: 23 0 3 4 5 6 7 8 9 10 11 12 13 14 15 16 17 18 19 20 21 22 23 24 25 26 27 28 29 30 31 32 33 34 35 36 37 42 43 44 45 46 47 48 49 51 54 117 120 121 123
 0424: 84 8 9 21
 0425: 20 8 9 21 123
 0426: 23 8 9 21 120 123
 0427: 23 8 9 21 22 120 123
 0428: 20 26 33 34 35 36 37
 0429: 20 20 26 33 34 35 36 37
 0430: 20 19 20 26 33 34 35 36 37
 0431: 25 15 17 19 20 26 31 32 33 34 35 36 37
 0432: 204 13 14 15 17 19 20 26 31 32 33 34 35 36 37
 0433: 35 13 14 15 17 19 20 26 31 32 33 34 35 36 37 46
 0434: 13 8 9 13 14 15 17 19 20 21 22 26 31 32 33 34 35 36 37 46 120 123
 0435: 20 0 3 4 5 6 7 10 11 12 16 18 23 24 25 27 28 29 30 42 43 44 45 47 48 49 51 54 117 121
 0436: 35 3 4 11 12 16 18 47 121
 0437: 38 5 23 117
 0438: 15 5 23 44 117
 0439: 37 5 23 42 44 117
 0440: 23 3 4 5 11 12 16 18 23 42 44 47 117 121
 0441: 12 3 4 5 11 12 16 18 23 42 43 44 45 47 117 121
 0442: 31 3 4 5 11 12 16 18 23 24 25 42 43 44 45 47 117 121
 0443: 182 6 7 27 28
 0444: 110 6 7 27 28 29 30
 0445: 23 6 7 27 28 29 30 54
 0446: 20 6 7 27 28 29 30 48 49 54
 0447: 23 3 4 5 6 7 11 12 16 18 23 24 25 27 28 29 30 42 43 44 45 47 48 49 54 117 121
 0448: 57 0 10 51
 0449: 140 1 54 78
 0450: 8 24 25 43 45 46
 0451: 10 1 24 25 43 45 46 54 78
 0452: 17 10 122
 0453: 74 5 11 12 16 18 23
 0454: 59 5 11 12 16 18 23 42 44 123
 0455: 54 5 8 9 11 12 13 14 15 16 17 18 19 20 21 22 23 26 31 32 37 42 44 123
 0456: 10 94 97 99 100 101 102
 0457: 14 94 97 98 99 100 101 102
 0458: 24 92 93 110 111
 0459: 123 89 105 109 114 119 122
 0460: 71 10 89 105 109 114 119 122
 0461: 5 48 49 54
 0462: 2 10 48 49 54 89 105 109 114 119 122
 0463: 2 10 43 45 46 48 49 54 89 105 109 114 119 122
 0464: 10 97 101 102
 0465: 20 94 98
 0466: 8 56 57 74 95 96
 0467: 48 64 65 103 104
 0468: 46 1 48 49 54 78
 0469: 194 97 98
 0470: 56 97 98 101
 0471: 93 55 97 98 99 100 101
 0472: 116 0 1 3 4 5 6 7 8 9 10 11 12 13 14 15 16 17 18 19 20 21 22 23 24 25 26 27 28 29 30 31 32 33 34 35 36 37 41 42 43 44 45 46 47 48 49 51 54 78 89 105 109 114 116 117 119 120 121 122 123
 0473: 36 0 3 4 5 6 7 8 9 10 11 12 13 14 15 16 17 18 19 20 21 22 23 24 25 26 27 28 29 30 31 32 33 34 35 36 37 42 43 44 45 46 47 51 89 105 109 114 117 119 120 121 122 123
 0474: 58 29 30 33 34 35 36
 0475: 56 3 4 29 30 33 34 35 36 47 121
 0476: 80 15 17 26 31 32 37
 0477: 35 13 14 15 17 19 20 21 22 26 31 32 37 46 120
 0478: 57 8 9 13 14 15 17 19 20 21 22 26 31 32 37 46 120
 0479: 43 3 4 8 9 13 14 15 17 19 20 21 22 26 29 30 31 32 33 34 35 36 37 46 47 120 121
 0480: 57 3 4 8 9 13 14 15 17 19 20 21 22 26 29 30 31 32 33 34 35 36 37 46 47 120 121 123
 0481: 48 3 4 5 8 9 13 14 15 17 19 20 21 22 26 29 30 31 32 33 34 35 36 37 42 44 46 47 120 121 123
 0482: 17 3 4 5 8 9 13 14 15 17 19 20 21 22 23 26 29 30 31 32 33 34 35 36 37 42 44 46 47 117 120 121 123
 0483: 57 3 4 5 8 9 11 12 13 14 15 16 17 18 19 20 21 22 23 26 29 30 31 32 33 34 35 36 37 42 44 46 47 117 120 121 123
 0484: 47 3 4 5 8 9 11 12 13 14 15 16 17 18 19 20 21 22 23 24 25 26 29 30 31 32 33 34 35 36 37 42 44 46 47 117 120 121 123
 0485: 44 3 4 5 8 9 11 12 13 14 15 16 17 18 19 20 21 22 23 24 25 26 29 30 31 32 33 34 35 36 37 42 43 44 45 46 47 117 120 121 123
 0486: 31 3 4 5 6 7 8 9 11 12 13 14 15 16 17 18 19 20 21 22 23 24 25 26 27 28 29 30 31 32 33 34 35 36 37 42 43 44 45 46 47 117 120 121 123
 0487: 22 0 10 51 89 105 109 114 119 122
 0488: 19 1 24 25 39 40 41 78 116 122
 0489: 74 1 24 25 39 40 41 43 45 46 78 116 122
 0490: 139 10 48 49 89 105 109 114 119
 0491: 3 8 13 14 15 17 19 20 26 31 32 37
 0492: 29 1 3 4 5 8 9 10 13 14 15 17 19 20 21 22 24 25 26 27 28 29 30 31 32 33 34 35 36 37 39 40 41 42 43 44 45 46 47 48 49 54 78 89 105 109 114 116 119 121 122 123
 0493: 125 1 3 4 5 8 9 10 11 12 13 14 15 16 17 18 19 20 21 22 23 24 25 26 27 28 29 30 31 32 33 34 35 36 37 39 40 41 42 43 44 45 46 47 48 49 54 78 89 105 109 114 116 117 119 121 122 123
 0494: 21 1 3 4 5 6 7 8 9 10 11 12 13 14 15 16 17 18 19 20 21 22 23 24 25 26 27 28 29 30 31 32 33 34 35 36 37 39 40 41 42 43 44 45 46 47 48 49 54 78 89 105 109 114 116 117 119 121 122 123
 0495: 18 98 101 102
 0496: 83 55 98 99 100 101 102
 0497: 36 38 52 53 55 56 57 58 59 60 61 62 63 64 65 66 67 68 69 70 71 72 73 74 75 76 77 79 80 81 82 83 84 85 86 87 88 90 91 92 93 94 95 96 97 98 99 100 101 102 103 104 106 107 108 110 111 112 113 115 118 120
 0498: 109 3 4 54 121
 0499: 134 3 4 27 28 29 30 33 34 35 36 47 54 121
 0500: 75 5 8 9 11 12 13 14 15 16 17 18 19 20 21 22 23 26 31 32 37 42 44
 0501: 85 3 4 5 8 9 11 12 13 14 15 16 17 18 19 20 21 22 23 26 27 28 29 30 31 32 33 34 35 36 37 42 44 47 54 121
 0502: 102 3 4 5 8 9 11 12 13 14 15 16 17 18 19 20 21 22 23 26 27 28 29 30 31 32 33 34 35 36 37 42 44 47 54 121 123
 0503: 55 3 4 5 8 9 10 11 12 13 14 15 16 17 18 19 20 21 22 23 26 27 28 29 30 31 32 33 34 35 36 37 42 44 47 54 117 121 123
 0504: 65 1 3 4 5 8 9 10 11 12 13 14 15 16 17 18 19 20 21 22 23 24 25 26 27 28 29 30 31 32 33 34 35 36 37 39 40 41 42 43 44 45 46 47 54 78 116 117 121 122 123
 0505: 83 1 3 4 5 6 7 8 9 10 11 12 13 14 15 16 17 18 19 20 21 22 23 24 25 26 27 28 29 30 31 32 33 34 35 36 37 39 40 41 42 43 44 45 46 47 48 49 54 78 89 105 109 114 116 117 119 120 121 122 123
 0506: 133 55 99 100 101 102
 0507: 3 55 67 84 85 92 93 94 97 98 99 100 101 102 110 111 118
 0508: 30 62 63 64 65 68 90 91 103 104
 0509: 22 98 102
 0510: 5 97 98 102
 0511: 14 97 98 99 100 102
 0512: 26 55 97 98 99 100 102
 0513: 13 55 94 97 98 99 100 102
 0514: 71 55 56 57 66 67 72 74 75 92 93 94 95 96 97 98 99 100 101 102 110 111 118
 0515: 34 55 56 57 66 67 72 74 75 84 85 92 93 94 95 96 97 98 99 100 101 102 110 111 118
 0516: 56 55 56 57 66 67 69 70 72 74 75 84 85 92 93 94 95 96 97 98 99 100 101 102 110 111 118
 0517: 82 55 56 57 58 59 60 66 67 69 70 72 73 74 75 79 80 81 82 84 85 88 92 93 94 95 96 97 98 99 100 101 102 110 111 112 113 118
 0518: 34 63 103 104
 0519: 33 1 52 53 55 56 57 58 59 60 61 62 63 64 65 66 67 68 69 70 71 72 73 74 75 76 77 78 79 80 81 82 83 84 85 86 87 88 90 91 92 93 94 95 96 97 98 99 100 101 102 103 104 106 107 108 110 111 112 113 115 118
 0520: 4 0 2 3 4 5 6 7 8 9 11 12 13 14 15 16 17 18 19 20 21 22 23 24 25 26 27 28 29 30 31 32 33 34 35 36 37 38 39 40 41 42 43 44 45 46 47 48 49 50 51 54 89 105 109 114 116 117 119 120 121 122 123
 0521: 1 105 122
 0522: 11 0 2 3 4 5 6 7 8 9 11 12 13 14 15 16 17 18 19 20 21 22 23 24 25 26 27 28 29 30 31 32 33 34 35 36 37 38 39 40 41 42 43 44 45 46 47 48 49 50 51 54 116 117 120 121 123
 0523: 82 2 38 41 50 116
 0524: 4 0 3 4 5 6 7 8 9 11 12 13 14 15 16 17 18 19 20 21 22 23 24 25 26 27 28 29 30 31 32 33 34 35 36 37 42 43 44 45 46 47 48 49 51 54 117 120 121 123
 0525: 106 24 25 43 45
 0526: 5 5 24 25 43 45
 0527: 70 5 11 12 16 18 23 24 25 43 45 117
 0528: 5 5 11 12 16 18 23 24 25 43 44 45 117
 0529: 97 5 11 12 16 18 23 24 25 42 43 44 45 117
 0530: 67 5 11 12 16 18 23 24 25 42 43 44 45 117 123
 0531: 25 3 4 5 11 12 16 18 23 24 25 42 43 44 45 47 117 121 123
 0532: 6 15 17 26 31 32
 0533: 11 13 14 15 17 26 31 32
 0534: 4 13 14 15 17 19 26 31 32
 0535: 13 13 14 15 17 19 26 31 32 37
 0536: 5 20 33 34 35 36
 0537: 21 8 9 13 14 15 17 19 20 26 31 32 33 34 35 36 37
 0538: 37 8 9 13 14 15 17 19 20 26 27 28 29 30 31 32 33 34 35 36 37
 0539: 55 22 46
 0540: 21 3 4 5 8 9 11 12 13 14 15 16 17 18 19 20 21 22 23 24 25 26 27 28 29 30 31 32 33 34 35 36 37 42 43 44 45 46 47 117 121 123
 0541: 9 3 4 5 8 9 11 12 13 14 15 16 17 18 19 20 21 22 23 24 25 26 27 28 29 30 31 32 33 34 35 36 37 42 43 44 45 46 47 54 117 121 123
 0542: 10 0 6 7 48 49 51 120
 0543: 25 0 48 49 51 120
 0544: 20 48 49 120
 0545: 4 56 57 66 69 70 74 75 95 96
 0546: 129 3 4 8 9 13 14 15 17 19 20 21 22 26 27 28 29 30 31 32 33 34 35 36 37 47 121
 0547: 253 1 3 4 5 8 9 10 13 14 15 17 19 20 21 22 24 25 26 27 28 29 30 31 32 33 34 35 36 37 42 43 44 45 46 47 48 49 54 78 89 105 109 114 119 121 122 123
 0548: 32 55 97 98
 0549: 1 61 103 104 107 108
 0550: 1 61 63 64 65 103 104 107 108
 0551: 1 56 57 61 63 64 65 66 71 74 75 86 87 95 96 103 104 106 107 108
 0552: 9 76 77 83 115
 0553: 2 68 76 77 83 90 91 115
 0554: 1 62 68 76 77 83 90 91 115
 0555: 44 0 1 2 3 4 5 6 7 8 9 10 11 12 13 14 15 16 17 18 19 20 21 22 23 24 25 26 27 28 29 30 31 32 33 34 35 36 37 42 43 44 45 46 47 48 49 50 51 54 78 89 105 109 114 117 119 120 121 122 123
 0556: 25 61 68 71 76 77 83 86 87 90 91 106 107 108 115
 0557: 35 63 65 103 104
 0558: 84 105 114
 0559: 65 11 12 16 18 23 24 25 43 45 117
 0560: 12 13 14 15 17 26 31 32 37
 0561: 38 13 14 15 17 19 20 26 27 28 29 30 31 32 33 34 35 36 37
 0562: 8 0 2 6 7 38 39 40 41 48 49 50 51 116 120
 0563: 92 55 102
 0564: 86 94 101
 0565: 68 94 99 100 101
 0566: 70 94 97 99 100 101
 0567: 64 55 56 57 61 62 66 67 68 69 70 71 72 73 74 75 76 77 79 80 81 82 83 84 85 86 87 90 91 92 93 94 95 96 97 98 99 100 101 102 106 107 108 110 111 115 118
 0568: 58 55 56 57 58 59 61 62 66 67 68 69 70 71 72 73 74 75 76 77 79 80 81 82 83 84 85 86 87 88 90 91 92 93 94 95 96 97 98 99 100 101 102 106 107 108 110 111 115 118
 0569: 64 1 55 56 57 58 59 60 61 62 66 67 68 69 70 71 72 73 74 75 76 77 78 79 80 81 82 83 84 85 86 87 88 90 91 92 93 94 95 96 97 98 99 100 101 102 106 107 108 110 111 112 113 115 118
 0570: 64 1 55 56 57 58 59 60 61 62 66 67 68 69 70 71 72 73 74 75 76 77 78 79 80 81 82 83 84 85 86 87 88 90 91 92 93 94 95 96 97 98 99 100 101 102 106 107 108 110 111 112 113 115 118 122
 0571: 68 38 52 53 63 64 65 103 104
 0572: 64 2 38 50 52 53 63 64 65 103 104
 0573: 58 2 38 41 50 52 53 63 64 65 103 104 116
 0574: 64 2 38 39 40 41 50 52 53 63 64 65 103 104 116
 0575: 57 0 3 4 5 6 7 8 9 10 11 12 13 14 15 16 17 18 19 20 21 22 23 24 25 26 27 28 29 30 31 32 33 34 35 36 37 42 43 44 45 46 47 48 49 51 54 89 105 109 114 117 119 121 123
 0576: 7 0 3 4 5 6 7 8 9 10 11 12 13 14 15 16 17 18 19 20 21 22 23 24 25 26 27 28 29 30 31 32 33 34 35 36 37 42 43 44 45 46 47 51 54 89 105 109 114 117 119 121 123
 0577: 62 0 3 4 5 6 7 8 9 10 11 12 13 14 15 16 17 18 19 20 21 22 23 24 25 26 27 28 29 30 31 32 33 34 35 36 37 42 43 44 45 46 47 51 54 117 121 123
 0578: 58 13 14 15 17 19 31 32 33 34 35 36
 0579: 67 13 14 15 17 19 20 31 32 33 34 35 36
 0580: 96 6 7 13 14 15 17 19 20 26 27 28 29 30 31 32 33 34 35 36 37
 0581: 79 6 7 8 9 13 14 15 17 19 20 26 27 28 29 30 31 32 33 34 35 36 37
 0582: 74 6 7 8 9 13 14 15 17 19 20 21 22 26 27 28 29 30 31 32 33 34 35 36 37 46
 0583: 49 5 6 7 8 9 11 12 13 14 15 16 17 18 19 20 21 22 23 24 25 26 27 28 29 30 31 32 33 34 35 36 37 42 43 44 45 46 117 123
 0584: 28 3 4 5 6 7 8 9 11 12 13 14 15 16 17 18 19 20 21 22 23 24 25 26 27 28 29 30 31 32 33 34 35 36 37 42 43 44 45 46 47 117 121 123
 0585: 11 0 10 51 54
 0586: 14 0 51 54
 0587: 11 55 97 99 100 102
 0588: 40 71 86 87
 0589: 112 43 46
 0590: 49 1 24 25 43 45 46 54 78 122
 0591: 6 3 4 8 9 13 14 15 17 19 20 21 22 26 27 28 29 30 31 32 33 34 35 36 37 47
 0592: 42 3 4 8 9 13 14 15 17 19 20 21 22 26 27 28 29 30 31 32 33 34 35 36 37 42 44 47 121 123
 0593: 23 55 98 99 100 102
 0594: 65 56 57 66 74 75 83 95 96
 0595: 53 55 56 57 66 67 72 74 75 83 92 93 94 95 96 97 98 99 100 101 102 110 111 118
 0596: 47 55 56 57 61 66 67 72 74 75 76 77 83 92 93 94 95 96 97 98 99 100 101 102 107 108 110 111 115 118
 0597: 33 55 56 57 61 66 67 68 72 74 75 76 77 83 90 91 92 93 94 95 96 97 98 99 100 101 102 107 108 110 111 115 118
 0598: 30 63 64 65 84 85 103 104
 0599: 21 62 63 64 65 84 85 103 104
 0600: 20 55 56 57 61 62 63 64 65 66 67 68 72 74 75 76 77 83 84 85 90 91 92 93 94 95 96 97 98 99 100 101 102 103 104 107 108 110 111 115 118
 0601: 3 60 69 70
 0602: 22 0 2 3 4 5 6 7 8 9 10 11 12 13 14 15 16 17 18 19 20 21 22 23 24 25 26 27 28 29 30 31 32 33 34 35 36 37 38 39 40 41 42 43 44 45 46 47 48 49 50 51 89 105 109 114 116 117 119 120 121 123
 0603: 113 5 44
 0604: 93 11 16 18
 0605: 87 5 11 12 16 18 23 42 44 117
 0606: 2 5 11 12 16 18 23 24 25 42 44 117
 0607: 11 0 2 3 4 6 7 8 9 10 13 14 15 17 19 20 21 22 26 27 28 29 30 31 32 33 34 35 36 37 38 39 40 41 46 47 48 49 50 51 89 105 109 114 116 119 120 121 123
 0608: 10 0 2 3 4 6 7 8 9 13 14 15 17 19 20 21 22 26 27 28 29 30 31 32 33 34 35 36 37 38 39 40 41 46 47 48 49 50 51 89 105 109 114 116 119 120 121 123
 0609: 11 0 2 3 4 6 7 8 9 13 14 15 17 19 20 21 22 26 27 28 29 30 31 32 33 34 35 36 37 38 39 40 41 46 47 50 51 116 120 121 123
 0610: 8 20 26
 0611: 23 13 14 15 17 20 26 31 32
 0612: 50 13 14 15 17 20 26 31 32 37
 0613: 14 3 4 8 9 13 14 15 17 19 20 21 22 26 27 28 29 30 31 32 33 34 35 36 37 46 47 121
 0614: 21 3 4 8 9 13 14 15 17 19 20 21 22 26 27 28 29 30 31 32 33 34 35 36 37 46 47 121 123
 0615: 23 0 2 6 7 38 39 40 41 50 51 116 120
 0616: 23 2 38 39 40 41 50 116 120
 0617: 7 2 6 7 38 39 40 41 50 116 120
 0618: 19 27 28 48 49
 0619: 20 27 28 48 49 120
 0620: 20 1 27 28 48 49 54 78 120
 0621: 18 99 100 102
 0622: 35 55 99 100 102
 0623: 47 74 75
 0624: 43 77 115
 0625: 49 68 71 86 87 90 91 106
 0626: 19 0 1 3 4 5 6 7 8 9 10 11 12 13 14 15 16 17 18 19 20 21 22 23 24 25 26 27 28 29 30 31 32 33 34 35 36 37 42 43 44 45 46 47 48 49 51 54 78 117 120 121 123
 0627: 21 0 3 4 5 6 7 8 9 10 11 12 13 14 15 16 17 18 19 20 21 22 23 24 25 26 29 30 31 32 33 34 35 36 37 42 43 44 45 46 47 51 117 121 123
 0628: 58 20 26 37
 0629: 22 19 20 26 37
 0630: 45 13 14 15 17 19 20 26 29 30 31 32 33 34 35 36 37
 0631: 21 0 3 4 5 6 7 8 9 10 11 12 16 18 21 22 23 24 25 42 43 44 45 46 47 51 117 121 123
 0632: 46 8 9 21 22 46
 0633: 21 3 4 8 9 21 22 46 47 121
 0634: 20 0 5 6 7 10 11 12 16 18 23 24 25 42 43 44 45 51 117 123
 0635: 21 0 5 6 7 10 11 12 16 18 23 24 25 42 43 44 45 51 117
 0636: 21 0 6 7 10 11 12 16 18 23 24 25 43 45 51 117
 0637: 20 0 6 7 10 11 12 16 18 24 25 43 45 51
 0638: 21 0 6 7 10 24 25 43 45 51
 0639: 23 10 24 25
 0640: 29 10 24 25 43 45
 0641: 3 5 6 7 8 9 11 12 13 14 15 16 17 18 19 20 21 22 23 24 25 26 27 28 29 30 31 32 33 34 35 36 37 42 43 44 45 46 47 117 123
 0642: 10 0 3 4 5 6 7 8 9 10 11 12 13 14 15 16 17 18 19 20 21 22 23 24 25 26 29 30 31 32 33 34 35 36 37 42 43 44 45 46 47 51 89 105 109 114 117 119 121 122 123
 0643: 40 55 61 62 63 64 65 67 68 72 76 77 83 90 91 92 93 94 97 98 99 100 101 102 103 104 107 108 110 111 115 118
 0644: 20 55 61 62 63 64 65 67 68 69 70 72 76 77 83 84 85 90 91 92 93 94 97 98 99 100 101 102 103 104 107 108 110 111 115 118
 0645: 12 38 39 40 41 116
 0646: 9 13 15 17 19 20 26 31 32 33 34 35 36 37
 0647: 10 0 3 4 5 6 7 8 9 10 11 12 16 18 21 22 23 24 25 27 28 29 30 42 43 44 45 47 48 49 51 54 117 120 121 123
 0648: 9 0 3 4 5 6 7 11 12 16 18 23 24 25 27 28 29 30 42 43 44 45 47 48 49 51 54 117 121
 0649: 12 3 4 5 11 12 16 18 23 24 25 42 44 47 117 121
 0650: 7 1 3 4 10 24 25 27 28 29 30 33 34 35 36 43 45 46 47 48 49 54 78 89 105 109 114 119 121 122
 0651: 10 11 12 16 18 23 42 44 117
 0652: 52 5 11 12 16 18 23 42 44 117 123
 0653: 37 5 8 9 11 12 13 14 15 16 17 18 19 20 21 22 23 26 31 32 37 42 44 117 123
 0654: 35 83 90 91
 0655: 38 68 83 90 91
 0656: 3 62 63 64 65 68 83 90 91 103 104
 0657: 3 58 59 60 61 62 63 64 65 68 69 70 73 76 77 79 80 81 82 83 84 85 88 90 91 103 104 107 108 112 113 115
 0658: 46 56 57 58 59 60 61 62 63 64 65 66 68 69 70 71 73 74 75 76 77 79 80 81 82 83 84 85 86 87 88 90 91 95 96 103 104 106 107 108 112 113 115
 0659: 33 2 38 39 40 41 50 116 122
 0660: 24 1 2 38 39 40 41 50 78 116 122
 0661: 6 1 2 24 38 39 40 41 50 78 116 122
 0662: 32 1 2 24 25 38 39 40 41 50 78 116 122
 0663: 22 1 2 24 25 38 39 40 41 43 45 50 78 116 122
 0664: 12 55 94 97 98 99 100
 0665: 22 52 53 55 56 57 58 59 60 61 62 63 64 65 66 67 68 69 70 71 72 73 74 75 76 77 79 80 81 82 83 84 85 86 87 88 90 91 92 93 94 95 96 97 98 99 100 101 102 103 104 106 107 108 110 111 112 113 115 117 118
 0666: 22 23 52 53 55 56 57 58 59 60 61 62 63 64 65 66 67 68 69 70 71 72 73 74 75 76 77 79 80 81 82 83 84 85 86 87 88 90 91 92 93 94 95 96 97 98 99 100 101 102 103 104 106 107 108 110 111 112 113 115 117 118
 0667: 22 0 1 2 3 4 5 6 7 8 9 10 13 14 15 17 19 20 21 22 24 25 26 27 28 29 30 31 32 33 34 35 36 37 38 39 40 41 42 43 44 45 46 47 48 49 50 51 54 78 89 105 109 114 116 119 120 121 122 123
 0668: 8 0 1 2 3 4 6 7 8 9 10 13 14 15 17 19 20 21 22 24 25 26 27 28 29 30 31 32 33 34 35 36 37 38 39 40 41 42 43 45 46 47 48 49 50 51 54 78 89 105 109 114 116 119 120 121 122 123
 0669: 22 0 1 2 3 4 6 7 8 9 10 13 14 15 17 19 20 21 22 24 25 26 27 28 29 30 31 32 33 34 35 36 37 38 39 40 41 43 45 46 47 48 49 50 51 54 78 89 105 109 114 116 119 120 121 122 123
 0670: 6 6 7 8 9 27 28 29 30
 0671: 9 20 37
 0672: 22 13 14 20 37
 0673: 10 13 14 20 26 37
 0674: 49 15 17 31
 0675: 14 33 34 35
 0676: 8 19 33 34 35 36
 0677: 16 0 1 2 3 4 10 24 25 38 39 40 41 43 45 47 48 49 50 51 54 78 89 105 109 114 116 119 120 121 122 123
 0678: 6 0 1 2 10 24 25 38 39 40 41 43 45 48 49 50 51 54 78 89 105 109 114 116 119 120 122 123
 0679: 14 0 1 2 10 24 25 38 39 40 41 43 45 48 49 50 51 54 78 89 105 109 114 116 119 120 122
 0680: 22 0 1 2 10 24 25 38 39 40 41 43 45 48 49 50 51 78 89 105 109 114 116 119 120 122
 0681: 7 0 1 2 24 25 38 39 40 41 43 45 48 49 50 51 78 89 105 109 114 116 119 120 122
 0682: 18 0 48 49 51 89 105 109 114 119 120
 0683: 21 48 49 89 105 109 114 119 120
 0684: 1 1 24 25 39 40 41 43 45 46 54 78 116 122
 0685: 1 1 24 25 39 40 41 43 45 46 48 49 54 78 89 105 109 114 116 119 122
 0686: 17 3 4 5 8 9 11 12 13 14 15 16 17 18 19 20 21 22 23 26 27 28 29 30 31 32 33 34 35 36 37 42 44 47 121
 0687: 15 0 2 6 7 50 51
 0688: 16 1 5 10 24 25 43 45 46 48 49 54 78 89 105 109 114 119 122
 0689: 52 94 97
 0690: 32 55 94 97
 0691: 31 55 94 97 101 102
 0692: 14 72 92 93
 0693: 7 55 72 92 93 94 97 98 99 100 101 102
 0694: 13 55 72 92 93 94 97 98 99 100 101 102 110 111
 0695: 48 39 40 52 53 55 56 57 58 59 60 61 62 63 64 65 66 67 68 69 70 71 72 73 74 75 76 77 79 80 81 82 83 84 85 86 87 88 90 91 92 93 94 95 96 97 98 99 100 101 102 103 104 106 107 108 110 111 112 113 115 118
 0696: 27 10 43 45 46 48 49 89 105 109 114 119
 0697: 46 5 42
 0698: 16 1 3 4 5 8 9 10 13 14 15 17 19 20 21 22 23 24 25 26 27 28 29 30 31 32 33 34 35 36 37 42 43 44 45 46 47 48 49 54 78 89 105 109 114 119 121 122 123
 0699: 38 1 3 4 5 8 9 10 11 12 13 14 15 16 17 18 19 20 21 22 23 24 25 26 27 28 29 30 31 32 33 34 35 36 37 42 43 44 45 46 47 48 49 54 78 89 105 109 114 119 121 122 123
 0700: 11 1 3 4 5 6 7 8 9 10 11 12 13 14 15 16 17 18 19 20 21 22 23 24 25 26 27 28 29 30 31 32 33 34 35 36 37 42 43 44 45 46 47 48 49 54 78 89 105 109 114 119 121 122 123
 0701: 13 55 84 85 92 93 94 97 98 99 100 101 102 110 111
 0702: 11 55 58 59 60 69 70 73 79 80 81 82 84 85 88 92 93 94 97 98 99 100 101 102 110 111 112 113
 0703: 1 55 58 59 60 69 70 72 73 79 80 81 82 84 85 88 92 93 94 97 98 99 100 101 102 110 111 112 113
 0704: 6 55 58 59 60 67 69 70 72 73 79 80 81 82 84 85 88 90 91 92 93 94 97 98 99 100 101 102 110 111 112 113 118
 0705: 11 55 58 59 60 67 68 69 70 72 73 79 80 81 82 84 85 88 90 91 92 93 94 97 98 99 100 101 102 110 111 112 113 118
 0706: 50 55 58 59 60 61 62 67 68 69 70 72 73 76 77 79 80 81 82 83 84 85 88 90 91 92 93 94 97 98 99 100 101 102 107 108 110 111 112 113 115 118
 0707: 53 55 58 59 60 61 62 67 68 69 70 71 72 73 76 77 79 80 81 82 83 84 85 86 87 88 90 91 92 93 94 97 98 99 100 101 102 106 107 108 110 111 112 113 115 118
 0708: 43 0 51 117
 0709: 35 56 57 96
 0710: 5 61 76 77 107 108
 0711: 27 55 97 102
 0712: 26 56 57 63 64 65 66 74 75 95 96 103 104
 0713: 5 55 56 57 61 62 63 64 65 66 67 68 69 70 71 72 73 74 75 76 77 79 80 81 82 83 84 85 86 87 90 91 92 93 94 95 96 97 98 99 100 101 102 103 104 106 107 108 110 111 115 118
 0714: 5 55 56 57 58 59 61 62 63 64 65 66 67 68 69 70 71 72 73 74 75 76 77 79 80 81 82 83 84 85 86 87 88 90 91 92 93 94 95 96 97 98 99 100 101 102 103 104 106 107 108 110 111 115 118
 0715: 1 52 53 122
 0716: 15 8 9 21 22
 0717: 8 56 57 61 62 63 64 65 66 71 74 75 76 77 86 87 95 96 103 104 106 107 108 115
 0718: 8 56 57 61 62 63 64 65 66 68 71 74 75 76 77 86 87 90 91 95 96 103 104 106 107 108 115
 0719: 31 58 59 73
 0720: 17 55 56 57 58 59 60 61 62 63 64 65 66 67 68 69 70 71 72 73 74 75 76 77 79 80 81 82 83 84 85 86 87 90 91 92 93 94 95 96 97 98 99 100 101 102 103 104 106 107 108 110 111 112 113 115 118
 0721: 87 0 1 3 4 5 8 9 10 11 12 13 14 15 16 17 18 19 20 21 22 23 24 25 26 27 28 29 30 31 32 33 34 35 36 37 42 43 44 45 46 47 48 49 51 54 78 89 105 109 114 117 119 121 122 123
 0722: 2 1 10 24 25 39 40 41 43 45 46 54 78 116 122
 0723: 41 56 57 58 59 60 61 62 66 68 71 73 74 75 76 77 79 80 81 82 83 86 87 88 90 91 95 96 106 107 108 112 113 115
 0724: 51 15 17 20 26 31 32 37
 0725: 22 3 4 5 8 9 11 12 13 14 15 16 17 18 19 20 21 22 23 26 27 28 29 30 31 32 33 34 35 36 37 42 43 44 45 46 47 117 121
 0726: 4 55 99 100 101
 0727: 25 55 97 99 100 101
 0728: 13 8 9 13 14 15 17 19 20 22 26 27 28 29 30 31 32 33 34 35 36 37 47
 0729: 7 1 3 4 5 8 9 10 13 14 15 17 19 20 21 22 24 25 26 27 28 29 30 31 32 33 34 35 36 37 43 44 45 46 47 48 49 54 78 89 105 109 114 117 119 121 122 123
 0730: 16 1 3 4 5 8 9 10 11 12 13 14 15 16 17 18 19 20 21 22 24 25 26 27 28 29 30 31 32 33 34 35 36 37 42 43 44 45 46 47 48 49 54 78 89 105 109 114 117 119 121 122 123
 0731: 16 45 46
 0732: 2 3 4 5 11 12 16 18 23 42 44 47 54 121
 0733: 2 27 28 29 30 35 36
 0734: 21 3 4 5 11 12 16 18 23 27 28 29 30 33 34 35 36 42 44 47 54 121
 0735: 3 1 3 4 5 8 9 10 11 12 13 14 15 16 17 18 19 20 21 22 23 24 25 26 27 28 29 30 31 32 33 34 35 36 37 42 43 44 45 46 47 54 78 121 122 123
 0736: 6 61 68 76 77 83 107 108 115
 0737: 4 56 57 61 66 68 71 74 75 76 77 83 86 87 95 96 106 107 108 115
 0738: 2 55 56 57 61 62 63 64 65 66 67 68 69 70 71 72 74 75 76 77 79 80 81 82 83 84 85 86 87 88 90 91 92 93 94 95 96 97 98 99 100 101 102 103 104 106 107 108 110 111 115 118
 0739: 2 39 40 116
 0740: 24 98 99 100 101 102
 0741: 14 1 54 78 122
 0742: 6 97 98 101 102
 0743: 8 94 97 98 101 102
 0744: 9 58 59 60 61 62 68 71 73 76 77 79 80 81 82 83 86 87 88 90 91 106 107 108 112 113 115
 0745: 9 58 59 60 61 62 68 69 70 71 73 76 77 79 80 81 82 83 86 87 88 90 91 106 107 108 112 113 115
 0746: 9 58 59 60 61 62 68 69 70 71 73 76 77 79 80 81 82 83 84 85 86 87 88 90 91 106 107 108 112 113 115
 0747: 19 0 1 2 3 4 5 6 7 8 9 10 11 12 13 14 15 16 17 18 19 20 21 22 23 24 25 26 27 28 29 30 31 32 33 34 35 36 37 41 42 43 44 45 46 47 48 49 50 51 54 78 89 105 109 114 116 117 119 120 121 122 123
 0748: 10 3 4 5 11 12 16 18 23 27 28 29 30 33 34 35 36 42 43 44 45 47 121
 0749: 10 3 4 5 8 9 11 12 13 14 15 16 17 18 19 20 21 22 23 26 27 28 29 30 31 32 33 34 35 36 37 42 43 44 45 46 47 121
 0750: 10 3 4 5 8 9 11 12 13 14 15 16 17 18 19 20 21 22 23 26 27 28 29 30 31 32 33 34 35 36 37 42 43 44 45 46 47 121 123
 0751: 28 1 10 24 25 39 40 41 43 45 46 78 116 122
 0752: 25 1 10 24 25 39 40 41 43 45 46 48 49 78 89 105 109 114 116 119 122
 0753: 12 47 54 121
 0754: 19 1 3 4 5 8 9 10 11 12 13 14 15 16 17 18 19 20 21 22 23 24 25 26 27 28 29 30 31 32 33 34 35 36 37 39 40 41 42 43 44 45 46 47 48 49 54 78 89 105 109 114 116 117 119 120 121 122 123
 0755: 17 56 57 61 62 63 64 65 66 68 69 70 71 74 75 76 77 83 86 87 90 91 95 96 103 104 106 107 108 115
 0756: 34 56 57 58 59 60 61 62 63 64 65 66 68 69 70 71 73 74 75 76 77 79 80 81 82 83 86 87 88 90 91 95 96 103 104 106 107 108 112 113 115
 0757: 7 0 1 2 3 4 5 8 9 10 11 12 13 14 15 16 17 18 19 20 21 22 23 24 25 26 27 28 29 30 31 32 33 34 35 36 37 39 40 41 42 43 44 45 46 47 48 49 50 51 54 78 89 105 109 114 116 117 119 120 121 122 123
 0758: 42 97 101
 0759: 38 55 97 98 101
 0760: 9 0 1 3 4 5 6 7 8 9 10 11 12 13 14 15 16 17 18 19 20 21 22 23 24 25 26 27 28 29 30 31 32 33 34 35 36 37 42 43 44 45 46 47 51 54 78 89 105 109 114 117 119 120 121 122 123
 0761: 14 0 3 4 5 6 7 8 9 11 12 13 14 15 16 17 18 19 20 21 22 23 24 25 26 27 28 29 30 31 32 33 34 35 36 37 42 43 44 45 46 47 51 117 120 121 123
 0762: 18 8 9 120
 0763: 23 3 4 5 8 9 13 14 15 17 19 20 21 22 26 29 30 31 32 33 34 35 36 37 46 47 120 121 123
 0764: 19 55 94
 0765: 11 55 94 101
 0766: 8 55 92 93 94 101 110 111
 0767: 10 55 92 93 94 101 102 110 111
 0768: 8 55 92 93 94 97 101 102 110 111
 0769: 1 55 92 93 94 97 100 101 102 110 111
 0770: 13 55 92 93 94 97 99 100 101 102 110 111
 0771: 20 56 57 66 68 71 74 75 86 87 90 91 95 96 106
 0772: 33 56 57 61 66 68 71 74 75 76 77 83 86 87 90 91 95 96 106 107 108 115
 0773: 24 55 56 57 58 59 60 61 62 63 64 65 66 67 68 71 72 73 74 75 76 77 79 80 81 82 83 84 85 86 87 88 90 91 92 93 94 95 96 97 98 99 100 101 102 103 104 106 107 108 110 111 112 113 115 118
 0774: 27 48 49 52 53 55 56 57 58 59 60 61 62 63 64 65 66 67 68 69 70 71 72 73 74 75 76 77 79 80 81 82 83 84 85 86 87 88 90 91 92 93 94 95 96 97 98 99 100 101 102 103 104 106 107 108 110 111 112 113 115 118
 0775: 10 0 2 3 4 5 6 7 8 9 10 11 12 13 14 15 16 17 18 19 20 21 22 23 24 25 26 27 28 29 30 31 32 33 34 35 36 37 38 39 40 41 42 43 44 45 46 47 50 51 89 105 109 114 116 117 119 120 121 122 123
 0776: 9 0 2 3 4 5 6 7 8 9 10 11 12 13 14 15 16 17 18 19 20 21 22 23 26 27 28 29 30 31 32 33 34 35 36 37 38 39 40 41 42 43 44 45 46 47 50 51 89 105 109 114 116 117 119 120 121 122 123
 0777: 37 2 38 50
 0778: 10 0 3 4 5 6 7 8 9 10 11 12 13 14 15 16 17 18 19 20 21 22 23 26 27 28 29 30 31 32 33 34 35 36 37 42 43 44 45 46 47 51 89 105 109 114 117 119 120 121 122 123
 0779: 17 0 3 4 5 6 7 8 9 11 12 13 14 15 16 17 18 19 20 21 22 23 26 27 28 29 30 31 32 33 34 35 36 37 42 43 44 45 46 47 51 117 120 121 123
 0780: 10 0 3 4 5 6 7 8 9 11 12 13 14 15 16 17 18 19 20 21 22 23 26 27 28 29 30 31 32 33 34 35 36 37 42 44 46 47 51 117 120 121 123
 0781: 10 0 3 4 5 6 7 8 9 11 12 16 18 23 27 28 29 30 33 34 35 36 42 44 47 51 117 120 121 123
 0782: 13 3 4 33 34 35 36 47 121
 0783: 10 3 4 8 9 27 28 29 30 33 34 35 36 47 121
 0784: 8 0 5 6 7 11 12 16 18 23 42 44 51 117 120 123
 0785: 10 0 5 6 7 11 12 16 18 23 42 44 51 117 120
 0786: 16 0 6 7 11 12 16 18 23 51 117 120
 0787: 9 0 6 7 11 12 16 18 51 120
 0788: 38 0 51 120
 0789: 23 56 57 58 59 60 61 62 63 64 65 66 68 71 73 74 75 76 77 79 80 81 82 83 86 87 88 90 91 95 96 103 104 106 107 108 112 113 115
 0790: 51 1 25 78 122
 0791: 26 1 3 4 5 8 9 13 14 15 17 19 20 21 22 24 25 26 27 28 29 30 31 32 33 34 35 36 37 42 44 47 78 121 122 123
 0792: 19 10 54
 0793: 28 89 105 109 119
 0794: 21 1 3 4 5 8 9 10 13 14 15 17 19 20 21 22 24 25 26 27 28 29 30 31 32 33 34 35 36 37 42 44 47 48 49 54 78 89 105 109 114 119 121 122 123
 0795: 3 56 57 74 75 95 96
 0796: 2 52 53 56 57 61 62 63 64 65 66 68 71 74 75 76 77 83 86 87 90 91 95 96 103 104 106 107 108 115
 0797: 10 99 100 101 102
 0798: 14 0 1 2 3 4 5 8 9 10 11 12 13 14 15 16 17 18 19 20 21 22 23 24 25 26 27 28 29 30 31 32 33 34 35 36 37 39 40 41 42 43 44 45 46 47 48 49 50 51 54 78 89 105 109 114 116 117 119 121 122 123
 0799: 1 0 3 4 5 6 7 8 9 10 11 12 13 14 15 16 17 18 19 20 21 22 23 26 27 28 29 30 31 32 33 34 35 36 37 42 43 44 45 46 47 48 49 51 89 105 109 114 117 119 121 123
 0800: 11 3 4 5 8 9 10 11 12 13 14 15 16 17 18 19 20 21 22 23 26 27 28 29 30 31 32 33 34 35 36 37 42 43 44 45 46 47 48 49 89 105 109 114 117 119 121 123
 0801: 3 67 111 118
 0802: 2 56 57 61 63 64 65 66 71 74 75 76 77 83 86 87 95 96 103 104 106 107 108 115
 0803: 5 3 4 27 28 29 30 33 34 35 36 47 54 117 121
 0804: 19 3 4 5 8 9 11 12 13 14 15 16 17 18 19 20 21 22 23 26 27 28 29 30 31 32 33 34 35 36 37 42 44 47 54 117 121
 0805: 5 3 4 5 11 12 16 18 23 27 28 29 30 33 34 35 36 42 43 44 45 47 117 121
 0806: 2 3 4 5 11 12 16 18 23 27 28 29 30 33 34 35 36 42 43 44 45 47 117 121 123
 0807: 6 15 17 20 31 32
 0808: 12 15 17 19 20 31 32
 0809: 3 1 3 4 5 8 9 10 11 12 13 14 15 16 17 18 19 20 21 22 23 24 25 26 27 28 29 30 31 32 33 34 35 36 37 42 43 44 45 46 47 78 117 121 122 123
 0810: 13 94 102
 0811: 5 67 72 111 118
 0812: 10 67 72 110 111 118
 0813: 6 58 59 73 88
 0814: 2 79 80 81 82 112
 0815: 24 58 59 73 79 80 81 82 88 112
 0816: 46 47 121
 0817: 4 3 4 27 28 29 30 33 34 35 36 47 121 123
 0818: 21 0 1 2 3 4 5 6 7 8 9 10 11 12 13 14 15 16 17 18 19 20 21 22 23 24 25 26 27 28 29 30 31 32 33 34 35 36 37 38 42 43 44 45 46 47 48 49 50 51 54 78 89 105 109 114 117 119 120 121 122 123
 0819: 7 0 1 3 4 5 6 7 8 9 10 11 12 13 14 15 16 17 18 19 20 21 22 23 24 25 26 27 28 29 30 31 32 33 34 35 36 37 38 42 43 44 45 46 47 48 49 51 54 78 89 105 109 114 117 119 120 121 122 123
 0820: 15 1 24 25 43 45 46 48 49 78 89 105 109 114 119 122
 0821: 28 1 24 25 43 45 46 48 49 54 78 89 105 109 114 119 122
 0822: 9 3 4 5 8 9 10 11 12 13 14 15 16 17 18 19 20 21 22 23 26 27 28 29 30 31 32 33 34 35 36 37 42 44 47 117 121 123
 0823: 4 1 54 78 89 105 109 114 119 122
 0824: 13 1 48 49 54 78 89 105 109 114 119 122
 0825: 12 55 92 93 97 98 99 100 101 102
 0826: 4 55 92 93 97 98 99 100 101 102 110 111
 0827: 18 55 56 57 66 67 71 72 74 75 86 87 92 93 94 95 96 97 98 99 100 101 102 106 110 111 118
 0828: 7 55 56 57 58 59 60 66 67 71 72 73 74 75 79 80 81 82 86 87 88 92 93 94 95 96 97 98 99 100 101 102 106 110 111 112 113 118
 0829: 5 55 56 57 58 59 60 61 62 66 67 68 71 72 73 74 75 76 77 79 80 81 82 83 86 87 88 90 91 92 93 94 95 96 97 98 99 100 101 102 106 107 108 110 111 112 113 115 118
 0830: 13 55 56 57 58 59 60 61 62 66 67 68 69 70 71 72 73 74 75 76 77 79 80 81 82 83 86 87 88 90 91 92 93 94 95 96 97 98 99 100 101 102 106 107 108 110 111 112 113 115 118
 0831: 4 0 1 3 4 5 6 7 8 9 10 11 12 13 14 15 16 17 18 19 20 21 22 23 26 27 28 29 30 31 32 33 34 35 36 37 42 43 44 45 46 47 48 49 51 54 78 89 105 109 114 117 119 120 121 122 123
 0832: 4 22 120
 0833: 5 8 9 22 120
 0834: 4 14 15 17 31 32
 0835: 5 14 15 17 26 31 32 37
 0836: 4 8 9 13 14 15 17 19 20 22 26 31 32 37 46 120
 0837: 26 3 4 5 8 9 13 14 15 17 19 20 21 22 26 29 30 31 32 33 34 35 36 37 44 46 47 120 121 123
 0838: 4 6 7 27 28 43 45
 0839: 5 6 7 10 27 28 43 45
 0840: 5 3 4 5 6 7 8 9 10 11 12 13 14 15 16 17 18 19 20 21 22 23 26 27 28 29 30 31 32 33 34 35 36 37 42 43 44 45 46 47 117 120 121 123
 0841: 5 0 1 48 49 51 54 78 89 105 109 114 119 122
 0842: 2 13 19
 0843: 22 8 9 13 14 15 17 19 20 21 22 26 27 28 29 30 31 32 33 34 35 36 37
 0844: 18 8 9 13 14 15 17 19 20 21 22 26 27 28 29 30 31 32 33 34 35 36 37 123
 0845: 16 1 3 4 5 8 9 10 13 14 15 17 19 20 21 22 24 25 26 27 28 29 30 31 32 33 34 35 36 37 43 45 46 47 48 49 54 78 89 105 109 114 119 121 122 123
 0846: 19 1 3 4 5 8 9 10 13 14 15 17 19 20 21 22 24 25 26 27 28 29 30 31 32 33 34 35 36 37 43 44 45 46 47 48 49 54 78 89 105 109 114 119 121 122 123
 0847: 9 86 87
 0848: 4 86 87 106
 0849: 2 14 15 17 19 26 31 32 37
 0850: 16 14 15 17 19 20 26 31 32 37
 0851: 2 0 3 4 5 6 7 8 9 11 12 16 18 23 27 28 29 30 33 34 35 36 42 44 47 51 117 120 121
 0852: 1 8 9 27 28 29 30
 0853: 2 0 6 7 11 12 16 18 23 42 44 51 117 120
 0854: 1 0 2 50
 0855: 46 48 49 105
 0856: 16 3 4 8 9 10 13 14 15 17 19 20 21 22 26 27 28 29 30 31 32 33 34 35 36 37 47 48 49 54 89 105 109 114 119 121 123
 0857: 43 1 3 4 8 9 10 13 14 15 17 19 20 21 22 24 25 26 27 28 29 30 31 32 33 34 35 36 37 43 45 46 47 48 49 54 78 89 105 109 114 119 121 122 123
 0858: 34 1 3 4 5 8 9 10 11 12 13 14 15 16 17 18 19 20 21 22 24 25 26 27 28 29 30 31 32 33 34 35 36 37 42 43 44 45 46 47 48 49 54 78 89 105 109 114 119 121 122 123
 0859: 15 55 94 97 98 99 100 101
 0860: 10 62 68
 0861: 7 1 10 11 12 16 18 24 25 43 45 46 48 49 54 78 89 105 109 114 119 122
 0862: 2 29 30 33 34
 0863: 2 13 14 15 17 19 31 32 37
 0864: 9 1 3 4 5 8 9 10 11 12 13 14 15 16 17 18 19 20 21 22 23 24 25 26 27 28 29 30 31 32 33 34 35 36 37 42 43 44 45 46 47 48 49 54 78 89 105 109 114 117 119 120 121 122 123
 0865: 2 55 56 57 61 66 67 68 69 70 71 72 74 75 76 77 83 84 85 86 87 90 91 92 93 94 95 96 97 98 99 100 101 102 106 107 108 110 111 115 118
 0866: 5 1 3 4 5 8 9 11 12 13 14 15 16 17 18 19 20 21 22 23 24 25 26 27 28 29 30 31 32 33 34 35 36 37 42 44 47 78 117 121 122 123
 0867: 2 1 3 4 5 8 9 11 12 13 14 15 16 17 18 19 20 21 22 23 24 25 26 27 28 29 30 31 32 33 34 35 36 37 42 43 44 45 47 78 117 121 122 123
 0868: 10 1 3 4 5 8 9 11 12 13 14 15 16 17 18 19 20 21 22 23 24 25 26 27 28 29 30 31 32 33 34 35 36 37 42 43 44 45 46 47 78 117 121 122 123
 0869: 1 52 53 55 56 57 61 62 63 64 65 66 67 68 69 70 71 72 74 75 76 77 83 84 85 86 87 90 91 92 93 94 95 96 97 98 99 100 101 102 103 104 106 107 108 110 111 115 118
 0870: 4 0 2 6 7 10 48 49 50 51 54 89 105 109 114 119 120
 0871: 4 0 2 6 7 48 49 50 51 89 105 109 114 119 120
 0872: 13 38 52 53
 0873: 4 55 98 99 100 101
 0874: 1 63 104
 0875: 1 64 103
 0876: 11 56 57 63 64 65 66 68 71 74 75 86 87 90 91 95 96 103 104 106
 0877: 12 56 57 61 63 64 65 66 68 71 74 75 76 77 83 86 87 90 91 95 96 103 104 106 107 108 115
 0878: 1 0 3 4 5 6 7 8 9 11 12 13 14 15 16 17 18 19 20 21 22 23 26 27 28 29 30 31 32 33 34 35 36 37 42 44 47 51 117 120 121 123
 0879: 1 0 5 6 7 8 9 11 12 13 14 15 16 17 18 19 20 21 22 23 26 31 32 37 42 44 51 117 120 123
 0880: 1 19 20 26
 0881: 1 117 123
 0882: 3 8 9 13 14 15 17 19 20 21 22 26 31 32 37 117 123
 0883: 1 0 5 6 7 11 12 16 18 23 42 44 51 120
 0884: 1 0 6 7 11 12 16 18 23 42 44 51 120
 0885: 2 0 6 7 11 12 16 18 23 51 120
 0886: 1 0 6 7 23 51 120
 0887: 1 1 24 25 43 45 46 78 117 122
 0888: 1 1 24 25 43 45 46 48 49 78 89 105 109 114 117 119 122
 0889: 1 1 10 24 25 43 45 46 48 49 78 89 105 109 114 117 119 122
 0890: 7 55 92 94 97 98 99 100 101 102
 0891: 8 61 83 107 108
 0892: 1 24 25 45
 0893: 12 55 58 59 60 61 62 63 64 65 67 68 69 70 71 72 73 76 77 79 80 81 82 83 84 85 86 87 88 90 91 92 93 94 97 98 99 100 101 102 103 104 106 107 108 110 111 112 113 115 118
 0894: 1 1 10 24 25 43 45 46 48 49 78 122
 0895: 6 94 97 99 100
 0896: 1 94 97 98 99 100
 0897: 2 86 106
 0898: 22 0 6 7 51 117
 0899: 1 92 93 111
 0900: 9 55 92 93 94 97 98 99 100 101 102 111
 0901: 8 56 57 75 95 96
 0902: 5 0 2 3 4 5 6 7 8 9 10 11 12 13 14 15 16 17 18 19 20 21 22 23 24 25 26 27 28 29 30 31 32 33 34 35 36 37 38 39 40 41 42 43 44 45 46 47 48 49 50 51 54 116 117 120 121 123
 0903: 2 0 2 3 4 5 6 7 8 9 11 12 13 14 15 16 17 18 19 20 21 22 23 24 25 26 27 28 29 30 31 32 33 34 35 36 37 38 39 40 41 42 43 44 45 46 47 48 49 50 51 116 117 120 121 123
 0904: 1 3 4 5 8 9 11 12 13 14 15 16 17 18 19 20 21 22 23 24 25 26 27 28 29 30 31 32 33 34 35 36 37 42 43 44 45 46 47 117 121
 0905: 3 2 38 39 40 41 48 49 50 116 120
 0906: 4 8 9 26 37
 0907: 4 3 4 8 9 13 14 15 17 19 20 21 22 26 27 28 29 30 31 32 33 34 35 36 37 47 54 121
 0908: 3 3 4 8 9 13 14 15 17 19 20 21 22 26 27 28 29 30 31 32 33 34 35 36 37 47 54 121 123
 0909: 4 55 94 99 100 102
 0910: 20 55 94 97 99 100 102
 0911: 3 61 62 63 64 65 68 76 77 83 84 85 90 91 103 104 107 108 115
 0912: 3 3 4 16 18 47 121
 0913: 3 3 4 5 11 12 16 18 23 24 25 42 43 44 45 47 48 49 117 121
 0914: 3 6 7 29 30
 0915: 3 0 8 9 10 13 14 15 17 19 20 21 22 26 31 32 33 34 35 36 37 46 51 120 123
 0916: 3 8 9 21 120
 0917: 3 14 15 17 19 20 26 31 32 33 34 35 36 37
 0918: 2 1 5 11 12 16 18 23 24 25 42 43 44 45 46 78 122
 0919: 1 1 5 11 12 16 18 23 24 25 42 43 44 45 46 48 49 78 89 105 109 114 119 122
 0920: 1 54 123
 0921: 1 1 5 11 12 16 18 23 24 25 42 43 44 45 46 48 49 54 78 89 105 109 114 119 122 123
 0922: 7 3 4 8 9 13 14 15 17 19 20 21 22 26 27 28 29 30 31 32 33 34 35 36 37 47 117 121
 0923: 1 3 4 8 9 10 13 14 15 17 19 20 21 22 26 27 28 29 30 31 32 33 34 35 36 37 47 117 121
 0924: 1 55 94 97 101
 0925: 1 63 64 65 84 103 104
 0926: 10 5 10 11 12 16 18 23 24 25 42 43 44 45 117
 0927: 22 8 9 13 14 15 17 19 20 21 22 26 31 32 37 46 123
 0928: 10 0 2 6 7 38 39 40 41 48 49 50 51 89 105 109 114 116 119 120
 0929: 21 0 3 4 5 6 7 8 9 10 11 12 13 14 15 16 17 18 19 20 21 22 23 24 25 26 27 28 29 30 31 32 33 34 35 36 37 42 43 44 45 46 47 51 117 120 121 123
 0930: 14 8 9 13 14 15 17 19 20 21 22 26 31 32 37 46 120 123
 0931: 13 0 6 7 27 28 51
 0932: 11 3 4 5 8 9 10 11 12 13 14 15 16 17 18 19 20 21 22 23 26 27 28 29 30 31 32 33 34 35 36 37 39 40 41 42 44 47 54 116 117 121 123
 0933: 4 1 3 4 10 24 25 43 45 46 48 49 54 78 89 105 109 114 119 121 122
 0934: 1 5 8 9 13 14 15 17 19 20 21 22 26 27 28 29 30 31 32 33 34 35 36 37 47 123
 0935: 3 5 8 9 13 14 15 17 19 20 21 22 26 27 28 29 30 31 32 33 34 35 36 37 42 44 47 123
 0936: 21 61 62 63 64 65 76 77 83 103 104 107 108 115
 0937: 2 53 55 56 57 58 59 60 61 62 63 64 65 66 67 68 69 70 71 72 73 74 75 76 77 79 80 81 82 83 84 85 86 87 88 90 91 92 93 94 95 96 97 98 99 100 101 102 103 104 106 107 108 110 111 112 113 115 118
 0938: 1 13 14 15 17 19 20 26 31 32 37 47
 0939: 3 0 51 117 120
 0940: 36 55 56 57 61 62 66 67 68 71 72 74 75 76 77 83 86 87 90 91 92 93 94 95 96 97 98 99 100 101 102 106 107 108 110 111 115 118
 0941: 2 69 70 79 80 81 82 84 85
 0942: 1 69 70 73 79 80 81 82 84 85
 0943: 1 58 59 69 70 73 79 80 81 82 84 85 88
 0944: 1 58 59 69 70 73 79 80 81 82 84 85 88 112 113
 0945: 1 38 52 53 55 56 57 58 59 60 61 62 66 67 68 69 70 71 72 73 74 75 76 77 79 80 81 82 83 84 85 86 87 88 90 91 92 93 94 95 96 97 98 99 100 101 102 106 107 108 110 111 112 113 115 118
 0946: 1 2 38 50 52 53 55 56 57 58 59 60 61 62 66 67 68 69 70 71 72 73 74 75 76 77 79 80 81 82 83 84 85 86 87 88 90 91 92 93 94 95 96 97 98 99 100 101 102 106 107 108 110 111 112 113 115 118
 0947: 1 39 40 63 64 65 103 104
 0948: 1 0 3 4 5 8 9 10 11 12 13 14 15 16 17 18 19 20 21 22 23 26 27 28 29 30 31 32 33 34 35 36 37 42 43 44 45 46 47 48 49 51 89 105 109 114 117 119 121 123
 0949: 15 1 2 10 24 25 38 39 40 41 43 45 50 78 116 122
 0950: 12 6 7 27 28 29 30 33 34 35 36
 0951: 13 13 14 15 17 20 31 32 37
 0952: 16 0 1 2 3 4 10 24 25 38 39 40 41 43 45 47 48 49 50 51 54 78 89 105 109 114 116 119 120 121 122
 0953: 20 56 57 66 69 70 71 74 75 86 87 95 96 106
 0954: 6 61 62 63 64 65 68 76 77 90 91 103 104 107 108 115
 0955: 1 48 49 89 109 114 119
 0956: 7 27 28 29 30 54
 0957: 5 1 2 24 25 27 28 29 30 38 39 40 41 50 54 78 116 122
 0958: 11 97 102
 0959: 16 97 99 100 102
 0960: 6 55 56 57 66 67 68 71 72 74 75 86 87 90 91 92 93 94 95 96 97 98 99 100 101 102 106 110 111 118
 0961: 7 55 56 57 61 66 67 68 71 72 74 75 76 77 83 86 87 90 91 92 93 94 95 96 97 98 99 100 101 102 106 107 108 110 111 115 118
 0962: 17 0 1 2 3 4 5 6 7 8 9 10 11 12 13 14 15 16 17 18 19 20 21 22 23 24 25 26 27 28 29 30 31 32 33 34 35 36 37 38 39 40 41 42 43 44 45 46 47 50 51 54 78 116 117 120 121 122 123
 0963: 5 0 1 2 3 4 5 6 7 8 9 10 11 12 13 14 15 16 17 18 19 20 21 22 23 24 25 26 27 28 29 30 31 32 33 34 35 36 37 38 39 40 41 42 44 46 47 50 51 54 78 116 117 120 121 122 123
 0964: 4 0 1 2 3 4 5 6 7 8 9 11 12 13 14 15 16 17 18 19 20 21 22 23 24 25 26 27 28 29 30 31 32 33 34 35 36 37 38 39 40 41 42 44 46 47 50 51 54 78 116 117 120 121 122 123
 0965: 5 0 3 4 5 6 7 8 9 11 12 13 14 15 16 17 18 19 20 21 22 23 26 31 32 33 34 35 36 37 42 44 46 47 51 117 120 121 123
 0966: 6 5 42 44 123
 0967: 6 3 4 5 42 44 47 121 123
 0968: 22 8 9 13 14 15 17 19 20 21 22 26 31 32 33 34 35 36 37 46
 0969: 6 3 4 5 8 9 13 14 15 17 19 20 21 22 26 31 32 33 34 35 36 37 42 44 46 47 121 123
 0970: 6 0 6 7 11 12 16 18 23 51 117
 0971: 22 6 7 11 12 16 18 23 117
 0972: 2 8 13 14 15 17 19 20 26 27 28 29 30 31 32 33 34 35 36 37 47
 0973: 1 11 12 16 18 23 44 117
 0974: 1 1 3 4 5 8 9 10 11 12 13 14 15 16 17 18 19 20 21 22 23 24 25 26 27 28 29 30 31 32 33 34 35 36 37 42 43 44 45 46 47 48 49 78 89 105 109 114 117 119 121 122 123
 0975: 18 61 76 77 83 90 91 107 108 115
 0976: 4 3 4 35 36 47 121
 0977: 11 27 28 29 30 33 34
 0978: 16 58 59 73 79 80 81 82 88 113
 0979: 22 55 98 102
 0980: 2 55 56 57 61 62 63 64 65 66 67 68 69 70 71 72 74 75 76 77 79 81 83 84 85 86 87 90 91 92 93 94 95 96 97 98 99 100 101 102 103 104 106 107 108 110 111 115 118
 0981: 15 15 17 32
 0982: 16 13 14 15 17 19 20 22 26 31 32 37 46
 0983: 22 11 12 16 18 23 42 117
 0984: 16 3 4 5 8 9 10 11 12 13 14 15 16 17 18 19 20 21 22 23 24 25 26 29 30 31 32 33 34 35 36 37 42 43 44 45 46 47 117 120 121 123
 0985: 1 0 2 48 49 50 51 89 105 109 114 119
 0986: 14 3 4 8 9 13 14 15 17 19 20 21 22 26 27 28 29 30 31 32 33 34 35 36 37 44 47 121 123
 0987: 22 97 98 99 100 101 102
 0988: 5 55 58 59 60 61 67 68 69 70 72 73 76 77 79 80 81 82 83 84 85 88 90 91 92 93 94 97 98 99 100 101 102 107 108 110 111 112 113 115 118
 0989: 1 66 74 95 96
 0990: 2 92 93 94 97
 0991: 7 55 62 63 64 65 67 68 72 84 85 90 91 92 93 94 97 98 99 100 101 102 103 104 110 111 118
 0992: 21 11 12 16 18 43 45
 0993: 7 94 97 98
 0994: 1 2 24 25 38 39 40 41 50 116
 0995: 7 0 3 4 5 6 7 8 9 11 12 13 14 15 16 17 18 19 20 21 22 23 26 27 28 29 30 31 32 33 34 35 36 37 42 43 44 45 46 47 48 49 51 89 105 109 114 117 119 120 121 123
 0996: 22 55 56 57 58 59 60 66 67 69 70 72 73 74 75 79 80 81 82 83 84 85 88 92 93 94 95 96 97 98 99 100 101 102 110 111 112 113 118
 0997: 19 61 68 71 76 77 86 87 90 91 106 107 108 115
 0998: 21 55 56 57 58 59 60 61 66 67 68 69 70 71 72 73 74 75 76 77 79 80 81 82 83 84 85 86 87 88 90 91 92 93 94 95 96 97 98 99 100 101 102 106 107 108 110 111 112 113 115 118
 0999: 22 0 2 3 4 5 6 7 8 9 10 11 12 13 14 15 16 17 18 19 20 21 22 23 26 27 28 29 30 31 32 33 34 35 36 37 39 40 41 42 43 44 45 46 47 48 49 50 51 54 89 105 109 114 116 117 119 120 121 122 123
 1000: 14 0 2 3 4 5 6 7 8 9 10 11 12 13 14 15 16 17 18 19 20 21 22 23 26 27 28 29 30 31 32 33 34 35 36 37 39 40 41 42 43 44 45 46 47 48 49 50 51 89 105 109 114 116 117 119 120 121 122 123
 1001: 17 0 2 3 4 5 8 9 10 11 12 16 18 21 22 23 39 40 41 42 43 44 45 46 47 48 49 50 51 89 105 109 114 116 117 119 120 121 122 123
 1002: 21 0 3 4 5 8 9 10 11 12 16 18 21 22 23 42 43 44 45 46 47 48 49 51 89 105 109 114 117 119 120 121 122 123
 1003: 15 5 8 9 11 12 16 18 21 22 23 42 44 46 117 123
 1004: 22 3 4 5 8 9 11 12 16 18 21 22 23 42 44 46 47 117 121 123
 1005: 13 10 43 45 89 105 109 114 119 122
 1006: 11 3 4 5 8 9 10 11 12 16 18 21 22 23 42 43 44 45 46 47 89 105 109 114 117 119 121 122 123
 1007: 6 1 3 4 8 9 10 13 14 15 17 19 20 21 22 24 25 26 27 28 29 30 31 32 33 34 35 36 37 43 44 45 46 47 48 49 54 78 89 105 109 114 119 121 122 123
 1008: 7 1 3 4 8 9 10 13 14 15 17 19 20 21 22 24 25 26 27 28 29 30 31 32 33 34 35 36 37 42 43 44 45 46 47 48 49 54 78 89 105 109 114 119 121 122 123
 1009: 1 1 2 24 25 38 41 50 78 116 122
 1010: 1 1 2 24 25 27 28 29 30 38 39 40 41 43 45 50 54 78 116 122
 1011: 1 0 3 4 5 6 7 8 9 10 11 12 13 14 15 16 17 18 19 20 21 22 23 26 31 32 33 34 35 36 37 42 44 46 47 51 117 120 121 123
 1012: 1 13 14 20 31 32
 1013: 37 3 4 5 6 7 8 9 11 12 13 14 15 16 17 18 19 20 21 22 23 24 25 26 27 28 29 30 31 32 33 34 35 36 37 42 43 44 45 46 47 54 117 121 123
 1014: 2 3 4 5 11 12 16 18 23 27 28 29 30 33 34 35 36 42 44 47 117 121 123
 1015: 4 68 91
 1016: 6 1 5 10 24 25 42 43 44 45 46 48 49 54 78 89 105 109 114 119 122
 1017: 10 3 4 8 9 13 14 15 17 19 20 26 27 28 29 30 31 32 33 34 35 36 37 47 121
 1018: 7 21 22 123
 1019: 4 11 12 18
 1020: 14 61 62 76 77 107 108 115
 1021: 15 61 62 68 76 77 90 91 107 108 115
 1022: 10 61 62 68 71 76 77 86 87 90 91 106 107 108 115
 1023: 10 56 57 61 62 66 67 68 71 72 74 75 76 77 83 86 87 90 91 95 96 106 107 108 115 118
 1024: 12 55 56 57 61 62 66 67 68 71 72 74 75 76 77 83 84 85 86 87 90 91 92 93 94 95 96 97 98 99 100 101 102 106 107 108 110 111 115 118
 1025: 9 0 2 3 4 5 6 7 8 9 10 11 12 13 14 15 16 17 18 19 20 21 22 23 24 25 26 27 28 29 30 31 32 33 34 35 36 37 39 40 41 42 43 44 45 46 47 48 49 50 51 54 89 105 109 114 116 117 119 120 121 123
 1026: 10 0 3 4 5 6 7 8 9 10 11 12 13 14 15 16 17 18 19 20 21 22 23 24 25 26 27 28 29 30 31 32 33 34 35 36 37 39 40 41 42 43 44 45 46 47 48 49 51 54 89 105 109 114 116 117 119 120 121 123
 1027: 10 0 3 4 5 6 7 8 9 10 11 12 13 14 15 16 17 18 19 20 21 22 23 24 25 26 27 28 29 30 31 32 33 34 35 36 37 39 40 42 43 44 45 46 47 48 49 51 54 89 105 109 114 117 119 120 121 123
 1028: 11 0 3 4 5 6 7 8 9 10 11 12 13 14 15 16 17 18 19 20 21 22 23 26 27 28 29 30 31 32 33 34 35 36 37 42 43 44 45 46 47 51 89 105 109 114 117 119 120 121 123
 1029: 7 3 4 27 28 29 30 47 121
 1030: 8 5 11 12 16 18 43 45
 1031: 6 5 11 12 16 18 42 43 45
 1032: 9 5 11 12 16 18 42 43 44 45
 1033: 4 3 4 5 11 12 16 18 23 27 28 29 30 42 43 44 45 47 117 121 123
 1034: 11 13 14 46
 1035: 10 13 14 19 46
 1036: 9 13 14 15 17 19 31 32 46
 1037: 7 13 14 15 17 19 31 32 33 34 35 36 46
 1038: 9 13 14 15 17 19 20 31 32 33 34 35 36 46
 1039: 10 8 9 13 14 15 17 19 20 26 31 32 33 34 35 36 37 46
 1040: 3 10 89 109 119
 1041: 10 10 89 105 109 114 119
 1042: 13 3 4 5 8 9 10 11 12 13 14 15 16 17 18 19 20 21 22 23 26 27 28 29 30 31 32 33 34 35 36 37 42 43 44 45 46 47 89 105 109 114 117 119 121 123
 1043: 2 1 10 24 25 42 43 45 46 48 49 54 78 89 105 109 114 119 122
 1044: 2 3 4 117 121
 1045: 9 67 72 93 118
 1046: 1 52 55 56 57 58 59 60 61 62 63 64 65 66 67 68 69 70 71 72 73 74 75 76 77 79 80 81 82 83 84 85 86 87 88 90 91 92 93 94 95 96 97 98 99 100 101 102 103 104 106 107 108 110 111 112 113 115 118
 1047: 3 74 95 96
 1048: 2 56 57 66 69 70 71 74 75 79 80 81 82 86 87 95 96 106
 1049: 3 1 55 56 57 58 59 60 61 62 63 64 65 66 67 68 69 70 71 72 73 74 75 76 77 78 79 80 81 82 83 84 85 86 87 88 90 91 92 93 94 95 96 97 98 99 100 101 102 103 104 106 107 108 110 111 112 113 115 118
 1050: 15 0 2 3 4 5 6 7 8 9 10 11 12 13 14 15 16 17 18 19 20 21 22 23 24 25 26 27 28 29 30 31 32 33 34 35 36 37 39 40 41 42 43 44 45 46 47 48 49 50 51 54 89 105 109 114 116 117 119 120 121 122 123
 1051: 5 0 3 4 5 6 7 8 9 10 11 12 13 14 15 16 17 18 19 20 21 22 23 26 27 28 29 30 31 32 33 34 35 36 37 42 43 44 45 46 47 48 49 51 54 89 105 109 114 117 119 120 121 122 123
 1052: 8 15 17 31 32 37
 1053: 5 15 17 20 31 32 37
 1054: 5 6 7 13 14 15 17 19 20 26 29 30 31 32 33 34 35 36 37
 1055: 8 6 7 13 14 15 17 19 20 26 27 28 29 30 31 32 33 34 35 36 37 54
 1056: 5 0 3 4 5 8 9 11 12 16 18 21 22 23 42 43 44 45 46 47 48 49 51 89 105 109 114 117 119 120 121 122 123
 1057: 8 0 3 4 5 8 9 11 12 16 18 21 22 23 42 44 46 47 48 49 51 89 105 109 114 117 119 120 121 122 123
 1058: 12 5 11 12 16 18 23 117
 1059: 8 5 11 12 16 18 23 42 117
 1060: 7 3 4 5 11 12 16 18 23 42 44 47 117 121 123
 1061: 5 3 4 5 8 9 11 12 16 18 21 22 23 42 44 46 47 89 105 109 114 117 119 121 122 123
 1062: 5 58 59 60 61 62 63 64 65 68 69 70 71 73 76 77 79 80 81 82 83 84 85 86 87 88 90 91 103 104 106 107 108 112 113 115
 1063: 2 55 56 57 58 59 60 61 62 63 64 65 67 68 69 70 71 72 73 76 77 79 80 81 82 83 84 85 86 87 88 90 91 92 93 94 97 98 99 100 101 102 103 104 106 107 108 110 111 112 113 115 118
 1064: 2 94 98 99 100
 1065: 2 55 94 98 99 100
 1066: 2 55 94 98 99 100 101
 1067: 16 3 4 5 6 7 8 9 10 11 12 13 14 15 16 17 18 19 20 21 22 23 24 25 26 27 28 29 30 31 32 33 34 35 36 37 42 43 44 45 46 47 117 121 123
 1068: 11 1 3 4 5 8 9 13 14 15 17 19 20 21 22 24 25 26 27 28 29 30 31 32 33 34 35 36 37 42 43 44 45 46 47 78 121 122 123
 1069: 9 61 62 68 76 77 83 84 85 90 91 107 108 115
 1070: 9 58 59 60 61 62 68 69 70 73 76 77 79 80 81 82 83 84 85 88 90 91 107 108 112 113 115
 1071: 26 63 64 65 71 87 103 104 106
 1072: 1 11 12 16 18 42 44
 1073: 3 56 57 62 63 64 65 66 68 71 74 75 86 87 90 91 95 96 103 104 106
 1074: 1 13 14 19 20 37
 1075: 1 3 4 5 8 9 11 12 13 14 15 16 17 18 19 20 21 22 23 26 27 28 29 30 31 32 33 34 35 36 37 42 44 47 48 49 89 105 109 114 117 119 121 123
 1076: 1 3 4 5 8 9 11 12 13 14 15 16 17 18 19 20 21 22 23 26 27 28 29 30 31 32 33 34 35 36 37 42 44 47 48 49 54 89 105 109 114 117 119 121 123
 1077: 1 1 3 4 5 8 9 11 12 13 14 15 16 17 18 19 20 21 22 23 24 25 26 27 28 29 30 31 32 33 34 35 36 37 42 43 44 45 46 47 48 49 54 78 89 105 109 114 117 119 121 122 123
 1078: 1 1 3 4 5 8 9 10 11 12 13 14 15 16 17 18 19 20 21 22 23 24 25 26 27 28 29 30 31 32 33 34 35 36 37 39 40 42 43 44 45 46 47 48 49 54 78 89 105 109 114 117 119 121 122 123
 1079: 10 56 57 66 74 75 86 95 96
 1080: 12 1 24 78
 1081: 1 12 23 117
 1082: 3 8 9 13 14 15 17 19 20 26 31 32
 1083: 26 3 4 5 8 9 13 14 15 17 19 20 21 22 26 27 28 29 30 31 32 33 34 35 36 37 44 47 121 123
 1084: 6 94 97 98 99 100 101
 1085: 19 55 56 57 61 62 66 67 68 72 74 75 76 77 83 90 91 92 93 94 95 96 97 98 99 100 101 102 107 108 110 111 115 118
 1086: 6 2 38 39 40 50 52 53 63 64 65 103 104
 1087: 6 24 25 42 43 44 45
 1088: 6 0 6 7 8 9 10 13 14 15 17 19 20 21 22 26 27 28 29 30 31 32 33 34 35 36 37 46 51 54
 1089: 6 0 6 7 8 9 13 14 15 17 19 20 21 22 26 27 28 29 30 31 32 33 34 35 36 37 46 51
 1090: 17 15 17 19 31 32
 1091: 6 14 15 17 19 31 32
 1092: 6 13 14 15 17 19 20 21 22 26 31 32 33 34 35 36 37 46
 1093: 4 3 4 8 9 13 14 15 17 19 20 21 22 26 27 28 29 30 31 32 33 34 35 36 37 47 123
 1094: 6 3 4 5 8 9 10 13 14 15 17 19 20 21 22 23 26 27 28 29 30 31 32 33 34 35 36 37 42 44 47 117 121 123
 1095: 3 3 4 5 8 9 10 13 14 15 17 19 20 21 22 23 26 27 28 29 30 31 32 33 34 35 36 37 42 44 47 48 49 89 105 109 114 117 119 121 123
 1096: 1 8 9 13 14 15 17 19 20 21 22 26 27 28 29 30 31 32 33 34 35 36 37 46 123
 1097: 1 0 6 7 10 48 49 51 89 105 109 114 119 120
 1098: 1 39 40 41 48 49 89 105 109 114 116 119
 1099: 1 55 67 68 72 90 91 92 93 94 97 98 99 100 101 102 110 111 118
 1100: 7 55 67 68 72 84 85 90 91 92 93 94 97 98 99 100 101 102 110 111 118
 1101: 1 0 6 7 51 89 105 109 114 119 120
 1102: 9 39 40 41 43 45 46 116
 1103: 14 3 4 5 8 9 10 13 14 15 17 19 20 21 22 26 27 28 29 30 31 32 33 34 35 36 37 42 44 47 48 49 54 89 105 109 114 119 121 123
 1104: 2 61 76 107 108 115
 1105: 10 55 56 57 58 59 60 61 62 63 64 65 66 67 68 69 70 72 73 74 75 76 77 79 80 81 82 83 84 85 88 90 91 92 93 94 95 96 97 98 99 100 101 102 103 104 107 108 110 111 112 113 115 118
 1106: 1 0 2 6 7 38 39 40 41 48 49 50 51 54 116 120
 1107: 2 2 6 7 38 39 40 41 48 49 50 116 120
 1108: 14 1 25 78
 1109: 4 2 38 41 50 116 122
 1110: 6 2 38 39 40 41 50 54 116 122
 1111: 11 1 2 24 25 38 39 40 41 50 54 78 116 122
 1112: 7 3 4 47 121 123
 1113: 7 3 4 5 11 12 16 18 23 42 44 47 121 123
 1114: 7 13 14 33 34 35 36
 1115: 8 21 43 45 46
 1116: 8 21 22 43 45 46
 1117: 11 8 9 13 14 15 17 19 20 21 22 26 31 32 33 34 35 36 37 43 45 46
 1118: 12 10 117
 1119: 10 10 29 30 117
 1120: 9 8 9 10 13 14 15 17 19 20 21 22 26 29 30 31 32 33 34 35 36 37 43 45 46 117
 1121: 11 3 4 5 8 9 10 11 12 13 14 15 16 17 18 19 20 21 22 23 26 29 30 31 32 33 34 35 36 37 42 43 44 45 46 47 117 121 123
 1122: 10 94 99 100 101 102
 1123: 10 94 98 99 100 101 102
 1124: 10 55 94 98 99 100 101 102
 1125: 15 56 57 61 66 74 75 76 77 83 95 96 107 108 115
 1126: 14 55 56 57 61 66 67 72 74 75 76 77 83 84 85 92 93 94 95 96 97 98 99 100 101 102 107 108 110 111 115 118
 1127: 7 65 103 104
 1128: 14 62 63 64 65 68 71 86 87 90 91 103 104 106
 1129: 11 0 1 2 3 4 5 6 7 8 9 10 11 12 13 14 15 16 17 18 19 20 21 22 23 24 25 26 29 30 31 32 33 34 35 36 37 38 39 40 41 42 43 44 45 46 47 50 51 54 78 116 117 120 121 122 123
 1130: 9 0 1 2 6 7 24 25 38 39 40 41 50 51 54 78 116 120 122
 1131: 3 19 37
 1132: 4 56 57 58 59 60 66 69 70 71 73 74 75 79 80 81 82 86 87 88 95 96 106 112 113
 1133: 13 19 20
 1134: 8 10 43 45
 1135: 9 3 4 5 6 7 8 9 10 11 12 13 14 15 16 17 18 19 20 21 22 23 24 25 26 27 28 29 30 31 32 33 34 35 36 37 42 43 44 45 46 47 117 120 121 123
 1136: 3 55 94 98 101 102
 1137: 11 55 94 97 98 101 102
 1138: 2 62 68 83 90 91
 1139: 7 1 41 78 116 122
 1140: 8 1 41 54 78 116 122
 1141: 10 3 4 6 7 27 28 29 30 33 34 35 36 47 121
 1142: 8 10 11 12 16 18 24 25 43 45
 1143: 6 5 10 11 12 16 18 24 25 43 45
 1144: 3 5 10 11 12 16 18 24 25 42 43 44 45
 1145: 8 5 10 11 12 16 18 23 24 25 42 43 44 45
 1146: 6 5 10 11 12 16 18 23 24 25 42 43 44 45 123
 1147: 8 8 9 13 14 15 17 19 20 21 22 26 31 32 37 46 117
 1148: 1 5 8 9 10 11 12 13 14 15 16 17 18 19 20 21 22 23 24 25 26 31 32 37 42 43 44 45 46 117 123
 1149: 3 1 3 4 5 6 7 8 9 10 11 12 13 14 15 16 17 18 19 20 21 22 23 24 25 26 27 28 29 30 31 32 33 34 35 36 37 41 42 43 44 45 46 47 54 78 116 117 121 122 123
 1150: 8 1 3 4 5 6 7 8 9 10 11 12 13 14 15 16 17 18 19 20 21 22 23 24 25 26 27 28 29 30 31 32 33 34 35 36 37 41 42 43 44 45 46 47 48 49 54 78 89 105 109 114 116 117 119 121 122 123
 1151: 8 61 62 71 76 77 83 86 87 106 107 108 115
 1152: 8 55 61 62 67 68 71 72 76 77 83 86 87 90 91 92 93 94 97 98 99 100 101 102 106 107 108 110 111 115 118
 1153: 8 55 61 62 67 68 71 72 76 77 83 84 85 86 87 90 91 92 93 94 97 98 99 100 101 102 106 107 108 110 111 115 118
 1154: 8 55 58 59 60 61 62 67 68 71 72 73 76 77 79 80 81 82 83 84 85 86 87 88 90 91 92 93 94 97 98 99 100 101 102 106 107 108 110 111 112 113 115 118
 1155: 6 0 1 3 4 5 6 7 8 9 10 11 12 13 14 15 16 17 18 19 20 21 22 23 24 25 26 27 28 29 30 31 32 33 34 35 36 37 41 42 43 44 45 46 47 48 49 51 54 78 89 105 109 114 116 117 119 121 122 123
 1156: 2 6 7 8 9 13 14 15 17 19 20 22 26 27 28 29 30 31 32 33 34 35 36 37
 1157: 2 6 7 8 9 13 14 15 17 19 20 21 22 26 27 28 29 30 31 32 33 34 35 36 37 46 123
 1158: 1 3 4 13 14 15 17 19 20 26 27 28 29 30 31 32 33 34 35 36 37 47 121
 1159: 1 63 64 65 71 87 103 104
 1160: 2 3 47
 1161: 11 10 48 49 89 105 109 114 119 122
 1162: 12 1 10 48 49 54 78 89 105 109 114 119 122
 1163: 11 3 4 11 12 16 18 43 45 46 47 121
 1164: 10 3 4 11 12 13 14 15 16 17 18 19 20 26 27 28 29 30 31 32 33 34 35 36 37 43 45 46 47 121
 1165: 13 5 23 24 25 42 44 117
 1166: 11 5 23 24 25 42 44 117 123
 1167: 13 5 8 9 21 22 23 24 25 42 44 117 123
 1168: 11 0 1 6 7 10 48 49 51 54 78 89 105 109 114 119 120 122
 1169: 7 13 14 15 17 19 20 26 31 32 35 36 37
 1170: 5 61 107 108 115
 1171: 3 0 3 4 5 6 7 8 9 10 11 12 13 14 15 16 17 18 19 20 21 22 23 26 27 28 29 30 31 32 33 34 35 36 37 42 43 44 45 46 47 48 49 51 117 120 121 123
 1172: 5 0 3 4 5 6 7 8 9 10 11 12 13 14 15 16 17 18 19 20 21 22 23 26 27 28 29 30 31 32 33 34 35 36 37 42 43 44 45 46 47 51 117 120 121 123
 1173: 11 5 8 9 11 12 13 14 15 16 17 18 19 20 21 22 23 26 31 32 37 42 43 44 45 46 117
 1174: 1 3 4 27 28 29 30 47 54 121
 1175: 1 3 4 8 9 13 14 15 17 19 20 21 22 26 27 28 29 30 31 32 37 47 54 121
 1176: 3 58 59 88 113
 1177: 3 8 9 13 14 15 17 19 20 31 32
 1178: 5 5 8 9 11 12 13 14 15 16 17 18 19 20 21 22 23 26 31 32 37 42 44 117
 1179: 5 97 98 99 100 101
 1180: 3 0 3 4 5 6 7 8 9 10 11 12 13 14 15 16 17 18 19 20 21 22 23 26 27 28 29 30 31 32 33 34 35 36 37 41 42 43 44 45 46 47 48 49 51 89 105 109 114 116 117 119 120 121 123
 1181: 4 55 56 57 66 67 69 70 71 72 74 75 84 85 86 87 92 93 94 95 96 97 98 99 100 101 102 106 110 111 118
 1182: 3 55 56 57 58 59 60 66 67 69 70 71 72 73 74 75 79 80 81 82 84 85 86 87 88 92 93 94 95 96 97 98 99 100 101 102 106 110 111 112 113 118
 1183: 6 10 46 48 49 54 89 105 109 114 119
 1184: 1 3 4 5 6 7 8 9 11 12 13 14 15 16 17 18 19 20 21 22 23 24 25 26 27 28 29 30 31 32 33 34 35 36 37 42 43 44 45 46 117 121 123
 1185: 2 14 19
 1186: 4 3 4 11 12 47 121
 1187: 6 55 93 94 97 98 99 100 101 102
 1188: 1 2 39 40 41 50 54 116
 1189: 1 1 2 10 24 25 39 40 41 43 45 46 48 49 50 54 78 89 105 109 114 116 119 122
 1190: 1 1 2 3 4 5 8 9 10 11 12 13 14 15 16 17 18 19 20 21 22 23 24 25 26 27 28 29 30 31 32 33 34 35 36 37 39 40 41 42 43 44 45 46 47 48 49 50 54 78 89 105 109 114 116 117 119 121 122 123
 1191: 1 38 52 53 61 62 63 64 65 68 76 77 83 90 91 103 104 107 108 115
 1192: 1 55 56 57 66 67 71 72 74 75 84 85 86 87 92 93 94 95 96 97 98 99 100 101 102 106 110 111 118
 1193: 1 38 52 53 55 56 57 61 62 63 64 65 66 67 68 71 72 74 75 76 77 83 84 85 86 87 90 91 92 93 94 95 96 97 98 99 100 101 102 103 104 106 107 108 110 111 115 118
 1194: 1 38 52 53 55 56 57 61 62 63 64 65 66 67 68 69 70 71 72 74 75 76 77 83 84 85 86 87 90 91 92 93 94 95 96 97 98 99 100 101 102 103 104 106 107 108 110 111 115 118
 1195: 1 38 52 53 55 56 57 61 62 63 64 65 66 67 68 69 70 71 72 74 75 76 77 79 80 81 82 83 84 85 86 87 90 91 92 93 94 95 96 97 98 99 100 101 102 103 104 106 107 108 110 111 115 118
 1196: 1 38 52 53 55 56 57 61 62 63 64 65 66 67 68 69 70 71 72 73 74 75 76 77 79 80 81 82 83 84 85 86 87 90 91 92 93 94 95 96 97 98 99 100 101 102 103 104 106 107 108 110 111 115 118
 1197: 1 38 52 53 55 56 57 58 59 61 62 63 64 65 66 67 68 69 70 71 72 73 74 75 76 77 79 80 81 82 83 84 85 86 87 88 90 91 92 93 94 95 96 97 98 99 100 101 102 103 104 106 107 108 110 111 115 118
 1198: 10 1 48 49 54 78 89 105 109 114 119
 1199: 17 1 10 48 49 54 78 89 105 109 114 119
 1200: 21 24 25 122
 1201: 13 24 25 43 45 46 122
 1202: 1 94 99
 1203: 17 55 56 57 63 64 65 66 71 74 75 86 87 92 93 94 95 96 97 98 99 100 101 102 103 104 106 110 111
 1204: 17 61 62 67 68 72 76 77 83 90 91 107 108 115 118
 1205: 12 61 62 67 68 72 76 77 83 84 85 90 91 107 108 115 118
 1206: 17 58 59 60 61 62 67 68 69 70 72 73 76 77 79 80 81 82 83 84 85 88 90 91 107 108 112 113 115 118
 1207: 1 1 24 25 41 54 78 116 122
 1208: 13 25 122
 1209: 7 13 14 19 20 26 37
 1210: 8 63 64 65 87 103 104 106
 1211: 5 58 59 60 61 62 67 68 69 70 72 73 76 77 79 80 81 82 83 88 90 91 107 108 112 113 115 118
 1212: 4 99 100 101
 1213: 5 98 99 100 101
 1214: 6 55 67 69 70 72 79 80 81 82 84 85 92 93 94 97 98 99 100 101 102 110 111 118
 1215: 1 68 90
 1216: 6 0 1 3 4 5 6 7 8 9 10 11 12 13 14 15 16 17 18 19 20 21 22 23 24 25 26 27 28 29 30 31 32 33 34 35 36 37 38 41 42 43 44 45 46 47 48 49 51 54 78 89 105 109 114 116 117 119 120 121 122 123
 1217: 5 10 46 48 49 89 105 109 114 119
 1218: 5 1 41 48 49 54 78 89 105 109 114 116 119 122
 1219: 5 13 15 17 19 20 26 31 32 37
 1220: 7 3 4 6 7 8 9 13 14 15 17 19 20 21 22 26 27 28 29 30 31 32 33 34 35 36 37 46 47 117 121
 1221: 7 5 10 11 12 16 18 24 25 43 44 45
 1222: 5 5 10 11 12 16 18 23 24 25 43 44 45
 1223: 14 94 98 101 102
 1224: 4 89 119
 1225: 6 1 2 10 24 25 38 39 40 41 43 45 48 49 50 78 89 105 109 114 116 119 122
 1226: 4 0 1 2 3 4 6 7 8 9 10 13 14 15 17 19 20 21 22 24 25 26 27 28 29 30 31 32 33 34 35 36 37 38 39 40 41 43 45 46 47 48 49 50 51 54 78 89 105 109 114 116 119 120 121 122
 1227: 6 0 1 2 3 4 5 6 7 8 9 10 11 12 13 14 15 16 17 18 19 20 21 22 24 25 26 27 28 29 30 31 32 33 34 35 36 37 39 40 41 42 43 44 45 46 47 48 49 50 51 54 78 89 105 109 114 116 119 120 121 122 123
 1228: 6 0 2 6 7 39 40 41 50 51 116 120
 1229: 12 39 40 41 116 120
 1230: 1 1 3 4 5 8 9 10 11 12 13 14 15 16 17 18 19 20 21 22 23 24 25 26 27 28 29 30 31 32 33 34 35 36 37 39 40 41 42 44 47 54 78 116 117 121 122 123
 1231: 11 3 4 5 11 12 16 18 23 27 28 29 30 33 34 35 36 42 44 47 117 121
 1232: 15 55 58 59 60 62 67 69 70 72 73 79 80 81 82 84 85 88 92 93 94 97 98 99 100 101 102 110 111 112 113 118
 1233: 15 55 58 59 60 61 62 67 69 70 72 73 76 77 79 80 81 82 83 84 85 88 92 93 94 97 98 99 100 101 102 107 108 110 111 112 113 115 118
 1234: 1 2 38 41 50 116 120
 1235: 3 57 66 74 75 95 96
 1236: 2 0 1 2 6 7 10 24 25 38 39 40 41 43 45 46 48 49 50 51 54 78 89 105 109 114 116 119 120 122
 1237: 2 0 1 2 6 7 10 24 25 38 39 40 41 43 45 46 48 49 50 51 78 89 105 109 114 116 119 120 122
 1238: 2 69 70 79 80 81 82
 1239: 6 11 12 16 18 23 44
 1240: 2 1 10 54 78
 1241: 12 55 94 101 102
 1242: 2 55 61 62 63 64 65 67 68 71 72 76 77 83 86 87 90 91 92 93 94 97 98 99 100 101 102 103 104 106 107 108 110 111 115 118
 1243: 1 56 57 61 62 66 68 71 74 75 76 77 79 80 81 82 83 86 87 90 91 95 96 106 107 108 115
 1244: 9 1 24 25 54 78
 1245: 2 94 98 99 100 101
 1246: 2 0 3 4 5 6 7 8 9 10 11 12 13 14 15 16 17 18 19 20 21 22 23 26 29 30 31 32 33 34 35 36 37 42 43 44 45 46 47 51 117 120 121 123
 1247: 2 5 11 12 16 18 23 44
 1248: 2 3 4 5 11 12 16 18 23 42 44 47 121
 1249: 1 13 14 15 17 19 20 26 31 32 33 34 35 36
 1250: 1 22 43 45 46
 1251: 2 3 4 5 8 9 11 12 13 14 15 16 17 18 19 20 21 22 23 26 31 32 33 34 35 36 37 42 43 44 45 46 47 121 123
 1252: 3 24 122
 1253: 20 3 4 5 8 9 11 12 13 14 15 16 17 18 19 20 21 22 23 26 27 28 29 30 31 32 33 34 35 36 37 42 44 47 117 121
 1254: 4 58 59 60 73 79 80 81 88 112 113
 1255: 5 56 57 66 74 75
 1256: 4 56 57 66 74 75 86 87 95 96
 1257: 2 56 57 66 71 74 75 86 87 95 96
 1258: 7 43 45 46 48 49 89 105 109 114 119
 1259: 2 13 14 15 17
 1260: 2 89 109 119 122
 1261: 1 55 56 57 58 59 60 66 67 68 69 70 71 72 73 74 75 79 80 81 82 83 84 85 86 87 88 90 91 92 93 94 95 96 97 98 99 100 101 102 106 110 111 112 113 118
 1262: 1 2 39 40 41 43 45 50 116
 1263: 4 0 3 4 5 8 9 10 11 12 16 18 21 22 23 42 44 46 47 48 49 51 89 105 109 114 117 119 120 121 122 123
 1264: 6 0 3 4 5 8 9 11 12 16 18 21 22 23 42 44 46 47 48 49 51 117 120 121 123
 1265: 1 0 3 4 5 8 9 11 12 16 18 21 22 23 42 44 46 47 51 117 120 121 123
 1266: 2 8 9 21 46
 1267: 5 3 4 8 9 13 14 15 17 19 20 21 22 26 27 28 29 30 31 32 33 34 35 36 37 42 47 121 123
 1268: 6 55 56 57 58 59 60 61 66 67 69 70 72 73 74 75 76 77 79 80 81 82 83 84 85 88 92 93 94 95 96 97 98 99 100 101 102 107 108 110 111 112 113 115 118
 1269: 2 1 3 4 8 9 10 13 14 15 17 19 20 21 22 24 25 26 27 28 29 30 31 32 33 34 35 36 37 43 45 46 47 48 49 54 78 89 105 109 114 117 119 121 122 123
 1270: 3 68 76 77 90 91 115
 1271: 4 1 3 4 5 8 9 11 12 13 14 15 16 17 18 19 20 21 22 23 24 25 26 27 28 29 30 31 32 33 34 35 36 37 42 43 44 45 46 47 54 78 117 121 122 123
 1272: 4 58 59 60 73 79 81 88 112 113
 1273: 2 1 10 24 25 43 45 46 78 89 105 109 114 119 122
 1274: 4 58 59 60 79 80 81 82 88 112 113
 1275: 3 1 24 25 43 45 78 122
 1276: 3 19 26
 1277: 2 56 57 66 74 75 86 87 95 96 106
 1278: 2 58 59 60 69 70 73 88 112 113
 1279: 5 1 5 10 24 25 42 43 45 46 48 49 54 78 89 105 109 114 119 122
 1280: 5 55 58 59 60 62 67 68 69 70 72 73 79 80 81 82 84 85 88 90 91 92 93 94 97 98 99 100 101 102 110 111 112 113 118
 1281: 3 55 58 59 60 62 67 68 69 70 71 72 73 79 80 81 82 84 85 86 87 88 90 91 92 93 94 97 98 99 100 101 102 106 110 111 112 113 118
 1282: 5 0 6 7 51 117 120
 1283: 1 13 14 15 17 19 20 31 32 33 34 35 36 37
 1284: 1 3 4 5 8 9 13 14 15 17 19 20 26 31 32 33 34 35 36 37 42 44 47 121 123
 1285: 1 0 1 2 6 7 10 11 12 16 18 23 24 25 27 28 29 30 38 39 40 41 50 51 54 78 116 117 120 122
 1286: 1 0 1 2 6 7 11 12 16 18 23 24 25 27 28 29 30 38 39 40 41 50 51 54 78 116 117 120 122
 1287: 1 0 6 7 11 12 16 18 23 27 28 29 30 51 54 117 120
 1288: 1 0 3 4 10 47 51 54 121
 1289: 1 3 4 10 27 28 29 30 33 34 35 36 47 48 49 54 89 105 109 114 119 121
 1290: 1 13 14 15 17 19 20
 1291: 1 3 4 8 9 10 13 14 15 17 19 20 21 22 26 27 28 29 30 31 32 33 34 35 36 37 47 48 49 54 89 105 109 114 119 121
 1292: 1 3 4 8 9 13 14 15 17 19 20 21 22 26 31 32 37 46 47 120 121
 1293: 2 3 4 8 9 10 13 14 15 17 19 20 21 22 26 27 28 29 30 31 32 33 34 35 36 37 47 48 49 89 105 109 114 119 121 123
 1294: 1 13 14 19 20 31 32
 1295: 3 3 4 5 8 9 13 14 15 17 19 20 21 22 26 27 28 29 30 31 32 33 34 35 36 37 42 47 121 123
 1296: 5 1 3 4 5 8 9 10 13 14 15 17 19 20 21 22 24 25 26 27 28 29 30 31 32 33 34 35 36 37 42 43 45 46 47 48 49 54 78 89 105 109 114 119 121 122 123
 1297: 2 55 56 57 63 64 65 66 67 71 72 74 75 86 87 92 93 94 95 96 97 98 99 100 101 102 103 104 106 110 111 118
 1298: 2 55 56 57 63 64 65 66 67 69 70 71 72 74 75 84 85 86 87 92 93 94 95 96 97 98 99 100 101 102 103 104 106 110 111 118
 1299: 3 55 56 57 58 59 60 63 64 65 66 67 69 70 71 72 73 74 75 79 80 81 82 84 85 86 87 88 92 93 94 95 96 97 98 99 100 101 102 103 104 106 110 111 112 113 118
 1300: 3 6 7 8 13 14 15 17 19 20 26 27 28 29 30 31 32 33 34 35 36 37
 1301: 2 3 4 5 11 12 16 18 23 27 28 29 30 33 34 35 36 42 44 47 121 123
 1302: 3 1 10 24 25 48 49 54 78 89 105 109 114 119 122
 1303: 1 13 14 15 17 19 31
 1304: 1 92 93 110
 1305: 3 56 57 66 95 96
 1306: 1 3 4 11 12 16 18 27 28 29 30 43 45 46 47 121
 1307: 4 0 1 5 6 7 8 9 10 21 22 23 24 25 42 44 48 49 51 54 78 89 105 109 114 117 119 120 122 123
 1308: 2 5 8 9 21 22 23 24 25 42 44 117
 1309: 1 0 1 6 7 51 54 78 120
 1310: 1 56 57 66 68 71 74 75 83 86 87 90 91 95 96 106
 1311: 5 0 1 2 3 4 5 6 7 8 9 10 11 12 13 14 15 16 17 18 19 20 21 22 23 24 25 26 27 28 29 30 31 32 33 34 35 36 37 39 40 42 43 44 45 46 47 48 49 50 51 54 78 89 105 109 114 117 119 120 121 122 123
 1312: 1 55 56 57 58 59 60 62 66 67 69 70 72 73 74 75 79 80 81 82 83 84 85 88 92 93 94 95 96 97 98 99 100 101 102 110 111 112 113 118
 1313: 8 13 14 15 17 19 20 21 22 26 31 32 37
 1314: 5 61 62 63 64 65 76 77 103 104 107 108 115
 1315: 4 56 57 61 62 63 64 65 66 68 71 74 75 76 77 86 87 95 96 103 104 106 107 108 115
 1316: 3 8 9 21 26 37
 1317: 3 8 9 19 21 26 37
 1318: 1 8 9 19 20 21 26 37
 1319: 3 8 9 15 17 19 20 21 26 31 32 37
 1320: 1 8 9 14 15 17 19 20 21 26 31 32 37
 1321: 3 8 9 13 14 15 17 19 20 21 26 31 32 37 46
 1322: 3 8 9 10 13 14 15 17 19 20 21 22 26 31 32 37 46 48 49 54 89 105 109 114 119 123
 1323: 2 8 9 10 13 14 15 17 19 20 21 22 26 31 32 37 43 45 46 48 49 54 89 105 109 114 119 123
 1324: 3 1 8 9 10 13 14 15 17 19 20 21 22 24 25 26 31 32 37 43 45 46 48 49 54 78 89 105 109 114 119 122 123
 1325: 1 94 97 101 102
 1326: 1 58 59 88 112 113
 1327: 6 1 24 25 48 49 54 78 89 105 109 114 119 122
 1328: 3 1 3 4 5 8 9 13 14 15 17 19 20 21 22 23 24 25 26 27 28 29 30 31 32 33 34 35 36 37 42 43 44 45 46 47 48 49 54 78 89 105 109 114 117 119 121 122 123
 1329: 4 6 7 11 12 16 18
 1330: 4 16 18 117
 1331: 5 11 12 16 18 117
 1332: 11 55 94 97 102
 1333: 1 8 9 10 13 14 15 17 19 20 21 22 26 31 32 37
 1334: 1 3 4 8 9 10 13 14 15 17 19 20 21 22 26 27 28 29 30 31 32 33 34 35 36 37 47 121
 1335: 1 3 4 8 9 10 13 14 15 17 19 20 21 22 26 27 28 29 30 31 32 33 34 35 36 37 47 121 123
 1336: 1 3 4 8 9 10 13 14 15 17 19 20 21 22 26 27 28 29 30 31 32 33 34 35 36 37 42 44 47 121 123
 1337: 1 3 4 5 8 9 10 13 14 15 17 19 20 21 22 26 27 28 29 30 31 32 33 34 35 36 37 42 44 47 121 123
 1338: 1 1 3 4 5 8 9 10 13 14 15 17 19 20 21 22 24 25 26 27 28 29 30 31 32 33 34 35 36 37 42 44 47 78 121 122 123
 1339: 2 6 7 23 117
 1340: 2 55 94 102
 1341: 2 55 63 64 65 67 72 84 85 92 93 94 97 98 99 100 101 102 103 104 110 111 118
 1342: 2 55 63 64 65 67 69 70 72 84 85 92 93 94 97 98 99 100 101 102 103 104 110 111 118
 1343: 2 55 58 59 60 63 64 65 67 69 70 72 73 79 80 81 82 84 85 88 92 93 94 97 98 99 100 101 102 103 104 110 111 112 113 118
 1344: 2 3 4 5 11 12 16 18 23 27 28 29 30 33 34 35 36 42 44 47 54 121 123
 1345: 8 1 3 4 5 8 9 10 11 12 13 14 15 16 17 18 19 20 21 22 23 24 25 26 27 28 29 30 31 32 33 34 35 36 37 39 40 41 42 43 44 45 46 47 48 49 54 78 89 105 109 114 116 119 121 122 123
 1346: 8 1 3 4 5 8 9 10 11 12 13 14 15 16 17 18 19 20 21 22 23 24 25 26 27 28 29 30 31 32 33 34 35 36 37 39 40 41 42 43 44 45 46 47 48 49 54 78 89 105 109 114 116 119 120 121 122 123
 1347: 5 61 62 107 108
 1348: 8 55 61 62 67 68 72 76 77 83 90 91 92 93 94 97 98 99 100 101 102 107 108 110 111 115 118
 1349: 2 1 10 24 25 43 45 46 78 117 122
 1350: 1 0 1 3 4 5 6 7 8 9 10 11 12 13 14 15 16 17 18 19 20 21 22 23 24 25 26 29 30 31 32 33 34 35 36 37 42 43 44 45 46 47 48 49 51 54 78 89 105 109 114 117 119 121 122 123
 1351: 1 0 1 3 4 5 6 7 8 9 10 11 12 13 14 15 16 17 18 19 20 21 22 23 24 25 26 29 30 31 32 33 34 35 36 37 42 43 44 45 46 47 51 54 78 89 105 109 114 117 119 121 122 123
 1352: 1 0 3 4 5 6 7 8 9 10 11 12 16 18 21 22 23 24 25 29 30 42 43 44 45 46 47 51 117 121 123
 1353: 1 3 4 8 9 21 22 46 47 121 123
 1354: 1 0 5 6 7 10 11 12 16 18 23 24 25 42 43 45 51 117
 1355: 1 0 6 7 10 11 12 16 18 23 24 25 42 43 45 51 117
 1356: 1 1 10 24 25 43 45 46 48 49 54 78 89 105 109 114 119 122 123
 1357: 3 4 47 121
 1358: 5 29 30 33 34 35 36 47
 1359: 3 72 92
 1360: 2 61 83 90 91 107 108
 1361: 2 61 68 83 90 91 107 108
 1362: 1 5 11 12 16 18 23 43 45 117
 1363: 1 55 67 72 92 93 94 97 98 99 100 101 102 110 118
 1364: 1 0 1 5 6 7 8 9 10 13 14 15 17 19 20 21 22 23 24 25 26 27 28 29 30 31 32 33 34 35 36 37 42 43 44 45 46 48 49 51 54 78 89 105 109 114 117 119 120 122 123
 1365: 2 0 1 5 6 7 8 9 10 21 22 23 24 25 42 43 44 45 46 48 49 51 54 78 89 105 109 114 117 119 120 122 123
 1366: 2 5 23 24 25 117
 1367: 1 5 23 24 25 44 117
 1368: 2 0 6 7 48 49 51 89 105 109 114 119 120 122
 1369: 3 48 49 89 105 109 114 119 122
 1370: 5 89 109
 1371: 4 0 5 6 7 10 11 12 16 18 23 24 25 43 45 51 117
 1372: 2 79 80 82
 1373: 1 61 62 63 64 65 66 68 71 74 75 76 77 83 86 87 90 91 95 96 103 104 106 107 108 115
 1374: 5 55 56 57 58 59 60 63 64 65 66 67 69 70 72 73 74 75 79 80 81 82 84 85 88 92 93 94 95 96 97 98 99 100 101 102 103 104 110 111 112 113 118
 1375: 10 0 1 3 4 5 8 9 10 11 12 13 14 15 16 17 18 19 20 21 22 23 24 25 26 27 28 29 30 31 32 33 34 35 36 37 42 43 44 45 46 47 48 49 51 54 78 89 105 109 114 117 119 120 121 122 123
 1376: 1 38 50 52 53 55 56 57 58 59 60 61 62 63 64 65 66 67 68 69 70 71 72 73 74 75 76 77 79 80 81 82 83 84 85 86 87 88 90 91 92 93 94 95 96 97 98 99 100 101 102 103 104 106 107 108 110 111 112 113 115 118
 1377: 3 0 2 11 12 16 18 23 50 51 117
 1378: 6 66 74 75 95
 1379: 1 0 3 4 5 6 7 8 9 10 11 12 13 14 15 16 17 18 19 20 21 22 23 24 25 26 27 28 29 30 31 32 33 34 35 36 37 42 43 44 45 46 47 51 54 117 120 121 123
 1380: 2 10 24 25 43 45 46 122
 1381: 2 10 24 25 43 45 46 48 49 89 105 109 114 119 122
 1382: 3 1 3 4 8 9 10 13 14 15 17 19 20 21 22 24 25 26 27 28 29 30 31 32 33 34 35 36 37 43 45 46 47 48 49 54 78 89 105 109 114 119 121 122
 1383: 1 1 24 25 43 45 46 78 89 105 109 114 119 122
 1384: 1 3 4 5 8 9 11 12 13 14 15 16 17 18 19 20 21 22 23 26 27 28 29 30 31 32 33 34 35 36 37 42 44 47 48 49 54 117 121 123
 1385: 1 92 93 94 98 101 102
 1386: 1 62 63 64 65 71 86 87 103 104 106
 1387: 1 1 10 46 48 49 54 78 89 105 109 114 119
 1388: 7 1 10 43 45 46 48 49 54 78 89 105 109 114 119
 1389: 1 3 4 5 8 9 11 12 13 14 15 16 17 18 19 20 21 22 23 26 31 32 33 34 35 36 37 42 43 44 45 46 47 121
 1390: 1 29 30 117
 1391: 3 3 4 5 8 9 11 12 13 14 15 16 17 18 19 20 21 22 23 26 29 30 31 32 33 34 35 36 37 42 43 44 45 46 47 117 121 123
 1392: 1 19 20 46
 1393: 1 6 7 10 27 28
 1394: 2 3 27 28 29 30 33 34 35 36 47
 1395: 2 0 2 5 6 7 10 11 12 16 18 23 24 25 38 39 40 41 42 43 44 45 48 49 50 51 89 105 109 114 116 117 119 120
 1396: 1 55 56 57 66 67 74 75 92 93 94 95 96 97 98 99 100 101 102 110 111 118
 1397: 3 67 72 92 93 110 111 118
 1398: 2 55 58 59 60 67 72 73 79 80 81 82 88 92 93 94 97 98 99 100 101 102 110 111 112 113 118
 1399: 1 13 14 19 20 31
 1400: 1 0 2 3 4 5 6 7 8 9 10 11 12 13 14 15 16 17 18 19 20 21 22 23 24 25 26 27 28 29 30 31 32 33 34 35 36 37 38 39 40 41 42 43 44 45 46 47 48 49 50 51 89 105 109 114 116 117 119 120 121 122 123
 1401: 2 58 59 60 88 113
 1402: 3 55 61 67 68 72 76 77 83 90 91 92 93 94 97 98 99 100 101 102 107 108 110 111 115 118
 1403: 1 56 57 83 95 96
 1404: 1 0 1 2 3 4 6 7 8 9 10 13 14 15 17 19 20 24 25 26 27 28 29 30 31 32 33 34 35 36 37 38 39 40 41 43 45 47 48 49 50 51 54 78 89 105 109 114 116 119 120 121 122
 1405: 1 47 54
 1406: 4 5 6 7 8 9 11 12 13 14 15 16 17 18 19 20 23 24 25 26 27 28 29 30 31 32 33 34 35 36 37 42 43 44 45 117 123
 1407: 1 61 62 68 71 76 77 83 87 90 91 106 107 108 115
 1408: 2 10 46
 1409: 1 1 10 24 25 46 48 49 54 78 89 105 109 114 119 122
 1410: 1 3 4 8 9 13 14 15 17 19 20 21 22 23 26 27 28 29 30 31 32 33 34 35 36 37 47 117 121 123
 1411: 1 3 4 8 9 13 14 15 17 19 20 21 22 23 26 27 28 29 30 31 32 33 34 35 36 37 42 44 47 117 121 123
 1412: 1 3 4 5 8 9 13 14 15 17 19 20 21 22 23 26 27 28 29 30 31 32 33 34 35 36 37 42 43 44 45 47 117 121 123
 1413: 1 56 57 58 59 60 61 62 63 64 65 66 68 69 70 71 73 74 75 76 77 79 80 81 82 83 84 85 86 87 88 90 91 95 96 103 104 106 107 108 110 111 112 113 115
 1414: 1 55 56 57 58 59 60 61 62 63 64 65 66 68 69 70 71 73 74 75 76 77 79 80 81 82 83 84 85 86 87 88 90 91 94 95 96 97 98 99 100 101 102 103 104 106 107 108 110 111 112 113 115
 1415: 1 55 56 57 58 59 60 61 62 63 64 65 66 68 69 70 71 73 74 75 76 77 79 80 81 82 83 84 85 86 87 88 90 91 93 94 95 96 97 98 99 100 101 102 103 104 106 107 108 110 111 112 113 115
 1416: 1 55 56 57 58 59 60 61 62 63 64 65 66 68 69 70 71 73 74 75 76 77 79 80 81 82 83 84 85 86 87 88 90 91 92 93 94 95 96 97 98 99 100 101 102 103 104 106 107 108 110 111 112 113 115
 1417: 2 11 12 16 18 43 45 46
 1418: 2 10 11 12 16 18 43 45 46 48 49 54 89 105 109 114 119
 1419: 3 10 43 45 46 122
 1420: 2 0 3 4 5 6 7 8 9 11 12 13 14 15 16 17 18 19 20 21 22 23 24 25 26 27 28 29 30 31 32 33 34 35 36 37 39 40 42 43 44 45 46 47 48 49 51 54 117 120 121 123
 1421: 4 49 89 105 109 114 119
 1422: 1 3 4 22
 1423: 2 3 4 21 22
 1424: 2 9 13 14 15 17 19 20 26 31 32 37
 1425: 1 3 4 5 6 7 8 9 10 11 12 13 14 15 16 17 18 19 20 21 22 23 24 25 26 27 28 29 30 31 32 33 34 35 36 37 42 43 44 45 46 47 54 117 121 123
 1426: 1 1 3 4 5 8 9 10 11 12 13 14 15 16 17 18 19 20 21 22 23 24 25 26 27 28 29 30 31 32 33 34 35 36 37 42 43 44 45 46 47 48 49 54 78 89 105 109 114 119 120 121 122 123
 1427: 3 92 93 94
 1428: 1 55 56 57 61 66 67 72 74 75 83 92 93 94 95 96 97 98 99 100 101 102 107 108 110 111 118
 1429: 2 0 1 3 4 5 6 7 8 9 10 11 12 16 18 21 22 23 24 25 42 43 44 45 46 47 48 49 51 54 78 89 105 109 114 117 119 120 121 122 123
 1430: 1 23 24 25 117
 1431: 1 0 1 6 7 48 49 51 54 78 89 105 109 114 119 120 122
 1432: 4 0 2 6 7 11 12 16 18 39 40 41 50 51 116 120
 1433: 3 6 7 39 40 41 116 120
 1434: 1 55 92 93 94 97 98 99 100 101 102 110 111 118
 1435: 1 0 1 3 4 5 8 9 10 11 12 13 14 15 16 17 18 19 20 21 22 23 24 25 26 27 28 29 30 31 32 33 34 35 36 37 42 43 44 45 46 47 48 49 54 78 89 105 109 114 117 119 121 122 123
 1436: 3 1 10 24 25 78 122
 1437: 1 3 4 5 6 7 8 9 11 12 13 14 15 16 17 18 19 20 21 22 23 24 25 26 27 28 29 30 31 32 33 34 35 36 37 42 43 44 45 46 47 48 49 54 89 105 109 114 117 119 121 123
 1438: 1 98 99
 1439: 2 94 97 101
 1440: 2 55 72 92 93 94 97 98 99 100 101 102 110
 1441: 3 60 88 112 113
 1442: 1 28 29 30
 1443: 4 3 4 8 9 13 14 15 17 19 20 21 22 26 27 28 29 30 31 32 33 34 35 36 37 47 48 49 54 89 105 109 114 119 121 123
 1444: 1 55 92 93 94 101
 1445: 1 62 76 77 115
 1446: 1 0 1 3 4 5 6 7 8 9 10 11 12 13 14 15 16 17 18 19 20 21 22 23 24 25 26 27 28 29 30 31 32 33 34 35 36 37 42 43 44 45 46 47 48 49 51 78 89 105 109 114 117 119 120 121 122 123
 1447: 3 56 57 66 71 74 75 87 95 96 106
 1448: 1 55 56 57 58 59 60 61 62 63 64 65 66 67 68 69 70 71 72 73 74 75 76 77 79 80 81 82 83 84 85 86 87 88 90 91 92 93 94 95 96 97 98 99 100 101 102 103 104 106 107 108 110 111 112 113 115 117 118
 1449: 1 0 1 2 6 7 10 24 25 38 39 40 41 43 45 46 48 49 50 51 52 53 54 78 89 105 109 114 116 119 120 122
 1450: 1 0 2 6 7 38 39 40 41 50 51 52 53 116 120
 1451: 1 2 38 39 40 41 50 52 53 116
 1452: 1 2 38 39 40 41 50 52 53 116 120
 1453: 1 2 6 7 38 39 40 41 50 52 53 116 120
 1454: 2 43 45 46 48 49 54 89 105 109 114 119
 1455: 1 63 64 65 66 74 75 103 104
 1456: 5 11 12 16 18 23 117 120
 1457: 5 55 58 59 60 61 62 63 64 65 67 68 69 70 72 73 76 77 79 80 81 82 83 84 85 88 90 91 92 93 94 97 98 99 100 101 102 103 104 107 108 110 111 112 113 115 118
 1458: 2 55 58 59 60 61 62 63 64 65 66 67 68 69 70 71 72 73 74 75 76 77 79 80 81 82 83 84 85 86 87 88 90 91 92 93 94 95 96 97 98 99 100 101 102 103 104 106 107 108 110 111 112 113 115 118
 1459: 2 3 4 8 9 11 12 13 14 15 16 17 18 19 20 21 22 23 26 27 28 29 30 31 32 33 34 35 36 37 42 44 47 117 121 123
 1460: 3 0 1 2 3 4 5 6 7 8 9 10 11 12 13 14 15 16 17 18 19 20 21 22 23 24 25 26 27 28 29 30 31 32 33 34 35 36 37 42 43 44 45 46 47 48 49 50 51 54 78 89 105 109 114 117 119 121 122 123
 1461: 2 0 3 4 5 6 7 8 9 10 11 12 13 14 15 16 17 18 19 20 21 22 23 24 25 26 27 28 29 30 31 32 33 34 35 36 37 42 43 44 45 46 47 48 49 51 54 117 121 123
 1462: 1 55 62 67 72 92 93 94 97 98 99 100 101 102 110 111 118
 1463: 2 55 56 57 66 67 69 70 72 74 75 83 84 85 92 93 94 95 96 97 98 99 100 101 102 110 111 118
 1464: 3 61 71 76 77 83 86 87 106 107 108 115
 1465: 1 55 67 92 93 94 97 98 99 100 101 102 118
 1466: 3 58 59 60 73 80 82 88 112 113
 1467: 2 13 14 15 17 19 20 31 32 46
 1468: 4 5 8 9 11 12 13 14 15 16 17 18 19 20 21 22 23 26 31 32 33 34 35 36 37 42 43 44 45 46 117 123
 1469: 1 0 3 4 5 6 7 8 9 10 11 12 13 14 15 16 17 18 19 20 21 22 23 24 25 26 27 28 29 30 31 32 33 34 35 36 37 42 43 44 45 46 47 48 49 51 89 105 109 114 117 119 120 121 123
 1470: 3 3 4 5 11 12 16 18 23 27 28 29 30 42 43 44 45 47 117 121
 1471: 1 56 57 63 64 65 66 71 74 75 87 95 96 103 104 106
 1472: 2 56 57 61 62 63 64 65 66 67 68 71 72 74 75 76 77 83 86 87 90 91 95 96 103 104 106 107 108 115 118
 1473: 1 5 11 12 16 18
 1474: 1 13 14 15 17 19 20 21 22 26 31 32 33 34 35 36 37 43 45 46
 1475: 1 53 55 56 57 58 59 60 61 62 66 67 68 69 70 71 72 73 74 75 76 77 79 80 81 82 83 84 85 86 87 88 90 91 92 93 94 95 96 97 98 99 100 101 102 106 107 108 110 111 112 113 115 118
 1476: 5 1 3 4 5 6 7 8 9 10 13 14 15 17 19 20 21 22 23 24 25 26 27 28 29 30 31 32 33 34 35 36 37 42 43 44 45 46 47 48 49 54 78 89 105 109 114 117 119 121 122 123
 1477: 1 55 62 63 64 65 67 68 72 83 84 85 90 91 92 93 94 97 98 99 100 101 102 103 104 110 111 118
 1478: 1 0 2 39 40 41 50 51 116 120
 1479: 2 1 5 24 25 42 43 44 45 46 78 122
 1480: 2 3 4 27 28 29 30 33 34 35 36 47 48 49 54 89 105 109 114 119 121
 1481: 1 46 48 49 89 105 109 114 119
 1482: 1 1 3 4 8 9 10 13 14 15 17 19 20 21 22 24 25 26 27 28 29 30 31 32 33 34 35 36 37 42 43 45 46 47 48 49 54 78 89 105 109 114 119 121 122 123
 1483: 1 0 117
 1484: 1 56 57 61 62 63 64 65 66 68 71 74 75 76 77 79 80 81 82 83 86 87 90 91 95 96 103 104 106 107 108 115
 1485: 1 5 11 12 16 18 21 22 23 24 25 42 43 44 45 46 117 123
 1486: 1 27 28 29 30 47
 1487: 1 0 3 4 5 6 7 8 9 10 11 12 13 14 15 16 17 18 19 20 21 22 23 24 25 26 27 28 29 30 31 32 33 34 35 36 37 42 43 44 45 46 47 51 117 121 123
 1488: 1 0 1 2 3 4 5 6 7 8 9 10 13 14 15 17 19 20 21 22 24 25 26 27 28 29 30 31 32 33 34 35 36 37 38 39 40 41 43 45 46 47 48 49 50 51 54 78 89 105 109 114 116 119 120 121 122 123
 1489: 1 13 14 37
 1490: 3 55 56 57 61 66 67 69 70 72 74 75 76 77 83 84 85 92 93 94 95 96 97 98 99 100 101 102 107 108 110 111 115 118
 1491: 2 0 2 3 4 5 6 7 8 9 10 11 12 13 14 15 16 17 18 19 20 21 22 23 26 27 28 29 30 31 32 33 34 35 36 37 38 39 40 41 42 43 44 45 46 47 48 49 50 51 54 89 105 109 114 116 117 119 120 121 123
 1492: 1 3 4 8 9 33 34 35 36 47 121
 1493: 3 3 4 6 7 8 9 27 28 29 30 33 34 35 36 47 121
 1494: 3 13 14 15 17 19 20 21 22 26 31 32 37 43 45 46
 1495: 2 11 12 13 14 15 16 17 18 19 20 21 22 26 31 32 37 43 45 46
 1496: 3 11 12 13 14 15 16 17 18 19 20 21 22 23 26 31 32 37 43 45 46 117
 1497: 1 11 12 13 14 15 16 17 18 19 20 21 22 23 26 31 32 37 42 43 45 46 117
 1498: 3 5 11 12 13 14 15 16 17 18 19 20 21 22 23 26 31 32 37 42 43 44 45 46 117
 1499: 2 5 11 12 13 14 15 16 17 18 19 20 21 22 23 26 31 32 37 42 43 44 45 46 117 123
 1500: 3 3 4 5 6 7 8 9 11 12 13 14 15 16 17 18 19 20 21 22 23 26 27 28 29 30 31 32 33 34 35 36 37 42 43 44 45 46 47 117 121 123
 1501: 3 3 4 5 6 7 8 9 10 11 12 13 14 15 16 17 18 19 20 21 22 23 26 27 28 29 30 31 32 33 34 35 36 37 42 43 44 45 46 47 117 121 123
 1502: 2 15 17 19 20 31 32 37
 1503: 3 8 9 13 14 15 17 19 20 22 26 31 32 33 34 35 36 37
 1504: 2 8 9 13 14 15 17 19 20 21 22 26 31 32 33 34 35 36 37
 1505: 2 8 9 10 13 14 15 17 19 20 21 22 26 29 30 31 32 33 34 35 36 37 43 45 46 117 123
 1506: 3 3 4 8 9 10 13 14 15 17 19 20 21 22 26 29 30 31 32 33 34 35 36 37 43 45 46 47 117 121 123
 1507: 2 55 94 98 99 100 101 102 110 111
 1508: 3 55 92 93 94 98 99 100 101 102 110 111
 1509: 1 56 57 61 62 66 68 74 75 76 77 83 90 91 95 96 107 108 115
 1510: 2 6 7 27 28 29 30 33 34 35 36 47
 1511: 1 35 36 47
 1512: 1 58 59 60 61 62 63 64 65 68 69 70 71 73 76 77 79 80 81 82 83 86 87 88 90 91 103 104 106 107 108 112 113 115
 1513: 2 55 56 57 58 59 60 61 62 63 64 65 66 67 68 69 70 71 72 73 74 75 76 77 79 80 81 82 83 86 87 88 90 91 92 93 94 95 96 97 98 99 100 101 102 103 104 106 107 108 110 111 112 113 115 118
 1514: 2 66 74 75 96
 1515: 1 56 57 61 62 63 64 65 68 71 76 77 83 86 87 90 91 103 104 106 107 108 115
 1516: 1 0 6 7
 1517: 2 8 9 13 14 15 17 19 20 21 22 26 31 32 37 42 44 123
 1518: 2 1 8 9 10 13 14 15 17 19 20 21 22 24 25 26 31 32 37 42 43 44 45 46 48 49 54 78 89 105 109 114 119 122 123
 1519: 2 1 5 8 9 10 13 14 15 17 19 20 21 22 24 25 26 31 32 37 42 43 44 45 46 48 49 54 78 89 105 109 114 119 122 123
 1520: 3 13 14 19 20 26
 1521: 1 58 59 60 73 80 88 112 113
 1522: 2 61 77 107 108 115
 1523: 1 55 56 57 66 67 68 72 74 75 83 90 91 92 93 94 95 96 97 98 99 100 101 102 110 111 118
 1524: 1 58 59 69 70 73 79 80 81 82 88 112 113
 1525: 1 1 3 4 5 6 7 8 9 10 11 12 13 14 15 16 17 18 19 20 21 22 23 24 25 26 27 28 29 30 31 32 33 34 35 36 37 39 40 41 42 43 44 45 46 47 48 49 54 78 89 105 109 114 116 119 120 121 122 123
 1526: 1 55 56 57 58 59 60 61 62 63 64 65 66 67 68 69 70 71 72 73 74 75 76 77 83 84 85 86 87 88 90 91 92 93 94 95 96 97 98 99 100 101 102 103 104 106 107 108 110 111 112 113 115 118
 1527: 1 55 67 92 93 94 97 98 99 100 101 102 110 118
 1528: 1 0 1 3 4 5 6 7 8 9 10 11 12 13 14 15 16 17 18 19 20 21 22 23 24 25 26 31 32 33 34 35 36 37 42 43 44 45 46 47 48 49 51 54 78 89 105 109 114 117 119 120 121 122 123
 1529: 1 8 9 13 14 15 17 19 20 21 22 26 31 32 37 117
 1530: 1 3 4 5 8 9 11 12 13 14 15 16 17 18 19 20 21 22 23 26 27 28 29 30 31 32 33 34 35 36 37 39 40 41 42 44 47 116 117 121 123
 nsplits: 1531
 ntax: 124
UFBootSplit7:
 0000: 1 3 4 5 10 11 12 16 18 23 27 28 29 30 33 34 35 36 42 43 44 45 47 117 121 123
 0001: 1 5 10 11 12 16 18 23 42 43 44 45 117 123
 0002: 1000 1 78
 0003: 1 5 10 11 12 16 18 23 42 43 44 45 117
 0004: 580 1 78 122
 0005: 1 55 58 59 60 61 62 67 68 69 70 71 72 73 76 77 79 80 81 82 83 84 85 87 88 90 91 92 93 94 97 98 99 100 101 102 106 107 108 110 111 112 113 115 118
 0006: 107 1 24 78 122
 0007: 1 6 7 13 14 15 17 19 20 26 27 28 31 32 33 34 35 36 37
 0008: 613 1 24 25 78 122
 0009: 1 1 10 24 25 43 45 46 48 49 54 78 122
 0010: 1 68 83
 0011: 848 43 45
 0012: 1 55 58 59 60 67 69 70 72 73 79 80 81 82 88 92 93 94 97 98 99 100 101 102 110 111 112 113 118
 0013: 615 43 45 46
 0014: 311 1 24 25 43 45 46 78 122
 0015: 1 5 6 7 8 9 11 12 13 14 15 16 17 18 19 20 21 22 23 24 25 26 27 28 29 30 31 32 33 34 35 36 37 42 43 44 45 46 117
 0016: 96 1 10 24 25 43 45 46 78 122
 0017: 1 4 47 54 121
 0018: 1 55 56 57 58 59 60 61 62 66 68 69 70 71 73 74 75 76 77 79 80 81 82 83 84 85 86 87 88 90 91 94 95 96 97 98 99 100 101 102 106 107 108 110 111 112 113 115
 0019: 996 48 49
 0020: 1 56 57 66 74 95 96
 0021: 1 13 14 15 17
 0022: 1 58 59 60 69 73 79 80 81 82 88 112 113
 0023: 993 109 119
 0024: 1000 89 109 119
 0025: 1 0 10 48 49 51 89 105 109 114 119
 0026: 887 89 109 114 119
 0027: 1 65 104
 0028: 949 89 105 109 114 119
 0029: 798 48 49 89 105 109 114 119
 0030: 54 1 10 24 25 43 45 46 48 49 78 89 105 109 114 119 122
 0031: 2 97 99
 0032: 1 5 11 12 16 18 23 27 28 29 30 33 34 35 36 42 44
 0033: 992 3 4
 0034: 1 55 58 59 60 67 69 70 72 73 84 85 88 92 93 94 97 98 99 100 101 102 110 111 112 113 118
 0035: 157 3 4 47
 0036: 1 58 59 60 69 70 72 73 79 80 81 82 84 85 88 112 113
 0037: 1 61 66 74 75 76 77 83 95 96 107 108 115
 0038: 129 54 121
 0039: 169 3 4 47 54 121
 0040: 1 55 56 57 58 59 60 66 67 72 73 74 75 79 80 81 82 83 88 92 93 94 95 96 97 98 99 100 101 102 110 111 112 113 118
 0041: 1 5 8 9 11 12 13 14 15 16 17 18 19 20 23 26 31 32 37 42 44 117 123
 0042: 1 8 9 13 14 15 17 19 20 26 31 32 37 117
 0043: 809 11 12
 0044: 1 8 9 117
 0045: 1 3 4 21 22 27 28 29 30 33 34 35 36 47 121
 0046: 995 16 18
 0047: 985 11 12 16 18
 0048: 1 1 3 4 5 6 7 8 9 11 12 13 14 15 16 17 18 19 20 21 22 23 24 25 26 27 28 29 30 31 32 33 34 35 36 37 42 43 44 45 46 47 54 78 117 121 122 123
 0049: 277 11 12 16 18 23
 0050: 1 1 3 4 5 6 7 8 9 11 12 13 14 15 16 17 18 19 20 21 22 23 24 25 26 27 28 29 30 31 32 33 34 35 36 37 42 43 44 45 46 47 78 117 121 122 123
 0051: 1 1 5 6 7 11 12 16 18 23 24 25 42 43 44 45 46 78 117 122
 0052: 732 42 44
 0053: 100 11 12 16 18 23 42 44
 0054: 214 5 11 12 16 18 23 42 44
 0055: 1 5 6 7 11 12 16 18 23 42 44 117
 0056: 1 10 11 12 16 18 43 45 46 48 49 54 89 105 109 114 119
 0057: 999 27 28
 0058: 1 11 12 16 18 43 45 46
 0059: 1 67 92 93 110 111 118
 0060: 1000 29 30
 0061: 774 27 28 29 30
 0062: 1 69 70 79 80 81 82
 0063: 2 27 28 29 30 117
 0064: 1 5 11 12 16 18 23 42 43 45 117
 0065: 1 55 56 57 58 59 60 66 67 69 70 72 73 74 75 84 85 88 92 93 94 95 96 97 98 99 100 101 102 110 111 112 113 118
 0066: 1000 33 34
 0067: 1 0 3 4 5 6 7 8 9 10 11 12 13 14 15 16 17 18 19 20 21 22 23 24 25 26 27 28 29 30 31 32 33 34 35 36 37 38 41 42 43 44 45 46 47 48 49 51 54 89 105 109 114 116 117 119 120 121 123
 0068: 1 55 61 62 67 68 76 77 83 90 91 92 93 94 97 98 99 100 101 102 107 108 110 111 115 118
 0069: 986 35 36
 0070: 977 33 34 35 36
 0071: 3 27 28 29 30 33 34 35 36 117
 0072: 1 5 11 12 16 18 23 27 28 29 30 33 34 35 36 42 44 117
 0073: 3 3 4 5 11 12 16 18 23 27 28 29 30 33 34 35 36 42 44 47 54 117 121
 0074: 1 3 4 27 28 29 30 33 34 35 36 54 121
 0075: 1 27 28 29 30 33 34 35 36 54 121
 0076: 988 8 9
 0077: 1 27 28 29 30 33 34 35 36 54
 0078: 1 13 20
 0079: 957 13 14
 0080: 1 0 3 4 5 8 9 11 12 13 14 15 16 17 18 19 20 21 22 23 26 27 28 29 30 31 32 33 34 35 36 37 42 44 47 51 117 121 123
 0081: 341 13 14 20
 0082: 1 70 84 85
 0083: 1 56 57 63 64 65 95 96 103 104
 0084: 1000 15 17
 0085: 1 58 59 60 73 79 80 81 82 112 113
 0086: 1 60 73 79 80 81 82 112 113
 0087: 939 31 32
 0088: 985 15 17 31 32
 0089: 302 13 14 15 17 20 31 32
 0090: 1 5 8 9 13 14 15 17 19 20 21 22 26 31 32 37 42 44 121 123
 0091: 580 13 14 15 17 19 20 31 32
 0092: 1 8 9 13 14 15 17 19 20 21 22 26 31 32 37 42 44 121 123
 0093: 1 8 9 13 14 15 17 19 20 21 22 26 31 32 37 42 121 123
 0094: 757 26 37
 0095: 864 13 14 15 17 19 20 26 31 32 37
 0096: 612 8 9 13 14 15 17 19 20 26 31 32 37
 0097: 1 8 9 13 14 15 17 19 20 21 22 26 31 32 37 121 123
 0098: 1 39 40 52 53
 0099: 584 21 22
 0100: 501 8 9 13 14 15 17 19 20 21 22 26 31 32 37
 0101: 1 0 1 3 4 5 6 7 8 9 10 11 12 13 14 15 16 17 18 19 20 21 22 23 24 25 26 27 28 29 30 31 32 33 34 35 36 37 39 40 42 43 44 45 46 47 48 49 51 52 53 54 78 89 105 109 114 117 119 120 121 122 123
 0102: 194 8 9 13 14 15 17 19 20 21 22 26 31 32 37 123
 0103: 112 3 4 5 8 9 11 12 13 14 15 16 17 18 19 20 21 22 23 26 27 28 29 30 31 32 33 34 35 36 37 42 44 47 54 117 121 123
 0104: 458 1 3 4 5 8 9 10 11 12 13 14 15 16 17 18 19 20 21 22 23 24 25 26 27 28 29 30 31 32 33 34 35 36 37 42 43 44 45 46 47 48 49 54 78 89 105 109 114 117 119 121 122 123
 0105: 1 38 41 55 56 57 58 59 60 61 62 63 64 65 66 67 68 69 70 71 72 73 74 75 76 77 79 80 81 82 83 84 85 86 87 88 90 91 92 93 94 95 96 97 98 99 100 101 102 103 104 106 107 108 110 111 112 113 115 116 118
 0106: 1 56 57 58 59 60 66 73 74 75 79 80 81 82 88 95 96 112 113
 0107: 998 2 50
 0108: 2 13 14 15 17 19 20 26 31 32 33 34 37
 0109: 2 58 59 60 88 112
 0110: 1 55 56 57 66 72 74 75 83 92 93 94 95 96 97 98 99 100 101 102 110 111
 0111: 997 52 53
 0112: 2 61 62 76 77 83 90 91 107 108 115
 0113: 1 3 4 10 27 28 29 30 33 34 35 36 47 48 49 54 89 105 109 114 117 119 121
 0114: 1 54 117
 0115: 1 3 4 10 27 28 29 30 33 34 35 36 47 48 49 89 105 109 114 119 121
 0116: 995 99 100
 0117: 204 97 99 100
 0118: 1 3 4 10 27 28 29 30 33 34 35 36 47 121
 0119: 44 97 99 100 101
 0120: 1 1 5 8 9 11 12 13 14 15 16 17 18 19 20 21 22 23 24 25 26 31 32 37 42 43 44 45 46 78 122 123
 0121: 57 97 99 100 101 102
 0122: 126 55 97 99 100 101 102
 0123: 1 1 3 4 5 8 9 10 11 12 13 14 15 16 17 18 19 20 21 22 23 26 27 28 29 30 31 32 33 34 35 36 37 42 44 47 48 49 54 78 89 105 109 114 117 119 121 122 123
 0124: 655 55 97 98 99 100 101 102
 0125: 1 1 10 54 78 122
 0126: 965 55 94 97 98 99 100 101 102
 0127: 1 79 80 81 82 88
 0128: 1 39 40 41
 0129: 967 92 93
 0130: 873 55 92 93 94 97 98 99 100 101 102
 0131: 1 1 5 8 9 10 13 14 15 17 19 20 21 22 24 25 26 31 32 37 43 45 46 48 49 54 78 89 105 109 114 119 122 123
 0132: 1 61 62 63 64 65 68 76 77 83 86 90 91 103 104 107 108 115
 0133: 768 110 111
 0134: 917 55 92 93 94 97 98 99 100 101 102 110 111
 0135: 1 11 12 16 18 23 42
 0136: 1 0 3 4 5 6 7 8 9 10 11 12 13 14 15 16 17 18 19 20 21 22 23 26 27 28 29 30 31 32 33 34 35 36 37 42 44 46 47 51 89 105 109 114 117 119 120 121 122 123
 0137: 998 67 118
 0138: 280 55 67 92 93 94 97 98 99 100 101 102 110 111 118
 0139: 2 80 81 82
 0140: 956 55 67 72 92 93 94 97 98 99 100 101 102 110 111 118
 0141: 1 3 4 43 45 46 47 121
 0142: 1 61 62 63 64 65 68 69 70 71 76 77 83 86 87 90 91 103 104 106 107 108 115
 0143: 995 56 57
 0144: 3 3 4 5 8 9 11 12 13 14 15 16 17 18 19 20 21 22 23 26 31 32 33 34 35 36 37 42 43 44 45 46 47 117 121 123
 0145: 2 0 1 3 4 5 8 9 10 11 12 13 14 15 16 17 18 19 20 21 22 23 24 25 26 27 28 29 30 31 32 33 34 35 36 37 39 40 41 42 43 44 45 46 47 48 49 51 54 78 89 105 109 114 116 117 119 120 121 122 123
 0146: 772 95 96
 0147: 711 56 57 95 96
 0148: 2 3 4 5 8 9 11 12 13 14 15 16 17 18 19 20 21 22 23 26 27 28 29 30 31 32 33 34 35 36 37 39 40 41 42 44 47 54 116 121 123
 0149: 1 3 4 6 7 8 9 13 14 15 17 19 20 21 22 26 27 28 29 30 31 32 33 34 35 36 37 46 47 121
 0150: 551 66 75
 0151: 9 56 57 66 75 95 96
 0152: 1 3 4 5 8 9 10 13 14 15 17 19 20 21 22 26 27 28 29 30 31 32 33 34 35 36 37 42 43 45 46 47 48 49 54 89 105 109 114 119 121 123
 0153: 990 56 57 66 74 75 95 96
 0154: 1 0 6 7 23 51 117 120
 0155: 1 3 4 33 34 35 36 121
 0156: 2 55 101
 0157: 648 63 64
 0158: 2 1 10 24 25 78 122
 0159: 648 63 64 65
 0160: 1 3 4 5 8 9 10 11 12 13 14 15 16 17 18 19 20 21 22 23 26 27 28 29 30 31 32 33 34 35 36 37 42 43 44 45 46 47 54 89 105 109 114 117 119 121 123
 0161: 1 3 4 5 8 9 11 12 13 14 15 16 17 18 19 20 21 22 23 26 27 28 29 30 31 32 33 34 35 36 37 42 43 44 45 46 47 89 105 109 114 117 119 121 123
 0162: 875 103 104
 0163: 999 63 64 65 103 104
 0164: 234 62 63 64 65 103 104
 0165: 1 56 57 62 63 64 65 66 74 75 95 96 103 104
 0166: 1 13 14 19 20 26 33 34 35 36 37 46
 0167: 1 13 14 19 33 34 35 36 46
 0168: 509 71 87
 0169: 1 13 14 19 33 34 35 36
 0170: 907 71 87 106
 0171: 1 5 11 12 16 18 23 27 28 29 30 42 43 44 45 117
 0172: 951 71 86 87 106
 0173: 11 56 57 62 63 64 65 66 71 74 75 86 87 95 96 103 104 106
 0174: 1 11 12 16 18 42 43 45
 0175: 1 56 57 61 62 66 68 71 74 75 76 77 86 87 90 91 95 96 106 107 108 115
 0176: 1 61 68 76 77 107 108 115
 0177: 1000 107 108
 0178: 1000 61 107 108
 0179: 1 0 1 10 24 25 43 45 46 48 49 51 54 78 89 105 109 114 119 122
 0180: 1 0 1 6 7 10 24 25 43 45 46 48 49 51 54 78 89 105 109 114 119 122
 0181: 139 76 115
 0182: 1 0 1 6 7 10 11 12 16 18 24 25 43 45 46 48 49 51 54 78 89 105 109 114 119 122
 0183: 986 76 77 115
 0184: 974 61 76 77 107 108 115
 0185: 2 8 9 13 14 15 17 19 20 21 22 26 31 32 37 117 123
 0186: 867 61 76 77 83 107 108 115
 0187: 18 56 57 61 62 63 64 65 66 71 74 75 76 77 83 86 87 95 96 103 104 106 107 108 115
 0188: 1 14 20
 0189: 12 56 57 61 62 63 64 65 66 68 71 74 75 76 77 83 86 87 95 96 103 104 106 107 108 115
 0190: 1 56 57 63 64 65 66 68 71 74 75 86 87 95 96 103 104 106
 0191: 2 1 8 9 10 13 14 15 17 19 20 21 22 24 25 26 31 32 37 43 45 46 48 49 54 78 89 105 109 114 119 122 123
 0192: 995 90 91
 0193: 377 56 57 61 62 63 64 65 66 68 71 74 75 76 77 83 86 87 90 91 95 96 103 104 106 107 108 115
 0194: 49 55 56 57 61 62 63 64 65 66 67 68 71 72 74 75 76 77 83 86 87 90 91 92 93 94 95 96 97 98 99 100 101 102 103 104 106 107 108 110 111 115 118
 0195: 1 8 9 10 13 14 15 17 19 20 21 22 26 31 32 37 43 45 46 48 49 54 89 105 109 114 119 123
 0196: 2 8 9 10 13 14 15 17 19 20 21 22 26 31 32 37 46 48 49 54 89 105 109 114 119 123
 0197: 999 84 85
 0198: 135 55 56 57 61 62 63 64 65 66 67 68 71 72 74 75 76 77 83 84 85 86 87 90 91 92 93 94 95 96 97 98 99 100 101 102 103 104 106 107 108 110 111 115 118
 0199: 2 8 9 13 14 15 17 19 20 21 26 31 32 37 46
 0200: 2 8 9 15 17 19 20 21 26 31 32 37
 0201: 998 69 70
 0202: 145 55 56 57 61 62 63 64 65 66 67 68 69 70 71 72 74 75 76 77 83 84 85 86 87 90 91 92 93 94 95 96 97 98 99 100 101 102 103 104 106 107 108 110 111 115 118
 0203: 1 8 9 15 17 19 21 26 31 32 37
 0204: 2 8 9 19 21 26 37
 0205: 996 79 81
 0206: 2 8 9 21 26 37
 0207: 1 0 1 3 4 5 6 7 8 9 10 13 14 15 17 19 20 21 22 23 24 25 26 27 28 29 30 31 32 33 34 35 36 37 42 43 44 45 46 47 48 49 51 54 78 89 105 109 114 117 119 121 122 123
 0208: 718 80 82
 0209: 984 79 80 81 82
 0210: 92 55 56 57 61 62 63 64 65 66 67 68 69 70 71 72 74 75 76 77 79 80 81 82 83 84 85 86 87 90 91 92 93 94 95 96 97 98 99 100 101 102 103 104 106 107 108 110 111 115 118
 0211: 1 16 117
 0212: 1 3 4 5 8 9 10 13 14 15 17 19 20 21 22 26 27 28 29 30 31 32 33 34 35 36 37 42 43 44 45 46 47 48 49 54 89 105 109 114 119 121 123
 0213: 1000 58 59
 0214: 1 48 89 105 109 114 119
 0215: 3 55 56 57 58 59 60 61 62 66 67 68 69 70 72 73 74 75 76 77 79 80 81 82 83 84 85 88 90 91 92 93 94 95 96 97 98 99 100 101 102 107 108 110 111 112 113 115 118
 0216: 66 60 113
 0217: 1 13 14 19 31 32
 0218: 859 60 112 113
 0219: 10 58 59 60 112 113
 0220: 1 55 58 59 67 69 70 72 79 80 81 82 84 85 88 92 93 94 97 98 99 100 101 102 110 111 118
 0221: 172 58 59 60 73 112 113
 0222: 1 55 67 69 70 72 79 81 84 85 92 93 94 97 98 99 100 101 102 110 111 118
 0223: 758 58 59 60 73 88 112 113
 0224: 688 55 56 57 58 59 60 61 62 63 64 65 66 67 68 69 70 71 72 73 74 75 76 77 79 80 81 82 83 84 85 86 87 88 90 91 92 93 94 95 96 97 98 99 100 101 102 103 104 106 107 108 110 111 112 113 115 118
 0225: 705 52 53 55 56 57 58 59 60 61 62 63 64 65 66 67 68 69 70 71 72 73 74 75 76 77 79 80 81 82 83 84 85 86 87 88 90 91 92 93 94 95 96 97 98 99 100 101 102 103 104 106 107 108 110 111 112 113 115 118
 0226: 763 38 52 53 55 56 57 58 59 60 61 62 63 64 65 66 67 68 69 70 71 72 73 74 75 76 77 79 80 81 82 83 84 85 86 87 88 90 91 92 93 94 95 96 97 98 99 100 101 102 103 104 106 107 108 110 111 112 113 115 118
 0227: 441 0 1 3 4 5 6 7 8 9 10 11 12 13 14 15 16 17 18 19 20 21 22 23 24 25 26 27 28 29 30 31 32 33 34 35 36 37 39 40 41 42 43 44 45 46 47 48 49 51 54 78 89 105 109 114 116 117 119 120 121 122 123
 0228: 1 56 57 61 62 66 67 68 71 74 75 76 77 83 86 87 90 91 95 96 106 107 108 115 118
 0229: 1 58 59 60 69 70 73 84 85 88 112 113
 0230: 999 39 40
 0231: 1 55 67 92 93 94 97 98 99 100 101 102 110 111
 0232: 1 56 57 63 64 65 66 74 75 86 95 96 103 104
 0233: 998 41 116
 0234: 537 39 40 41 116
 0235: 633 0 1 3 4 5 6 7 8 9 10 11 12 13 14 15 16 17 18 19 20 21 22 23 24 25 26 27 28 29 30 31 32 33 34 35 36 37 42 43 44 45 46 47 48 49 51 54 78 89 105 109 114 117 119 120 121 122 123
 0236: 1 73 79 80 81 82 113
 0237: 422 0 1 3 4 5 6 7 8 9 10 11 12 13 14 15 16 17 18 19 20 21 22 23 24 25 26 27 28 29 30 31 32 33 34 35 36 37 42 43 44 45 46 47 48 49 51 54 78 89 105 109 114 117 119 121 122 123
 0238: 254 0 6 7 51
 0239: 2 5 8 9 13 14 15 17 19 20 21 22 26 31 32 37 42 44 123
 0240: 2 5 8 9 13 14 15 17 19 20 21 22 26 31 32 37 123
 0241: 1000 6 7
 0242: 997 0 51
 0243: 1 16 18 23 117
 0244: 1 2 39 40 41 50 116 122
 0245: 780 24 25
 0246: 212 48 49 54 89 105 109 114 119
 0247: 314 10 48 49 54 89 105 109 114 119
 0248: 343 1 10 24 25 43 45 46 48 49 54 78 89 105 109 114 119 122
 0249: 364 3 4 121
 0250: 231 13 14 19 20
 0251: 701 27 28 29 30 33 34 35 36
 0252: 432 27 28 29 30 33 34 35 36 47
 0253: 53 13 14 15 17 19 20 26 27 28 29 30 31 32 33 34 35 36 37 47
 0254: 77 8 9 13 14 15 17 19 20 26 27 28 29 30 31 32 33 34 35 36 37 47
 0255: 72 8 9 13 14 15 17 19 20 21 22 26 27 28 29 30 31 32 33 34 35 36 37 47
 0256: 38 8 9 13 14 15 17 19 20 21 22 26 27 28 29 30 31 32 33 34 35 36 37 47 123
 0257: 355 3 4 8 9 13 14 15 17 19 20 21 22 26 27 28 29 30 31 32 33 34 35 36 37 47 121 123
 0258: 62 3 4 8 9 13 14 15 17 19 20 21 22 26 27 28 29 30 31 32 33 34 35 36 37 47 117 121 123
 0259: 13 3 4 5 8 9 13 14 15 17 19 20 21 22 26 27 28 29 30 31 32 33 34 35 36 37 47 117 121 123
 0260: 16 3 4 5 8 9 13 14 15 17 19 20 21 22 26 27 28 29 30 31 32 33 34 35 36 37 44 47 117 121 123
 0261: 56 3 4 5 8 9 13 14 15 17 19 20 21 22 26 27 28 29 30 31 32 33 34 35 36 37 42 44 47 117 121 123
 0262: 57 1 3 4 5 8 9 10 13 14 15 17 19 20 21 22 24 25 26 27 28 29 30 31 32 33 34 35 36 37 42 43 44 45 46 47 48 49 54 78 89 105 109 114 117 119 121 122 123
 0263: 170 1 3 4 5 8 9 10 13 14 15 17 19 20 21 22 23 24 25 26 27 28 29 30 31 32 33 34 35 36 37 42 43 44 45 46 47 48 49 54 78 89 105 109 114 117 119 121 122 123
 0264: 228 1 3 4 5 6 7 8 9 10 11 12 13 14 15 16 17 18 19 20 21 22 23 24 25 26 27 28 29 30 31 32 33 34 35 36 37 42 43 44 45 46 47 48 49 54 78 89 105 109 114 117 119 121 122 123
 0265: 67 55 97
 0266: 596 101 102
 0267: 50 55 97 101 102
 0268: 194 98 99 100
 0269: 40 55 94 97 98 99 100 101 102 110 111
 0270: 697 67 72 118
 0271: 63 67 72 92 93 118
 0272: 818 58 59 88
 0273: 747 112 113
 0274: 620 58 59 60 88 112 113
 0275: 804 58 59 60 73 79 80 81 82 88 112 113
 0276: 284 58 59 60 69 70 73 79 80 81 82 88 112 113
 0277: 147 58 59 60 69 70 73 79 80 81 82 84 85 88 112 113
 0278: 312 55 58 59 60 67 69 70 72 73 79 80 81 82 84 85 88 92 93 94 97 98 99 100 101 102 110 111 112 113 118
 0279: 971 66 74 75
 0280: 820 76 77
 0281: 907 68 90 91
 0282: 13 61 68 76 77 90 91 107 108 115
 0283: 584 61 68 76 77 83 90 91 107 108 115
 0284: 603 61 62 68 76 77 83 90 91 107 108 115
 0285: 247 63 64 103 104
 0286: 78 63 64 65 71 86 87 103 104 106
 0287: 139 61 62 63 64 65 68 71 76 77 83 86 87 90 91 103 104 106 107 108 115
 0288: 87 105 114
 0289: 161 10 48 49 89 105 109 114 119
 0290: 15 10 43 45 48 49 54 89 105 109 114 119
 0291: 15 1 10 24 25 43 45 48 49 54 78 89 105 109 114 119 122
 0292: 317 3 4 27 28 29 30 33 34 35 36 47
 0293: 483 3 4 27 28 29 30 33 34 35 36 47 121
 0294: 15 8 9 13 14 15 17 19 20 26 31 32 37 46
 0295: 108 8 9 13 14 15 17 19 20 21 22 26 31 32 37 46
 0296: 28 3 4 8 9 13 14 15 17 19 20 21 22 26 27 28 29 30 31 32 33 34 35 36 37 46 47 121
 0297: 34 3 4 8 9 13 14 15 17 19 20 21 22 26 27 28 29 30 31 32 33 34 35 36 37 46 47 121 123
 0298: 62 5 42
 0299: 374 5 42 44
 0300: 15 3 4 5 8 9 13 14 15 17 19 20 21 22 26 27 28 29 30 31 32 33 34 35 36 37 42 44 46 47 121 123
 0301: 270 1 3 4 5 8 9 10 13 14 15 17 19 20 21 22 24 25 26 27 28 29 30 31 32 33 34 35 36 37 42 43 44 45 46 47 48 49 54 78 89 105 109 114 119 121 122 123
 0302: 623 23 117
 0303: 135 11 16 18
 0304: 26 1 3 4 5 8 9 10 11 12 13 14 15 16 17 18 19 20 21 22 23 24 25 26 27 28 29 30 31 32 33 34 35 36 37 42 43 44 45 46 47 48 49 54 78 89 105 109 114 117 119 120 121 122 123
 0305: 66 94 97
 0306: 38 55 94 97
 0307: 26 55 94 97 102
 0308: 44 55 94 97 101 102
 0309: 244 55 67 72 84 85 92 93 94 97 98 99 100 101 102 110 111 118
 0310: 137 73 79 80 81 82
 0311: 132 58 59 73 79 80 81 82 88
 0312: 135 58 59 73 79 80 81 82 88 112 113
 0313: 402 66 74
 0314: 435 56 57 66 71 74 75 86 87 95 96 106
 0315: 38 62 68 90 91
 0316: 290 56 57 61 62 66 68 71 74 75 76 77 83 86 87 90 91 95 96 106 107 108 115
 0317: 100 1 24 25 78
 0318: 59 2 41 50 116
 0319: 135 2 39 40 41 50 116
 0320: 126 63 65
 0321: 267 38 63 64 65 103 104
 0322: 102 97 98 99 100
 0323: 172 55 97 98 99 100
 0324: 285 55 67 69 70 72 84 85 92 93 94 97 98 99 100 101 102 110 111 118
 0325: 216 61 62 68 71 76 77 83 86 87 90 91 106 107 108 115
 0326: 96 55 56 57 61 62 66 67 68 69 70 71 72 74 75 76 77 83 84 85 86 87 90 91 92 93 94 95 96 97 98 99 100 101 102 106 107 108 110 111 115 118
 0327: 88 55 56 57 61 62 66 67 68 69 70 71 72 74 75 76 77 79 80 81 82 83 84 85 86 87 90 91 92 93 94 95 96 97 98 99 100 101 102 106 107 108 110 111 115 118
 0328: 10 55 56 57 61 62 66 67 68 69 70 71 72 74 75 76 77 79 80 81 82 83 84 85 86 87 88 90 91 92 93 94 95 96 97 98 99 100 101 102 106 107 108 110 111 115 118
 0329: 147 60 73 112 113
 0330: 374 55 56 57 58 59 60 61 62 66 67 68 69 70 71 72 73 74 75 76 77 79 80 81 82 83 84 85 86 87 88 90 91 92 93 94 95 96 97 98 99 100 101 102 106 107 108 110 111 112 113 115 118
 0331: 24 38 55 56 57 58 59 60 61 62 63 64 65 66 67 68 69 70 71 72 73 74 75 76 77 79 80 81 82 83 84 85 86 87 88 90 91 92 93 94 95 96 97 98 99 100 101 102 103 104 106 107 108 110 111 112 113 115 118
 0332: 61 0 1 3 4 5 6 7 8 9 10 11 12 13 14 15 16 17 18 19 20 21 22 23 24 25 26 27 28 29 30 31 32 33 34 35 36 37 42 43 44 45 46 47 48 49 51 54 78 89 105 109 114 117 119 120 121 123
 0333: 58 0 3 4 5 6 7 8 9 10 11 12 13 14 15 16 17 18 19 20 21 22 23 26 27 28 29 30 31 32 33 34 35 36 37 42 43 44 45 46 47 48 49 51 54 89 105 109 114 117 119 120 121 123
 0334: 24 0 3 4 5 6 7 8 9 11 12 13 14 15 16 17 18 19 20 21 22 23 26 27 28 29 30 31 32 33 34 35 36 37 42 43 44 45 46 47 48 49 51 54 89 105 109 114 117 119 120 121 123
 0335: 435 3 4 47 121
 0336: 336 11 12 16 18 23 117
 0337: 52 11 12 16 18 23 43 45 117
 0338: 84 5 11 12 16 18 23 42 43 44 45 117
 0339: 18 8 9 27 28 29 30 33 34 35 36
 0340: 56 19 26 37
 0341: 56 15 17 19 26 31 32 37
 0342: 104 15 17 19 20 26 31 32 37
 0343: 104 13 14 15 17 19 20 26 31 32 37 46
 0344: 71 13 14 15 17 19 20 21 26 31 32 37 46
 0345: 91 13 14 15 17 19 20 21 22 26 31 32 37 46
 0346: 42 8 9 13 14 15 17 19 20 21 22 26 27 28 29 30 31 32 33 34 35 36 37 46
 0347: 10 5 8 9 11 12 13 14 15 16 17 18 19 20 21 22 23 26 27 28 29 30 31 32 33 34 35 36 37 42 43 44 45 46 117
 0348: 25 5 8 9 11 12 13 14 15 16 17 18 19 20 21 22 23 26 27 28 29 30 31 32 33 34 35 36 37 42 43 44 45 46 117 123
 0349: 25 3 4 5 8 9 11 12 13 14 15 16 17 18 19 20 21 22 23 26 27 28 29 30 31 32 33 34 35 36 37 42 43 44 45 46 47 54 117 121 123
 0350: 49 0 6 7 48 49 51 89 105 109 114 119 120
 0351: 115 0 6 7 51 120
 0352: 124 6 7 120
 0353: 219 13 14 15 17 31 32
 0354: 52 3 4 5 8 9 13 14 15 17 19 20 21 22 26 27 28 29 30 31 32 33 34 35 36 37 47 121 123
 0355: 207 3 4 5 8 9 13 14 15 17 19 20 21 22 26 27 28 29 30 31 32 33 34 35 36 37 42 44 47 121 123
 0356: 28 3 4 5 8 9 13 14 15 17 19 20 21 22 23 26 27 28 29 30 31 32 33 34 35 36 37 42 44 47 117 121 123
 0357: 113 3 4 5 8 9 11 12 13 14 15 16 17 18 19 20 21 22 23 26 27 28 29 30 31 32 33 34 35 36 37 42 44 47 117 121 123
 0358: 286 55 99 100
 0359: 145 55 97 99 100
 0360: 130 79 81 82
 0361: 284 66 74 75 95 96
 0362: 322 71 106
 0363: 169 56 57 63 64 65 66 71 74 75 86 87 95 96 103 104 106
 0364: 54 2 39 40 50
 0365: 83 63 64 65 104
 0366: 99 55 101 102
 0367: 49 55 98 101 102
 0368: 41 55 97 98 101 102
 0369: 6 67 72 92 118
 0370: 44 55 67 72 92 93 94 97 98 99 100 101 102 118
 0371: 119 87 106
 0372: 151 79 80 81
 0373: 100 56 57 58 59 60 61 62 66 68 69 70 71 73 74 75 76 77 79 80 81 82 83 86 87 88 90 91 95 96 106 107 108 112 113 115
 0374: 234 52 53 55 56 57 58 59 60 61 62 66 67 68 69 70 71 72 73 74 75 76 77 79 80 81 82 83 84 85 86 87 88 90 91 92 93 94 95 96 97 98 99 100 101 102 106 107 108 110 111 112 113 115 118
 0375: 8 0 1 3 4 5 6 7 8 9 10 11 12 13 14 15 16 17 18 19 20 21 22 23 26 27 28 29 30 31 32 33 34 35 36 37 42 43 44 45 46 47 48 49 51 54 78 89 105 109 114 117 119 120 121 123
 0376: 52 0 3 4 5 6 7 8 9 10 11 12 13 14 15 16 17 18 19 20 21 22 23 26 27 28 29 30 31 32 33 34 35 36 37 42 43 44 45 46 47 48 49 51 89 105 109 114 117 119 120 121 123
 0377: 26 11 12 16 18 23 42 43 44 45 117
 0378: 48 5 11 12 16 18 23 42 43 44 45 117 123
 0379: 5 8 9 37
 0380: 135 13 14 15 17 19 20 26 31 32
 0381: 158 21 46
 0382: 181 21 22 46
 0383: 28 5 8 9 11 12 13 14 15 16 17 18 19 20 21 22 23 26 31 32 37 42 43 44 45 46 117 123
 0384: 67 3 4 5 8 9 11 12 13 14 15 16 17 18 19 20 21 22 23 26 27 28 29 30 31 32 33 34 35 36 37 42 43 44 45 46 47 117 121 123
 0385: 41 3 4 5 8 9 10 11 12 13 14 15 16 17 18 19 20 21 22 23 26 27 28 29 30 31 32 33 34 35 36 37 42 43 44 45 46 47 117 121 123
 0386: 79 1 24 25 54 78 122
 0387: 2 1 10 24 25 54 78 122
 0388: 30 11 12 16 18 23 43 45
 0389: 27 11 12 16 18 23 42 43 44 45
 0390: 30 5 11 12 16 18 23 42 43 44 45
 0391: 270 13 14 19
 0392: 231 13 14 15 17 19 31 32
 0393: 43 13 14 15 17 19 20 31 32 37
 0394: 37 1 3 4 5 8 9 10 11 12 13 14 15 16 17 18 19 20 21 22 23 24 25 26 27 28 29 30 31 32 33 34 35 36 37 42 43 44 45 46 47 54 78 117 121 122 123
 0395: 13 1 3 4 5 6 7 8 9 10 11 12 13 14 15 16 17 18 19 20 21 22 23 24 25 26 27 28 29 30 31 32 33 34 35 36 37 42 43 44 45 46 47 48 49 54 78 89 105 109 114 117 119 120 121 122 123
 0396: 1 1 3 4 5 6 7 8 9 10 11 12 13 14 15 16 17 18 19 20 21 22 23 24 25 26 27 28 29 30 31 32 33 34 35 36 37 39 40 42 43 44 45 46 47 48 49 54 78 89 105 109 114 117 119 120 121 122 123
 0397: 98 55 94 97 99 100 101 102
 0398: 187 56 57 95
 0399: 129 61 62 76 77 83 107 108 115
 0400: 43 56 57 61 62 66 68 69 70 71 74 75 76 77 83 86 87 90 91 95 96 106 107 108 115
 0401: 151 60 112
 0402: 59 56 57 58 59 60 61 62 66 68 69 70 71 73 74 75 76 77 79 80 81 82 83 84 85 86 87 88 90 91 95 96 106 107 108 112 113 115
 0403: 22 0 1 3 4 5 6 7 8 9 10 11 12 13 14 15 16 17 18 19 20 21 22 23 24 25 26 27 28 29 30 31 32 33 34 35 36 37 39 40 42 43 44 45 46 47 48 49 51 54 78 89 105 109 114 117 119 120 121 122 123
 0404: 8 41 54 116
 0405: 13 39 40 41 54 116
 0406: 29 1 10 24 25 39 40 41 43 45 46 48 49 54 78 89 105 109 114 116 119 122
 0407: 56 12 16 18
 0408: 18 3 4 5 11 12 16 18 23 27 28 29 30 33 34 35 36 42 44 47 121
 0409: 57 8 9 13 14 15 17 19 20 21 26 31 32 37
 0410: 53 3 4 5 8 9 11 12 13 14 15 16 17 18 19 20 21 22 23 26 27 28 29 30 31 32 33 34 35 36 37 42 44 47 121 123
 0411: 136 64 65
 0412: 41 63 64 65 103
 0413: 67 55 98
 0414: 51 55 98 99 100
 0415: 25 94 101 102
 0416: 8 38 52 53 55 56 57 58 59 60 61 62 63 64 65 66 67 68 69 70 71 72 73 74 75 76 77 79 80 81 82 83 84 85 86 87 88 90 91 92 93 94 95 96 97 98 99 100 101 102 103 104 106 107 108 110 111 112 113 115 117 118
 0417: 4 0 1 2 6 7 10 24 25 39 40 41 43 45 46 48 49 50 51 54 78 89 105 109 114 116 119 120 122
 0418: 10 0 2 6 7 50 51 120
 0419: 135 0 2 50 51
 0420: 49 1 10 24 25 43 45 46 54 78 122
 0421: 16 3 4 5 11 12 16 18 23 42 44 121
 0422: 314 69 70 84 85
 0423: 68 64 103 104
 0424: 149 10 43 45 46 48 49 54 89 105 109 114 119
 0425: 135 3 4 8 9 13 14 15 17 19 20 21 22 26 27 28 29 30 31 32 33 34 35 36 37 47 121
 0426: 51 98 99 100 101 102
 0427: 43 55 61 62 67 68 72 76 77 83 90 91 92 93 94 97 98 99 100 101 102 107 108 110 111 115 118
 0428: 47 55 61 62 67 68 72 76 77 83 84 85 90 91 92 93 94 97 98 99 100 101 102 107 108 110 111 115 118
 0429: 104 55 58 59 60 61 62 67 68 69 70 72 73 76 77 79 80 81 82 83 84 85 88 90 91 92 93 94 97 98 99 100 101 102 107 108 110 111 112 113 115 118
 0430: 137 1 54 78
 0431: 7 24 25 43 45 46
 0432: 9 1 24 25 43 45 46 54 78
 0433: 16 10 122
 0434: 66 5 11 12 16 18 23
 0435: 56 5 11 12 16 18 23 42 44 123
 0436: 51 5 8 9 11 12 13 14 15 16 17 18 19 20 21 22 23 26 31 32 37 42 44 123
 0437: 9 94 97 99 100 101 102
 0438: 12 94 97 98 99 100 101 102
 0439: 24 92 93 110 111
 0440: 121 89 105 109 114 119 122
 0441: 70 10 89 105 109 114 119 122
 0442: 4 48 49 54
 0443: 2 10 48 49 54 89 105 109 114 119 122
 0444: 2 10 43 45 46 48 49 54 89 105 109 114 119 122
 0445: 10 97 101 102
 0446: 16 94 98
 0447: 218 55 92 93 94 97 98 99 100 101 102 110
 0448: 6 56 57 74 95 96
 0449: 39 64 65 103 104
 0450: 46 1 48 49 54 78
 0451: 181 97 98
 0452: 54 97 98 101
 0453: 87 55 97 98 99 100 101
 0454: 115 0 1 3 4 5 6 7 8 9 10 11 12 13 14 15 16 17 18 19 20 21 22 23 24 25 26 27 28 29 30 31 32 33 34 35 36 37 41 42 43 44 45 46 47 48 49 51 54 78 89 105 109 114 116 117 119 120 121 122 123
 0455: 36 0 3 4 5 6 7 8 9 10 11 12 13 14 15 16 17 18 19 20 21 22 23 24 25 26 27 28 29 30 31 32 33 34 35 36 37 42 43 44 45 46 47 51 89 105 109 114 117 119 120 121 122 123
 0456: 58 29 30 33 34 35 36
 0457: 56 3 4 29 30 33 34 35 36 47 121
 0458: 79 15 17 26 31 32 37
 0459: 35 13 14 15 17 19 20 21 22 26 31 32 37 46 120
 0460: 57 8 9 13 14 15 17 19 20 21 22 26 31 32 37 46 120
 0461: 43 3 4 8 9 13 14 15 17 19 20 21 22 26 29 30 31 32 33 34 35 36 37 46 47 120 121
 0462: 57 3 4 8 9 13 14 15 17 19 20 21 22 26 29 30 31 32 33 34 35 36 37 46 47 120 121 123
 0463: 48 3 4 5 8 9 13 14 15 17 19 20 21 22 26 29 30 31 32 33 34 35 36 37 42 44 46 47 120 121 123
 0464: 17 3 4 5 8 9 13 14 15 17 19 20 21 22 23 26 29 30 31 32 33 34 35 36 37 42 44 46 47 117 120 121 123
 0465: 57 3 4 5 8 9 11 12 13 14 15 16 17 18 19 20 21 22 23 26 29 30 31 32 33 34 35 36 37 42 44 46 47 117 120 121 123
 0466: 47 3 4 5 8 9 11 12 13 14 15 16 17 18 19 20 21 22 23 24 25 26 29 30 31 32 33 34 35 36 37 42 44 46 47 117 120 121 123
 0467: 44 3 4 5 8 9 11 12 13 14 15 16 17 18 19 20 21 22 23 24 25 26 29 30 31 32 33 34 35 36 37 42 43 44 45 46 47 117 120 121 123
 0468: 180 6 7 27 28
 0469: 31 3 4 5 6 7 8 9 11 12 13 14 15 16 17 18 19 20 21 22 23 24 25 26 27 28 29 30 31 32 33 34 35 36 37 42 43 44 45 46 47 117 120 121 123
 0470: 22 0 10 51 89 105 109 114 119 122
 0471: 15 1 24 25 39 40 41 78 116 122
 0472: 67 1 24 25 39 40 41 43 45 46 78 116 122
 0473: 5 8 13 14 15 17 19 20 26 31 32 37
 0474: 22 1 3 4 5 8 9 10 13 14 15 17 19 20 21 22 24 25 26 27 28 29 30 31 32 33 34 35 36 37 39 40 41 42 43 44 45 46 47 48 49 54 78 89 105 109 114 116 119 121 122 123
 0475: 112 1 3 4 5 8 9 10 11 12 13 14 15 16 17 18 19 20 21 22 23 24 25 26 27 28 29 30 31 32 33 34 35 36 37 39 40 41 42 43 44 45 46 47 48 49 54 78 89 105 109 114 116 117 119 121 122 123
 0476: 17 1 3 4 5 6 7 8 9 10 11 12 13 14 15 16 17 18 19 20 21 22 23 24 25 26 27 28 29 30 31 32 33 34 35 36 37 39 40 41 42 43 44 45 46 47 48 49 54 78 89 105 109 114 116 117 119 121 122 123
 0477: 22 98 101 102
 0478: 91 55 98 99 100 101 102
 0479: 32 38 52 53 55 56 57 58 59 60 61 62 63 64 65 66 67 68 69 70 71 72 73 74 75 76 77 79 80 81 82 83 84 85 86 87 88 90 91 92 93 94 95 96 97 98 99 100 101 102 103 104 106 107 108 110 111 112 113 115 118 120
 0480: 102 3 4 54 121
 0481: 127 3 4 27 28 29 30 33 34 35 36 47 54 121
 0482: 71 5 8 9 11 12 13 14 15 16 17 18 19 20 21 22 23 26 31 32 37 42 44
 0483: 77 3 4 5 8 9 11 12 13 14 15 16 17 18 19 20 21 22 23 26 27 28 29 30 31 32 33 34 35 36 37 42 44 47 54 121
 0484: 94 3 4 5 8 9 11 12 13 14 15 16 17 18 19 20 21 22 23 26 27 28 29 30 31 32 33 34 35 36 37 42 44 47 54 121 123
 0485: 52 3 4 5 8 9 10 11 12 13 14 15 16 17 18 19 20 21 22 23 26 27 28 29 30 31 32 33 34 35 36 37 42 44 47 54 117 121 123
 0486: 61 1 3 4 5 8 9 10 11 12 13 14 15 16 17 18 19 20 21 22 23 24 25 26 27 28 29 30 31 32 33 34 35 36 37 39 40 41 42 43 44 45 46 47 54 78 116 117 121 122 123
 0487: 77 1 3 4 5 6 7 8 9 10 11 12 13 14 15 16 17 18 19 20 21 22 23 24 25 26 27 28 29 30 31 32 33 34 35 36 37 39 40 41 42 43 44 45 46 47 48 49 54 78 89 105 109 114 116 117 119 120 121 122 123
 0488: 116 55 99 100 101 102
 0489: 3 55 67 84 85 92 93 94 97 98 99 100 101 102 110 111 118
 0490: 29 62 63 64 65 68 90 91 103 104
 0491: 182 61 62 63 64 65 68 76 77 83 90 91 103 104 107 108 115
 0492: 75 55 61 62 63 64 65 67 68 72 76 77 83 84 85 90 91 92 93 94 97 98 99 100 101 102 103 104 107 108 110 111 115 118
 0493: 16 98 102
 0494: 5 97 98 102
 0495: 13 97 98 99 100 102
 0496: 21 55 97 98 99 100 102
 0497: 14 55 94 97 98 99 100 102
 0498: 69 55 56 57 66 67 72 74 75 92 93 94 95 96 97 98 99 100 101 102 110 111 118
 0499: 33 55 56 57 66 67 72 74 75 84 85 92 93 94 95 96 97 98 99 100 101 102 110 111 118
 0500: 55 55 56 57 66 67 69 70 72 74 75 84 85 92 93 94 95 96 97 98 99 100 101 102 110 111 118
 0501: 77 55 56 57 58 59 60 66 67 69 70 72 73 74 75 79 80 81 82 84 85 88 92 93 94 95 96 97 98 99 100 101 102 110 111 112 113 118
 0502: 43 63 103 104
 0503: 37 71 86 106
 0504: 30 1 52 53 55 56 57 58 59 60 61 62 63 64 65 66 67 68 69 70 71 72 73 74 75 76 77 78 79 80 81 82 83 84 85 86 87 88 90 91 92 93 94 95 96 97 98 99 100 101 102 103 104 106 107 108 110 111 112 113 115 118
 0505: 4 0 2 3 4 5 6 7 8 9 11 12 13 14 15 16 17 18 19 20 21 22 23 24 25 26 27 28 29 30 31 32 33 34 35 36 37 38 39 40 41 42 43 44 45 46 47 48 49 50 51 54 89 105 109 114 116 117 119 120 121 122 123
 0506: 1 105 122
 0507: 10 0 2 3 4 5 6 7 8 9 11 12 13 14 15 16 17 18 19 20 21 22 23 24 25 26 27 28 29 30 31 32 33 34 35 36 37 38 39 40 41 42 43 44 45 46 47 48 49 50 51 54 116 117 120 121 123
 0508: 85 38 41 116
 0509: 74 2 38 41 50 116
 0510: 97 2 38 39 40 41 50 116
 0511: 4 0 3 4 5 6 7 8 9 11 12 13 14 15 16 17 18 19 20 21 22 23 24 25 26 27 28 29 30 31 32 33 34 35 36 37 42 43 44 45 46 47 48 49 51 54 117 120 121 123
 0512: 103 24 25 43 45
 0513: 5 5 24 25 43 45
 0514: 69 5 11 12 16 18 23 24 25 43 45 117
 0515: 5 5 11 12 16 18 23 24 25 43 44 45 117
 0516: 94 5 11 12 16 18 23 24 25 42 43 44 45 117
 0517: 67 5 11 12 16 18 23 24 25 42 43 44 45 117 123
 0518: 24 3 4 5 11 12 16 18 23 24 25 42 43 44 45 47 117 121 123
 0519: 6 15 17 26 31 32
 0520: 10 13 14 15 17 26 31 32
 0521: 4 13 14 15 17 19 26 31 32
 0522: 12 13 14 15 17 19 26 31 32 37
 0523: 5 20 33 34 35 36
 0524: 199 13 14 15 17 19 20 26 31 32 33 34 35 36 37
 0525: 21 8 9 13 14 15 17 19 20 26 31 32 33 34 35 36 37
 0526: 33 8 9 13 14 15 17 19 20 26 27 28 29 30 31 32 33 34 35 36 37
 0527: 55 22 46
 0528: 20 3 4 5 8 9 11 12 13 14 15 16 17 18 19 20 21 22 23 24 25 26 27 28 29 30 31 32 33 34 35 36 37 42 43 44 45 46 47 117 121 123
 0529: 8 3 4 5 8 9 11 12 13 14 15 16 17 18 19 20 21 22 23 24 25 26 27 28 29 30 31 32 33 34 35 36 37 42 43 44 45 46 47 54 117 121 123
 0530: 9 0 6 7 48 49 51 120
 0531: 25 0 48 49 51 120
 0532: 19 48 49 120
 0533: 4 56 57 66 69 70 74 75 95 96
 0534: 29 55 97 98
 0535: 1 61 103 104 107 108
 0536: 1 61 63 64 65 103 104 107 108
 0537: 1 56 57 61 63 64 65 66 71 74 75 86 87 95 96 103 104 106 107 108
 0538: 10 76 77 83 115
 0539: 2 68 76 77 83 90 91 115
 0540: 1 62 68 76 77 83 90 91 115
 0541: 57 0 1 2 3 4 5 6 7 8 9 10 11 12 13 14 15 16 17 18 19 20 21 22 23 24 25 26 27 28 29 30 31 32 33 34 35 36 37 42 43 44 45 46 47 48 49 50 51 54 78 89 105 109 114 117 119 120 121 122 123
 0542: 25 61 68 71 76 77 83 86 87 90 91 106 107 108 115
 0543: 29 63 65 103 104
 0544: 64 11 12 16 18 23 24 25 43 45 117
 0545: 28 3 4 5 11 12 16 18 23 24 25 42 43 44 45 47 117 121
 0546: 11 13 14 15 17 26 31 32 37
 0547: 33 13 14 15 17 19 20 26 27 28 29 30 31 32 33 34 35 36 37
 0548: 7 0 2 6 7 38 39 40 41 48 49 50 51 116 120
 0549: 87 55 102
 0550: 82 94 101
 0551: 68 94 99 100 101
 0552: 70 94 97 99 100 101
 0553: 64 55 56 57 61 62 66 67 68 69 70 71 72 73 74 75 76 77 79 80 81 82 83 84 85 86 87 90 91 92 93 94 95 96 97 98 99 100 101 102 106 107 108 110 111 115 118
 0554: 58 55 56 57 58 59 61 62 66 67 68 69 70 71 72 73 74 75 76 77 79 80 81 82 83 84 85 86 87 88 90 91 92 93 94 95 96 97 98 99 100 101 102 106 107 108 110 111 115 118
 0555: 64 1 55 56 57 58 59 60 61 62 66 67 68 69 70 71 72 73 74 75 76 77 78 79 80 81 82 83 84 85 86 87 88 90 91 92 93 94 95 96 97 98 99 100 101 102 106 107 108 110 111 112 113 115 118
 0556: 64 1 55 56 57 58 59 60 61 62 66 67 68 69 70 71 72 73 74 75 76 77 78 79 80 81 82 83 84 85 86 87 88 90 91 92 93 94 95 96 97 98 99 100 101 102 106 107 108 110 111 112 113 115 118 122
 0557: 67 38 52 53 63 64 65 103 104
 0558: 64 2 38 50 52 53 63 64 65 103 104
 0559: 58 2 38 41 50 52 53 63 64 65 103 104 116
 0560: 64 2 38 39 40 41 50 52 53 63 64 65 103 104 116
 0561: 96 0 3 4 5 6 7 8 9 10 11 12 13 14 15 16 17 18 19 20 21 22 23 24 25 26 27 28 29 30 31 32 33 34 35 36 37 42 43 44 45 46 47 48 49 51 54 89 105 109 114 117 119 120 121 123
 0562: 57 0 3 4 5 6 7 8 9 10 11 12 13 14 15 16 17 18 19 20 21 22 23 24 25 26 27 28 29 30 31 32 33 34 35 36 37 42 43 44 45 46 47 48 49 51 54 89 105 109 114 117 119 121 123
 0563: 7 0 3 4 5 6 7 8 9 10 11 12 13 14 15 16 17 18 19 20 21 22 23 24 25 26 27 28 29 30 31 32 33 34 35 36 37 42 43 44 45 46 47 51 54 89 105 109 114 117 119 121 123
 0564: 62 0 3 4 5 6 7 8 9 10 11 12 13 14 15 16 17 18 19 20 21 22 23 24 25 26 27 28 29 30 31 32 33 34 35 36 37 42 43 44 45 46 47 51 54 117 121 123
 0565: 108 6 7 27 28 29 30
 0566: 58 13 14 15 17 19 31 32 33 34 35 36
 0567: 67 13 14 15 17 19 20 31 32 33 34 35 36
 0568: 96 6 7 13 14 15 17 19 20 26 27 28 29 30 31 32 33 34 35 36 37
 0569: 79 6 7 8 9 13 14 15 17 19 20 26 27 28 29 30 31 32 33 34 35 36 37
 0570: 74 6 7 8 9 13 14 15 17 19 20 21 22 26 27 28 29 30 31 32 33 34 35 36 37 46
 0571: 49 5 6 7 8 9 11 12 13 14 15 16 17 18 19 20 21 22 23 24 25 26 27 28 29 30 31 32 33 34 35 36 37 42 43 44 45 46 117 123
 0572: 28 3 4 5 6 7 8 9 11 12 13 14 15 16 17 18 19 20 21 22 23 24 25 26 27 28 29 30 31 32 33 34 35 36 37 42 43 44 45 46 47 117 121 123
 0573: 11 0 10 51 54
 0574: 14 0 51 54
 0575: 7 55 97 99 100 102
 0576: 37 71 86 87
 0577: 126 43 46
 0578: 38 1 24 25 43 45 46 54 78 122
 0579: 5 3 4 8 9 13 14 15 17 19 20 21 22 26 27 28 29 30 31 32 33 34 35 36 37 47
 0580: 28 3 4 8 9 13 14 15 17 19 20 21 22 26 27 28 29 30 31 32 33 34 35 36 37 42 44 47 121 123
 0581: 21 55 98 99 100 102
 0582: 62 56 57 66 74 75 83 95 96
 0583: 50 55 56 57 66 67 72 74 75 83 92 93 94 95 96 97 98 99 100 101 102 110 111 118
 0584: 44 55 56 57 61 66 67 72 74 75 76 77 83 92 93 94 95 96 97 98 99 100 101 102 107 108 110 111 115 118
 0585: 31 55 56 57 61 66 67 68 72 74 75 76 77 83 90 91 92 93 94 95 96 97 98 99 100 101 102 107 108 110 111 115 118
 0586: 28 63 64 65 84 85 103 104
 0587: 19 62 63 64 65 84 85 103 104
 0588: 18 55 56 57 61 62 63 64 65 66 67 68 72 74 75 76 77 83 84 85 90 91 92 93 94 95 96 97 98 99 100 101 102 103 104 107 108 110 111 115 118
 0589: 3 60 69 70
 0590: 43 0 2 3 4 5 6 7 8 9 10 11 12 13 14 15 16 17 18 19 20 21 22 23 24 25 26 27 28 29 30 31 32 33 34 35 36 37 38 39 40 41 42 43 44 45 46 47 48 49 50 51 54 89 105 109 114 116 117 119 120 121 123
 0591: 20 0 2 3 4 5 6 7 8 9 10 11 12 13 14 15 16 17 18 19 20 21 22 23 24 25 26 27 28 29 30 31 32 33 34 35 36 37 38 39 40 41 42 43 44 45 46 47 48 49 50 51 89 105 109 114 116 117 119 120 121 123
 0592: 105 5 44
 0593: 76 5 11 12 16 18 23 42 44 117
 0594: 2 5 11 12 16 18 23 24 25 42 44 117
 0595: 10 0 2 3 4 6 7 8 9 10 13 14 15 17 19 20 21 22 26 27 28 29 30 31 32 33 34 35 36 37 38 39 40 41 46 47 48 49 50 51 89 105 109 114 116 119 120 121 123
 0596: 10 0 2 3 4 6 7 8 9 13 14 15 17 19 20 21 22 26 27 28 29 30 31 32 33 34 35 36 37 38 39 40 41 46 47 48 49 50 51 89 105 109 114 116 119 120 121 123
 0597: 10 0 2 3 4 6 7 8 9 13 14 15 17 19 20 21 22 26 27 28 29 30 31 32 33 34 35 36 37 38 39 40 41 46 47 50 51 116 120 121 123
 0598: 9 20 26
 0599: 21 13 14 15 17 20 26 31 32
 0600: 47 13 14 15 17 20 26 31 32 37
 0601: 21 0 2 6 7 38 39 40 41 50 51 116 120
 0602: 21 2 38 39 40 41 50 116 120
 0603: 6 2 6 7 38 39 40 41 50 116 120
 0604: 19 27 28 48 49
 0605: 20 27 28 48 49 120
 0606: 20 1 27 28 48 49 54 78 120
 0607: 17 99 100 102
 0608: 32 55 99 100 102
 0609: 44 74 75
 0610: 41 77 115
 0611: 49 68 71 86 87 90 91 106
 0612: 19 0 1 3 4 5 6 7 8 9 10 11 12 13 14 15 16 17 18 19 20 21 22 23 24 25 26 27 28 29 30 31 32 33 34 35 36 37 42 43 44 45 46 47 48 49 51 54 78 117 120 121 123
 0613: 21 0 3 4 5 6 7 8 9 10 11 12 13 14 15 16 17 18 19 20 21 22 23 24 25 26 29 30 31 32 33 34 35 36 37 42 43 44 45 46 47 51 117 121 123
 0614: 74 20 26 37
 0615: 25 19 20 26 37
 0616: 45 13 14 15 17 19 20 26 29 30 31 32 33 34 35 36 37
 0617: 21 0 3 4 5 6 7 8 9 10 11 12 16 18 21 22 23 24 25 42 43 44 45 46 47 51 117 121 123
 0618: 81 8 9 21
 0619: 46 8 9 21 22 46
 0620: 21 3 4 8 9 21 22 46 47 121
 0621: 20 0 5 6 7 10 11 12 16 18 23 24 25 42 43 44 45 51 117 123
 0622: 21 0 5 6 7 10 11 12 16 18 23 24 25 42 43 44 45 51 117
 0623: 21 0 6 7 10 11 12 16 18 23 24 25 43 45 51 117
 0624: 20 0 6 7 10 11 12 16 18 24 25 43 45 51
 0625: 21 0 6 7 10 24 25 43 45 51
 0626: 23 10 24 25
 0627: 29 10 24 25 43 45
 0628: 3 5 6 7 8 9 11 12 13 14 15 16 17 18 19 20 21 22 23 24 25 26 27 28 29 30 31 32 33 34 35 36 37 42 43 44 45 46 47 117 123
 0629: 56 0 10 51
 0630: 10 0 3 4 5 6 7 8 9 10 11 12 13 14 15 16 17 18 19 20 21 22 23 24 25 26 29 30 31 32 33 34 35 36 37 42 43 44 45 46 47 51 89 105 109 114 117 119 121 122 123
 0631: 25 55 94 99 100
 0632: 28 55 94 99 100 101 102
 0633: 36 55 61 62 63 64 65 67 68 72 76 77 83 90 91 92 93 94 97 98 99 100 101 102 103 104 107 108 110 111 115 118
 0634: 18 55 61 62 63 64 65 67 68 69 70 72 76 77 83 84 85 90 91 92 93 94 97 98 99 100 101 102 103 104 107 108 110 111 115 118
 0635: 37 71 86
 0636: 24 52 53 55 56 57 58 59 60 61 62 63 64 65 66 67 68 69 70 71 72 73 74 75 76 77 79 80 81 82 83 84 85 86 87 88 90 91 92 93 94 95 96 97 98 99 100 101 102 103 104 106 107 108 110 111 112 113 115 118 122
 0637: 11 38 39 40 41 116
 0638: 21 0 3 4 5 6 7 8 9 10 11 12 13 14 15 16 17 18 19 20 21 22 23 24 25 26 27 28 29 30 31 32 33 34 35 36 37 42 43 44 45 46 47 48 49 51 54 117 120 121 123
 0639: 18 26 33 34 35 36 37
 0640: 18 20 26 33 34 35 36 37
 0641: 18 19 20 26 33 34 35 36 37
 0642: 23 15 17 19 20 26 31 32 33 34 35 36 37
 0643: 8 13 15 17 19 20 26 31 32 33 34 35 36 37
 0644: 33 13 14 15 17 19 20 26 31 32 33 34 35 36 37 46
 0645: 10 0 3 4 5 6 7 8 9 10 11 12 16 18 21 22 23 24 25 27 28 29 30 42 43 44 45 47 48 49 51 54 117 120 121 123
 0646: 18 8 9 21 123
 0647: 21 8 9 21 120 123
 0648: 21 8 9 21 22 120 123
 0649: 18 0 3 4 5 6 7 10 11 12 16 18 23 24 25 27 28 29 30 42 43 44 45 47 48 49 51 54 117 121
 0650: 8 0 3 4 5 6 7 11 12 16 18 23 24 25 27 28 29 30 42 43 44 45 47 48 49 51 54 117 121
 0651: 32 3 4 11 12 16 18 47 121
 0652: 34 5 23 117
 0653: 35 5 23 42 44 117
 0654: 21 3 4 5 11 12 16 18 23 42 44 47 117 121
 0655: 11 3 4 5 11 12 16 18 23 24 25 42 44 47 117 121
 0656: 21 6 7 27 28 29 30 54
 0657: 18 6 7 27 28 29 30 48 49 54
 0658: 21 3 4 5 6 7 11 12 16 18 23 24 25 27 28 29 30 42 43 44 45 47 48 49 54 117 121
 0659: 9 1 3 4 10 24 25 27 28 29 30 33 34 35 36 43 45 46 47 48 49 54 78 89 105 109 114 119 121 122
 0660: 10 11 12 16 18 23 42 44 117
 0661: 47 5 11 12 16 18 23 42 44 117 123
 0662: 32 5 8 9 11 12 13 14 15 16 17 18 19 20 21 22 23 26 31 32 37 42 44 117 123
 0663: 35 83 90 91
 0664: 38 68 83 90 91
 0665: 3 62 63 64 65 68 83 90 91 103 104
 0666: 3 58 59 60 61 62 63 64 65 68 69 70 73 76 77 79 80 81 82 83 84 85 88 90 91 103 104 107 108 112 113 115
 0667: 40 56 57 58 59 60 61 62 63 64 65 66 68 69 70 71 73 74 75 76 77 79 80 81 82 83 84 85 86 87 88 90 91 95 96 103 104 106 107 108 112 113 115
 0668: 33 2 38 39 40 41 50 116 122
 0669: 24 1 2 38 39 40 41 50 78 116 122
 0670: 6 1 2 24 38 39 40 41 50 78 116 122
 0671: 32 1 2 24 25 38 39 40 41 50 78 116 122
 0672: 22 1 2 24 25 38 39 40 41 43 45 50 78 116 122
 0673: 15 55 94 97 98 99 100
 0674: 22 52 53 55 56 57 58 59 60 61 62 63 64 65 66 67 68 69 70 71 72 73 74 75 76 77 79 80 81 82 83 84 85 86 87 88 90 91 92 93 94 95 96 97 98 99 100 101 102 103 104 106 107 108 110 111 112 113 115 117 118
 0675: 22 23 52 53 55 56 57 58 59 60 61 62 63 64 65 66 67 68 69 70 71 72 73 74 75 76 77 79 80 81 82 83 84 85 86 87 88 90 91 92 93 94 95 96 97 98 99 100 101 102 103 104 106 107 108 110 111 112 113 115 117 118
 0676: 22 0 1 2 3 4 5 6 7 8 9 10 13 14 15 17 19 20 21 22 24 25 26 27 28 29 30 31 32 33 34 35 36 37 38 39 40 41 42 43 44 45 46 47 48 49 50 51 54 78 89 105 109 114 116 119 120 121 122 123
 0677: 8 0 1 2 3 4 6 7 8 9 10 13 14 15 17 19 20 21 22 24 25 26 27 28 29 30 31 32 33 34 35 36 37 38 39 40 41 42 43 45 46 47 48 49 50 51 54 78 89 105 109 114 116 119 120 121 122 123
 0678: 22 0 1 2 3 4 6 7 8 9 10 13 14 15 17 19 20 21 22 24 25 26 27 28 29 30 31 32 33 34 35 36 37 38 39 40 41 43 45 46 47 48 49 50 51 54 78 89 105 109 114 116 119 120 121 122 123
 0679: 6 6 7 8 9 27 28 29 30
 0680: 8 20 37
 0681: 22 13 14 20 37
 0682: 10 13 14 20 26 37
 0683: 46 15 17 31
 0684: 14 33 34 35
 0685: 8 19 33 34 35 36
 0686: 16 0 1 2 3 4 10 24 25 38 39 40 41 43 45 47 48 49 50 51 54 78 89 105 109 114 116 119 120 121 122 123
 0687: 6 0 1 2 10 24 25 38 39 40 41 43 45 48 49 50 51 54 78 89 105 109 114 116 119 120 122 123
 0688: 14 0 1 2 10 24 25 38 39 40 41 43 45 48 49 50 51 54 78 89 105 109 114 116 119 120 122
 0689: 22 0 1 2 10 24 25 38 39 40 41 43 45 48 49 50 51 78 89 105 109 114 116 119 120 122
 0690: 7 0 1 2 24 25 38 39 40 41 43 45 48 49 50 51 78 89 105 109 114 116 119 120 122
 0691: 18 0 48 49 51 89 105 109 114 119 120
 0692: 21 48 49 89 105 109 114 119 120
 0693: 1 1 24 25 39 40 41 43 45 46 54 78 116 122
 0694: 1 1 24 25 39 40 41 43 45 46 48 49 54 78 89 105 109 114 116 119 122
 0695: 17 3 4 5 8 9 11 12 13 14 15 16 17 18 19 20 21 22 23 26 27 28 29 30 31 32 33 34 35 36 37 42 44 47 121
 0696: 14 0 2 6 7 50 51
 0697: 19 1 5 10 24 25 43 45 46 48 49 54 78 89 105 109 114 119 122
 0698: 15 72 92 93
 0699: 7 55 72 92 93 94 97 98 99 100 101 102
 0700: 13 55 72 92 93 94 97 98 99 100 101 102 110 111
 0701: 58 39 40 52 53 55 56 57 58 59 60 61 62 63 64 65 66 67 68 69 70 71 72 73 74 75 76 77 79 80 81 82 83 84 85 86 87 88 90 91 92 93 94 95 96 97 98 99 100 101 102 103 104 106 107 108 110 111 112 113 115 118
 0702: 4 8 9 13 14 15 17 19 20 31 32
 0703: 14 55 84 85 92 93 94 97 98 99 100 101 102 110 111
 0704: 12 55 58 59 60 69 70 73 79 80 81 82 84 85 88 92 93 94 97 98 99 100 101 102 110 111 112 113
 0705: 3 55 58 59 60 62 69 70 73 79 80 81 82 84 85 88 92 93 94 97 98 99 100 101 102 110 111 112 113
 0706: 3 55 58 59 60 61 62 69 70 73 76 77 79 80 81 82 83 84 85 88 92 93 94 97 98 99 100 101 102 107 108 110 111 112 113 115
 0707: 3 55 58 59 60 61 62 68 69 70 73 76 77 79 80 81 82 83 84 85 88 90 91 92 93 94 97 98 99 100 101 102 107 108 110 111 112 113 115
 0708: 73 55 58 59 60 61 62 67 68 69 70 71 72 73 76 77 79 80 81 82 83 84 85 86 87 88 90 91 92 93 94 97 98 99 100 101 102 106 107 108 110 111 112 113 115 118
 0709: 35 56 57 96
 0710: 6 61 76 77 107 108
 0711: 18 55 97 102
 0712: 28 56 57 63 64 65 66 74 75 95 96 103 104
 0713: 4 55 56 57 61 62 63 64 65 66 67 68 69 70 71 72 73 74 75 76 77 79 80 81 82 83 84 85 86 87 90 91 92 93 94 95 96 97 98 99 100 101 102 103 104 106 107 108 110 111 115 118
 0714: 4 55 56 57 58 59 61 62 63 64 65 66 67 68 69 70 71 72 73 74 75 76 77 79 80 81 82 83 84 85 86 87 88 90 91 92 93 94 95 96 97 98 99 100 101 102 103 104 106 107 108 110 111 115 118
 0715: 1 52 53 122
 0716: 35 94 99 100
 0717: 11 8 9 13 14 15 17 19 20 21 22 26 31 32 33 34 35 36 37 46 120 123
 0718: 14 5 23 44 117
 0719: 11 3 4 5 11 12 16 18 23 42 43 44 45 47 117 121
 0720: 15 8 9 21 22
 0721: 8 56 57 61 62 63 64 65 66 71 74 75 76 77 86 87 95 96 103 104 106 107 108 115
 0722: 8 56 57 61 62 63 64 65 66 68 71 74 75 76 77 86 87 90 91 95 96 103 104 106 107 108 115
 0723: 28 58 59 73
 0724: 16 55 56 57 58 59 60 61 62 63 64 65 66 67 68 69 70 71 72 73 74 75 76 77 79 80 81 82 83 84 85 86 87 90 91 92 93 94 95 96 97 98 99 100 101 102 103 104 106 107 108 110 111 112 113 115 118
 0725: 86 0 1 3 4 5 8 9 10 11 12 13 14 15 16 17 18 19 20 21 22 23 24 25 26 27 28 29 30 31 32 33 34 35 36 37 42 43 44 45 46 47 48 49 51 54 78 89 105 109 114 117 119 121 122 123
 0726: 2 1 10 24 25 39 40 41 43 45 46 54 78 116 122
 0727: 38 56 57 58 59 60 61 62 66 68 71 73 74 75 76 77 79 80 81 82 83 86 87 88 90 91 95 96 106 107 108 112 113 115
 0728: 51 15 17 20 26 31 32 37
 0729: 20 3 4 5 8 9 11 12 13 14 15 16 17 18 19 20 21 22 23 26 27 28 29 30 31 32 33 34 35 36 37 42 43 44 45 46 47 117 121
 0730: 3 55 99 100 101
 0731: 17 55 97 99 100 101
 0732: 8 8 9 13 14 15 17 19 20 22 26 27 28 29 30 31 32 33 34 35 36 37 47
 0733: 4 1 3 4 5 8 9 10 13 14 15 17 19 20 21 22 24 25 26 27 28 29 30 31 32 33 34 35 36 37 43 44 45 46 47 48 49 54 78 89 105 109 114 117 119 121 122 123
 0734: 11 1 3 4 5 8 9 10 11 12 13 14 15 16 17 18 19 20 21 22 24 25 26 27 28 29 30 31 32 33 34 35 36 37 42 43 44 45 46 47 48 49 54 78 89 105 109 114 117 119 121 122 123
 0735: 25 45 46
 0736: 2 3 4 5 11 12 16 18 23 42 44 47 54 121
 0737: 2 27 28 29 30 35 36
 0738: 18 3 4 5 11 12 16 18 23 27 28 29 30 33 34 35 36 42 44 47 54 121
 0739: 2 1 3 4 5 8 9 10 11 12 13 14 15 16 17 18 19 20 21 22 23 24 25 26 27 28 29 30 31 32 33 34 35 36 37 42 43 44 45 46 47 54 78 121 122 123
 0740: 26 1 3 4 5 8 9 10 11 12 13 14 15 16 17 18 19 20 21 22 23 24 25 26 27 28 29 30 31 32 33 34 35 36 37 42 43 44 45 46 47 48 49 54 78 89 105 109 114 119 121 122 123
 0741: 3 61 68 76 77 83 107 108 115
 0742: 3 56 57 61 66 68 71 74 75 76 77 83 86 87 95 96 106 107 108 115
 0743: 2 55 56 57 61 62 63 64 65 66 67 68 69 70 71 72 74 75 76 77 79 80 81 82 83 84 85 86 87 88 90 91 92 93 94 95 96 97 98 99 100 101 102 103 104 106 107 108 110 111 115 118
 0744: 35 56 57 61 66 68 71 74 75 76 77 83 86 87 90 91 95 96 106 107 108 115
 0745: 16 65 103 104
 0746: 11 1 54 78 122
 0747: 4 97 98 101 102
 0748: 7 94 97 98 101 102
 0749: 8 58 59 60 61 62 68 71 73 76 77 79 80 81 82 83 86 87 88 90 91 106 107 108 112 113 115
 0750: 8 58 59 60 61 62 68 69 70 71 73 76 77 79 80 81 82 83 86 87 88 90 91 106 107 108 112 113 115
 0751: 8 58 59 60 61 62 68 69 70 71 73 76 77 79 80 81 82 83 84 85 86 87 88 90 91 106 107 108 112 113 115
 0752: 22 0 1 2 3 4 5 6 7 8 9 10 11 12 13 14 15 16 17 18 19 20 21 22 23 24 25 26 27 28 29 30 31 32 33 34 35 36 37 41 42 43 44 45 46 47 48 49 50 51 54 78 89 105 109 114 116 117 119 120 121 122 123
 0753: 9 3 4 5 11 12 16 18 23 27 28 29 30 33 34 35 36 42 43 44 45 47 121
 0754: 9 3 4 5 8 9 11 12 13 14 15 16 17 18 19 20 21 22 23 26 27 28 29 30 31 32 33 34 35 36 37 42 43 44 45 46 47 121
 0755: 9 3 4 5 8 9 11 12 13 14 15 16 17 18 19 20 21 22 23 26 27 28 29 30 31 32 33 34 35 36 37 42 43 44 45 46 47 121 123
 0756: 27 1 10 24 25 39 40 41 43 45 46 78 116 122
 0757: 24 1 10 24 25 39 40 41 43 45 46 48 49 78 89 105 109 114 116 119 122
 0758: 11 47 54 121
 0759: 19 1 3 4 5 8 9 10 11 12 13 14 15 16 17 18 19 20 21 22 23 24 25 26 27 28 29 30 31 32 33 34 35 36 37 39 40 41 42 43 44 45 46 47 48 49 54 78 89 105 109 114 116 117 119 120 121 122 123
 0760: 18 56 57 61 62 63 64 65 66 68 69 70 71 74 75 76 77 83 86 87 90 91 95 96 103 104 106 107 108 115
 0761: 32 56 57 58 59 60 61 62 63 64 65 66 68 69 70 71 73 74 75 76 77 79 80 81 82 83 86 87 88 90 91 95 96 103 104 106 107 108 112 113 115
 0762: 6 0 1 2 3 4 5 8 9 10 11 12 13 14 15 16 17 18 19 20 21 22 23 24 25 26 27 28 29 30 31 32 33 34 35 36 37 39 40 41 42 43 44 45 46 47 48 49 50 51 54 78 89 105 109 114 116 117 119 120 121 122 123
 0763: 42 97 101
 0764: 35 55 97 98 101
 0765: 9 0 1 3 4 5 6 7 8 9 10 11 12 13 14 15 16 17 18 19 20 21 22 23 24 25 26 27 28 29 30 31 32 33 34 35 36 37 42 43 44 45 46 47 51 54 78 89 105 109 114 117 119 120 121 122 123
 0766: 14 0 3 4 5 6 7 8 9 11 12 13 14 15 16 17 18 19 20 21 22 23 24 25 26 27 28 29 30 31 32 33 34 35 36 37 42 43 44 45 46 47 51 117 120 121 123
 0767: 18 8 9 120
 0768: 23 3 4 5 8 9 13 14 15 17 19 20 21 22 26 29 30 31 32 33 34 35 36 37 46 47 120 121 123
 0769: 18 55 94
 0770: 11 55 94 101
 0771: 8 55 92 93 94 101 110 111
 0772: 10 55 92 93 94 101 102 110 111
 0773: 8 55 92 93 94 97 101 102 110 111
 0774: 1 55 92 93 94 97 100 101 102 110 111
 0775: 13 55 92 93 94 97 99 100 101 102 110 111
 0776: 19 56 57 66 68 71 74 75 86 87 90 91 95 96 106
 0777: 24 55 56 57 58 59 60 61 62 63 64 65 66 67 68 71 72 73 74 75 76 77 79 80 81 82 83 84 85 86 87 88 90 91 92 93 94 95 96 97 98 99 100 101 102 103 104 106 107 108 110 111 112 113 115 118
 0778: 27 48 49 52 53 55 56 57 58 59 60 61 62 63 64 65 66 67 68 69 70 71 72 73 74 75 76 77 79 80 81 82 83 84 85 86 87 88 90 91 92 93 94 95 96 97 98 99 100 101 102 103 104 106 107 108 110 111 112 113 115 118
 0779: 10 0 2 3 4 5 6 7 8 9 10 11 12 13 14 15 16 17 18 19 20 21 22 23 24 25 26 27 28 29 30 31 32 33 34 35 36 37 38 39 40 41 42 43 44 45 46 47 50 51 89 105 109 114 116 117 119 120 121 122 123
 0780: 9 0 2 3 4 5 6 7 8 9 10 11 12 13 14 15 16 17 18 19 20 21 22 23 26 27 28 29 30 31 32 33 34 35 36 37 38 39 40 41 42 43 44 45 46 47 50 51 89 105 109 114 116 117 119 120 121 122 123
 0781: 45 2 38 50
 0782: 10 0 3 4 5 6 7 8 9 10 11 12 13 14 15 16 17 18 19 20 21 22 23 26 27 28 29 30 31 32 33 34 35 36 37 42 43 44 45 46 47 51 89 105 109 114 117 119 120 121 122 123
 0783: 16 0 3 4 5 6 7 8 9 11 12 13 14 15 16 17 18 19 20 21 22 23 26 27 28 29 30 31 32 33 34 35 36 37 42 43 44 45 46 47 51 117 120 121 123
 0784: 10 0 3 4 5 6 7 8 9 11 12 13 14 15 16 17 18 19 20 21 22 23 26 27 28 29 30 31 32 33 34 35 36 37 42 44 46 47 51 117 120 121 123
 0785: 10 0 3 4 5 6 7 8 9 11 12 16 18 23 27 28 29 30 33 34 35 36 42 44 47 51 117 120 121 123
 0786: 13 3 4 33 34 35 36 47 121
 0787: 10 3 4 8 9 27 28 29 30 33 34 35 36 47 121
 0788: 8 0 5 6 7 11 12 16 18 23 42 44 51 117 120 123
 0789: 10 0 5 6 7 11 12 16 18 23 42 44 51 117 120
 0790: 16 0 6 7 11 12 16 18 23 51 117 120
 0791: 9 0 6 7 11 12 16 18 51 120
 0792: 40 0 51 120
 0793: 5 1 10 24 25 48 49 54 78 89 105 109 114 119 122
 0794: 3 11 12 23 117
 0795: 1 0 3 4 5 6 7 8 9 10 11 12 13 14 15 16 17 18 19 20 21 22 23 26 27 28 29 30 31 32 33 34 35 36 37 42 43 44 45 46 47 48 49 51 89 105 109 114 117 119 121 123
 0796: 9 3 4 5 8 9 10 11 12 13 14 15 16 17 18 19 20 21 22 23 26 27 28 29 30 31 32 33 34 35 36 37 42 43 44 45 46 47 48 49 89 105 109 114 117 119 121 123
 0797: 2 67 111 118
 0798: 2 56 57 61 63 64 65 66 71 74 75 76 77 83 86 87 95 96 103 104 106 107 108 115
 0799: 5 3 4 27 28 29 30 33 34 35 36 47 54 117 121
 0800: 18 3 4 5 8 9 11 12 13 14 15 16 17 18 19 20 21 22 23 26 27 28 29 30 31 32 33 34 35 36 37 42 44 47 54 117 121
 0801: 3 3 4 5 11 12 16 18 23 27 28 29 30 33 34 35 36 42 43 44 45 47 117 121
 0802: 1 3 4 5 11 12 16 18 23 27 28 29 30 33 34 35 36 42 43 44 45 47 117 121 123
 0803: 5 15 17 20 31 32
 0804: 11 15 17 19 20 31 32
 0805: 2 1 3 4 5 8 9 10 11 12 13 14 15 16 17 18 19 20 21 22 23 24 25 26 27 28 29 30 31 32 33 34 35 36 37 42 43 44 45 46 47 78 117 121 122 123
 0806: 11 94 102
 0807: 4 67 72 111 118
 0808: 8 67 72 110 111 118
 0809: 5 58 59 73 88
 0810: 1 79 80 81 82 112
 0811: 23 58 59 73 79 80 81 82 88 112
 0812: 42 47 121
 0813: 9 3 4 27 28 29 30 33 34 35 36 47 121 123
 0814: 37 0 1 2 3 4 5 6 7 8 9 10 11 12 13 14 15 16 17 18 19 20 21 22 23 24 25 26 27 28 29 30 31 32 33 34 35 36 37 38 42 43 44 45 46 47 48 49 50 51 54 78 89 105 109 114 117 119 120 121 122 123
 0815: 17 0 1 3 4 5 6 7 8 9 10 11 12 13 14 15 16 17 18 19 20 21 22 23 24 25 26 27 28 29 30 31 32 33 34 35 36 37 38 42 43 44 45 46 47 48 49 51 54 78 89 105 109 114 117 119 120 121 122 123
 0816: 14 1 24 25 43 45 46 48 49 78 89 105 109 114 119 122
 0817: 19 1 24 25 43 45 46 48 49 54 78 89 105 109 114 119 122
 0818: 8 3 4 5 8 9 10 11 12 13 14 15 16 17 18 19 20 21 22 23 26 27 28 29 30 31 32 33 34 35 36 37 42 44 47 117 121 123
 0819: 26 89 105 109 119
 0820: 4 1 54 78 89 105 109 114 119 122
 0821: 13 1 48 49 54 78 89 105 109 114 119 122
 0822: 12 55 92 93 97 98 99 100 101 102
 0823: 4 55 92 93 97 98 99 100 101 102 110 111
 0824: 17 55 56 57 66 67 71 72 74 75 86 87 92 93 94 95 96 97 98 99 100 101 102 106 110 111 118
 0825: 7 55 56 57 58 59 60 66 67 71 72 73 74 75 79 80 81 82 86 87 88 92 93 94 95 96 97 98 99 100 101 102 106 110 111 112 113 118
 0826: 5 55 56 57 58 59 60 61 62 66 67 68 71 72 73 74 75 76 77 79 80 81 82 83 86 87 88 90 91 92 93 94 95 96 97 98 99 100 101 102 106 107 108 110 111 112 113 115 118
 0827: 13 55 56 57 58 59 60 61 62 66 67 68 69 70 71 72 73 74 75 76 77 79 80 81 82 83 86 87 88 90 91 92 93 94 95 96 97 98 99 100 101 102 106 107 108 110 111 112 113 115 118
 0828: 4 0 1 3 4 5 6 7 8 9 10 11 12 13 14 15 16 17 18 19 20 21 22 23 26 27 28 29 30 31 32 33 34 35 36 37 42 43 44 45 46 47 48 49 51 54 78 89 105 109 114 117 119 120 121 122 123
 0829: 4 22 120
 0830: 5 8 9 22 120
 0831: 4 14 15 17 31 32
 0832: 5 14 15 17 26 31 32 37
 0833: 4 8 9 13 14 15 17 19 20 22 26 31 32 37 46 120
 0834: 26 3 4 5 8 9 13 14 15 17 19 20 21 22 26 29 30 31 32 33 34 35 36 37 44 46 47 120 121 123
 0835: 4 6 7 27 28 43 45
 0836: 5 6 7 10 27 28 43 45
 0837: 5 3 4 5 6 7 8 9 10 11 12 13 14 15 16 17 18 19 20 21 22 23 26 27 28 29 30 31 32 33 34 35 36 37 42 43 44 45 46 47 117 120 121 123
 0838: 5 0 1 48 49 51 54 78 89 105 109 114 119 122
 0839: 2 13 19
 0840: 19 8 9 13 14 15 17 19 20 21 22 26 27 28 29 30 31 32 33 34 35 36 37
 0841: 16 8 9 13 14 15 17 19 20 21 22 26 27 28 29 30 31 32 33 34 35 36 37 123
 0842: 31 1 3 4 5 8 9 10 13 14 15 17 19 20 21 22 24 25 26 27 28 29 30 31 32 33 34 35 36 37 43 45 46 47 48 49 54 78 89 105 109 114 119 121 122 123
 0843: 24 1 3 4 5 8 9 10 13 14 15 17 19 20 21 22 24 25 26 27 28 29 30 31 32 33 34 35 36 37 43 44 45 46 47 48 49 54 78 89 105 109 114 119 121 122 123
 0844: 13 1 3 4 5 8 9 10 13 14 15 17 19 20 21 22 23 24 25 26 27 28 29 30 31 32 33 34 35 36 37 42 43 44 45 46 47 48 49 54 78 89 105 109 114 119 121 122 123
 0845: 32 0 51 117
 0846: 9 86 87
 0847: 7 86 87 106
 0848: 2 14 15 17 19 26 31 32 37
 0849: 16 14 15 17 19 20 26 31 32 37
 0850: 2 0 3 4 5 6 7 8 9 11 12 16 18 23 27 28 29 30 33 34 35 36 42 44 47 51 117 120 121
 0851: 1 8 9 27 28 29 30
 0852: 2 0 6 7 11 12 16 18 23 42 44 51 117 120
 0853: 1 0 2 50
 0854: 44 48 49 105
 0855: 53 1 3 4 8 9 10 13 14 15 17 19 20 21 22 24 25 26 27 28 29 30 31 32 33 34 35 36 37 43 45 46 47 48 49 54 78 89 105 109 114 119 121 122 123
 0856: 38 1 3 4 5 8 9 10 11 12 13 14 15 16 17 18 19 20 21 22 24 25 26 27 28 29 30 31 32 33 34 35 36 37 42 43 44 45 46 47 48 49 54 78 89 105 109 114 119 121 122 123
 0857: 10 0 1 3 4 5 8 9 10 11 12 13 14 15 16 17 18 19 20 21 22 23 24 25 26 27 28 29 30 31 32 33 34 35 36 37 42 43 44 45 46 47 48 49 51 54 78 89 105 109 114 117 119 120 121 122 123
 0858: 23 3 4 8 9 10 13 14 15 17 19 20 21 22 26 27 28 29 30 31 32 33 34 35 36 37 47 48 49 54 89 105 109 114 119 121 123
 0859: 7 1 3 4 5 6 7 8 9 10 11 12 13 14 15 16 17 18 19 20 21 22 23 24 25 26 27 28 29 30 31 32 33 34 35 36 37 42 43 44 45 46 47 48 49 54 78 89 105 109 114 119 121 122 123
 0860: 12 55 94 97 98 99 100 101
 0861: 7 62 68
 0862: 7 1 10 11 12 16 18 24 25 43 45 46 48 49 54 78 89 105 109 114 119 122
 0863: 2 29 30 33 34
 0864: 2 13 14 15 17 19 31 32 37
 0865: 2 55 56 57 61 66 67 68 69 70 71 72 74 75 76 77 83 84 85 86 87 90 91 92 93 94 95 96 97 98 99 100 101 102 106 107 108 110 111 115 118
 0866: 62 1 25 78 122
 0867: 19 3 4 5 8 9 13 14 15 17 19 20 21 22 26 27 28 29 30 31 32 33 34 35 36 37 42 47 121 123
 0868: 6 58 59 60 73 80 82 88 112 113
 0869: 26 55 58 59 60 67 68 69 70 72 73 79 80 81 82 84 85 88 90 91 92 93 94 97 98 99 100 101 102 110 111 112 113 118
 0870: 9 55 58 59 60 61 67 68 69 70 72 73 76 77 79 80 81 82 83 84 85 88 90 91 92 93 94 97 98 99 100 101 102 107 108 110 111 112 113 115 118
 0871: 9 1 3 4 5 8 9 11 12 13 14 15 16 17 18 19 20 21 22 23 24 25 26 27 28 29 30 31 32 33 34 35 36 37 42 43 44 45 46 47 78 117 121 122 123
 0872: 4 0 2 6 7 10 48 49 50 51 54 89 105 109 114 119 120
 0873: 17 10 54
 0874: 4 0 2 6 7 48 49 50 51 89 105 109 114 119 120
 0875: 12 38 52 53
 0876: 2 55 67 92 93 94 97 98 99 100 101 102 118
 0877: 1 1 24 25 43 45 46 78 117 122
 0878: 1 1 24 25 43 45 46 48 49 78 89 105 109 114 117 119 122
 0879: 1 1 10 24 25 43 45 46 48 49 78 89 105 109 114 117 119 122
 0880: 9 55 92 94 97 98 99 100 101 102
 0881: 9 61 83 107 108
 0882: 1 24 25 45
 0883: 32 55 58 59 60 61 62 63 64 65 67 68 69 70 71 72 73 76 77 79 80 81 82 83 84 85 86 87 88 90 91 92 93 94 97 98 99 100 101 102 103 104 106 107 108 110 111 112 113 115 118
 0884: 12 1 48 49 54 78 89 105 109 114 119
 0885: 16 1 10 48 49 54 78 89 105 109 114 119
 0886: 11 1 10 43 45 46 48 49 54 78 89 105 109 114 119
 0887: 20 24 25 122
 0888: 7 1 10 11 12 16 18 23 24 25 43 45 46 48 49 54 78 89 105 109 114 117 119 122
 0889: 7 1 10 11 12 16 18 23 24 25 42 43 44 45 46 48 49 54 78 89 105 109 114 117 119 122
 0890: 7 1 5 10 11 12 16 18 23 24 25 42 43 44 45 46 48 49 54 78 89 105 109 114 117 119 122
 0891: 2 27 28 29 30 33 34 35 36 47 121
 0892: 1 52 53 56 57 66 74 75 95 96
 0893: 1 92 93 111
 0894: 9 55 92 93 94 97 98 99 100 101 102 111
 0895: 8 56 57 75 95 96
 0896: 5 0 2 3 4 5 6 7 8 9 10 11 12 13 14 15 16 17 18 19 20 21 22 23 24 25 26 27 28 29 30 31 32 33 34 35 36 37 38 39 40 41 42 43 44 45 46 47 48 49 50 51 54 116 117 120 121 123
 0897: 2 0 2 3 4 5 6 7 8 9 11 12 13 14 15 16 17 18 19 20 21 22 23 24 25 26 27 28 29 30 31 32 33 34 35 36 37 38 39 40 41 42 43 44 45 46 47 48 49 50 51 116 117 120 121 123
 0898: 1 3 4 5 8 9 11 12 13 14 15 16 17 18 19 20 21 22 23 24 25 26 27 28 29 30 31 32 33 34 35 36 37 42 43 44 45 46 47 117 121
 0899: 3 2 38 39 40 41 48 49 50 116 120
 0900: 4 1 3 4 5 8 9 11 12 13 14 15 16 17 18 19 20 21 22 23 24 25 26 27 28 29 30 31 32 33 34 35 36 37 42 44 47 78 117 121 122 123
 0901: 4 8 9 26 37
 0902: 5 3 4 8 9 13 14 15 17 19 20 21 22 26 27 28 29 30 31 32 33 34 35 36 37 47 54 121
 0903: 7 3 4 8 9 13 14 15 17 19 20 21 22 26 27 28 29 30 31 32 33 34 35 36 37 47 54 121 123
 0904: 23 10 43 45 46 48 49 89 105 109 114 119
 0905: 4 55 94 99 100 102
 0906: 12 55 94 97 99 100 102
 0907: 3 61 62 63 64 65 68 76 77 83 84 85 90 91 103 104 107 108 115
 0908: 3 3 4 16 18 47 121
 0909: 3 3 4 5 11 12 16 18 23 24 25 42 43 44 45 47 48 49 117 121
 0910: 3 6 7 29 30
 0911: 3 0 8 9 10 13 14 15 17 19 20 21 22 26 31 32 33 34 35 36 37 46 51 120 123
 0912: 3 8 9 21 120
 0913: 3 14 15 17 19 20 26 31 32 33 34 35 36 37
 0914: 2 1 5 11 12 16 18 23 24 25 42 43 44 45 46 78 122
 0915: 1 1 5 11 12 16 18 23 24 25 42 43 44 45 46 48 49 78 89 105 109 114 119 122
 0916: 1 54 123
 0917: 1 1 5 11 12 16 18 23 24 25 42 43 44 45 46 48 49 54 78 89 105 109 114 119 122 123
 0918: 7 3 4 8 9 13 14 15 17 19 20 21 22 26 27 28 29 30 31 32 33 34 35 36 37 47 117 121
 0919: 1 3 4 8 9 10 13 14 15 17 19 20 21 22 26 27 28 29 30 31 32 33 34 35 36 37 47 117 121
 0920: 1 55 94 97 101
 0921: 9 56 57 63 64 65 66 68 71 74 75 86 87 90 91 95 96 103 104 106
 0922: 10 56 57 61 63 64 65 66 68 71 74 75 76 77 83 86 87 90 91 95 96 103 104 106 107 108 115
 0923: 1 63 64 65 84 103 104
 0924: 9 5 10 11 12 16 18 23 24 25 42 43 44 45 117
 0925: 19 8 9 13 14 15 17 19 20 21 22 26 31 32 37 46 123
 0926: 9 0 2 6 7 38 39 40 41 48 49 50 51 89 105 109 114 116 119 120
 0927: 21 0 3 4 5 6 7 8 9 10 11 12 13 14 15 16 17 18 19 20 21 22 23 24 25 26 27 28 29 30 31 32 33 34 35 36 37 42 43 44 45 46 47 51 117 120 121 123
 0928: 14 8 9 13 14 15 17 19 20 21 22 26 31 32 37 46 120 123
 0929: 13 0 6 7 27 28 51
 0930: 10 3 4 5 8 9 10 11 12 13 14 15 16 17 18 19 20 21 22 23 26 27 28 29 30 31 32 33 34 35 36 37 39 40 41 42 44 47 54 116 117 121 123
 0931: 4 1 3 4 10 24 25 43 45 46 48 49 54 78 89 105 109 114 119 121 122
 0932: 1 5 8 9 13 14 15 17 19 20 21 22 26 27 28 29 30 31 32 33 34 35 36 37 47 123
 0933: 3 5 8 9 13 14 15 17 19 20 21 22 26 27 28 29 30 31 32 33 34 35 36 37 42 44 47 123
 0934: 3 55 98 99 100 101
 0935: 19 61 62 63 64 65 76 77 83 103 104 107 108 115
 0936: 19 56 57 58 59 60 61 62 63 64 65 66 68 71 73 74 75 76 77 79 80 81 82 83 86 87 88 90 91 95 96 103 104 106 107 108 112 113 115
 0937: 1 53 55 56 57 58 59 60 61 62 63 64 65 66 67 68 69 70 71 72 73 74 75 76 77 79 80 81 82 83 84 85 86 87 88 90 91 92 93 94 95 96 97 98 99 100 101 102 103 104 106 107 108 110 111 112 113 115 118
 0938: 1 13 14 15 17 19 20 26 31 32 37 47
 0939: 3 0 51 117 120
 0940: 11 10 89 105 109 114 119
 0941: 25 19 26
 0942: 15 1 2 10 24 25 38 39 40 41 43 45 50 78 116 122
 0943: 12 6 7 27 28 29 30 33 34 35 36
 0944: 13 13 14 15 17 20 31 32 37
 0945: 16 0 1 2 3 4 10 24 25 38 39 40 41 43 45 47 48 49 50 51 54 78 89 105 109 114 116 119 120 121 122
 0946: 18 56 57 66 69 70 71 74 75 86 87 95 96 106
 0947: 6 61 62 63 64 65 68 76 77 90 91 103 104 107 108 115
 0948: 1 48 49 89 109 114 119
 0949: 6 27 28 29 30 54
 0950: 5 1 2 24 25 27 28 29 30 38 39 40 41 50 54 78 116 122
 0951: 11 97 102
 0952: 16 97 99 100 102
 0953: 6 55 56 57 66 67 68 71 72 74 75 86 87 90 91 92 93 94 95 96 97 98 99 100 101 102 106 110 111 118
 0954: 7 55 56 57 61 66 67 68 71 72 74 75 76 77 83 86 87 90 91 92 93 94 95 96 97 98 99 100 101 102 106 107 108 110 111 115 118
 0955: 17 0 1 2 3 4 5 6 7 8 9 10 11 12 13 14 15 16 17 18 19 20 21 22 23 24 25 26 27 28 29 30 31 32 33 34 35 36 37 38 39 40 41 42 43 44 45 46 47 50 51 54 78 116 117 120 121 122 123
 0956: 5 0 1 2 3 4 5 6 7 8 9 10 11 12 13 14 15 16 17 18 19 20 21 22 23 24 25 26 27 28 29 30 31 32 33 34 35 36 37 38 39 40 41 42 44 46 47 50 51 54 78 116 117 120 121 122 123
 0957: 4 0 1 2 3 4 5 6 7 8 9 11 12 13 14 15 16 17 18 19 20 21 22 23 24 25 26 27 28 29 30 31 32 33 34 35 36 37 38 39 40 41 42 44 46 47 50 51 54 78 116 117 120 121 122 123
 0958: 5 0 3 4 5 6 7 8 9 11 12 13 14 15 16 17 18 19 20 21 22 23 26 31 32 33 34 35 36 37 42 44 46 47 51 117 120 121 123
 0959: 6 5 42 44 123
 0960: 6 3 4 5 42 44 47 121 123
 0961: 22 8 9 13 14 15 17 19 20 21 22 26 31 32 33 34 35 36 37 46
 0962: 6 3 4 5 8 9 13 14 15 17 19 20 21 22 26 31 32 33 34 35 36 37 42 44 46 47 121 123
 0963: 5 0 6 7 11 12 16 18 23 51 117
 0964: 14 6 7 11 12 16 18 23 117
 0965: 2 8 13 14 15 17 19 20 26 27 28 29 30 31 32 33 34 35 36 37 47
 0966: 1 11 12 16 18 23 44 117
 0967: 1 1 3 4 5 8 9 10 11 12 13 14 15 16 17 18 19 20 21 22 23 24 25 26 27 28 29 30 31 32 33 34 35 36 37 42 43 44 45 46 47 48 49 78 89 105 109 114 117 119 121 122 123
 0968: 19 61 76 77 83 90 91 107 108 115
 0969: 3 3 4 35 36 47 121
 0970: 10 27 28 29 30 33 34
 0971: 14 58 59 73 79 80 81 82 88 113
 0972: 21 55 98 102
 0973: 2 55 56 57 61 62 63 64 65 66 67 68 69 70 71 72 74 75 76 77 79 81 83 84 85 86 87 90 91 92 93 94 95 96 97 98 99 100 101 102 103 104 106 107 108 110 111 115 118
 0974: 15 15 17 32
 0975: 16 13 14 15 17 19 20 22 26 31 32 37 46
 0976: 21 11 12 16 18 23 42 117
 0977: 16 3 4 5 8 9 10 11 12 13 14 15 16 17 18 19 20 21 22 23 24 25 26 29 30 31 32 33 34 35 36 37 42 43 44 45 46 47 117 120 121 123
 0978: 1 0 2 48 49 50 51 89 105 109 114 119
 0979: 11 3 4 8 9 13 14 15 17 19 20 21 22 26 27 28 29 30 31 32 33 34 35 36 37 44 47 121 123
 0980: 24 97 98 99 100 101 102
 0981: 1 66 74 95 96
 0982: 16 0 6 7 51 117
 0983: 2 92 93 94 97
 0984: 6 55 62 63 64 65 67 68 72 84 85 90 91 92 93 94 97 98 99 100 101 102 103 104 110 111 118
 0985: 11 0 1 2 3 4 5 8 9 10 11 12 13 14 15 16 17 18 19 20 21 22 23 24 25 26 27 28 29 30 31 32 33 34 35 36 37 39 40 41 42 43 44 45 46 47 48 49 50 51 54 78 89 105 109 114 116 117 119 121 122 123
 0986: 20 11 12 16 18 43 45
 0987: 6 94 97 98
 0988: 1 2 24 25 38 39 40 41 50 116
 0989: 6 0 3 4 5 6 7 8 9 11 12 13 14 15 16 17 18 19 20 21 22 23 26 27 28 29 30 31 32 33 34 35 36 37 42 43 44 45 46 47 48 49 51 89 105 109 114 117 119 120 121 123
 0990: 1 0 6 7 11 12 16 18 23 51 120
 0991: 22 55 56 57 58 59 60 66 67 69 70 72 73 74 75 79 80 81 82 83 84 85 88 92 93 94 95 96 97 98 99 100 101 102 110 111 112 113 118
 0992: 19 61 68 71 76 77 86 87 90 91 106 107 108 115
 0993: 21 55 56 57 58 59 60 61 66 67 68 69 70 71 72 73 74 75 76 77 79 80 81 82 83 84 85 86 87 88 90 91 92 93 94 95 96 97 98 99 100 101 102 106 107 108 110 111 112 113 115 118
 0994: 22 0 2 3 4 5 6 7 8 9 10 11 12 13 14 15 16 17 18 19 20 21 22 23 26 27 28 29 30 31 32 33 34 35 36 37 39 40 41 42 43 44 45 46 47 48 49 50 51 54 89 105 109 114 116 117 119 120 121 122 123
 0995: 14 0 2 3 4 5 6 7 8 9 10 11 12 13 14 15 16 17 18 19 20 21 22 23 26 27 28 29 30 31 32 33 34 35 36 37 39 40 41 42 43 44 45 46 47 48 49 50 51 89 105 109 114 116 117 119 120 121 122 123
 0996: 17 0 2 3 4 5 8 9 10 11 12 16 18 21 22 23 39 40 41 42 43 44 45 46 47 48 49 50 51 89 105 109 114 116 117 119 120 121 122 123
 0997: 21 0 3 4 5 8 9 10 11 12 16 18 21 22 23 42 43 44 45 46 47 48 49 51 89 105 109 114 117 119 120 121 122 123
 0998: 15 5 8 9 11 12 16 18 21 22 23 42 44 46 117 123
 0999: 22 3 4 5 8 9 11 12 16 18 21 22 23 42 44 46 47 117 121 123
 1000: 13 10 43 45 89 105 109 114 119 122
 1001: 11 3 4 5 8 9 10 11 12 16 18 21 22 23 42 43 44 45 46 47 89 105 109 114 117 119 121 122 123
 1002: 5 1 3 4 8 9 10 13 14 15 17 19 20 21 22 24 25 26 27 28 29 30 31 32 33 34 35 36 37 43 44 45 46 47 48 49 54 78 89 105 109 114 119 121 122 123
 1003: 6 1 3 4 8 9 10 13 14 15 17 19 20 21 22 24 25 26 27 28 29 30 31 32 33 34 35 36 37 42 43 44 45 46 47 48 49 54 78 89 105 109 114 119 121 122 123
 1004: 1 1 2 24 25 38 41 50 78 116 122
 1005: 1 1 2 24 25 27 28 29 30 38 39 40 41 43 45 50 54 78 116 122
 1006: 1 0 3 4 5 6 7 8 9 10 11 12 13 14 15 16 17 18 19 20 21 22 23 26 31 32 33 34 35 36 37 42 44 46 47 51 117 120 121 123
 1007: 2 13 14 20 31 32
 1008: 37 3 4 5 6 7 8 9 11 12 13 14 15 16 17 18 19 20 21 22 23 24 25 26 27 28 29 30 31 32 33 34 35 36 37 42 43 44 45 46 47 54 117 121 123
 1009: 1 3 4 5 11 12 16 18 23 27 28 29 30 33 34 35 36 42 44 47 117 121 123
 1010: 4 68 91
 1011: 5 1 5 10 24 25 42 43 44 45 46 48 49 54 78 89 105 109 114 119 122
 1012: 10 3 4 8 9 13 14 15 17 19 20 26 27 28 29 30 31 32 33 34 35 36 37 47 121
 1013: 7 21 22 123
 1014: 4 11 12 18
 1015: 13 61 62 76 77 107 108 115
 1016: 15 61 62 68 76 77 90 91 107 108 115
 1017: 10 61 62 68 71 76 77 86 87 90 91 106 107 108 115
 1018: 15 56 57 61 62 66 67 68 71 72 74 75 76 77 83 86 87 90 91 95 96 106 107 108 115 118
 1019: 31 55 56 57 61 62 66 67 68 71 72 74 75 76 77 83 86 87 90 91 92 93 94 95 96 97 98 99 100 101 102 106 107 108 110 111 115 118
 1020: 11 55 56 57 61 62 66 67 68 71 72 74 75 76 77 83 84 85 86 87 90 91 92 93 94 95 96 97 98 99 100 101 102 106 107 108 110 111 115 118
 1021: 9 0 2 3 4 5 6 7 8 9 10 11 12 13 14 15 16 17 18 19 20 21 22 23 24 25 26 27 28 29 30 31 32 33 34 35 36 37 39 40 41 42 43 44 45 46 47 48 49 50 51 54 89 105 109 114 116 117 119 120 121 123
 1022: 10 0 3 4 5 6 7 8 9 10 11 12 13 14 15 16 17 18 19 20 21 22 23 24 25 26 27 28 29 30 31 32 33 34 35 36 37 39 40 41 42 43 44 45 46 47 48 49 51 54 89 105 109 114 116 117 119 120 121 123
 1023: 10 0 3 4 5 6 7 8 9 10 11 12 13 14 15 16 17 18 19 20 21 22 23 24 25 26 27 28 29 30 31 32 33 34 35 36 37 39 40 42 43 44 45 46 47 48 49 51 54 89 105 109 114 117 119 120 121 123
 1024: 11 0 3 4 5 6 7 8 9 10 11 12 13 14 15 16 17 18 19 20 21 22 23 26 27 28 29 30 31 32 33 34 35 36 37 42 43 44 45 46 47 51 89 105 109 114 117 119 120 121 123
 1025: 7 3 4 27 28 29 30 47 121
 1026: 8 5 11 12 16 18 43 45
 1027: 6 5 11 12 16 18 42 43 45
 1028: 9 5 11 12 16 18 42 43 44 45
 1029: 4 3 4 5 11 12 16 18 23 27 28 29 30 42 43 44 45 47 117 121 123
 1030: 11 13 14 46
 1031: 10 13 14 19 46
 1032: 9 13 14 15 17 19 31 32 46
 1033: 7 13 14 15 17 19 31 32 33 34 35 36 46
 1034: 9 13 14 15 17 19 20 31 32 33 34 35 36 46
 1035: 10 8 9 13 14 15 17 19 20 26 31 32 33 34 35 36 37 46
 1036: 3 10 89 109 119
 1037: 13 3 4 5 8 9 10 11 12 13 14 15 16 17 18 19 20 21 22 23 26 27 28 29 30 31 32 33 34 35 36 37 42 43 44 45 46 47 89 105 109 114 117 119 121 123
 1038: 28 55 94 98 99 100 101 102
 1039: 1 39 41 116
 1040: 2 74 95 96
 1041: 2 56 57 66 69 70 71 74 75 79 80 81 82 86 87 95 96 106
 1042: 3 1 55 56 57 58 59 60 61 62 63 64 65 66 67 68 69 70 71 72 73 74 75 76 77 78 79 80 81 82 83 84 85 86 87 88 90 91 92 93 94 95 96 97 98 99 100 101 102 103 104 106 107 108 110 111 112 113 115 118
 1043: 15 0 2 3 4 5 6 7 8 9 10 11 12 13 14 15 16 17 18 19 20 21 22 23 24 25 26 27 28 29 30 31 32 33 34 35 36 37 39 40 41 42 43 44 45 46 47 48 49 50 51 54 89 105 109 114 116 117 119 120 121 122 123
 1044: 5 0 3 4 5 6 7 8 9 10 11 12 13 14 15 16 17 18 19 20 21 22 23 26 27 28 29 30 31 32 33 34 35 36 37 42 43 44 45 46 47 48 49 51 54 89 105 109 114 117 119 120 121 122 123
 1045: 8 15 17 31 32 37
 1046: 5 15 17 20 31 32 37
 1047: 5 6 7 13 14 15 17 19 20 26 29 30 31 32 33 34 35 36 37
 1048: 8 6 7 13 14 15 17 19 20 26 27 28 29 30 31 32 33 34 35 36 37 54
 1049: 5 0 3 4 5 8 9 11 12 16 18 21 22 23 42 43 44 45 46 47 48 49 51 89 105 109 114 117 119 120 121 122 123
 1050: 8 0 3 4 5 8 9 11 12 16 18 21 22 23 42 44 46 47 48 49 51 89 105 109 114 117 119 120 121 122 123
 1051: 12 5 11 12 16 18 23 117
 1052: 8 5 11 12 16 18 23 42 117
 1053: 7 3 4 5 11 12 16 18 23 42 44 47 117 121 123
 1054: 5 3 4 5 8 9 11 12 16 18 21 22 23 42 44 46 47 89 105 109 114 117 119 121 122 123
 1055: 20 58 59 60 61 62 63 64 65 68 69 70 71 73 76 77 79 80 81 82 83 84 85 86 87 88 90 91 103 104 106 107 108 112 113 115
 1056: 10 1 3 4 5 8 9 10 13 14 15 17 19 20 21 22 24 25 26 27 28 29 30 31 32 33 34 35 36 37 42 43 45 46 47 48 49 54 78 89 105 109 114 119 121 122 123
 1057: 12 55 58 59 60 67 69 70 72 73 79 80 81 82 84 85 88 90 91 92 93 94 97 98 99 100 101 102 110 111 112 113 118
 1058: 2 94 98 99 100
 1059: 7 55 94 98 99 100
 1060: 2 55 94 98 99 100 101
 1061: 16 3 4 5 6 7 8 9 10 11 12 13 14 15 16 17 18 19 20 21 22 23 24 25 26 27 28 29 30 31 32 33 34 35 36 37 42 43 44 45 46 47 117 121 123
 1062: 26 1 3 4 5 8 9 13 14 15 17 19 20 21 22 24 25 26 27 28 29 30 31 32 33 34 35 36 37 42 44 47 78 121 122 123
 1063: 1 67 72 92 93 94 97 118
 1064: 10 55 61 62 67 68 69 70 72 76 77 83 84 85 90 91 92 93 94 97 98 99 100 101 102 107 108 110 111 115 118
 1065: 29 63 64 65 71 87 103 104 106
 1066: 1 11 12 16 18 42 44
 1067: 2 56 57 62 63 64 65 66 68 71 74 75 86 87 90 91 95 96 103 104 106
 1068: 1 13 14 19 20 37
 1069: 1 3 4 5 8 9 11 12 13 14 15 16 17 18 19 20 21 22 23 26 27 28 29 30 31 32 33 34 35 36 37 42 44 47 48 49 89 105 109 114 117 119 121 123
 1070: 1 3 4 5 8 9 11 12 13 14 15 16 17 18 19 20 21 22 23 26 27 28 29 30 31 32 33 34 35 36 37 42 44 47 48 49 54 89 105 109 114 117 119 121 123
 1071: 1 1 3 4 5 8 9 11 12 13 14 15 16 17 18 19 20 21 22 23 24 25 26 27 28 29 30 31 32 33 34 35 36 37 42 43 44 45 46 47 48 49 54 78 89 105 109 114 117 119 121 122 123
 1072: 1 1 3 4 5 8 9 10 11 12 13 14 15 16 17 18 19 20 21 22 23 24 25 26 27 28 29 30 31 32 33 34 35 36 37 39 40 42 43 44 45 46 47 48 49 54 78 89 105 109 114 117 119 121 122 123
 1073: 11 56 57 66 74 75 86 95 96
 1074: 29 1 24 78
 1075: 21 1 3 4 5 8 9 10 13 14 15 17 19 20 21 22 24 25 26 27 28 29 30 31 32 33 34 35 36 37 42 44 47 48 49 54 78 89 105 109 114 119 121 122 123
 1076: 1 12 23 117
 1077: 3 8 9 13 14 15 17 19 20 26 31 32
 1078: 6 94 97 98 99 100 101
 1079: 18 55 56 57 61 62 66 67 68 72 74 75 76 77 83 90 91 92 93 94 95 96 97 98 99 100 101 102 107 108 110 111 115 118
 1080: 6 2 38 39 40 50 52 53 63 64 65 103 104
 1081: 6 24 25 42 43 44 45
 1082: 6 0 6 7 8 9 10 13 14 15 17 19 20 21 22 26 27 28 29 30 31 32 33 34 35 36 37 46 51 54
 1083: 6 0 6 7 8 9 13 14 15 17 19 20 21 22 26 27 28 29 30 31 32 33 34 35 36 37 46 51
 1084: 17 15 17 19 31 32
 1085: 6 14 15 17 19 31 32
 1086: 6 13 14 15 17 19 20 21 22 26 31 32 33 34 35 36 37 46
 1087: 4 3 4 8 9 13 14 15 17 19 20 21 22 26 27 28 29 30 31 32 33 34 35 36 37 47 123
 1088: 4 3 4 5 8 9 10 13 14 15 17 19 20 21 22 23 26 27 28 29 30 31 32 33 34 35 36 37 42 44 47 117 121 123
 1089: 3 3 4 5 8 9 10 13 14 15 17 19 20 21 22 23 26 27 28 29 30 31 32 33 34 35 36 37 42 44 47 48 49 89 105 109 114 117 119 121 123
 1090: 1 8 9 13 14 15 17 19 20 21 22 26 27 28 29 30 31 32 33 34 35 36 37 46 123
 1091: 1 0 6 7 10 48 49 51 89 105 109 114 119 120
 1092: 1 39 40 41 48 49 89 105 109 114 116 119
 1093: 1 55 67 68 72 90 91 92 93 94 97 98 99 100 101 102 110 111 118
 1094: 6 55 67 68 72 84 85 90 91 92 93 94 97 98 99 100 101 102 110 111 118
 1095: 1 0 6 7 51 89 105 109 114 119 120
 1096: 8 39 40 41 43 45 46 116
 1097: 14 3 4 5 8 9 10 13 14 15 17 19 20 21 22 26 27 28 29 30 31 32 33 34 35 36 37 42 44 47 48 49 54 89 105 109 114 119 121 123
 1098: 7 99 100 101 102
 1099: 9 67 72 93 118
 1100: 1 61 76 107 108 115
 1101: 9 55 56 57 58 59 60 61 62 63 64 65 66 67 68 69 70 72 73 74 75 76 77 79 80 81 82 83 84 85 88 90 91 92 93 94 95 96 97 98 99 100 101 102 103 104 107 108 110 111 112 113 115 118
 1102: 1 0 2 6 7 38 39 40 41 48 49 50 51 54 116 120
 1103: 2 2 6 7 38 39 40 41 48 49 50 116 120
 1104: 13 1 25 78
 1105: 4 2 38 41 50 116 122
 1106: 6 2 38 39 40 41 50 54 116 122
 1107: 11 1 2 24 25 38 39 40 41 50 54 78 116 122
 1108: 7 3 4 47 121 123
 1109: 7 3 4 5 11 12 16 18 23 42 44 47 121 123
 1110: 7 13 14 33 34 35 36
 1111: 8 21 43 45 46
 1112: 8 21 22 43 45 46
 1113: 11 8 9 13 14 15 17 19 20 21 22 26 31 32 33 34 35 36 37 43 45 46
 1114: 12 10 117
 1115: 10 10 29 30 117
 1116: 9 8 9 10 13 14 15 17 19 20 21 22 26 29 30 31 32 33 34 35 36 37 43 45 46 117
 1117: 11 3 4 5 8 9 10 11 12 13 14 15 16 17 18 19 20 21 22 23 26 29 30 31 32 33 34 35 36 37 42 43 44 45 46 47 117 121 123
 1118: 10 94 99 100 101 102
 1119: 22 94 98 99 100 101 102
 1120: 15 56 57 61 66 74 75 76 77 83 95 96 107 108 115
 1121: 14 55 56 57 61 66 67 72 74 75 76 77 83 84 85 92 93 94 95 96 97 98 99 100 101 102 107 108 110 111 115 118
 1122: 14 62 63 64 65 68 71 86 87 90 91 103 104 106
 1123: 11 0 1 2 3 4 5 6 7 8 9 10 11 12 13 14 15 16 17 18 19 20 21 22 23 24 25 26 29 30 31 32 33 34 35 36 37 38 39 40 41 42 43 44 45 46 47 50 51 54 78 116 117 120 121 122 123
 1124: 9 0 1 2 6 7 24 25 38 39 40 41 50 51 54 78 116 120 122
 1125: 3 19 37
 1126: 2 56 57 58 59 60 66 69 70 71 73 74 75 79 80 81 82 86 87 88 95 96 106 112 113
 1127: 14 19 20
 1128: 8 10 43 45
 1129: 9 3 4 5 6 7 8 9 10 11 12 13 14 15 16 17 18 19 20 21 22 23 24 25 26 27 28 29 30 31 32 33 34 35 36 37 42 43 44 45 46 47 117 120 121 123
 1130: 3 55 94 98 101 102
 1131: 10 55 94 97 98 101 102
 1132: 2 62 68 83 90 91
 1133: 7 1 41 78 116 122
 1134: 8 1 41 54 78 116 122
 1135: 10 3 4 6 7 27 28 29 30 33 34 35 36 47 121
 1136: 8 10 11 12 16 18 24 25 43 45
 1137: 6 5 10 11 12 16 18 24 25 43 45
 1138: 3 5 10 11 12 16 18 24 25 42 43 44 45
 1139: 8 5 10 11 12 16 18 23 24 25 42 43 44 45
 1140: 6 5 10 11 12 16 18 23 24 25 42 43 44 45 123
 1141: 8 8 9 13 14 15 17 19 20 21 22 26 31 32 37 46 117
 1142: 1 5 8 9 10 11 12 13 14 15 16 17 18 19 20 21 22 23 24 25 26 31 32 37 42 43 44 45 46 117 123
 1143: 3 1 3 4 5 6 7 8 9 10 11 12 13 14 15 16 17 18 19 20 21 22 23 24 25 26 27 28 29 30 31 32 33 34 35 36 37 41 42 43 44 45 46 47 54 78 116 117 121 122 123
 1144: 8 1 3 4 5 6 7 8 9 10 11 12 13 14 15 16 17 18 19 20 21 22 23 24 25 26 27 28 29 30 31 32 33 34 35 36 37 41 42 43 44 45 46 47 48 49 54 78 89 105 109 114 116 117 119 121 122 123
 1145: 8 61 62 71 76 77 83 86 87 106 107 108 115
 1146: 8 55 61 62 67 68 71 72 76 77 83 86 87 90 91 92 93 94 97 98 99 100 101 102 106 107 108 110 111 115 118
 1147: 8 55 61 62 67 68 71 72 76 77 83 84 85 86 87 90 91 92 93 94 97 98 99 100 101 102 106 107 108 110 111 115 118
 1148: 8 55 58 59 60 61 62 67 68 71 72 73 76 77 79 80 81 82 83 84 85 86 87 88 90 91 92 93 94 97 98 99 100 101 102 106 107 108 110 111 112 113 115 118
 1149: 6 0 1 3 4 5 6 7 8 9 10 11 12 13 14 15 16 17 18 19 20 21 22 23 24 25 26 27 28 29 30 31 32 33 34 35 36 37 41 42 43 44 45 46 47 48 49 51 54 78 89 105 109 114 116 117 119 121 122 123
 1150: 2 6 7 8 9 13 14 15 17 19 20 22 26 27 28 29 30 31 32 33 34 35 36 37
 1151: 2 6 7 8 9 13 14 15 17 19 20 21 22 26 27 28 29 30 31 32 33 34 35 36 37 46 123
 1152: 6 13 14 19 20 26 37
 1153: 4 55 94 102
 1154: 3 98 101
 1155: 5 98 99 100 101
 1156: 1 55 67 72 94 97 98 99 100 101 102 110 111 118
 1157: 2 3 47
 1158: 11 10 48 49 89 105 109 114 119 122
 1159: 12 1 10 48 49 54 78 89 105 109 114 119 122
 1160: 11 3 4 11 12 16 18 43 45 46 47 121
 1161: 10 3 4 11 12 13 14 15 16 17 18 19 20 26 27 28 29 30 31 32 33 34 35 36 37 43 45 46 47 121
 1162: 12 5 23 24 25 42 44 117
 1163: 11 5 23 24 25 42 44 117 123
 1164: 12 5 8 9 21 22 23 24 25 42 44 117 123
 1165: 10 0 1 6 7 10 48 49 51 54 78 89 105 109 114 119 120 122
 1166: 7 13 14 15 17 19 20 26 31 32 35 36 37
 1167: 5 61 107 108 115
 1168: 1 0 3 4 5 6 7 8 9 10 11 12 13 14 15 16 17 18 19 20 21 22 23 26 27 28 29 30 31 32 33 34 35 36 37 42 43 44 45 46 47 48 49 51 117 120 121 123
 1169: 3 0 3 4 5 6 7 8 9 10 11 12 13 14 15 16 17 18 19 20 21 22 23 26 27 28 29 30 31 32 33 34 35 36 37 42 43 44 45 46 47 51 117 120 121 123
 1170: 8 5 8 9 11 12 13 14 15 16 17 18 19 20 21 22 23 26 31 32 37 42 43 44 45 46 117
 1171: 4 5 8 9 11 12 13 14 15 16 17 18 19 20 21 22 23 26 31 32 37 42 44 117
 1172: 8 97 98 99 100 101
 1173: 2 0 3 4 5 6 7 8 9 10 11 12 13 14 15 16 17 18 19 20 21 22 23 26 27 28 29 30 31 32 33 34 35 36 37 41 42 43 44 45 46 47 48 49 51 89 105 109 114 116 117 119 120 121 123
 1174: 3 13 14 15 17 20
 1175: 4 55 56 57 66 67 69 70 71 72 74 75 84 85 86 87 92 93 94 95 96 97 98 99 100 101 102 106 110 111 118
 1176: 3 55 56 57 58 59 60 66 67 69 70 71 72 73 74 75 79 80 81 82 84 85 86 87 88 92 93 94 95 96 97 98 99 100 101 102 106 110 111 112 113 118
 1177: 4 10 46 48 49 54 89 105 109 114 119
 1178: 1 3 4 5 6 7 8 9 11 12 13 14 15 16 17 18 19 20 21 22 23 24 25 26 27 28 29 30 31 32 33 34 35 36 37 42 43 44 45 46 117 121 123
 1179: 2 14 19
 1180: 3 3 4 11 12 47 121
 1181: 1 5 23
 1182: 1 5 23 42 44
 1183: 1 1 3 4 5 8 9 13 14 15 17 19 20 21 22 23 24 25 26 27 28 29 30 31 32 33 34 35 36 37 42 44 47 78 117 121 122 123
 1184: 1 1 3 4 5 8 9 10 13 14 15 17 19 20 21 22 23 24 25 26 27 28 29 30 31 32 33 34 35 36 37 42 44 47 48 49 54 78 89 105 109 114 117 119 121 122 123
 1185: 6 55 93 94 97 98 99 100 101 102
 1186: 1 66 75 95 96
 1187: 8 24 25 43 45 46 122
 1188: 1 94 99
 1189: 9 55 56 57 63 64 65 66 71 74 75 86 87 92 93 94 95 96 97 98 99 100 101 102 103 104 106 110 111
 1190: 13 61 62 67 68 72 76 77 83 90 91 107 108 115 118
 1191: 6 61 62 67 68 72 76 77 83 84 85 90 91 107 108 115 118
 1192: 9 58 59 60 61 62 67 68 69 70 72 73 76 77 79 80 81 82 83 84 85 88 90 91 107 108 112 113 115 118
 1193: 1 1 24 25 41 54 78 116 122
 1194: 21 25 122
 1195: 11 3 4 5 8 9 13 14 15 17 19 20 21 22 26 27 28 29 30 31 32 33 34 35 36 37 44 47 121 123
 1196: 4 63 64 65 87 103 104 106
 1197: 3 58 59 60 61 62 67 68 69 70 72 73 76 77 79 80 81 82 83 88 90 91 107 108 112 113 115 118
 1198: 3 99 100 101
 1199: 5 55 67 69 70 72 79 80 81 82 84 85 92 93 94 97 98 99 100 101 102 110 111 118
 1200: 1 68 90
 1201: 5 0 1 3 4 5 6 7 8 9 10 11 12 13 14 15 16 17 18 19 20 21 22 23 24 25 26 27 28 29 30 31 32 33 34 35 36 37 38 41 42 43 44 45 46 47 48 49 51 54 78 89 105 109 114 116 117 119 120 121 122 123
 1202: 3 10 46 48 49 89 105 109 114 119
 1203: 5 1 41 48 49 54 78 89 105 109 114 116 119 122
 1204: 5 13 15 17 19 20 26 31 32 37
 1205: 7 3 4 6 7 8 9 13 14 15 17 19 20 21 22 26 27 28 29 30 31 32 33 34 35 36 37 46 47 117 121
 1206: 7 5 10 11 12 16 18 24 25 43 44 45
 1207: 5 5 10 11 12 16 18 23 24 25 43 44 45
 1208: 11 94 98 101 102
 1209: 1 52 55 56 57 58 59 60 61 62 63 64 65 66 67 68 69 70 71 72 73 74 75 76 77 79 80 81 82 83 84 85 86 87 88 90 91 92 93 94 95 96 97 98 99 100 101 102 103 104 106 107 108 110 111 112 113 115 118
 1210: 6 1 2 10 24 25 38 39 40 41 43 45 48 49 50 78 89 105 109 114 116 119 122
 1211: 4 0 1 2 3 4 6 7 8 9 10 13 14 15 17 19 20 21 22 24 25 26 27 28 29 30 31 32 33 34 35 36 37 38 39 40 41 43 45 46 47 48 49 50 51 54 78 89 105 109 114 116 119 120 121 122
 1212: 6 0 1 2 3 4 5 6 7 8 9 10 11 12 13 14 15 16 17 18 19 20 21 22 24 25 26 27 28 29 30 31 32 33 34 35 36 37 39 40 41 42 43 44 45 46 47 48 49 50 51 54 78 89 105 109 114 116 119 120 121 122 123
 1213: 6 0 2 6 7 39 40 41 50 51 116 120
 1214: 12 39 40 41 116 120
 1215: 1 1 3 4 5 8 9 10 11 12 13 14 15 16 17 18 19 20 21 22 23 24 25 26 27 28 29 30 31 32 33 34 35 36 37 39 40 41 42 44 47 54 78 116 117 121 122 123
 1216: 1 55 58 59 60 61 62 66 67 68 69 70 71 72 73 74 75 76 77 79 80 81 82 83 84 85 86 87 88 90 91 92 93 94 95 96 97 98 99 100 101 102 106 107 108 110 111 112 113 115 118
 1217: 1 2 38 41 50 116 120
 1218: 5 94 97 99 100
 1219: 4 57 66 74 75 95 96
 1220: 2 0 1 2 6 7 10 24 25 38 39 40 41 43 45 46 48 49 50 51 54 78 89 105 109 114 116 119 120 122
 1221: 2 0 1 2 6 7 10 24 25 38 39 40 41 43 45 46 48 49 50 51 78 89 105 109 114 116 119 120 122
 1222: 1 52 53 55 58 59 60 61 62 67 68 69 70 72 73 76 77 79 80 81 82 83 84 85 88 90 91 92 93 94 97 98 99 100 101 102 107 108 110 111 112 113 115 118
 1223: 5 11 12 16 18 23 44
 1224: 2 1 10 54 78
 1225: 14 55 94 101 102
 1226: 18 58 59 60 61 62 63 64 65 68 71 73 76 77 79 80 81 82 83 86 87 88 90 91 103 104 106 107 108 112 113 115
 1227: 15 58 59 60 61 62 63 64 65 68 69 70 71 73 76 77 79 80 81 82 83 86 87 88 90 91 103 104 106 107 108 112 113 115
 1228: 1 56 57 61 62 66 68 71 74 75 76 77 79 80 81 82 83 86 87 90 91 95 96 106 107 108 115
 1229: 1 63 64 65 71 103 104 106
 1230: 1 55 58 59 60 61 62 63 64 65 67 68 69 70 71 72 73 76 77 79 80 81 82 83 86 87 88 90 91 92 93 94 97 98 99 100 101 102 103 104 106 107 108 110 111 112 113 115 118
 1231: 9 1 24 25 54 78
 1232: 2 94 98 99 100 101
 1233: 2 0 3 4 5 6 7 8 9 10 11 12 13 14 15 16 17 18 19 20 21 22 23 26 29 30 31 32 33 34 35 36 37 42 43 44 45 46 47 51 117 120 121 123
 1234: 2 5 11 12 16 18 23 44
 1235: 2 3 4 5 11 12 16 18 23 42 44 47 121
 1236: 1 13 14 15 17 19 20 26 31 32 33 34 35 36
 1237: 1 22 43 45 46
 1238: 2 3 4 5 8 9 11 12 13 14 15 16 17 18 19 20 21 22 23 26 31 32 33 34 35 36 37 42 43 44 45 46 47 121 123
 1239: 2 24 122
 1240: 14 3 4 5 8 9 11 12 13 14 15 16 17 18 19 20 21 22 23 26 27 28 29 30 31 32 33 34 35 36 37 42 44 47 117 121
 1241: 4 58 59 60 73 79 80 81 88 112 113
 1242: 5 56 57 66 74 75
 1243: 4 56 57 66 74 75 86 87 95 96
 1244: 2 56 57 66 71 74 75 86 87 95 96
 1245: 2 89 109 119 122
 1246: 1 55 56 57 58 59 60 66 67 68 69 70 71 72 73 74 75 79 80 81 82 83 84 85 86 87 88 90 91 92 93 94 95 96 97 98 99 100 101 102 106 110 111 112 113 118
 1247: 1 2 39 40 41 43 45 50 116
 1248: 4 0 3 4 5 8 9 10 11 12 16 18 21 22 23 42 44 46 47 48 49 51 89 105 109 114 117 119 120 121 122 123
 1249: 6 0 3 4 5 8 9 11 12 16 18 21 22 23 42 44 46 47 48 49 51 117 120 121 123
 1250: 1 0 3 4 5 8 9 11 12 16 18 21 22 23 42 44 46 47 51 117 120 121 123
 1251: 2 8 9 21 46
 1252: 6 55 56 57 58 59 60 61 66 67 69 70 72 73 74 75 76 77 79 80 81 82 83 84 85 88 92 93 94 95 96 97 98 99 100 101 102 107 108 110 111 112 113 115 118
 1253: 4 3 4 8 9 13 14 15 17 19 20 21 22 26 27 28 29 30 31 32 33 34 35 36 37 42 47 121 123
 1254: 2 1 3 4 8 9 10 13 14 15 17 19 20 21 22 24 25 26 27 28 29 30 31 32 33 34 35 36 37 43 45 46 47 48 49 54 78 89 105 109 114 117 119 121 122 123
 1255: 3 68 76 77 90 91 115
 1256: 4 1 3 4 5 8 9 11 12 13 14 15 16 17 18 19 20 21 22 23 24 25 26 27 28 29 30 31 32 33 34 35 36 37 42 43 44 45 46 47 54 78 117 121 122 123
 1257: 1 56 66 74 75 95 96
 1258: 2 58 59 60 73 79 81 88 112 113
 1259: 2 1 10 24 25 43 45 46 78 89 105 109 114 119 122
 1260: 4 58 59 60 79 80 81 82 88 112 113
 1261: 1 56 57 74 75 95 96
 1262: 3 1 24 25 43 45 78 122
 1263: 2 56 57 66 74 75 86 87 95 96 106
 1264: 3 1 3 4 5 8 9 13 14 15 17 19 20 21 22 24 25 26 27 28 29 30 31 32 33 34 35 36 37 42 43 44 45 46 47 78 121 122 123
 1265: 1 58 59 60 69 70 73 88 112 113
 1266: 4 61 62 68 76 77 83 84 85 90 91 107 108 115
 1267: 5 58 59 60 61 62 68 69 70 73 76 77 79 80 81 82 83 84 85 88 90 91 107 108 112 113 115
 1268: 5 1 5 10 24 25 42 43 45 46 48 49 54 78 89 105 109 114 119 122
 1269: 5 55 58 59 60 62 67 68 69 70 72 73 79 80 81 82 84 85 88 90 91 92 93 94 97 98 99 100 101 102 110 111 112 113 118
 1270: 3 55 58 59 60 62 67 68 69 70 71 72 73 79 80 81 82 84 85 86 87 88 90 91 92 93 94 97 98 99 100 101 102 106 110 111 112 113 118
 1271: 5 0 6 7 51 117 120
 1272: 1 13 14 15 17 19 20 31 32 33 34 35 36 37
 1273: 1 3 4 5 8 9 13 14 15 17 19 20 26 31 32 33 34 35 36 37 42 44 47 121 123
 1274: 1 0 1 2 6 7 10 11 12 16 18 23 24 25 27 28 29 30 38 39 40 41 50 51 54 78 116 117 120 122
 1275: 1 0 1 2 6 7 11 12 16 18 23 24 25 27 28 29 30 38 39 40 41 50 51 54 78 116 117 120 122
 1276: 1 0 6 7 11 12 16 18 23 27 28 29 30 51 54 117 120
 1277: 1 0 3 4 10 47 51 54 121
 1278: 1 3 4 10 27 28 29 30 33 34 35 36 47 48 49 54 89 105 109 114 119 121
 1279: 1 13 14 15 17 19 20
 1280: 1 3 4 8 9 10 13 14 15 17 19 20 21 22 26 27 28 29 30 31 32 33 34 35 36 37 47 48 49 54 89 105 109 114 119 121
 1281: 1 3 4 8 9 13 14 15 17 19 20 21 22 26 31 32 37 46 47 120 121
 1282: 1 3 4 27 28 29 30 33 34 35 36 47 54 121 123
 1283: 5 3 4 8 9 13 14 15 17 19 20 21 22 26 27 28 29 30 31 32 33 34 35 36 37 47 48 49 54 89 105 109 114 119 121 123
 1284: 1 13 14 19 20 31 32
 1285: 4 55 56 57 63 64 65 66 67 71 72 74 75 86 87 92 93 94 95 96 97 98 99 100 101 102 103 104 106 110 111 118
 1286: 2 55 56 57 63 64 65 66 67 69 70 71 72 74 75 84 85 86 87 92 93 94 95 96 97 98 99 100 101 102 103 104 106 110 111 118
 1287: 2 55 56 57 58 59 60 63 64 65 66 67 69 70 71 72 73 74 75 79 80 81 82 84 85 86 87 88 92 93 94 95 96 97 98 99 100 101 102 103 104 106 110 111 112 113 118
 1288: 3 6 7 8 13 14 15 17 19 20 26 27 28 29 30 31 32 33 34 35 36 37
 1289: 2 3 4 5 11 12 16 18 23 27 28 29 30 33 34 35 36 42 44 47 121 123
 1290: 1 55 58 59 60 67 69 70 71 72 73 79 80 81 82 84 85 86 87 88 92 93 94 97 98 99 100 101 102 106 110 111 112 113 118
 1291: 1 92 93 110
 1292: 3 56 57 66 95 96
 1293: 1 3 4 11 12 16 18 27 28 29 30 43 45 46 47 121
 1294: 3 0 1 5 6 7 8 9 10 21 22 23 24 25 42 44 48 49 51 54 78 89 105 109 114 117 119 120 122 123
 1295: 1 5 8 9 21 22 23 24 25 42 44 117
 1296: 1 0 1 6 7 51 54 78 120
 1297: 1 56 57 66 68 71 74 75 83 86 87 90 91 95 96 106
 1298: 3 0 1 2 3 4 5 6 7 8 9 10 11 12 13 14 15 16 17 18 19 20 21 22 23 24 25 26 27 28 29 30 31 32 33 34 35 36 37 39 40 42 43 44 45 46 47 48 49 50 51 54 78 89 105 109 114 117 119 120 121 122 123
 1299: 1 55 56 57 58 59 60 62 66 67 69 70 72 73 74 75 79 80 81 82 83 84 85 88 92 93 94 95 96 97 98 99 100 101 102 110 111 112 113 118
 1300: 7 13 14 15 17 19 20 21 22 26 31 32 37
 1301: 5 61 62 63 64 65 76 77 103 104 107 108 115
 1302: 4 56 57 61 62 63 64 65 66 68 71 74 75 76 77 86 87 95 96 103 104 106 107 108 115
 1303: 1 0 6 7 39 40 41 51 116
 1304: 1 94 97 101 102
 1305: 1 58 59 88 112 113
 1306: 5 1 24 25 48 49 54 78 89 105 109 114 119 122
 1307: 3 1 3 4 5 8 9 13 14 15 17 19 20 21 22 23 24 25 26 27 28 29 30 31 32 33 34 35 36 37 42 43 44 45 46 47 48 49 54 78 89 105 109 114 117 119 121 122 123
 1308: 4 6 7 11 12 16 18
 1309: 4 16 18 117
 1310: 5 11 12 16 18 117
 1311: 1 8 9 10 13 14 15 17 19 20 21 22 26 31 32 37
 1312: 1 3 4 8 9 10 13 14 15 17 19 20 21 22 26 27 28 29 30 31 32 33 34 35 36 37 47 121
 1313: 1 3 4 8 9 10 13 14 15 17 19 20 21 22 26 27 28 29 30 31 32 33 34 35 36 37 47 121 123
 1314: 1 3 4 8 9 10 13 14 15 17 19 20 21 22 26 27 28 29 30 31 32 33 34 35 36 37 42 44 47 121 123
 1315: 1 3 4 5 8 9 10 13 14 15 17 19 20 21 22 26 27 28 29 30 31 32 33 34 35 36 37 42 44 47 121 123
 1316: 1 1 3 4 5 8 9 10 13 14 15 17 19 20 21 22 24 25 26 27 28 29 30 31 32 33 34 35 36 37 42 44 47 78 121 122 123
 1317: 2 6 7 23 117
 1318: 2 55 63 64 65 67 72 84 85 92 93 94 97 98 99 100 101 102 103 104 110 111 118
 1319: 2 55 63 64 65 67 69 70 72 84 85 92 93 94 97 98 99 100 101 102 103 104 110 111 118
 1320: 2 55 58 59 60 63 64 65 67 69 70 72 73 79 80 81 82 84 85 88 92 93 94 97 98 99 100 101 102 103 104 110 111 112 113 118
 1321: 2 3 4 5 11 12 16 18 23 27 28 29 30 33 34 35 36 42 44 47 54 121 123
 1322: 8 1 3 4 5 8 9 10 11 12 13 14 15 16 17 18 19 20 21 22 23 24 25 26 27 28 29 30 31 32 33 34 35 36 37 39 40 41 42 43 44 45 46 47 48 49 54 78 89 105 109 114 116 119 121 122 123
 1323: 8 1 3 4 5 8 9 10 11 12 13 14 15 16 17 18 19 20 21 22 23 24 25 26 27 28 29 30 31 32 33 34 35 36 37 39 40 41 42 43 44 45 46 47 48 49 54 78 89 105 109 114 116 119 120 121 122 123
 1324: 5 61 62 107 108
 1325: 2 1 10 24 25 43 45 46 78 117 122
 1326: 1 0 1 3 4 5 6 7 8 9 10 11 12 13 14 15 16 17 18 19 20 21 22 23 24 25 26 29 30 31 32 33 34 35 36 37 42 43 44 45 46 47 48 49 51 54 78 89 105 109 114 117 119 121 122 123
 1327: 1 0 1 3 4 5 6 7 8 9 10 11 12 13 14 15 16 17 18 19 20 21 22 23 24 25 26 29 30 31 32 33 34 35 36 37 42 43 44 45 46 47 51 54 78 89 105 109 114 117 119 121 122 123
 1328: 1 0 3 4 5 6 7 8 9 10 11 12 16 18 21 22 23 24 25 29 30 42 43 44 45 46 47 51 117 121 123
 1329: 1 3 4 8 9 21 22 46 47 121 123
 1330: 1 0 5 6 7 10 11 12 16 18 23 24 25 42 43 45 51 117
 1331: 1 0 6 7 10 11 12 16 18 23 24 25 42 43 45 51 117
 1332: 1 1 10 24 25 43 45 46 48 49 54 78 89 105 109 114 119 122 123
 1333: 8 55 58 59 60 62 67 69 70 72 73 79 80 81 82 84 85 88 92 93 94 97 98 99 100 101 102 110 111 112 113 118
 1334: 9 55 58 59 60 61 62 67 69 70 72 73 76 77 79 80 81 82 83 84 85 88 92 93 94 97 98 99 100 101 102 107 108 110 111 112 113 115 118
 1335: 3 4 47 121
 1336: 5 29 30 33 34 35 36 47
 1337: 3 72 92
 1338: 2 61 83 90 91 107 108
 1339: 2 61 68 83 90 91 107 108
 1340: 1 5 11 12 16 18 23 43 45 117
 1341: 1 0 1 5 6 7 8 9 10 13 14 15 17 19 20 21 22 23 24 25 26 27 28 29 30 31 32 33 34 35 36 37 42 43 44 45 46 48 49 51 54 78 89 105 109 114 117 119 120 122 123
 1342: 1 0 1 5 6 7 8 9 10 21 22 23 24 25 42 43 44 45 46 48 49 51 54 78 89 105 109 114 117 119 120 122 123
 1343: 1 5 23 24 25 117
 1344: 1 5 23 24 25 44 117
 1345: 1 0 6 7 48 49 51 89 105 109 114 119 120 122
 1346: 2 48 49 89 105 109 114 119 122
 1347: 4 89 109
 1348: 4 0 5 6 7 10 11 12 16 18 23 24 25 43 45 51 117
 1349: 2 79 80 82
 1350: 1 61 62 63 64 65 66 68 71 74 75 76 77 83 86 87 90 91 95 96 103 104 106 107 108 115
 1351: 1 69 70 79 80 81 82 84 85
 1352: 3 55 56 57 58 59 60 63 64 65 66 67 69 70 72 73 74 75 79 80 81 82 84 85 88 92 93 94 95 96 97 98 99 100 101 102 103 104 110 111 112 113 118
 1353: 1 38 50 52 53 55 56 57 58 59 60 61 62 63 64 65 66 67 68 69 70 71 72 73 74 75 76 77 79 80 81 82 83 84 85 86 87 88 90 91 92 93 94 95 96 97 98 99 100 101 102 103 104 106 107 108 110 111 112 113 115 118
 1354: 1 39 40 116
 1355: 3 0 2 11 12 16 18 23 50 51 117
 1356: 6 66 74 75 95
 1357: 1 0 3 4 5 6 7 8 9 10 11 12 13 14 15 16 17 18 19 20 21 22 23 24 25 26 27 28 29 30 31 32 33 34 35 36 37 42 43 44 45 46 47 51 54 117 120 121 123
 1358: 2 10 24 25 43 45 46 122
 1359: 2 10 24 25 43 45 46 48 49 89 105 109 114 119 122
 1360: 3 1 3 4 8 9 10 13 14 15 17 19 20 21 22 24 25 26 27 28 29 30 31 32 33 34 35 36 37 43 45 46 47 48 49 54 78 89 105 109 114 119 121 122
 1361: 1 1 24 25 43 45 46 78 89 105 109 114 119 122
 1362: 1 3 4 5 8 9 11 12 13 14 15 16 17 18 19 20 21 22 23 26 27 28 29 30 31 32 33 34 35 36 37 42 44 47 48 49 54 117 121 123
 1363: 1 92 93 94 98 101 102
 1364: 1 62 63 64 65 71 86 87 103 104 106
 1365: 3 43 45 46 48 49 89 105 109 114 119
 1366: 5 3 4 5 11 12 16 18 23 27 28 29 30 33 34 35 36 42 44 47 117 121
 1367: 2 3 4 5 8 9 13 14 15 17 19 20 21 22 26 27 28 29 30 31 32 33 34 35 36 37 42 44 47 54 121 123
 1368: 2 3 4 5 8 9 13 14 15 17 19 20 21 22 26 27 28 29 30 31 32 33 34 35 36 37 42 44 47 48 49 54 89 105 109 114 119 121 123
 1369: 1 1 10 46 48 49 54 78 89 105 109 114 119
 1370: 1 3 4 5 8 9 11 12 13 14 15 16 17 18 19 20 21 22 23 26 31 32 33 34 35 36 37 42 43 44 45 46 47 121
 1371: 1 29 30 117
 1372: 3 3 4 5 8 9 11 12 13 14 15 16 17 18 19 20 21 22 23 26 29 30 31 32 33 34 35 36 37 42 43 44 45 46 47 117 121 123
 1373: 5 26 31 32 37
 1374: 5 13 14 19 20 26 31 32 37
 1375: 2 56 57 58 59 60 61 62 66 67 68 69 70 71 72 73 74 75 76 77 79 80 81 82 83 84 85 86 87 88 90 91 95 96 106 107 108 112 113 115 118
 1376: 1 19 20 46
 1377: 1 6 7 10 27 28
 1378: 2 3 27 28 29 30 33 34 35 36 47
 1379: 1 0 2 5 6 7 10 11 12 16 18 23 24 25 38 39 40 41 42 43 44 45 48 49 50 51 89 105 109 114 116 117 119 120
 1380: 1 55 56 57 66 67 74 75 92 93 94 95 96 97 98 99 100 101 102 110 111 118
 1381: 1 13 14 19 20 31
 1382: 2 58 59 60 88 113
 1383: 3 55 61 67 68 72 76 77 83 90 91 92 93 94 97 98 99 100 101 102 107 108 110 111 115 118
 1384: 1 56 57 83 95 96
 1385: 1 0 1 2 3 4 6 7 8 9 10 13 14 15 17 19 20 24 25 26 27 28 29 30 31 32 33 34 35 36 37 38 39 40 41 43 45 47 48 49 50 51 54 78 89 105 109 114 116 119 120 121 122
 1386: 1 47 54
 1387: 4 5 6 7 8 9 11 12 13 14 15 16 17 18 19 20 23 24 25 26 27 28 29 30 31 32 33 34 35 36 37 42 43 44 45 117 123
 1388: 1 61 62 68 71 76 77 83 87 90 91 106 107 108 115
 1389: 5 94 97 98 99 100
 1390: 3 10 43 45 46 122
 1391: 2 0 3 4 5 6 7 8 9 11 12 13 14 15 16 17 18 19 20 21 22 23 24 25 26 27 28 29 30 31 32 33 34 35 36 37 39 40 42 43 44 45 46 47 48 49 51 54 117 120 121 123
 1392: 3 49 89 105 109 114 119
 1393: 2 63 64 65 71 103 104
 1394: 3 86 106
 1395: 1 3 4 22
 1396: 2 3 4 21 22
 1397: 2 9 13 14 15 17 19 20 26 31 32 37
 1398: 1 3 4 5 6 7 8 9 10 11 12 13 14 15 16 17 18 19 20 21 22 23 24 25 26 27 28 29 30 31 32 33 34 35 36 37 42 43 44 45 46 47 54 117 121 123
 1399: 1 1 10 24 25 42 43 45 46 48 49 54 78 89 105 109 114 119 122
 1400: 1 3 4 117 121
 1401: 1 1 3 4 5 8 9 10 11 12 13 14 15 16 17 18 19 20 21 22 23 24 25 26 27 28 29 30 31 32 33 34 35 36 37 42 43 44 45 46 47 48 49 54 78 89 105 109 114 119 120 121 122 123
 1402: 3 92 93 94
 1403: 1 55 58 59 60 67 72 73 79 80 81 82 88 92 93 94 97 98 99 100 101 102 110 111 112 113 118
 1404: 4 0 2 6 7 11 12 16 18 39 40 41 50 51 116 120
 1405: 3 6 7 39 40 41 116 120
 1406: 1 55 92 93 94 97 98 99 100 101 102 110 111 118
 1407: 1 0 1 3 4 5 8 9 10 11 12 13 14 15 16 17 18 19 20 21 22 23 24 25 26 27 28 29 30 31 32 33 34 35 36 37 42 43 44 45 46 47 48 49 54 78 89 105 109 114 117 119 121 122 123
 1408: 2 58 59 88 113
 1409: 1 3 4 5 6 7 8 9 11 12 13 14 15 16 17 18 19 20 21 22 23 24 25 26 27 28 29 30 31 32 33 34 35 36 37 42 43 44 45 46 47 48 49 54 89 105 109 114 117 119 121 123
 1410: 1 98 99
 1411: 2 94 97 101
 1412: 2 55 72 92 93 94 97 98 99 100 101 102 110
 1413: 3 60 88 112 113
 1414: 1 28 29 30
 1415: 1 55 92 93 94 101
 1416: 1 62 76 77 115
 1417: 1 0 1 3 4 5 6 7 8 9 10 11 12 13 14 15 16 17 18 19 20 21 22 23 24 25 26 27 28 29 30 31 32 33 34 35 36 37 42 43 44 45 46 47 48 49 51 78 89 105 109 114 117 119 120 121 122 123
 1418: 3 56 57 66 71 74 75 87 95 96 106
 1419: 1 55 56 57 58 59 60 61 62 63 64 65 66 67 68 69 70 71 72 73 74 75 76 77 79 80 81 82 83 84 85 86 87 88 90 91 92 93 94 95 96 97 98 99 100 101 102 103 104 106 107 108 110 111 112 113 115 117 118
 1420: 1 0 1 2 6 7 10 24 25 38 39 40 41 43 45 46 48 49 50 51 52 53 54 78 89 105 109 114 116 119 120 122
 1421: 1 0 2 6 7 38 39 40 41 50 51 52 53 116 120
 1422: 1 2 38 39 40 41 50 52 53 116
 1423: 1 2 38 39 40 41 50 52 53 116 120
 1424: 1 2 6 7 38 39 40 41 50 52 53 116 120
 1425: 2 3 4 8 9 11 12 13 14 15 16 17 18 19 20 21 22 23 26 27 28 29 30 31 32 33 34 35 36 37 42 44 47 117 121 123
 1426: 3 0 1 2 3 4 5 6 7 8 9 10 11 12 13 14 15 16 17 18 19 20 21 22 23 24 25 26 27 28 29 30 31 32 33 34 35 36 37 42 43 44 45 46 47 48 49 50 51 54 78 89 105 109 114 117 119 121 122 123
 1427: 1 2 38 52 53 55 56 57 58 59 60 61 62 63 64 65 66 67 68 69 70 71 72 73 74 75 76 77 79 80 81 82 83 84 85 86 87 88 90 91 92 93 94 95 96 97 98 99 100 101 102 103 104 106 107 108 110 111 112 113 115 118
 1428: 2 0 3 4 5 6 7 8 9 10 11 12 13 14 15 16 17 18 19 20 21 22 23 24 25 26 27 28 29 30 31 32 33 34 35 36 37 42 43 44 45 46 47 48 49 51 54 117 121 123
 1429: 1 55 62 67 72 92 93 94 97 98 99 100 101 102 110 111 118
 1430: 2 55 56 57 66 67 69 70 72 74 75 83 84 85 92 93 94 95 96 97 98 99 100 101 102 110 111 118
 1431: 3 61 71 76 77 83 86 87 106 107 108 115
 1432: 3 89 119
 1433: 2 13 14 15 17 19 20 31 32 46
 1434: 4 5 8 9 11 12 13 14 15 16 17 18 19 20 21 22 23 26 31 32 33 34 35 36 37 42 43 44 45 46 117 123
 1435: 1 0 3 4 5 6 7 8 9 10 11 12 13 14 15 16 17 18 19 20 21 22 23 24 25 26 27 28 29 30 31 32 33 34 35 36 37 42 43 44 45 46 47 48 49 51 89 105 109 114 117 119 120 121 123
 1436: 3 3 4 5 11 12 16 18 23 27 28 29 30 42 43 44 45 47 117 121
 1437: 2 56 57 61 62 63 64 65 66 67 68 71 72 74 75 76 77 83 86 87 90 91 95 96 103 104 106 107 108 115 118
 1438: 1 5 11 12 16 18
 1439: 1 13 14 15 17 19 20 21 22 26 31 32 33 34 35 36 37 43 45 46
 1440: 1 53 55 56 57 58 59 60 61 62 66 67 68 69 70 71 72 73 74 75 76 77 79 80 81 82 83 84 85 86 87 88 90 91 92 93 94 95 96 97 98 99 100 101 102 106 107 108 110 111 112 113 115 118
 1441: 1 10 46
 1442: 5 1 3 4 5 6 7 8 9 10 13 14 15 17 19 20 21 22 23 24 25 26 27 28 29 30 31 32 33 34 35 36 37 42 43 44 45 46 47 48 49 54 78 89 105 109 114 117 119 121 122 123
 1443: 1 55 62 63 64 65 67 68 72 83 84 85 90 91 92 93 94 97 98 99 100 101 102 103 104 110 111 118
 1444: 1 0 2 39 40 41 50 51 116 120
 1445: 1 3 4 8 9 10 13 14 15 17 19 20 21 22 26 27 28 29 30 31 32 33 34 35 36 37 47 54 121 123
 1446: 1 3 4 8 9 10 13 14 15 17 19 20 21 22 26 27 28 29 30 31 32 33 34 35 36 37 43 45 46 47 48 49 54 89 105 109 114 119 121 123
 1447: 1 58 59 60 73 79 81 82 88 112 113
 1448: 1 56 57 61 62 63 64 65 66 68 71 74 75 76 77 79 80 81 82 83 86 87 90 91 95 96 103 104 106 107 108 115
 1449: 1 5 11 12 16 18 21 22 23 24 25 42 43 44 45 46 117 123
 1450: 1 1 3 4 5 8 9 11 12 13 14 15 16 17 18 19 20 21 22 23 24 25 26 27 28 29 30 31 32 33 34 35 36 37 42 43 44 45 47 78 117 121 122 123
 1451: 1 55 60 61 62 67 68 69 70 72 76 77 83 84 85 90 91 92 93 94 97 98 99 100 101 102 107 108 110 111 115 118
 1452: 1 27 28 29 30 47
 1453: 1 0 3 4 5 6 7 8 9 10 11 12 13 14 15 16 17 18 19 20 21 22 23 24 25 26 27 28 29 30 31 32 33 34 35 36 37 42 43 44 45 46 47 51 117 121 123
 1454: 1 0 1 2 3 4 5 6 7 8 9 10 13 14 15 17 19 20 21 22 24 25 26 27 28 29 30 31 32 33 34 35 36 37 38 39 40 41 43 45 46 47 48 49 50 51 54 78 89 105 109 114 116 119 120 121 122 123
 1455: 1 13 14 37
 1456: 3 55 56 57 61 66 67 69 70 72 74 75 76 77 83 84 85 92 93 94 95 96 97 98 99 100 101 102 107 108 110 111 115 118
 1457: 2 0 2 3 4 5 6 7 8 9 10 11 12 13 14 15 16 17 18 19 20 21 22 23 26 27 28 29 30 31 32 33 34 35 36 37 38 39 40 41 42 43 44 45 46 47 48 49 50 51 54 89 105 109 114 116 117 119 120 121 123
 1458: 1 3 4 8 9 33 34 35 36 47 121
 1459: 3 3 4 6 7 8 9 27 28 29 30 33 34 35 36 47 121
 1460: 3 13 14 15 17 19 20 21 22 26 31 32 37 43 45 46
 1461: 2 11 12 13 14 15 16 17 18 19 20 21 22 26 31 32 37 43 45 46
 1462: 3 11 12 13 14 15 16 17 18 19 20 21 22 23 26 31 32 37 43 45 46 117
 1463: 1 11 12 13 14 15 16 17 18 19 20 21 22 23 26 31 32 37 42 43 45 46 117
 1464: 3 5 11 12 13 14 15 16 17 18 19 20 21 22 23 26 31 32 37 42 43 44 45 46 117
 1465: 2 5 11 12 13 14 15 16 17 18 19 20 21 22 23 26 31 32 37 42 43 44 45 46 117 123
 1466: 3 3 4 5 6 7 8 9 11 12 13 14 15 16 17 18 19 20 21 22 23 26 27 28 29 30 31 32 33 34 35 36 37 42 43 44 45 46 47 117 121 123
 1467: 3 3 4 5 6 7 8 9 10 11 12 13 14 15 16 17 18 19 20 21 22 23 26 27 28 29 30 31 32 33 34 35 36 37 42 43 44 45 46 47 117 121 123
 1468: 2 15 17 19 20 31 32 37
 1469: 3 8 9 13 14 15 17 19 20 22 26 31 32 33 34 35 36 37
 1470: 2 8 9 13 14 15 17 19 20 21 22 26 31 32 33 34 35 36 37
 1471: 2 8 9 10 13 14 15 17 19 20 21 22 26 29 30 31 32 33 34 35 36 37 43 45 46 117 123
 1472: 3 3 4 8 9 10 13 14 15 17 19 20 21 22 26 29 30 31 32 33 34 35 36 37 43 45 46 47 117 121 123
 1473: 2 55 94 98 99 100 101 102 110 111
 1474: 3 55 92 93 94 98 99 100 101 102 110 111
 1475: 1 56 57 61 62 66 68 74 75 76 77 83 90 91 95 96 107 108 115
 1476: 2 6 7 27 28 29 30 33 34 35 36 47
 1477: 1 35 36 47
 1478: 2 55 56 57 58 59 60 61 62 63 64 65 66 67 68 69 70 71 72 73 74 75 76 77 79 80 81 82 83 86 87 88 90 91 92 93 94 95 96 97 98 99 100 101 102 103 104 106 107 108 110 111 112 113 115 118
 1479: 1 55 58 59 60 61 62 63 64 65 66 67 68 69 70 71 72 73 74 75 76 77 79 80 81 82 83 84 85 86 87 88 90 91 92 93 94 95 96 97 98 99 100 101 102 103 104 106 107 108 110 111 112 113 115 118
 1480: 1 56 57 61 62 63 64 65 68 71 76 77 83 86 87 90 91 103 104 106 107 108 115
 1481: 1 0 6 7
 1482: 2 8 9 13 14 15 17 19 20 21 22 26 31 32 37 42 44 123
 1483: 2 1 8 9 10 13 14 15 17 19 20 21 22 24 25 26 31 32 37 42 43 44 45 46 48 49 54 78 89 105 109 114 119 122 123
 1484: 2 1 5 8 9 10 13 14 15 17 19 20 21 22 24 25 26 31 32 37 42 43 44 45 46 48 49 54 78 89 105 109 114 119 122 123
 1485: 3 13 14 19 20 26
 1486: 1 58 59 60 73 80 88 112 113
 1487: 2 61 77 107 108 115
 1488: 1 55 56 57 66 67 68 72 74 75 83 90 91 92 93 94 95 96 97 98 99 100 101 102 110 111 118
 1489: 1 1 3 4 5 6 7 8 9 10 11 12 13 14 15 16 17 18 19 20 21 22 23 24 25 26 27 28 29 30 31 32 33 34 35 36 37 39 40 41 42 43 44 45 46 47 48 49 54 78 89 105 109 114 116 119 120 121 122 123
 1490: 1 61 62 63 64 65 68 71 76 77 79 80 81 82 83 86 87 90 91 103 104 106 107 108 115
 1491: 1 0 1 3 4 5 6 7 8 9 10 11 12 13 14 15 16 17 18 19 20 21 22 23 24 25 26 31 32 33 34 35 36 37 42 43 44 45 46 47 48 49 51 54 78 89 105 109 114 117 119 120 121 122 123
 1492: 1 0 1 3 4 5 6 7 8 9 10 11 12 16 18 21 22 23 24 25 42 43 44 45 46 47 48 49 51 54 78 89 105 109 114 117 119 120 121 122 123
 1493: 2 55 56 57 58 59 60 61 62 63 64 65 67 68 69 70 71 72 73 76 77 79 80 81 82 83 84 85 86 87 88 90 91 92 93 94 97 98 99 100 101 102 103 104 106 107 108 110 111 112 113 115 118
 1494: 1 8 9 13 14 15 17 19 20 21 22 26 31 32 37 117
 1495: 1 3 4 5 8 9 11 12 13 14 15 16 17 18 19 20 21 22 23 26 27 28 29 30 31 32 33 34 35 36 37 39 40 41 42 44 47 116 117 121 123
 1496: 1 72 84 85
 1497: 1 0 2 3 4 5 6 7 8 9 10 11 12 13 14 15 16 17 18 19 20 21 22 23 26 27 28 29 30 31 32 33 34 35 36 37 38 39 40 41 42 43 44 45 46 47 48 49 50 51 89 105 109 114 116 117 119 120 121 123
 1498: 1 3 4 5 6 7 8 9 11 12 13 14 15 16 17 18 19 20 21 22 23 26 27 28 29 30 31 32 33 34 35 36 37 42 43 44 45 46 47 117 121
 1499: 1 3 4 5 6 7 8 9 10 11 12 13 14 15 16 17 18 19 20 21 22 23 26 27 28 29 30 31 32 33 34 35 36 37 42 43 44 45 46 47 48 49 89 105 109 114 117 119 121 123
 1500: 2 8 9 21 117
 1501: 2 3 4 6 7 8 9 13 14 15 17 19 20 21 22 26 27 28 29 30 31 32 33 34 35 36 37 46 47 117 121 123
 1502: 2 10 11 12 16 18 24 25 43 44 45
 1503: 2 1 3 4 5 6 7 8 9 10 11 12 13 14 15 16 17 18 19 20 21 22 23 24 25 26 27 28 29 30 31 32 33 34 35 36 37 41 42 43 44 45 46 47 48 49 54 78 89 105 109 114 116 117 119 120 121 122 123
 1504: 2 61 62 68 71 76 77 83 86 87 106 107 108 115
 1505: 1 56 57 61 76 77 83 95 96 107 108 115
 1506: 2 56 57 61 66 71 74 75 76 77 83 86 87 95 96 106 107 108 115
 1507: 1 0 1 3 4 5 6 7 8 9 10 11 12 13 14 15 16 17 18 19 20 21 22 23 24 25 26 27 28 29 30 31 32 33 34 35 36 37 39 40 42 43 44 45 46 47 48 49 51 54 78 117 120 121 123
 1508: 2 67 72 92 93 110 111 118
 nsplits: 1509
 ntax: 124
boot_consense_logl: -2066.345414
contree: (0:0.0000000000,(((((((((((1:0.0000000000,150:0.0000000000):2.807349534e-06,78:0.0000028073)100:0.2202404045,122:0.0963867033)58:0.01143224833,((((24:0.0000000000,180:0.0000000000):0,161:0.0000000000):0,145:0.0000000000):2.807349534e-06,25:0.0000028073)78:2.41662711e-06)62:0.05893812858,((43:0.0000028073,45:0.0000028073)84:2.807349534e-06,46:0.0746239306)61:0.03097260748)31:2.807349534e-06,(10:0.1101391333,(((48:0.0000028073,49:0.0000028073)100:0.06843441849,(((89:0.0000028073,(109:0.0000028073,119:0.0000028073)99:0.01949508488)100:0.01951297905,114:0.0195771627)89:2.807349534e-06,105:0.0194548512)95:0.05955947355)80:0.02127112055,54:0.0701345910)22:2.807349534e-06)32:0.01716254919)35:2.847294249e-06,((((((3:0.0000028073,4:0.0000028073)99:0.03796302308,121:0.0197287418)36:2.807349534e-06,47:0.0413617838)44:0.03723067185,(((27:0.0000028073,28:0.0000028073)100:0.07074070396,(29:0.0000028073,30:0.0000028073)100:0.02025032059)77:0.01503831044,(((33:0.0000000000,135:0.0000000000):2.807349534e-06,34:0.0000028073)100:0.03161803434,(35:0.0000028073,36:0.0000028073)99:0.01567640494)98:0.02588628302)70:0.03283924201)49:0.01915966486,(((((((8:0.0000000000,174:0.0000000000):0,146:0.0000000000):0,143:0.0000000000):2.807349534e-06,9:0.0000028073)99:0.03672018115,((((((((((((13:0.0000000000,178:0.0000000000):0,166:0.0000000000):0,159:0.0000000000):0,151:0.0000000000):0,147:0.0000000000):0,141:0.0000000000):0,139:0.0000000000):2.807349534e-06,14:0.0000028073)96:0.01568900585,20:0.0000028073)34:0.002746212656,((((15:0.0000000000,181:0.0000000000):0,152:0.0000000000):2.807349534e-06,17:0.0000028073)100:0.09122306605,((31:0.0000000000,125:0.0000000000):2.807349534e-06,32:0.0000028073)94:2.807349534e-06)99:0.01933322286)30:2.807349534e-06,(((((19:0.0000000000,173:0.0000000000):0,168:0.0000000000):0,160:0.0000000000):0,138:0.0000000000):0,124:0.0000000000):2.807349534e-06)58:2.807349534e-06,(26:0.0000028073,37:0.0000028073)76:2.807349534e-06)86:0.03813409835)61:0.0191546648,(21:0.0194191137,22:0.0000028073)58:2.807349534e-06)50:0.01827876434,123:0.0373365971)20:2.807349534e-06)36:0.01797706152,(5:0.0179161902,(42:0.0000028073,44:0.0000028073)73:2.807349534e-06)37:2.807349534e-06)21:0.02302428655)27:0.01817700892,(((((11:0.0000000000,171:0.0000000000):0,129:0.0000000000):2.807349534e-06,12:0.0000028073)81:2.807349534e-06,((((16:0.0000000000,172:0.0000000000):0,148:0.0000000000):0,142:0.0000000000):2.807349534e-06,18:0.0000028073)100:0.03676564139)99:0.03320067688,(23:0.0000028073,117:0.1690765655)63:0.02623825711)33:0.01645766442)46:2.634097688e-06,((((2:0.0000028073,50:0.0000028073)100:0.2219539739,(38:0.1142260322,(((52:0.0000000000,126:0.0000000000):2.807349534e-06,53:0.0000028073)100:0.0556635726,((((((((((55:0.0000028073,(99:0.0000028073,100:0.0000028073)100:0.04148126372)28:2.807349534e-06,(97:0.0384688605,98:0.0190683862)18:2.807349534e-06)17:2.807349534e-06,(101:0.0000028073,102:0.0000028073)60:2.807349534e-06)65:2.807349534e-06,94:0.0189313825)97:0.01913906385,(92:0.0000028073,93:0.0000028073)97:0.01870045005)87:0.01921591627,(110:0.0000028073,111:0.0189403861)76:2.277761698e-06)92:0.06625805465,((67:0.0690902603,118:0.0181988008)100:0.1898022866,72:0.1664277996)70:0.05446100862)96:0.1271719422,((69:0.0000028073,70:0.0000028073)100:0.1972580649,(84:0.0000028073,85:0.0000028073)100:0.1686258583)31:0.02419632051)28:0.04127447929,((((((58:0.0000000000,128:0.0000000000):2.807349534e-06,59:0.0000028073)100:0.1091999329,88:0.0227382163)82:0.01812374272,(60:0.0866364787,(112:0.0000028073,113:0.0000028073)74:2.847294249e-06)86:0.03899825157)62:0.032176453,73:0.0158906387)76:0.07947632685,((79:0.0000028073,81:0.0000028073)100:0.06104343337,(80:0.0000028073,82:0.0000028073)72:2.807349534e-06)98:0.0250593144)80:0.07015106677)31:0.03328136741,(((((((((((((((((((56:0.0000000000,179:0.0000000000):0,176:0.0000000000):0,175:0.0000000000):0,169:0.0000000000):0,167:0.0000000000):0,165:0.0000000000):0,162:0.0000000000):0,158:0.0000000000):0,153:0.0000000000):0,149:0.0000000000):0,144:0.0000000000):0,137:0.0000000000):0,130:0.0000000000):2.807349534e-06,57:0.0000028073)100:0.1829733336,(95:0.0000028073,96:0.0000028073)77:2.451560339e-06)71:0.07520549017,((66:0.0000028073,75:0.0000028073)55:2.807349534e-06,74:0.0214858348)97:0.01293406411)99:0.3087029633,(((((((((71:0.0000000000,177:0.0000000000):0,170:0.0000000000):0,155:0.0000000000):0,136:0.0000000000):0,133:0.0000000000):0,132:0.0000000000):2.807349534e-06,87:0.0000028073)51:2.807349534e-06,106:0.0206998364)90:0.02085689828,86:0.0000022455)95:0.05465651968)43:0.1277072181,(((((61:0.0071943556,(107:0.0000028073,108:0.0000028073)100:0.2019671053)100:1.645232901,((76:0.0000028073,77:0.0000028073)82:2.847294249e-06,115:0.0939188068)99:0.2284030557)97:0.1489625928,83:0.3715894354)87:0.1290805736,(68:0.0523141476,(90:0.0000028073,91:0.0000028073)100:0.05994406542)91:0.02054002205)58:0.03295750849,62:0.1321722692)60:0.05084924051)29:2.235755167e-06,((((((((63:0.0000000000,164:0.0000000000):0,163:0.0000000000):0,154:0.0000000000):0,131:0.0000000000):0,127:0.0000000000):2.807349534e-06,64:0.0000028073)64:2.807349534e-06,65:0.0216641063)65:2.047277169e-06,(103:0.0000028073,104:0.0000028073)88:0.02178102779)100:0.5305019547)38:0.05914913284)69:0.2571211154)71:0.1438651665)76:0.09931514147)44:0.0149187579,(((((39:0.0000000000,157:0.0000000000):0,156:0.0000000000):0,134:0.0000000000):2.807349534e-06,40:0.0000028073)100:0.03949549815,(41:0.0000028073,116:0.0000028073)100:0.1117761097)54:0.007557918378)63:0.03198519441,120:0.1010880151)42:0.04194359175)25:2.807349534e-06,(6:0.0000028073,7:0.0000028073)100:0.1198447282)100:0.1255211236,51:0.0000028073):2.807349534e-06,140:0.0000000000);
contree_rfdist: 24
finished: true
finishedCandidateSet: true
finishedModelFinal: true
finishedModelInit: true
initTree: (0:0.0000010000,((((((1:0.0000010000,78:0.0000010000):0.1135781383,(((((2:0.0000010000,50:0.0000010000):0.1135781383,38:0.0784475640):0.02989771833,(41:0.0000010000,116:0.0000010000):0.04556354916):0.04556354916,(((((((((3:0.0000010000,4:0.0000010000):0.02989771833,121:0.0147172734):0.01471727343,47:0.0147172734):0.02989771833,((27:0.0000010000,28:0.0000010000):0.04556354916,(29:0.0000010000,30:0.0000010000):0.01471727343):0.01471727343):0.01471727343,(((11:0.0000010000,(12:0.0000010000,(16:0.0000010000,18:0.0000010000):0.02989771833):1e-06):0.02989771833,23:0.0147172734):0.02989771833,123:0.0298977183):0.01471727343):0.01471727343,((8:0.0000010000,9:0.0000010000):0.02989771833,(21:0.0147172734,22:0.0000010000):0.01471727343):1e-06):0.02989771833,(((((13:0.0000010000,14:0.0000010000):1e-06,46:0.0455635492):0.01471727343,(20:0.0000010000,26:0.0000010000):1e-06):1e-06,(((15:0.0000010000,17:0.0000010000):0.06173842405,32:0.0000010000):1e-06,31:0.0000010000):0.01471727343):1e-06,37:0.0000010000):1e-06):1e-06,19:0.0000010000):0.02989771833,((33:0.0000010000,34:0.0000010000):0.01471727343,(35:0.0000010000,36:0.0000010000):0.01471727343):0.01471727343):0.02989771833):0.01471727343,(((((((((((((55:0.0000010000,(((97:0.0298977183,98:0.0147172734):1e-06,102:0.0000010000):1e-06,101:0.0000010000):1e-06):1e-06,(99:0.0000010000,100:0.0000010000):0.02989771833):0.01471727343,(92:0.0000010000,93:0.0000010000):0.01471727343):1e-06,94:0.0147172734):0.01471727343,110:0.0000010000):1e-06,111:0.0147172734):0.078447564,72:0.0957178841):0.078447564,(67:0.0298977183,118:0.0298977183):0.04556354916):0.06173842405,(((56:0.0000010000,57:0.0000010000):0.06173842405,(((66:0.0000010000,75:0.0000010000):1e-06,74:0.0147172734):0.02989771833,(95:0.0000010000,96:0.0000010000):0.02989771833):0.04556354916):0.09571788413,83:0.1710171017):0.078447564):0.04556354916,((61:0.0455635492,(107:0.0000010000,108:0.0000010000):0.09571788413):0.5135135135,((76:0.0000010000,77:0.0000010000):0.01471727343,115:0.0455635492):0.1135781383):0.1135781383):0.04556354916,((68:0.0298977183,(90:0.0000010000,91:0.0000010000):0.04556354916):0.01471727343,((71:0.0000010000,(86:0.0147172734,87:0.0000010000):1e-06):1e-06,106:0.0147172734):0.1320590791):0.02989771833):0.02989771833,(((((((((58:0.0000010000,59:0.0000010000):0.078447564,88:0.0147172734):0.01471727343,((60:0.0617384240,112:0.0000010000):1e-06,113:0.0000010000):0.02989771833):0.01471727343,73:0.0147172734):0.04556354916,(((79:0.0000010000,81:0.0000010000):0.04556354916,80:0.0000010000):1e-06,82:0.0000010000):0.02989771833):0.06173842405,(69:0.0000010000,70:0.0000010000):0.1135781383):0.04556354916,(84:0.0000010000,85:0.0000010000):0.078447564):0.04556354916,((((63:0.0000010000,65:0.0147172734):1e-06,64:0.0000010000):0.01471727343,104:0.0000010000):1e-06,103:0.0000010000):0.1710171017):0.04556354916,62:0.0298977183):0.02989771833):0.1320590791,117:0.1135781383):0.01471727343):0.02989771833):0.01471727343,((39:0.0000010000,(52:0.0000010000,53:0.0000010000):0.1710171017):1e-06,40:0.0000010000):0.06173842405):0.01471727343,((24:0.0000010000,25:0.0000010000):0.04556354916,54:0.0298977183):1e-06):0.02989771833,((((5:0.0147172734,44:0.0000010000):1e-06,42:0.0000010000):0.01471727343,(43:0.0000010000,45:0.0000010000):0.02989771833):0.01471727343,(10:0.0455635492,((((89:0.0000010000,(109:0.0000010000,119:0.0000010000):0.01471727343):0.01471727343,114:0.0147172734):1e-06,105:0.0147172734):0.04556354916,122:0.0298977183):0.02989771833):0.01471727343):0.01471727343):0.01471727343,((6:0.0000010000,7:0.0000010000):0.078447564,((48:0.0000010000,49:0.0000010000):0.04556354916,120:0.0455635492):0.01471727343):0.01471727343):0.078447564,51:0.0000010000);
iqtree:
 command:  -nt AUTO -s /media/hdd_2tb/GPA_reclassification_clean/A_dataset_creation/5_basic_phylogenetics/2_trimmed_complete_basic_phylogeny/2_OGs_with_domains_phylogeny/1_mafft_MSAs/PCP_domains_4_mafftMSA.faa -m JTT+F+G4 -pre /media/hdd_2tb/GPA_reclassification_clean/A_dataset_creation/5_basic_phylogenetics/2_trimmed_complete_basic_phylogeny/2_OGs_with_domains_phylogeny/4_mafft_iqtree_ML_trees/PCP_domains_4_mafft_iqtree -redo -bb 1000
 seed: 694653
 start_time: 1707995144
 version: 2.2.5
```
