## Supplementary Data 7 for "Structural and evolutionary analyses support reclassification of glycopeptide antibiotics as xyclopeptides": PCP_domains_4_mafft_iqtree.contree

```
(A40:0.0000000000,(((((((((((A47:0.0000000000,StToN1:0.0000000000):0.0000028073,StTo:0.0000028073)100:0.2202404045,Ue26:0.0963867033)58:0.0114322483,((((AmRgN0:0.0000000000,AmRg_6:0.0000000000):0.0000000000,dec_1:0.0000000000):0.0000000000,AmRg_5:0.0000000000):0.0000028073,AmRg_4:0.0000028073)78:0.0000024166)62:0.0589381286,((KbAr_1:0.0000028073,KbAr_3:0.0000028073)84:0.0000028073,KbPh:0.0746239306)61:0.0309726075)31:0.0000028073,(AmBr_2:0.1101391333,(((NcTr_1:0.0000028073,NcTr_2:0.0000028073)100:0.0684344185,(((StsAN:0.0000028073,(StsW00:0.0000028073,US8:0.0000028073)99:0.0194950849)100:0.0195129790,StsY_A:0.0195771627)89:0.0000028073,StsMC:0.0194548512)95:0.0595594736)80:0.0212711205,NnsW4_1:0.0701345910)22:0.0000028073)32:0.0171625492)35:0.0000028473,((((((AkAan_1:0.0000028073,AkAan_2:0.0000028073)99:0.0379630231,Uc878:0.0197287418)36:0.0000028073,Kus:0.0413617838)44:0.0372306719,(((AmVs_1:0.0000028073,AmVs_2:0.0000028073)100:0.0707407040,(AmsBJ_3:0.0000028073,AmsBJ_4:0.0000028073)100:0.0202503206)77:0.0150383104,(((AmsW1_1:0.0000000000,AmsW5_2:0.0000000000):0.0000028073,AmsW1_2:0.0000028073)100:0.0316180343,(AmsW6_1:0.0000028073,AmsW6_2:0.0000028073)99:0.0156764049)98:0.0258862830)70:0.0328392420)49:0.0191596649,(((((((AmBlD4:0.0000000000,bal:0.0000000000):0.0000000000,AmBlD59_2:0.0000000000):0.0000000000,AmBlFH:0.0000000000):0.0000028073,AmBlD59_1:0.0000028073)99:0.0367201811,((((((((((((AmJaD4:0.0000000000,AmJa_2:0.0000000000):0.0000000000,AmsW9_1:0.0000000000):0.0000000000,AmRo_2:0.0000000000):0.0000000000,AmsTN:0.0000000000):0.0000000000,AmsW9_2:0.0000000000):0.0000000000,AmsC0_2:0.0000000000):0.0000000000,risA:0.0000000000):0.0000028073,AmJa_1:0.0000028073)96:0.0156890058,AmLrN2_2:0.0000028073)34:0.0027462127,((((AmKeF:0.0000000000,AmKen_2:0.0000000000):0.0000000000,ker:0.0000000000):0.0000028073,AmKe_3:0.0000028073)100:0.0912230660,((AmsMJ_2:0.0000000000,AmsMJ_4:0.0000000000):0.0000028073,AmsMJ_3:0.0000028073)94:0.0000028073)99:0.0193332229)30:0.0000028073,(((((AmLrN2_1:0.0000000000,ris:0.0000000000):0.0000000000,AmLr_1:0.0000000000):0.0000000000,AmLr_2:0.0000000000):0.0000000000,AmsW8_1:0.0000000000):0.0000000000,AmsW8_2:0.0000000000):0.0000028073)58:0.0000028073,(AmRo_1:0.0000028073,AmsW97:0.0000028073)76:0.0000028073)86:0.0381340983)61:0.0191546648,(AmOrD0:0.0194191137,AmOr_2:0.0000028073)58:0.0000028073)50:0.0182787643,UsB:0.0373365971)20:0.0000028073)36:0.0179770615,(AmAaD2_3:0.0179161902,(KbArN5:0.0000028073,KbAr_2:0.0000028073)73:0.0000028073)37:0.0000028073)21:0.0230242865)27:0.0181770089,(((((AmDeD9_1:0.0000000000,dec_2:0.0000000000):0.0000000000,AmDeD9_3:0.0000000000):0.0000028073,AmDeD9_2:0.0000028073)81:0.0000028073,((((AmKe_2:0.0000000000,AmsW69_1:0.0000000000):0.0000000000,AmOrH:0.0000000000):0.0000000000,van:0.0000000000):0.0000028073,AmKe_4:0.0000028073)100:0.0367656414)99:0.0332006769,(AmOv:0.0000028073,UME:0.1690765655)63:0.0262382571)33:0.0164576644)46:0.0000026341,((((A50:0.0000028073,NnCxD5_1:0.0000028073)100:0.2219539739,(ApRc:0.1142260322,(((NnsA5_2:0.0000000000,kis:0.0000000000):0.0000028073,NnsA5_3:0.0000028073)100:0.0556635726,((((((((((StAc:0.0000028073,(StsCM_1:0.0000028073,StsCM_2:0.0000028073)100:0.0414812637)28:0.0000028073,(StsC3:0.0384688605,StsC8:0.0190683862)18:0.0000028073)17:0.0000028073,(StsCT:0.0000028073,StsCY:0.0000028073)60:0.0000028073)65:0.0000028073,StsC25:0.0189313825)97:0.0191390639,(StsC09_1:0.0000028073,StsC09_2:0.0000028073)97:0.0187004500)87:0.0192159163,(StsW38_1:0.0000028073,StsW38_2:0.0189403861)76:0.0000022778)92:0.0662580547,((StDa_1:0.0690902603,US5:0.0181988008)100:0.1898022866,StFu:0.1664277996)70:0.0544610086)96:0.1271719422,((StFo_1:0.0000028073,StFo_2:0.0000028073)100:0.1972580649,(StVrN_B:0.0000028073,StVr_1_A:0.0000028073)100:0.1686258583)31:0.0241963205)28:0.0412744793,((((((StAfa_2:0.0000000000,StFr_3:0.0000000000):0.0000028073,StAfa_6:0.0000028073)100:0.1091999329,Sts1:0.0227382163)82:0.0181237427,(StAn_2:0.0866364787,(StsW52_1:0.0000028073,StsW52_2:0.0000028073)74:0.0000028473)86:0.0389982516)62:0.0321764530,StLtNB:0.0158906387)76:0.0794763269,((StVe_1:0.0000028073,StVe_4:0.0000028073)100:0.0610434334,(StVe_3:0.0000028073,StVe_5:0.0000028073)72:0.0000028073)98:0.0250593144)80:0.0701510668)31:0.0332813674,(((((((((((((((((((StAfJ3_1:0.0000000000,StRi_3:0.0000000000):0.0000000000,StRi_1:0.0000000000):0.0000000000,StRi_5:0.0000000000):0.0000000000,StRiR_1:0.0000000000):0.0000000000,StRi_6:0.0000000000):0.0000000000,StAua_2:0.0000000000):0.0000000000,StsW25_2:0.0000000000):0.0000000000,rim:0.0000000000):0.0000000000,StRir_20:0.0000000000):0.0000000000,StRi1:0.0000000000):0.0000000000,StRir_1:0.0000000000):0.0000000000,StsW83_2:0.0000000000):0.0000000000,StsW83_1:0.0000000000):0.0000028073,StAfJ3_2:0.0000028073)100:0.1829733336,(StsC2_1:0.0000028073,StsC2_2:0.0000028073)77:0.0000024516)71:0.0752054902,((StCr:0.0000028073,StPo:0.0000028073)55:0.0000028073,StMo_1:0.0214858348)97:0.0129340641)99:0.3087029633,(((((((((StFr_4:0.0000000000,StsMU:0.0000000000):0.0000000000,StX_4:0.0000000000):0.0000000000,StX_3:0.0000000000):0.0000000000,StsW0_1:0.0000000000):0.0000000000,StsW0_2:0.0000000000):0.0000000000,StX_2:0.0000000000):0.0000028073,StX_1:0.0000028073)51:0.0000028073,StsS0:0.0206998364)90:0.0208568983,StX:0.0000022455)95:0.0546565197)43:0.1277072181,(((((StAq:0.0071943556,(StsTL_1:0.0000028073,StsTL_3:0.0000028073)100:0.2019671053)100:1.6452329007,((StSe_1:0.0000028073,StSe_2:0.0000028073)82:0.0000028473,StsY_B:0.0939188068)99:0.2284030557)97:0.1489625928,StVrN_A:0.3715894354)87:0.1290805736,(StDu:0.0523141476,(StsBA_1:0.0000028073,StsBA_2:0.0000028073)100:0.0599440654)91:0.0205400220)58:0.0329575085,StAvMA_2:0.1321722692)60:0.0508492405)29:0.0000022358,((((((((StCar_1:0.0000000000,StLaN18:0.0000000000):0.0000000000,StsW2_2:0.0000000000):0.0000000000,StCar_4:0.0000000000):0.0000000000,StsPA_1:0.0000000000):0.0000000000,StsTu:0.0000000000):0.0000028073,StCar_2:0.0000028073)64:0.0000028073,StCar_3:0.0216641063)65:0.0000020473,(StsK_1:0.0000028073,StsK_3:0.0000028073)88:0.0217810278)100:0.5305019547)38:0.0591491328)69:0.2571211154)71:0.1438651665)76:0.0993151415)44:0.0149187579,(((((ApTi:0.0000000000,tei_1:0.0000000000):0.0000000000,ApTi_5:0.0000000000):0.0000000000,tei_2:0.0000000000):0.0000028073,ApTi_4:0.0000028073)100:0.0394954982,(ApsA3_2:0.0000028073,UK6:0.0000028073)100:0.1117761097)54:0.0075579184)63:0.0319851944,Uc37:0.1010880151)42:0.0419435918)25:0.0000028073,(AmAzD3_3:0.0000028073,AmAzD3_5:0.0000028073)100:0.1198447282)100:0.1255211236,NnGe:0.0000028073):0.0000028073,NnGeA9:0.0000000000);
```
