## Supplementary Data 7 for "Structural and evolutionary analyses support reclassification of glycopeptide antibiotics as xyclopeptides": PCP_domains_4_mafft_iqtree.iqtree

```
IQ-TREE 2.2.5 COVID-edition built Sep 15 2023

Input file name: /media/hdd_2tb/GPA_reclassification_clean/A_dataset_creation/5_basic_phylogenetics/2_trimmed_complete_basic_phylogeny/2_OGs_with_domains_phylogeny/1_mafft_MSAs/PCP_domains_4_mafftMSA.faa
Type of analysis: tree reconstruction + ultrafast bootstrap (1000 replicates)
Random seed number: 694653

REFERENCES
----------

To cite IQ-TREE please use:

Bui Quang Minh, Heiko A. Schmidt, Olga Chernomor, Dominik Schrempf,
Michael D. Woodhams, Arndt von Haeseler, and Robert Lanfear (2020)
IQ-TREE 2: New models and efficient methods for phylogenetic inference
in the genomic era. Mol. Biol. Evol., in press.
https://doi.org/10.1093/molbev/msaa015

Since you used ultrafast bootstrap (UFBoot) please also cite: 

Diep Thi Hoang, Olga Chernomor, Arndt von Haeseler, Bui Quang Minh,
and Le Sy Vinh (2018) UFBoot2: Improving the ultrafast bootstrap
approximation. Mol. Biol. Evol., 35:518–522.
https://doi.org/10.1093/molbev/msx281

SEQUENCE ALIGNMENT
------------------

Input data: 182 sequences with 69 amino-acid sites
Number of constant sites: 14 (= 20.2899% of all sites)
Number of invariant (constant or ambiguous constant) sites: 14 (= 20.2899% of all sites)
Number of parsimony informative sites: 51
Number of distinct site patterns: 64

SUBSTITUTION PROCESS
--------------------

Model of substitution: JTT+F+G4

State frequencies: (empirical counts from alignment)

  pi(A) = 0.1202
  pi(R) = 0.1113
  pi(N) = 0.0005
  pi(D) = 0.0505
  pi(C) = 0.0147
  pi(Q) = 0.0315
  pi(E) = 0.1037
  pi(G) = 0.0932
  pi(H) = 0.0087
  pi(I) = 0.0308
  pi(L) = 0.1212
  pi(K) = 0.0064
  pi(M) = 0.0171
  pi(F) = 0.0606
  pi(P) = 0.0299
  pi(S) = 0.0623
  pi(T) = 0.0386
  pi(W) = 0.0006
  pi(Y) = 0.0016
  pi(V) = 0.0967

Model of rate heterogeneity: Gamma with 4 categories
Gamma shape alpha: 0.5945

 Category  Relative_rate  Proportion
  1         0.0520         0.2500
  2         0.3092         0.2500
  3         0.8785         0.2500
  4         2.7603         0.2500
Relative rates are computed as MEAN of the portion of the Gamma distribution falling in the category.

MAXIMUM LIKELIHOOD TREE
-----------------------

Log-likelihood of the tree: -2066.1117 (s.e. 219.2441)
Unconstrained log-likelihood (without tree): -284.6986
Number of free parameters (#branches + #model parameters): 265
Akaike information criterion (AIC) score: 4662.2234
Corrected Akaike information criterion (AICc) score: 145642.2234
Bayesian information criterion (BIC) score: 5254.2617

**************************** WARNING ****************************
Number of parameters (K, model parameters and branch lengths): 265
Sample size (n, alignment length): 69

Given that K>=n, the parameter estimates might be inaccurate.
Thus, phylogenetic estimates should be interpreted with caution.

Ideally, it is desirable that n >> K. When selecting optimal models,
1. use AIC or BIC if n > 40K;
2. use AICc or BIC if 40K >= n > K;
3. be extremely cautious if n <= K

To improve the situation (3), consider the following options:
  1. Increase the sample size (n)
  2. Decrease the number of parameters (K) to be estimated. If
     possible:
     a. Remove the least important sequences from the alignment
     b. Specify some of the parameter values for the substitution
        model (e.g., the nucleotide or amino acid frequencies)
     c. Specify some of the parameter values for the rates-across-
        sites model (e.g., the shape parameter for the discrete
        Gamma distribution, the proportion of invariable sites, or
        the rates of change for different rate categories under
        the FreeRate model)

Reference:
Burnham KR, Anderson DR (2002). Model Selection and Multimodel
Inference: A Practical Information-Theoretic Approach. Springer,
New York.
************************ END OF WARNING ***********************

Total tree length (sum of branch lengths): 10.1138
Sum of internal branch lengths: 5.6925 (56.2844% of tree length)

WARNING: 41 near-zero internal branches (<0.0145) should be treated with caution
         Such branches are denoted by '**' in the figure below

NOTE: Tree is UNROOTED although outgroup taxon 'A40' is drawn at root
Numbers in parentheses are  ultrafast bootstrap support (%)

+**A40
|
|                              +**A47
|                          +---| (100)
|                          |   +**StTo
|                       +**| (58)
|                       |  +--Ue26
|                    +**| (6)
|                    |  +**AmRg_4
|                 +--| (62)
|                 |  +**AmRgN0
|              +--| (35)
|              |  |     +--AmBr_2
|              |  |  +--| (32)
|              |  |  |  |        +**NcTr_1
|              |  |  |  |     +--| (100)
|              |  |  |  |     |  +**NcTr_2
|              |  |  |  |  +--| (80)
|              |  |  |  |  |  |        +**StsAN
|              |  |  |  |  |  |     +--| (100)
|              |  |  |  |  |  |     |  |  +**StsW00
|              |  |  |  |  |  |     |  +--| (99)
|              |  |  |  |  |  |     |     +**US8
|              |  |  |  |  |  |  +**| (89)
|              |  |  |  |  |  |  |  +--StsY_A
|              |  |  |  |  |  +--| (95)
|              |  |  |  |  |     +--StsMC
|              |  |  |  +**| (22)
|              |  |  |     +--NnsW4_1
|              |  +**| (15)
|              |     |     +**KbAr_1
|              |     |  +**| (84)
|              |     |  |  +**KbAr_3
|              |     +--| (61)
|              |        +--KbPh
|           +--| (27)
|           |  |                 +**AkAan_1
|           |  |              +--| (99)
|           |  |              |  +**AkAan_2
|           |  |           +**| (32)
|           |  |           |  |           +**AmVs_1
|           |  |           |  |        +--| (100)
|           |  |           |  |        |  +**AmVs_2
|           |  |           |  |     +**| (77)
|           |  |           |  |     |  |  +**AmsBJ_3
|           |  |           |  |     |  +--| (100)
|           |  |           |  |     |     +**AmsBJ_4
|           |  |           |  |  +--| (70)
|           |  |           |  |  |  |     +**AmsW1_1
|           |  |           |  |  |  |  +--| (100)
|           |  |           |  |  |  |  |  +**AmsW1_2
|           |  |           |  |  |  +--| (98)
|           |  |           |  |  |     |  +**AmsW6_1
|           |  |           |  |  |     +--| (99)
|           |  |           |  |  |        +**AmsW6_2
|           |  |           |  +--| (43)
|           |  |           |     +--Kus
|           |  |        +--| (49)
|           |  |        |  +--Uc878
|           |  |     +--| (36)
|           |  |     |  |           +**AmBlD4
|           |  |     |  |        +--| (99)
|           |  |     |  |        |  +**AmBlD59_1
|           |  |     |  |     +--| (61)
|           |  |     |  |     |  |              +**AmJaD4
|           |  |     |  |     |  |           +**| (96)
|           |  |     |  |     |  |           |  +**AmJa_1
|           |  |     |  |     |  |        +**| (22)
|           |  |     |  |     |  |        |  |     +**AmKeF
|           |  |     |  |     |  |        |  |  +--| (100)
|           |  |     |  |     |  |        |  |  |  +**AmKe_3
|           |  |     |  |     |  |        |  +--| (99)
|           |  |     |  |     |  |        |     |  +**AmsMJ_2
|           |  |     |  |     |  |        |     +**| (94)
|           |  |     |  |     |  |        |        +**AmsMJ_3
|           |  |     |  |     |  |     +**| (30)
|           |  |     |  |     |  |     |  +**AmLrN2_2
|           |  |     |  |     |  |  +**| (58)
|           |  |     |  |     |  |  |  +**AmLrN2_1
|           |  |     |  |     |  +--| (86)
|           |  |     |  |     |     |  +**AmRo_1
|           |  |     |  |     |     +**| (76)
|           |  |     |  |     |        +**AmsW97
|           |  |     |  |  +--| (50)
|           |  |     |  |  |  |  +--AmOrD0
|           |  |     |  |  |  +**| (58)
|           |  |     |  |  |     +**AmOr_2
|           |  |     |  +**| (20)
|           |  |     |     +--UsB
|           |  |  +**| (6)
|           |  |  |  +--AmAaD2_3
|           |  +**| (21)
|           |     |  +**KbArN5
|           |     +**| (73)
|           |        +**KbAr_2
|        +**| (17)
|        |  |  +**AmOv
|        |  +--| (63)
|        |     +--UME
|     +--| (46)
|     |  |     +**AmDeD9_1
|     |  |  +**| (81)
|     |  |  |  +**AmDeD9_2
|     |  +--| (99)
|     |     |  +**AmKe_2
|     |     +--| (100)
|     |        +**AmKe_4
|  +**| (23)
|  |  |  +**AmAzD3_3
|  |  +--| (100)
|  |     +**AmAzD3_5
+--| (100)
|  |            +**A50
|  |        +---| (100)
|  |        |   +**NnCxD5_1
|  |     +**| (44)
|  |     |  |  +--ApRc
|  |     |  +--| (76)
|  |     |     |     +**NnsA5_2
|  |     |     |  +--| (100)
|  |     |     |  |  +**NnsA5_3
|  |     |     +--| (71)
|  |     |        |                            +**StAc
|  |     |        |                         +**| (17)
|  |     |        |                         |  |  +--StsC3
|  |     |        |                         |  +**| (10)
|  |     |        |                         |     |  +--StsC8
|  |     |        |                         |     +**| (20)
|  |     |        |                         |        |  +**StsCM_1
|  |     |        |                         |        +--| (100)
|  |     |        |                         |           +**StsCM_2
|  |     |        |                      +**| (65)
|  |     |        |                      |  |  +**StsCT
|  |     |        |                      |  +**| (60)
|  |     |        |                      |     +**StsCY
|  |     |        |                   +--| (97)
|  |     |        |                   |  +--StsC25
|  |     |        |                +--| (87)
|  |     |        |                |  |  +**StsC09_1
|  |     |        |                |  +--| (97)
|  |     |        |                |     +**StsC09_2
|  |     |        |             +--| (92)
|  |     |        |             |  |  +**StsW38_1
|  |     |        |             |  +**| (76)
|  |     |        |             |     +--StsW38_2
|  |     |        |          +--| (96)
|  |     |        |          |  |     +--StDa_1
|  |     |        |          |  |  +--| (100)
|  |     |        |          |  |  |  +--US5
|  |     |        |          |  +--| (70)
|  |     |        |          |     +--StFu
|  |     |        |       +--| (28)
|  |     |        |       |  |      +**StFo_1
|  |     |        |       |  |  +---| (100)
|  |     |        |       |  |  |   +**StFo_2
|  |     |        |       |  +--| (31)
|  |     |        |       |     |  +**StVrN_B
|  |     |        |       |     +--| (100)
|  |     |        |       |        +**StVr_1_A
|  |     |        |    +--| (31)
|  |     |        |    |  |              +**StAfa_2
|  |     |        |    |  |           +--| (100)
|  |     |        |    |  |           |  +**StAfa_6
|  |     |        |    |  |        +--| (82)
|  |     |        |    |  |        |  +--Sts1
|  |     |        |    |  |     +--| (62)
|  |     |        |    |  |     |  |  +--StAn_2
|  |     |        |    |  |     |  +--| (86)
|  |     |        |    |  |     |     |  +**StsW52_1
|  |     |        |    |  |     |     +**| (74)
|  |     |        |    |  |     |        +**StsW52_2
|  |     |        |    |  |  +--| (76)
|  |     |        |    |  |  |  +--StLtNB
|  |     |        |    |  +--| (80)
|  |     |        |    |     |     +**StVe_1
|  |     |        |    |     |  +--| (100)
|  |     |        |    |     |  |  +**StVe_4
|  |     |        |    |     +--| (98)
|  |     |        |    |        |  +**StVe_3
|  |     |        |    |        +**| (72)
|  |     |        |    |           +**StVe_5
|  |     |        +----| (69)
|  |     |             |                    +**StAfJ3_1
|  |     |             |                 +--| (100)
|  |     |             |                 |  +**StAfJ3_2
|  |     |             |              +--| (71)
|  |     |             |              |  |  +**StsC2_1
|  |     |             |              |  +**| (77)
|  |     |             |              |     +**StsC2_2
|  |     |             |        +-----| (99)
|  |     |             |        |     |     +**StCr
|  |     |             |        |     |  +**| (55)
|  |     |             |        |     |  |  +**StPo
|  |     |             |        |     +**| (97)
|  |     |             |        |        +--StMo_1
|  |     |             |     +--| (43)
|  |     |             |     |  |        +**StFr_4
|  |     |             |     |  |     +**| (51)
|  |     |             |     |  |     |  +**StX_1
|  |     |             |     |  |  +--| (90)
|  |     |             |     |  |  |  +--StsS0
|  |     |             |     |  +--| (95)
|  |     |             |     |     +**StX
|  |     |             |  +**| (17)
|  |     |             |  |  |               +**StCar_1
|  |     |             |  |  |            +**| (64)
|  |     |             |  |  |            |  +**StCar_2
|  |     |             |  |  |         +**| (25)
|  |     |             |  |  |         |  |  +**StsK_1
|  |     |             |  |  |         |  +--| (88)
|  |     |             |  |  |         |     +**StsK_3
|  |     |             |  |  +---------| (100)
|  |     |             |  |            +--StCar_3
|  |     |             +--| (38)
|  |     |                |                                            +**StAq
|  |     |                |           +--------------------------------| (100)
|  |     |                |           |                                |   +**StsTL_1
|  |     |                |           |                                +---| (100)
|  |     |                |           |                                    +**StsTL_3
|  |     |                |        +--| (97)
|  |     |                |        |  |      +**StSe_1
|  |     |                |        |  |   +**| (82)
|  |     |                |        |  |   |  +**StSe_2
|  |     |                |        |  +---| (99)
|  |     |                |        |      +--StsY_B
|  |     |                |     +--| (87)
|  |     |                |     |  +------StVrN_A
|  |     |                |  +--| (58)
|  |     |                |  |  |  +--StDu
|  |     |                |  |  +--| (91)
|  |     |                |  |     |  +**StsBA_1
|  |     |                |  |     +--| (100)
|  |     |                |  |        +**StsBA_2
|  |     |                +--| (60)
|  |     |                   +--StAvMA_2
|  |  +--| (63)
|  |  |  |     +**ApTi
|  |  |  |  +--| (100)
|  |  |  |  |  +**ApTi_4
|  |  |  +**| (54)
|  |  |     |  +**ApsA3_2
|  |  |     +--| (100)
|  |  |        +**UK6
|  +**| (42)
|     +--Uc37
|
+**NnGe

Tree in newick format:

(A40:0.0000029137,((((((((((A47:0.0000025744,StTo:0.0000026662)100:0.2233191835,Ue26:0.0980237029)58:0.0108921971,AmRg_4:0.0000020348)6:0.0000023959,AmRgN0:0.0000010000)62:0.0595560751,((AmBr_2:0.1112127305,(((NcTr_1:0.0000022051,NcTr_2:0.0000029916)100:0.0692019858,(((StsAN:0.0000022153,(StsW00:0.0000010000,US8:0.0000020027)99:0.0196844415)100:0.0197020511,StsY_A:0.0197674559)89:0.0000022856,StsMC:0.0196433760)95:0.0601555661)80:0.0214982015,NnsW4_1:0.0709360107)22:0.0000021797)32:0.0172853093,((KbAr_1:0.0000010000,KbAr_3:0.0000010000)84:0.0000025894,KbPh:0.0754771851)61:0.0277599085)15:0.0000026980)35:0.0270119530,((((((AkAan_1:0.0000029647,AkAan_2:0.0000020377)99:0.0383029858,((((AmVs_1:0.0000023353,AmVs_2:0.0000026229)100:0.0714823677,(AmsBJ_3:0.0000024213,AmsBJ_4:0.0000029259)100:0.0205096821)77:0.0140793331,((AmsW1_1:0.0000023651,AmsW1_2:0.0000020003)100:0.0318229908,(AmsW6_1:0.0000022474,AmsW6_2:0.0000010000)99:0.0154083853)98:0.0258902713)70:0.0550992248,Kus:0.0207328350)43:0.0191277523)32:0.0000023936,Uc878:0.0199729922)49:0.0591659446,((((AmBlD4:0.0000027126,AmBlD59_1:0.0000021278)99:0.0370895410,(((((AmJaD4:0.0000010000,AmJa_1:0.0000021421)96:0.0096576217,((AmKeF:0.0000029052,AmKe_3:0.0000020902)100:0.0920402972,(AmsMJ_2:0.0000010000,AmsMJ_3:0.0000010000)94:0.0000020717)99:0.0192898343)22:0.0092800648,AmLrN2_2:0.0000010000)30:0.0000020841,AmLrN2_1:0.0000010000)58:0.0000020089,(AmRo_1:0.0000022908,AmsW97:0.0000025248)76:0.0000026292)86:0.0384844529)61:0.0193498399,(AmOrD0:0.0195998526,AmOr_2:0.0000022436)58:0.0000024494)50:0.0186418938,UsB:0.0379652903)20:0.0000028065)36:0.0180204241,AmAaD2_3:0.0181100076)6:0.0000023433,(KbArN5:0.0000010000,KbAr_2:0.0000010000)73:0.0000026817)21:0.0000020436)27:0.0183009358,(AmOv:0.0000029183,UME:0.1712230207)63:0.0186019684)17:0.0000021411,((AmDeD9_1:0.0000010000,AmDeD9_2:0.0000010000)81:0.0000022731,(AmKe_2:0.0000025181,AmKe_4:0.0000020949)100:0.0371882125)99:0.0371803594)46:0.0351148751,(AmAzD3_3:0.0000022384,AmAzD3_5:0.0000029290)100:0.1214527751)23:0.0000027241,((((A50:0.0000029938,NnCxD5_1:0.0000010000)100:0.2300416034,(ApRc:0.1157687273,((NnsA5_2:0.0000010000,NnsA5_3:0.0000022341)100:0.0566959074,(((((((((StAc:0.0000010000,(StsC3:0.0388669336,(StsC8:0.0192684219,(StsCM_1:0.0000010000,StsCM_2:0.0000024787)100:0.0419557775)20:0.0000020265)10:0.0000027030)17:0.0000021985,(StsCT:0.0000010000,StsCY:0.0000010000)60:0.0000027894)65:0.0000020891,StsC25:0.0191286840)97:0.0193372049,(StsC09_1:0.0000010000,StsC09_2:0.0000010000)97:0.0188966922)87:0.0194148169,(StsW38_1:0.0000028321,StsW38_2:0.0191375127)76:0.0000022007)92:0.0669044235,((StDa_1:0.0695323812,US5:0.0187495023)100:0.1923404783,StFu:0.1683236369)70:0.0551139820)96:0.1288789422,((StFo_1:0.0000023134,StFo_2:0.0000022724)100:0.1994670485,(StVrN_B:0.0000010000,StVr_1_A:0.0000010000)100:0.1707436665)31:0.0245904498)28:0.0415253010,(((((StAfa_2:0.0000020903,StAfa_6:0.0000010000)100:0.1103952867,Sts1:0.0229776548)82:0.0182964980,(StAn_2:0.0875676620,(StsW52_1:0.0000010000,StsW52_2:0.0000010000)74:0.0000020514)86:0.0393756577)62:0.0325782803,StLtNB:0.0160596802)76:0.0803124144,((StVe_1:0.0000023689,StVe_4:0.0000025004)100:0.0616609427,(StVe_3:0.0000010000,StVe_5:0.0000029460)72:0.0000025692)98:0.0253959145)80:0.0710994488)31:0.0336688667,((((((StAfJ3_1:0.0000021947,StAfJ3_2:0.0000027432)100:0.1857768455,(StsC2_1:0.0000010000,StsC2_2:0.0000026313)77:0.0000027182)71:0.0769826367,((StCr:0.0000010000,StPo:0.0000024489)55:0.0000026537,StMo_1:0.0217298324)97:0.0123894964)99:0.3159505888,(((StFr_4:0.0000010000,StX_1:0.0000010000)51:0.0000023239,StsS0:0.0209312789)90:0.0210857723,StX:0.0000028025)95:0.0550273702)43:0.1298714094,(((StCar_1:0.0000010000,StCar_2:0.0000020932)64:0.0000023956,(StsK_1:0.0000020268,StsK_3:0.0000021208)88:0.0220218344)25:0.0000023955,StCar_3:0.0219022364)100:0.5389359477)17:0.0000020297,(((((StAq:0.0069018461,(StsTL_1:0.0000010000,StsTL_3:0.0000010000)100:0.2044415942)100:1.6791404710,((StSe_1:0.0000010000,StSe_2:0.0000010000)82:0.0000022982,StsY_B:0.0950197107)99:0.2293549018)97:0.1517450242,StVrN_A:0.3778499926)87:0.1305544994,(StDu:0.0528260673,(StsBA_1:0.0000027973,StsBA_2:0.0000020044)100:0.0607226696)91:0.0207927486)58:0.0329105613,StAvMA_2:0.1341915513)60:0.0515494777)38:0.0601418731)69:0.2625958313)71:0.1479347872)76:0.1053671484)44:0.0030257934,((ApTi:0.0000010000,ApTi_4:0.0000010000)100:0.0401717889,(ApsA3_2:0.0000010000,UK6:0.0000010000)100:0.1165048163)54:0.0076233845)63:0.0519576379,Uc37:0.1050421712)42:0.0000028951)100:0.1091586578,NnGe:0.0000020388);

CONSENSUS TREE
--------------

Consensus tree is constructed from 1000 bootstrap trees
Log-likelihood of consensus tree: -2066.345414
Robinson-Foulds distance between ML tree and consensus tree: 24

Branches with support >0.000000% are kept (extended consensus)
Branch lengths are optimized by maximum likelihood on original alignment
Numbers in parentheses are bootstrap supports (%)

+**A40
|
|                                 +**A47
|                              +--|
|                              |  +**StToN1
|                          +---| (100)
|                          |   +--StTo
|                       +--| (58)
|                       |  +--Ue26
|                    +--| (62)
|                    |  |           +**AmRgN0
|                    |  |        +**|
|                    |  |        |  +**AmRg_6
|                    |  |     +**|
|                    |  |     |  +**dec_1
|                    |  |  +--|
|                    |  |  |  +**AmRg_5
|                    |  +--| (78)
|                    |     +--AmRg_4
|                 +--| (31)
|                 |  |     +--KbAr_1
|                 |  |  +--| (84)
|                 |  |  |  +--KbAr_3
|                 |  +--| (61)
|                 |     +--KbPh
|              +--| (35)
|              |  |  +--AmBr_2
|              |  +--| (32)
|              |     |        +--NcTr_1
|              |     |     +--| (100)
|              |     |     |  +--NcTr_2
|              |     |  +--| (80)
|              |     |  |  |        +--StsAN
|              |     |  |  |     +--| (100)
|              |     |  |  |     |  |  +--StsW00
|              |     |  |  |     |  +--| (99)
|              |     |  |  |     |     +--US8
|              |     |  |  |  +--| (89)
|              |     |  |  |  |  +--StsY_A
|              |     |  |  +--| (95)
|              |     |  |     +--StsMC
|              |     +--| (22)
|              |        +--NnsW4_1
|           +--| (27)
|           |  |                 +--AkAan_1
|           |  |              +--| (99)
|           |  |              |  +--AkAan_2
|           |  |           +--| (36)
|           |  |           |  +--Uc878
|           |  |        +--| (44)
|           |  |        |  +--Kus
|           |  |     +--| (49)
|           |  |     |  |        +--AmVs_1
|           |  |     |  |     +--| (100)
|           |  |     |  |     |  +--AmVs_2
|           |  |     |  |  +--| (77)
|           |  |     |  |  |  |  +--AmsBJ_3
|           |  |     |  |  |  +--| (100)
|           |  |     |  |  |     +--AmsBJ_4
|           |  |     |  +--| (70)
|           |  |     |     |        +**AmsW1_1
|           |  |     |     |     +--|
|           |  |     |     |     |  +**AmsW5_2
|           |  |     |     |  +--| (100)
|           |  |     |     |  |  +--AmsW1_2
|           |  |     |     +--| (98)
|           |  |     |        |  +--AmsW6_1
|           |  |     |        +--| (99)
|           |  |     |           +--AmsW6_2
|           |  |  +--| (36)
|           |  |  |  |                    +**AmBlD4
|           |  |  |  |                 +**|
|           |  |  |  |                 |  +**bal
|           |  |  |  |              +**|
|           |  |  |  |              |  +**AmBlD59_2
|           |  |  |  |           +--|
|           |  |  |  |           |  +**AmBlFH
|           |  |  |  |        +--| (99)
|           |  |  |  |        |  +--AmBlD59_1
|           |  |  |  |     +--| (61)
|           |  |  |  |     |  |                                   +**AmJaD4
|           |  |  |  |     |  |                                +**|
|           |  |  |  |     |  |                                |  +**AmJa_2
|           |  |  |  |     |  |                             +**|
|           |  |  |  |     |  |                             |  +**AmsW9_1
|           |  |  |  |     |  |                          +**|
|           |  |  |  |     |  |                          |  +**AmRo_2
|           |  |  |  |     |  |                       +**|
|           |  |  |  |     |  |                       |  +**AmsTN
|           |  |  |  |     |  |                    +**|
|           |  |  |  |     |  |                    |  +**AmsW9_2
|           |  |  |  |     |  |                 +**|
|           |  |  |  |     |  |                 |  +**AmsC0_2
|           |  |  |  |     |  |              +--|
|           |  |  |  |     |  |              |  +**risA
|           |  |  |  |     |  |           +--| (96)
|           |  |  |  |     |  |           |  +--AmJa_1
|           |  |  |  |     |  |        +--| (34)
|           |  |  |  |     |  |        |  +--AmLrN2_2
|           |  |  |  |     |  |     +--| (30)
|           |  |  |  |     |  |     |  |           +**AmKeF
|           |  |  |  |     |  |     |  |        +**|
|           |  |  |  |     |  |     |  |        |  +**AmKen_2
|           |  |  |  |     |  |     |  |     +--|
|           |  |  |  |     |  |     |  |     |  +**ker
|           |  |  |  |     |  |     |  |  +--| (100)
|           |  |  |  |     |  |     |  |  |  +--AmKe_3
|           |  |  |  |     |  |     |  +--| (99)
|           |  |  |  |     |  |     |     |     +**AmsMJ_2
|           |  |  |  |     |  |     |     |  +--|
|           |  |  |  |     |  |     |     |  |  +**AmsMJ_4
|           |  |  |  |     |  |     |     +--| (94)
|           |  |  |  |     |  |     |        +--AmsMJ_3
|           |  |  |  |     |  |  +--| (58)
|           |  |  |  |     |  |  |  |              +**AmLrN2_1
|           |  |  |  |     |  |  |  |           +**|
|           |  |  |  |     |  |  |  |           |  +**ris
|           |  |  |  |     |  |  |  |        +**|
|           |  |  |  |     |  |  |  |        |  +**AmLr_1
|           |  |  |  |     |  |  |  |     +**|
|           |  |  |  |     |  |  |  |     |  +**AmLr_2
|           |  |  |  |     |  |  |  |  +**|
|           |  |  |  |     |  |  |  |  |  +**AmsW8_1
|           |  |  |  |     |  |  |  +--|
|           |  |  |  |     |  |  |     +**AmsW8_2
|           |  |  |  |     |  +--| (86)
|           |  |  |  |     |     |  +--AmRo_1
|           |  |  |  |     |     +--| (76)
|           |  |  |  |     |        +--AmsW97
|           |  |  |  |  +--| (50)
|           |  |  |  |  |  |  +--AmOrD0
|           |  |  |  |  |  +--| (58)
|           |  |  |  |  |     +--AmOr_2
|           |  |  |  +--| (20)
|           |  |  |     +--UsB
|           |  +--| (21)
|           |     |  +--AmAaD2_3
|           |     +--| (37)
|           |        |  +--KbArN5
|           |        +--| (73)
|           |           +--KbAr_2
|        +--| (46)
|        |  |              +**AmDeD9_1
|        |  |           +**|
|        |  |           |  +**dec_2
|        |  |        +--|
|        |  |        |  +**AmDeD9_3
|        |  |     +--| (81)
|        |  |     |  +--AmDeD9_2
|        |  |  +--| (99)
|        |  |  |  |           +**AmKe_2
|        |  |  |  |        +**|
|        |  |  |  |        |  +**AmsW69_1
|        |  |  |  |     +**|
|        |  |  |  |     |  +**AmOrH
|        |  |  |  |  +--|
|        |  |  |  |  |  +**van
|        |  |  |  +--| (100)
|        |  |  |     +--AmKe_4
|        |  +--| (33)
|        |     |  +--AmOv
|        |     +--| (63)
|        |        +--UME
|     +--| (25)
|     |  |            +--A50
|     |  |        +---| (100)
|     |  |        |   +--NnCxD5_1
|     |  |     +--| (44)
|     |  |     |  |  +--ApRc
|     |  |     |  +--| (76)
|     |  |     |     |        +**NnsA5_2
|     |  |     |     |     +--|
|     |  |     |     |     |  +**kis
|     |  |     |     |  +--| (100)
|     |  |     |     |  |  +--NnsA5_3
|     |  |     |     +--| (71)
|     |  |     |        |                               +--StAc
|     |  |     |        |                            +--| (28)
|     |  |     |        |                            |  |  +--StsCM_1
|     |  |     |        |                            |  +--| (100)
|     |  |     |        |                            |     +--StsCM_2
|     |  |     |        |                         +--| (17)
|     |  |     |        |                         |  |  +--StsC3
|     |  |     |        |                         |  +--| (18)
|     |  |     |        |                         |     +--StsC8
|     |  |     |        |                      +--| (65)
|     |  |     |        |                      |  |  +--StsCT
|     |  |     |        |                      |  +--| (60)
|     |  |     |        |                      |     +--StsCY
|     |  |     |        |                   +--| (97)
|     |  |     |        |                   |  +--StsC25
|     |  |     |        |                +--| (87)
|     |  |     |        |                |  |  +--StsC09_1
|     |  |     |        |                |  +--| (97)
|     |  |     |        |                |     +--StsC09_2
|     |  |     |        |             +--| (92)
|     |  |     |        |             |  |  +--StsW38_1
|     |  |     |        |             |  +--| (76)
|     |  |     |        |             |     +--StsW38_2
|     |  |     |        |          +--| (96)
|     |  |     |        |          |  |     +--StDa_1
|     |  |     |        |          |  |  +--| (100)
|     |  |     |        |          |  |  |  +--US5
|     |  |     |        |          |  +--| (70)
|     |  |     |        |          |     +--StFu
|     |  |     |        |       +--| (28)
|     |  |     |        |       |  |     +--StFo_1
|     |  |     |        |       |  |  +--| (100)
|     |  |     |        |       |  |  |  +--StFo_2
|     |  |     |        |       |  +--| (31)
|     |  |     |        |       |     |  +--StVrN_B
|     |  |     |        |       |     +--| (100)
|     |  |     |        |       |        +--StVr_1_A
|     |  |     |        |    +--| (31)
|     |  |     |        |    |  |                 +**StAfa_2
|     |  |     |        |    |  |              +--|
|     |  |     |        |    |  |              |  +**StFr_3
|     |  |     |        |    |  |           +--| (100)
|     |  |     |        |    |  |           |  +--StAfa_6
|     |  |     |        |    |  |        +--| (82)
|     |  |     |        |    |  |        |  +--Sts1
|     |  |     |        |    |  |     +--| (62)
|     |  |     |        |    |  |     |  |  +--StAn_2
|     |  |     |        |    |  |     |  +--| (86)
|     |  |     |        |    |  |     |     |  +--StsW52_1
|     |  |     |        |    |  |     |     +--| (74)
|     |  |     |        |    |  |     |        +--StsW52_2
|     |  |     |        |    |  |  +--| (76)
|     |  |     |        |    |  |  |  +--StLtNB
|     |  |     |        |    |  +--| (80)
|     |  |     |        |    |     |     +--StVe_1
|     |  |     |        |    |     |  +--| (100)
|     |  |     |        |    |     |  |  +--StVe_4
|     |  |     |        |    |     +--| (98)
|     |  |     |        |    |        |  +--StVe_3
|     |  |     |        |    |        +--| (72)
|     |  |     |        |    |           +--StVe_5
|     |  |     |        +----| (69)
|     |  |     |             |                                                           +**StAfJ3_1
|     |  |     |             |                                                        +**|
|     |  |     |             |                                                        |  +**StRi_3
|     |  |     |             |                                                     +**|
|     |  |     |             |                                                     |  +**StRi_1
|     |  |     |             |                                                  +**|
|     |  |     |             |                                                  |  +**StRi_5
|     |  |     |             |                                               +**|
|     |  |     |             |                                               |  +**StRiR_1
|     |  |     |             |                                            +**|
|     |  |     |             |                                            |  +**StRi_6
|     |  |     |             |                                         +**|
|     |  |     |             |                                         |  +**StAua_2
|     |  |     |             |                                      +**|
|     |  |     |             |                                      |  +**StsW25_2
|     |  |     |             |                                   +**|
|     |  |     |             |                                   |  +**rim
|     |  |     |             |                                +**|
|     |  |     |             |                                |  +**StRir_20
|     |  |     |             |                             +**|
|     |  |     |             |                             |  +**StRi1
|     |  |     |             |                          +**|
|     |  |     |             |                          |  +**StRir_1
|     |  |     |             |                       +**|
|     |  |     |             |                       |  +**StsW83_2
|     |  |     |             |                    +--|
|     |  |     |             |                    |  +**StsW83_1
|     |  |     |             |                 +--| (100)
|     |  |     |             |                 |  +--StAfJ3_2
|     |  |     |             |              +--| (71)
|     |  |     |             |              |  |  +--StsC2_1
|     |  |     |             |              |  +--| (77)
|     |  |     |             |              |     +--StsC2_2
|     |  |     |             |        +-----| (99)
|     |  |     |             |        |     |     +--StCr
|     |  |     |             |        |     |  +--| (55)
|     |  |     |             |        |     |  |  +--StPo
|     |  |     |             |        |     +--| (97)
|     |  |     |             |        |        +--StMo_1
|     |  |     |             |     +--| (43)
|     |  |     |             |     |  |                          +**StFr_4
|     |  |     |             |     |  |                       +**|
|     |  |     |             |     |  |                       |  +**StsMU
|     |  |     |             |     |  |                    +**|
|     |  |     |             |     |  |                    |  +**StX_4
|     |  |     |             |     |  |                 +**|
|     |  |     |             |     |  |                 |  +**StX_3
|     |  |     |             |     |  |              +**|
|     |  |     |             |     |  |              |  +**StsW0_1
|     |  |     |             |     |  |           +**|
|     |  |     |             |     |  |           |  +**StsW0_2
|     |  |     |             |     |  |        +--|
|     |  |     |             |     |  |        |  +**StX_2
|     |  |     |             |     |  |     +--| (51)
|     |  |     |             |     |  |     |  +--StX_1
|     |  |     |             |     |  |  +--| (90)
|     |  |     |             |     |  |  |  +--StsS0
|     |  |     |             |     |  +--| (95)
|     |  |     |             |     |     +--StX
|     |  |     |             |  +--| (29)
|     |  |     |             |  |  |                                            +--StAq
|     |  |     |             |  |  |           +--------------------------------| (100)
|     |  |     |             |  |  |           |                                |   +--StsTL_1
|     |  |     |             |  |  |           |                                +---| (100)
|     |  |     |             |  |  |           |                                    +--StsTL_3
|     |  |     |             |  |  |        +--| (97)
|     |  |     |             |  |  |        |  |      +--StSe_1
|     |  |     |             |  |  |        |  |   +--| (82)
|     |  |     |             |  |  |        |  |   |  +--StSe_2
|     |  |     |             |  |  |        |  +---| (99)
|     |  |     |             |  |  |        |      +--StsY_B
|     |  |     |             |  |  |     +--| (87)
|     |  |     |             |  |  |     |  +------StVrN_A
|     |  |     |             |  |  |  +--| (58)
|     |  |     |             |  |  |  |  |  +--StDu
|     |  |     |             |  |  |  |  +--| (91)
|     |  |     |             |  |  |  |     |  +--StsBA_1
|     |  |     |             |  |  |  |     +--| (100)
|     |  |     |             |  |  |  |        +--StsBA_2
|     |  |     |             |  |  +--| (60)
|     |  |     |             |  |     +--StAvMA_2
|     |  |     |             +--| (38)
|     |  |     |                |                              +**StCar_1
|     |  |     |                |                           +**|
|     |  |     |                |                           |  +**StLaN18
|     |  |     |                |                        +**|
|     |  |     |                |                        |  +**StsW2_2
|     |  |     |                |                     +**|
|     |  |     |                |                     |  +**StCar_4
|     |  |     |                |                  +**|
|     |  |     |                |                  |  +**StsPA_1
|     |  |     |                |               +--|
|     |  |     |                |               |  +**StsTu
|     |  |     |                |            +--| (64)
|     |  |     |                |            |  +--StCar_2
|     |  |     |                |         +--| (65)
|     |  |     |                |         |  +--StCar_3
|     |  |     |                +---------| (100)
|     |  |     |                          |  +--StsK_1
|     |  |     |                          +--| (88)
|     |  |     |                             +--StsK_3
|     |  |  +--| (63)
|     |  |  |  |              +**ApTi
|     |  |  |  |           +**|
|     |  |  |  |           |  +**tei_1
|     |  |  |  |        +**|
|     |  |  |  |        |  +**ApTi_5
|     |  |  |  |     +--|
|     |  |  |  |     |  +**tei_2
|     |  |  |  |  +--| (100)
|     |  |  |  |  |  +--ApTi_4
|     |  |  |  +--| (54)
|     |  |  |     |  +--ApsA3_2
|     |  |  |     +--| (100)
|     |  |  |        +--UK6
|     |  +--| (42)
|     |     +--Uc37
|  +--| (100)
|  |  |  +--AmAzD3_3
|  |  +--| (100)
|  |     +--AmAzD3_5
+--|
|  +--NnGe
|
+**NnGeA9


Consensus tree in newick format: 

(A40:0.0000000000,(((((((((((A47:0.0000000000,StToN1:0.0000000000):0.0000028073,StTo:0.0000028073)100:0.2202404045,Ue26:0.0963867033)58:0.0114322483,((((AmRgN0:0.0000000000,AmRg_6:0.0000000000):0.0000000000,dec_1:0.0000000000):0.0000000000,AmRg_5:0.0000000000):0.0000028073,AmRg_4:0.0000028073)78:0.0000024166)62:0.0589381286,((KbAr_1:0.0000028073,KbAr_3:0.0000028073)84:0.0000028073,KbPh:0.0746239306)61:0.0309726075)31:0.0000028073,(AmBr_2:0.1101391333,(((NcTr_1:0.0000028073,NcTr_2:0.0000028073)100:0.0684344185,(((StsAN:0.0000028073,(StsW00:0.0000028073,US8:0.0000028073)99:0.0194950849)100:0.0195129790,StsY_A:0.0195771627)89:0.0000028073,StsMC:0.0194548512)95:0.0595594736)80:0.0212711205,NnsW4_1:0.0701345910)22:0.0000028073)32:0.0171625492)35:0.0000028473,((((((AkAan_1:0.0000028073,AkAan_2:0.0000028073)99:0.0379630231,Uc878:0.0197287418)36:0.0000028073,Kus:0.0413617838)44:0.0372306719,(((AmVs_1:0.0000028073,AmVs_2:0.0000028073)100:0.0707407040,(AmsBJ_3:0.0000028073,AmsBJ_4:0.0000028073)100:0.0202503206)77:0.0150383104,(((AmsW1_1:0.0000000000,AmsW5_2:0.0000000000):0.0000028073,AmsW1_2:0.0000028073)100:0.0316180343,(AmsW6_1:0.0000028073,AmsW6_2:0.0000028073)99:0.0156764049)98:0.0258862830)70:0.0328392420)49:0.0191596649,(((((((AmBlD4:0.0000000000,bal:0.0000000000):0.0000000000,AmBlD59_2:0.0000000000):0.0000000000,AmBlFH:0.0000000000):0.0000028073,AmBlD59_1:0.0000028073)99:0.0367201811,((((((((((((AmJaD4:0.0000000000,AmJa_2:0.0000000000):0.0000000000,AmsW9_1:0.0000000000):0.0000000000,AmRo_2:0.0000000000):0.0000000000,AmsTN:0.0000000000):0.0000000000,AmsW9_2:0.0000000000):0.0000000000,AmsC0_2:0.0000000000):0.0000000000,risA:0.0000000000):0.0000028073,AmJa_1:0.0000028073)96:0.0156890058,AmLrN2_2:0.0000028073)34:0.0027462127,((((AmKeF:0.0000000000,AmKen_2:0.0000000000):0.0000000000,ker:0.0000000000):0.0000028073,AmKe_3:0.0000028073)100:0.0912230660,((AmsMJ_2:0.0000000000,AmsMJ_4:0.0000000000):0.0000028073,AmsMJ_3:0.0000028073)94:0.0000028073)99:0.0193332229)30:0.0000028073,(((((AmLrN2_1:0.0000000000,ris:0.0000000000):0.0000000000,AmLr_1:0.0000000000):0.0000000000,AmLr_2:0.0000000000):0.0000000000,AmsW8_1:0.0000000000):0.0000000000,AmsW8_2:0.0000000000):0.0000028073)58:0.0000028073,(AmRo_1:0.0000028073,AmsW97:0.0000028073)76:0.0000028073)86:0.0381340983)61:0.0191546648,(AmOrD0:0.0194191137,AmOr_2:0.0000028073)58:0.0000028073)50:0.0182787643,UsB:0.0373365971)20:0.0000028073)36:0.0179770615,(AmAaD2_3:0.0179161902,(KbArN5:0.0000028073,KbAr_2:0.0000028073)73:0.0000028073)37:0.0000028073)21:0.0230242865)27:0.0181770089,(((((AmDeD9_1:0.0000000000,dec_2:0.0000000000):0.0000000000,AmDeD9_3:0.0000000000):0.0000028073,AmDeD9_2:0.0000028073)81:0.0000028073,((((AmKe_2:0.0000000000,AmsW69_1:0.0000000000):0.0000000000,AmOrH:0.0000000000):0.0000000000,van:0.0000000000):0.0000028073,AmKe_4:0.0000028073)100:0.0367656414)99:0.0332006769,(AmOv:0.0000028073,UME:0.1690765655)63:0.0262382571)33:0.0164576644)46:0.0000026341,((((A50:0.0000028073,NnCxD5_1:0.0000028073)100:0.2219539739,(ApRc:0.1142260322,(((NnsA5_2:0.0000000000,kis:0.0000000000):0.0000028073,NnsA5_3:0.0000028073)100:0.0556635726,((((((((((StAc:0.0000028073,(StsCM_1:0.0000028073,StsCM_2:0.0000028073)100:0.0414812637)28:0.0000028073,(StsC3:0.0384688605,StsC8:0.0190683862)18:0.0000028073)17:0.0000028073,(StsCT:0.0000028073,StsCY:0.0000028073)60:0.0000028073)65:0.0000028073,StsC25:0.0189313825)97:0.0191390639,(StsC09_1:0.0000028073,StsC09_2:0.0000028073)97:0.0187004500)87:0.0192159163,(StsW38_1:0.0000028073,StsW38_2:0.0189403861)76:0.0000022778)92:0.0662580547,((StDa_1:0.0690902603,US5:0.0181988008)100:0.1898022866,StFu:0.1664277996)70:0.0544610086)96:0.1271719422,((StFo_1:0.0000028073,StFo_2:0.0000028073)100:0.1972580649,(StVrN_B:0.0000028073,StVr_1_A:0.0000028073)100:0.1686258583)31:0.0241963205)28:0.0412744793,((((((StAfa_2:0.0000000000,StFr_3:0.0000000000):0.0000028073,StAfa_6:0.0000028073)100:0.1091999329,Sts1:0.0227382163)82:0.0181237427,(StAn_2:0.0866364787,(StsW52_1:0.0000028073,StsW52_2:0.0000028073)74:0.0000028473)86:0.0389982516)62:0.0321764530,StLtNB:0.0158906387)76:0.0794763269,((StVe_1:0.0000028073,StVe_4:0.0000028073)100:0.0610434334,(StVe_3:0.0000028073,StVe_5:0.0000028073)72:0.0000028073)98:0.0250593144)80:0.0701510668)31:0.0332813674,(((((((((((((((((((StAfJ3_1:0.0000000000,StRi_3:0.0000000000):0.0000000000,StRi_1:0.0000000000):0.0000000000,StRi_5:0.0000000000):0.0000000000,StRiR_1:0.0000000000):0.0000000000,StRi_6:0.0000000000):0.0000000000,StAua_2:0.0000000000):0.0000000000,StsW25_2:0.0000000000):0.0000000000,rim:0.0000000000):0.0000000000,StRir_20:0.0000000000):0.0000000000,StRi1:0.0000000000):0.0000000000,StRir_1:0.0000000000):0.0000000000,StsW83_2:0.0000000000):0.0000000000,StsW83_1:0.0000000000):0.0000028073,StAfJ3_2:0.0000028073)100:0.1829733336,(StsC2_1:0.0000028073,StsC2_2:0.0000028073)77:0.0000024516)71:0.0752054902,((StCr:0.0000028073,StPo:0.0000028073)55:0.0000028073,StMo_1:0.0214858348)97:0.0129340641)99:0.3087029633,(((((((((StFr_4:0.0000000000,StsMU:0.0000000000):0.0000000000,StX_4:0.0000000000):0.0000000000,StX_3:0.0000000000):0.0000000000,StsW0_1:0.0000000000):0.0000000000,StsW0_2:0.0000000000):0.0000000000,StX_2:0.0000000000):0.0000028073,StX_1:0.0000028073)51:0.0000028073,StsS0:0.0206998364)90:0.0208568983,StX:0.0000022455)95:0.0546565197)43:0.1277072181,(((((StAq:0.0071943556,(StsTL_1:0.0000028073,StsTL_3:0.0000028073)100:0.2019671053)100:1.6452329007,((StSe_1:0.0000028073,StSe_2:0.0000028073)82:0.0000028473,StsY_B:0.0939188068)99:0.2284030557)97:0.1489625928,StVrN_A:0.3715894354)87:0.1290805736,(StDu:0.0523141476,(StsBA_1:0.0000028073,StsBA_2:0.0000028073)100:0.0599440654)91:0.0205400220)58:0.0329575085,StAvMA_2:0.1321722692)60:0.0508492405)29:0.0000022358,((((((((StCar_1:0.0000000000,StLaN18:0.0000000000):0.0000000000,StsW2_2:0.0000000000):0.0000000000,StCar_4:0.0000000000):0.0000000000,StsPA_1:0.0000000000):0.0000000000,StsTu:0.0000000000):0.0000028073,StCar_2:0.0000028073)64:0.0000028073,StCar_3:0.0216641063)65:0.0000020473,(StsK_1:0.0000028073,StsK_3:0.0000028073)88:0.0217810278)100:0.5305019547)38:0.0591491328)69:0.2571211154)71:0.1438651665)76:0.0993151415)44:0.0149187579,(((((ApTi:0.0000000000,tei_1:0.0000000000):0.0000000000,ApTi_5:0.0000000000):0.0000000000,tei_2:0.0000000000):0.0000028073,ApTi_4:0.0000028073)100:0.0394954982,(ApsA3_2:0.0000028073,UK6:0.0000028073)100:0.1117761097)54:0.0075579184)63:0.0319851944,Uc37:0.1010880151)42:0.0419435918)25:0.0000028073,(AmAzD3_3:0.0000028073,AmAzD3_5:0.0000028073)100:0.1198447282)100:0.1255211236,NnGe:0.0000028073):0.0000028073,NnGeA9:0.0000000000);

ALISIM COMMAND
--------------
To simulate an alignment of the same length as the original alignment, using the tree and model parameters estimated from this analysis, you can use the following command:

--alisim simulated_MSA -t /media/hdd_2tb/GPA_reclassification_clean/A_dataset_creation/5_basic_phylogenetics/2_trimmed_complete_basic_phylogeny/2_OGs_with_domains_phylogeny/4_mafft_iqtree_ML_trees/PCP_domains_4_mafft_iqtree.treefile -m "JTT+F+G4{0.59452}" --length 69

To mimic the alignment used to produce this analysis, i.e. simulate an alignment of the same length as the original alignment, using the tree and model parameters estimated from this analysis *and* copying the same gap positions as the original alignment, you can use the following command:

iqtree -s /media/hdd_2tb/GPA_reclassification_clean/A_dataset_creation/5_basic_phylogenetics/2_trimmed_complete_basic_phylogeny/2_OGs_with_domains_phylogeny/1_mafft_MSAs/PCP_domains_4_mafftMSA.faa --alisim mimicked_MSA

To simulate any number of alignments in either of the two commandlines above, use the --num-alignments options, for example mimic 100 alignments you would use the command line:

iqtree -s /media/hdd_2tb/GPA_reclassification_clean/A_dataset_creation/5_basic_phylogenetics/2_trimmed_complete_basic_phylogeny/2_OGs_with_domains_phylogeny/1_mafft_MSAs/PCP_domains_4_mafftMSA.faa --alisim mimicked_MSA --num-alignments 100

For more information on using AliSim, please visit: www.iqtree.org/doc/AliSim

TIME STAMP
----------

Date and time: Thu Feb 15 12:18:26 2024
Total CPU time used: 845.728429 seconds (0h:14m:5s)
Total wall-clock time used: 762.0377476 seconds (0h:12m:42s)
```
