## Supplementary Data 7 for "Structural and evolutionary analyses support reclassification of glycopeptide antibiotics as xyclopeptides": PCP_domains_4_mafft_iqtree.log

```
IQ-TREE multicore version 2.2.5 COVID-edition for Linux 64-bit built Sep 15 2023
Developed by Bui Quang Minh, James Barbetti, Nguyen Lam Tung,
Olga Chernomor, Heiko Schmidt, Dominik Schrempf, Michael Woodhams, Ly Trong Nhan.

Host:    athina-desktop (AVX2, FMA3, 62 GB RAM)
Command: /home/athina/anaconda3/envs/iqtree2/bin/iqtree2 -nt AUTO -s /media/hdd_2tb/GPA_reclassification_clean/A_dataset_creation/5_basic_phylogenetics/2_trimmed_complete_basic_phylogeny/2_OGs_with_domains_phylogeny/1_mafft_MSAs/PCP_domains_4_mafftMSA.faa -m JTT+F+G4 -pre /media/hdd_2tb/GPA_reclassification_clean/A_dataset_creation/5_basic_phylogenetics/2_trimmed_complete_basic_phylogeny/2_OGs_with_domains_phylogeny/4_mafft_iqtree_ML_trees/PCP_domains_4_mafft_iqtree -redo -bb 1000
Seed:    694653 (Using SPRNG - Scalable Parallel Random Number Generator)
Time:    Thu Feb 15 12:05:44 2024
Kernel:  AVX+FMA - auto-detect threads (32 CPU cores detected)

Reading alignment file /media/hdd_2tb/GPA_reclassification_clean/A_dataset_creation/5_basic_phylogenetics/2_trimmed_complete_basic_phylogeny/2_OGs_with_domains_phylogeny/1_mafft_MSAs/PCP_domains_4_mafftMSA.faa ... Fasta format detected
Reading fasta file: done in 0.000771418 secs using 49.91% CPU
Alignment most likely contains protein sequences
Constructing alignment: done in 0.000188796 secs using 92.69% CPU
Alignment has 182 sequences with 69 columns, 64 distinct patterns
51 parsimony-informative, 4 singleton sites, 14 constant sites
           Gap/Ambiguity  Composition  p-value
Analyzing sequences: done in 0.00126115 secs using 2224% CPU
   1  A40          2.90%    passed     98.50%
   2  A47          2.90%    passed     99.80%
   3  A50          2.90%    passed     65.79%
   4  AkAan_1      1.45%    passed     99.99%
   5  AkAan_2      1.45%    passed     99.99%
   6  AmAaD2_3     1.45%    passed    100.00%
   7  AmAzD3_3     7.25%    failed      0.32%
   8  AmAzD3_5     7.25%    failed      0.32%
   9  AmBlD4       1.45%    passed     99.99%
  10  AmBlD59_1    1.45%    passed     99.99%
  11  AmBlD59_2    1.45%    passed     99.99%
  12  AmBlFH       1.45%    passed     99.99%
  13  AmBr_2       2.90%    passed     99.99%
  14  AmDeD9_1     1.45%    passed    100.00%
  15  AmDeD9_2     1.45%    passed    100.00%
  16  AmDeD9_3     1.45%    passed    100.00%
  17  AmJaD4       1.45%    passed    100.00%
  18  AmJa_1       1.45%    passed    100.00%
  19  AmJa_2       1.45%    passed    100.00%
  20  AmKeF        2.90%    passed    100.00%
  21  AmKe_2       1.45%    passed    100.00%
  22  AmKe_3       2.90%    passed    100.00%
  23  AmKe_4       1.45%    passed    100.00%
  24  AmKen_2      2.90%    passed    100.00%
  25  AmLrN2_1     2.90%    passed    100.00%
  26  AmLrN2_2     2.90%    passed    100.00%
  27  AmLr_1       2.90%    passed    100.00%
  28  AmLr_2       2.90%    passed    100.00%
  29  AmOrD0       2.90%    passed    100.00%
  30  AmOrH        1.45%    passed    100.00%
  31  AmOr_2       2.90%    passed    100.00%
  32  AmOv         1.45%    passed    100.00%
  33  AmRgN0       2.90%    passed    100.00%
  34  AmRg_4       2.90%    passed    100.00%
  35  AmRg_5       2.90%    passed    100.00%
  36  AmRg_6       2.90%    passed    100.00%
  37  AmRo_1       1.45%    passed    100.00%
  38  AmRo_2       1.45%    passed    100.00%
  39  AmVs_1       4.35%    passed    100.00%
  40  AmVs_2       4.35%    passed    100.00%
  41  AmsBJ_3      2.90%    passed    100.00%
  42  AmsBJ_4      2.90%    passed    100.00%
  43  AmsC0_2      1.45%    passed    100.00%
  44  AmsMJ_2      2.90%    passed    100.00%
  45  AmsMJ_3      2.90%    passed    100.00%
  46  AmsMJ_4      2.90%    passed    100.00%
  47  AmsTN        1.45%    passed    100.00%
  48  AmsW1_1      1.45%    passed    100.00%
  49  AmsW1_2      1.45%    passed    100.00%
  50  AmsW5_2      1.45%    passed    100.00%
  51  AmsW69_1     1.45%    passed    100.00%
  52  AmsW6_1      1.45%    failed      0.06%
  53  AmsW6_2      1.45%    failed      0.06%
  54  AmsW8_1      2.90%    passed    100.00%
  55  AmsW8_2      2.90%    passed    100.00%
  56  AmsW97       1.45%    passed    100.00%
  57  AmsW9_1      1.45%    passed    100.00%
  58  AmsW9_2      1.45%    passed    100.00%
  59  ApRc         5.80%    passed     99.94%
  60  ApTi         5.80%    passed    100.00%
  61  ApTi_4       5.80%    passed    100.00%
  62  ApTi_5       5.80%    passed    100.00%
  63  ApsA3_2      2.90%    passed    100.00%
  64  KbArN5       1.45%    passed    100.00%
  65  KbAr_1       1.45%    passed     99.98%
  66  KbAr_2       1.45%    passed    100.00%
  67  KbAr_3       1.45%    passed     99.98%
  68  KbPh         1.45%    passed    100.00%
  69  Kus          4.35%    passed    100.00%
  70  NcTr_1       5.80%    passed    100.00%
  71  NcTr_2       5.80%    passed    100.00%
  72  NnCxD5_1     2.90%    passed     65.79%
  73  NnGe         2.90%    passed     98.50%
  74  NnGeA9       2.90%    passed     98.50%
  75  NnsA5_2      4.35%    passed     99.91%
  76  NnsA5_3      4.35%    passed     99.91%
  77  NnsW4_1      4.35%    passed    100.00%
  78  StAc         5.80%    passed     51.33%
  79  StAfJ3_1     1.45%    passed     99.91%
  80  StAfJ3_2     1.45%    passed     99.91%
  81  StAfa_2      4.35%    passed     99.85%
  82  StAfa_6      4.35%    passed     99.85%
  83  StAn_2       4.35%    passed     99.74%
  84  StAq         1.45%    passed     84.71%
  85  StAua_2      1.45%    passed     99.91%
  86  StAvMA_2     5.80%    passed     98.90%
  87  StCar_1      5.80%    passed     99.35%
  88  StCar_2      5.80%    passed     99.35%
  89  StCar_3      5.80%    passed     98.36%
  90  StCar_4      5.80%    passed     99.35%
  91  StCr         4.35%    passed     99.57%
  92  StDa_1       2.90%    failed      0.45%
  93  StDu         2.90%    passed     99.99%
  94  StFo_1       2.90%    passed    100.00%
  95  StFo_2       2.90%    passed    100.00%
  96  StFr_3       4.35%    passed     99.85%
  97  StFr_4       4.35%    passed    100.00%
  98  StFu         1.45%    failed      0.43%
  99  StLaN18      5.80%    passed     99.35%
 100  StLtNB       2.90%    passed     99.95%
 101  StMo_1       4.35%    passed     99.56%
 102  StPo         4.35%    passed     99.57%
 103  StRi1        1.45%    passed     99.91%
 104  StRiR_1      1.45%    passed     99.91%
 105  StRi_1       1.45%    passed     99.91%
 106  StRi_3       1.45%    passed     99.91%
 107  StRi_5       1.45%    passed     99.91%
 108  StRi_6       1.45%    passed     99.91%
 109  StRir_1      1.45%    passed     99.91%
 110  StRir_20     1.45%    passed     99.91%
 111  StSe_1       2.90%    passed     83.89%
 112  StSe_2       2.90%    passed     83.89%
 113  StTo         2.90%    passed     99.80%
 114  StToN1       2.90%    passed     99.80%
 115  StVe_1       2.90%    passed     99.99%
 116  StVe_3       2.90%    passed     99.67%
 117  StVe_4       2.90%    passed     99.99%
 118  StVe_5       2.90%    passed     99.67%
 119  StVrN_A      5.80%    passed     99.83%
 120  StVrN_B      2.90%    passed     99.98%
 121  StVr_1_A     2.90%    passed     99.98%
 122  StX          4.35%    passed     99.98%
 123  StX_1        4.35%    passed    100.00%
 124  StX_2        4.35%    passed    100.00%
 125  StX_3        4.35%    passed    100.00%
 126  StX_4        4.35%    passed    100.00%
 127  Sts1         4.35%    passed    100.00%
 128  StsAN        2.90%    passed     99.52%
 129  StsBA_1      2.90%    passed     99.24%
 130  StsBA_2      2.90%    passed     99.24%
 131  StsC09_1     2.90%    passed     66.85%
 132  StsC09_2     2.90%    passed     66.85%
 133  StsC25       2.90%    passed     59.68%
 134  StsC2_1      2.90%    passed     98.73%
 135  StsC2_2      2.90%    passed     98.73%
 136  StsC3        2.90%    passed     55.29%
 137  StsC8        2.90%    passed     67.17%
 138  StsCM_1      4.35%    passed     53.63%
 139  StsCM_2      4.35%    passed     53.63%
 140  StsCT        2.90%    passed     58.31%
 141  StsCY        2.90%    passed     58.31%
 142  StsK_1       5.80%    passed     99.73%
 143  StsK_3       5.80%    passed     99.73%
 144  StsMC        2.90%    passed     99.62%
 145  StsMU        4.35%    passed    100.00%
 146  StsPA_1      5.80%    passed     99.35%
 147  StsS0        4.35%    passed     99.99%
 148  StsTL_1      1.45%    passed     94.54%
 149  StsTL_3      1.45%    passed     94.54%
 150  StsTu        5.80%    passed     99.35%
 151  StsW00       2.90%    failed      0.01%
 152  StsW0_1      4.35%    passed    100.00%
 153  StsW0_2      4.35%    passed    100.00%
 154  StsW25_2     1.45%    passed     99.91%
 155  StsW2_2      5.80%    passed     99.35%
 156  StsW38_1     2.90%    passed     99.96%
 157  StsW38_2     2.90%    passed     99.84%
 158  StsW52_1     2.90%    passed     99.98%
 159  StsW52_2     2.90%    passed     99.98%
 160  StsW83_1     1.45%    passed     99.91%
 161  StsW83_2     1.45%    passed     99.91%
 162  StsY_A       2.90%    passed     99.94%
 163  StsY_B       4.35%    passed     66.87%
 164  UK6          2.90%    passed    100.00%
 165  UME          1.45%    passed     99.96%
 166  US5          2.90%    failed      0.43%
 167  US8          2.90%    failed      0.01%
 168  Uc37         1.45%    passed     99.93%
 169  Uc878        2.90%    passed    100.00%
 170  Ue26         7.25%    passed     99.98%
 171  UsB          1.45%    passed     69.30%
 172  bal          1.45%    passed     99.99%
 173  dec_1        2.90%    passed    100.00%
 174  dec_2        1.45%    passed    100.00%
 175  ker          2.90%    passed    100.00%
 176  kis          4.35%    passed     99.91%
 177  rim          1.45%    passed     99.91%
 178  ris          2.90%    passed    100.00%
 179  risA         1.45%    passed    100.00%
 180  tei_1        5.80%    passed    100.00%
 181  tei_2        5.80%    passed    100.00%
 182  van          1.45%    passed    100.00%
****  TOTAL        3.04%  9 sequences failed composition chi2 test (p-value<5%; df=19)
NOTE: NnGe is identical to A40 but kept for subsequent analysis
NOTE: StTo is identical to A47 but kept for subsequent analysis
NOTE: NnCxD5_1 is identical to A50 but kept for subsequent analysis
NOTE: AkAan_2 is identical to AkAan_1 but kept for subsequent analysis
NOTE: AmAzD3_5 is identical to AmAzD3_3 but kept for subsequent analysis
NOTE: AmBlD59_1 is identical to AmBlD4 but kept for subsequent analysis
NOTE: AmDeD9_2 is identical to AmDeD9_1 but kept for subsequent analysis
NOTE: AmJa_1 is identical to AmJaD4 but kept for subsequent analysis
NOTE: AmKe_3 is identical to AmKeF but kept for subsequent analysis
NOTE: AmKe_4 is identical to AmKe_2 but kept for subsequent analysis
NOTE: AmLrN2_2 is identical to AmLrN2_1 but kept for subsequent analysis
NOTE: AmRg_4 is identical to AmRgN0 but kept for subsequent analysis
NOTE: AmsW97 is identical to AmRo_1 but kept for subsequent analysis
NOTE: AmVs_2 is identical to AmVs_1 but kept for subsequent analysis
NOTE: AmsBJ_4 is identical to AmsBJ_3 but kept for subsequent analysis
NOTE: AmsMJ_3 is identical to AmsMJ_2 but kept for subsequent analysis
NOTE: AmsW1_2 is identical to AmsW1_1 but kept for subsequent analysis
NOTE: AmsW6_2 is identical to AmsW6_1 but kept for subsequent analysis
NOTE: ApTi_4 is identical to ApTi but kept for subsequent analysis
NOTE: UK6 is identical to ApsA3_2 but kept for subsequent analysis
NOTE: KbAr_2 is identical to KbArN5 but kept for subsequent analysis
NOTE: KbAr_3 is identical to KbAr_1 but kept for subsequent analysis
NOTE: NcTr_2 is identical to NcTr_1 but kept for subsequent analysis
NOTE: NnsA5_3 is identical to NnsA5_2 but kept for subsequent analysis
NOTE: StAfJ3_2 is identical to StAfJ3_1 but kept for subsequent analysis
NOTE: StAfa_6 is identical to StAfa_2 but kept for subsequent analysis
NOTE: StCar_2 is identical to StCar_1 but kept for subsequent analysis
NOTE: StPo is identical to StCr but kept for subsequent analysis
NOTE: StFo_2 is identical to StFo_1 but kept for subsequent analysis
NOTE: StX_1 is identical to StFr_4 but kept for subsequent analysis
NOTE: StSe_2 is identical to StSe_1 but kept for subsequent analysis
NOTE: StVe_4 is identical to StVe_1 but kept for subsequent analysis
NOTE: StVe_5 is identical to StVe_3 but kept for subsequent analysis
NOTE: StVr_1_A is identical to StVrN_B but kept for subsequent analysis
NOTE: StsBA_2 is identical to StsBA_1 but kept for subsequent analysis
NOTE: StsC09_2 is identical to StsC09_1 but kept for subsequent analysis
NOTE: StsC2_2 is identical to StsC2_1 but kept for subsequent analysis
NOTE: StsCM_2 is identical to StsCM_1 but kept for subsequent analysis
NOTE: StsCY is identical to StsCT but kept for subsequent analysis
NOTE: StsK_3 is identical to StsK_1 but kept for subsequent analysis
NOTE: StsTL_3 is identical to StsTL_1 but kept for subsequent analysis
NOTE: US8 is identical to StsW00 but kept for subsequent analysis
NOTE: StsW52_2 is identical to StsW52_1 but kept for subsequent analysis
Checking for duplicate sequences: done in 0.00755369 secs using 669.2% CPU
Identifying sites to remove: done in 0.000111341 secs using 93.41% CPU
NOTE: 58 identical sequences (see below) will be ignored for subsequent analysis
NOTE: NnGeA9 (identical to A40) is ignored but added at the end
NOTE: StToN1 (identical to A47) is ignored but added at the end
NOTE: AmBlD59_2 (identical to AmBlD4) is ignored but added at the end
NOTE: AmBlFH (identical to AmBlD4) is ignored but added at the end
NOTE: bal (identical to AmBlD4) is ignored but added at the end
NOTE: AmDeD9_3 (identical to AmDeD9_1) is ignored but added at the end
NOTE: dec_2 (identical to AmDeD9_1) is ignored but added at the end
NOTE: AmJa_2 (identical to AmJaD4) is ignored but added at the end
NOTE: AmRo_2 (identical to AmJaD4) is ignored but added at the end
NOTE: AmsC0_2 (identical to AmJaD4) is ignored but added at the end
NOTE: AmsTN (identical to AmJaD4) is ignored but added at the end
NOTE: AmsW9_1 (identical to AmJaD4) is ignored but added at the end
NOTE: AmsW9_2 (identical to AmJaD4) is ignored but added at the end
NOTE: risA (identical to AmJaD4) is ignored but added at the end
NOTE: AmKen_2 (identical to AmKeF) is ignored but added at the end
NOTE: ker (identical to AmKeF) is ignored but added at the end
NOTE: AmOrH (identical to AmKe_2) is ignored but added at the end
NOTE: AmsW69_1 (identical to AmKe_2) is ignored but added at the end
NOTE: van (identical to AmKe_2) is ignored but added at the end
NOTE: AmLr_1 (identical to AmLrN2_1) is ignored but added at the end
NOTE: AmLr_2 (identical to AmLrN2_1) is ignored but added at the end
NOTE: AmsW8_1 (identical to AmLrN2_1) is ignored but added at the end
NOTE: AmsW8_2 (identical to AmLrN2_1) is ignored but added at the end
NOTE: ris (identical to AmLrN2_1) is ignored but added at the end
NOTE: AmRg_5 (identical to AmRgN0) is ignored but added at the end
NOTE: AmRg_6 (identical to AmRgN0) is ignored but added at the end
NOTE: dec_1 (identical to AmRgN0) is ignored but added at the end
NOTE: AmsMJ_4 (identical to AmsMJ_2) is ignored but added at the end
NOTE: AmsW5_2 (identical to AmsW1_1) is ignored but added at the end
NOTE: ApTi_5 (identical to ApTi) is ignored but added at the end
NOTE: tei_1 (identical to ApTi) is ignored but added at the end
NOTE: tei_2 (identical to ApTi) is ignored but added at the end
NOTE: kis (identical to NnsA5_2) is ignored but added at the end
NOTE: StAua_2 (identical to StAfJ3_1) is ignored but added at the end
NOTE: StRi1 (identical to StAfJ3_1) is ignored but added at the end
NOTE: StRiR_1 (identical to StAfJ3_1) is ignored but added at the end
NOTE: StRi_1 (identical to StAfJ3_1) is ignored but added at the end
NOTE: StRi_3 (identical to StAfJ3_1) is ignored but added at the end
NOTE: StRi_5 (identical to StAfJ3_1) is ignored but added at the end
NOTE: StRi_6 (identical to StAfJ3_1) is ignored but added at the end
NOTE: StRir_1 (identical to StAfJ3_1) is ignored but added at the end
NOTE: StRir_20 (identical to StAfJ3_1) is ignored but added at the end
NOTE: StsW25_2 (identical to StAfJ3_1) is ignored but added at the end
NOTE: StsW83_1 (identical to StAfJ3_1) is ignored but added at the end
NOTE: StsW83_2 (identical to StAfJ3_1) is ignored but added at the end
NOTE: rim (identical to StAfJ3_1) is ignored but added at the end
NOTE: StFr_3 (identical to StAfa_2) is ignored but added at the end
NOTE: StCar_4 (identical to StCar_1) is ignored but added at the end
NOTE: StLaN18 (identical to StCar_1) is ignored but added at the end
NOTE: StsPA_1 (identical to StCar_1) is ignored but added at the end
NOTE: StsTu (identical to StCar_1) is ignored but added at the end
NOTE: StsW2_2 (identical to StCar_1) is ignored but added at the end
NOTE: StX_2 (identical to StFr_4) is ignored but added at the end
NOTE: StX_3 (identical to StFr_4) is ignored but added at the end
NOTE: StX_4 (identical to StFr_4) is ignored but added at the end
NOTE: StsMU (identical to StFr_4) is ignored but added at the end
NOTE: StsW0_1 (identical to StFr_4) is ignored but added at the end
NOTE: StsW0_2 (identical to StFr_4) is ignored but added at the end
Alignment was printed to /media/hdd_2tb/GPA_reclassification_clean/A_dataset_creation/5_basic_phylogenetics/2_trimmed_complete_basic_phylogeny/2_OGs_with_domains_phylogeny/4_mafft_iqtree_ML_trees/PCP_domains_4_mafft_iqtree.uniqueseq.phy

For your convenience alignment with unique sequences printed to /media/hdd_2tb/GPA_reclassification_clean/A_dataset_creation/5_basic_phylogenetics/2_trimmed_complete_basic_phylogeny/2_OGs_with_domains_phylogeny/4_mafft_iqtree_ML_trees/PCP_domains_4_mafft_iqtree.uniqueseq.phy

Create initial parsimony tree by phylogenetic likelihood library (PLL)... 0.017 seconds
Generating 1000 samples for ultrafast bootstrap (seed: 694653)...

NOTE: 6 MB RAM (0 GB) is required!
Measuring multi-threading efficiency up to 32 CPU cores
Increase to 10 rounds for branch lengths
111 trees examined
Threads: 1 / Time: 32.180 sec / Speedup: 1.000 / Efficiency: 100% / LogL: -5479
Threads: 2 / Time: 30.908 sec / Speedup: 1.041 / Efficiency: 52% / LogL: -5479
Threads: 3 / Time: 28.995 sec / Speedup: 1.110 / Efficiency: 37% / LogL: -5479
Determining AUTO threadcount: done in 92.0839 secs using 194.6% CPU
BEST NUMBER OF THREADS: 1

Estimate model parameters (epsilon = 0.100)
1. Initial log-likelihood: -2176.742
2. Current log-likelihood: -2149.631
3. Current log-likelihood: -2146.225
4. Current log-likelihood: -2144.584
5. Current log-likelihood: -2144.338
Optimal log-likelihood: -2144.333
Gamma shape alpha: 0.592
Parameters optimization took 5 rounds (0.869 sec)
Wrote distance file to... 
Computing ML distances based on estimated model parameters...
Calculating distance matrix: done in 1.04932 secs using 99.99% CPU
Computing ML distances took 1.049511 sec (of wall-clock time) 1.049456 sec (of CPU time)
Setting up auxiliary I and S matrices: done in 0.000630331 secs using 99.95% CPU
Constructing RapidNJ tree: done in 0.0011864 secs using 437.1% CPU
Computing RapidNJ tree took 0.001902 sec (of wall-clock time) 0.005900 sec (of CPU time)
Log-likelihood of RapidNJ tree: -2126.883
--------------------------------------------------------------------
|             INITIALIZING CANDIDATE TREE SET                      |
--------------------------------------------------------------------
Generating 98 parsimony trees... 1.275 second
Computing log-likelihood of 98 initial trees ... 3.097 seconds
Current best score: -2093.725

Do NNI search on 20 best initial trees
Optimizing NNI: done in 1.61205 secs using 99.5% CPU
Estimate model parameters (epsilon = 0.100)
BETTER TREE FOUND at iteration 1: -2073.387
Optimizing NNI: done in 1.74981 secs using 100% CPU
Estimate model parameters (epsilon = 0.100)
BETTER TREE FOUND at iteration 2: -2072.573
Optimizing NNI: done in 1.30702 secs using 99.08% CPU
Optimizing NNI: done in 1.54865 secs using 100% CPU
Optimizing NNI: done in 1.46741 secs using 99.72% CPU
Optimizing NNI: done in 1.89803 secs using 99.37% CPU
Optimizing NNI: done in 1.74887 secs using 99.77% CPU
Optimizing NNI: done in 1.58572 secs using 99.75% CPU
Optimizing NNI: done in 1.25874 secs using 99.99% CPU
Optimizing NNI: done in 2.05607 secs using 99.59% CPU
Iteration 10 / LogL: -2082.311 / Time: 0h:1m:55s
Optimizing NNI: done in 2.07857 secs using 99.61% CPU
Optimizing NNI: done in 1.4599 secs using 99.99% CPU
Optimizing NNI: done in 1.47301 secs using 98.9% CPU
Optimizing NNI: done in 1.8855 secs using 99.57% CPU
Optimizing NNI: done in 1.58966 secs using 99.49% CPU
Optimizing NNI: done in 1.68762 secs using 100% CPU
Optimizing NNI: done in 1.17815 secs using 99.31% CPU
Optimizing NNI: done in 1.90856 secs using 99.57% CPU
Optimizing NNI: done in 1.78472 secs using 99.55% CPU
Optimizing NNI: done in 1.57488 secs using 98.72% CPU
Iteration 20 / LogL: -2085.488 / Time: 0h:2m:12s
Finish initializing candidate tree set (20)
Current best tree score: -2072.573 / CPU time: 37.717
Number of iterations: 20
--------------------------------------------------------------------
|               OPTIMIZING CANDIDATE TREE SET                      |
--------------------------------------------------------------------
Optimizing NNI: done in 1.2242 secs using 99.34% CPU
Estimate model parameters (epsilon = 0.100)
BETTER TREE FOUND at iteration 21: -2072.426
Optimizing NNI: done in 1.84309 secs using 99.26% CPU
Optimizing NNI: done in 2.22234 secs using 99.21% CPU
Optimizing NNI: done in 1.75027 secs using 100% CPU
Optimizing NNI: done in 2.33043 secs using 99.35% CPU
Optimizing NNI: done in 1.40516 secs using 99.99% CPU
Optimizing NNI: done in 1.50302 secs using 99.37% CPU
Estimate model parameters (epsilon = 0.100)
BETTER TREE FOUND at iteration 27: -2071.615
Optimizing NNI: done in 1.41973 secs using 98.59% CPU
Optimizing NNI: done in 1.41012 secs using 99.71% CPU
Optimizing NNI: done in 1.79676 secs using 99.03% CPU
Iteration 30 / LogL: -2071.617 / Time: 0h:2m:29s (0h:8m:19s left)
Optimizing NNI: done in 1.57423 secs using 99.42% CPU
Optimizing NNI: done in 1.51936 secs using 99.72% CPU
Optimizing NNI: done in 1.33131 secs using 99.53% CPU
BETTER TREE FOUND at iteration 33: -2071.615
Optimizing NNI: done in 1.34224 secs using 98.23% CPU
Estimate model parameters (epsilon = 0.100)
BETTER TREE FOUND at iteration 34: -2068.830
Optimizing NNI: done in 1.66207 secs using 99.76% CPU
Optimizing NNI: done in 1.73408 secs using 99.77% CPU
Optimizing NNI: done in 1.9978 secs using 99.8% CPU
Optimizing NNI: done in 1.42226 secs using 99.72% CPU
Optimizing NNI: done in 1.5183 secs using 99.48% CPU
Optimizing NNI: done in 1.40768 secs using 99.42% CPU
Iteration 40 / LogL: -2070.528 / Time: 0h:2m:45s (0h:6m:37s left)
Optimizing NNI: done in 1.32712 secs using 100% CPU
Optimizing NNI: done in 1.77015 secs using 99.1% CPU
Optimizing NNI: done in 1.6621 secs using 100% CPU
Optimizing NNI: done in 1.56803 secs using 99.24% CPU
Optimizing NNI: done in 1.60533 secs using 99.5% CPU
Optimizing NNI: done in 1.22934 secs using 100% CPU
Optimizing NNI: done in 1.80386 secs using 99.77% CPU
Optimizing NNI: done in 1.29133 secs using 99.69% CPU
Optimizing NNI: done in 1.51452 secs using 99.73% CPU
Optimizing NNI: done in 1.33396 secs using 99.7% CPU
Iteration 50 / LogL: -2070.530 / Time: 0h:3m:0s (0h:5m:9s left)
Log-likelihood cutoff on original alignment: -2112.673
Optimizing NNI: done in 1.50638 secs using 99.46% CPU
Optimizing NNI: done in 1.48493 secs using 99.72% CPU
Optimizing NNI: done in 1.76186 secs using 99.09% CPU
Optimizing NNI: done in 1.37065 secs using 100% CPU
Optimizing NNI: done in 1.31062 secs using 99.69% CPU
Optimizing NNI: done in 1.20286 secs using 99.34% CPU
Optimizing NNI: done in 1.98506 secs using 99.4% CPU
Optimizing NNI: done in 1.50121 secs using 100% CPU
Optimizing NNI: done in 1.69992 secs using 99.77% CPU
Optimizing NNI: done in 1.41337 secs using 99.71% CPU
Iteration 60 / LogL: -2071.510 / Time: 0h:3m:16s (0h:4m:5s left)
Optimizing NNI: done in 1.71769 secs using 100% CPU
Optimizing NNI: done in 1.87904 secs using 99.79% CPU
Optimizing NNI: done in 1.07547 secs using 100% CPU
BETTER TREE FOUND at iteration 63: -2068.825
Optimizing NNI: done in 1.69203 secs using 99.53% CPU
Optimizing NNI: done in 1.52544 secs using 100% CPU
Optimizing NNI: done in 1.86551 secs using 99.57% CPU
Optimizing NNI: done in 1.66437 secs using 99.51% CPU
Optimizing NNI: done in 1.65054 secs using 99.51% CPU
Optimizing NNI: done in 1.67214 secs using 99.52% CPU
Optimizing NNI: done in 1.46035 secs using 99.44% CPU
BETTER TREE FOUND at iteration 70: -2068.824
Iteration 70 / LogL: -2068.824 / Time: 0h:3m:32s (0h:5m:7s left)
Optimizing NNI: done in 1.55756 secs using 99.74% CPU
Optimizing NNI: done in 1.63369 secs using 99.51% CPU
Optimizing NNI: done in 1.72895 secs using 99.76% CPU
Optimizing NNI: done in 1.50149 secs using 99.2% CPU
Optimizing NNI: done in 2.20918 secs using 98.91% CPU
Optimizing NNI: done in 1.2563 secs using 99.36% CPU
Optimizing NNI: done in 1.34258 secs using 100% CPU
Optimizing NNI: done in 1.59779 secs using 100% CPU
Optimizing NNI: done in 1.63454 secs using 99.27% CPU
Optimizing NNI: done in 1.71993 secs using 99.54% CPU
Iteration 80 / LogL: -2071.667 / Time: 0h:3m:48s (0h:4m:20s left)
Optimizing NNI: done in 1.6785 secs using 99.52% CPU
Optimizing NNI: done in 1.28969 secs using 99.69% CPU
Optimizing NNI: done in 1.56324 secs using 99.48% CPU
Optimizing NNI: done in 1.80929 secs using 99.56% CPU
Optimizing NNI: done in 1.64621 secs using 99.51% CPU
Optimizing NNI: done in 1.59129 secs using 100% CPU
Optimizing NNI: done in 1.28997 secs using 99.38% CPU
Optimizing NNI: done in 1.58113 secs using 99.22% CPU
Estimate model parameters (epsilon = 0.100)
BETTER TREE FOUND at iteration 88: -2068.792
Optimizing NNI: done in 1.5671 secs using 99.23% CPU
Optimizing NNI: done in 1.49854 secs using 99.19% CPU
Iteration 90 / LogL: -2069.351 / Time: 0h:4m:4s (0h:4m:29s left)
Optimizing NNI: done in 2.00006 secs using 99.39% CPU
Optimizing NNI: done in 1.67585 secs using 99.52% CPU
Estimate model parameters (epsilon = 0.100)
BETTER TREE FOUND at iteration 92: -2068.614
Optimizing NNI: done in 2.02746 secs using 99.4% CPU
Optimizing NNI: done in 1.79211 secs using 99.55% CPU
BETTER TREE FOUND at iteration 94: -2068.608
Optimizing NNI: done in 1.532 secs using 100% CPU
BETTER TREE FOUND at iteration 95: -2068.606
Optimizing NNI: done in 1.37534 secs using 99.13% CPU
Optimizing NNI: done in 1.56835 secs using 99.49% CPU
Optimizing NNI: done in 1.48803 secs using 99.18% CPU
Optimizing NNI: done in 1.84204 secs using 99.78% CPU
Optimizing NNI: done in 0.970816 secs using 99.58% CPU
Iteration 100 / LogL: -2068.826 / Time: 0h:4m:21s (0h:4m:10s left)
Log-likelihood cutoff on original alignment: -2109.536
NOTE: Bootstrap correlation coefficient of split occurrence frequencies: 0.995
Optimizing NNI: done in 1.35017 secs using 99.7% CPU
Optimizing NNI: done in 1.26511 secs using 99.67% CPU
Optimizing NNI: done in 1.57173 secs using 99.23% CPU
Optimizing NNI: done in 1.31592 secs using 99.39% CPU
Optimizing NNI: done in 1.53171 secs using 99.22% CPU
Optimizing NNI: done in 1.57293 secs using 99.48% CPU
Optimizing NNI: done in 0.95222 secs using 100% CPU
Optimizing NNI: done in 1.20557 secs using 99.66% CPU
Optimizing NNI: done in 2.04903 secs using 99.79% CPU
Optimizing NNI: done in 1.63872 secs using 99.49% CPU
Iteration 110 / LogL: -2085.420 / Time: 0h:4m:36s (0h:3m:47s left)
Optimizing NNI: done in 1.71246 secs using 99.3% CPU
Optimizing NNI: done in 1.52081 secs using 98.93% CPU
Optimizing NNI: done in 1.56929 secs using 99.98% CPU
Optimizing NNI: done in 1.66857 secs using 99.02% CPU
Optimizing NNI: done in 1.64779 secs using 99.5% CPU
Optimizing NNI: done in 1.27868 secs using 99.68% CPU
Optimizing NNI: done in 1.47364 secs using 99.17% CPU
Optimizing NNI: done in 1.28456 secs using 99.36% CPU
Optimizing NNI: done in 1.26582 secs using 98.71% CPU
Optimizing NNI: done in 1.42572 secs using 99.98% CPU
Estimate model parameters (epsilon = 0.100)
BETTER TREE FOUND at iteration 120: -2068.314
Iteration 120 / LogL: -2068.314 / Time: 0h:4m:51s (0h:4m:4s left)
Optimizing NNI: done in 1.73194 secs using 99.99% CPU
Optimizing NNI: done in 1.59596 secs using 99.99% CPU
Optimizing NNI: done in 1.6605 secs using 99.02% CPU
Optimizing NNI: done in 1.69945 secs using 99.76% CPU
Optimizing NNI: done in 1.41549 secs using 99.14% CPU
Optimizing NNI: done in 1.23919 secs using 99.34% CPU
Optimizing NNI: done in 1.55468 secs using 99.72% CPU
Optimizing NNI: done in 1.23037 secs using 99.34% CPU
Optimizing NNI: done in 1.68057 secs using 99.04% CPU
Optimizing NNI: done in 1.95952 secs using 99.98% CPU
Iteration 130 / LogL: -2076.036 / Time: 0h:5m:7s (0h:3m:34s left)
Optimizing NNI: done in 1.34765 secs using 99.99% CPU
Optimizing NNI: done in 1.35673 secs using 99.4% CPU
Optimizing NNI: done in 0.944853 secs using 99.94% CPU
Optimizing NNI: done in 1.4303 secs using 99.44% CPU
Optimizing NNI: done in 1.1731 secs using 98.87% CPU
Optimizing NNI: done in 1.95573 secs using 99.18% CPU
Optimizing NNI: done in 1.18362 secs using 99.31% CPU
Optimizing NNI: done in 1.20819 secs using 99.66% CPU
Optimizing NNI: done in 1.22457 secs using 99.65% CPU
Optimizing NNI: done in 1.52412 secs using 99.14% CPU
Iteration 140 / LogL: -2070.772 / Time: 0h:5m:20s (0h:3m:4s left)
Optimizing NNI: done in 1.39634 secs using 99.14% CPU
Optimizing NNI: done in 1.69626 secs using 99.99% CPU
Optimizing NNI: done in 1.5844 secs using 99.74% CPU
Optimizing NNI: done in 1.5929 secs using 98.49% CPU
Optimizing NNI: done in 1.27577 secs using 99.98% CPU
Optimizing NNI: done in 1.39203 secs using 98.27% CPU
Optimizing NNI: done in 1.41911 secs using 99.72% CPU
Optimizing NNI: done in 1.63443 secs using 99.51% CPU
Optimizing NNI: done in 1.22745 secs using 99.02% CPU
Optimizing NNI: done in 1.26089 secs using 99.67% CPU
Iteration 150 / LogL: -2081.014 / Time: 0h:5m:35s (0h:2m:37s left)
Log-likelihood cutoff on original alignment: -2109.390
Optimizing NNI: done in 1.73976 secs using 99.99% CPU
Optimizing NNI: done in 1.59467 secs using 99.75% CPU
Optimizing NNI: done in 1.57569 secs using 99.48% CPU
Estimate model parameters (epsilon = 0.100)
BETTER TREE FOUND at iteration 153: -2066.824
Optimizing NNI: done in 1.32252 secs using 99.7% CPU
Optimizing NNI: done in 1.41239 secs using 99.71% CPU
Optimizing NNI: done in 1.39774 secs using 99.14% CPU
Optimizing NNI: done in 1.16124 secs using 99.31% CPU
Optimizing NNI: done in 1.61178 secs using 99.26% CPU
Optimizing NNI: done in 1.92781 secs using 99.58% CPU
Optimizing NNI: done in 1.42954 secs using 99.15% CPU
Iteration 160 / LogL: -2072.690 / Time: 0h:5m:51s (0h:3m:25s left)
Optimizing NNI: done in 1.57504 secs using 99.74% CPU
Optimizing NNI: done in 0.844512 secs using 99.52% CPU
Optimizing NNI: done in 1.28771 secs using 99.69% CPU
Optimizing NNI: done in 1.4716 secs using 99.17% CPU
Optimizing NNI: done in 1.71874 secs using 99.52% CPU
Estimate model parameters (epsilon = 0.100)
BETTER TREE FOUND at iteration 165: -2066.218
Optimizing NNI: done in 1.39947 secs using 99.7% CPU
Optimizing NNI: done in 1.34035 secs using 100% CPU
Optimizing NNI: done in 1.60437 secs using 99.74% CPU
Optimizing NNI: done in 1.47246 secs using 98.9% CPU
Optimizing NNI: done in 1.7443 secs using 99.3% CPU
Iteration 170 / LogL: -2095.193 / Time: 0h:6m:6s (0h:3m:25s left)
Optimizing NNI: done in 1.72711 secs using 99.06% CPU
Optimizing NNI: done in 1.48855 secs using 100% CPU
Estimate model parameters (epsilon = 0.100)
BETTER TREE FOUND at iteration 172: -2066.113
Optimizing NNI: done in 1.33662 secs using 100% CPU
Optimizing NNI: done in 1.24126 secs using 99.66% CPU
Optimizing NNI: done in 1.67493 secs using 99.04% CPU
Optimizing NNI: done in 1.22886 secs using 100% CPU
Optimizing NNI: done in 1.46906 secs using 99.72% CPU
Optimizing NNI: done in 1.30523 secs using 99.08% CPU
Optimizing NNI: done in 1.94132 secs using 99.37% CPU
Optimizing NNI: done in 1.74597 secs using 99.76% CPU
Iteration 180 / LogL: -2071.558 / Time: 0h:6m:21s (0h:3m:16s left)
Optimizing NNI: done in 1.38177 secs using 99.71% CPU
Optimizing NNI: done in 1.13027 secs using 99.53% CPU
Optimizing NNI: done in 1.28717 secs using 99.37% CPU
Optimizing NNI: done in 1.65643 secs using 99.27% CPU
Optimizing NNI: done in 1.57717 secs using 99.75% CPU
Optimizing NNI: done in 1.83754 secs using 99.35% CPU
Optimizing NNI: done in 1.5436 secs using 99.73% CPU
Optimizing NNI: done in 1.49657 secs using 99.73% CPU
Optimizing NNI: done in 1.39076 secs using 99.71% CPU
Optimizing NNI: done in 1.38088 secs using 99.42% CPU
Iteration 190 / LogL: -2069.738 / Time: 0h:6m:36s (0h:2m:52s left)
Optimizing NNI: done in 1.53436 secs using 99.41% CPU
Optimizing NNI: done in 1.60852 secs using 98.95% CPU
Optimizing NNI: done in 1.66522 secs using 99.51% CPU
Optimizing NNI: done in 1.47171 secs using 99.73% CPU
Optimizing NNI: done in 1.61249 secs using 99.25% CPU
Optimizing NNI: done in 1.57124 secs using 98.97% CPU
Optimizing NNI: done in 1.39493 secs using 98.55% CPU
Optimizing NNI: done in 1.59237 secs using 99.75% CPU
Optimizing NNI: done in 1.30017 secs using 99.37% CPU
Optimizing NNI: done in 1.58502 secs using 99.75% CPU
Iteration 200 / LogL: -2081.698 / Time: 0h:6m:52s (0h:2m:29s left)
Log-likelihood cutoff on original alignment: -2109.390
NOTE: Bootstrap correlation coefficient of split occurrence frequencies: 0.995
Optimizing NNI: done in 1.61092 secs using 99.25% CPU
Optimizing NNI: done in 1.58399 secs using 99.49% CPU
Optimizing NNI: done in 1.37064 secs using 99.12% CPU
Optimizing NNI: done in 1.59901 secs using 99.49% CPU
Optimizing NNI: done in 1.64791 secs using 99.51% CPU
Optimizing NNI: done in 1.37769 secs using 99.13% CPU
Optimizing NNI: done in 2.07446 secs using 99.41% CPU
Optimizing NNI: done in 0.998149 secs using 99.59% CPU
Optimizing NNI: done in 1.43633 secs using 99.44% CPU
Optimizing NNI: done in 1.81694 secs using 99.77% CPU
Iteration 210 / LogL: -2071.295 / Time: 0h:7m:8s (0h:3m:4s left)
Optimizing NNI: done in 1.11 secs using 99.99% CPU
Optimizing NNI: done in 2.24699 secs using 99.64% CPU
BETTER TREE FOUND at iteration 212: -2066.113
Optimizing NNI: done in 1.76373 secs using 100% CPU
BETTER TREE FOUND at iteration 213: -2066.112
Optimizing NNI: done in 1.40238 secs using 99.7% CPU
Optimizing NNI: done in 0.897223 secs using 99.54% CPU
Optimizing NNI: done in 1.59419 secs using 99.99% CPU
Optimizing NNI: done in 1.5519 secs using 99.74% CPU
Optimizing NNI: done in 2.09872 secs using 100% CPU
Optimizing NNI: done in 1.07996 secs using 99.98% CPU
Optimizing NNI: done in 1.91939 secs using 99.16% CPU
Iteration 220 / LogL: -2067.450 / Time: 0h:7m:24s (0h:3m:8s left)
Optimizing NNI: done in 1.29695 secs using 99.99% CPU
Optimizing NNI: done in 1.66416 secs using 99.75% CPU
Optimizing NNI: done in 1.81149 secs using 99.55% CPU
Optimizing NNI: done in 1.62743 secs using 99.75% CPU
Optimizing NNI: done in 1.59189 secs using 99.49% CPU
Optimizing NNI: done in 1.48595 secs using 99.71% CPU
Optimizing NNI: done in 1.43117 secs using 99.7% CPU
Optimizing NNI: done in 1.26567 secs using 99.97% CPU
Optimizing NNI: done in 1.46378 secs using 99.98% CPU
Optimizing NNI: done in 1.73189 secs using 99.28% CPU
Iteration 230 / LogL: -2071.558 / Time: 0h:7m:39s (0h:2m:46s left)
Optimizing NNI: done in 1.48836 secs using 99.44% CPU
Optimizing NNI: done in 1.3389 secs using 99.39% CPU
Optimizing NNI: done in 0.931936 secs using 99.56% CPU
Optimizing NNI: done in 1.63892 secs using 99.51% CPU
Optimizing NNI: done in 1.43134 secs using 98.6% CPU
Optimizing NNI: done in 1.4369 secs using 99.44% CPU
Optimizing NNI: done in 1.70021 secs using 99.05% CPU
Optimizing NNI: done in 1.79724 secs using 99.11% CPU
Optimizing NNI: done in 1.32047 secs using 99.7% CPU
Optimizing NNI: done in 1.37723 secs using 99.41% CPU
Iteration 240 / LogL: -2069.027 / Time: 0h:7m:54s (0h:2m:24s left)
Optimizing NNI: done in 0.835889 secs using 100% CPU
Optimizing NNI: done in 1.2314 secs using 99.67% CPU
Optimizing NNI: done in 1.33482 secs using 99.7% CPU
Optimizing NNI: done in 1.64065 secs using 99.99% CPU
Optimizing NNI: done in 1.96552 secs using 99.8% CPU
Optimizing NNI: done in 1.35918 secs using 98.53% CPU
Optimizing NNI: done in 0.938928 secs using 100% CPU
Optimizing NNI: done in 1.33289 secs using 99.7% CPU
BETTER TREE FOUND at iteration 248: -2066.112
Optimizing NNI: done in 1.50496 secs using 99.47% CPU
Optimizing NNI: done in 1.58468 secs using 100% CPU
Iteration 250 / LogL: -2066.220 / Time: 0h:8m:8s (0h:3m:12s left)
Log-likelihood cutoff on original alignment: -2109.390
Optimizing NNI: done in 1.93869 secs using 98.97% CPU
Optimizing NNI: done in 1.24837 secs using 100% CPU
Optimizing NNI: done in 1.60191 secs using 99.5% CPU
Optimizing NNI: done in 1.50612 secs using 99.2% CPU
Optimizing NNI: done in 1.91493 secs using 99.26% CPU
Optimizing NNI: done in 1.46228 secs using 99.15% CPU
Optimizing NNI: done in 1.63738 secs using 99.27% CPU
Optimizing NNI: done in 1.35202 secs using 99.69% CPU
Optimizing NNI: done in 1.56317 secs using 99.74% CPU
Optimizing NNI: done in 1.18241 secs using 99.65% CPU
Iteration 260 / LogL: -2072.038 / Time: 0h:8m:24s (0h:2m:51s left)
Optimizing NNI: done in 1.61154 secs using 99.24% CPU
Optimizing NNI: done in 1.53483 secs using 99.74% CPU
Optimizing NNI: done in 1.53511 secs using 99.47% CPU
Optimizing NNI: done in 1.46161 secs using 99.45% CPU
Optimizing NNI: done in 1.73118 secs using 99.53% CPU
Optimizing NNI: done in 1.66226 secs using 99.27% CPU
Optimizing NNI: done in 1.54231 secs using 100% CPU
Optimizing NNI: done in 1.64596 secs using 99.75% CPU
Optimizing NNI: done in 1.61525 secs using 99.49% CPU
Optimizing NNI: done in 1.71474 secs using 99.76% CPU
Iteration 270 / LogL: -2095.829 / Time: 0h:8m:41s (0h:2m:31s left)
Optimizing NNI: done in 1.50152 secs using 99.46% CPU
Optimizing NNI: done in 1.3519 secs using 100% CPU
Optimizing NNI: done in 1.33806 secs using 99.39% CPU
BETTER TREE FOUND at iteration 273: -2066.112
Optimizing NNI: done in 1.6236 secs using 99.01% CPU
Optimizing NNI: done in 1.5771 secs using 100% CPU
Optimizing NNI: done in 1.77743 secs using 99.55% CPU
Optimizing NNI: done in 1.45924 secs using 99.72% CPU
Optimizing NNI: done in 1.54344 secs using 100% CPU
Optimizing NNI: done in 1.52659 secs using 99.99% CPU
Optimizing NNI: done in 1.28662 secs using 99.68% CPU
Iteration 280 / LogL: -2068.330 / Time: 0h:8m:56s (0h:2m:58s left)
Optimizing NNI: done in 1.36434 secs using 99.71% CPU
Optimizing NNI: done in 1.25084 secs using 99.36% CPU
Optimizing NNI: done in 1.77721 secs using 99.09% CPU
Optimizing NNI: done in 2.11218 secs using 99.24% CPU
Optimizing NNI: done in 1.30807 secs using 99.08% CPU
Optimizing NNI: done in 1.37116 secs using 98.83% CPU
Optimizing NNI: done in 1.50322 secs using 99.45% CPU
Optimizing NNI: done in 1.50222 secs using 99.47% CPU
Optimizing NNI: done in 1.78059 secs using 99.77% CPU
Optimizing NNI: done in 1.47797 secs using 99.72% CPU
Iteration 290 / LogL: -2070.213 / Time: 0h:9m:12s (0h:2m:38s left)
Optimizing NNI: done in 1.6251 secs using 99.5% CPU
Optimizing NNI: done in 1.41246 secs using 99.71% CPU
Optimizing NNI: done in 1.56859 secs using 98.72% CPU
Optimizing NNI: done in 1.50521 secs using 98.67% CPU
Optimizing NNI: done in 1.2364 secs using 100% CPU
Optimizing NNI: done in 1.80243 secs using 99.53% CPU
Optimizing NNI: done in 1.6316 secs using 99.72% CPU
Optimizing NNI: done in 1.26086 secs using 99.68% CPU
Optimizing NNI: done in 1.50141 secs using 99.45% CPU
Optimizing NNI: done in 1.44312 secs using 99.17% CPU
Iteration 300 / LogL: -2066.221 / Time: 0h:9m:27s (0h:2m:18s left)
Log-likelihood cutoff on original alignment: -2109.390
NOTE: Bootstrap correlation coefficient of split occurrence frequencies: 0.991
Optimizing NNI: done in 1.84997 secs using 99.13% CPU
Optimizing NNI: done in 1.86751 secs using 99.78% CPU
Optimizing NNI: done in 1.31529 secs using 99.69% CPU
Optimizing NNI: done in 1.41467 secs using 99.71% CPU
Optimizing NNI: done in 1.32766 secs using 99.32% CPU
Optimizing NNI: done in 1.22669 secs using 99.82% CPU
Optimizing NNI: done in 1.27716 secs using 99.68% CPU
Optimizing NNI: done in 1.2748 secs using 99.05% CPU
Optimizing NNI: done in 1.20361 secs using 99.99% CPU
Optimizing NNI: done in 1.16929 secs using 99.65% CPU
Iteration 310 / LogL: -2066.114 / Time: 0h:9m:42s (0h:2m:49s left)
Optimizing NNI: done in 1.52817 secs using 99.12% CPU
Optimizing NNI: done in 1.51541 secs using 99.7% CPU
Optimizing NNI: done in 1.63511 secs using 99.76% CPU
Optimizing NNI: done in 1.45545 secs using 99.17% CPU
Optimizing NNI: done in 1.57324 secs using 99.75% CPU
Optimizing NNI: done in 1.57995 secs using 99.74% CPU
Optimizing NNI: done in 1.68051 secs using 99.76% CPU
Optimizing NNI: done in 1.24773 secs using 99.58% CPU
Optimizing NNI: done in 1.32922 secs using 99.7% CPU
BETTER TREE FOUND at iteration 319: -2066.112
Optimizing NNI: done in 1.60137 secs using 99.5% CPU
Iteration 320 / LogL: -2075.057 / Time: 0h:9m:57s (0h:3m:5s left)
Optimizing NNI: done in 1.56284 secs using 98.97% CPU
Optimizing NNI: done in 1.56832 secs using 98.97% CPU
Optimizing NNI: done in 1.50885 secs using 97.94% CPU
Optimizing NNI: done in 1.6357 secs using 99.74% CPU
Optimizing NNI: done in 1.35682 secs using 99.41% CPU
Optimizing NNI: done in 1.54465 secs using 99.74% CPU
Optimizing NNI: done in 1.33281 secs using 99.1% CPU
Optimizing NNI: done in 1.71783 secs using 99.41% CPU
Optimizing NNI: done in 2.02276 secs using 99.67% CPU
Optimizing NNI: done in 1.72607 secs using 99.07% CPU
Iteration 330 / LogL: -2072.136 / Time: 0h:10m:14s (0h:2m:46s left)
Optimizing NNI: done in 1.55499 secs using 99.47% CPU
Optimizing NNI: done in 1.54984 secs using 99.22% CPU
Optimizing NNI: done in 1.42242 secs using 99.68% CPU
Optimizing NNI: done in 1.40667 secs using 99.99% CPU
Optimizing NNI: done in 1.6143 secs using 99.25% CPU
Optimizing NNI: done in 1.8807 secs using 99.36% CPU
Optimizing NNI: done in 1.51566 secs using 99.99% CPU
Optimizing NNI: done in 1.45305 secs using 99.71% CPU
Optimizing NNI: done in 1.94357 secs using 99.59% CPU
Optimizing NNI: done in 1.68801 secs using 99.52% CPU
Iteration 340 / LogL: -2081.514 / Time: 0h:10m:30s (0h:2m:26s left)
Optimizing NNI: done in 1.78868 secs using 99.33% CPU
Optimizing NNI: done in 1.61268 secs using 100% CPU
Optimizing NNI: done in 1.637 secs using 99.51% CPU
Optimizing NNI: done in 1.5185 secs using 99.47% CPU
Optimizing NNI: done in 1.55645 secs using 100% CPU
Optimizing NNI: done in 1.17821 secs using 99.32% CPU
Optimizing NNI: done in 1.34036 secs using 100% CPU
Optimizing NNI: done in 1.57187 secs using 100% CPU
Optimizing NNI: done in 1.52926 secs using 100% CPU
Optimizing NNI: done in 1.42389 secs using 99.43% CPU
Iteration 350 / LogL: -2076.741 / Time: 0h:10m:46s (0h:2m:7s left)
Log-likelihood cutoff on original alignment: -2109.390
Optimizing NNI: done in 1.31375 secs using 100% CPU
Optimizing NNI: done in 1.28745 secs using 99.05% CPU
Optimizing NNI: done in 1.48304 secs using 98.64% CPU
Optimizing NNI: done in 1.24165 secs using 99.67% CPU
Optimizing NNI: done in 1.54 secs using 99.21% CPU
Optimizing NNI: done in 1.92408 secs using 99.38% CPU
Optimizing NNI: done in 1.66681 secs using 99.03% CPU
Optimizing NNI: done in 1.4385 secs using 99.44% CPU
Optimizing NNI: done in 1.71218 secs using 100% CPU
Optimizing NNI: done in 1.5608 secs using 99.48% CPU
Iteration 360 / LogL: -2241.771 / Time: 0h:11m:1s (0h:1m:48s left)
Optimizing NNI: done in 1.88773 secs using 99.15% CPU
Optimizing NNI: done in 1.65762 secs using 99.27% CPU
Optimizing NNI: done in 1.68922 secs using 99.53% CPU
Optimizing NNI: done in 1.70737 secs using 99.52% CPU
Optimizing NNI: done in 1.42199 secs using 98.87% CPU
Optimizing NNI: done in 1.56931 secs using 99.74% CPU
Optimizing NNI: done in 1.77385 secs using 99.55% CPU
Optimizing NNI: done in 1.33642 secs using 100% CPU
Optimizing NNI: done in 1.66329 secs using 98.55% CPU
Optimizing NNI: done in 1.52892 secs using 100% CPU
Iteration 370 / LogL: -2076.682 / Time: 0h:11m:18s (0h:1m:30s left)
Optimizing NNI: done in 1.76219 secs using 99.77% CPU
Optimizing NNI: done in 1.43354 secs using 99.44% CPU
Optimizing NNI: done in 1.27469 secs using 99.37% CPU
Optimizing NNI: done in 1.66394 secs using 99.75% CPU
Optimizing NNI: done in 1.47682 secs using 99.72% CPU
Optimizing NNI: done in 1.66715 secs using 99.28% CPU
Optimizing NNI: done in 1.1499 secs using 99.3% CPU
Optimizing NNI: done in 1.50258 secs using 99.47% CPU
Optimizing NNI: done in 1.71176 secs using 99.52% CPU
Optimizing NNI: done in 1.45541 secs using 99.99% CPU
Iteration 380 / LogL: -2071.183 / Time: 0h:11m:34s (0h:1m:11s left)
Optimizing NNI: done in 1.5823 secs using 98.99% CPU
Optimizing NNI: done in 1.42821 secs using 99.44% CPU
Optimizing NNI: done in 1.76542 secs using 99.54% CPU
Optimizing NNI: done in 1.68036 secs using 99.51% CPU
Optimizing NNI: done in 1.53442 secs using 100% CPU
Optimizing NNI: done in 1.83976 secs using 100% CPU
Optimizing NNI: done in 1.25027 secs using 98.4% CPU
Optimizing NNI: done in 1.53353 secs using 100% CPU
Optimizing NNI: done in 1.59091 secs using 99.49% CPU
Optimizing NNI: done in 1.7336 secs using 99.07% CPU
Iteration 390 / LogL: -2068.527 / Time: 0h:11m:50s (0h:0m:52s left)
Optimizing NNI: done in 1.75514 secs using 99.77% CPU
Optimizing NNI: done in 1.77217 secs using 99.76% CPU
Optimizing NNI: done in 1.36979 secs using 99.7% CPU
Optimizing NNI: done in 1.28465 secs using 99.99% CPU
Optimizing NNI: done in 1.55885 secs using 100% CPU
Optimizing NNI: done in 1.46212 secs using 99.45% CPU
Optimizing NNI: done in 1.49098 secs using 99.46% CPU
Optimizing NNI: done in 1.8424 secs using 99.78% CPU
Optimizing NNI: done in 1.36102 secs using 99.1% CPU
Optimizing NNI: done in 1.45657 secs using 99.45% CPU
Iteration 400 / LogL: -2082.346 / Time: 0h:12m:6s (0h:0m:34s left)
Log-likelihood cutoff on original alignment: -2109.390
NOTE: Bootstrap correlation coefficient of split occurrence frequencies: 0.996
Optimizing NNI: done in 1.58701 secs using 99.24% CPU
Optimizing NNI: done in 1.48797 secs using 99.73% CPU
Optimizing NNI: done in 1.66632 secs using 99.75% CPU
Optimizing NNI: done in 1.99931 secs using 99.59% CPU
Optimizing NNI: done in 2.04159 secs using 99.41% CPU
Optimizing NNI: done in 1.35423 secs using 99.39% CPU
Optimizing NNI: done in 1.27707 secs using 99.68% CPU
Optimizing NNI: done in 1.43833 secs using 99.99% CPU
Optimizing NNI: done in 1.32905 secs using 99.99% CPU
Optimizing NNI: done in 1.80916 secs using 99.77% CPU
Iteration 410 / LogL: -2073.205 / Time: 0h:12m:23s (0h:2m:43s left)
Optimizing NNI: done in 2.40927 secs using 98.82% CPU
Optimizing NNI: done in 1.58299 secs using 99.25% CPU
Optimizing NNI: done in 1.64825 secs using 99.03% CPU
Optimizing NNI: done in 1.5854 secs using 99.74% CPU
Optimizing NNI: done in 1.70452 secs using 98.82% CPU
Optimizing NNI: done in 1.62689 secs using 99.02% CPU
Optimizing NNI: done in 1.554 secs using 98.97% CPU
Optimizing NNI: done in 2.04797 secs using 99.99% CPU
Optimizing NNI: done in 1.74348 secs using 99.31% CPU
Optimizing NNI: done in 1.67605 secs using 99.52% CPU
Iteration 420 / LogL: -2066.220 / Time: 0h:12m:41s (0h:2m:25s left)
TREE SEARCH COMPLETED AFTER 420 ITERATIONS / Time: 0h:12m:41s

--------------------------------------------------------------------
|                    FINALIZING TREE SEARCH                        |
--------------------------------------------------------------------
Performs final model parameters optimization
Estimate model parameters (epsilon = 0.010)
1. Initial log-likelihood: -2066.112
Optimal log-likelihood: -2066.112
Gamma shape alpha: 0.595
Parameters optimization took 1 rounds (0.106 sec)
BEST SCORE FOUND : -2066.112
Creating bootstrap support values...
Split supports printed to NEXUS file /media/hdd_2tb/GPA_reclassification_clean/A_dataset_creation/5_basic_phylogenetics/2_trimmed_complete_basic_phylogeny/2_OGs_with_domains_phylogeny/4_mafft_iqtree_ML_trees/PCP_domains_4_mafft_iqtree.splits.nex
Total tree length: 10.114

Total number of iterations: 420
CPU time used for tree search: 663.727 sec (0h:11m:3s)
Wall-clock time used for tree search: 666.964 sec (0h:11m:6s)
Total CPU time used: 845.728 sec (0h:14m:5s)
Total wall-clock time used: 761.683 sec (0h:12m:41s)

Computing bootstrap consensus tree...
Reading input file /media/hdd_2tb/GPA_reclassification_clean/A_dataset_creation/5_basic_phylogenetics/2_trimmed_complete_basic_phylogeny/2_OGs_with_domains_phylogeny/4_mafft_iqtree_ML_trees/PCP_domains_4_mafft_iqtree.splits.nex...
124 taxa and 1649 splits.
Consensus tree written to /media/hdd_2tb/GPA_reclassification_clean/A_dataset_creation/5_basic_phylogenetics/2_trimmed_complete_basic_phylogeny/2_OGs_with_domains_phylogeny/4_mafft_iqtree_ML_trees/PCP_domains_4_mafft_iqtree.contree
Reading input trees file /media/hdd_2tb/GPA_reclassification_clean/A_dataset_creation/5_basic_phylogenetics/2_trimmed_complete_basic_phylogeny/2_OGs_with_domains_phylogeny/4_mafft_iqtree_ML_trees/PCP_domains_4_mafft_iqtree.contree
Log-likelihood of consensus tree: -2066.345

Analysis results written to: 
  IQ-TREE report:                /media/hdd_2tb/GPA_reclassification_clean/A_dataset_creation/5_basic_phylogenetics/2_trimmed_complete_basic_phylogeny/2_OGs_with_domains_phylogeny/4_mafft_iqtree_ML_trees/PCP_domains_4_mafft_iqtree.iqtree
  Maximum-likelihood tree:       /media/hdd_2tb/GPA_reclassification_clean/A_dataset_creation/5_basic_phylogenetics/2_trimmed_complete_basic_phylogeny/2_OGs_with_domains_phylogeny/4_mafft_iqtree_ML_trees/PCP_domains_4_mafft_iqtree.treefile
  Likelihood distances:          /media/hdd_2tb/GPA_reclassification_clean/A_dataset_creation/5_basic_phylogenetics/2_trimmed_complete_basic_phylogeny/2_OGs_with_domains_phylogeny/4_mafft_iqtree_ML_trees/PCP_domains_4_mafft_iqtree.mldist

Ultrafast bootstrap approximation results written to:
  Split support values:          /media/hdd_2tb/GPA_reclassification_clean/A_dataset_creation/5_basic_phylogenetics/2_trimmed_complete_basic_phylogeny/2_OGs_with_domains_phylogeny/4_mafft_iqtree_ML_trees/PCP_domains_4_mafft_iqtree.splits.nex
  Consensus tree:                /media/hdd_2tb/GPA_reclassification_clean/A_dataset_creation/5_basic_phylogenetics/2_trimmed_complete_basic_phylogeny/2_OGs_with_domains_phylogeny/4_mafft_iqtree_ML_trees/PCP_domains_4_mafft_iqtree.contree
  Screen log file:               /media/hdd_2tb/GPA_reclassification_clean/A_dataset_creation/5_basic_phylogenetics/2_trimmed_complete_basic_phylogeny/2_OGs_with_domains_phylogeny/4_mafft_iqtree_ML_trees/PCP_domains_4_mafft_iqtree.log

Date and Time: Thu Feb 15 12:18:26 2024
```
