## Supplementary Data 7 for "Structural and evolutionary analyses support reclassification of glycopeptide antibiotics as xyclopeptides": PCP_domains_4_mafft_iqtree.mldist

```
124
A40        0.0000000 0.2902159 0.2185057 0.1896768 0.1896768 0.1541306 0.1871801 0.1871801 0.1805545 0.1805545 0.1855337 0.1362961 0.1362961 0.1806951 0.1806951 0.2268813 0.1574161 0.2268813 0.1574161 0.1806951 0.1806951 0.1370041 0.1377419 0.1391679 0.1640213 0.1640213 0.1806951 0.1827180 0.1827180 0.1882724 0.1882724 0.1911084 0.1911084 0.1823945 0.1823945 0.1640823 0.1640823 0.1806951 0.2386677 0.1522139 0.1522139 0.2207400 0.1367511 0.1408813 0.1367511 0.1408813 0.1602573 0.1736542 0.1595764 0.1595764 0.2185057 0.0000010 0.3456512 0.3456512 0.1409389 0.6582359 0.5584417 0.5584417 0.4765400 0.4765400 0.4690431 1.9370781 0.3933657 0.6363460 0.6363460 0.6702362 0.6069086 0.6719825 0.5508830 0.5978334 0.5978334 0.5602326 0.6506749 0.4720888 0.6355403 0.6069086 0.8074111 0.8074111 0.2902159 0.5258230 0.5075953 0.5258230 0.5075953 0.6781549 0.4440568 0.4440568 0.5598450 0.5602326 0.4035208 0.1684961 0.6023321 0.6023321 0.7445160 0.7445160 0.7672631 0.6619839 0.6619839 0.7688689 0.7187916 0.7285623 0.7285623 0.7561472 0.7561472 0.6088595 0.6088595 0.1702806 0.5986972 2.1622571 2.1622571 0.1883995 0.7197471 0.7623393 0.3768759 0.3768759 0.1679608 0.8508230 0.2207400 0.2160865 0.6510072 0.1883995 0.1897485 0.1678320 0.1704485 0.1589578 
A47        0.2902159 0.0000000 0.3823472 0.2728831 0.2728831 0.2579024 0.2890960 0.2890960 0.3119577 0.3119577 0.3130283 0.2488946 0.2488946 0.2472183 0.2472183 0.2484470 0.2578028 0.2484470 0.2578028 0.2472183 0.2472183 0.2669183 0.2403302 0.2690321 0.1773399 0.1773399 0.2472183 0.2258647 0.2258647 0.2603547 0.2603547 0.2456305 0.2456305 0.2416969 0.2416969 0.2189499 0.2189499 0.2472183 0.2498577 0.1807585 0.1807585 0.2079460 0.2384721 0.2225960 0.2384721 0.2225960 0.2239953 0.2192797 0.2089814 0.2089814 0.3823472 0.2902159 0.3320101 0.3320101 0.1422989 0.4770069 0.5438649 0.5438649 0.4048620 0.4048620 0.3152300 1.6858268 0.2775851 0.4556697 0.4556697 0.4831511 0.4997492 0.6178145 0.3994776 0.4047292 0.4047292 0.3941564 0.6009972 0.2808172 0.5219757 0.4997492 0.7312792 0.7312792 0.0000010 0.3663554 0.3157988 0.3663554 0.3157988 0.6458841 0.4647731 0.4647731 0.3934588 0.3941564 0.2713085 0.2315705 0.4808340 0.4808340 0.4730648 0.4730648 0.4904801 0.5945608 0.5945608 0.4861194 0.4526150 0.4865579 0.4865579 0.4801784 0.4801784 0.4319437 0.4319437 0.2135728 0.4262096 1.4095586 1.4095586 0.2374752 0.4567492 0.4884925 0.2585066 0.2585066 0.2307442 0.7396347 0.2079460 0.3014279 0.5371751 0.2374752 0.2758491 0.2362906 0.1550695 0.2551194 
A50        0.2185057 0.3823472 0.0000000 0.3052261 0.3052261 0.2919309 0.3329630 0.3329630 0.3295467 0.3295467 0.3201551 0.2714021 0.2714021 0.2872047 0.2872047 0.3302349 0.2848799 0.3302349 0.2848799 0.2872047 0.2872047 0.2517532 0.2779787 0.2769564 0.2776019 0.2776019 0.2872047 0.2663919 0.2663919 0.3190981 0.3190981 0.2895201 0.2895201 0.2693227 0.2693227 0.2778940 0.2778940 0.2872047 0.2578885 0.1895825 0.1895825 0.2148760 0.2724231 0.2829812 0.2724231 0.2829812 0.2748093 0.2982009 0.2832977 0.2832977 0.0000010 0.2185057 0.3600060 0.3600060 0.2331231 0.5479962 0.5995691 0.5995691 0.3538417 0.3538417 0.5013914 1.8733259 0.4756720 0.5595609 0.5595609 0.5901924 0.5799098 0.7420075 0.5513983 0.5832168 0.5832168 0.5780252 0.6793983 0.4484630 0.6062033 0.5799098 0.8761439 0.8761439 0.3823472 0.4626577 0.5168607 0.4626577 0.5168607 0.7110895 0.4220015 0.4220015 0.5761018 0.5780252 0.3722614 0.3155060 0.6037922 0.6037922 0.5854754 0.5854754 0.6059811 0.6696465 0.6696465 0.6037504 0.6284592 0.5885620 0.5885620 0.5948368 0.5948368 0.5340005 0.5340005 0.2956374 0.6176123 1.9749316 1.9749316 0.3379387 0.5654511 0.6026566 0.4596127 0.4596127 0.3144077 0.8570880 0.2148760 0.3169105 0.7138683 0.3379387 0.2962066 0.2808002 0.1943696 0.2593210 
AkAan_1    0.1896768 0.2728831 0.3052261 0.0000000 0.0000010 0.1119798 0.2105228 0.2105228 0.1507825 0.1507825 0.1776891 0.0981995 0.0981995 0.1551249 0.1551249 0.1784624 0.1338810 0.1784624 0.1338810 0.1337986 0.1337986 0.0973063 0.0790833 0.1335655 0.1496187 0.1496187 0.1527037 0.1677727 0.1677727 0.1204690 0.1204690 0.1511343 0.1511343 0.1321676 0.1321676 0.1154072 0.1154072 0.1527037 0.2472447 0.1586110 0.1586110 0.1724771 0.0956316 0.0944459 0.0956316 0.0944459 0.0961633 0.0653387 0.1595698 0.1595698 0.3052261 0.1896768 0.3016898 0.3016898 0.0845679 0.4980761 0.5627006 0.5627006 0.4021699 0.4021699 0.3970353 1.4777212 0.2964029 0.5051792 0.5051792 0.5334693 0.4749894 0.7377710 0.4463833 0.4921420 0.4921420 0.4170895 0.5864779 0.3943590 0.4947999 0.4749894 0.6625066 0.6625066 0.2728831 0.4512503 0.3932131 0.4512503 0.3932131 0.5978670 0.4221675 0.4221675 0.4164301 0.4170895 0.3725879 0.1675195 0.4621034 0.4621034 0.5817208 0.5817208 0.6017684 0.4989509 0.4989509 0.5994855 0.5592743 0.5620126 0.5620126 0.5908377 0.5908377 0.4811209 0.4811209 0.1691236 0.4498293 1.6676969 1.6676969 0.1855782 0.5622152 0.5985477 0.3312144 0.3312144 0.1670372 0.6921338 0.1724771 0.2416235 0.6160061 0.1855782 0.2171303 0.0471901 0.1758716 0.1018833 
AkAan_2    0.1896768 0.2728831 0.3052261 0.0000010 0.0000000 0.1119798 0.2105228 0.2105228 0.1507825 0.1507825 0.1776891 0.0981995 0.0981995 0.1551249 0.1551249 0.1784624 0.1338810 0.1784624 0.1338810 0.1337986 0.1337986 0.0973063 0.0790833 0.1335655 0.1496187 0.1496187 0.1527037 0.1677727 0.1677727 0.1204690 0.1204690 0.1511343 0.1511343 0.1321676 0.1321676 0.1154072 0.1154072 0.1527037 0.2472447 0.1586110 0.1586110 0.1724771 0.0956316 0.0944459 0.0956316 0.0944459 0.0961633 0.0653387 0.1595698 0.1595698 0.3052261 0.1896768 0.3016898 0.3016898 0.0845679 0.4980761 0.5627006 0.5627006 0.4021699 0.4021699 0.3970353 1.4777212 0.2964029 0.5051792 0.5051792 0.5334693 0.4749894 0.7377710 0.4463833 0.4921420 0.4921420 0.4170895 0.5864779 0.3943590 0.4947999 0.4749894 0.6625066 0.6625066 0.2728831 0.4512503 0.3932131 0.4512503 0.3932131 0.5978670 0.4221675 0.4221675 0.4164301 0.4170895 0.3725879 0.1675195 0.4621034 0.4621034 0.5817208 0.5817208 0.6017684 0.4989509 0.4989509 0.5994855 0.5592743 0.5620126 0.5620126 0.5908377 0.5908377 0.4811209 0.4811209 0.1691236 0.4498293 1.6676969 1.6676969 0.1855782 0.5622152 0.5985477 0.3312144 0.3312144 0.1670372 0.6921338 0.1724771 0.2416235 0.6160061 0.1855782 0.2171303 0.0471901 0.1758716 0.1018833 
AmAaD2_3   0.1541306 0.2579024 0.2919309 0.1119798 0.1119798 0.0000000 0.1492671 0.1492671 0.0927245 0.0927245 0.1287212 0.0607283 0.0607283 0.1101354 0.1101354 0.1722943 0.0931146 0.1722943 0.0931146 0.0957127 0.0957127 0.0619608 0.0453779 0.0306329 0.0791895 0.0791895 0.0938532 0.1105288 0.1105288 0.0818500 0.0818500 0.1121320 0.1121320 0.1139508 0.1139508 0.0974904 0.0974904 0.0938532 0.2140081 0.1172961 0.1172961 0.1505758 0.0146739 0.0608135 0.0146739 0.0608135 0.0930613 0.0964850 0.1179518 0.1179518 0.2919309 0.1541306 0.2658696 0.2658696 0.0999070 0.5504988 0.4596165 0.4596165 0.3865873 0.3865873 0.3840520 1.3748195 0.3007904 0.5027949 0.5027949 0.5320191 0.5225933 0.7042554 0.4365737 0.4736753 0.4736753 0.4451236 0.5475757 0.4063191 0.5451921 0.5225933 0.6612069 0.6612069 0.2579024 0.4533809 0.3957290 0.4533809 0.3957290 0.5761491 0.4589911 0.4589911 0.4445279 0.4451236 0.3497461 0.1279126 0.4807608 0.4807608 0.6346576 0.6346576 0.6549675 0.5490116 0.5490116 0.6539306 0.6168662 0.6147875 0.6147875 0.6443026 0.6443026 0.4779453 0.4779453 0.1289905 0.4779684 1.5813256 1.5813256 0.1449338 0.5912039 0.6277529 0.3215254 0.3215254 0.0956915 0.6986526 0.1505758 0.1493176 0.6174871 0.1449338 0.1506265 0.0775442 0.1273093 0.0607251 
AmAzD3_3   0.1871801 0.2890960 0.3329630 0.2105228 0.2105228 0.1492671 0.0000000 0.0000010 0.1496063 0.1496063 0.2210544 0.1297680 0.1297680 0.1482412 0.1482412 0.1724071 0.1489316 0.1724071 0.1489316 0.1482412 0.1482412 0.1732294 0.1497480 0.1327838 0.1329547 0.1329547 0.1482412 0.1112897 0.1112897 0.1315767 0.1315767 0.1482412 0.1482412 0.1509480 0.1509480 0.1292220 0.1292220 0.1482412 0.3086506 0.1821706 0.1821706 0.2265470 0.1302392 0.1345297 0.1302392 0.1345297 0.1957794 0.1696793 0.1911810 0.1911810 0.3329630 0.1871801 0.3765411 0.3765411 0.1509784 0.7875108 0.5577793 0.5577793 0.5692872 0.5692872 0.5138730 1.9610804 0.4996382 0.7579021 0.7579021 0.7966931 0.6783515 0.8279251 0.5825793 0.5944582 0.5944582 0.6300851 0.7987875 0.5393108 0.7127330 0.6783515 0.8104339 0.8104339 0.2890960 0.6349441 0.5656463 0.6349441 0.5656463 0.8187515 0.5794676 0.5794676 0.6298357 0.6300851 0.4740799 0.2064005 0.6485656 0.6485656 0.7744163 0.7744163 0.7996083 0.6720856 0.6720856 0.7574018 0.7598433 0.8057402 0.8057402 0.7875108 0.7875108 0.7276595 0.7276595 0.2089575 0.6737354 2.1376684 2.1376684 0.2284807 0.7465378 0.7939254 0.4080315 0.4080315 0.2056618 0.9432082 0.2265470 0.2300053 0.8325910 0.2284807 0.1838010 0.1698837 0.2092898 0.1733116 
AmAzD3_5   0.1871801 0.2890960 0.3329630 0.2105228 0.2105228 0.1492671 0.0000010 0.0000000 0.1496063 0.1496063 0.2210544 0.1297680 0.1297680 0.1482412 0.1482412 0.1724071 0.1489316 0.1724071 0.1489316 0.1482412 0.1482412 0.1732294 0.1497480 0.1327838 0.1329547 0.1329547 0.1482412 0.1112897 0.1112897 0.1315767 0.1315767 0.1482412 0.1482412 0.1509480 0.1509480 0.1292220 0.1292220 0.1482412 0.3086506 0.1821706 0.1821706 0.2265470 0.1302392 0.1345297 0.1302392 0.1345297 0.1957794 0.1696793 0.1911810 0.1911810 0.3329630 0.1871801 0.3765411 0.3765411 0.1509784 0.7875108 0.5577793 0.5577793 0.5692872 0.5692872 0.5138730 1.9610804 0.4996382 0.7579021 0.7579021 0.7966931 0.6783515 0.8279251 0.5825793 0.5944582 0.5944582 0.6300851 0.7987875 0.5393108 0.7127330 0.6783515 0.8104339 0.8104339 0.2890960 0.6349441 0.5656463 0.6349441 0.5656463 0.8187515 0.5794676 0.5794676 0.6298357 0.6300851 0.4740799 0.2064005 0.6485656 0.6485656 0.7744163 0.7744163 0.7996083 0.6720856 0.6720856 0.7574018 0.7598433 0.8057402 0.8057402 0.7875108 0.7875108 0.7276595 0.7276595 0.2089575 0.6737354 2.1376684 2.1376684 0.2284807 0.7465378 0.7939254 0.4080315 0.4080315 0.2056618 0.9432082 0.2265470 0.2300053 0.8325910 0.2284807 0.1838010 0.1698837 0.2092898 0.1733116 
AmBlD4     0.1805545 0.3119577 0.3295467 0.1507825 0.1507825 0.0927245 0.1496063 0.1496063 0.0000000 0.0000010 0.1773178 0.1270908 0.1270908 0.0779579 0.0779579 0.1374929 0.1281932 0.1374929 0.1281932 0.0631794 0.0631794 0.0474958 0.0466453 0.1127991 0.1493572 0.1493572 0.0619427 0.1248473 0.1248473 0.0822324 0.0822324 0.0793781 0.0793781 0.1144592 0.1144592 0.0979363 0.0979363 0.0619427 0.2843407 0.1399083 0.1399083 0.1929119 0.0769549 0.1273895 0.0769549 0.1273895 0.0959446 0.0969212 0.1592583 0.1592583 0.3295467 0.1805545 0.3122903 0.3122903 0.1390913 0.6003621 0.5473896 0.5473896 0.4270478 0.4270478 0.4683934 1.6996108 0.3828165 0.6156484 0.6156484 0.6474521 0.5741852 0.7737397 0.5213427 0.5683452 0.5683452 0.4902634 0.6106192 0.4938201 0.6000697 0.5741852 0.7582743 0.7582743 0.3119577 0.5210849 0.4826326 0.5210849 0.4826326 0.6333015 0.5562661 0.5562661 0.4897446 0.4902634 0.4320365 0.1672020 0.5744802 0.5744802 0.6893701 0.6893701 0.7111159 0.6033882 0.6033882 0.7113752 0.6650585 0.6681382 0.6681382 0.7001085 0.7001085 0.5897764 0.5897764 0.1687970 0.5251655 1.9633361 1.9633361 0.1851981 0.6666486 0.7067796 0.3996858 0.3996858 0.1667223 0.8017861 0.1929119 0.1783785 0.7516920 0.1851981 0.1559211 0.1135038 0.1755095 0.0952230 
AmBlD59_1  0.1805545 0.3119577 0.3295467 0.1507825 0.1507825 0.0927245 0.1496063 0.1496063 0.0000010 0.0000000 0.1773178 0.1270908 0.1270908 0.0779579 0.0779579 0.1374929 0.1281932 0.1374929 0.1281932 0.0631794 0.0631794 0.0474958 0.0466453 0.1127991 0.1493572 0.1493572 0.0619427 0.1248473 0.1248473 0.0822324 0.0822324 0.0793781 0.0793781 0.1144592 0.1144592 0.0979363 0.0979363 0.0619427 0.2843407 0.1399083 0.1399083 0.1929119 0.0769549 0.1273895 0.0769549 0.1273895 0.0959446 0.0969212 0.1592583 0.1592583 0.3295467 0.1805545 0.3122903 0.3122903 0.1390913 0.6003621 0.5473896 0.5473896 0.4270478 0.4270478 0.4683934 1.6996108 0.3828165 0.6156484 0.6156484 0.6474521 0.5741852 0.7737397 0.5213427 0.5683452 0.5683452 0.4902634 0.6106192 0.4938201 0.6000697 0.5741852 0.7582743 0.7582743 0.3119577 0.5210849 0.4826326 0.5210849 0.4826326 0.6333015 0.5562661 0.5562661 0.4897446 0.4902634 0.4320365 0.1672020 0.5744802 0.5744802 0.6893701 0.6893701 0.7111159 0.6033882 0.6033882 0.7113752 0.6650585 0.6681382 0.6681382 0.7001085 0.7001085 0.5897764 0.5897764 0.1687970 0.5251655 1.9633361 1.9633361 0.1851981 0.6666486 0.7067796 0.3996858 0.3996858 0.1667223 0.8017861 0.1929119 0.1783785 0.7516920 0.1851981 0.1559211 0.1135038 0.1755095 0.0952230 
AmBr_2     0.1855337 0.3130283 0.3201551 0.1776891 0.1776891 0.1287212 0.2210544 0.2210544 0.1773178 0.1773178 0.0000000 0.1497617 0.1497617 0.1589521 0.1589521 0.1805292 0.1893466 0.1805292 0.1893466 0.1589521 0.1589521 0.1395132 0.1190362 0.1530342 0.1548512 0.1548512 0.1589521 0.1510209 0.1510209 0.1395921 0.1395921 0.1772065 0.1772065 0.1365341 0.1365341 0.1423376 0.1423376 0.1589521 0.3037727 0.1713477 0.1713477 0.2048385 0.1107669 0.1141411 0.1107669 0.1141411 0.1391682 0.1815902 0.1724688 0.1724688 0.3201551 0.1855337 0.3845490 0.3845490 0.1502896 0.6596689 0.6522763 0.6522763 0.4483016 0.4483016 0.5252555 1.4915962 0.4339078 0.6180480 0.6180480 0.5876154 0.5480128 0.8679527 0.5846719 0.5597256 0.5597256 0.5421084 0.7565925 0.5302148 0.5726180 0.5480128 0.8030276 0.8030276 0.3130283 0.6055360 0.5409862 0.6055360 0.5409862 0.6415457 0.5114605 0.5114605 0.5416870 0.5421084 0.3905124 0.1222046 0.5599525 0.5599525 0.7516347 0.7516347 0.7743277 0.6323983 0.6323983 0.7760906 0.8022465 0.7294269 0.7294269 0.7632795 0.7632795 0.5907141 0.5907141 0.1609451 0.5794852 1.7666230 1.7666230 0.1408721 0.7268476 0.7693657 0.4342033 0.4342033 0.1588741 0.8401349 0.2048385 0.2019558 0.7700486 0.1408721 0.2118736 0.1569349 0.1094401 0.1395296 
AmDeD9_1   0.1362961 0.2488946 0.2714021 0.0981995 0.0981995 0.0607283 0.1297680 0.1297680 0.1270908 0.1270908 0.1497617 0.0000000 0.0000010 0.1116712 0.1116712 0.1568570 0.0300803 0.1568570 0.0300803 0.1141791 0.1141791 0.0791618 0.0618117 0.0461243 0.0972005 0.0972005 0.1286466 0.1317280 0.1317280 0.1005703 0.1005703 0.1310140 0.1310140 0.1353712 0.1353712 0.1182673 0.1182673 0.1286466 0.2127871 0.1193673 0.1193673 0.1711743 0.0453201 0.0615911 0.0453201 0.0615911 0.0943200 0.0809954 0.1248189 0.1248189 0.2714021 0.1362961 0.2714365 0.2714365 0.1190272 0.5317104 0.4660210 0.4660210 0.4019449 0.4019449 0.3996366 1.5522602 0.2917822 0.5199263 0.5199263 0.5499629 0.5578169 0.7466954 0.4532781 0.5010005 0.5010005 0.4353012 0.5738466 0.3970055 0.5824473 0.5578169 0.7034642 0.7034642 0.2488946 0.4433205 0.3865843 0.4433205 0.3865843 0.5813200 0.4486692 0.4486692 0.4346915 0.4353012 0.3638560 0.1348435 0.4712939 0.4712939 0.6147976 0.6147976 0.6347695 0.5859189 0.5859189 0.6332806 0.5970438 0.5952254 0.5952254 0.6241358 0.6241358 0.4945248 0.4945248 0.1360506 0.4676463 1.7918915 1.7918915 0.1526855 0.5949366 0.6313149 0.3348198 0.3348198 0.1344705 0.7433786 0.1711743 0.1883997 0.6573732 0.1526855 0.1505564 0.0624675 0.1481468 0.0937007 
AmDeD9_2   0.1362961 0.2488946 0.2714021 0.0981995 0.0981995 0.0607283 0.1297680 0.1297680 0.1270908 0.1270908 0.1497617 0.0000010 0.0000000 0.1116712 0.1116712 0.1568570 0.0300803 0.1568570 0.0300803 0.1141791 0.1141791 0.0791618 0.0618117 0.0461243 0.0972005 0.0972005 0.1286466 0.1317280 0.1317280 0.1005703 0.1005703 0.1310140 0.1310140 0.1353712 0.1353712 0.1182673 0.1182673 0.1286466 0.2127871 0.1193673 0.1193673 0.1711743 0.0453201 0.0615911 0.0453201 0.0615911 0.0943200 0.0809954 0.1248189 0.1248189 0.2714021 0.1362961 0.2714365 0.2714365 0.1190272 0.5317104 0.4660210 0.4660210 0.4019449 0.4019449 0.3996366 1.5522602 0.2917822 0.5199263 0.5199263 0.5499629 0.5578169 0.7466954 0.4532781 0.5010005 0.5010005 0.4353012 0.5738466 0.3970055 0.5824473 0.5578169 0.7034642 0.7034642 0.2488946 0.4433205 0.3865843 0.4433205 0.3865843 0.5813200 0.4486692 0.4486692 0.4346915 0.4353012 0.3638560 0.1348435 0.4712939 0.4712939 0.6147976 0.6147976 0.6347695 0.5859189 0.5859189 0.6332806 0.5970438 0.5952254 0.5952254 0.6241358 0.6241358 0.4945248 0.4945248 0.1360506 0.4676463 1.7918915 1.7918915 0.1526855 0.5949366 0.6313149 0.3348198 0.3348198 0.1344705 0.7433786 0.1711743 0.1883997 0.6573732 0.1526855 0.1505564 0.0624675 0.1481468 0.0937007 
AmJaD4     0.1806951 0.2472183 0.2872047 0.1551249 0.1551249 0.1101354 0.1482412 0.1482412 0.0779579 0.0779579 0.1589521 0.1116712 0.1116712 0.0000000 0.0000010 0.0855514 0.1270878 0.0855514 0.1270878 0.0000010 0.0000010 0.0646048 0.0472327 0.1312350 0.1309539 0.1309539 0.0148565 0.1081419 0.1081419 0.0663495 0.0663495 0.0151196 0.0151196 0.0649835 0.0649835 0.0475474 0.0475474 0.0148565 0.2208210 0.1212171 0.1212171 0.1366243 0.0940818 0.1119110 0.0940818 0.1119110 0.0473239 0.0981516 0.1401999 0.1401999 0.2872047 0.1806951 0.2926581 0.2926581 0.1213584 0.5702136 0.5334573 0.5334573 0.3601928 0.3601928 0.4467825 1.5261894 0.3106606 0.5316658 0.5316658 0.5620609 0.5520242 0.7571550 0.4508009 0.5473010 0.5473010 0.4132359 0.6469306 0.4242581 0.5769214 0.5520242 0.6666382 0.6666382 0.2472183 0.4738446 0.4131256 0.4738446 0.4131256 0.6033926 0.5080386 0.5080386 0.4125564 0.4132359 0.3668220 0.1338465 0.5026013 0.5026013 0.6570378 0.6570378 0.6784035 0.6337229 0.6337229 0.6778832 0.6332155 0.6361729 0.6361729 0.6673546 0.6673546 0.5060984 0.5060984 0.1350470 0.4464726 1.7577143 1.7577143 0.1517596 0.6352156 0.6743765 0.3786621 0.3786621 0.1334754 0.7057822 0.1366243 0.2161904 0.6652304 0.1517596 0.1545659 0.0959626 0.1202244 0.1132091 
AmJa_1     0.1806951 0.2472183 0.2872047 0.1551249 0.1551249 0.1101354 0.1482412 0.1482412 0.0779579 0.0779579 0.1589521 0.1116712 0.1116712 0.0000010 0.0000000 0.0855514 0.1270878 0.0855514 0.1270878 0.0000010 0.0000010 0.0646048 0.0472327 0.1312350 0.1309539 0.1309539 0.0148565 0.1081419 0.1081419 0.0663495 0.0663495 0.0151196 0.0151196 0.0649835 0.0649835 0.0475474 0.0475474 0.0148565 0.2208210 0.1212171 0.1212171 0.1366243 0.0940818 0.1119110 0.0940818 0.1119110 0.0473239 0.0981516 0.1401999 0.1401999 0.2872047 0.1806951 0.2926581 0.2926581 0.1213584 0.5702136 0.5334573 0.5334573 0.3601928 0.3601928 0.4467825 1.5261894 0.3106606 0.5316658 0.5316658 0.5620609 0.5520242 0.7571550 0.4508009 0.5473010 0.5473010 0.4132359 0.6469306 0.4242581 0.5769214 0.5520242 0.6666382 0.6666382 0.2472183 0.4738446 0.4131256 0.4738446 0.4131256 0.6033926 0.5080386 0.5080386 0.4125564 0.4132359 0.3668220 0.1338465 0.5026013 0.5026013 0.6570378 0.6570378 0.6784035 0.6337229 0.6337229 0.6778832 0.6332155 0.6361729 0.6361729 0.6673546 0.6673546 0.5060984 0.5060984 0.1350470 0.4464726 1.7577143 1.7577143 0.1517596 0.6352156 0.6743765 0.3786621 0.3786621 0.1334754 0.7057822 0.1366243 0.2161904 0.6652304 0.1517596 0.1545659 0.0959626 0.1202244 0.1132091 
AmKeF      0.2268813 0.2484470 0.3302349 0.1784624 0.1784624 0.1722943 0.1724071 0.1724071 0.1374929 0.1374929 0.1805292 0.1568570 0.1568570 0.0855514 0.0855514 0.0000000 0.1758127 0.0000010 0.1758127 0.0855514 0.0855514 0.1410479 0.1206154 0.1973437 0.1633716 0.1633716 0.0855514 0.1270608 0.1270608 0.0960870 0.0960870 0.0680501 0.0680501 0.0947332 0.0947332 0.0955713 0.0955713 0.0855514 0.2687413 0.1431115 0.1431115 0.1682024 0.1551223 0.1598351 0.1551223 0.1598351 0.1240284 0.1226567 0.1629882 0.1629882 0.3302349 0.2268813 0.3204587 0.3204587 0.1357920 0.6116818 0.6357434 0.6357434 0.4177851 0.4177851 0.4796368 1.5584486 0.3499566 0.5781061 0.5781061 0.5975275 0.5293435 0.7820774 0.5126572 0.4722082 0.4722082 0.4856192 0.7027516 0.4346958 0.5527157 0.5293435 0.6922861 0.6922861 0.2484470 0.5060893 0.4486647 0.5060893 0.4486647 0.6352535 0.5156000 0.5156000 0.4850684 0.4856192 0.3832036 0.1813980 0.5356915 0.5356915 0.6724457 0.6724457 0.6940129 0.6414216 0.6414216 0.6938646 0.6484119 0.6585445 0.6585445 0.6829696 0.6829696 0.5514332 0.5514332 0.1832830 0.5218604 1.6541422 1.6541422 0.2005655 0.6502117 0.6898315 0.3936919 0.3936919 0.1808387 0.7332373 0.1682024 0.1935645 0.6914141 0.2005655 0.1926366 0.1388923 0.1418186 0.1776726 
AmKe_2     0.1574161 0.2578028 0.2848799 0.1338810 0.1338810 0.0931146 0.1489316 0.1489316 0.1281932 0.1281932 0.1893466 0.0300803 0.0300803 0.1270878 0.1270878 0.1758127 0.0000000 0.1758127 0.0000010 0.1299127 0.1299127 0.0965784 0.0947921 0.0786356 0.0966849 0.0966849 0.1440538 0.1508078 0.1508078 0.1180275 0.1180275 0.1466710 0.1466710 0.1604539 0.1604539 0.1382908 0.1382908 0.1440538 0.2321797 0.1370411 0.1370411 0.1701164 0.0772896 0.0945531 0.0772896 0.0945531 0.1285136 0.1160319 0.1431388 0.1431388 0.2848799 0.1574161 0.2960174 0.2960174 0.1300888 0.5044383 0.4386573 0.4386573 0.4439974 0.4439974 0.4424227 1.6816381 0.3134141 0.5452987 0.5452987 0.5756173 0.5310361 0.7507389 0.4996478 0.5397520 0.5397520 0.4316392 0.5810874 0.4395868 0.5544001 0.5310361 0.7077138 0.7077138 0.2578028 0.4648812 0.4286452 0.4648812 0.4286452 0.5543121 0.4948209 0.4948209 0.4310267 0.4316392 0.4037855 0.1717271 0.5178823 0.5178823 0.5664960 0.5664960 0.5858236 0.5607471 0.5607471 0.5832540 0.5486519 0.5474086 0.5474086 0.5751696 0.5751696 0.5199263 0.5199263 0.1734029 0.4636922 1.9151754 1.9151754 0.1899956 0.5478130 0.5828398 0.3736218 0.3736218 0.1712251 0.7478864 0.1701164 0.1706792 0.7207634 0.1899956 0.1496824 0.0621689 0.1664082 0.1276549 
AmKe_3     0.2268813 0.2484470 0.3302349 0.1784624 0.1784624 0.1722943 0.1724071 0.1724071 0.1374929 0.1374929 0.1805292 0.1568570 0.1568570 0.0855514 0.0855514 0.0000010 0.1758127 0.0000000 0.1758127 0.0855514 0.0855514 0.1410479 0.1206154 0.1973437 0.1633716 0.1633716 0.0855514 0.1270608 0.1270608 0.0960870 0.0960870 0.0680501 0.0680501 0.0947332 0.0947332 0.0955713 0.0955713 0.0855514 0.2687413 0.1431115 0.1431115 0.1682024 0.1551223 0.1598351 0.1551223 0.1598351 0.1240284 0.1226567 0.1629882 0.1629882 0.3302349 0.2268813 0.3204587 0.3204587 0.1357920 0.6116818 0.6357434 0.6357434 0.4177851 0.4177851 0.4796368 1.5584486 0.3499566 0.5781061 0.5781061 0.5975275 0.5293435 0.7820774 0.5126572 0.4722082 0.4722082 0.4856192 0.7027516 0.4346958 0.5527157 0.5293435 0.6922861 0.6922861 0.2484470 0.5060893 0.4486647 0.5060893 0.4486647 0.6352535 0.5156000 0.5156000 0.4850684 0.4856192 0.3832036 0.1813980 0.5356915 0.5356915 0.6724457 0.6724457 0.6940129 0.6414216 0.6414216 0.6938646 0.6484119 0.6585445 0.6585445 0.6829696 0.6829696 0.5514332 0.5514332 0.1832830 0.5218604 1.6541422 1.6541422 0.2005655 0.6502117 0.6898315 0.3936919 0.3936919 0.1808387 0.7332373 0.1682024 0.1935645 0.6914141 0.2005655 0.1926366 0.1388923 0.1418186 0.1776726 
AmKe_4     0.1574161 0.2578028 0.2848799 0.1338810 0.1338810 0.0931146 0.1489316 0.1489316 0.1281932 0.1281932 0.1893466 0.0300803 0.0300803 0.1270878 0.1270878 0.1758127 0.0000010 0.1758127 0.0000000 0.1299127 0.1299127 0.0965784 0.0947921 0.0786356 0.0966849 0.0966849 0.1440538 0.1508078 0.1508078 0.1180275 0.1180275 0.1466710 0.1466710 0.1604539 0.1604539 0.1382908 0.1382908 0.1440538 0.2321797 0.1370411 0.1370411 0.1701164 0.0772896 0.0945531 0.0772896 0.0945531 0.1285136 0.1160319 0.1431388 0.1431388 0.2848799 0.1574161 0.2960174 0.2960174 0.1300888 0.5044383 0.4386573 0.4386573 0.4439974 0.4439974 0.4424227 1.6816381 0.3134141 0.5452987 0.5452987 0.5756173 0.5310361 0.7507389 0.4996478 0.5397520 0.5397520 0.4316392 0.5810874 0.4395868 0.5544001 0.5310361 0.7077138 0.7077138 0.2578028 0.4648812 0.4286452 0.4648812 0.4286452 0.5543121 0.4948209 0.4948209 0.4310267 0.4316392 0.4037855 0.1717271 0.5178823 0.5178823 0.5664960 0.5664960 0.5858236 0.5607471 0.5607471 0.5832540 0.5486519 0.5474086 0.5474086 0.5751696 0.5751696 0.5199263 0.5199263 0.1734029 0.4636922 1.9151754 1.9151754 0.1899956 0.5478130 0.5828398 0.3736218 0.3736218 0.1712251 0.7478864 0.1701164 0.1706792 0.7207634 0.1899956 0.1496824 0.0621689 0.1664082 0.1276549 
AmLrN2_1   0.1806951 0.2472183 0.2872047 0.1337986 0.1337986 0.0957127 0.1482412 0.1482412 0.0631794 0.0631794 0.1589521 0.1141791 0.1141791 0.0000010 0.0000010 0.0855514 0.1299127 0.0855514 0.1299127 0.0000000 0.0000010 0.0646048 0.0472327 0.1165455 0.1309539 0.1309539 0.0000010 0.1081419 0.1081419 0.0663495 0.0663495 0.0151196 0.0151196 0.0472784 0.0472784 0.0307743 0.0307743 0.0000010 0.2208210 0.1212171 0.1212171 0.1366243 0.0794499 0.1144337 0.0794499 0.1144337 0.0483968 0.0981516 0.1401999 0.1401999 0.2872047 0.1806951 0.2926581 0.2926581 0.1213584 0.5702136 0.5485698 0.5485698 0.3601928 0.3601928 0.4467825 1.5261894 0.3106606 0.5316658 0.5316658 0.5620609 0.5520242 0.7571550 0.4508009 0.5473010 0.5473010 0.4132359 0.6347486 0.4242581 0.5769214 0.5520242 0.6666382 0.6666382 0.2472183 0.4738446 0.4131256 0.4738446 0.4131256 0.6033926 0.5080386 0.5080386 0.4125564 0.4132359 0.3668220 0.1338465 0.5026013 0.5026013 0.6570378 0.6570378 0.6784035 0.6337229 0.6337229 0.6778832 0.6332155 0.6361729 0.6361729 0.6673546 0.6673546 0.5060984 0.5060984 0.1350470 0.4464726 1.7577143 1.7577143 0.1517596 0.6352156 0.6743765 0.3786621 0.3786621 0.1334754 0.7057822 0.1366243 0.2019298 0.6652304 0.1517596 0.1397552 0.0959626 0.1202244 0.0983815 
AmLrN2_2   0.1806951 0.2472183 0.2872047 0.1337986 0.1337986 0.0957127 0.1482412 0.1482412 0.0631794 0.0631794 0.1589521 0.1141791 0.1141791 0.0000010 0.0000010 0.0855514 0.1299127 0.0855514 0.1299127 0.0000010 0.0000000 0.0646048 0.0472327 0.1165455 0.1309539 0.1309539 0.0000010 0.1081419 0.1081419 0.0663495 0.0663495 0.0151196 0.0151196 0.0472784 0.0472784 0.0307743 0.0307743 0.0000010 0.2208210 0.1212171 0.1212171 0.1366243 0.0794499 0.1144337 0.0794499 0.1144337 0.0483968 0.0981516 0.1401999 0.1401999 0.2872047 0.1806951 0.2926581 0.2926581 0.1213584 0.5702136 0.5485698 0.5485698 0.3601928 0.3601928 0.4467825 1.5261894 0.3106606 0.5316658 0.5316658 0.5620609 0.5520242 0.7571550 0.4508009 0.5473010 0.5473010 0.4132359 0.6347486 0.4242581 0.5769214 0.5520242 0.6666382 0.6666382 0.2472183 0.4738446 0.4131256 0.4738446 0.4131256 0.6033926 0.5080386 0.5080386 0.4125564 0.4132359 0.3668220 0.1338465 0.5026013 0.5026013 0.6570378 0.6570378 0.6784035 0.6337229 0.6337229 0.6778832 0.6332155 0.6361729 0.6361729 0.6673546 0.6673546 0.5060984 0.5060984 0.1350470 0.4464726 1.7577143 1.7577143 0.1517596 0.6352156 0.6743765 0.3786621 0.3786621 0.1334754 0.7057822 0.1366243 0.2019298 0.6652304 0.1517596 0.1397552 0.0959626 0.1202244 0.0983815 
AmOrD0     0.1370041 0.2669183 0.2517532 0.0973063 0.0973063 0.0619608 0.1732294 0.1732294 0.0474958 0.0474958 0.1395132 0.0791618 0.0791618 0.0646048 0.0646048 0.1410479 0.0965784 0.1410479 0.0965784 0.0646048 0.0646048 0.0000000 0.0152529 0.0808068 0.1141772 0.1141772 0.0646048 0.1281917 0.1281917 0.0842085 0.0842085 0.0812073 0.0812073 0.0990249 0.0990249 0.0823094 0.0823094 0.0646048 0.2406487 0.1029137 0.1029137 0.1551540 0.0462462 0.0792962 0.0462462 0.0792962 0.0476690 0.0992384 0.1215296 0.1215296 0.2517532 0.1370041 0.2680670 0.2680670 0.1028256 0.5645000 0.5035536 0.5035536 0.3778889 0.3778889 0.4176508 1.5497042 0.3322493 0.5529173 0.5529173 0.5830422 0.5412012 0.7385436 0.4674914 0.5116235 0.5116235 0.4370365 0.5905093 0.4413529 0.5651437 0.5412012 0.7067352 0.7067352 0.2669183 0.4204795 0.4304319 0.4204795 0.4304319 0.5971051 0.4997453 0.4997453 0.4364114 0.4370365 0.3839340 0.1315856 0.5183208 0.5183208 0.6510715 0.6510715 0.6720386 0.5688279 0.5688279 0.6713774 0.6276828 0.6305795 0.6305795 0.6611533 0.6611533 0.5277801 0.5277801 0.1327378 0.4704399 1.7889206 1.7889206 0.1491460 0.6297261 0.6681336 0.3523034 0.3523034 0.1312288 0.7463327 0.1551540 0.1626644 0.6791480 0.1491460 0.1220947 0.0796438 0.1380234 0.0635659 
AmOr_2     0.1377419 0.2403302 0.2779787 0.0790833 0.0790833 0.0453779 0.1497480 0.1497480 0.0466453 0.0466453 0.1190362 0.0618117 0.0618117 0.0472327 0.0472327 0.1206154 0.0947921 0.1206154 0.0947921 0.0472327 0.0472327 0.0152529 0.0000000 0.0630833 0.0954875 0.0954875 0.0472327 0.1071360 0.1071360 0.0655944 0.0655944 0.0633445 0.0633445 0.0804223 0.0804223 0.0641494 0.0641494 0.0472327 0.2152491 0.0835128 0.0835128 0.1344584 0.0300943 0.0619007 0.0300943 0.0619007 0.0309819 0.0806090 0.1014384 0.1014384 0.2779787 0.1377419 0.2419098 0.2419098 0.0836828 0.5491583 0.4907100 0.4907100 0.3473914 0.3473914 0.3856853 1.4486872 0.3013601 0.5124951 0.5124951 0.5415175 0.5273159 0.7184391 0.4330986 0.4751527 0.4751527 0.4033095 0.5749905 0.4079602 0.5501940 0.5273159 0.6614539 0.6614539 0.2403302 0.4549112 0.3973848 0.4549112 0.3973848 0.5813479 0.4634906 0.4634906 0.4026282 0.4033095 0.3540791 0.1123857 0.4821850 0.4821850 0.6338942 0.6338942 0.6543762 0.5539746 0.5539746 0.6533160 0.6110584 0.6138670 0.6138670 0.6436139 0.6436139 0.4878923 0.4878923 0.1133054 0.4354891 1.6686695 1.6686695 0.1294408 0.6132872 0.6506866 0.3231065 0.3231065 0.1120970 0.6985514 0.1344584 0.1593256 0.6321365 0.1294408 0.1022136 0.0621662 0.1177525 0.0464953 
AmOv       0.1391679 0.2690321 0.2769564 0.1335655 0.1335655 0.0306329 0.1327838 0.1327838 0.1127991 0.1127991 0.1530342 0.0461243 0.0461243 0.1312350 0.1312350 0.1973437 0.0786356 0.1973437 0.0786356 0.1165455 0.1165455 0.0808068 0.0630833 0.0000000 0.0992385 0.0992385 0.1142120 0.1347531 0.1347531 0.1027509 0.1027509 0.1336905 0.1336905 0.1360583 0.1360583 0.1188991 0.1188991 0.1142120 0.1708793 0.1219498 0.1219498 0.1746734 0.0305974 0.0792876 0.0305974 0.0792876 0.1131989 0.1175709 0.1276063 0.1276063 0.2769564 0.1391679 0.2768420 0.2768420 0.1215544 0.5560104 0.4353160 0.4353160 0.3642388 0.3642388 0.3612983 1.5561051 0.3047182 0.4759848 0.4759848 0.5048994 0.4974306 0.7020609 0.4129969 0.4490686 0.4490686 0.4214378 0.5470091 0.3828216 0.5189332 0.4974306 0.6328486 0.6328486 0.2690321 0.4293468 0.3723635 0.4293468 0.3723635 0.5344811 0.4344572 0.4344572 0.4207923 0.4214378 0.3279395 0.1376411 0.4564859 0.4564859 0.6393660 0.6393660 0.6594552 0.5230114 0.5230114 0.6585340 0.6218149 0.6196992 0.6196992 0.6489417 0.6489417 0.4511224 0.4511224 0.1389036 0.4539232 1.8007514 1.8007514 0.1558055 0.6139111 0.6515787 0.2998245 0.2998245 0.1201290 0.6690838 0.1746734 0.1312278 0.6162448 0.1558055 0.1361104 0.0970509 0.1513643 0.0791618 
AmRgN0     0.1640213 0.1773399 0.2776019 0.1496187 0.1496187 0.0791895 0.1329547 0.1329547 0.1493572 0.1493572 0.1548512 0.0972005 0.0972005 0.1309539 0.1309539 0.1633716 0.0966849 0.1633716 0.0966849 0.1309539 0.1309539 0.1141772 0.0954875 0.0992385 0.0000000 0.0000010 0.1309539 0.0940552 0.0940552 0.1189943 0.1189943 0.1321111 0.1321111 0.1395533 0.1395533 0.1183880 0.1183880 0.1309539 0.1915584 0.1020118 0.1020118 0.1382908 0.0630519 0.0646724 0.0630519 0.0646724 0.1324725 0.1329949 0.1025855 0.1025855 0.2776019 0.1640213 0.2460343 0.2460343 0.0802823 0.5520276 0.3984877 0.3984877 0.4540316 0.4540316 0.3674968 1.6457693 0.3472329 0.4858649 0.4858649 0.5144970 0.4886202 0.7472173 0.4698478 0.4103151 0.4103151 0.4096253 0.6536174 0.3747616 0.5092861 0.4886202 0.6689942 0.6689942 0.1773399 0.4263471 0.3728237 0.4263471 0.3728237 0.6352601 0.4689093 0.4689093 0.4089720 0.4096253 0.3199713 0.1516041 0.5154556 0.5154556 0.5840451 0.5840451 0.6029359 0.5290759 0.5290759 0.6008140 0.5668840 0.5944629 0.5944629 0.5926489 0.5926489 0.4613749 0.4613749 0.1530236 0.4411540 1.5547023 1.5547023 0.1550073 0.5656288 0.5998910 0.2751236 0.2751236 0.1511716 0.7353279 0.1382908 0.1981365 0.6598402 0.1550073 0.1405807 0.0953021 0.0729335 0.1141600 
AmRg_4     0.1640213 0.1773399 0.2776019 0.1496187 0.1496187 0.0791895 0.1329547 0.1329547 0.1493572 0.1493572 0.1548512 0.0972005 0.0972005 0.1309539 0.1309539 0.1633716 0.0966849 0.1633716 0.0966849 0.1309539 0.1309539 0.1141772 0.0954875 0.0992385 0.0000010 0.0000000 0.1309539 0.0940552 0.0940552 0.1189943 0.1189943 0.1321111 0.1321111 0.1395533 0.1395533 0.1183880 0.1183880 0.1309539 0.1915584 0.1020118 0.1020118 0.1382908 0.0630519 0.0646724 0.0630519 0.0646724 0.1324725 0.1329949 0.1025855 0.1025855 0.2776019 0.1640213 0.2460343 0.2460343 0.0802823 0.5520276 0.3984877 0.3984877 0.4540316 0.4540316 0.3674968 1.6457693 0.3472329 0.4858649 0.4858649 0.5144970 0.4886202 0.7472173 0.4698478 0.4103151 0.4103151 0.4096253 0.6536174 0.3747616 0.5092861 0.4886202 0.6689942 0.6689942 0.1773399 0.4263471 0.3728237 0.4263471 0.3728237 0.6352601 0.4689093 0.4689093 0.4089720 0.4096253 0.3199713 0.1516041 0.5154556 0.5154556 0.5840451 0.5840451 0.6029359 0.5290759 0.5290759 0.6008140 0.5668840 0.5944629 0.5944629 0.5926489 0.5926489 0.4613749 0.4613749 0.1530236 0.4411540 1.5547023 1.5547023 0.1550073 0.5656288 0.5998910 0.2751236 0.2751236 0.1511716 0.7353279 0.1382908 0.1981365 0.6598402 0.1550073 0.1405807 0.0953021 0.0729335 0.1141600 
AmRo_1     0.1806951 0.2472183 0.2872047 0.1527037 0.1527037 0.0938532 0.1482412 0.1482412 0.0619427 0.0619427 0.1589521 0.1286466 0.1286466 0.0148565 0.0148565 0.0855514 0.1440538 0.0855514 0.1440538 0.0000010 0.0000010 0.0646048 0.0472327 0.1142120 0.1309539 0.1309539 0.0000000 0.1081419 0.1081419 0.0663495 0.0663495 0.0151196 0.0151196 0.0639997 0.0639997 0.0468431 0.0468431 0.0000010 0.2208210 0.1212171 0.1212171 0.1366243 0.0778977 0.1289552 0.0778977 0.1289552 0.0637440 0.0981516 0.1401999 0.1401999 0.2872047 0.1806951 0.2926581 0.2926581 0.1213584 0.5702136 0.5607873 0.5607873 0.3601928 0.3601928 0.4467825 1.5261894 0.3106606 0.5316658 0.5316658 0.5620609 0.5520242 0.7571550 0.4508009 0.5473010 0.5473010 0.4132359 0.6189847 0.4242581 0.5769214 0.5520242 0.6666382 0.6666382 0.2472183 0.4738446 0.4131256 0.4738446 0.4131256 0.6033926 0.5080386 0.5080386 0.4125564 0.4132359 0.3668220 0.1338465 0.5026013 0.5026013 0.6570378 0.6570378 0.6784035 0.6337229 0.6337229 0.6778832 0.6332155 0.6361729 0.6361729 0.6673546 0.6673546 0.5060984 0.5060984 0.1350470 0.4464726 1.7577143 1.7577143 0.1517596 0.6352156 0.6743765 0.3786621 0.3786621 0.1334754 0.7057822 0.1366243 0.1977753 0.6652304 0.1517596 0.1368924 0.0959626 0.1202244 0.0964147 
AmVs_1     0.1827180 0.2258647 0.2663919 0.1677727 0.1677727 0.1105288 0.1112897 0.1112897 0.1248473 0.1248473 0.1510209 0.1317280 0.1317280 0.1081419 0.1081419 0.1270608 0.1508078 0.1270608 0.1508078 0.1081419 0.1081419 0.1281917 0.1071360 0.1347531 0.0940552 0.0940552 0.1081419 0.0000000 0.0000010 0.0690666 0.0690666 0.1081419 0.1081419 0.1064266 0.1064266 0.0906939 0.0906939 0.1081419 0.2418847 0.1122389 0.1122389 0.1545846 0.0921325 0.0949463 0.0921325 0.0949463 0.1487107 0.1257584 0.0915841 0.0915841 0.2663919 0.1827180 0.3049547 0.3049547 0.1058102 0.5559830 0.5121166 0.5121166 0.4362701 0.4362701 0.4558483 1.4609392 0.3482030 0.5462728 0.5462728 0.5773131 0.5350802 0.8549153 0.5394212 0.4715250 0.4715250 0.5367814 0.6476364 0.4445725 0.5586957 0.5350802 0.7293331 0.7293331 0.2258647 0.4909352 0.4317657 0.4909352 0.4317657 0.6723708 0.4247695 0.4247695 0.5363464 0.5367814 0.3561288 0.1701901 0.5902560 0.5902560 0.5706540 0.5706540 0.5903776 0.5583859 0.5583859 0.5878612 0.6058326 0.6052485 0.6052485 0.5795362 0.5795362 0.5203413 0.5203413 0.1290821 0.5741955 1.5881807 1.5881807 0.1903266 0.5515767 0.5872959 0.3557712 0.3557712 0.1696427 0.7446313 0.1545846 0.1801666 0.7564766 0.1903266 0.1354908 0.1259469 0.1045894 0.1281915 
AmVs_2     0.1827180 0.2258647 0.2663919 0.1677727 0.1677727 0.1105288 0.1112897 0.1112897 0.1248473 0.1248473 0.1510209 0.1317280 0.1317280 0.1081419 0.1081419 0.1270608 0.1508078 0.1270608 0.1508078 0.1081419 0.1081419 0.1281917 0.1071360 0.1347531 0.0940552 0.0940552 0.1081419 0.0000010 0.0000000 0.0690666 0.0690666 0.1081419 0.1081419 0.1064266 0.1064266 0.0906939 0.0906939 0.1081419 0.2418847 0.1122389 0.1122389 0.1545846 0.0921325 0.0949463 0.0921325 0.0949463 0.1487107 0.1257584 0.0915841 0.0915841 0.2663919 0.1827180 0.3049547 0.3049547 0.1058102 0.5559830 0.5121166 0.5121166 0.4362701 0.4362701 0.4558483 1.4609392 0.3482030 0.5462728 0.5462728 0.5773131 0.5350802 0.8549153 0.5394212 0.4715250 0.4715250 0.5367814 0.6476364 0.4445725 0.5586957 0.5350802 0.7293331 0.7293331 0.2258647 0.4909352 0.4317657 0.4909352 0.4317657 0.6723708 0.4247695 0.4247695 0.5363464 0.5367814 0.3561288 0.1701901 0.5902560 0.5902560 0.5706540 0.5706540 0.5903776 0.5583859 0.5583859 0.5878612 0.6058326 0.6052485 0.6052485 0.5795362 0.5795362 0.5203413 0.5203413 0.1290821 0.5741955 1.5881807 1.5881807 0.1903266 0.5515767 0.5872959 0.3557712 0.3557712 0.1696427 0.7446313 0.1545846 0.1801666 0.7564766 0.1903266 0.1354908 0.1259469 0.1045894 0.1281915 
AmsBJ_3    0.1882724 0.2603547 0.3190981 0.1204690 0.1204690 0.0818500 0.1315767 0.1315767 0.0822324 0.0822324 0.1395921 0.1005703 0.1005703 0.0663495 0.0663495 0.0960870 0.1180275 0.0960870 0.1180275 0.0663495 0.0663495 0.0842085 0.0655944 0.1027509 0.1189943 0.1189943 0.0663495 0.0690666 0.0690666 0.0000000 0.0000010 0.0833394 0.0833394 0.0474400 0.0474400 0.0500831 0.0500831 0.0663495 0.2471325 0.1234556 0.1234556 0.1622776 0.0651491 0.1007820 0.0651491 0.1007820 0.1027517 0.0839924 0.1241887 0.1241887 0.3190981 0.1882724 0.2752164 0.2752164 0.0990187 0.6146441 0.5226465 0.5226465 0.4434436 0.4434436 0.4389298 1.5227803 0.3428576 0.5970979 0.5970979 0.6163396 0.4613898 0.7558145 0.4976217 0.4475105 0.4475105 0.5156318 0.7013786 0.4645485 0.4809294 0.4613898 0.6333635 0.6333635 0.2603547 0.5167598 0.4529752 0.5167598 0.4529752 0.5965135 0.5275644 0.5275644 0.5151477 0.5156318 0.4024946 0.1571634 0.5467670 0.5467670 0.6778837 0.6778837 0.6998631 0.5024283 0.5024283 0.6998543 0.6533721 0.6564494 0.6564494 0.6886521 0.6886521 0.5708489 0.5708489 0.1587088 0.5526263 1.7223541 1.7223541 0.1760086 0.6551372 0.6955601 0.3691347 0.3691347 0.1566949 0.6708968 0.1622776 0.1361845 0.6644683 0.1760086 0.1656519 0.0828381 0.1410569 0.0841643 
AmsBJ_4    0.1882724 0.2603547 0.3190981 0.1204690 0.1204690 0.0818500 0.1315767 0.1315767 0.0822324 0.0822324 0.1395921 0.1005703 0.1005703 0.0663495 0.0663495 0.0960870 0.1180275 0.0960870 0.1180275 0.0663495 0.0663495 0.0842085 0.0655944 0.1027509 0.1189943 0.1189943 0.0663495 0.0690666 0.0690666 0.0000010 0.0000000 0.0833394 0.0833394 0.0474400 0.0474400 0.0500831 0.0500831 0.0663495 0.2471325 0.1234556 0.1234556 0.1622776 0.0651491 0.1007820 0.0651491 0.1007820 0.1027517 0.0839924 0.1241887 0.1241887 0.3190981 0.1882724 0.2752164 0.2752164 0.0990187 0.6146441 0.5226465 0.5226465 0.4434436 0.4434436 0.4389298 1.5227803 0.3428576 0.5970979 0.5970979 0.6163396 0.4613898 0.7558145 0.4976217 0.4475105 0.4475105 0.5156318 0.7013786 0.4645485 0.4809294 0.4613898 0.6333635 0.6333635 0.2603547 0.5167598 0.4529752 0.5167598 0.4529752 0.5965135 0.5275644 0.5275644 0.5151477 0.5156318 0.4024946 0.1571634 0.5467670 0.5467670 0.6778837 0.6778837 0.6998631 0.5024283 0.5024283 0.6998543 0.6533721 0.6564494 0.6564494 0.6886521 0.6886521 0.5708489 0.5708489 0.1587088 0.5526263 1.7223541 1.7223541 0.1760086 0.6551372 0.6955601 0.3691347 0.3691347 0.1566949 0.6708968 0.1622776 0.1361845 0.6644683 0.1760086 0.1656519 0.0828381 0.1410569 0.0841643 
AmsMJ_2    0.1911084 0.2456305 0.2895201 0.1511343 0.1511343 0.1121320 0.1482412 0.1482412 0.0793781 0.0793781 0.1772065 0.1310140 0.1310140 0.0151196 0.0151196 0.0680501 0.1466710 0.0680501 0.1466710 0.0151196 0.0151196 0.0812073 0.0633445 0.1336905 0.1321111 0.1321111 0.0151196 0.1081419 0.1081419 0.0833394 0.0833394 0.0000000 0.0000010 0.0634176 0.0634176 0.0464347 0.0464347 0.0151196 0.2208210 0.1212171 0.1212171 0.1184088 0.0957954 0.1313383 0.0957954 0.1313383 0.0649414 0.0981516 0.1401999 0.1401999 0.2895201 0.1911084 0.2926581 0.2926581 0.1213584 0.5702136 0.5568073 0.5568073 0.3601928 0.3601928 0.4467825 1.5236968 0.3106606 0.5316658 0.5316658 0.5620609 0.5520242 0.7682875 0.4537549 0.5503647 0.5503647 0.4132359 0.6441999 0.4227167 0.5769214 0.5520242 0.6593601 0.6593601 0.2456305 0.4768383 0.4160011 0.4768383 0.4160011 0.6033926 0.5111058 0.5111058 0.4125564 0.4132359 0.3668220 0.1511442 0.5056218 0.5056218 0.6498449 0.6498449 0.6712585 0.6431153 0.6431153 0.6705637 0.6259795 0.6361729 0.6361729 0.6601317 0.6601317 0.5060984 0.5060984 0.1525515 0.4464726 1.7565005 1.7565005 0.1691721 0.6280876 0.6672756 0.3771501 0.3771501 0.1507152 0.7057822 0.1184088 0.2128291 0.6757377 0.1691721 0.1575255 0.1124575 0.1202244 0.1153238 
AmsMJ_3    0.1911084 0.2456305 0.2895201 0.1511343 0.1511343 0.1121320 0.1482412 0.1482412 0.0793781 0.0793781 0.1772065 0.1310140 0.1310140 0.0151196 0.0151196 0.0680501 0.1466710 0.0680501 0.1466710 0.0151196 0.0151196 0.0812073 0.0633445 0.1336905 0.1321111 0.1321111 0.0151196 0.1081419 0.1081419 0.0833394 0.0833394 0.0000010 0.0000000 0.0634176 0.0634176 0.0464347 0.0464347 0.0151196 0.2208210 0.1212171 0.1212171 0.1184088 0.0957954 0.1313383 0.0957954 0.1313383 0.0649414 0.0981516 0.1401999 0.1401999 0.2895201 0.1911084 0.2926581 0.2926581 0.1213584 0.5702136 0.5568073 0.5568073 0.3601928 0.3601928 0.4467825 1.5236968 0.3106606 0.5316658 0.5316658 0.5620609 0.5520242 0.7682875 0.4537549 0.5503647 0.5503647 0.4132359 0.6441999 0.4227167 0.5769214 0.5520242 0.6593601 0.6593601 0.2456305 0.4768383 0.4160011 0.4768383 0.4160011 0.6033926 0.5111058 0.5111058 0.4125564 0.4132359 0.3668220 0.1511442 0.5056218 0.5056218 0.6498449 0.6498449 0.6712585 0.6431153 0.6431153 0.6705637 0.6259795 0.6361729 0.6361729 0.6601317 0.6601317 0.5060984 0.5060984 0.1525515 0.4464726 1.7565005 1.7565005 0.1691721 0.6280876 0.6672756 0.3771501 0.3771501 0.1507152 0.7057822 0.1184088 0.2128291 0.6757377 0.1691721 0.1575255 0.1124575 0.1202244 0.1153238 
AmsW1_1    0.1823945 0.2416969 0.2693227 0.1321676 0.1321676 0.1139508 0.1509480 0.1509480 0.1144592 0.1144592 0.1365341 0.1353712 0.1353712 0.0649835 0.0649835 0.0947332 0.1604539 0.0947332 0.1604539 0.0472784 0.0472784 0.0990249 0.0804223 0.1360583 0.1395533 0.1395533 0.0639997 0.1064266 0.1064266 0.0474400 0.0474400 0.0634176 0.0634176 0.0000000 0.0000010 0.0327223 0.0327223 0.0639997 0.2254039 0.1417633 0.1417633 0.1460296 0.0972881 0.1357279 0.0972881 0.1357279 0.1022084 0.0987572 0.1426178 0.1426178 0.2693227 0.1823945 0.2874313 0.2874313 0.1172311 0.5876407 0.6218532 0.6218532 0.3879110 0.3879110 0.4292029 1.2860469 0.3184313 0.5705745 0.5705745 0.5789929 0.5084789 0.6324588 0.4377895 0.4894457 0.4894457 0.4999083 0.6871606 0.4058791 0.5311020 0.5084789 0.5738917 0.5738917 0.2416969 0.4555284 0.3947016 0.4555284 0.3947016 0.5340506 0.4895685 0.4895685 0.4993808 0.4999083 0.3492537 0.1348341 0.4843741 0.4843741 0.6586489 0.6586489 0.6806182 0.5842214 0.5842214 0.6801378 0.6341607 0.6372017 0.6372017 0.6692708 0.6692708 0.5442282 0.5442282 0.1360592 0.5370799 1.4974297 1.4974297 0.1529666 0.6362015 0.6764611 0.3612443 0.3612443 0.1344556 0.6089728 0.1460296 0.1893102 0.5485119 0.1529666 0.2098131 0.1021445 0.1222019 0.1172687 
AmsW1_2    0.1823945 0.2416969 0.2693227 0.1321676 0.1321676 0.1139508 0.1509480 0.1509480 0.1144592 0.1144592 0.1365341 0.1353712 0.1353712 0.0649835 0.0649835 0.0947332 0.1604539 0.0947332 0.1604539 0.0472784 0.0472784 0.0990249 0.0804223 0.1360583 0.1395533 0.1395533 0.0639997 0.1064266 0.1064266 0.0474400 0.0474400 0.0634176 0.0634176 0.0000010 0.0000000 0.0327223 0.0327223 0.0639997 0.2254039 0.1417633 0.1417633 0.1460296 0.0972881 0.1357279 0.0972881 0.1357279 0.1022084 0.0987572 0.1426178 0.1426178 0.2693227 0.1823945 0.2874313 0.2874313 0.1172311 0.5876407 0.6218532 0.6218532 0.3879110 0.3879110 0.4292029 1.2860469 0.3184313 0.5705745 0.5705745 0.5789929 0.5084789 0.6324588 0.4377895 0.4894457 0.4894457 0.4999083 0.6871606 0.4058791 0.5311020 0.5084789 0.5738917 0.5738917 0.2416969 0.4555284 0.3947016 0.4555284 0.3947016 0.5340506 0.4895685 0.4895685 0.4993808 0.4999083 0.3492537 0.1348341 0.4843741 0.4843741 0.6586489 0.6586489 0.6806182 0.5842214 0.5842214 0.6801378 0.6341607 0.6372017 0.6372017 0.6692708 0.6692708 0.5442282 0.5442282 0.1360592 0.5370799 1.4974297 1.4974297 0.1529666 0.6362015 0.6764611 0.3612443 0.3612443 0.1344556 0.6089728 0.1460296 0.1893102 0.5485119 0.1529666 0.2098131 0.1021445 0.1222019 0.1172687 
AmsW6_1    0.1640823 0.2189499 0.2778940 0.1154072 0.1154072 0.0974904 0.1292220 0.1292220 0.0979363 0.0979363 0.1423376 0.1182673 0.1182673 0.0475474 0.0475474 0.0955713 0.1382908 0.0955713 0.1382908 0.0307743 0.0307743 0.0823094 0.0641494 0.1188991 0.1183880 0.1183880 0.0468431 0.0906939 0.0906939 0.0500831 0.0500831 0.0464347 0.0464347 0.0327223 0.0327223 0.0000000 0.0000010 0.0468431 0.2006182 0.1213748 0.1213748 0.1236685 0.0808714 0.1185487 0.0808714 0.1185487 0.0849214 0.0821046 0.1220804 0.1220804 0.2778940 0.1640823 0.2620698 0.2620698 0.0995635 0.5441279 0.5568857 0.5568857 0.3968263 0.3968263 0.4379532 1.4807857 0.2878489 0.5283840 0.5283840 0.5587615 0.5214734 0.7412696 0.4467799 0.4953269 0.4953269 0.4583325 0.6590129 0.4151326 0.5445281 0.5214734 0.6262906 0.6262906 0.2189499 0.4644821 0.4040062 0.4644821 0.4040062 0.5776412 0.4983000 0.4983000 0.4577270 0.4583325 0.3581238 0.1177847 0.4930420 0.4930420 0.6175680 0.6175680 0.6385647 0.6052414 0.6052414 0.6370904 0.5941466 0.5970130 0.5970130 0.6274085 0.6274085 0.5028050 0.5028050 0.1188151 0.4936070 1.6232289 1.6232289 0.1358183 0.5966820 0.6349037 0.3700578 0.3700578 0.1174626 0.6640134 0.1236685 0.1911299 0.6516365 0.1358183 0.1851013 0.0825247 0.1025620 0.1002787 
AmsW6_2    0.1640823 0.2189499 0.2778940 0.1154072 0.1154072 0.0974904 0.1292220 0.1292220 0.0979363 0.0979363 0.1423376 0.1182673 0.1182673 0.0475474 0.0475474 0.0955713 0.1382908 0.0955713 0.1382908 0.0307743 0.0307743 0.0823094 0.0641494 0.1188991 0.1183880 0.1183880 0.0468431 0.0906939 0.0906939 0.0500831 0.0500831 0.0464347 0.0464347 0.0327223 0.0327223 0.0000010 0.0000000 0.0468431 0.2006182 0.1213748 0.1213748 0.1236685 0.0808714 0.1185487 0.0808714 0.1185487 0.0849214 0.0821046 0.1220804 0.1220804 0.2778940 0.1640823 0.2620698 0.2620698 0.0995635 0.5441279 0.5568857 0.5568857 0.3968263 0.3968263 0.4379532 1.4807857 0.2878489 0.5283840 0.5283840 0.5587615 0.5214734 0.7412696 0.4467799 0.4953269 0.4953269 0.4583325 0.6590129 0.4151326 0.5445281 0.5214734 0.6262906 0.6262906 0.2189499 0.4644821 0.4040062 0.4644821 0.4040062 0.5776412 0.4983000 0.4983000 0.4577270 0.4583325 0.3581238 0.1177847 0.4930420 0.4930420 0.6175680 0.6175680 0.6385647 0.6052414 0.6052414 0.6370904 0.5941466 0.5970130 0.5970130 0.6274085 0.6274085 0.5028050 0.5028050 0.1188151 0.4936070 1.6232289 1.6232289 0.1358183 0.5966820 0.6349037 0.3700578 0.3700578 0.1174626 0.6640134 0.1236685 0.1911299 0.6516365 0.1358183 0.1851013 0.0825247 0.1025620 0.1002787 
AmsW97     0.1806951 0.2472183 0.2872047 0.1527037 0.1527037 0.0938532 0.1482412 0.1482412 0.0619427 0.0619427 0.1589521 0.1286466 0.1286466 0.0148565 0.0148565 0.0855514 0.1440538 0.0855514 0.1440538 0.0000010 0.0000010 0.0646048 0.0472327 0.1142120 0.1309539 0.1309539 0.0000010 0.1081419 0.1081419 0.0663495 0.0663495 0.0151196 0.0151196 0.0639997 0.0639997 0.0468431 0.0468431 0.0000000 0.2208210 0.1212171 0.1212171 0.1366243 0.0778977 0.1289552 0.0778977 0.1289552 0.0637440 0.0981516 0.1401999 0.1401999 0.2872047 0.1806951 0.2926581 0.2926581 0.1213584 0.5702136 0.5607873 0.5607873 0.3601928 0.3601928 0.4467825 1.5261894 0.3106606 0.5316658 0.5316658 0.5620609 0.5520242 0.7571550 0.4508009 0.5473010 0.5473010 0.4132359 0.6189847 0.4242581 0.5769214 0.5520242 0.6666382 0.6666382 0.2472183 0.4738446 0.4131256 0.4738446 0.4131256 0.6033926 0.5080386 0.5080386 0.4125564 0.4132359 0.3668220 0.1338465 0.5026013 0.5026013 0.6570378 0.6570378 0.6784035 0.6337229 0.6337229 0.6778832 0.6332155 0.6361729 0.6361729 0.6673546 0.6673546 0.5060984 0.5060984 0.1350470 0.4464726 1.7577143 1.7577143 0.1517596 0.6352156 0.6743765 0.3786621 0.3786621 0.1334754 0.7057822 0.1366243 0.1977753 0.6652304 0.1517596 0.1368924 0.0959626 0.1202244 0.0964147 
ApRc       0.2386677 0.2498577 0.2578885 0.2472447 0.2472447 0.2140081 0.3086506 0.3086506 0.2843407 0.2843407 0.3037727 0.2127871 0.2127871 0.2208210 0.2208210 0.2687413 0.2321797 0.2687413 0.2321797 0.2208210 0.2208210 0.2406487 0.2152491 0.1708793 0.1915584 0.1915584 0.2208210 0.2418847 0.2418847 0.2471325 0.2471325 0.2208210 0.2208210 0.2254039 0.2254039 0.2006182 0.2006182 0.2208210 0.0000000 0.1921694 0.1921694 0.1475065 0.2135884 0.2404372 0.2135884 0.2404372 0.2225404 0.2691273 0.2432247 0.2432247 0.2578885 0.2386677 0.2088694 0.2088694 0.2182351 0.3948207 0.3567445 0.3567445 0.3727312 0.3727312 0.3975041 1.5630435 0.3217651 0.4430162 0.4430162 0.4718069 0.3408301 0.5571569 0.4094862 0.3929988 0.3929988 0.3817576 0.4260634 0.3013876 0.3542421 0.3408301 0.5659577 0.5659577 0.2498577 0.3774658 0.3328024 0.3774658 0.3328024 0.5462467 0.3636937 0.3636937 0.3806009 0.3817576 0.3096852 0.2542674 0.4488391 0.4488391 0.3891340 0.3891340 0.4045191 0.4184958 0.4184958 0.3990398 0.3692794 0.3686775 0.3686775 0.3948207 0.3948207 0.4178381 0.4178381 0.2174384 0.4134424 1.4497793 1.4497793 0.2606420 0.3644899 0.3939873 0.3333795 0.3333795 0.2334267 0.6032747 0.1475065 0.2611436 0.4561641 0.2606420 0.2077562 0.2182710 0.1927326 0.2408783 
ApTi       0.1522139 0.1807585 0.1895825 0.1586110 0.1586110 0.1172961 0.1821706 0.1821706 0.1399083 0.1399083 0.1713477 0.1193673 0.1193673 0.1212171 0.1212171 0.1431115 0.1370411 0.1431115 0.1370411 0.1212171 0.1212171 0.1029137 0.0835128 0.1219498 0.1020118 0.1020118 0.1212171 0.1122389 0.1122389 0.1234556 0.1234556 0.1212171 0.1212171 0.1417633 0.1417633 0.1213748 0.1213748 0.1212171 0.1921694 0.0000000 0.0000010 0.0828518 0.1001660 0.1030282 0.1001660 0.1030282 0.1220657 0.1595470 0.1133121 0.1133121 0.1895825 0.1522139 0.1832023 0.1832023 0.1015648 0.5275121 0.4021009 0.4021009 0.3035872 0.3035872 0.4047720 1.7167121 0.3487850 0.4611817 0.4611817 0.4890165 0.4839800 0.6823617 0.4632153 0.4404944 0.4404944 0.4310544 0.5204222 0.3442188 0.5047947 0.4839800 0.6745617 0.6745617 0.1807585 0.4636173 0.4058039 0.4636173 0.4058039 0.6664688 0.4467868 0.4467868 0.4297278 0.4310544 0.3076839 0.1492085 0.5219179 0.5219179 0.5194450 0.5194450 0.5382443 0.4776141 0.4776141 0.5346483 0.4979573 0.5355361 0.5355361 0.5275121 0.5275121 0.4371847 0.4371847 0.1306041 0.4642407 1.8731151 1.8731151 0.1691087 0.5016589 0.5357053 0.3025700 0.3025700 0.1487418 0.7157185 0.0828518 0.1614557 0.5968352 0.1691087 0.0888394 0.1187008 0.1200312 0.1208207 
ApTi_4     0.1522139 0.1807585 0.1895825 0.1586110 0.1586110 0.1172961 0.1821706 0.1821706 0.1399083 0.1399083 0.1713477 0.1193673 0.1193673 0.1212171 0.1212171 0.1431115 0.1370411 0.1431115 0.1370411 0.1212171 0.1212171 0.1029137 0.0835128 0.1219498 0.1020118 0.1020118 0.1212171 0.1122389 0.1122389 0.1234556 0.1234556 0.1212171 0.1212171 0.1417633 0.1417633 0.1213748 0.1213748 0.1212171 0.1921694 0.0000010 0.0000000 0.0828518 0.1001660 0.1030282 0.1001660 0.1030282 0.1220657 0.1595470 0.1133121 0.1133121 0.1895825 0.1522139 0.1832023 0.1832023 0.1015648 0.5275121 0.4021009 0.4021009 0.3035872 0.3035872 0.4047720 1.7167121 0.3487850 0.4611817 0.4611817 0.4890165 0.4839800 0.6823617 0.4632153 0.4404944 0.4404944 0.4310544 0.5204222 0.3442188 0.5047947 0.4839800 0.6745617 0.6745617 0.1807585 0.4636173 0.4058039 0.4636173 0.4058039 0.6664688 0.4467868 0.4467868 0.4297278 0.4310544 0.3076839 0.1492085 0.5219179 0.5219179 0.5194450 0.5194450 0.5382443 0.4776141 0.4776141 0.5346483 0.4979573 0.5355361 0.5355361 0.5275121 0.5275121 0.4371847 0.4371847 0.1306041 0.4642407 1.8731151 1.8731151 0.1691087 0.5016589 0.5357053 0.3025700 0.3025700 0.1487418 0.7157185 0.0828518 0.1614557 0.5968352 0.1691087 0.0888394 0.1187008 0.1200312 0.1208207 
ApsA3_2    0.2207400 0.2079460 0.2148760 0.1724771 0.1724771 0.1505758 0.2265470 0.2265470 0.1929119 0.1929119 0.2048385 0.1711743 0.1711743 0.1366243 0.1366243 0.1682024 0.1701164 0.1682024 0.1701164 0.1366243 0.1366243 0.1551540 0.1344584 0.1746734 0.1382908 0.1382908 0.1366243 0.1545846 0.1545846 0.1622776 0.1622776 0.1184088 0.1184088 0.1460296 0.1460296 0.1236685 0.1236685 0.1366243 0.1475065 0.0828518 0.0828518 0.0000000 0.1335090 0.1349956 0.1335090 0.1349956 0.1186013 0.1789692 0.1464607 0.1464607 0.2148760 0.2207400 0.2682104 0.2682104 0.1012694 0.4666192 0.5405969 0.5405969 0.3157518 0.3157518 0.4544549 1.6247489 0.3031401 0.4834969 0.4834969 0.5126382 0.4434996 0.7307072 0.4886493 0.5326976 0.5326976 0.4014272 0.5285122 0.3300853 0.4623260 0.4434996 0.7420236 0.7420236 0.2079460 0.4779381 0.4265871 0.4779381 0.4265871 0.5756044 0.5298163 0.5298163 0.4002299 0.4014272 0.3184897 0.1760966 0.5379062 0.5379062 0.5215341 0.5215341 0.5405689 0.5992302 0.5992302 0.5369838 0.4997628 0.5012499 0.5012499 0.5297234 0.5297234 0.4585077 0.4585077 0.1584983 0.4329917 1.7437354 1.7437354 0.1951041 0.5034887 0.5379814 0.3917402 0.3917402 0.1755600 0.7347048 0.0000010 0.2641786 0.6422979 0.1951041 0.1599441 0.1341822 0.1027794 0.1414088 
KbArN5     0.1367511 0.2384721 0.2724231 0.0956316 0.0956316 0.0146739 0.1302392 0.1302392 0.0769549 0.0769549 0.1107669 0.0453201 0.0453201 0.0940818 0.0940818 0.1551223 0.0772896 0.1551223 0.0772896 0.0794499 0.0794499 0.0462462 0.0300943 0.0305974 0.0630519 0.0630519 0.0778977 0.0921325 0.0921325 0.0651491 0.0651491 0.0957954 0.0957954 0.0972881 0.0972881 0.0808714 0.0808714 0.0778977 0.2135884 0.1001660 0.1001660 0.1335090 0.0000000 0.0453752 0.0000010 0.0453752 0.0772483 0.0800675 0.1007185 0.1007185 0.2724231 0.1367511 0.2472127 0.2472127 0.0831057 0.5423150 0.4583435 0.4583435 0.3856345 0.3856345 0.3830896 1.4267485 0.2989615 0.5012387 0.5012387 0.5303430 0.5210672 0.7161979 0.4354097 0.4723403 0.4723403 0.4439289 0.5584205 0.4052564 0.5435251 0.5210672 0.6590349 0.6590349 0.2384721 0.4521404 0.3947047 0.4521404 0.3947047 0.5743589 0.4577089 0.4577089 0.4433326 0.4439289 0.3489237 0.1116301 0.4794209 0.4794209 0.6262216 0.6262216 0.6464461 0.5473495 0.5473495 0.6452138 0.6083976 0.6064265 0.6064265 0.6357634 0.6357634 0.4764759 0.4764759 0.1125355 0.4766508 1.6427739 1.6427739 0.1285642 0.6059659 0.6428617 0.3207880 0.3207880 0.1113456 0.6962770 0.1335090 0.1490701 0.6294181 0.1285642 0.1338132 0.0617680 0.1095071 0.0453114 
KbAr_1     0.1408813 0.2225960 0.2829812 0.0944459 0.0944459 0.0608135 0.1345297 0.1345297 0.1273895 0.1273895 0.1141411 0.0615911 0.0615911 0.1119110 0.1119110 0.1598351 0.0945531 0.1598351 0.0945531 0.1144337 0.1144337 0.0792962 0.0619007 0.0792876 0.0646724 0.0646724 0.1289552 0.0949463 0.0949463 0.1007820 0.1007820 0.1313383 0.1313383 0.1357279 0.1357279 0.1185487 0.1185487 0.1289552 0.2404372 0.1030282 0.1030282 0.1349956 0.0453752 0.0000000 0.0453752 0.0000010 0.0597208 0.1154214 0.1036163 0.1036163 0.2829812 0.1408813 0.2929403 0.2929403 0.0670649 0.5738718 0.4664368 0.4664368 0.4102823 0.4102823 0.3814467 1.5700950 0.3223730 0.4516120 0.4516120 0.4794267 0.4801482 0.7570873 0.4601118 0.4739177 0.4739177 0.4718985 0.6153311 0.4109744 0.5001524 0.4801482 0.6990750 0.6990750 0.2225960 0.4777802 0.4207525 0.4777802 0.4207525 0.6137208 0.4634580 0.4634580 0.4713439 0.4718985 0.3331056 0.1146989 0.5060898 0.5060898 0.6606606 0.6606606 0.6817302 0.5260992 0.5260992 0.6812965 0.6425421 0.6400788 0.6400788 0.6708607 0.6708607 0.4274953 0.4274953 0.1156654 0.5061943 1.7465841 1.7465841 0.1321832 0.6390729 0.6777351 0.3042020 0.3042020 0.1143960 0.7315696 0.1349956 0.2076139 0.6664883 0.1321832 0.1555205 0.0952822 0.1128087 0.0807891 
KbAr_2     0.1367511 0.2384721 0.2724231 0.0956316 0.0956316 0.0146739 0.1302392 0.1302392 0.0769549 0.0769549 0.1107669 0.0453201 0.0453201 0.0940818 0.0940818 0.1551223 0.0772896 0.1551223 0.0772896 0.0794499 0.0794499 0.0462462 0.0300943 0.0305974 0.0630519 0.0630519 0.0778977 0.0921325 0.0921325 0.0651491 0.0651491 0.0957954 0.0957954 0.0972881 0.0972881 0.0808714 0.0808714 0.0778977 0.2135884 0.1001660 0.1001660 0.1335090 0.0000010 0.0453752 0.0000000 0.0453752 0.0772483 0.0800675 0.1007185 0.1007185 0.2724231 0.1367511 0.2472127 0.2472127 0.0831057 0.5423150 0.4583435 0.4583435 0.3856345 0.3856345 0.3830896 1.4267485 0.2989615 0.5012387 0.5012387 0.5303430 0.5210672 0.7161979 0.4354097 0.4723403 0.4723403 0.4439289 0.5584205 0.4052564 0.5435251 0.5210672 0.6590349 0.6590349 0.2384721 0.4521404 0.3947047 0.4521404 0.3947047 0.5743589 0.4577089 0.4577089 0.4433326 0.4439289 0.3489237 0.1116301 0.4794209 0.4794209 0.6262216 0.6262216 0.6464461 0.5473495 0.5473495 0.6452138 0.6083976 0.6064265 0.6064265 0.6357634 0.6357634 0.4764759 0.4764759 0.1125355 0.4766508 1.6427739 1.6427739 0.1285642 0.6059659 0.6428617 0.3207880 0.3207880 0.1113456 0.6962770 0.1335090 0.1490701 0.6294181 0.1285642 0.1338132 0.0617680 0.1095071 0.0453114 
KbAr_3     0.1408813 0.2225960 0.2829812 0.0944459 0.0944459 0.0608135 0.1345297 0.1345297 0.1273895 0.1273895 0.1141411 0.0615911 0.0615911 0.1119110 0.1119110 0.1598351 0.0945531 0.1598351 0.0945531 0.1144337 0.1144337 0.0792962 0.0619007 0.0792876 0.0646724 0.0646724 0.1289552 0.0949463 0.0949463 0.1007820 0.1007820 0.1313383 0.1313383 0.1357279 0.1357279 0.1185487 0.1185487 0.1289552 0.2404372 0.1030282 0.1030282 0.1349956 0.0453752 0.0000010 0.0453752 0.0000000 0.0597208 0.1154214 0.1036163 0.1036163 0.2829812 0.1408813 0.2929403 0.2929403 0.0670649 0.5738718 0.4664368 0.4664368 0.4102823 0.4102823 0.3814467 1.5700950 0.3223730 0.4516120 0.4516120 0.4794267 0.4801482 0.7570873 0.4601118 0.4739177 0.4739177 0.4718985 0.6153311 0.4109744 0.5001524 0.4801482 0.6990750 0.6990750 0.2225960 0.4777802 0.4207525 0.4777802 0.4207525 0.6137208 0.4634580 0.4634580 0.4713439 0.4718985 0.3331056 0.1146989 0.5060898 0.5060898 0.6606606 0.6606606 0.6817302 0.5260992 0.5260992 0.6812965 0.6425421 0.6400788 0.6400788 0.6708607 0.6708607 0.4274953 0.4274953 0.1156654 0.5061943 1.7465841 1.7465841 0.1321832 0.6390729 0.6777351 0.3042020 0.3042020 0.1143960 0.7315696 0.1349956 0.2076139 0.6664883 0.1321832 0.1555205 0.0952822 0.1128087 0.0807891 
KbPh       0.1602573 0.2239953 0.2748093 0.0961633 0.0961633 0.0930613 0.1957794 0.1957794 0.0959446 0.0959446 0.1391682 0.0943200 0.0943200 0.0473239 0.0473239 0.1240284 0.1285136 0.1240284 0.1285136 0.0483968 0.0483968 0.0476690 0.0309819 0.1131989 0.1324725 0.1324725 0.0637440 0.1487107 0.1487107 0.1027517 0.1027517 0.0649414 0.0649414 0.1022084 0.1022084 0.0849214 0.0849214 0.0637440 0.2225404 0.1220657 0.1220657 0.1186013 0.0772483 0.0597208 0.0772483 0.0597208 0.0000000 0.1176304 0.1411947 0.1411947 0.2748093 0.1602573 0.2923372 0.2923372 0.1024047 0.5365492 0.5464752 0.5464752 0.3306125 0.3306125 0.4155686 1.4805962 0.2822385 0.4469873 0.4469873 0.4745357 0.4647668 0.7108413 0.4181196 0.5107092 0.5107092 0.3873050 0.5764006 0.3922954 0.4843078 0.4647668 0.6510901 0.6510901 0.2239953 0.4405468 0.3814390 0.4405468 0.3814390 0.5726029 0.4782904 0.4782904 0.3865668 0.3873050 0.3379670 0.1153784 0.4686539 0.4686539 0.6241728 0.6241728 0.6452786 0.5377387 0.5377387 0.6439626 0.6006234 0.6035107 0.6035107 0.6341179 0.6341179 0.4229939 0.4229939 0.1163573 0.4203721 1.6709922 1.6709922 0.1329560 0.6030761 0.6415482 0.3496862 0.3496862 0.1150717 0.6882988 0.1186013 0.2160302 0.6217796 0.1329560 0.1564327 0.0970334 0.1210571 0.0822848 
Kus        0.1736542 0.2192797 0.2982009 0.0653387 0.0653387 0.0964850 0.1696793 0.1696793 0.0969212 0.0969212 0.1815902 0.0809954 0.0809954 0.0981516 0.0981516 0.1226567 0.1160319 0.1226567 0.1160319 0.0981516 0.0981516 0.0992384 0.0806090 0.1175709 0.1329949 0.1329949 0.0981516 0.1257584 0.1257584 0.0839924 0.0839924 0.0981516 0.0981516 0.0987572 0.0987572 0.0821046 0.0821046 0.0981516 0.2691273 0.1595470 0.1595470 0.1789692 0.0800675 0.1154214 0.0800675 0.1154214 0.1176304 0.0000000 0.1605189 0.1605189 0.2982009 0.1736542 0.3039676 0.3039676 0.1039232 0.5145338 0.4613141 0.4613141 0.3769310 0.3769310 0.3713196 1.5880279 0.2723890 0.5407373 0.5407373 0.5709851 0.5415463 0.6689692 0.4084584 0.4543413 0.4543413 0.4192419 0.4963998 0.3344822 0.5658952 0.5415463 0.6582470 0.6582470 0.2192797 0.3993866 0.3439205 0.3993866 0.3439205 0.5816681 0.4177381 0.4177381 0.4185951 0.4192419 0.3483510 0.1709859 0.4267511 0.4267511 0.5537283 0.5537283 0.5732947 0.5237787 0.5237787 0.5703924 0.5316647 0.6035896 0.6035896 0.5624062 0.5624062 0.5154351 0.5154351 0.1726691 0.4515908 1.7891009 1.7891009 0.1894503 0.5349636 0.5703700 0.2762173 0.2762173 0.1704816 0.7152057 0.1789692 0.2054341 0.5823141 0.1894503 0.2008746 0.0480913 0.1769230 0.0992059 
NcTr_1     0.1595764 0.2089814 0.2832977 0.1595698 0.1595698 0.1179518 0.1911810 0.1911810 0.1592583 0.1592583 0.1724688 0.1248189 0.1248189 0.1401999 0.1401999 0.1629882 0.1431388 0.1629882 0.1431388 0.1401999 0.1401999 0.1215296 0.1014384 0.1276063 0.1025855 0.1025855 0.1401999 0.0915841 0.0915841 0.1241887 0.1241887 0.1401999 0.1401999 0.1426178 0.1426178 0.1220804 0.1220804 0.1401999 0.2432247 0.1133121 0.1133121 0.1464607 0.1007185 0.1036163 0.1007185 0.1036163 0.1411947 0.1605189 0.0000000 0.0000010 0.2832977 0.1595764 0.2343536 0.2343536 0.1021345 0.5089788 0.4182064 0.4182064 0.3734162 0.3734162 0.3440225 1.3850087 0.3265381 0.5798835 0.5798835 0.6117698 0.5034033 0.6859457 0.4203703 0.3519168 0.3519168 0.4595932 0.5017494 0.3333159 0.5257257 0.5034033 0.6059324 0.6059324 0.2089814 0.3759580 0.3229317 0.3759580 0.3229317 0.6075892 0.3572111 0.3572111 0.4589990 0.4595932 0.2967324 0.1210599 0.4656657 0.4656657 0.5011043 0.5011043 0.5197943 0.4968936 0.4968936 0.5157934 0.4795090 0.5339245 0.5339245 0.5089788 0.5089788 0.5535542 0.5535542 0.0840900 0.4944473 1.5012080 1.5012080 0.1395038 0.4834969 0.4919632 0.2566912 0.2566912 0.1207197 0.6211563 0.1464607 0.1914721 0.5985334 0.1395038 0.1140507 0.1193744 0.1443941 0.1215204 
NcTr_2     0.1595764 0.2089814 0.2832977 0.1595698 0.1595698 0.1179518 0.1911810 0.1911810 0.1592583 0.1592583 0.1724688 0.1248189 0.1248189 0.1401999 0.1401999 0.1629882 0.1431388 0.1629882 0.1431388 0.1401999 0.1401999 0.1215296 0.1014384 0.1276063 0.1025855 0.1025855 0.1401999 0.0915841 0.0915841 0.1241887 0.1241887 0.1401999 0.1401999 0.1426178 0.1426178 0.1220804 0.1220804 0.1401999 0.2432247 0.1133121 0.1133121 0.1464607 0.1007185 0.1036163 0.1007185 0.1036163 0.1411947 0.1605189 0.0000010 0.0000000 0.2832977 0.1595764 0.2343536 0.2343536 0.1021345 0.5089788 0.4182064 0.4182064 0.3734162 0.3734162 0.3440225 1.3850087 0.3265381 0.5798835 0.5798835 0.6117698 0.5034033 0.6859457 0.4203703 0.3519168 0.3519168 0.4595932 0.5017494 0.3333159 0.5257257 0.5034033 0.6059324 0.6059324 0.2089814 0.3759580 0.3229317 0.3759580 0.3229317 0.6075892 0.3572111 0.3572111 0.4589990 0.4595932 0.2967324 0.1210599 0.4656657 0.4656657 0.5011043 0.5011043 0.5197943 0.4968936 0.4968936 0.5157934 0.4795090 0.5339245 0.5339245 0.5089788 0.5089788 0.5535542 0.5535542 0.0840900 0.4944473 1.5012080 1.5012080 0.1395038 0.4834969 0.4919632 0.2566912 0.2566912 0.1207197 0.6211563 0.1464607 0.1914721 0.5985334 0.1395038 0.1140507 0.1193744 0.1443941 0.1215204 
NnCxD5_1   0.2185057 0.3823472 0.0000010 0.3052261 0.3052261 0.2919309 0.3329630 0.3329630 0.3295467 0.3295467 0.3201551 0.2714021 0.2714021 0.2872047 0.2872047 0.3302349 0.2848799 0.3302349 0.2848799 0.2872047 0.2872047 0.2517532 0.2779787 0.2769564 0.2776019 0.2776019 0.2872047 0.2663919 0.2663919 0.3190981 0.3190981 0.2895201 0.2895201 0.2693227 0.2693227 0.2778940 0.2778940 0.2872047 0.2578885 0.1895825 0.1895825 0.2148760 0.2724231 0.2829812 0.2724231 0.2829812 0.2748093 0.2982009 0.2832977 0.2832977 0.0000000 0.2185057 0.3600060 0.3600060 0.2331231 0.5479962 0.5995691 0.5995691 0.3538417 0.3538417 0.5013914 1.8733259 0.4756720 0.5595609 0.5595609 0.5901924 0.5799098 0.7420075 0.5513983 0.5832168 0.5832168 0.5780252 0.6793983 0.4484630 0.6062033 0.5799098 0.8761439 0.8761439 0.3823472 0.4626577 0.5168607 0.4626577 0.5168607 0.7110895 0.4220015 0.4220015 0.5761018 0.5780252 0.3722614 0.3155060 0.6037922 0.6037922 0.5854754 0.5854754 0.6059811 0.6696465 0.6696465 0.6037504 0.6284592 0.5885620 0.5885620 0.5948368 0.5948368 0.5340005 0.5340005 0.2956374 0.6176123 1.9749316 1.9749316 0.3379387 0.5654511 0.6026566 0.4596127 0.4596127 0.3144077 0.8570880 0.2148760 0.3169105 0.7138683 0.3379387 0.2962066 0.2808002 0.1943696 0.2593210 
NnGe       0.0000010 0.2902159 0.2185057 0.1896768 0.1896768 0.1541306 0.1871801 0.1871801 0.1805545 0.1805545 0.1855337 0.1362961 0.1362961 0.1806951 0.1806951 0.2268813 0.1574161 0.2268813 0.1574161 0.1806951 0.1806951 0.1370041 0.1377419 0.1391679 0.1640213 0.1640213 0.1806951 0.1827180 0.1827180 0.1882724 0.1882724 0.1911084 0.1911084 0.1823945 0.1823945 0.1640823 0.1640823 0.1806951 0.2386677 0.1522139 0.1522139 0.2207400 0.1367511 0.1408813 0.1367511 0.1408813 0.1602573 0.1736542 0.1595764 0.1595764 0.2185057 0.0000000 0.3456512 0.3456512 0.1409389 0.6582359 0.5584417 0.5584417 0.4765400 0.4765400 0.4690431 1.9370781 0.3933657 0.6363460 0.6363460 0.6702362 0.6069086 0.6719825 0.5508830 0.5978334 0.5978334 0.5602326 0.6506749 0.4720888 0.6355403 0.6069086 0.8074111 0.8074111 0.2902159 0.5258230 0.5075953 0.5258230 0.5075953 0.6781549 0.4440568 0.4440568 0.5598450 0.5602326 0.4035208 0.1684961 0.6023321 0.6023321 0.7445160 0.7445160 0.7672631 0.6619839 0.6619839 0.7688689 0.7187916 0.7285623 0.7285623 0.7561472 0.7561472 0.6088595 0.6088595 0.1702806 0.5986972 2.1622571 2.1622571 0.1883995 0.7197471 0.7623393 0.3768759 0.3768759 0.1679608 0.8508230 0.2207400 0.2160865 0.6510072 0.1883995 0.1897485 0.1678320 0.1704485 0.1589578 
NnsA5_2    0.3456512 0.3320101 0.3600060 0.3016898 0.3016898 0.2658696 0.3765411 0.3765411 0.3122903 0.3122903 0.3845490 0.2714365 0.2714365 0.2926581 0.2926581 0.3204587 0.2960174 0.3204587 0.2960174 0.2926581 0.2926581 0.2680670 0.2419098 0.2768420 0.2460343 0.2460343 0.2926581 0.3049547 0.3049547 0.2752164 0.2752164 0.2926581 0.2926581 0.2874313 0.2874313 0.2620698 0.2620698 0.2926581 0.2088694 0.1832023 0.1832023 0.2682104 0.2472127 0.2929403 0.2472127 0.2929403 0.2923372 0.3039676 0.2343536 0.2343536 0.3600060 0.3456512 0.0000000 0.0000010 0.2621394 0.3557065 0.3757329 0.3757329 0.3563094 0.3563094 0.3277536 1.5762485 0.3427536 0.4785358 0.4785358 0.5063135 0.3900659 0.5545414 0.3252302 0.3711293 0.3711293 0.3626646 0.3860267 0.3494809 0.4055562 0.3900659 0.5578706 0.5578706 0.3320101 0.4040193 0.3494939 0.4040193 0.3494939 0.5295240 0.4096149 0.4096149 0.3615970 0.3626646 0.3224551 0.3157731 0.4137825 0.4137825 0.3343050 0.3343050 0.3902084 0.3710123 0.3710123 0.4359667 0.3559323 0.3911020 0.3911020 0.3807540 0.3807540 0.4546804 0.4546804 0.2934615 0.3931634 1.4383694 1.4383694 0.3232332 0.3609405 0.3892756 0.3089227 0.3089227 0.3146954 0.5928389 0.2682104 0.2871790 0.4813385 0.3232332 0.2989761 0.2563177 0.2184071 0.2750736 
NnsA5_3    0.3456512 0.3320101 0.3600060 0.3016898 0.3016898 0.2658696 0.3765411 0.3765411 0.3122903 0.3122903 0.3845490 0.2714365 0.2714365 0.2926581 0.2926581 0.3204587 0.2960174 0.3204587 0.2960174 0.2926581 0.2926581 0.2680670 0.2419098 0.2768420 0.2460343 0.2460343 0.2926581 0.3049547 0.3049547 0.2752164 0.2752164 0.2926581 0.2926581 0.2874313 0.2874313 0.2620698 0.2620698 0.2926581 0.2088694 0.1832023 0.1832023 0.2682104 0.2472127 0.2929403 0.2472127 0.2929403 0.2923372 0.3039676 0.2343536 0.2343536 0.3600060 0.3456512 0.0000010 0.0000000 0.2621394 0.3557065 0.3757329 0.3757329 0.3563094 0.3563094 0.3277536 1.5762485 0.3427536 0.4785358 0.4785358 0.5063135 0.3900659 0.5545414 0.3252302 0.3711293 0.3711293 0.3626646 0.3860267 0.3494809 0.4055562 0.3900659 0.5578706 0.5578706 0.3320101 0.4040193 0.3494939 0.4040193 0.3494939 0.5295240 0.4096149 0.4096149 0.3615970 0.3626646 0.3224551 0.3157731 0.4137825 0.4137825 0.3343050 0.3343050 0.3902084 0.3710123 0.3710123 0.4359667 0.3559323 0.3911020 0.3911020 0.3807540 0.3807540 0.4546804 0.4546804 0.2934615 0.3931634 1.4383694 1.4383694 0.3232332 0.3609405 0.3892756 0.3089227 0.3089227 0.3146954 0.5928389 0.2682104 0.2871790 0.4813385 0.3232332 0.2989761 0.2563177 0.2184071 0.2750736 
NnsW4_1    0.1409389 0.1422989 0.2331231 0.0845679 0.0845679 0.0999070 0.1509784 0.1509784 0.1390913 0.1390913 0.1502896 0.1190272 0.1190272 0.1213584 0.1213584 0.1357920 0.1300888 0.1357920 0.1300888 0.1213584 0.1213584 0.1028256 0.0836828 0.1215544 0.0802823 0.0802823 0.1213584 0.1058102 0.1058102 0.0990187 0.0990187 0.1213584 0.1213584 0.1172311 0.1172311 0.0995635 0.0995635 0.1213584 0.2182351 0.1015648 0.1015648 0.1012694 0.0831057 0.0670649 0.0831057 0.0670649 0.1024047 0.1039232 0.1021345 0.1021345 0.2331231 0.1409389 0.2621394 0.2621394 0.0000000 0.5190171 0.4532399 0.4532399 0.3701970 0.3701970 0.3388117 1.4265862 0.2842551 0.4999316 0.4999316 0.5289521 0.4894675 0.6424785 0.3982147 0.3905515 0.3905515 0.4331092 0.5587220 0.3318990 0.5101932 0.4894675 0.5775370 0.5775370 0.1422989 0.4139831 0.3611547 0.4139831 0.3611547 0.5522695 0.4172353 0.4172353 0.4324947 0.4331092 0.3054624 0.1412657 0.4404674 0.4404674 0.5003900 0.5003900 0.5182221 0.4959817 0.4959817 0.5143735 0.4797956 0.5235759 0.5235759 0.5078940 0.5078940 0.4752360 0.4752360 0.1426058 0.4654969 1.4923146 1.4923146 0.1599259 0.4835952 0.5159671 0.2371586 0.2371586 0.1408541 0.6523511 0.1012694 0.1721253 0.5607776 0.1599259 0.1418581 0.0631299 0.1185787 0.0878632 
StAc       0.6582359 0.4770069 0.5479962 0.4980761 0.4980761 0.5504988 0.7875108 0.7875108 0.6003621 0.6003621 0.6596689 0.5317104 0.5317104 0.5702136 0.5702136 0.6116818 0.5044383 0.6116818 0.5044383 0.5702136 0.5702136 0.5645000 0.5491583 0.5560104 0.5520276 0.5520276 0.5702136 0.5559830 0.5559830 0.6146441 0.6146441 0.5702136 0.5702136 0.5876407 0.5876407 0.5441279 0.5441279 0.5702136 0.3948207 0.5275121 0.5275121 0.4666192 0.5423150 0.5738718 0.5423150 0.5738718 0.5365492 0.5145338 0.5089788 0.5089788 0.5479962 0.6582359 0.3557065 0.3557065 0.5190171 0.0000000 0.3485531 0.3485531 0.3086665 0.3086665 0.3352305 1.6063269 0.2980346 0.5120486 0.5120486 0.5418003 0.2672476 0.2691497 0.3000881 0.3226864 0.3226864 0.2557854 0.1840696 0.2908912 0.2785284 0.2672476 0.6479258 0.6479258 0.4770069 0.2438450 0.2613987 0.2438450 0.2613987 0.4827344 0.2275957 0.2275957 0.2551124 0.2557854 0.2831501 0.6114599 0.3121543 0.3121543 0.0311684 0.0311684 0.0155721 0.3009692 0.3009692 0.0316837 0.0155834 0.0311404 0.0311404 0.0000010 0.0000010 0.4868935 0.4868935 0.5446530 0.2817926 1.3543640 1.3543640 0.5861754 0.0318139 0.0484364 0.3477290 0.3477290 0.5916986 0.6446660 0.4666192 0.5192176 0.2298413 0.5861754 0.5865688 0.5089223 0.5234879 0.5720307 
StAfJ3_1   0.5584417 0.5438649 0.5995691 0.5627006 0.5627006 0.4596165 0.5577793 0.5577793 0.5473896 0.5473896 0.6522763 0.4660210 0.4660210 0.5334573 0.5334573 0.6357434 0.4386573 0.6357434 0.4386573 0.5485698 0.5485698 0.5035536 0.4907100 0.4353160 0.3984877 0.3984877 0.5607873 0.5121166 0.5121166 0.5226465 0.5226465 0.5568073 0.5568073 0.6218532 0.6218532 0.5568857 0.5568857 0.5607873 0.3567445 0.4021009 0.4021009 0.5405969 0.4583435 0.4664368 0.4583435 0.4664368 0.5464752 0.4613141 0.4182064 0.4182064 0.5995691 0.5584417 0.3757329 0.3757329 0.4532399 0.3485531 0.0000000 0.0000010 0.4779890 0.4779890 0.3541733 1.6949052 0.4130958 0.4880010 0.4880010 0.5172234 0.1672938 0.4665871 0.3875098 0.3415191 0.3415191 0.3301366 0.4575262 0.4869803 0.1973418 0.1672938 0.6163694 0.6163694 0.5438649 0.3900103 0.3926546 0.3900103 0.3926546 0.4586921 0.3918998 0.3918998 0.3291853 0.3301366 0.4068113 0.5709977 0.4132742 0.4132742 0.4036758 0.4036758 0.4186847 0.1344776 0.1344776 0.4136097 0.3874144 0.4184881 0.4184881 0.4093319 0.4093319 0.5156689 0.5156689 0.5799318 0.3594351 1.4769064 1.4769064 0.5833595 0.3800979 0.4086930 0.3815692 0.3815692 0.5466477 0.6616179 0.5405969 0.4730502 0.4089084 0.5833595 0.5775492 0.4957066 0.4713106 0.5405352 
StAfJ3_2   0.5584417 0.5438649 0.5995691 0.5627006 0.5627006 0.4596165 0.5577793 0.5577793 0.5473896 0.5473896 0.6522763 0.4660210 0.4660210 0.5334573 0.5334573 0.6357434 0.4386573 0.6357434 0.4386573 0.5485698 0.5485698 0.5035536 0.4907100 0.4353160 0.3984877 0.3984877 0.5607873 0.5121166 0.5121166 0.5226465 0.5226465 0.5568073 0.5568073 0.6218532 0.6218532 0.5568857 0.5568857 0.5607873 0.3567445 0.4021009 0.4021009 0.5405969 0.4583435 0.4664368 0.4583435 0.4664368 0.5464752 0.4613141 0.4182064 0.4182064 0.5995691 0.5584417 0.3757329 0.3757329 0.4532399 0.3485531 0.0000010 0.0000000 0.4779890 0.4779890 0.3541733 1.6949052 0.4130958 0.4880010 0.4880010 0.5172234 0.1672938 0.4665871 0.3875098 0.3415191 0.3415191 0.3301366 0.4575262 0.4869803 0.1973418 0.1672938 0.6163694 0.6163694 0.5438649 0.3900103 0.3926546 0.3900103 0.3926546 0.4586921 0.3918998 0.3918998 0.3291853 0.3301366 0.4068113 0.5709977 0.4132742 0.4132742 0.4036758 0.4036758 0.4186847 0.1344776 0.1344776 0.4136097 0.3874144 0.4184881 0.4184881 0.4093319 0.4093319 0.5156689 0.5156689 0.5799318 0.3594351 1.4769064 1.4769064 0.5833595 0.3800979 0.4086930 0.3815692 0.3815692 0.5466477 0.6616179 0.5405969 0.4730502 0.4089084 0.5833595 0.5775492 0.4957066 0.4713106 0.5405352 
StAfa_2    0.4765400 0.4048620 0.3538417 0.4021699 0.4021699 0.3865873 0.5692872 0.5692872 0.4270478 0.4270478 0.4483016 0.4019449 0.4019449 0.3601928 0.3601928 0.4177851 0.4439974 0.4177851 0.4439974 0.3601928 0.3601928 0.3778889 0.3473914 0.3642388 0.4540316 0.4540316 0.3601928 0.4362701 0.4362701 0.4434436 0.4434436 0.3601928 0.3601928 0.3879110 0.3879110 0.3968263 0.3968263 0.3601928 0.3727312 0.3035872 0.3035872 0.3157518 0.3856345 0.4102823 0.3856345 0.4102823 0.3306125 0.3769310 0.3734162 0.3734162 0.3538417 0.4765400 0.3563094 0.3563094 0.3701970 0.3086665 0.4779890 0.4779890 0.0000000 0.0000010 0.1871655 1.4579696 0.3478739 0.5040760 0.5040760 0.5325847 0.3657590 0.4925501 0.3178568 0.3729196 0.3729196 0.2630172 0.3749463 0.1240288 0.3804135 0.3657590 0.6859292 0.6859292 0.4048620 0.2388146 0.1750638 0.2388146 0.1750638 0.4268359 0.3648345 0.3648345 0.2623022 0.2630172 0.0963578 0.4151226 0.2962538 0.2962538 0.3288326 0.3288326 0.3423138 0.3906409 0.3906409 0.3859954 0.3579126 0.3590282 0.3590282 0.3334087 0.3334087 0.4799808 0.4799808 0.4188226 0.2899662 1.6261772 1.6261772 0.4383833 0.3049210 0.3319763 0.1325318 0.1325318 0.4173832 0.7005269 0.3157518 0.3753471 0.4222370 0.4383833 0.4305955 0.3933155 0.3276907 0.4027800 
StAfa_6    0.4765400 0.4048620 0.3538417 0.4021699 0.4021699 0.3865873 0.5692872 0.5692872 0.4270478 0.4270478 0.4483016 0.4019449 0.4019449 0.3601928 0.3601928 0.4177851 0.4439974 0.4177851 0.4439974 0.3601928 0.3601928 0.3778889 0.3473914 0.3642388 0.4540316 0.4540316 0.3601928 0.4362701 0.4362701 0.4434436 0.4434436 0.3601928 0.3601928 0.3879110 0.3879110 0.3968263 0.3968263 0.3601928 0.3727312 0.3035872 0.3035872 0.3157518 0.3856345 0.4102823 0.3856345 0.4102823 0.3306125 0.3769310 0.3734162 0.3734162 0.3538417 0.4765400 0.3563094 0.3563094 0.3701970 0.3086665 0.4779890 0.4779890 0.0000010 0.0000000 0.1871655 1.4579696 0.3478739 0.5040760 0.5040760 0.5325847 0.3657590 0.4925501 0.3178568 0.3729196 0.3729196 0.2630172 0.3749463 0.1240288 0.3804135 0.3657590 0.6859292 0.6859292 0.4048620 0.2388146 0.1750638 0.2388146 0.1750638 0.4268359 0.3648345 0.3648345 0.2623022 0.2630172 0.0963578 0.4151226 0.2962538 0.2962538 0.3288326 0.3288326 0.3423138 0.3906409 0.3906409 0.3859954 0.3579126 0.3590282 0.3590282 0.3334087 0.3334087 0.4799808 0.4799808 0.4188226 0.2899662 1.6261772 1.6261772 0.4383833 0.3049210 0.3319763 0.1325318 0.1325318 0.4173832 0.7005269 0.3157518 0.3753471 0.4222370 0.4383833 0.4305955 0.3933155 0.3276907 0.4027800 
StAn_2     0.4690431 0.3152300 0.5013914 0.3970353 0.3970353 0.3840520 0.5138730 0.5138730 0.4683934 0.4683934 0.5252555 0.3996366 0.3996366 0.4467825 0.4467825 0.4796368 0.4424227 0.4796368 0.4424227 0.4467825 0.4467825 0.4176508 0.3856853 0.3612983 0.3674968 0.3674968 0.4467825 0.4558483 0.4558483 0.4389298 0.4389298 0.4467825 0.4467825 0.4292029 0.4292029 0.4379532 0.4379532 0.4467825 0.3975041 0.4047720 0.4047720 0.4544549 0.3830896 0.3814467 0.3830896 0.3814467 0.4155686 0.3713196 0.3440225 0.3440225 0.5013914 0.4690431 0.3277536 0.3277536 0.3388117 0.3352305 0.3541733 0.3541733 0.1871655 0.1871655 0.0000000 1.4700707 0.3325426 0.5375870 0.5375870 0.5671144 0.3842345 0.4417650 0.2756395 0.2113455 0.2113455 0.3260608 0.3956654 0.1197652 0.4003276 0.3842345 0.6563315 0.6563315 0.3152300 0.1974048 0.1609722 0.1974048 0.1609722 0.4976313 0.3076470 0.3076470 0.3252812 0.3260608 0.1227261 0.4537888 0.2496564 0.2496564 0.3554666 0.3554666 0.3697209 0.3818613 0.3818613 0.3577117 0.3361260 0.3789391 0.3789391 0.3604958 0.3604958 0.5128746 0.5128746 0.4376575 0.3554093 1.3021717 1.3021717 0.4639226 0.3314135 0.3593189 0.0646981 0.0646981 0.4318706 0.6308234 0.4544549 0.4178296 0.3740016 0.4639226 0.4856436 0.3879590 0.4078694 0.3976682 
StAq       1.9370781 1.6858268 1.8733259 1.4777212 1.4777212 1.3748195 1.9610804 1.9610804 1.6996108 1.6996108 1.4915962 1.5522602 1.5522602 1.5261894 1.5261894 1.5584486 1.6816381 1.5584486 1.6816381 1.5261894 1.5261894 1.5497042 1.4486872 1.5561051 1.6457693 1.6457693 1.5261894 1.4609392 1.4609392 1.5227803 1.5227803 1.5236968 1.5236968 1.2860469 1.2860469 1.4807857 1.4807857 1.5261894 1.5630435 1.7167121 1.7167121 1.6247489 1.4267485 1.5700950 1.4267485 1.5700950 1.4805962 1.5880279 1.3850087 1.3850087 1.8733259 1.9370781 1.5762485 1.5762485 1.4265862 1.6063269 1.6949052 1.6949052 1.4579696 1.4579696 1.4700707 0.0000000 1.0703231 2.1856820 2.1856820 2.2087947 1.6683315 1.7271608 1.2019534 1.3289294 1.3289294 1.5172356 1.7912931 1.6341997 1.6296073 1.6683315 1.0845107 1.0845107 1.6858268 1.4428091 1.2275342 1.4428091 1.2275342 1.2341127 1.4488961 1.4488961 1.5184169 1.5172356 1.3728928 1.6568997 1.1893479 1.1893479 1.6672208 1.6672208 1.7239657 1.6458385 1.6458385 1.6187434 1.8043018 1.7360842 1.7360842 1.7015290 1.7015290 2.1789202 2.1789202 1.5320196 1.6183744 0.1624212 0.1624212 1.7514947 1.5652931 1.5820859 1.6000285 1.6000285 1.5737306 1.2269227 1.6247489 1.5656737 1.4025347 1.7514947 1.7973001 1.4995648 1.3880053 1.5204936 
StAvMA_2   0.3933657 0.2775851 0.4756720 0.2964029 0.2964029 0.3007904 0.4996382 0.4996382 0.3828165 0.3828165 0.4339078 0.2917822 0.2917822 0.3106606 0.3106606 0.3499566 0.3134141 0.3499566 0.3134141 0.3106606 0.3106606 0.3322493 0.3013601 0.3047182 0.3472329 0.3472329 0.3106606 0.3482030 0.3482030 0.3428576 0.3428576 0.3106606 0.3106606 0.3184313 0.3184313 0.2878489 0.2878489 0.3106606 0.3217651 0.3487850 0.3487850 0.3031401 0.2989615 0.3223730 0.2989615 0.3223730 0.2822385 0.2723890 0.3265381 0.3265381 0.4756720 0.3933657 0.3427536 0.3427536 0.2842551 0.2980346 0.4130958 0.4130958 0.3478739 0.3478739 0.3325426 1.0703231 0.0000000 0.3811267 0.3811267 0.4087501 0.4073674 0.3977222 0.1673853 0.2709298 0.2709298 0.2315332 0.2387108 0.2694050 0.3947903 0.4073674 0.4543976 0.4543976 0.2775851 0.2787981 0.2293482 0.2787981 0.2293482 0.4308911 0.2763116 0.2763116 0.2306718 0.2315332 0.2988153 0.3481993 0.1896540 0.1896540 0.2939348 0.2939348 0.3067002 0.4290308 0.4290308 0.3006419 0.2743414 0.3404704 0.3404704 0.2980346 0.2980346 0.3780792 0.3780792 0.2961042 0.2586020 1.1645814 1.1645814 0.3722694 0.2686860 0.2947323 0.3145738 0.3145738 0.3270263 0.4483501 0.3031401 0.3657617 0.3281954 0.3722694 0.3650425 0.2711326 0.3641884 0.3100559 
StCar_1    0.6363460 0.4556697 0.5595609 0.5051792 0.5051792 0.5027949 0.7579021 0.7579021 0.6156484 0.6156484 0.6180480 0.5199263 0.5199263 0.5316658 0.5316658 0.5781061 0.5452987 0.5781061 0.5452987 0.5316658 0.5316658 0.5529173 0.5124951 0.4759848 0.4858649 0.4858649 0.5316658 0.5462728 0.5462728 0.5970979 0.5970979 0.5316658 0.5316658 0.5705745 0.5705745 0.5283840 0.5283840 0.5316658 0.4430162 0.4611817 0.4611817 0.4834969 0.5012387 0.4516120 0.5012387 0.4516120 0.4469873 0.5407373 0.5798835 0.5798835 0.5595609 0.6363460 0.4785358 0.4785358 0.4999316 0.5120486 0.4880010 0.4880010 0.5040760 0.5040760 0.5375870 2.1856820 0.3811267 0.0000000 0.0000010 0.0153476 0.4810137 0.6701060 0.3943579 0.5394392 0.5394392 0.3829036 0.6565501 0.4925787 0.5361170 0.4810137 0.8511455 0.8511455 0.4556697 0.5435430 0.5194065 0.5435430 0.5194065 0.7409770 0.4192926 0.4192926 0.3872513 0.3829036 0.4339959 0.5678084 0.4654722 0.4654722 0.5040664 0.5040664 0.5229614 0.5221652 0.5221652 0.5189873 0.5268036 0.5449257 0.5449257 0.5120486 0.5120486 0.0153710 0.0153710 0.5395169 0.4170906 1.8662078 1.8662078 0.5441255 0.4777881 0.5126978 0.5105307 0.5105307 0.5417501 0.7366701 0.4834969 0.5332134 0.5838169 0.5441255 0.4731460 0.5231422 0.4751036 0.5611096 
StCar_2    0.6363460 0.4556697 0.5595609 0.5051792 0.5051792 0.5027949 0.7579021 0.7579021 0.6156484 0.6156484 0.6180480 0.5199263 0.5199263 0.5316658 0.5316658 0.5781061 0.5452987 0.5781061 0.5452987 0.5316658 0.5316658 0.5529173 0.5124951 0.4759848 0.4858649 0.4858649 0.5316658 0.5462728 0.5462728 0.5970979 0.5970979 0.5316658 0.5316658 0.5705745 0.5705745 0.5283840 0.5283840 0.5316658 0.4430162 0.4611817 0.4611817 0.4834969 0.5012387 0.4516120 0.5012387 0.4516120 0.4469873 0.5407373 0.5798835 0.5798835 0.5595609 0.6363460 0.4785358 0.4785358 0.4999316 0.5120486 0.4880010 0.4880010 0.5040760 0.5040760 0.5375870 2.1856820 0.3811267 0.0000010 0.0000000 0.0153476 0.4810137 0.6701060 0.3943579 0.5394392 0.5394392 0.3829036 0.6565501 0.4925787 0.5361170 0.4810137 0.8511455 0.8511455 0.4556697 0.5435430 0.5194065 0.5435430 0.5194065 0.7409770 0.4192926 0.4192926 0.3872513 0.3829036 0.4339959 0.5678084 0.4654722 0.4654722 0.5040664 0.5040664 0.5229614 0.5221652 0.5221652 0.5189873 0.5268036 0.5449257 0.5449257 0.5120486 0.5120486 0.0153710 0.0153710 0.5395169 0.4170906 1.8662078 1.8662078 0.5441255 0.4777881 0.5126978 0.5105307 0.5105307 0.5417501 0.7366701 0.4834969 0.5332134 0.5838169 0.5441255 0.4731460 0.5231422 0.4751036 0.5611096 
StCar_3    0.6702362 0.4831511 0.5901924 0.5334693 0.5334693 0.5320191 0.7966931 0.7966931 0.6474521 0.6474521 0.5876154 0.5499629 0.5499629 0.5620609 0.5620609 0.5975275 0.5756173 0.5975275 0.5756173 0.5620609 0.5620609 0.5830422 0.5415175 0.5048994 0.5144970 0.5144970 0.5620609 0.5773131 0.5773131 0.6163396 0.6163396 0.5620609 0.5620609 0.5789929 0.5789929 0.5587615 0.5587615 0.5620609 0.4718069 0.4890165 0.4890165 0.5126382 0.5303430 0.4794267 0.5303430 0.4794267 0.4745357 0.5709851 0.6117698 0.6117698 0.5901924 0.6702362 0.5063135 0.5063135 0.5289521 0.5418003 0.5172234 0.5172234 0.5325847 0.5325847 0.5671144 2.2087947 0.4087501 0.0153476 0.0153476 0.0000000 0.4980138 0.6797087 0.4213015 0.5581424 0.5581424 0.4096073 0.6917516 0.5205259 0.5543323 0.4980138 0.8620748 0.8620748 0.4831511 0.5735127 0.5486581 0.5735127 0.5486581 0.7512558 0.4471123 0.4471123 0.4142197 0.4096073 0.4604028 0.5992449 0.4953772 0.4953772 0.5333352 0.5333352 0.5527982 0.5394223 0.5394223 0.5494204 0.5569455 0.5751126 0.5751126 0.5418003 0.5418003 0.0310354 0.0310354 0.5705265 0.4445605 1.8865425 1.8865425 0.5742180 0.5069589 0.5428835 0.5390568 0.5390568 0.5727016 0.7467685 0.5126382 0.5509953 0.5925911 0.5742180 0.5018221 0.5526273 0.5031985 0.5912431 
StCr       0.6069086 0.4997492 0.5799098 0.4749894 0.4749894 0.5225933 0.6783515 0.6783515 0.5741852 0.5741852 0.5480128 0.5578169 0.5578169 0.5520242 0.5520242 0.5293435 0.5310361 0.5293435 0.5310361 0.5520242 0.5520242 0.5412012 0.5273159 0.4974306 0.4886202 0.4886202 0.5520242 0.5350802 0.5350802 0.4613898 0.4613898 0.5520242 0.5520242 0.5084789 0.5084789 0.5214734 0.5214734 0.5520242 0.3408301 0.4839800 0.4839800 0.4434996 0.5210672 0.4801482 0.5210672 0.4801482 0.4647668 0.5415463 0.5034033 0.5034033 0.5799098 0.6069086 0.3900659 0.3900659 0.4894675 0.2672476 0.1672938 0.1672938 0.3657590 0.3657590 0.3842345 1.6683315 0.4073674 0.4810137 0.4810137 0.4980138 0.0000000 0.4445683 0.3118710 0.3311251 0.3311251 0.2341185 0.4046636 0.3423421 0.0162980 0.0000010 0.4752252 0.4752252 0.4997492 0.4178570 0.3924094 0.4178570 0.3924094 0.3698302 0.3759760 0.3759760 0.2334638 0.2341185 0.3016480 0.5651045 0.3377401 0.3377401 0.2852059 0.2852059 0.2981867 0.0648855 0.0648855 0.3431659 0.3144927 0.3244466 0.3244466 0.2893204 0.2893204 0.5080547 0.5080547 0.5740548 0.2615352 1.4895331 1.4895331 0.5775338 0.2598518 0.2874002 0.3401670 0.3401670 0.5405772 0.5760909 0.4434996 0.3908096 0.3858941 0.5775338 0.6143835 0.5352945 0.4558616 0.5530546 
StDa_1     0.6719825 0.6178145 0.7420075 0.7377710 0.7377710 0.7042554 0.8279251 0.8279251 0.7737397 0.7737397 0.8679527 0.7466954 0.7466954 0.7571550 0.7571550 0.7820774 0.7507389 0.7820774 0.7507389 0.7571550 0.7571550 0.7385436 0.7184391 0.7020609 0.7472173 0.7472173 0.7571550 0.8549153 0.8549153 0.7558145 0.7558145 0.7682875 0.7682875 0.6324588 0.6324588 0.7412696 0.7412696 0.7571550 0.5571569 0.6823617 0.6823617 0.7307072 0.7161979 0.7570873 0.7161979 0.7570873 0.7108413 0.6689692 0.6859457 0.6859457 0.7420075 0.6719825 0.5545414 0.5545414 0.6424785 0.2691497 0.4665871 0.4665871 0.4925501 0.4925501 0.4417650 1.7271608 0.3977222 0.6701060 0.6701060 0.6797087 0.4445683 0.0000000 0.3260161 0.4220830 0.4220830 0.4649449 0.3020110 0.4858475 0.4657811 0.4445683 0.7008689 0.7008689 0.6178145 0.4686856 0.4867720 0.4686856 0.4867720 0.4424223 0.4284585 0.4284585 0.4551328 0.4649449 0.4438772 0.7949249 0.3779037 0.3779037 0.3132659 0.3132659 0.3264413 0.4780160 0.4780160 0.3204981 0.2939163 0.3268670 0.3268670 0.3176292 0.3176292 0.6418447 0.6418447 0.8074941 0.5001815 1.6285305 1.6285305 0.7620095 0.2926276 0.3193271 0.4621685 0.4621685 0.7493353 0.7113455 0.7307072 0.6337347 0.0654407 0.7620095 0.8940777 0.7486808 0.7281622 0.7530959 
StDu       0.5508830 0.3994776 0.5513983 0.4463833 0.4463833 0.4365737 0.5825793 0.5825793 0.5213427 0.5213427 0.5846719 0.4532781 0.4532781 0.4508009 0.4508009 0.5126572 0.4996478 0.5126572 0.4996478 0.4508009 0.4508009 0.4674914 0.4330986 0.4129969 0.4698478 0.4698478 0.4508009 0.5394212 0.5394212 0.4976217 0.4976217 0.4537549 0.4537549 0.4377895 0.4377895 0.4467799 0.4467799 0.4508009 0.4094862 0.4632153 0.4632153 0.4886493 0.4354097 0.4601118 0.4354097 0.4601118 0.4181196 0.4084584 0.4203703 0.4203703 0.5513983 0.5508830 0.3252302 0.3252302 0.3982147 0.3000881 0.3875098 0.3875098 0.3178568 0.3178568 0.2756395 1.2019534 0.1673853 0.3943579 0.3943579 0.4213015 0.3118710 0.3260161 0.0000000 0.2944820 0.2944820 0.1941716 0.2862485 0.2897904 0.3562314 0.3118710 0.4215124 0.4215124 0.3994776 0.2731000 0.2683510 0.2731000 0.2683510 0.3857684 0.3022975 0.3022975 0.1933087 0.1941716 0.2741194 0.4878117 0.0819679 0.0819679 0.3357130 0.3357130 0.3491631 0.3824672 0.3824672 0.3925285 0.3168300 0.3587576 0.3587576 0.3403227 0.3403227 0.4203887 0.4203887 0.4951856 0.2203591 1.1996009 1.1996009 0.5128867 0.3122348 0.3389773 0.2816231 0.2816231 0.4652338 0.4150284 0.4886493 0.4783872 0.2714348 0.5128867 0.5919104 0.4523909 0.4915355 0.4529091 
StFo_1     0.5978334 0.4047292 0.5832168 0.4921420 0.4921420 0.4736753 0.5944582 0.5944582 0.5683452 0.5683452 0.5597256 0.5010005 0.5010005 0.5473010 0.5473010 0.4722082 0.5397520 0.4722082 0.5397520 0.5473010 0.5473010 0.5116235 0.4751527 0.4490686 0.4103151 0.4103151 0.5473010 0.4715250 0.4715250 0.4475105 0.4475105 0.5503647 0.5503647 0.4894457 0.4894457 0.4953269 0.4953269 0.5473010 0.3929988 0.4404944 0.4404944 0.5326976 0.4723403 0.4739177 0.4723403 0.4739177 0.5107092 0.4543413 0.3519168 0.3519168 0.5832168 0.5978334 0.3711293 0.3711293 0.3905515 0.3226864 0.3415191 0.3415191 0.3729196 0.3729196 0.2113455 1.3289294 0.2709298 0.5394392 0.5394392 0.5581424 0.3311251 0.4220830 0.2944820 0.0000000 0.0000010 0.3277089 0.4025617 0.2951541 0.3241774 0.3311251 0.6555286 0.6555286 0.4047292 0.2698559 0.2515322 0.2698559 0.2515322 0.4814755 0.2641535 0.2641535 0.3269180 0.3277089 0.2552379 0.5384171 0.3124656 0.3124656 0.3571947 0.3571947 0.3710582 0.3594111 0.3594111 0.3655564 0.3384618 0.3886097 0.3886097 0.3620964 0.3620964 0.5408950 0.5408950 0.4937570 0.3575897 1.1941784 1.1941784 0.5502352 0.3339058 0.3609714 0.2449830 0.2449830 0.5297038 0.6323090 0.5326976 0.4043389 0.3688475 0.5502352 0.5354039 0.4900982 0.4157883 0.4922847 
StFo_2     0.5978334 0.4047292 0.5832168 0.4921420 0.4921420 0.4736753 0.5944582 0.5944582 0.5683452 0.5683452 0.5597256 0.5010005 0.5010005 0.5473010 0.5473010 0.4722082 0.5397520 0.4722082 0.5397520 0.5473010 0.5473010 0.5116235 0.4751527 0.4490686 0.4103151 0.4103151 0.5473010 0.4715250 0.4715250 0.4475105 0.4475105 0.5503647 0.5503647 0.4894457 0.4894457 0.4953269 0.4953269 0.5473010 0.3929988 0.4404944 0.4404944 0.5326976 0.4723403 0.4739177 0.4723403 0.4739177 0.5107092 0.4543413 0.3519168 0.3519168 0.5832168 0.5978334 0.3711293 0.3711293 0.3905515 0.3226864 0.3415191 0.3415191 0.3729196 0.3729196 0.2113455 1.3289294 0.2709298 0.5394392 0.5394392 0.5581424 0.3311251 0.4220830 0.2944820 0.0000010 0.0000000 0.3277089 0.4025617 0.2951541 0.3241774 0.3311251 0.6555286 0.6555286 0.4047292 0.2698559 0.2515322 0.2698559 0.2515322 0.4814755 0.2641535 0.2641535 0.3269180 0.3277089 0.2552379 0.5384171 0.3124656 0.3124656 0.3571947 0.3571947 0.3710582 0.3594111 0.3594111 0.3655564 0.3384618 0.3886097 0.3886097 0.3620964 0.3620964 0.5408950 0.5408950 0.4937570 0.3575897 1.1941784 1.1941784 0.5502352 0.3339058 0.3609714 0.2449830 0.2449830 0.5297038 0.6323090 0.5326976 0.4043389 0.3688475 0.5502352 0.5354039 0.4900982 0.4157883 0.4922847 
StFr_4     0.5602326 0.3941564 0.5780252 0.4170895 0.4170895 0.4451236 0.6300851 0.6300851 0.4902634 0.4902634 0.5421084 0.4353012 0.4353012 0.4132359 0.4132359 0.4856192 0.4316392 0.4856192 0.4316392 0.4132359 0.4132359 0.4370365 0.4033095 0.4214378 0.4096253 0.4096253 0.4132359 0.5367814 0.5367814 0.5156318 0.5156318 0.4132359 0.4132359 0.4999083 0.4999083 0.4583325 0.4583325 0.4132359 0.3817576 0.4310544 0.4310544 0.4014272 0.4439289 0.4718985 0.4439289 0.4718985 0.3873050 0.4192419 0.4595932 0.4595932 0.5780252 0.5602326 0.3626646 0.3626646 0.4331092 0.2557854 0.3301366 0.3301366 0.2630172 0.2630172 0.3260608 1.5172356 0.2315332 0.3829036 0.3829036 0.4096073 0.2341185 0.4649449 0.1941716 0.3277089 0.3277089 0.0000000 0.3127375 0.2669816 0.2698647 0.2341185 0.5507231 0.5507231 0.3941564 0.3049628 0.2543361 0.3049628 0.2543361 0.4126914 0.3651392 0.3651392 0.0155097 0.0000010 0.2510950 0.5030498 0.2239862 0.2239862 0.2732939 0.2732939 0.2841877 0.2608587 0.2608587 0.3230680 0.2983434 0.3069803 0.3069803 0.2766810 0.2766810 0.4087639 0.4087639 0.5107075 0.0157266 1.4129034 1.4129034 0.5141475 0.2514253 0.2749333 0.2884278 0.2884278 0.4802078 0.6205227 0.4014272 0.4626487 0.4131304 0.5141475 0.4492760 0.3909435 0.4142770 0.4648386 
StFu       0.6506749 0.6009972 0.6793983 0.5864779 0.5864779 0.5475757 0.7987875 0.7987875 0.6106192 0.6106192 0.7565925 0.5738466 0.5738466 0.6469306 0.6469306 0.7027516 0.5810874 0.7027516 0.5810874 0.6347486 0.6347486 0.5905093 0.5749905 0.5470091 0.6536174 0.6536174 0.6189847 0.6476364 0.6476364 0.7013786 0.7013786 0.6441999 0.6441999 0.6871606 0.6871606 0.6590129 0.6590129 0.6189847 0.4260634 0.5204222 0.5204222 0.5285122 0.5584205 0.6153311 0.5584205 0.6153311 0.5764006 0.4963998 0.5017494 0.5017494 0.6793983 0.6506749 0.3860267 0.3860267 0.5587220 0.1840696 0.4575262 0.4575262 0.3749463 0.3749463 0.3956654 1.7912931 0.2387108 0.6565501 0.6565501 0.6917516 0.4046636 0.3020110 0.2862485 0.4025617 0.4025617 0.3127375 0.0000000 0.3655509 0.4236121 0.4046636 0.6787891 0.6787891 0.6009972 0.3427376 0.3399772 0.3427376 0.3399772 0.4062275 0.3674933 0.3674933 0.3118962 0.3127375 0.3806077 0.5860387 0.2858839 0.2858839 0.1946418 0.1946418 0.2426945 0.4486638 0.4486638 0.2821452 0.2144137 0.2526369 0.2526369 0.2355988 0.2355988 0.6283289 0.6283289 0.5212324 0.3399894 1.8940830 1.8940830 0.6150488 0.2136344 0.2369117 0.4262857 0.4262857 0.5471438 0.6424489 0.5285122 0.5925911 0.2976531 0.6150488 0.6308052 0.5689225 0.5777251 0.5836670 
StLtNB     0.4720888 0.2808172 0.4484630 0.3943590 0.3943590 0.4063191 0.5393108 0.5393108 0.4938201 0.4938201 0.5302148 0.3970055 0.3970055 0.4242581 0.4242581 0.4346958 0.4395868 0.4346958 0.4395868 0.4242581 0.4242581 0.4413529 0.4079602 0.3828216 0.3747616 0.3747616 0.4242581 0.4445725 0.4445725 0.4645485 0.4645485 0.4227167 0.4227167 0.4058791 0.4058791 0.4151326 0.4151326 0.4242581 0.3013876 0.3442188 0.3442188 0.3300853 0.4052564 0.4109744 0.4052564 0.4109744 0.3922954 0.3344822 0.3333159 0.3333159 0.4484630 0.4720888 0.3494809 0.3494809 0.3318990 0.2908912 0.4869803 0.4869803 0.1240288 0.1240288 0.1197652 1.6341997 0.2694050 0.4925787 0.4925787 0.5205259 0.3423421 0.4858475 0.2897904 0.2951541 0.2951541 0.2669816 0.3655509 0.0000000 0.3567098 0.3423421 0.6794031 0.6794031 0.2808172 0.1302725 0.0878697 0.1302725 0.0878697 0.5335179 0.3265918 0.3265918 0.2661586 0.2669816 0.0683782 0.4380109 0.2626790 0.2626790 0.3264057 0.3264057 0.3397234 0.4643369 0.4643369 0.3830039 0.3073123 0.3416257 0.3416257 0.3309101 0.3309101 0.4687965 0.4687965 0.4171015 0.2942534 1.3903616 1.3903616 0.4481474 0.3026632 0.3294652 0.0679171 0.0679171 0.4155955 0.6689897 0.3300853 0.4364367 0.4123533 0.4481474 0.5139490 0.3852850 0.3031193 0.4213025 
StMo_1     0.6355403 0.5219757 0.6062033 0.4947999 0.4947999 0.5451921 0.7127330 0.7127330 0.6000697 0.6000697 0.5726180 0.5824473 0.5824473 0.5769214 0.5769214 0.5527157 0.5544001 0.5527157 0.5544001 0.5769214 0.5769214 0.5651437 0.5501940 0.5189332 0.5092861 0.5092861 0.5769214 0.5586957 0.5586957 0.4809294 0.4809294 0.5769214 0.5769214 0.5311020 0.5311020 0.5445281 0.5445281 0.5769214 0.3542421 0.5047947 0.5047947 0.4623260 0.5435251 0.5001524 0.5435251 0.5001524 0.4843078 0.5658952 0.5257257 0.5257257 0.6062033 0.6355403 0.4055562 0.4055562 0.5101932 0.2785284 0.1973418 0.1973418 0.3804135 0.3804135 0.4003276 1.6296073 0.3947903 0.5361170 0.5361170 0.5543323 0.0162980 0.4657811 0.3562314 0.3241774 0.3241774 0.2698647 0.4236121 0.3567098 0.0000000 0.0162980 0.4964529 0.4964529 0.5219757 0.4371342 0.4097372 0.4371342 0.4097372 0.3849647 0.3918151 0.3918151 0.2690639 0.2698647 0.3136752 0.5907144 0.3839020 0.3839020 0.2970090 0.2970090 0.3108737 0.0853328 0.0853328 0.3578891 0.3278328 0.3381902 0.3381902 0.3014873 0.3014873 0.5311604 0.5311604 0.6003482 0.2993551 1.4551878 1.4551878 0.6038818 0.2706717 0.2996006 0.3536216 0.3536216 0.5650012 0.6039592 0.4623260 0.4066764 0.4032196 0.6038818 0.6420688 0.5587985 0.4756223 0.5774579 
StPo       0.6069086 0.4997492 0.5799098 0.4749894 0.4749894 0.5225933 0.6783515 0.6783515 0.5741852 0.5741852 0.5480128 0.5578169 0.5578169 0.5520242 0.5520242 0.5293435 0.5310361 0.5293435 0.5310361 0.5520242 0.5520242 0.5412012 0.5273159 0.4974306 0.4886202 0.4886202 0.5520242 0.5350802 0.5350802 0.4613898 0.4613898 0.5520242 0.5520242 0.5084789 0.5084789 0.5214734 0.5214734 0.5520242 0.3408301 0.4839800 0.4839800 0.4434996 0.5210672 0.4801482 0.5210672 0.4801482 0.4647668 0.5415463 0.5034033 0.5034033 0.5799098 0.6069086 0.3900659 0.3900659 0.4894675 0.2672476 0.1672938 0.1672938 0.3657590 0.3657590 0.3842345 1.6683315 0.4073674 0.4810137 0.4810137 0.4980138 0.0000010 0.4445683 0.3118710 0.3311251 0.3311251 0.2341185 0.4046636 0.3423421 0.0162980 0.0000000 0.4752252 0.4752252 0.4997492 0.4178570 0.3924094 0.4178570 0.3924094 0.3698302 0.3759760 0.3759760 0.2334638 0.2341185 0.3016480 0.5651045 0.3377401 0.3377401 0.2852059 0.2852059 0.2981867 0.0648855 0.0648855 0.3431659 0.3144927 0.3244466 0.3244466 0.2893204 0.2893204 0.5080547 0.5080547 0.5740548 0.2615352 1.4895331 1.4895331 0.5775338 0.2598518 0.2874002 0.3401670 0.3401670 0.5405772 0.5760909 0.4434996 0.3908096 0.3858941 0.5775338 0.6143835 0.5352945 0.4558616 0.5530546 
StSe_1     0.8074111 0.7312792 0.8761439 0.6625066 0.6625066 0.6612069 0.8104339 0.8104339 0.7582743 0.7582743 0.8030276 0.7034642 0.7034642 0.6666382 0.6666382 0.6922861 0.7077138 0.6922861 0.7077138 0.6666382 0.6666382 0.7067352 0.6614539 0.6328486 0.6689942 0.6689942 0.6666382 0.7293331 0.7293331 0.6333635 0.6333635 0.6593601 0.6593601 0.5738917 0.5738917 0.6262906 0.6262906 0.6666382 0.5659577 0.6745617 0.6745617 0.7420236 0.6590349 0.6990750 0.6590349 0.6990750 0.6510901 0.6582470 0.6059324 0.6059324 0.8761439 0.8074111 0.5578706 0.5578706 0.5775370 0.6479258 0.6163694 0.6163694 0.6859292 0.6859292 0.6563315 1.0845107 0.4543976 0.8511455 0.8511455 0.8620748 0.4752252 0.7008689 0.4215124 0.6555286 0.6555286 0.5507231 0.6787891 0.6794031 0.4964529 0.4752252 0.0000000 0.0000010 0.7312792 0.7523825 0.6696917 0.7523825 0.6696917 0.4683309 0.5614605 0.5614605 0.5502945 0.5507231 0.6153388 0.7367050 0.4485283 0.4485283 0.6035976 0.6035976 0.6245268 0.5395128 0.5395128 0.6773838 0.5802534 0.6480556 0.6480556 0.6132930 0.6132930 0.8201417 0.8201417 0.7481343 0.5907261 1.2593984 1.2593984 0.7698543 0.5765857 0.6155182 0.6073437 0.6073437 0.7084582 0.0684739 0.7420236 0.5737320 0.5640494 0.7698543 0.8144071 0.6505034 0.6984413 0.6615304 
StSe_2     0.8074111 0.7312792 0.8761439 0.6625066 0.6625066 0.6612069 0.8104339 0.8104339 0.7582743 0.7582743 0.8030276 0.7034642 0.7034642 0.6666382 0.6666382 0.6922861 0.7077138 0.6922861 0.7077138 0.6666382 0.6666382 0.7067352 0.6614539 0.6328486 0.6689942 0.6689942 0.6666382 0.7293331 0.7293331 0.6333635 0.6333635 0.6593601 0.6593601 0.5738917 0.5738917 0.6262906 0.6262906 0.6666382 0.5659577 0.6745617 0.6745617 0.7420236 0.6590349 0.6990750 0.6590349 0.6990750 0.6510901 0.6582470 0.6059324 0.6059324 0.8761439 0.8074111 0.5578706 0.5578706 0.5775370 0.6479258 0.6163694 0.6163694 0.6859292 0.6859292 0.6563315 1.0845107 0.4543976 0.8511455 0.8511455 0.8620748 0.4752252 0.7008689 0.4215124 0.6555286 0.6555286 0.5507231 0.6787891 0.6794031 0.4964529 0.4752252 0.0000010 0.0000000 0.7312792 0.7523825 0.6696917 0.7523825 0.6696917 0.4683309 0.5614605 0.5614605 0.5502945 0.5507231 0.6153388 0.7367050 0.4485283 0.4485283 0.6035976 0.6035976 0.6245268 0.5395128 0.5395128 0.6773838 0.5802534 0.6480556 0.6480556 0.6132930 0.6132930 0.8201417 0.8201417 0.7481343 0.5907261 1.2593984 1.2593984 0.7698543 0.5765857 0.6155182 0.6073437 0.6073437 0.7084582 0.0684739 0.7420236 0.5737320 0.5640494 0.7698543 0.8144071 0.6505034 0.6984413 0.6615304 
StTo       0.2902159 0.0000010 0.3823472 0.2728831 0.2728831 0.2579024 0.2890960 0.2890960 0.3119577 0.3119577 0.3130283 0.2488946 0.2488946 0.2472183 0.2472183 0.2484470 0.2578028 0.2484470 0.2578028 0.2472183 0.2472183 0.2669183 0.2403302 0.2690321 0.1773399 0.1773399 0.2472183 0.2258647 0.2258647 0.2603547 0.2603547 0.2456305 0.2456305 0.2416969 0.2416969 0.2189499 0.2189499 0.2472183 0.2498577 0.1807585 0.1807585 0.2079460 0.2384721 0.2225960 0.2384721 0.2225960 0.2239953 0.2192797 0.2089814 0.2089814 0.3823472 0.2902159 0.3320101 0.3320101 0.1422989 0.4770069 0.5438649 0.5438649 0.4048620 0.4048620 0.3152300 1.6858268 0.2775851 0.4556697 0.4556697 0.4831511 0.4997492 0.6178145 0.3994776 0.4047292 0.4047292 0.3941564 0.6009972 0.2808172 0.5219757 0.4997492 0.7312792 0.7312792 0.0000000 0.3663554 0.3157988 0.3663554 0.3157988 0.6458841 0.4647731 0.4647731 0.3934588 0.3941564 0.2713085 0.2315705 0.4808340 0.4808340 0.4730648 0.4730648 0.4904801 0.5945608 0.5945608 0.4861194 0.4526150 0.4865579 0.4865579 0.4801784 0.4801784 0.4319437 0.4319437 0.2135728 0.4262096 1.4095586 1.4095586 0.2374752 0.4567492 0.4884925 0.2585066 0.2585066 0.2307442 0.7396347 0.2079460 0.3014279 0.5371751 0.2374752 0.2758491 0.2362906 0.1550695 0.2551194 
StVe_1     0.5258230 0.3663554 0.4626577 0.4512503 0.4512503 0.4533809 0.6349441 0.6349441 0.5210849 0.5210849 0.6055360 0.4433205 0.4433205 0.4738446 0.4738446 0.5060893 0.4648812 0.5060893 0.4648812 0.4738446 0.4738446 0.4204795 0.4549112 0.4293468 0.4263471 0.4263471 0.4738446 0.4909352 0.4909352 0.5167598 0.5167598 0.4768383 0.4768383 0.4555284 0.4555284 0.4644821 0.4644821 0.4738446 0.3774658 0.4636173 0.4636173 0.4779381 0.4521404 0.4777802 0.4521404 0.4777802 0.4405468 0.3993866 0.3759580 0.3759580 0.4626577 0.5258230 0.4040193 0.4040193 0.4139831 0.2438450 0.3900103 0.3900103 0.2388146 0.2388146 0.1974048 1.4428091 0.2787981 0.5435430 0.5435430 0.5735127 0.4178570 0.4686856 0.2731000 0.2698559 0.2698559 0.3049628 0.3427376 0.1302725 0.4371342 0.4178570 0.7523825 0.7523825 0.3663554 0.0000000 0.0463727 0.0000010 0.0463727 0.5416105 0.3002699 0.3002699 0.3041452 0.3049628 0.1447674 0.5060957 0.2651320 0.2651320 0.2809554 0.2809554 0.2930730 0.4325897 0.4325897 0.3355506 0.2616653 0.3103581 0.3103581 0.2847692 0.2847692 0.5185358 0.5185358 0.4493097 0.3342154 1.2165302 1.2165302 0.5172612 0.2570834 0.2829233 0.1778489 0.1778489 0.4831334 0.6533629 0.4779381 0.4726937 0.4207558 0.5172612 0.5476814 0.4422433 0.4174253 0.4707225 
StVe_3     0.5075953 0.3157988 0.5168607 0.3932131 0.3932131 0.3957290 0.5656463 0.5656463 0.4826326 0.4826326 0.5409862 0.3865843 0.3865843 0.4131256 0.4131256 0.4486647 0.4286452 0.4486647 0.4286452 0.4131256 0.4131256 0.4304319 0.3973848 0.3723635 0.3728237 0.3728237 0.4131256 0.4317657 0.4317657 0.4529752 0.4529752 0.4160011 0.4160011 0.3947016 0.3947016 0.4040062 0.4040062 0.4131256 0.3328024 0.4058039 0.4058039 0.4265871 0.3947047 0.4207525 0.3947047 0.4207525 0.3814390 0.3439205 0.3229317 0.3229317 0.5168607 0.5075953 0.3494939 0.3494939 0.3611547 0.2613987 0.3926546 0.3926546 0.1750638 0.1750638 0.1609722 1.2275342 0.2293482 0.5194065 0.5194065 0.5486581 0.3924094 0.4867720 0.2683510 0.2515322 0.2515322 0.2543361 0.3399772 0.0878697 0.4097372 0.3924094 0.6696917 0.6696917 0.3157988 0.0463727 0.0000000 0.0463727 0.0000010 0.5221118 0.2814903 0.2814903 0.2534881 0.2543361 0.0926240 0.4478044 0.2418535 0.2418535 0.2975600 0.2975600 0.3099365 0.3957200 0.3957200 0.3520439 0.2786603 0.3269977 0.3269977 0.3015627 0.3015627 0.4947453 0.4947453 0.3935853 0.2818387 1.1587631 1.1587631 0.4580539 0.2741155 0.2998817 0.1256151 0.1256151 0.4254565 0.6441049 0.4265871 0.4364031 0.4130983 0.4580539 0.4874995 0.3841809 0.3619936 0.4102043 
StVe_4     0.5258230 0.3663554 0.4626577 0.4512503 0.4512503 0.4533809 0.6349441 0.6349441 0.5210849 0.5210849 0.6055360 0.4433205 0.4433205 0.4738446 0.4738446 0.5060893 0.4648812 0.5060893 0.4648812 0.4738446 0.4738446 0.4204795 0.4549112 0.4293468 0.4263471 0.4263471 0.4738446 0.4909352 0.4909352 0.5167598 0.5167598 0.4768383 0.4768383 0.4555284 0.4555284 0.4644821 0.4644821 0.4738446 0.3774658 0.4636173 0.4636173 0.4779381 0.4521404 0.4777802 0.4521404 0.4777802 0.4405468 0.3993866 0.3759580 0.3759580 0.4626577 0.5258230 0.4040193 0.4040193 0.4139831 0.2438450 0.3900103 0.3900103 0.2388146 0.2388146 0.1974048 1.4428091 0.2787981 0.5435430 0.5435430 0.5735127 0.4178570 0.4686856 0.2731000 0.2698559 0.2698559 0.3049628 0.3427376 0.1302725 0.4371342 0.4178570 0.7523825 0.7523825 0.3663554 0.0000010 0.0463727 0.0000000 0.0463727 0.5416105 0.3002699 0.3002699 0.3041452 0.3049628 0.1447674 0.5060957 0.2651320 0.2651320 0.2809554 0.2809554 0.2930730 0.4325897 0.4325897 0.3355506 0.2616653 0.3103581 0.3103581 0.2847692 0.2847692 0.5185358 0.5185358 0.4493097 0.3342154 1.2165302 1.2165302 0.5172612 0.2570834 0.2829233 0.1778489 0.1778489 0.4831334 0.6533629 0.4779381 0.4726937 0.4207558 0.5172612 0.5476814 0.4422433 0.4174253 0.4707225 
StVe_5     0.5075953 0.3157988 0.5168607 0.3932131 0.3932131 0.3957290 0.5656463 0.5656463 0.4826326 0.4826326 0.5409862 0.3865843 0.3865843 0.4131256 0.4131256 0.4486647 0.4286452 0.4486647 0.4286452 0.4131256 0.4131256 0.4304319 0.3973848 0.3723635 0.3728237 0.3728237 0.4131256 0.4317657 0.4317657 0.4529752 0.4529752 0.4160011 0.4160011 0.3947016 0.3947016 0.4040062 0.4040062 0.4131256 0.3328024 0.4058039 0.4058039 0.4265871 0.3947047 0.4207525 0.3947047 0.4207525 0.3814390 0.3439205 0.3229317 0.3229317 0.5168607 0.5075953 0.3494939 0.3494939 0.3611547 0.2613987 0.3926546 0.3926546 0.1750638 0.1750638 0.1609722 1.2275342 0.2293482 0.5194065 0.5194065 0.5486581 0.3924094 0.4867720 0.2683510 0.2515322 0.2515322 0.2543361 0.3399772 0.0878697 0.4097372 0.3924094 0.6696917 0.6696917 0.3157988 0.0463727 0.0000010 0.0463727 0.0000000 0.5221118 0.2814903 0.2814903 0.2534881 0.2543361 0.0926240 0.4478044 0.2418535 0.2418535 0.2975600 0.2975600 0.3099365 0.3957200 0.3957200 0.3520439 0.2786603 0.3269977 0.3269977 0.3015627 0.3015627 0.4947453 0.4947453 0.3935853 0.2818387 1.1587631 1.1587631 0.4580539 0.2741155 0.2998817 0.1256151 0.1256151 0.4254565 0.6441049 0.4265871 0.4364031 0.4130983 0.4580539 0.4874995 0.3841809 0.3619936 0.4102043 
StVrN_A    0.6781549 0.6458841 0.7110895 0.5978670 0.5978670 0.5761491 0.8187515 0.8187515 0.6333015 0.6333015 0.6415457 0.5813200 0.5813200 0.6033926 0.6033926 0.6352535 0.5543121 0.6352535 0.5543121 0.6033926 0.6033926 0.5971051 0.5813479 0.5344811 0.6352601 0.6352601 0.6033926 0.6723708 0.6723708 0.5965135 0.5965135 0.6033926 0.6033926 0.5340506 0.5340506 0.5776412 0.5776412 0.6033926 0.5462467 0.6664688 0.6664688 0.5756044 0.5743589 0.6137208 0.5743589 0.6137208 0.5726029 0.5816681 0.6075892 0.6075892 0.7110895 0.6781549 0.5295240 0.5295240 0.5522695 0.4827344 0.4586921 0.4586921 0.4268359 0.4268359 0.4976313 1.2341127 0.4308911 0.7409770 0.7409770 0.7512558 0.3698302 0.4424223 0.3857684 0.4814755 0.4814755 0.4126914 0.4062275 0.5335179 0.3849647 0.3698302 0.4683309 0.4683309 0.6458841 0.5416105 0.5221118 0.5416105 0.5221118 0.0000000 0.4681888 0.4681888 0.4286624 0.4126914 0.4114894 0.5870631 0.3492853 0.3492853 0.4308296 0.4308296 0.4933114 0.3894103 0.3894103 0.4888861 0.5122233 0.5218758 0.5218758 0.4827344 0.4827344 0.7115133 0.7115133 0.5963011 0.4441710 1.4427613 1.4427613 0.6152828 0.4498016 0.4829683 0.4497269 0.4497269 0.5623358 0.5560690 0.5756044 0.4985212 0.4370615 0.6152828 0.6867181 0.5745318 0.5914319 0.6251324 
StVrN_B    0.4440568 0.4647731 0.4220015 0.4221675 0.4221675 0.4589911 0.5794676 0.5794676 0.5562661 0.5562661 0.5114605 0.4486692 0.4486692 0.5080386 0.5080386 0.5156000 0.4948209 0.5156000 0.4948209 0.5080386 0.5080386 0.4997453 0.4634906 0.4344572 0.4689093 0.4689093 0.5080386 0.4247695 0.4247695 0.5275644 0.5275644 0.5111058 0.5111058 0.4895685 0.4895685 0.4983000 0.4983000 0.5080386 0.3636937 0.4467868 0.4467868 0.5298163 0.4577089 0.4634580 0.4577089 0.4634580 0.4782904 0.4177381 0.3572111 0.3572111 0.4220015 0.4440568 0.4096149 0.4096149 0.4172353 0.2275957 0.3918998 0.3918998 0.3648345 0.3648345 0.3076470 1.4488961 0.2763116 0.4192926 0.4192926 0.4471123 0.3759760 0.4284585 0.3022975 0.2641535 0.2641535 0.3651392 0.3674933 0.3265918 0.3918151 0.3759760 0.5614605 0.5614605 0.4647731 0.3002699 0.2814903 0.3002699 0.2814903 0.4681888 0.0000000 0.0000010 0.3643951 0.3651392 0.2871398 0.5157643 0.3136480 0.3136480 0.2634796 0.2634796 0.2746257 0.4291292 0.4291292 0.2689279 0.2894870 0.2877461 0.2877461 0.2668858 0.2668858 0.3948749 0.3948749 0.4567802 0.3962758 1.4502876 1.4502876 0.5424069 0.2405474 0.2649842 0.3432830 0.3432830 0.4919377 0.5100995 0.5298163 0.4516100 0.3503601 0.5424069 0.5338726 0.4506419 0.4331541 0.4929110 
StVr_1_A   0.4440568 0.4647731 0.4220015 0.4221675 0.4221675 0.4589911 0.5794676 0.5794676 0.5562661 0.5562661 0.5114605 0.4486692 0.4486692 0.5080386 0.5080386 0.5156000 0.4948209 0.5156000 0.4948209 0.5080386 0.5080386 0.4997453 0.4634906 0.4344572 0.4689093 0.4689093 0.5080386 0.4247695 0.4247695 0.5275644 0.5275644 0.5111058 0.5111058 0.4895685 0.4895685 0.4983000 0.4983000 0.5080386 0.3636937 0.4467868 0.4467868 0.5298163 0.4577089 0.4634580 0.4577089 0.4634580 0.4782904 0.4177381 0.3572111 0.3572111 0.4220015 0.4440568 0.4096149 0.4096149 0.4172353 0.2275957 0.3918998 0.3918998 0.3648345 0.3648345 0.3076470 1.4488961 0.2763116 0.4192926 0.4192926 0.4471123 0.3759760 0.4284585 0.3022975 0.2641535 0.2641535 0.3651392 0.3674933 0.3265918 0.3918151 0.3759760 0.5614605 0.5614605 0.4647731 0.3002699 0.2814903 0.3002699 0.2814903 0.4681888 0.0000010 0.0000000 0.3643951 0.3651392 0.2871398 0.5157643 0.3136480 0.3136480 0.2634796 0.2634796 0.2746257 0.4291292 0.4291292 0.2689279 0.2894870 0.2877461 0.2877461 0.2668858 0.2668858 0.3948749 0.3948749 0.4567802 0.3962758 1.4502876 1.4502876 0.5424069 0.2405474 0.2649842 0.3432830 0.3432830 0.4919377 0.5100995 0.5298163 0.4516100 0.3503601 0.5424069 0.5338726 0.4506419 0.4331541 0.4929110 
StX        0.5598450 0.3934588 0.5761018 0.4164301 0.4164301 0.4445279 0.6298357 0.6298357 0.4897446 0.4897446 0.5416870 0.4346915 0.4346915 0.4125564 0.4125564 0.4850684 0.4310267 0.4850684 0.4310267 0.4125564 0.4125564 0.4364114 0.4026282 0.4207923 0.4089720 0.4089720 0.4125564 0.5363464 0.5363464 0.5151477 0.5151477 0.4125564 0.4125564 0.4993808 0.4993808 0.4577270 0.4577270 0.4125564 0.3806009 0.4297278 0.4297278 0.4002299 0.4433326 0.4713439 0.4433326 0.4713439 0.3865668 0.4185951 0.4589990 0.4589990 0.5761018 0.5598450 0.3615970 0.3615970 0.4324947 0.2551124 0.3291853 0.3291853 0.2623022 0.2623022 0.3252812 1.5184169 0.2306718 0.3872513 0.3872513 0.4142197 0.2334638 0.4551328 0.1933087 0.3269180 0.3269180 0.0155097 0.3118962 0.2661586 0.2690639 0.2334638 0.5502945 0.5502945 0.3934588 0.3041452 0.2534881 0.3041452 0.2534881 0.4286624 0.3643951 0.3643951 0.0000000 0.0155097 0.2502521 0.5025554 0.2231497 0.2231497 0.2725771 0.2725771 0.2834208 0.2601114 0.2601114 0.3221785 0.2975376 0.3061482 0.3061482 0.2759447 0.2759447 0.4133433 0.4133433 0.5102241 0.0317931 1.4139654 1.4139654 0.5136730 0.2507685 0.2741969 0.2876324 0.2876324 0.4796639 0.6202467 0.4002299 0.4620685 0.4037150 0.5136730 0.4539616 0.3902561 0.4135990 0.4642598 
StX_1      0.5602326 0.3941564 0.5780252 0.4170895 0.4170895 0.4451236 0.6300851 0.6300851 0.4902634 0.4902634 0.5421084 0.4353012 0.4353012 0.4132359 0.4132359 0.4856192 0.4316392 0.4856192 0.4316392 0.4132359 0.4132359 0.4370365 0.4033095 0.4214378 0.4096253 0.4096253 0.4132359 0.5367814 0.5367814 0.5156318 0.5156318 0.4132359 0.4132359 0.4999083 0.4999083 0.4583325 0.4583325 0.4132359 0.3817576 0.4310544 0.4310544 0.4014272 0.4439289 0.4718985 0.4439289 0.4718985 0.3873050 0.4192419 0.4595932 0.4595932 0.5780252 0.5602326 0.3626646 0.3626646 0.4331092 0.2557854 0.3301366 0.3301366 0.2630172 0.2630172 0.3260608 1.5172356 0.2315332 0.3829036 0.3829036 0.4096073 0.2341185 0.4649449 0.1941716 0.3277089 0.3277089 0.0000010 0.3127375 0.2669816 0.2698647 0.2341185 0.5507231 0.5507231 0.3941564 0.3049628 0.2543361 0.3049628 0.2543361 0.4126914 0.3651392 0.3651392 0.0155097 0.0000000 0.2510950 0.5030498 0.2239862 0.2239862 0.2732939 0.2732939 0.2841877 0.2608587 0.2608587 0.3230680 0.2983434 0.3069803 0.3069803 0.2766810 0.2766810 0.4087639 0.4087639 0.5107075 0.0157266 1.4129034 1.4129034 0.5141475 0.2514253 0.2749333 0.2884278 0.2884278 0.4802078 0.6205227 0.4014272 0.4626487 0.4131304 0.5141475 0.4492760 0.3909435 0.4142770 0.4648386 
Sts1       0.4035208 0.2713085 0.3722614 0.3725879 0.3725879 0.3497461 0.4740799 0.4740799 0.4320365 0.4320365 0.3905124 0.3638560 0.3638560 0.3668220 0.3668220 0.3832036 0.4037855 0.3832036 0.4037855 0.3668220 0.3668220 0.3839340 0.3540791 0.3279395 0.3199713 0.3199713 0.3668220 0.3561288 0.3561288 0.4024946 0.4024946 0.3668220 0.3668220 0.3492537 0.3492537 0.3581238 0.3581238 0.3668220 0.3096852 0.3076839 0.3076839 0.3184897 0.3489237 0.3331056 0.3489237 0.3331056 0.3379670 0.3483510 0.2967324 0.2967324 0.3722614 0.4035208 0.3224551 0.3224551 0.3054624 0.2831501 0.4068113 0.4068113 0.0963578 0.0963578 0.1227261 1.3728928 0.2988153 0.4339959 0.4339959 0.4604028 0.3016480 0.4438772 0.2741194 0.2552379 0.2552379 0.2510950 0.3806077 0.0683782 0.3136752 0.3016480 0.6153388 0.6153388 0.2713085 0.1447674 0.0926240 0.1447674 0.0926240 0.4114894 0.2871398 0.2871398 0.2502521 0.2510950 0.0000000 0.3603848 0.2473978 0.2473978 0.3038508 0.3038508 0.3169284 0.3461050 0.3461050 0.3607611 0.3327135 0.3338352 0.3338352 0.3081242 0.3081242 0.4110334 0.4110334 0.3406717 0.2782809 1.2948214 1.2948214 0.3687565 0.2793593 0.3064286 0.0636432 0.0636432 0.3394773 0.6231746 0.3184897 0.3396410 0.3748790 0.3687565 0.4278656 0.3637345 0.2266652 0.3642130 
StsAN      0.1684961 0.2315705 0.3155060 0.1675195 0.1675195 0.1279126 0.2064005 0.2064005 0.1672020 0.1672020 0.1222046 0.1348435 0.1348435 0.1338465 0.1338465 0.1813980 0.1717271 0.1813980 0.1717271 0.1338465 0.1338465 0.1315856 0.1123857 0.1376411 0.1516041 0.1516041 0.1338465 0.1701901 0.1701901 0.1571634 0.1571634 0.1511442 0.1511442 0.1348341 0.1348341 0.1177847 0.1177847 0.1338465 0.2542674 0.1492085 0.1492085 0.1760966 0.1116301 0.1146989 0.1116301 0.1146989 0.1153784 0.1709859 0.1210599 0.1210599 0.3155060 0.1684961 0.3157731 0.3157731 0.1412657 0.6114599 0.5709977 0.5709977 0.4151226 0.4151226 0.4537888 1.6568997 0.3481993 0.5678084 0.5678084 0.5992449 0.5651045 0.7949249 0.4878117 0.5384171 0.5384171 0.5030498 0.5860387 0.4380109 0.5907144 0.5651045 0.7367050 0.7367050 0.2315705 0.5060957 0.4478044 0.5060957 0.4478044 0.5870631 0.5157643 0.5157643 0.5025554 0.5030498 0.3603848 0.0000000 0.5349168 0.5349168 0.6485062 0.6485062 0.7226375 0.6744319 0.6744319 0.7231704 0.6762773 0.6794063 0.6794063 0.7116462 0.7116462 0.5417737 0.5417737 0.0309086 0.5385011 1.9575892 1.9575892 0.0152530 0.6777260 0.7181947 0.3721741 0.3721741 0.0306596 0.7709217 0.1760966 0.2496979 0.7025771 0.0152530 0.1871538 0.1480694 0.0873326 0.1315900 
StsBA_1    0.6023321 0.4808340 0.6037922 0.4621034 0.4621034 0.4807608 0.6485656 0.6485656 0.5744802 0.5744802 0.5599525 0.4712939 0.4712939 0.5026013 0.5026013 0.5356915 0.5178823 0.5356915 0.5178823 0.5026013 0.5026013 0.5183208 0.4821850 0.4564859 0.5154556 0.5154556 0.5026013 0.5902560 0.5902560 0.5467670 0.5467670 0.5056218 0.5056218 0.4843741 0.4843741 0.4930420 0.4930420 0.5026013 0.4488391 0.5219179 0.5219179 0.5379062 0.4794209 0.5060898 0.4794209 0.5060898 0.4686539 0.4267511 0.4656657 0.4656657 0.6037922 0.6023321 0.4137825 0.4137825 0.4404674 0.3121543 0.4132742 0.4132742 0.2962538 0.2962538 0.2496564 1.1893479 0.1896540 0.4654722 0.4654722 0.4953772 0.3377401 0.3779037 0.0819679 0.3124656 0.3124656 0.2239862 0.2858839 0.2626790 0.3839020 0.3377401 0.4485283 0.4485283 0.4808340 0.2651320 0.2418535 0.2651320 0.2418535 0.3492853 0.3136480 0.3136480 0.2231497 0.2239862 0.2473978 0.5349168 0.0000000 0.0000010 0.3469489 0.3469489 0.3604294 0.4094594 0.4094594 0.4032962 0.3284168 0.3700456 0.3700456 0.3516454 0.3516454 0.4939178 0.4939178 0.5430627 0.2500167 1.2025396 1.2025396 0.5609723 0.3239075 0.3504310 0.2560169 0.2560169 0.5116915 0.4602466 0.5379062 0.5245819 0.3256605 0.5609723 0.6488327 0.4707662 0.5403624 0.4994069 
StsBA_2    0.6023321 0.4808340 0.6037922 0.4621034 0.4621034 0.4807608 0.6485656 0.6485656 0.5744802 0.5744802 0.5599525 0.4712939 0.4712939 0.5026013 0.5026013 0.5356915 0.5178823 0.5356915 0.5178823 0.5026013 0.5026013 0.5183208 0.4821850 0.4564859 0.5154556 0.5154556 0.5026013 0.5902560 0.5902560 0.5467670 0.5467670 0.5056218 0.5056218 0.4843741 0.4843741 0.4930420 0.4930420 0.5026013 0.4488391 0.5219179 0.5219179 0.5379062 0.4794209 0.5060898 0.4794209 0.5060898 0.4686539 0.4267511 0.4656657 0.4656657 0.6037922 0.6023321 0.4137825 0.4137825 0.4404674 0.3121543 0.4132742 0.4132742 0.2962538 0.2962538 0.2496564 1.1893479 0.1896540 0.4654722 0.4654722 0.4953772 0.3377401 0.3779037 0.0819679 0.3124656 0.3124656 0.2239862 0.2858839 0.2626790 0.3839020 0.3377401 0.4485283 0.4485283 0.4808340 0.2651320 0.2418535 0.2651320 0.2418535 0.3492853 0.3136480 0.3136480 0.2231497 0.2239862 0.2473978 0.5349168 0.0000010 0.0000000 0.3469489 0.3469489 0.3604294 0.4094594 0.4094594 0.4032962 0.3284168 0.3700456 0.3700456 0.3516454 0.3516454 0.4939178 0.4939178 0.5430627 0.2500167 1.2025396 1.2025396 0.5609723 0.3239075 0.3504310 0.2560169 0.2560169 0.5116915 0.4602466 0.5379062 0.5245819 0.3256605 0.5609723 0.6488327 0.4707662 0.5403624 0.4994069 
StsC09_1   0.7445160 0.4730648 0.5854754 0.5817208 0.5817208 0.6346576 0.7744163 0.7744163 0.6893701 0.6893701 0.7516347 0.6147976 0.6147976 0.6570378 0.6570378 0.6724457 0.5664960 0.6724457 0.5664960 0.6570378 0.6570378 0.6510715 0.6338942 0.6393660 0.5840451 0.5840451 0.6570378 0.5706540 0.5706540 0.6778837 0.6778837 0.6498449 0.6498449 0.6586489 0.6586489 0.6175680 0.6175680 0.6570378 0.3891340 0.5194450 0.5194450 0.5215341 0.6262216 0.6606606 0.6262216 0.6606606 0.6241728 0.5537283 0.5011043 0.5011043 0.5854754 0.7445160 0.3343050 0.3343050 0.5003900 0.0311684 0.4036758 0.4036758 0.3288326 0.3288326 0.3554666 1.6672208 0.2939348 0.5040664 0.5040664 0.5333352 0.2852059 0.3132659 0.3357130 0.3571947 0.3571947 0.2732939 0.1946418 0.3264057 0.2970090 0.2852059 0.6035976 0.6035976 0.4730648 0.2809554 0.2975600 0.2809554 0.2975600 0.4308296 0.2634796 0.2634796 0.2725771 0.2732939 0.3038508 0.6485062 0.3469489 0.3469489 0.0000000 0.0000010 0.0311853 0.3519628 0.3519628 0.0617230 0.0455737 0.0619151 0.0619151 0.0301290 0.0301290 0.4792554 0.4792554 0.5812728 0.2993868 1.3887253 1.3887253 0.6223980 0.0304908 0.0463817 0.3814439 0.3814439 0.6286683 0.6183757 0.5215341 0.5773723 0.2709083 0.6223980 0.6505071 0.5708675 0.4694455 0.6615184 
StsC09_2   0.7445160 0.4730648 0.5854754 0.5817208 0.5817208 0.6346576 0.7744163 0.7744163 0.6893701 0.6893701 0.7516347 0.6147976 0.6147976 0.6570378 0.6570378 0.6724457 0.5664960 0.6724457 0.5664960 0.6570378 0.6570378 0.6510715 0.6338942 0.6393660 0.5840451 0.5840451 0.6570378 0.5706540 0.5706540 0.6778837 0.6778837 0.6498449 0.6498449 0.6586489 0.6586489 0.6175680 0.6175680 0.6570378 0.3891340 0.5194450 0.5194450 0.5215341 0.6262216 0.6606606 0.6262216 0.6606606 0.6241728 0.5537283 0.5011043 0.5011043 0.5854754 0.7445160 0.3343050 0.3343050 0.5003900 0.0311684 0.4036758 0.4036758 0.3288326 0.3288326 0.3554666 1.6672208 0.2939348 0.5040664 0.5040664 0.5333352 0.2852059 0.3132659 0.3357130 0.3571947 0.3571947 0.2732939 0.1946418 0.3264057 0.2970090 0.2852059 0.6035976 0.6035976 0.4730648 0.2809554 0.2975600 0.2809554 0.2975600 0.4308296 0.2634796 0.2634796 0.2725771 0.2732939 0.3038508 0.6485062 0.3469489 0.3469489 0.0000010 0.0000000 0.0311853 0.3519628 0.3519628 0.0617230 0.0455737 0.0619151 0.0619151 0.0301290 0.0301290 0.4792554 0.4792554 0.5812728 0.2993868 1.3887253 1.3887253 0.6223980 0.0304908 0.0463817 0.3814439 0.3814439 0.6286683 0.6183757 0.5215341 0.5773723 0.2709083 0.6223980 0.6505071 0.5708675 0.4694455 0.6615184 
StsC25     0.7672631 0.4904801 0.6059811 0.6017684 0.6017684 0.6549675 0.7996083 0.7996083 0.7111159 0.7111159 0.7743277 0.6347695 0.6347695 0.6784035 0.6784035 0.6940129 0.5858236 0.6940129 0.5858236 0.6784035 0.6784035 0.6720386 0.6543762 0.6594552 0.6029359 0.6029359 0.6784035 0.5903776 0.5903776 0.6998631 0.6998631 0.6712585 0.6712585 0.6806182 0.6806182 0.6385647 0.6385647 0.6784035 0.4045191 0.5382443 0.5382443 0.5405689 0.6464461 0.6817302 0.6464461 0.6817302 0.6452786 0.5732947 0.5197943 0.5197943 0.6059811 0.7672631 0.3902084 0.3902084 0.5182221 0.0155721 0.4186847 0.4186847 0.3423138 0.3423138 0.3697209 1.7239657 0.3067002 0.5229614 0.5229614 0.5527982 0.2981867 0.3264413 0.3491631 0.3710582 0.3710582 0.2841877 0.2426945 0.3397234 0.3108737 0.2981867 0.6245268 0.6245268 0.4904801 0.2930730 0.3099365 0.2930730 0.3099365 0.4933114 0.2746257 0.2746257 0.2834208 0.2841877 0.3169284 0.7226375 0.3604294 0.3604294 0.0311853 0.0311853 0.0000000 0.3665976 0.3665976 0.0462744 0.0303680 0.0464466 0.0464466 0.0150539 0.0150539 0.4978161 0.4978161 0.6512887 0.3111451 1.4317300 1.4317300 0.6936840 0.0318306 0.0484050 0.3957811 0.3957811 0.7013451 0.6402928 0.5405689 0.5970533 0.2821537 0.6936840 0.6710116 0.5902375 0.5342816 0.6832692 
StsC2_1    0.6619839 0.5945608 0.6696465 0.4989509 0.4989509 0.5490116 0.6720856 0.6720856 0.6033882 0.6033882 0.6323983 0.5859189 0.5859189 0.6337229 0.6337229 0.6414216 0.5607471 0.6414216 0.5607471 0.6337229 0.6337229 0.5688279 0.5539746 0.5230114 0.5290759 0.5290759 0.6337229 0.5583859 0.5583859 0.5024283 0.5024283 0.6431153 0.6431153 0.5842214 0.5842214 0.6052414 0.6052414 0.6337229 0.4184958 0.4776141 0.4776141 0.5992302 0.5473495 0.5260992 0.5473495 0.5260992 0.5377387 0.5237787 0.4968936 0.4968936 0.6696465 0.6619839 0.3710123 0.3710123 0.4959817 0.3009692 0.1344776 0.1344776 0.3906409 0.3906409 0.3818613 1.6458385 0.4290308 0.5221652 0.5221652 0.5394223 0.0648855 0.4780160 0.3824672 0.3594111 0.3594111 0.2608587 0.4486638 0.4643369 0.0853328 0.0648855 0.5395128 0.5395128 0.5945608 0.4325897 0.3957200 0.4325897 0.3957200 0.3894103 0.4291292 0.4291292 0.2601114 0.2608587 0.3461050 0.6744319 0.4094594 0.4094594 0.3519628 0.3519628 0.3665976 0.0000000 0.0000010 0.4125983 0.3829778 0.3667117 0.3667117 0.3571017 0.3571017 0.5491650 0.5491650 0.6850505 0.2892266 1.5343092 1.5343092 0.6882965 0.3270791 0.3558501 0.3675082 0.3675082 0.6477187 0.6291036 0.5992302 0.3904842 0.4183759 0.6882965 0.6734867 0.5651114 0.4983889 0.5809853 
StsC2_2    0.6619839 0.5945608 0.6696465 0.4989509 0.4989509 0.5490116 0.6720856 0.6720856 0.6033882 0.6033882 0.6323983 0.5859189 0.5859189 0.6337229 0.6337229 0.6414216 0.5607471 0.6414216 0.5607471 0.6337229 0.6337229 0.5688279 0.5539746 0.5230114 0.5290759 0.5290759 0.6337229 0.5583859 0.5583859 0.5024283 0.5024283 0.6431153 0.6431153 0.5842214 0.5842214 0.6052414 0.6052414 0.6337229 0.4184958 0.4776141 0.4776141 0.5992302 0.5473495 0.5260992 0.5473495 0.5260992 0.5377387 0.5237787 0.4968936 0.4968936 0.6696465 0.6619839 0.3710123 0.3710123 0.4959817 0.3009692 0.1344776 0.1344776 0.3906409 0.3906409 0.3818613 1.6458385 0.4290308 0.5221652 0.5221652 0.5394223 0.0648855 0.4780160 0.3824672 0.3594111 0.3594111 0.2608587 0.4486638 0.4643369 0.0853328 0.0648855 0.5395128 0.5395128 0.5945608 0.4325897 0.3957200 0.4325897 0.3957200 0.3894103 0.4291292 0.4291292 0.2601114 0.2608587 0.3461050 0.6744319 0.4094594 0.4094594 0.3519628 0.3519628 0.3665976 0.0000010 0.0000000 0.4125983 0.3829778 0.3667117 0.3667117 0.3571017 0.3571017 0.5491650 0.5491650 0.6850505 0.2892266 1.5343092 1.5343092 0.6882965 0.3270791 0.3558501 0.3675082 0.3675082 0.6477187 0.6291036 0.5992302 0.3904842 0.4183759 0.6882965 0.6734867 0.5651114 0.4983889 0.5809853 
StsC3      0.7688689 0.4861194 0.6037504 0.5994855 0.5994855 0.6539306 0.7574018 0.7574018 0.7113752 0.7113752 0.7760906 0.6332806 0.6332806 0.6778832 0.6778832 0.6938646 0.5832540 0.6938646 0.5832540 0.6778832 0.6778832 0.6713774 0.6533160 0.6585340 0.6008140 0.6008140 0.6778832 0.5878612 0.5878612 0.6998543 0.6998543 0.6705637 0.6705637 0.6801378 0.6801378 0.6370904 0.6370904 0.6778832 0.3990398 0.5346483 0.5346483 0.5369838 0.6452138 0.6812965 0.6452138 0.6812965 0.6439626 0.5703924 0.5157934 0.5157934 0.6037504 0.7688689 0.4359667 0.4359667 0.5143735 0.0316837 0.4136097 0.4136097 0.3859954 0.3859954 0.3577117 1.6187434 0.3006419 0.5189873 0.5189873 0.5494204 0.3431659 0.3204981 0.3925285 0.3655564 0.3655564 0.3230680 0.2821452 0.3830039 0.3578891 0.3431659 0.6773838 0.6773838 0.4861194 0.3355506 0.3520439 0.3355506 0.3520439 0.4888861 0.2689279 0.2689279 0.3221785 0.3230680 0.3607611 0.7231704 0.4032962 0.4032962 0.0617230 0.0617230 0.0462744 0.4125983 0.4125983 0.0000000 0.0463235 0.0629749 0.0629749 0.0306103 0.0306103 0.4933329 0.4933329 0.6501430 0.3510754 1.3441670 1.3441670 0.6935312 0.0630339 0.0799620 0.4395897 0.4395897 0.7013716 0.6960584 0.5369838 0.5947023 0.2765027 0.6935312 0.6703413 0.5877646 0.5305835 0.6828587 
StsC8      0.7187916 0.4526150 0.6284592 0.5592743 0.5592743 0.6168662 0.7598433 0.7598433 0.6650585 0.6650585 0.8022465 0.5970438 0.5970438 0.6332155 0.6332155 0.6484119 0.5486519 0.6484119 0.5486519 0.6332155 0.6332155 0.6276828 0.6110584 0.6218149 0.5668840 0.5668840 0.6332155 0.6058326 0.6058326 0.6533721 0.6533721 0.6259795 0.6259795 0.6341607 0.6341607 0.5941466 0.5941466 0.6332155 0.3692794 0.4979573 0.4979573 0.4997628 0.6083976 0.6425421 0.6083976 0.6425421 0.6006234 0.5316647 0.4795090 0.4795090 0.6284592 0.7187916 0.3559323 0.3559323 0.4797956 0.0155834 0.3874144 0.3874144 0.3579126 0.3579126 0.3361260 1.8043018 0.2743414 0.5268036 0.5268036 0.5569455 0.3144927 0.2939163 0.3168300 0.3384618 0.3384618 0.2983434 0.2144137 0.3073123 0.3278328 0.3144927 0.5802534 0.5802534 0.4526150 0.2616653 0.2786603 0.2616653 0.2786603 0.5122233 0.2894870 0.2894870 0.2975376 0.2983434 0.3327135 0.6762773 0.3284168 0.3284168 0.0455737 0.0455737 0.0303680 0.3829778 0.3829778 0.0463235 0.0000000 0.0464960 0.0464960 0.0150643 0.0150643 0.5014328 0.5014328 0.6074742 0.3255195 1.4946880 1.4946880 0.6490429 0.0465091 0.0629126 0.3627603 0.3627603 0.6558968 0.5939804 0.4997628 0.6185321 0.2525838 0.6490429 0.6276381 0.5491207 0.5543044 0.6372630 
StsCM_1    0.7285623 0.4865579 0.5885620 0.5620126 0.5620126 0.6147875 0.8057402 0.8057402 0.6681382 0.6681382 0.7294269 0.5952254 0.5952254 0.6361729 0.6361729 0.6585445 0.5474086 0.6585445 0.5474086 0.6361729 0.6361729 0.6305795 0.6138670 0.6196992 0.5944629 0.5944629 0.6361729 0.6052485 0.6052485 0.6564494 0.6564494 0.6361729 0.6361729 0.6372017 0.6372017 0.5970130 0.5970130 0.6361729 0.3686775 0.5355361 0.5355361 0.5012499 0.6064265 0.6400788 0.6064265 0.6400788 0.6035107 0.6035896 0.5339245 0.5339245 0.5885620 0.7285623 0.3911020 0.3911020 0.5235759 0.0311404 0.4184881 0.4184881 0.3590282 0.3590282 0.3789391 1.7360842 0.3404704 0.5449257 0.5449257 0.5751126 0.3244466 0.3268670 0.3587576 0.3886097 0.3886097 0.3069803 0.2526369 0.3416257 0.3381902 0.3244466 0.6480556 0.6480556 0.4865579 0.3103581 0.3269977 0.3103581 0.3269977 0.5218758 0.2877461 0.2877461 0.3061482 0.3069803 0.3338352 0.6794063 0.3700456 0.3700456 0.0619151 0.0619151 0.0464466 0.3667117 0.3667117 0.0629749 0.0464960 0.0000000 0.0000010 0.0307415 0.0307415 0.5196865 0.5196865 0.6198101 0.3343342 1.4602136 1.4602136 0.6519903 0.0632324 0.0801662 0.4072177 0.4072177 0.6589172 0.6594466 0.5012499 0.5640037 0.2829385 0.6519903 0.6400461 0.5517766 0.5315230 0.6402805 
StsCM_2    0.7285623 0.4865579 0.5885620 0.5620126 0.5620126 0.6147875 0.8057402 0.8057402 0.6681382 0.6681382 0.7294269 0.5952254 0.5952254 0.6361729 0.6361729 0.6585445 0.5474086 0.6585445 0.5474086 0.6361729 0.6361729 0.6305795 0.6138670 0.6196992 0.5944629 0.5944629 0.6361729 0.6052485 0.6052485 0.6564494 0.6564494 0.6361729 0.6361729 0.6372017 0.6372017 0.5970130 0.5970130 0.6361729 0.3686775 0.5355361 0.5355361 0.5012499 0.6064265 0.6400788 0.6064265 0.6400788 0.6035107 0.6035896 0.5339245 0.5339245 0.5885620 0.7285623 0.3911020 0.3911020 0.5235759 0.0311404 0.4184881 0.4184881 0.3590282 0.3590282 0.3789391 1.7360842 0.3404704 0.5449257 0.5449257 0.5751126 0.3244466 0.3268670 0.3587576 0.3886097 0.3886097 0.3069803 0.2526369 0.3416257 0.3381902 0.3244466 0.6480556 0.6480556 0.4865579 0.3103581 0.3269977 0.3103581 0.3269977 0.5218758 0.2877461 0.2877461 0.3061482 0.3069803 0.3338352 0.6794063 0.3700456 0.3700456 0.0619151 0.0619151 0.0464466 0.3667117 0.3667117 0.0629749 0.0464960 0.0000010 0.0000000 0.0307415 0.0307415 0.5196865 0.5196865 0.6198101 0.3343342 1.4602136 1.4602136 0.6519903 0.0632324 0.0801662 0.4072177 0.4072177 0.6589172 0.6594466 0.5012499 0.5640037 0.2829385 0.6519903 0.6400461 0.5517766 0.5315230 0.6402805 
StsCT      0.7561472 0.4801784 0.5948368 0.5908377 0.5908377 0.6443026 0.7875108 0.7875108 0.7001085 0.7001085 0.7632795 0.6241358 0.6241358 0.6673546 0.6673546 0.6829696 0.5751696 0.6829696 0.5751696 0.6673546 0.6673546 0.6611533 0.6436139 0.6489417 0.5926489 0.5926489 0.6673546 0.5795362 0.5795362 0.6886521 0.6886521 0.6601317 0.6601317 0.6692708 0.6692708 0.6274085 0.6274085 0.6673546 0.3948207 0.5275121 0.5275121 0.5297234 0.6357634 0.6708607 0.6357634 0.6708607 0.6341179 0.5624062 0.5089788 0.5089788 0.5948368 0.7561472 0.3807540 0.3807540 0.5078940 0.0000010 0.4093319 0.4093319 0.3334087 0.3334087 0.3604958 1.7015290 0.2980346 0.5120486 0.5120486 0.5418003 0.2893204 0.3176292 0.3403227 0.3620964 0.3620964 0.2766810 0.2355988 0.3309101 0.3014873 0.2893204 0.6132930 0.6132930 0.4801784 0.2847692 0.3015627 0.2847692 0.3015627 0.4827344 0.2668858 0.2668858 0.2759447 0.2766810 0.3081242 0.7116462 0.3516454 0.3516454 0.0301290 0.0301290 0.0150539 0.3571017 0.3571017 0.0306103 0.0150643 0.0307415 0.0307415 0.0000000 0.0000010 0.4868935 0.4868935 0.6403872 0.3032016 1.4142723 1.4142723 0.6828770 0.0307317 0.0467632 0.3866877 0.3866877 0.6904175 0.6286517 0.5297234 0.5862897 0.2743867 0.6828770 0.6603603 0.5795921 0.5234879 0.6720561 
StsCY      0.7561472 0.4801784 0.5948368 0.5908377 0.5908377 0.6443026 0.7875108 0.7875108 0.7001085 0.7001085 0.7632795 0.6241358 0.6241358 0.6673546 0.6673546 0.6829696 0.5751696 0.6829696 0.5751696 0.6673546 0.6673546 0.6611533 0.6436139 0.6489417 0.5926489 0.5926489 0.6673546 0.5795362 0.5795362 0.6886521 0.6886521 0.6601317 0.6601317 0.6692708 0.6692708 0.6274085 0.6274085 0.6673546 0.3948207 0.5275121 0.5275121 0.5297234 0.6357634 0.6708607 0.6357634 0.6708607 0.6341179 0.5624062 0.5089788 0.5089788 0.5948368 0.7561472 0.3807540 0.3807540 0.5078940 0.0000010 0.4093319 0.4093319 0.3334087 0.3334087 0.3604958 1.7015290 0.2980346 0.5120486 0.5120486 0.5418003 0.2893204 0.3176292 0.3403227 0.3620964 0.3620964 0.2766810 0.2355988 0.3309101 0.3014873 0.2893204 0.6132930 0.6132930 0.4801784 0.2847692 0.3015627 0.2847692 0.3015627 0.4827344 0.2668858 0.2668858 0.2759447 0.2766810 0.3081242 0.7116462 0.3516454 0.3516454 0.0301290 0.0301290 0.0150539 0.3571017 0.3571017 0.0306103 0.0150643 0.0307415 0.0307415 0.0000010 0.0000000 0.4868935 0.4868935 0.6403872 0.3032016 1.4142723 1.4142723 0.6828770 0.0307317 0.0467632 0.3866877 0.3866877 0.6904175 0.6286517 0.5297234 0.5862897 0.2743867 0.6828770 0.6603603 0.5795921 0.5234879 0.6720561 
StsK_1     0.6088595 0.4319437 0.5340005 0.4811209 0.4811209 0.4779453 0.7276595 0.7276595 0.5897764 0.5897764 0.5907141 0.4945248 0.4945248 0.5060984 0.5060984 0.5514332 0.5199263 0.5514332 0.5199263 0.5060984 0.5060984 0.5277801 0.4878923 0.4511224 0.4613749 0.4613749 0.5060984 0.5203413 0.5203413 0.5708489 0.5708489 0.5060984 0.5060984 0.5442282 0.5442282 0.5028050 0.5028050 0.5060984 0.4178381 0.4371847 0.4371847 0.4585077 0.4764759 0.4274953 0.4764759 0.4274953 0.4229939 0.5154351 0.5535542 0.5535542 0.5340005 0.6088595 0.4546804 0.4546804 0.4752360 0.4868935 0.5156689 0.5156689 0.4799808 0.4799808 0.5128746 2.1789202 0.3780792 0.0153710 0.0153710 0.0310354 0.5080547 0.6418447 0.4203887 0.5408950 0.5408950 0.4087639 0.6283289 0.4687965 0.5311604 0.5080547 0.8201417 0.8201417 0.4319437 0.5185358 0.4947453 0.5185358 0.4947453 0.7115133 0.3948749 0.3948749 0.4133433 0.4087639 0.4110334 0.5417737 0.4939178 0.4939178 0.4792554 0.4792554 0.4978161 0.5491650 0.5491650 0.4933329 0.5014328 0.5196865 0.5196865 0.4868935 0.4868935 0.0000000 0.0000010 0.5135393 0.4435008 1.8603381 1.8603381 0.5190107 0.4527987 0.4871925 0.4864480 0.4864480 0.5158320 0.7075909 0.4585077 0.5084432 0.5566486 0.5190107 0.4484523 0.4982421 0.4510230 0.5360145 
StsK_3     0.6088595 0.4319437 0.5340005 0.4811209 0.4811209 0.4779453 0.7276595 0.7276595 0.5897764 0.5897764 0.5907141 0.4945248 0.4945248 0.5060984 0.5060984 0.5514332 0.5199263 0.5514332 0.5199263 0.5060984 0.5060984 0.5277801 0.4878923 0.4511224 0.4613749 0.4613749 0.5060984 0.5203413 0.5203413 0.5708489 0.5708489 0.5060984 0.5060984 0.5442282 0.5442282 0.5028050 0.5028050 0.5060984 0.4178381 0.4371847 0.4371847 0.4585077 0.4764759 0.4274953 0.4764759 0.4274953 0.4229939 0.5154351 0.5535542 0.5535542 0.5340005 0.6088595 0.4546804 0.4546804 0.4752360 0.4868935 0.5156689 0.5156689 0.4799808 0.4799808 0.5128746 2.1789202 0.3780792 0.0153710 0.0153710 0.0310354 0.5080547 0.6418447 0.4203887 0.5408950 0.5408950 0.4087639 0.6283289 0.4687965 0.5311604 0.5080547 0.8201417 0.8201417 0.4319437 0.5185358 0.4947453 0.5185358 0.4947453 0.7115133 0.3948749 0.3948749 0.4133433 0.4087639 0.4110334 0.5417737 0.4939178 0.4939178 0.4792554 0.4792554 0.4978161 0.5491650 0.5491650 0.4933329 0.5014328 0.5196865 0.5196865 0.4868935 0.4868935 0.0000010 0.0000000 0.5135393 0.4435008 1.8603381 1.8603381 0.5190107 0.4527987 0.4871925 0.4864480 0.4864480 0.5158320 0.7075909 0.4585077 0.5084432 0.5566486 0.5190107 0.4484523 0.4982421 0.4510230 0.5360145 
StsMC      0.1702806 0.2135728 0.2956374 0.1691236 0.1691236 0.1289905 0.2089575 0.2089575 0.1687970 0.1687970 0.1609451 0.1360506 0.1360506 0.1350470 0.1350470 0.1832830 0.1734029 0.1832830 0.1734029 0.1350470 0.1350470 0.1327378 0.1133054 0.1389036 0.1530236 0.1530236 0.1350470 0.1290821 0.1290821 0.1587088 0.1587088 0.1525515 0.1525515 0.1360592 0.1360592 0.1188151 0.1188151 0.1350470 0.2174384 0.1306041 0.1306041 0.1584983 0.1125355 0.1156654 0.1125355 0.1156654 0.1163573 0.1726691 0.0840900 0.0840900 0.2956374 0.1702806 0.2934615 0.2934615 0.1426058 0.5446530 0.5799318 0.5799318 0.4188226 0.4188226 0.4376575 1.5320196 0.2961042 0.5395169 0.5395169 0.5705265 0.5740548 0.8074941 0.4951856 0.4937570 0.4937570 0.5107075 0.5212324 0.4171015 0.6003482 0.5740548 0.7481343 0.7481343 0.2135728 0.4493097 0.3935853 0.4493097 0.3935853 0.5963011 0.4567802 0.4567802 0.5102241 0.5107075 0.3406717 0.0309086 0.5430627 0.5430627 0.5812728 0.5812728 0.6512887 0.6850505 0.6850505 0.6501430 0.6074742 0.6198101 0.6198101 0.6403872 0.6403872 0.5135393 0.5135393 0.0000000 0.5467454 1.7398036 1.7398036 0.0468313 0.6097822 0.6475841 0.3773935 0.3773935 0.0308464 0.7129725 0.1584983 0.2526219 0.7141582 0.0468313 0.1466939 0.1494104 0.0878091 0.1327438 
StsS0      0.5986972 0.4262096 0.6176123 0.4498293 0.4498293 0.4779684 0.6737354 0.6737354 0.5251655 0.5251655 0.5794852 0.4676463 0.4676463 0.4464726 0.4464726 0.5218604 0.4636922 0.5218604 0.4636922 0.4464726 0.4464726 0.4704399 0.4354891 0.4539232 0.4411540 0.4411540 0.4464726 0.5741955 0.5741955 0.5526263 0.5526263 0.4464726 0.4464726 0.5370799 0.5370799 0.4936070 0.4936070 0.4464726 0.4134424 0.4642407 0.4642407 0.4329917 0.4766508 0.5061943 0.4766508 0.5061943 0.4203721 0.4515908 0.4944473 0.4944473 0.6176123 0.5986972 0.3931634 0.3931634 0.4654969 0.2817926 0.3594351 0.3594351 0.2899662 0.2899662 0.3554093 1.6183744 0.2586020 0.4170906 0.4170906 0.4445605 0.2615352 0.5001815 0.2203591 0.3575897 0.3575897 0.0157266 0.3399894 0.2942534 0.2993551 0.2615352 0.5907261 0.5907261 0.4262096 0.3342154 0.2818387 0.3342154 0.2818387 0.4441710 0.3962758 0.3962758 0.0317931 0.0157266 0.2782809 0.5385011 0.2500167 0.2500167 0.2993868 0.2993868 0.3111451 0.2892266 0.2892266 0.3510754 0.3255195 0.3343342 0.3343342 0.3032016 0.3032016 0.4435008 0.4435008 0.5467454 0.0000000 1.5029483 1.5029483 0.5501515 0.2772089 0.3016240 0.3158822 0.3158822 0.5151402 0.6645020 0.4329917 0.4971104 0.4476437 0.5501515 0.4830972 0.4221168 0.4475854 0.4995420 
StsTL_1    2.1622571 1.4095586 1.9749316 1.6676969 1.6676969 1.5813256 2.1376684 2.1376684 1.9633361 1.9633361 1.7666230 1.7918915 1.7918915 1.7577143 1.7577143 1.6541422 1.9151754 1.6541422 1.9151754 1.7577143 1.7577143 1.7889206 1.6686695 1.8007514 1.5547023 1.5547023 1.7577143 1.5881807 1.5881807 1.7223541 1.7223541 1.7565005 1.7565005 1.4974297 1.4974297 1.6232289 1.6232289 1.7577143 1.4497793 1.8731151 1.8731151 1.7437354 1.6427739 1.7465841 1.6427739 1.7465841 1.6709922 1.7891009 1.5012080 1.5012080 1.9749316 2.1622571 1.4383694 1.4383694 1.4923146 1.3543640 1.4769064 1.4769064 1.6261772 1.6261772 1.3021717 0.1624212 1.1645814 1.8662078 1.8662078 1.8865425 1.4895331 1.6285305 1.1996009 1.1941784 1.1941784 1.4129034 1.8940830 1.3903616 1.4551878 1.4895331 1.2593984 1.2593984 1.4095586 1.2165302 1.1587631 1.2165302 1.1587631 1.4427613 1.4502876 1.4502876 1.4139654 1.4129034 1.2948214 1.9575892 1.2025396 1.2025396 1.3887253 1.3887253 1.4317300 1.5343092 1.5343092 1.3441670 1.4946880 1.4602136 1.4602136 1.4142723 1.4142723 1.8603381 1.8603381 1.7398036 1.5029483 0.0000000 0.0000010 1.9838498 1.3018077 1.3147647 1.3734468 1.3734468 1.7899084 1.3029559 1.7437354 1.6514022 1.3278051 1.9838498 2.0178529 1.7019214 1.4006275 1.7913365 
StsTL_3    2.1622571 1.4095586 1.9749316 1.6676969 1.6676969 1.5813256 2.1376684 2.1376684 1.9633361 1.9633361 1.7666230 1.7918915 1.7918915 1.7577143 1.7577143 1.6541422 1.9151754 1.6541422 1.9151754 1.7577143 1.7577143 1.7889206 1.6686695 1.8007514 1.5547023 1.5547023 1.7577143 1.5881807 1.5881807 1.7223541 1.7223541 1.7565005 1.7565005 1.4974297 1.4974297 1.6232289 1.6232289 1.7577143 1.4497793 1.8731151 1.8731151 1.7437354 1.6427739 1.7465841 1.6427739 1.7465841 1.6709922 1.7891009 1.5012080 1.5012080 1.9749316 2.1622571 1.4383694 1.4383694 1.4923146 1.3543640 1.4769064 1.4769064 1.6261772 1.6261772 1.3021717 0.1624212 1.1645814 1.8662078 1.8662078 1.8865425 1.4895331 1.6285305 1.1996009 1.1941784 1.1941784 1.4129034 1.8940830 1.3903616 1.4551878 1.4895331 1.2593984 1.2593984 1.4095586 1.2165302 1.1587631 1.2165302 1.1587631 1.4427613 1.4502876 1.4502876 1.4139654 1.4129034 1.2948214 1.9575892 1.2025396 1.2025396 1.3887253 1.3887253 1.4317300 1.5343092 1.5343092 1.3441670 1.4946880 1.4602136 1.4602136 1.4142723 1.4142723 1.8603381 1.8603381 1.7398036 1.5029483 0.0000010 0.0000000 1.9838498 1.3018077 1.3147647 1.3734468 1.3734468 1.7899084 1.3029559 1.7437354 1.6514022 1.3278051 1.9838498 2.0178529 1.7019214 1.4006275 1.7913365 
StsW00     0.1883995 0.2374752 0.3379387 0.1855782 0.1855782 0.1449338 0.2284807 0.2284807 0.1851981 0.1851981 0.1408721 0.1526855 0.1526855 0.1517596 0.1517596 0.2005655 0.1899956 0.2005655 0.1899956 0.1517596 0.1517596 0.1491460 0.1294408 0.1558055 0.1550073 0.1550073 0.1517596 0.1903266 0.1903266 0.1760086 0.1760086 0.1691721 0.1691721 0.1529666 0.1529666 0.1358183 0.1358183 0.1517596 0.2606420 0.1691087 0.1691087 0.1951041 0.1285642 0.1321832 0.1285642 0.1321832 0.1329560 0.1894503 0.1395038 0.1395038 0.3379387 0.1883995 0.3232332 0.3232332 0.1599259 0.5861754 0.5833595 0.5833595 0.4383833 0.4383833 0.4639226 1.7514947 0.3722694 0.5441255 0.5441255 0.5742180 0.5775338 0.7620095 0.5128867 0.5502352 0.5502352 0.5141475 0.6150488 0.4481474 0.6038818 0.5775338 0.7698543 0.7698543 0.2374752 0.5172612 0.4580539 0.5172612 0.4580539 0.6152828 0.5424069 0.5424069 0.5136730 0.5141475 0.3687565 0.0152530 0.5609723 0.5609723 0.6223980 0.6223980 0.6936840 0.6882965 0.6882965 0.6935312 0.6490429 0.6519903 0.6519903 0.6828770 0.6828770 0.5190107 0.5190107 0.0468313 0.5501515 1.9838498 1.9838498 0.0000000 0.6507986 0.6895943 0.3807074 0.3807074 0.0464284 0.8055623 0.1951041 0.2696672 0.6729061 0.0000010 0.2067567 0.1656987 0.0894594 0.1491763 
StsW38_1   0.7197471 0.4567492 0.5654511 0.5622152 0.5622152 0.5912039 0.7465378 0.7465378 0.6666486 0.6666486 0.7268476 0.5949366 0.5949366 0.6352156 0.6352156 0.6502117 0.5478130 0.6502117 0.5478130 0.6352156 0.6352156 0.6297261 0.6132872 0.6139111 0.5656288 0.5656288 0.6352156 0.5515767 0.5515767 0.6551372 0.6551372 0.6280876 0.6280876 0.6362015 0.6362015 0.5966820 0.5966820 0.6352156 0.3644899 0.5016589 0.5016589 0.5034887 0.6059659 0.6390729 0.6059659 0.6390729 0.6030761 0.5349636 0.4834969 0.4834969 0.5654511 0.7197471 0.3609405 0.3609405 0.4835952 0.0318139 0.3800979 0.3800979 0.3049210 0.3049210 0.3314135 1.5652931 0.2686860 0.4777881 0.4777881 0.5069589 0.2598518 0.2926276 0.3122348 0.3339058 0.3339058 0.2514253 0.2136344 0.3026632 0.2706717 0.2598518 0.5765857 0.5765857 0.4567492 0.2570834 0.2741155 0.2570834 0.2741155 0.4498016 0.2405474 0.2405474 0.2507685 0.2514253 0.2793593 0.6777260 0.3239075 0.3239075 0.0304908 0.0304908 0.0318306 0.3270791 0.3270791 0.0630339 0.0465091 0.0632324 0.0632324 0.0307317 0.0307317 0.4527987 0.4527987 0.6097822 0.2772089 1.3018077 1.3018077 0.6507986 0.0000000 0.0151581 0.3582467 0.3582467 0.6335325 0.5903494 0.5034887 0.5515118 0.2516018 0.6507986 0.6296371 0.5521187 0.4976041 0.6392401 
StsW38_2   0.7623393 0.4884925 0.6026566 0.5985477 0.5985477 0.6277529 0.7939254 0.7939254 0.7067796 0.7067796 0.7693657 0.6313149 0.6313149 0.6743765 0.6743765 0.6898315 0.5828398 0.6898315 0.5828398 0.6743765 0.6743765 0.6681336 0.6506866 0.6515787 0.5998910 0.5998910 0.6743765 0.5872959 0.5872959 0.6955601 0.6955601 0.6672756 0.6672756 0.6764611 0.6764611 0.6349037 0.6349037 0.6743765 0.3939873 0.5357053 0.5357053 0.5379814 0.6428617 0.6777351 0.6428617 0.6777351 0.6415482 0.5703700 0.4919632 0.4919632 0.6026566 0.7623393 0.3892756 0.3892756 0.5159671 0.0484364 0.4086930 0.4086930 0.3319763 0.3319763 0.3593189 1.5820859 0.2947323 0.5126978 0.5126978 0.5428835 0.2874002 0.3193271 0.3389773 0.3609714 0.3609714 0.2749333 0.2369117 0.3294652 0.2996006 0.2874002 0.6155182 0.6155182 0.4884925 0.2829233 0.2998817 0.2829233 0.2998817 0.4829683 0.2649842 0.2649842 0.2741969 0.2749333 0.3064286 0.7181947 0.3504310 0.3504310 0.0463817 0.0463817 0.0484050 0.3558501 0.3558501 0.0799620 0.0629126 0.0801662 0.0801662 0.0467632 0.0467632 0.4871925 0.4871925 0.6475841 0.3016240 1.3147647 1.3147647 0.6895943 0.0151581 0.0000000 0.3858173 0.3858173 0.6725049 0.6312219 0.5379814 0.5880045 0.2758655 0.6895943 0.6671992 0.5872123 0.5317678 0.6791339 
StsW52_1   0.3768759 0.2585066 0.4596127 0.3312144 0.3312144 0.3215254 0.4080315 0.4080315 0.3996858 0.3996858 0.4342033 0.3348198 0.3348198 0.3786621 0.3786621 0.3936919 0.3736218 0.3936919 0.3736218 0.3786621 0.3786621 0.3523034 0.3231065 0.2998245 0.2751236 0.2751236 0.3786621 0.3557712 0.3557712 0.3691347 0.3691347 0.3771501 0.3771501 0.3612443 0.3612443 0.3700578 0.3700578 0.3786621 0.3333795 0.3025700 0.3025700 0.3917402 0.3207880 0.3042020 0.3207880 0.3042020 0.3496862 0.2762173 0.2566912 0.2566912 0.4596127 0.3768759 0.3089227 0.3089227 0.2371586 0.3477290 0.3815692 0.3815692 0.1325318 0.1325318 0.0646981 1.6000285 0.3145738 0.5105307 0.5105307 0.5390568 0.3401670 0.4621685 0.2816231 0.2449830 0.2449830 0.2884278 0.4262857 0.0679171 0.3536216 0.3401670 0.6073437 0.6073437 0.2585066 0.1778489 0.1256151 0.1778489 0.1256151 0.4497269 0.3432830 0.3432830 0.2876324 0.2884278 0.0636432 0.3721741 0.2560169 0.2560169 0.3814439 0.3814439 0.3957811 0.3675082 0.3675082 0.4395897 0.3627603 0.4072177 0.4072177 0.3866877 0.3866877 0.4864480 0.4864480 0.3773935 0.3158822 1.3734468 1.3734468 0.3807074 0.3582467 0.3858173 0.0000000 0.0000010 0.3513006 0.6412066 0.3917402 0.3493060 0.3940079 0.3807074 0.4203531 0.3219428 0.3072757 0.3320243 
StsW52_2   0.3768759 0.2585066 0.4596127 0.3312144 0.3312144 0.3215254 0.4080315 0.4080315 0.3996858 0.3996858 0.4342033 0.3348198 0.3348198 0.3786621 0.3786621 0.3936919 0.3736218 0.3936919 0.3736218 0.3786621 0.3786621 0.3523034 0.3231065 0.2998245 0.2751236 0.2751236 0.3786621 0.3557712 0.3557712 0.3691347 0.3691347 0.3771501 0.3771501 0.3612443 0.3612443 0.3700578 0.3700578 0.3786621 0.3333795 0.3025700 0.3025700 0.3917402 0.3207880 0.3042020 0.3207880 0.3042020 0.3496862 0.2762173 0.2566912 0.2566912 0.4596127 0.3768759 0.3089227 0.3089227 0.2371586 0.3477290 0.3815692 0.3815692 0.1325318 0.1325318 0.0646981 1.6000285 0.3145738 0.5105307 0.5105307 0.5390568 0.3401670 0.4621685 0.2816231 0.2449830 0.2449830 0.2884278 0.4262857 0.0679171 0.3536216 0.3401670 0.6073437 0.6073437 0.2585066 0.1778489 0.1256151 0.1778489 0.1256151 0.4497269 0.3432830 0.3432830 0.2876324 0.2884278 0.0636432 0.3721741 0.2560169 0.2560169 0.3814439 0.3814439 0.3957811 0.3675082 0.3675082 0.4395897 0.3627603 0.4072177 0.4072177 0.3866877 0.3866877 0.4864480 0.4864480 0.3773935 0.3158822 1.3734468 1.3734468 0.3807074 0.3582467 0.3858173 0.0000010 0.0000000 0.3513006 0.6412066 0.3917402 0.3493060 0.3940079 0.3807074 0.4203531 0.3219428 0.3072757 0.3320243 
StsY_A     0.1679608 0.2307442 0.3144077 0.1670372 0.1670372 0.0956915 0.2056618 0.2056618 0.1667223 0.1667223 0.1588741 0.1344705 0.1344705 0.1334754 0.1334754 0.1808387 0.1712251 0.1808387 0.1712251 0.1334754 0.1334754 0.1312288 0.1120970 0.1201290 0.1511716 0.1511716 0.1334754 0.1696427 0.1696427 0.1566949 0.1566949 0.1507152 0.1507152 0.1344556 0.1344556 0.1174626 0.1174626 0.1334754 0.2334267 0.1487418 0.1487418 0.1755600 0.1113456 0.1143960 0.1113456 0.1143960 0.1150717 0.1704816 0.1207197 0.1207197 0.3144077 0.1679608 0.3146954 0.3146954 0.1408541 0.5916986 0.5466477 0.5466477 0.4173832 0.4173832 0.4318706 1.5737306 0.3270263 0.5417501 0.5417501 0.5727016 0.5405772 0.7493353 0.4652338 0.5297038 0.5297038 0.4802078 0.5471438 0.4155955 0.5650012 0.5405772 0.7084582 0.7084582 0.2307442 0.4831334 0.4254565 0.4831334 0.4254565 0.5623358 0.4919377 0.4919377 0.4796639 0.4802078 0.3394773 0.0306596 0.5116915 0.5116915 0.6286683 0.6286683 0.7013451 0.6477187 0.6477187 0.7013716 0.6558968 0.6589172 0.6589172 0.6904175 0.6904175 0.5158320 0.5158320 0.0308464 0.5151402 1.7899084 1.7899084 0.0464284 0.6335325 0.6725049 0.3513006 0.3513006 0.0000000 0.7416786 0.1755600 0.2308040 0.6592144 0.0464284 0.1865616 0.1476594 0.1052842 0.1312327 
StsY_B     0.8508230 0.7396347 0.8570880 0.6921338 0.6921338 0.6986526 0.9432082 0.9432082 0.8017861 0.8017861 0.8401349 0.7433786 0.7433786 0.7057822 0.7057822 0.7332373 0.7478864 0.7332373 0.7478864 0.7057822 0.7057822 0.7463327 0.6985514 0.6690838 0.7353279 0.7353279 0.7057822 0.7446313 0.7446313 0.6708968 0.6708968 0.7057822 0.7057822 0.6089728 0.6089728 0.6640134 0.6640134 0.7057822 0.6032747 0.7157185 0.7157185 0.7347048 0.6962770 0.7315696 0.6962770 0.7315696 0.6882988 0.7152057 0.6211563 0.6211563 0.8570880 0.8508230 0.5928389 0.5928389 0.6523511 0.6446660 0.6616179 0.6616179 0.7005269 0.7005269 0.6308234 1.2269227 0.4483501 0.7366701 0.7366701 0.7467685 0.5760909 0.7113455 0.4150284 0.6323090 0.6323090 0.6205227 0.6424489 0.6689897 0.6039592 0.5760909 0.0684739 0.0684739 0.7396347 0.6533629 0.6441049 0.6533629 0.6441049 0.5560690 0.5100995 0.5100995 0.6202467 0.6205227 0.6231746 0.7709217 0.4602466 0.4602466 0.6183757 0.6183757 0.6402928 0.6291036 0.6291036 0.6960584 0.5939804 0.6594466 0.6594466 0.6286517 0.6286517 0.7075909 0.7075909 0.7129725 0.6645020 1.3029559 1.3029559 0.8055623 0.5903494 0.6312219 0.6412066 0.6412066 0.7416786 0.0000000 0.7347048 0.6133662 0.5904338 0.8055623 0.7780619 0.6875525 0.7408955 0.6984585 
UK6        0.2207400 0.2079460 0.2148760 0.1724771 0.1724771 0.1505758 0.2265470 0.2265470 0.1929119 0.1929119 0.2048385 0.1711743 0.1711743 0.1366243 0.1366243 0.1682024 0.1701164 0.1682024 0.1701164 0.1366243 0.1366243 0.1551540 0.1344584 0.1746734 0.1382908 0.1382908 0.1366243 0.1545846 0.1545846 0.1622776 0.1622776 0.1184088 0.1184088 0.1460296 0.1460296 0.1236685 0.1236685 0.1366243 0.1475065 0.0828518 0.0828518 0.0000010 0.1335090 0.1349956 0.1335090 0.1349956 0.1186013 0.1789692 0.1464607 0.1464607 0.2148760 0.2207400 0.2682104 0.2682104 0.1012694 0.4666192 0.5405969 0.5405969 0.3157518 0.3157518 0.4544549 1.6247489 0.3031401 0.4834969 0.4834969 0.5126382 0.4434996 0.7307072 0.4886493 0.5326976 0.5326976 0.4014272 0.5285122 0.3300853 0.4623260 0.4434996 0.7420236 0.7420236 0.2079460 0.4779381 0.4265871 0.4779381 0.4265871 0.5756044 0.5298163 0.5298163 0.4002299 0.4014272 0.3184897 0.1760966 0.5379062 0.5379062 0.5215341 0.5215341 0.5405689 0.5992302 0.5992302 0.5369838 0.4997628 0.5012499 0.5012499 0.5297234 0.5297234 0.4585077 0.4585077 0.1584983 0.4329917 1.7437354 1.7437354 0.1951041 0.5034887 0.5379814 0.3917402 0.3917402 0.1755600 0.7347048 0.0000000 0.2641786 0.6422979 0.1951041 0.1599441 0.1341822 0.1027794 0.1414088 
UME        0.2160865 0.3014279 0.3169105 0.2416235 0.2416235 0.1493176 0.2300053 0.2300053 0.1783785 0.1783785 0.2019558 0.1883997 0.1883997 0.2161904 0.2161904 0.1935645 0.1706792 0.1935645 0.1706792 0.2019298 0.2019298 0.1626644 0.1593256 0.1312278 0.1981365 0.1981365 0.1977753 0.1801666 0.1801666 0.1361845 0.1361845 0.2128291 0.2128291 0.1893102 0.1893102 0.1911299 0.1911299 0.1977753 0.2611436 0.1614557 0.1614557 0.2641786 0.1490701 0.2076139 0.1490701 0.2076139 0.2160302 0.2054341 0.1914721 0.1914721 0.3169105 0.2160865 0.2871790 0.2871790 0.1721253 0.5192176 0.4730502 0.4730502 0.3753471 0.3753471 0.4178296 1.5656737 0.3657617 0.5332134 0.5332134 0.5509953 0.3908096 0.6337347 0.4783872 0.4043389 0.4043389 0.4626487 0.5925911 0.4364367 0.4066764 0.3908096 0.5737320 0.5737320 0.3014279 0.4726937 0.4364031 0.4726937 0.4364031 0.4985212 0.4516100 0.4516100 0.4620685 0.4626487 0.3396410 0.2496979 0.5245819 0.5245819 0.5773723 0.5773723 0.5970533 0.3904842 0.3904842 0.5947023 0.6185321 0.5640037 0.5640037 0.5862897 0.5862897 0.5084432 0.5084432 0.2526219 0.4971104 1.6514022 1.6514022 0.2696672 0.5515118 0.5880045 0.3493060 0.3493060 0.2308040 0.6133662 0.2641786 0.0000000 0.6079582 0.2696672 0.2488133 0.1793977 0.1793021 0.1774524 
US5        0.6510072 0.5371751 0.7138683 0.6160061 0.6160061 0.6174871 0.8325910 0.8325910 0.7516920 0.7516920 0.7700486 0.6573732 0.6573732 0.6652304 0.6652304 0.6914141 0.7207634 0.6914141 0.7207634 0.6652304 0.6652304 0.6791480 0.6321365 0.6162448 0.6598402 0.6598402 0.6652304 0.7564766 0.7564766 0.6644683 0.6644683 0.6757377 0.6757377 0.5485119 0.5485119 0.6516365 0.6516365 0.6652304 0.4561641 0.5968352 0.5968352 0.6422979 0.6294181 0.6664883 0.6294181 0.6664883 0.6217796 0.5823141 0.5985334 0.5985334 0.7138683 0.6510072 0.4813385 0.4813385 0.5607776 0.2298413 0.4089084 0.4089084 0.4222370 0.4222370 0.3740016 1.4025347 0.3281954 0.5838169 0.5838169 0.5925911 0.3858941 0.0654407 0.2714348 0.3688475 0.3688475 0.4131304 0.2976531 0.4123533 0.4032196 0.3858941 0.5640494 0.5640494 0.5371751 0.4207558 0.4130983 0.4207558 0.4130983 0.4370615 0.3503601 0.3503601 0.4037150 0.4131304 0.3748790 0.7025771 0.3256605 0.3256605 0.2709083 0.2709083 0.2821537 0.4183759 0.4183759 0.2765027 0.2525838 0.2829385 0.2829385 0.2743867 0.2743867 0.5566486 0.5566486 0.7141582 0.4476437 1.3278051 1.3278051 0.6729061 0.2516018 0.2758655 0.3940079 0.3940079 0.6592144 0.5904338 0.6422979 0.6079582 0.0000000 0.6729061 0.7978492 0.6591293 0.6381169 0.6612505 
US8        0.1883995 0.2374752 0.3379387 0.1855782 0.1855782 0.1449338 0.2284807 0.2284807 0.1851981 0.1851981 0.1408721 0.1526855 0.1526855 0.1517596 0.1517596 0.2005655 0.1899956 0.2005655 0.1899956 0.1517596 0.1517596 0.1491460 0.1294408 0.1558055 0.1550073 0.1550073 0.1517596 0.1903266 0.1903266 0.1760086 0.1760086 0.1691721 0.1691721 0.1529666 0.1529666 0.1358183 0.1358183 0.1517596 0.2606420 0.1691087 0.1691087 0.1951041 0.1285642 0.1321832 0.1285642 0.1321832 0.1329560 0.1894503 0.1395038 0.1395038 0.3379387 0.1883995 0.3232332 0.3232332 0.1599259 0.5861754 0.5833595 0.5833595 0.4383833 0.4383833 0.4639226 1.7514947 0.3722694 0.5441255 0.5441255 0.5742180 0.5775338 0.7620095 0.5128867 0.5502352 0.5502352 0.5141475 0.6150488 0.4481474 0.6038818 0.5775338 0.7698543 0.7698543 0.2374752 0.5172612 0.4580539 0.5172612 0.4580539 0.6152828 0.5424069 0.5424069 0.5136730 0.5141475 0.3687565 0.0152530 0.5609723 0.5609723 0.6223980 0.6223980 0.6936840 0.6882965 0.6882965 0.6935312 0.6490429 0.6519903 0.6519903 0.6828770 0.6828770 0.5190107 0.5190107 0.0468313 0.5501515 1.9838498 1.9838498 0.0000010 0.6507986 0.6895943 0.3807074 0.3807074 0.0464284 0.8055623 0.1951041 0.2696672 0.6729061 0.0000000 0.2067567 0.1656987 0.0894594 0.1491763 
Uc37       0.1897485 0.2758491 0.2962066 0.2171303 0.2171303 0.1506265 0.1838010 0.1838010 0.1559211 0.1559211 0.2118736 0.1505564 0.1505564 0.1545659 0.1545659 0.1926366 0.1496824 0.1926366 0.1496824 0.1397552 0.1397552 0.1220947 0.1022136 0.1361104 0.1405807 0.1405807 0.1368924 0.1354908 0.1354908 0.1656519 0.1656519 0.1575255 0.1575255 0.2098131 0.2098131 0.1851013 0.1851013 0.1368924 0.2077562 0.0888394 0.0888394 0.1599441 0.1338132 0.1555205 0.1338132 0.1555205 0.1564327 0.2008746 0.1140507 0.1140507 0.2962066 0.1897485 0.2989761 0.2989761 0.1418581 0.5865688 0.5775492 0.5775492 0.4305955 0.4305955 0.4856436 1.7973001 0.3650425 0.4731460 0.4731460 0.5018221 0.6143835 0.8940777 0.5919104 0.5354039 0.5354039 0.4492760 0.6308052 0.5139490 0.6420688 0.6143835 0.8144071 0.8144071 0.2758491 0.5476814 0.4874995 0.5476814 0.4874995 0.6867181 0.5338726 0.5338726 0.4539616 0.4492760 0.4278656 0.1871538 0.6488327 0.6488327 0.6505071 0.6505071 0.6710116 0.6734867 0.6734867 0.6703413 0.6276381 0.6400461 0.6400461 0.6603603 0.6603603 0.4484523 0.4484523 0.1466939 0.4830972 2.0178529 2.0178529 0.2067567 0.6296371 0.6671992 0.4203531 0.4203531 0.1865616 0.7780619 0.1599441 0.2488133 0.7978492 0.2067567 0.0000000 0.1372388 0.1673788 0.1551709 
Uc878      0.1678320 0.2362906 0.2808002 0.0471901 0.0471901 0.0775442 0.1698837 0.1698837 0.1135038 0.1135038 0.1569349 0.0624675 0.0624675 0.0959626 0.0959626 0.1388923 0.0621689 0.1388923 0.0621689 0.0959626 0.0959626 0.0796438 0.0621662 0.0970509 0.0953021 0.0953021 0.0959626 0.1259469 0.1259469 0.0828381 0.0828381 0.1124575 0.1124575 0.1021445 0.1021445 0.0825247 0.0825247 0.0959626 0.2182710 0.1187008 0.1187008 0.1341822 0.0617680 0.0952822 0.0617680 0.0952822 0.0970334 0.0480913 0.1193744 0.1193744 0.2808002 0.1678320 0.2563177 0.2563177 0.0631299 0.5089223 0.4957066 0.4957066 0.3933155 0.3933155 0.3879590 1.4995648 0.2711326 0.5231422 0.5231422 0.5526273 0.5352945 0.7486808 0.4523909 0.4900982 0.4900982 0.3909435 0.5689225 0.3852850 0.5587985 0.5352945 0.6505034 0.6505034 0.2362906 0.4422433 0.3841809 0.4422433 0.3841809 0.5745318 0.4506419 0.4506419 0.3902561 0.3909435 0.3637345 0.1480694 0.4707662 0.4707662 0.5708675 0.5708675 0.5902375 0.5651114 0.5651114 0.5877646 0.5491207 0.5517766 0.5517766 0.5795921 0.5795921 0.4982421 0.4982421 0.1494104 0.4221168 1.7019214 1.7019214 0.1656987 0.5521187 0.5872123 0.3219428 0.3219428 0.1476594 0.6875525 0.1341822 0.1793977 0.6591293 0.1656987 0.1372388 0.0000000 0.1356101 0.0795998 
Ue26       0.1704485 0.1550695 0.1943696 0.1758716 0.1758716 0.1273093 0.2092898 0.2092898 0.1755095 0.1755095 0.1094401 0.1481468 0.1481468 0.1202244 0.1202244 0.1418186 0.1664082 0.1418186 0.1664082 0.1202244 0.1202244 0.1380234 0.1177525 0.1513643 0.0729335 0.0729335 0.1202244 0.1045894 0.1045894 0.1410569 0.1410569 0.1202244 0.1202244 0.1222019 0.1222019 0.1025620 0.1025620 0.1202244 0.1927326 0.1200312 0.1200312 0.1027794 0.1095071 0.1128087 0.1095071 0.1128087 0.1210571 0.1769230 0.1443941 0.1443941 0.1943696 0.1704485 0.2184071 0.2184071 0.1185787 0.5234879 0.4713106 0.4713106 0.3276907 0.3276907 0.4078694 1.3880053 0.3641884 0.4751036 0.4751036 0.5031985 0.4558616 0.7281622 0.4915355 0.4157883 0.4157883 0.4142770 0.5777251 0.3031193 0.4756223 0.4558616 0.6984413 0.6984413 0.1550695 0.4174253 0.3619936 0.4174253 0.3619936 0.5914319 0.4331541 0.4331541 0.4135990 0.4142770 0.2266652 0.0873326 0.5403624 0.5403624 0.4694455 0.4694455 0.5342816 0.4983889 0.4983889 0.5305835 0.5543044 0.5315230 0.5315230 0.5234879 0.5234879 0.4510230 0.4510230 0.0878091 0.4475854 1.4006275 1.4006275 0.0894594 0.4976041 0.5317678 0.3072757 0.3072757 0.1052842 0.7408955 0.1027794 0.1793021 0.6381169 0.0894594 0.1673788 0.1356101 0.0000000 0.1380375 
UsB        0.1589578 0.2551194 0.2593210 0.1018833 0.1018833 0.0607251 0.1733116 0.1733116 0.0952230 0.0952230 0.1395296 0.0937007 0.0937007 0.1132091 0.1132091 0.1776726 0.1276549 0.1776726 0.1276549 0.0983815 0.0983815 0.0635659 0.0464953 0.0791618 0.1141600 0.1141600 0.0964147 0.1281915 0.1281915 0.0841643 0.0841643 0.1153238 0.1153238 0.1172687 0.1172687 0.1002787 0.1002787 0.0964147 0.2408783 0.1208207 0.1208207 0.1414088 0.0453114 0.0807891 0.0453114 0.0807891 0.0822848 0.0992059 0.1215204 0.1215204 0.2593210 0.1589578 0.2750736 0.2750736 0.0878632 0.5720307 0.5405352 0.5405352 0.4027800 0.4027800 0.3976682 1.5204936 0.3100559 0.5611096 0.5611096 0.5912431 0.5530546 0.7530959 0.4529091 0.4922847 0.4922847 0.4648386 0.5836670 0.4213025 0.5774579 0.5530546 0.6615304 0.6615304 0.2551194 0.4707225 0.4102043 0.4707225 0.4102043 0.6251324 0.4929110 0.4929110 0.4642598 0.4648386 0.3642130 0.1315900 0.4994069 0.4994069 0.6615184 0.6615184 0.6832692 0.5809853 0.5809853 0.6828587 0.6372630 0.6402805 0.6402805 0.6720561 0.6720561 0.5360145 0.5360145 0.1327438 0.4995420 1.7913365 1.7913365 0.1491763 0.6392401 0.6791339 0.3320243 0.3320243 0.1312327 0.6984585 0.1414088 0.1774524 0.6612505 0.1491763 0.1551709 0.0795998 0.1380375 0.0000000 
```
