## Supplementary Data 7 for "Structural and evolutionary analyses support reclassification of glycopeptide antibiotics as xyclopeptides": PCP_domains_4_mafft_iqtree.treefile

```
(A40:0.0000000000,((((((((((((A47:0.0000000000,StToN1:0.0000000000):0.0000025744,StTo:0.0000026662)100:0.2233191835,Ue26:0.0980237029)58:0.0108921971,AmRg_4:0.0000020348)6:0.0000023959,(((AmRgN0:0.0000000000,AmRg_5:0.0000000000):0.0000000000,AmRg_6:0.0000000000):0.0000000000,dec_1:0.0000000000):0.0000010000)62:0.0595560751,((AmBr_2:0.1112127305,(((NcTr_1:0.0000022051,NcTr_2:0.0000029916)100:0.0692019858,(((StsAN:0.0000022153,(StsW00:0.0000010000,US8:0.0000020027)99:0.0196844415)100:0.0197020511,StsY_A:0.0197674559)89:0.0000022856,StsMC:0.0196433760)95:0.0601555661)80:0.0214982015,NnsW4_1:0.0709360107)22:0.0000021797)32:0.0172853093,((KbAr_1:0.0000010000,KbAr_3:0.0000010000)84:0.0000025894,KbPh:0.0754771851)61:0.0277599085)15:0.0000026980)35:0.0270119530,((((((AkAan_1:0.0000029647,AkAan_2:0.0000020377)99:0.0383029858,((((AmVs_1:0.0000023353,AmVs_2:0.0000026229)100:0.0714823677,(AmsBJ_3:0.0000024213,AmsBJ_4:0.0000029259)100:0.0205096821)77:0.0140793331,(((AmsW1_1:0.0000000000,AmsW5_2:0.0000000000):0.0000023651,AmsW1_2:0.0000020003)100:0.0318229908,(AmsW6_1:0.0000022474,AmsW6_2:0.0000010000)99:0.0154083853)98:0.0258902713)70:0.0550992248,Kus:0.0207328350)43:0.0191277523)32:0.0000023936,Uc878:0.0199729922)49:0.0591659446,(((((((AmBlD4:0.0000000000,bal:0.0000000000):0.0000000000,AmBlD59_2:0.0000000000):0.0000000000,AmBlFH:0.0000000000):0.0000027126,AmBlD59_1:0.0000021278)99:0.0370895410,((((((((((((AmJaD4:0.0000000000,AmsW9_2:0.0000000000):0.0000000000,AmsTN:0.0000000000):0.0000000000,risA:0.0000000000):0.0000000000,AmsW9_1:0.0000000000):0.0000000000,AmJa_2:0.0000000000):0.0000000000,AmRo_2:0.0000000000):0.0000000000,AmsC0_2:0.0000000000):0.0000010000,AmJa_1:0.0000021421)96:0.0096576217,((((AmKeF:0.0000000000,AmKen_2:0.0000000000):0.0000000000,ker:0.0000000000):0.0000029052,AmKe_3:0.0000020902)100:0.0920402972,((AmsMJ_2:0.0000000000,AmsMJ_4:0.0000000000):0.0000010000,AmsMJ_3:0.0000010000)94:0.0000020717)99:0.0192898343)22:0.0092800648,AmLrN2_2:0.0000010000)30:0.0000020841,(((((AmLrN2_1:0.0000000000,AmLr_1:0.0000000000):0.0000000000,ris:0.0000000000):0.0000000000,AmLr_2:0.0000000000):0.0000000000,AmsW8_1:0.0000000000):0.0000000000,AmsW8_2:0.0000000000):0.0000010000)58:0.0000020089,(AmRo_1:0.0000022908,AmsW97:0.0000025248)76:0.0000026292)86:0.0384844529)61:0.0193498399,(AmOrD0:0.0195998526,AmOr_2:0.0000022436)58:0.0000024494)50:0.0186418938,UsB:0.0379652903)20:0.0000028065)36:0.0180204241,AmAaD2_3:0.0181100076)6:0.0000023433,(KbArN5:0.0000010000,KbAr_2:0.0000010000)73:0.0000026817)21:0.0000020436)27:0.0183009358,(AmOv:0.0000029183,UME:0.1712230207)63:0.0186019684)17:0.0000021411,((((AmDeD9_1:0.0000000000,AmDeD9_3:0.0000000000):0.0000000000,dec_2:0.0000000000):0.0000010000,AmDeD9_2:0.0000010000)81:0.0000022731,((((AmKe_2:0.0000000000,van:0.0000000000):0.0000000000,AmsW69_1:0.0000000000):0.0000000000,AmOrH:0.0000000000):0.0000025181,AmKe_4:0.0000020949)100:0.0371882125)99:0.0371803594)46:0.0351148751,(AmAzD3_3:0.0000022384,AmAzD3_5:0.0000029290)100:0.1214527751)23:0.0000027241,((((A50:0.0000029938,NnCxD5_1:0.0000010000)100:0.2300416034,(ApRc:0.1157687273,(((NnsA5_2:0.0000000000,kis:0.0000000000):0.0000010000,NnsA5_3:0.0000022341)100:0.0566959074,(((((((((StAc:0.0000010000,(StsC3:0.0388669336,(StsC8:0.0192684219,(StsCM_1:0.0000010000,StsCM_2:0.0000024787)100:0.0419557775)20:0.0000020265)10:0.0000027030)17:0.0000021985,(StsCT:0.0000010000,StsCY:0.0000010000)60:0.0000027894)65:0.0000020891,StsC25:0.0191286840)97:0.0193372049,(StsC09_1:0.0000010000,StsC09_2:0.0000010000)97:0.0188966922)87:0.0194148169,(StsW38_1:0.0000028321,StsW38_2:0.0191375127)76:0.0000022007)92:0.0669044235,((StDa_1:0.0695323812,US5:0.0187495023)100:0.1923404783,StFu:0.1683236369)70:0.0551139820)96:0.1288789422,((StFo_1:0.0000023134,StFo_2:0.0000022724)100:0.1994670485,(StVrN_B:0.0000010000,StVr_1_A:0.0000010000)100:0.1707436665)31:0.0245904498)28:0.0415253010,((((((StAfa_2:0.0000000000,StFr_3:0.0000000000):0.0000020903,StAfa_6:0.0000010000)100:0.1103952867,Sts1:0.0229776548)82:0.0182964980,(StAn_2:0.0875676620,(StsW52_1:0.0000010000,StsW52_2:0.0000010000)74:0.0000020514)86:0.0393756577)62:0.0325782803,StLtNB:0.0160596802)76:0.0803124144,((StVe_1:0.0000023689,StVe_4:0.0000025004)100:0.0616609427,(StVe_3:0.0000010000,StVe_5:0.0000029460)72:0.0000025692)98:0.0253959145)80:0.0710994488)31:0.0336688667,(((((((((((((((((((StAfJ3_1:0.0000000000,StRi_5:0.0000000000):0.0000000000,rim:0.0000000000):0.0000000000,StsW83_2:0.0000000000):0.0000000000,StRir_20:0.0000000000):0.0000000000,StRi_3:0.0000000000):0.0000000000,StRiR_1:0.0000000000):0.0000000000,StsW83_1:0.0000000000):0.0000000000,StRi_6:0.0000000000):0.0000000000,StsW25_2:0.0000000000):0.0000000000,StRi1:0.0000000000):0.0000000000,StRir_1:0.0000000000):0.0000000000,StRi_1:0.0000000000):0.0000000000,StAua_2:0.0000000000):0.0000021947,StAfJ3_2:0.0000027432)100:0.1857768455,(StsC2_1:0.0000010000,StsC2_2:0.0000026313)77:0.0000027182)71:0.0769826367,((StCr:0.0000010000,StPo:0.0000024489)55:0.0000026537,StMo_1:0.0217298324)97:0.0123894964)99:0.3159505888,(((((((((StFr_4:0.0000000000,StX_4:0.0000000000):0.0000000000,StsW0_2:0.0000000000):0.0000000000,StsW0_1:0.0000000000):0.0000000000,StsMU:0.0000000000):0.0000000000,StX_2:0.0000000000):0.0000000000,StX_3:0.0000000000):0.0000010000,StX_1:0.0000010000)51:0.0000023239,StsS0:0.0209312789)90:0.0210857723,StX:0.0000028025)95:0.0550273702)43:0.1298714094,((((((((StCar_1:0.0000000000,StsPA_1:0.0000000000):0.0000000000,StsTu:0.0000000000):0.0000000000,StLaN18:0.0000000000):0.0000000000,StsW2_2:0.0000000000):0.0000000000,StCar_4:0.0000000000):0.0000010000,StCar_2:0.0000020932)64:0.0000023956,(StsK_1:0.0000020268,StsK_3:0.0000021208)88:0.0220218344)25:0.0000023955,StCar_3:0.0219022364)100:0.5389359477)17:0.0000020297,(((((StAq:0.0069018461,(StsTL_1:0.0000010000,StsTL_3:0.0000010000)100:0.2044415942)100:1.6791404710,((StSe_1:0.0000010000,StSe_2:0.0000010000)82:0.0000022982,StsY_B:0.0950197107)99:0.2293549018)97:0.1517450242,StVrN_A:0.3778499926)87:0.1305544994,(StDu:0.0528260673,(StsBA_1:0.0000027973,StsBA_2:0.0000020044)100:0.0607226696)91:0.0207927486)58:0.0329105613,StAvMA_2:0.1341915513)60:0.0515494777)38:0.0601418731)69:0.2625958313)71:0.1479347872)76:0.1053671484)44:0.0030257934,(((((ApTi:0.0000000000,ApTi_5:0.0000000000):0.0000000000,tei_2:0.0000000000):0.0000000000,tei_1:0.0000000000):0.0000010000,ApTi_4:0.0000010000)100:0.0401717889,(ApsA3_2:0.0000010000,UK6:0.0000010000)100:0.1165048163)54:0.0076233845)63:0.0519576379,Uc37:0.1050421712)42:0.0000028951)100:0.1091586578,NnGe:0.0000020388):0.0000029137,NnGeA9:0.0000000000);
```
