## Supplementary Data 7 for "Structural and evolutionary analyses support reclassification of glycopeptide antibiotics as xyclopeptides": PCP_domains_5_mafft_iqtree.bionj

```
(((((((((A40:5e-07,NnGe:5e-07):0.076558478,(A50:5e-07,NnCxD5_1:5e-07):0.075771041):0.048261262,NnsW4_1:0.10327788):0.015670314,((Uc37:0.072810158,(ApsA3_2:5e-07,UK6:5e-07):0.09726122):0.031180084,((ApRc:0.088600568,((((NnsA5_2:5e-07,NnsA5_3:5e-07):0.20361227,(((StsY_B:0.014552216,(StSe_2:5e-07,StSe_1:5e-07):0.001157823):0.063588947,StAvMA_2:0.17677282):0.014482049,((StDu:-0.0075746719,(StsBA_2:5e-07,StsBA_1:5e-07):0.040398166):0.11722502,(((StFr_4:5e-07,StX_1:5e-07):0.0064718886,StX:0.0086786458):0.008871574,StsS0:0.0064087049):0.13240841):0.0022679442):0.060152702):0.038015202,(((StCar_1:5e-07,StCar_2:5e-07):0.032584473,StsK_1:-0.0023849504):0.0010768208,StLaN18:-0.0010763216):0.31604397):0.055217247,((((((StAc:5e-07,StsC25:5e-07):0.025363054,((StsW38_1:5e-07,StsW38_2:5e-07):0.0053817052,(((StsC09_1:5e-07,StsC09_2:5e-07):0.036547154,StsCM_2:-0.0050365906):0.0023994192,StsCM_1:-0.00239892):0.035773993):0.041909281):0.016434342,StsCT:0.032516561):0.064954385,StsC3:0.060665626):0.078403279,(((((((StAfJ3_1:5e-07,StAfJ3_2:5e-07):0.021045007,StRi1:-0.005513058):0.0027096565,StRiR_1:-0.0027091568):0.0052273823,((StCr:5e-07,StMo_1:5e-07):0.022343898,(StsC2_1:5e-07,StsC2_2:5e-07):0.0086790863):0.010221409):0.0059850495,(StsW83_1:5e-07,StsW83_2:5e-07):0.0094399806):0.094909891,(StVrN_B:5e-07,StVr_1_A:5e-07):0.1160529):0.11441077,((((((StAfa_2:5e-07,StAfa_6:5e-07):0.087275311,(StAn_2:0.0092354212,(StsW52_1:5e-07,StsW52_2:5e-07):0.02248502):0.022831462):0.062135287,StLtNB:0.023720676):0.0085594431,((StVe_1:5e-07,StVe_4:5e-07):0.0056769545,(StVe_3:5e-07,StVe_5:5e-07):0.010667473):0.089559101):0.037628245,(((StDa_1:0.06505347,US5:0.0012771934):0.070268951,StFu:0.12822229):0.048326351,(StFo_1:5e-07,StFo_2:5e-07):0.19175389):0.033961941):0.025534727,Sts1:0.038851738):0.022469286):0.028160864):0.066034757,StVrN_A:0.28516492):0.12399043):0.083819039):0.012236953,(StAq:-0.01693923,(StsTL_1:5e-07,StsTL_3:5e-07):0.062725849):0.7846936):0.03923773):0.013653848):0.0067534726,(((A47:5.3076371e-07,StTo:4.6923631e-07):0.023409858,AmBr_2:0.042849228):0.030973174,(ApTi:5e-07,ApTi_4:5e-07):0.097444855):0.024213262):0.024211936,(NcTr_1:5e-07,NcTr_2:5e-07):0.04282181):0.0080583328,(Uc878:-0.00075448863,Kus:0.03227517):0.013621747):0.0052757207,(UsB:0.012946634,KbPh:0.0025777104):0.017931568):0.013206771,(((((((AmsW8_1:5e-07,AmsW8_2:5e-07):0.00019731488,AmsW6_1:-0.00019681487):0.000109252,AmsW6_2:-0.00010875199):0.02001876,((AmsTN:-0.00041543299,((AmLrN2_1:5e-07,AmLrN2_2:5e-07):0.016898904,AmsW97:-0.0013753553):0.00041593265):0.016216228,(AmJaD4:-0.0011954783,(AmJa_1:-0.0026453054,AmsC0_2:0.018487874):0.0011959793):0.052972026):-0.0034649922):0.0036629019,(AmsBJ_3:5e-07,AmsBJ_4:5e-07):0.027285695):0.0024582411,UME:0.005958261):0.0053801844,(((AmsW1_2:5e-07,AmsW1_1:5e-07):0.010362769,(KbArN5:5e-07,KbAr_2:5e-07):0.0054841619):0.0086925486,(((AkAan_1:5e-07,AkAan_2:5e-07):0.01963787,(StsAN:4.1707179e-07,StsY_A:5.8292818e-07):0.012915248):0.0038960238,(((((AmAaD2_3:0.0078558633,(AmOrD0:0.013627798,AmOr_2:0.018924329):0.024951585):0.017830577,(((AmDeD9_1:5e-07,AmDeD9_2:5e-07):0.01269762,((AmKe_2:-0.0011570584,AmsW69_1:0.016839486):0.00042091892,AmKe_4:-0.0004204188):0.003341502):0.0023317798,(AmOv:-0.0035457406,(AmRgN0:5e-07,AmRg_4:5e-07):0.056404665):0.010620369):0.02509357):0.023649333,(AmAzD3_3:5e-07,AmAzD3_5:5e-07):0.04954154):0.0039608739,((((US8:5e-07,StsW00:5e-07):0.0011198996,Ue26:0.014756094):0.011199819,(AmKeF:5e-07,AmKe_3:5e-07):0.037511319):0.0062279515,StsMC:0.040160906):0.0035955214):0.0073974533,(AmBlD4:5e-07,AmBlD59_1:5e-07):0.030071404):0.0069166552):0.01323982):-0.0018774634):0.0035022153,((KbAr_1:5e-07,KbAr_3:5e-07):0.069587156,(AmVs_1:5e-07,AmVs_2:5e-07):0.079088718):0.017335407);
```
