## Supplementary Data 7 for "Structural and evolutionary analyses support reclassification of glycopeptide antibiotics as xyclopeptides": PCP_domains_5_mafft_iqtree.ckp (part 1 of 2)

```
--- # IQ-TREE Checkpoint ver >= 1.6
CandidateSet:
 00: -2111.56760815 (0:0.0000021346,((((((1:0.0000010000,81:0.0000010000):0.01676832829,(10:0.0328057598,(((((54:0.0000010000,55:0.0000010000):0.3065429412,(64:0.1786480466,((69:0.0000027203,(93:0.0000021524,94:0.0000025685):0.03394768711):0.09417130526,(((72:0.0000010000,90:0.0000010000):2.875713929e-06,106:0.0153601102):0.01545002925,89:0.0000020726):0.1490280886):0.009029655486):0.01720137541):0.03244651348,((79:0.0000010000,80:0.0000010000):0.01675254213,117:0.0000028301):0.05162532682):2.523803054e-06,((((((((57:0.0000010000,97:0.0000010000):2.215151769e-06,103:0.0501901907):0.04865553505,(((95:0.0000010000,96:0.0000010000):0.01601801192,(101:0.0000010000,102:0.0000010000):0.01686229239):0.01590717626,(110:0.0000010000,111:0.0000010000):0.01750745446):0.02065961249):0.09060036374,100:0.0428578709):0.1181821634,((68:0.0714913515,120:0.0000024558):0.1746023585,73:0.0470287922):0.05187746158):0.04087623982,((((((60:0.0000020935,61:0.0000025438):0.1069330124,(62:0.0343430250,(112:0.0000028029,113:0.0000010000):2.511177805e-06):0.02504264027):0.05853379678,75:0.0419573957):0.02271381001,((82:0.0000021565,84:0.0000021568):0.01829796791,(83:0.0000010000,85:0.0000010000):2.054552917e-06):0.07955289521):0.04012030538,91:0.0456504391):0.09198619505,(70:0.0000010000,71:0.0000010000):0.1562439831):0.03198055579):0.04185518218,((((58:0.0000010000,59:0.0000010000):0.0158930064,((77:0.0000025489,(114:0.0000025687,115:0.0000024015):0.01570617372):2.631041923e-06,78:0.0000021706):2.672264476e-06):0.01526764876,((67:0.0000010000,76:0.0000010000):0.01611802144,(98:0.0000020240,99:0.0000025293):0.0160958966):2.597222158e-06):0.07012932924,(87:0.0000029307,88:0.0000023700):0.1559132975):0.05712923199):0.08312830346,86:0.2840595616):0.1606315558):0.09915862559,((65:0.0000029835,66:0.0000029750):0.03218013872,(74:0.0000020967,104:0.0000020952):2.41601655e-06):0.293364174):0.1847485679):0.01983729468):0.05052472664,(41:0.0000010000,42:0.0000010000):0.1100671479):2.450876439e-06,((40:0.1307783436,(56:0.0956596727,122:0.1057388236):0.0157672973):0.0250274194,(43:0.0000024549,118:0.0000024740):0.1388734871):2.228734338e-06):0.01597782975,((((3:0.0000020160,4:0.0000020169):0.01626698049,(((((5:0.0239611264,(((11:0.0000020865,12:0.0000026599):2.677440009e-06,(((16:0.0000027070,18:0.0000010000):2.016243802e-06,(23:0.0000020777,(24:0.0000010000,25:0.0000010000):0.05548954801):0.01638121793):2.896473767e-06,34:0.0161025054):0.01642488449):0.01925586088,(21:0.0000026057,22:0.0325856899):0.03012821426):0.02786922235):0.013530274,(8:0.0000010000,9:0.0000010000):0.03295849882):0.01623911575,(6:0.0000020708,7:0.0000026849):0.03693238643):0.01687861794,(((15:0.0000029101,17:0.0000024940):0.04898867947,((109:0.0000010000,121:0.0000010000):1e-06,124:0.0163438771):0.01640098512):2.27586135e-06,105:0.0369416856):2.708145233e-06):0.01625239568,(92:0.0000027190,116:0.0000028778):0.0164599818):2.980094304e-06):0.01613023901,((((((((13:0.0000010000,14:0.0000010000):2.749341032e-06,30:0.0169470308):0.05486842041,(32:0.0000020427,33:0.0000022644):0.01635418055):2.345886352e-06,((19:0.0000010000,20:0.0000010000):0.01641240963,(31:0.0000010000,39:0.0000010000):2.666071042e-06):0.01636421246):2.647851459e-06,((35:0.0000010000,36:0.0000010000):1e-06,(37:0.0000028584,38:0.0000010000):2.617010635e-06):0.01635883277):0.008010221033,(28:0.0000029338,29:0.0000029216):0.02686184719):0.01341151483,(((26:0.0000022543,27:0.0000023047):0.08909572626,(45:0.0000025595,47:0.0000025791):0.08544605572):0.01956340867,(44:0.0000029193,46:0.0000010000):0.01600306029):2.050471219e-06):2.22052024e-06,119:0.0000021157):2.069195667e-06):0.01660564846,((48:0.0000024498,125:0.0160084689):0.01641307184,((49:0.0325485042,((50:0.0000021359,51:0.0000020147):0.06744379899,(63:0.0000022128,(107:0.0000022697,108:0.0000027970):0.04872331674):0.8492010765):2.054479672e-06):2.294445153e-06,123:0.0000021798):0.01565685157):2.653399369e-06):0.01640557134):0.1202892281,(2:0.0000010000,52:0.0000010000):0.09094124056):0.09362711823,53:0.0000021963);
 01: -2111.5679546 (0:0.0000022037,((((((1:0.0000010000,81:0.0000010000):0.0167705061,(10:0.0328082178,(((((54:0.0000010000,55:0.0000010000):0.3065615415,(64:0.1786598572,((69:0.0000028903,(93:0.0000021524,94:0.0000025685):0.033949912):0.09417777824,(((72:0.0000010000,90:0.0000010000):2.875713929e-06,106:0.0153618534):0.01545081034,89:0.0000020726):0.1490367276):0.009027489493):0.01720193456):0.03244925775,((79:0.0000010000,80:0.0000010000):0.016754039,117:0.0000020717):0.05162877336):2.661330179e-06,((((((((57:0.0000010000,97:0.0000010000):2.215151769e-06,103:0.0501923266):0.04865830132,(((95:0.0000010000,96:0.0000010000):0.01601979695,(101:0.0000010000,102:0.0000010000):0.0168641916):0.01590888279,(110:0.0000010000,111:0.0000010000):0.01750944774):0.02066111854):0.09060487675,100:0.0428590978):0.1181875511,((68:0.0714950178,120:0.0000020235):0.1746111146,73:0.0470311726):0.05187943124):0.04087909901,((((((60:0.0000020935,61:0.0000025438):0.1069381368,(62:0.0343446973,(112:0.0000028029,113:0.0000010000):2.172532426e-06):0.02504370933):0.05853647001,75:0.0419595843):0.02271604879,((82:0.0000021565,84:0.0000021568):0.01830021978,(83:0.0000010000,85:0.0000010000):2.054552917e-06):0.07955625412):0.04012269071,91:0.0456524160):0.09199024465,(70:0.0000010000,71:0.0000010000):0.1562512617):0.03198285572):0.041857512,((((58:0.0000010000,59:0.0000010000):0.01589492101,((77:0.0000029909,78:0.0000021706):2.684054839e-06,(114:0.0000029210,115:0.0000020437):0.01570810615):2.63154091e-06):0.01526921114,((67:0.0000010000,76:0.0000010000):0.01612012128,(98:0.0000020240,99:0.0000025293):0.0160978906):2.484498034e-06):0.07013282488,(87:0.0000029307,88:0.0000023700):0.1559211107):0.05713031786):0.08313200472,86:0.2840752117):0.1606387682):0.09916418252,((65:0.0000029835,66:0.0000029750):0.03218241027,(74:0.0000020967,104:0.0000020952):2.41601655e-06):0.2933806731):0.1847554267):0.01983859634):0.05052816796,(41:0.0000021832,42:0.0000022192):0.1100736183):2.26108903e-06,((40:0.1307857251,(56:0.0956671869,122:0.1057452958):0.01576567855):0.02502835078,(43:0.0000024549,118:0.0000024740):0.1388810363):2.958702812e-06):0.01597957797,((((((((3:0.0000020597,4:0.0000020262):0.01626893001,((((5:0.0241141524,(((11:0.0000020865,12:0.0000026599):2.974814554e-06,((16:0.0000027070,18:0.0000010000):2.016243802e-06,((23:0.0000020777,(24:0.0000010000,25:0.0000010000):0.05549572014):0.01638306455,34:0.0161043187):2.018514036e-06):0.01642671681):0.0191271127,(21:0.0000025948,22:0.0325882533):0.03024401466):0.02787982706):0.01342964022,(8:0.0000010000,9:0.0000010000):0.03296059439):0.01624131712,(6:0.0000021623,7:0.0000021711):0.0369351004):0.01688045033,(((15:0.0000029101,17:0.0000024940):0.04899234279,((109:0.0000010000,121:0.0000010000):1e-06,124:0.0163456290):0.01640279067):2.108594851e-06,105:0.0369446889):2.931010269e-06):0.01625432771):2.951049718e-06,(92:0.0000027190,116:0.0000028778):0.01646195594):0.01613218018,(44:0.0000029193,46:0.0000010000):0.01600504679):2.645781424e-06,119:0.0000027520):2.032360706e-06,((((((13:0.0000010000,14:0.0000010000):2.749341032e-06,30:0.0169489610):0.05487260395,(32:0.0000025213,33:0.0000020442):0.01635600422):2.004597965e-06,((19:0.0000010000,20:0.0000010000):0.01641424342,(31:0.0000010000,39:0.0000010000):2.269475422e-06):0.01636604671):2.034648955e-06,((35:0.0000010000,36:0.0000010000):1e-06,(37:0.0000028584,38:0.0000010000):2.617010635e-06):0.01636067371):0.008011689217,(28:0.0000029338,29:0.0000029216):0.02686295894):0.01341250053):2.580057987e-06,((26:0.0000022543,27:0.0000023047):0.08910352062,(45:0.0000025595,47:0.0000025791):0.08545387688):0.01956175303):0.01660760362,((48:0.0000020143,125:0.0160103292):0.01641503192,((49:0.0325508936,((50:0.0000021359,51:0.0000020147):0.06744850884,(63:0.0000020905,(107:0.0000022697,108:0.0000027970):0.04872692544):0.8492669945):2.325382754e-06):2.702720996e-06,123:0.0000026233):0.01565862911):2.067252539e-06):0.01640732916):0.12029482,(2:0.0000023877,52:0.0000023930):0.09094687839):0.09363340746,53:0.0000024053);
 02: -2111.56801604 (0:0.0000021346,((((((1:0.0000010000,81:0.0000010000):0.01677655278,(10:0.0328409608,(((((54:0.0000010000,55:0.0000010000):0.3068012836,(64:0.1788075849,((69:0.0000023260,(93:0.0000021524,94:0.0000025685):0.03397085393):0.09426554845,(((72:0.0000010000,90:0.0000010000):2.875713929e-06,106:0.0153700395):0.01546024562,89:0.0000020726):0.1491465165):0.008982392502):0.01720504417):0.03249307997,((79:0.0000024524,80:0.0000010000):0.01676651028,117:0.0000025271):0.05166671885):2.202652217e-06,((((((((57:0.0000010000,97:0.0000010000):2.215151769e-06,103:0.0502125771):0.04867421394,(((95:0.0000010000,96:0.0000010000):0.01602550205,(101:0.0000010000,102:0.0000010000):0.0168702458):0.01591426081,(110:0.0000010000,111:0.0000010000):0.01751574354):0.0206709361):0.09065013442,100:0.0428606724):0.1182391507,((68:0.0715285511,120:0.0000020235):0.1746990553,73:0.0470413143):0.051895104):0.04089952723,((((((60:0.0000020935,61:0.0000025438):0.1069788635,(62:0.0343578717,(112:0.0000028029,113:0.0000010000):2.079536303e-06):0.02505431717):0.05855912991,75:0.0419681699):0.0227212125,((82:0.0000021565,84:0.0000021568):0.01830666018,(83:0.0000010000,85:0.0000010000):2.31563138e-06):0.07959309862):0.04013697071,91:0.0456595835):0.09203608083,(70:0.0000010000,71:0.0000010000):0.1563121777):0.03198676209):0.04187792263,(((((58:0.0000010000,59:0.0000010000):0.0159017436,(77:0.0000029909,78:0.0000021706):2.672264476e-06):2.991887713e-06,(114:0.0000026459,115:0.0000024015):0.01571514584):0.01527597155,((67:0.0000010000,76:0.0000010000):0.01612801389,(98:0.0000029824,99:0.0000026217):0.01610516879):2.011646038e-06):0.07017304241,(87:0.0000029307,88:0.0000023700):0.156005723):0.05712815251):0.08317671707,86:0.2842464598):0.160710232):0.09924431905,((65:0.0000029835,66:0.0000029750):0.03220629668,(74:0.0000022978,104:0.0000020952):2.120485794e-06):0.2936144096):0.1848625375):0.01983459356):0.05056747527,(41:0.0000021832,42:0.0000022192):0.1101630853):2.31078352e-06,((40:0.1308970551,(56:0.0957666867,122:0.1058473866):0.01573257085):0.02504014691,(43:0.0000024549,118:0.0000024740):0.1389971638):2.332228075e-06):0.0159921504,(((((((3:0.0000020160,4:0.0000020169):0.01628379406,(((((5:0.0239813233,(((11:0.0000020865,12:0.0000026599):2.677927827e-06,(((16:0.0000027070,18:0.0000010000):2.079565611e-06,(23:0.0000020777,(24:0.0000010000,25:0.0000010000):0.05555501332):0.01639929495):2.293066588e-06,34:0.0161199560):0.01644298519):0.01926637305,(21:0.0000026057,22:0.0326196598):0.03016481916):0.02788974221):0.01354345105,(8:0.0000010000,9:0.0000010000):0.03299210641):0.01625512958,(6:0.0000021623,7:0.0000021711):0.03696918461):0.01689698035,((15:0.0000029101,17:0.0000024940):0.04903816985,((109:0.0000010000,121:0.0000010000):1e-06,124:0.0163609146):0.01641816023):2.020234536e-06):2.832811763e-06,105:0.0369825934):0.01626930006):2.003753555e-06,(92:0.0000027190,116:0.0000028778):0.01647727423):0.01614687262,(((26:0.0000022543,27:0.0000023047):0.08920518331,(45:0.0000028540,47:0.0000023372):0.08555299645):0.01954131261,(44:0.0000029193,46:0.0000010000):0.01601960052):2.961185783e-06):2.450196855e-06,(((((((13:0.0000010000,14:0.0000010000):2.749341032e-06,30:0.0169649696):0.0549246583,(32:0.0000020427,33:0.0000022644):0.01637081309):2.345886352e-06,((19:0.0000010000,20:0.0000010000):0.01642918332,(31:0.0000010000,39:0.0000010000):2.087007076e-06):0.01638094953):2.036745882e-06,(((35:0.0000010000,36:0.0000010000):1e-06,38:0.0000010000):2.135006294e-06,37:0.0000028584):0.01637554417):0.008020437718,(28:0.0000029338,29:0.0000029216):0.02688028152):0.0134189941,119:0.0000021157):2.03074851e-06):0.01662283974,(48:0.0000020143,125:0.0160244715):0.01642996485):2.254681447e-06,((49:0.0325796878,123:0.0000029043):2.168532831e-06,((50:0.0000021359,51:0.0000020147):0.06751076364,(63:0.0000020905,(107:0.0000022697,108:0.0000027970):0.04877336428):0.8502584413):2.325382754e-06):0.01567215978):0.01642003674):0.1203556333,(2:0.0000023877,52:0.0000023930):0.09102631752):0.09372700899,53:0.0000021963);
 03: -2111.56804181 (0:0.0000021346,((((((1:0.0000010000,81:0.0000010000):0.01678066166,(10:0.0328540006,(((((54:0.0000010000,55:0.0000010000):0.3069293867,(64:0.1788890583,((69:0.0000027203,(93:0.0000021524,94:0.0000025685):0.03398337175):0.09430577382,(((72:0.0000010000,90:0.0000010000):2.875713929e-06,106:0.0153759374):0.01546625613,89:0.0000020726):0.1492066071):0.008984415857):0.01721672826):0.03250264323,((79:0.0000010000,80:0.0000010000):0.0167729665,117:0.0000025634):0.05168701974):2.473004293e-06,((((((((57:0.0000010000,97:0.0000010000):2.215151769e-06,103:0.0502255399):0.0486824317,(((95:0.0000010000,96:0.0000010000):0.01602960651,(101:0.0000010000,102:0.0000010000):0.0168745892):0.01591805682,(110:0.0000010000,111:0.0000010000):0.0175202059):0.02067881828):0.09068144805,100:0.0428557815):0.1182704344,((68:0.0715514035,120:0.0000020235):0.1747506424,73:0.0470544610):0.05190431106):0.04090374661,((((((60:0.0000020935,61:0.0000025438):0.1069965007,(62:0.0343633588,(112:0.0000028029,113:0.0000010000):2.172532426e-06):0.02505567654):0.05856635663,75:0.0419744605):0.02271529037,(((82:0.0000021565,84:0.0000021568):0.0183107374,83:0.0000010000):2.054552917e-06,85:0.0000010000):0.07958894467):0.04014334109,91:0.0456910379):0.09201963071,(70:0.0000010000,71:0.0000010000):0.1563653704):0.03197733972):0.0418810764,((((58:0.0000010000,59:0.0000010000):0.01590732047,((77:0.0000029909,78:0.0000021706):2.672264476e-06,(114:0.0000026459,115:0.0000024015):0.01572062564):2.991887713e-06):0.01528063865,((67:0.0000010000,76:0.0000010000):0.01613429978,(98:0.0000020240,99:0.0000025293):0.01611121812):2.556976865e-06):0.07019671815,(87:0.0000029307,88:0.0000023700):0.1560665501):0.05714411579):0.08319202728,86:0.2843725468):0.1607627549):0.09927830823,((65:0.0000029835,66:0.0000029750):0.03221813545,(74:0.0000020967,104:0.0000020952):2.41601655e-06):0.2937296281):0.1849399172):0.01984050738):0.05058511743,(41:0.0000021832,42:0.0000022192):0.1102012104):2.971156994e-06,((40:0.1309452321,(56:0.0958018289,122:0.1058828057):0.01574621938):0.02505914282,(43:0.0000024549,118:0.0000024740):0.1390402771):2.228734338e-06):0.01599634864,(((((((3:0.0000020160,4:0.0000020169):0.01628722649,(((((5:0.0237926692,(((11:0.0000020865,12:0.0000026599):2.677440009e-06,(((16:0.0000027070,18:0.0000010000):2.016243802e-06,(23:0.0000020777,(24:0.0000010000,25:0.0000010000):0.05556536818):0.01640212093):2.293066588e-06,34:0.0161227263):0.0164459105):0.01941406719,(21:0.0000026057,22:0.0326259362):0.03004049992):0.02787212001):0.01367217306,(8:0.0000010000,9:0.0000010000):0.03299938808):0.01625812993,(6:0.0000021623,7:0.0000021711):0.03697664805):0.01690053189,(((15:0.0000029101,17:0.0000024940):0.04904851194,((109:0.0000010000,121:0.0000010000):1e-06,124:0.0163644631):0.01642167077):2.020234536e-06,105:0.0369913077):2.983812949e-06):0.01627270729,(92:0.0000027190,116:0.0000028778):0.01648083683):2.022523899e-06):0.0161502851,119:0.0000021157):2.069195667e-06,(44:0.0000029193,46:0.0000010000):0.01602324231):2.006523273e-06,((26:0.0000022543,27:0.0000023047):0.08922024965,(45:0.0000025595,47:0.0000025791):0.08556857392):0.01956084943):2.580057987e-06,((((((13:0.0000010000,14:0.0000010000):2.749341032e-06,30:0.0169691526):0.05493820172,(32:0.0000020427,33:0.0000022644):0.01637468392):2.345886352e-06,((19:0.0000010000,20:0.0000010000):0.01643310817,(31:0.0000010000,39:0.0000010000):2.269475422e-06):0.01638484816):2.647851459e-06,((35:0.0000010000,36:0.0000010000):1e-06,(37:0.0000028584,38:0.0000010000):2.617010635e-06):0.01637942506):0.008021421969,(28:0.0000029338,29:0.0000029216):0.02688775996):0.01342513114):0.01662675356,((48:0.0000020143,125:0.0160282300):0.01643384545,((49:0.0325875543,((50:0.0000021359,51:0.0000020147):0.06752670467,(63:0.0000020905,(107:0.0000022697,108:0.0000027970):0.04878703708):0.8505335612):2.325382754e-06):2.168532831e-06,123:0.0000029043):0.01567574944):2.973592884e-06):0.0164251823):0.1204266852,(2:0.0000023877,52:0.0000023930):0.0910727439):0.09374498082,53:0.0000021963);
 04: -2111.56804868 (0:0.0000021346,((((((1:0.0000010000,81:0.0000010000):0.0167730928,(10:0.0328232942,(((((54:0.0000010000,55:0.0000010000):0.3067621234,(64:0.1787826825,((69:0.0000027203,(93:0.0000021524,94:0.0000025685):0.03396720619):0.09425124456,(((72:0.0000010000,90:0.0000010000):2.875713929e-06,106:0.0153684641):0.01545862583,89:0.0000020726):0.1491271113):0.008990289569):0.01720153033):0.03249203171,((79:0.0000010000,80:0.0000010000):0.01676445276,117:0.0000020206):0.05166041328):2.176972102e-06,((((((((57:0.0000010000,97:0.0000010000):2.215151769e-06,103:0.0502261090):0.04868529213,(((95:0.0000010000,96:0.0000010000):0.01602975958,(101:0.0000010000,102:0.0000010000):0.01687480571):0.01591831541,(110:0.0000010000,111:0.0000010000):0.01752054615):0.02067764604):0.09068554672,100:0.0428585967):0.1182736866,((68:0.0715496570,120:0.0000020235):0.1747526765,73:0.0470497961):0.05190285061):0.04091019197,((((((60:0.0000020935,61:0.0000025438):0.1070449024,(62:0.0343775076,(112:0.0000028029,113:0.0000010000):2.172532426e-06):0.02504801406):0.05858273158,75:0.0419964609):0.02273698411,((82:0.0000021565,84:0.0000021568):0.01831587677,(83:0.0000010000,85:0.0000010000):2.054552917e-06):0.07961136035):0.0401471513,91:0.0456988417):0.09205261172,(70:0.0000010000,71:0.0000010000):0.1563845198):0.03200131772):0.04187592404,((((58:0.0000010000,59:0.0000010000):0.01590402412,((77:0.0000029909,78:0.0000021706):2.760828982e-06,(114:0.0000026459,115:0.0000024015):0.01571732517):2.672264476e-06):0.01527760587,((67:0.0000010000,76:0.0000010000):0.01613061799,(98:0.0000020240,99:0.0000025293):0.01610774674):2.556976865e-06):0.07019083221,(87:0.0000029307,88:0.0000023700):0.1560255986):0.05713399655):0.08315718418,86:0.2842835690):0.1607437676):0.09916216652,((65:0.0000029835,66:0.0000029750):0.03219727767,(74:0.0000020967,104:0.0000020952):2.41601655e-06):0.2935077384):0.1848469919):0.01984276647):0.05054973322,(41:0.0000021832,42:0.0000022192):0.1101204261):2.467965012e-06,((40:0.1308418921,(56:0.0957157213,122:0.1057949493):0.01574428527):0.02503608032,(43:0.0000024549,118:0.0000024740):0.138936407):2.076097073e-06):0.01598493803,((((((3:0.0000029985,4:0.0000029985):0.01627274753,((((5:0.0239310721,(((11:0.0000020865,12:0.0000026599):2.677440009e-06,(((16:0.0000027070,18:0.0000010000):2.016243802e-06,(23:0.0000020777,(24:0.0000010000,25:0.0000010000):0.05550749735):0.01638657823):2.293066588e-06,34:0.0161077150):0.01643031201):0.01927916908,(21:0.0000026057,22:0.0325953524):0.03011499297):0.0278724977):0.01358602629,(8:0.0000010000,9:0.0000010000):0.03296858206):0.01624265598,(6:0.0000021623,7:0.0000021711):0.036943404):0.0168846088,(((15:0.0000029101,17:0.0000024940):0.0490041874,((109:0.0000010000,121:0.0000010000):2.839878708e-06,124:0.0163495580):0.01640677781):2.007760602e-06,105:0.0369545769):2.008692366e-06):0.01625816853):2.902817625e-06,(92:0.0000027190,116:0.0000028778):0.01646591029):0.01613597201,((((((((13:0.0000010000,14:0.0000010000):2.65355057e-06,30:0.0169534492):0.05488723528,(32:0.0000020427,33:0.0000022644):0.01636019225):2.970850681e-06,((19:0.0000010000,20:0.0000010000):0.01641850426,(31:0.0000010000,39:0.0000010000):2.952678222e-06):0.01637030993):2.631303147e-06,((35:0.0000010000,36:0.0000010000):1e-06,(37:0.0000028584,38:0.0000010000):2.617010635e-06):0.01636493797):0.008013911823,(28:0.0000020830,29:0.0000021045):0.02686752898):0.01341373487,119:0.0000021157):2.351432457e-06,((26:0.0000022543,27:0.0000023047):0.08913634049,(45:0.0000021252,47:0.0000025791):0.0854858112):0.01954804891):2.006523273e-06):2.801254267e-06,(44:0.0000029193,46:0.0000010000):0.01600945764):0.01661240506,((48:0.0000020143,125:0.0160154391):0.01642041271,((49:0.0325612899,((50:0.0000022428,51:0.0000020147):0.06747013071,(63:0.0000020905,(107:0.0000022697,108:0.0000027970):0.04874241202):0.849593628):2.890848513e-06):2.168532831e-06,123:0.0000029043):0.01566350348):2.021761848e-06):0.01641259675):0.1203164303,(2:0.0000023877,52:0.0000023930):0.0909772622):0.09367177363,53:0.0000021963);
 05: -2111.56807483 (0:0.0000021346,((((((1:0.0000010000,81:0.0000010000):0.01677231269,(10:0.0328215717,(((((54:0.0000010000,55:0.0000010000):0.3066546682,(64:0.1787137061,((69:0.0000027203,(93:0.0000021524,94:0.0000025685):0.03395834085):0.09421123475,(((72:0.0000010000,90:0.0000010000):2.875713929e-06,106:0.0153645610):0.01545460764,89:0.0000020726):0.1490824485):0.009004080818):0.01722291254):0.03245547349,((79:0.0000010000,80:0.0000010000):0.01675887462,117:0.0000028754):0.05164310558):2.225389775e-06,((((((((57:0.0000010000,97:0.0000010000):2.215151769e-06,103:0.0502006900):0.04866524765,(((95:0.0000010000,96:0.0000010000):0.01602171951,(101:0.0000010000,102:0.0000010000):0.01686622473):0.0159107017,(110:0.0000010000,111:0.0000010000):0.01751156251):0.02066496982):0.09062296658,100:0.0428605970):0.1182083499,((68:0.0715087594,120:0.0000020087):0.1746479846,73:0.0470348051):0.0518874224):0.04088915255,((((((60:0.0000020935,61:0.0000025438):0.1069546343,(62:0.0343501024,(112:0.0000028029,113:0.0000010000):2.172532426e-06):0.02504810881):0.05854573123,75:0.0419627424):0.02271801201,((82:0.0000021565,84:0.0000021568):0.01830236836,(83:0.0000010000,85:0.0000010000):2.054552917e-06):0.07957069583):0.04012835722,91:0.0456555920):0.09200968703,(70:0.0000010000,71:0.0000010000):0.156275608):0.03198392209):0.04186574053,((((58:0.0000010000,59:0.0000010000):0.01589723203,((77:0.0000029909,78:0.0000021706):2.672264476e-06,(114:0.0000026459,115:0.0000024015):0.01571042249):2.991887713e-06):0.01527094545,((67:0.0000010000,76:0.0000010000):0.01612243376,(98:0.0000020240,99:0.0000025293):0.01610049487):2.973365991e-06):0.07014847454,(87:0.0000029307,88:0.0000023700):0.1559569701):0.05712760227):0.08315281189,86:0.2841415471):0.1606699736):0.09919391902,((65:0.0000029835,66:0.0000029750):0.03219191607,(74:0.0000020967,104:0.0000020952):2.41601655e-06):0.2934747247):0.1847979673):0.0198366646):0.05054398124,(41:0.0000021832,42:0.0000022192):0.110109638):2.971156994e-06,((40:0.1308341295,(56:0.0957102068,122:0.1057878448):0.0157479839):0.02503515203,(43:0.0000024549,118:0.0000024740):0.1389285466):2.881121901e-06):0.01598460667,((((((3:0.0000020160,4:0.0000020169):0.01627568846,((((((5:0.0239588935,(((11:0.0000020865,12:0.0000026599):2.677440009e-06,((16:0.0000027070,18:0.0000010000):2.016243802e-06,((23:0.0000020777,(24:0.0000010000,25:0.0000010000):0.05552184227):0.01639121083,34:0.0161121721):2.723350247e-06):0.01643486367):0.01927228725,(21:0.0000026057,22:0.0326024564):0.03013628983):0.02787959531):0.01354518058,(8:0.0000010000,9:0.0000010000):0.03297533715):0.01624724573,(6:0.0000021623,7:0.0000021711):0.03695069206):0.01688803481,((15:0.0000029101,17:0.0000024940):0.04901343491,((109:0.0000010000,121:0.0000010000):1e-06,124:0.0163527109):0.0164099059):2.020234536e-06):2.334360303e-06,105:0.0369621909):0.01626117825,(92:0.0000027190,116:0.0000028778):0.01646894821):2.720760787e-06):0.01613888648,(44:0.0000029051,46:0.0000025152):0.01601184339):2.6548434e-06,119:0.0000021157):2.70939628e-06,(((((((13:0.0000010000,14:0.0000010000):2.749341032e-06,30:0.0169562634):0.05489643064,(32:0.0000020427,33:0.0000022644):0.01636276167):2.345886352e-06,((19:0.0000010000,20:0.0000010000):0.01642106308,(31:0.0000010000,39:0.0000010000):2.269475422e-06):0.01637284909):2.716429247e-06,(((35:0.0000010000,36:0.0000010000):1e-06,38:0.0000010000):2.617010635e-06,37:0.0000028584):0.01636745654):0.008015727162,(28:0.0000029338,29:0.0000029216):0.02686928262):0.01341484881,((26:0.0000022543,27:0.0000023047):0.08915215429,(45:0.0000025595,47:0.0000025791):0.08550136254):0.01954709968):2.127075267e-06):0.01661456364,((48:0.0000020143,125:0.0160168202):0.01642188174,((49:0.0325642189,((50:0.0000021359,51:0.0000020147):0.06747659853,(63:0.0000020905,(107:0.0000022697,108:0.0000027970):0.04874609931):0.8496759418):2.256880653e-06):2.56342462e-06,123:0.0000029043):0.0156648582):2.06485179e-06):0.01641291468):0.1203183732,(2:0.0000023877,52:0.0000023930):0.09097872999):0.09367261618,53:0.0000021963);
 06: -2111.56808854 (0:0.0000021346,((((((1:0.0000010000,81:0.0000010000):0.0167793099,(10:0.0328387355,(((((54:0.0000010000,55:0.0000010000):0.3068068831,(64:0.1788105789,((69:0.0000027486,(93:0.0000021524,94:0.0000025685):0.03397174847):0.094266557,(((72:0.0000010000,90:0.0000010000):2.940854027e-06,106:0.0153705664):0.01546076823,89:0.0000020061):0.1491508989):0.008984255559):0.01721361309):0.03248058684,((79:0.0000010000,80:0.0000010000):0.01676722678,117:0.0000020717):0.05166605012):2.88711299e-06,((((((((57:0.0000010000,97:0.0000010000):2.66413607e-06,103:0.0502137198):0.04867504316,(((95:0.0000010000,96:0.0000010000):0.01602589419,(101:0.0000010000,102:0.0000010000):0.01687063124):0.01591463089,(110:0.0000010000,111:0.0000010000):0.01751618379):0.0206718225):0.09065393415,100:0.0428600587):0.1182431185,((68:0.0715300044,120:0.0000024558):0.1747028339,73:0.0470418499):0.05189526006):0.04090313376,((((((60:0.0000020935,61:0.0000025438):0.1069830829,(62:0.0343588623,(112:0.0000028029,113:0.0000010000):2.511177805e-06):0.0250546914):0.0585610862,75:0.0419704371):0.02272151012,((82:0.0000021565,84:0.0000021568):0.0183071846,(83:0.0000010000,85:0.0000010000):2.054552917e-06):0.07959500487):0.040138348,91:0.0456632597):0.09203542526,(70:0.0000010000,71:0.0000010000):0.156319184):0.03198775002):0.04187945779,((((58:0.0000010000,59:0.0000010000):0.01590219165,((77:0.0000025489,(114:0.0000025687,115:0.0000024015):0.01571539056):2.661019068e-06,78:0.0000021706):2.570314071e-06):0.01527623241,((67:0.0000010000,76:0.0000010000):0.01612777786,(98:0.0000020240,99:0.0000025293):0.01610624787):2.147177236e-06):0.07017405089,(87:0.0000029307,88:0.0000023700):0.1560098453):0.05713230725):0.08317773375,86:0.2842553225):0.1607134623):0.09925516323,((65:0.0000029835,66:0.0000029750):0.03220790841,(74:0.0000020967,104:0.0000020952):2.41601655e-06):0.2936178459):0.1848263848):0.01983880375):0.0505692083,(41:0.0000010000,42:0.0000010000):0.1101695509):2.831947382e-06,((40:0.1309050013,(56:0.0957737160,122:0.1058540436):0.01573671983):0.02504167421,(43:0.0000024549,118:0.0000024740):0.1390061762):2.228734338e-06):0.01599319284,((((((3:0.0000020160,4:0.0000020169):0.01628576644,((((((5:0.0240534788,(((11:0.0000020865,((16:0.0000027070,18:0.0000010000):2.003575249e-06,((23:0.0000026685,(24:0.0000027647,25:0.0000027644):0.0555620529):0.01640128305,34:0.0161218943):2.880288362e-06):0.0164450278):2.677440009e-06,12:0.0000026599):0.01921081687,(21:0.0000026057,22:0.0326236372):0.03022064943):0.02789593325):0.01349881103,(8:0.0000010000,9:0.0000010000):0.03299582421):0.01625745668,(6:0.0000020708,7:0.0000026849):0.03697335013):0.01689898229,((15:0.0000029101,17:0.0000024940):0.04904384317,((109:0.0000010000,124:0.0163629808):1e-06,121:0.0000010000):0.01642010675):2.27586135e-06):2.021113244e-06,105:0.0369875486):0.01627130242,(92:0.0000027190,116:0.0000028778):0.01647933261):2.980094304e-06):0.01614884116,(((26:0.0000022543,27:0.0000023047):0.0892099778,(45:0.0000025595,47:0.0000025791):0.08556898766):0.01954856394,(44:0.0000029193,46:0.0000010000):0.01602164297):2.050471219e-06):2.22052024e-06,119:0.0000021157):2.069195667e-06,((((((13:0.0000010000,30:0.0169672970):2.749341032e-06,14:0.0000010000):0.05493232275,(((19:0.0000020743,20:0.0000020755):0.01643134156,39:0.0000010000):2.681023558e-06,31:0.0000010000):0.0163830783):2.345886352e-06,(32:0.0000020427,33:0.0000022644):0.01637304736):2.999214693e-06,((35:0.0000010000,36:0.0000010000):2.140889733e-06,(37:0.0000028584,38:0.0000010000):2.112406697e-06):0.01637770695):0.008020997433,(28:0.0000029338,29:0.0000029216):0.02688506626):0.01342174198):0.01662506054,((48:0.0000024498,125:0.0160266037):0.01643219283,((49:0.0325840735,((50:0.0000021359,51:0.0000020147):0.06751886499,(63:0.0000022128,(107:0.0000022184,108:0.0000028937):0.0487767315):0.8503265348):2.077348923e-06):2.480120147e-06,123:0.0000021798):0.01567424486):2.073742873e-06):0.01642166068):0.1203698766,(2:0.0000010000,52:0.0000010000):0.0910505791):0.09371734462,53:0.0000021963);
 07: -2111.56811829 (0:0.0000021346,((((((1:0.0000026599,81:0.0000010000):0.01677465317,(10:0.0328337366,(((((54:0.0000010000,55:0.0000010000):0.3068805023,(64:0.1788579574,((69:0.0000027203,(93:0.0000021524,94:0.0000025685):0.03397790297):0.09429350498,(((72:0.0000010000,90:0.0000010000):2.875713929e-06,106:0.0153733331):0.01546359506,89:0.0000020726):0.1491813429):0.008976130029):0.01720725299):0.03249870987,((79:0.0000010000,80:0.0000010000):0.01677057411,117:0.0000023645):0.05167829815):2.255246057e-06,((((((((57:0.0000010000,97:0.0000010000):2.215151769e-06,103:0.0502451774):0.04870197928,(((95:0.0000010000,96:0.0000010000):0.0160359197,(101:0.0000010000,102:0.0000010000):0.01688136515):0.01592422009,(110:0.0000010000,111:0.0000010000):0.01752745345):0.02068726615):0.09072723894,100:0.0428673019):0.1183262317,((68:0.0715813511,120:0.0000024558):0.1748332616,73:0.0470685362):0.05192402252):0.04092365691,((((((60:0.0000020935,61:0.0000025438):0.107110186,(62:0.0343953404,(112:0.0000028029,113:0.0000010000):2.511177805e-06):0.02504517804):0.05860611443,75:0.0420231602):0.02275026651,(((82:0.0000021565,84:0.0000021568):0.01832505335,85:0.0000010000):2.032528355e-06,83:0.0000010000):0.0796378848):0.04016036762,91:0.0457255945):0.09208825888,(70:0.0000010000,71:0.0000010000):0.1564646908):0.03201216118):0.04188487365,((((58:0.0000010000,59:0.0000010000):0.01590968962,((77:0.0000025489,78:0.0000025518):2.017811441e-06,(114:0.0000029494,115:0.0000029568):0.01572313336):2.591922447e-06):0.01528293074,((67:0.0000010000,76:0.0000010000):0.01613543838,(98:0.0000020240,99:0.0000025293):0.01611417173):2.597222158e-06):0.07022216091,(87:0.0000029307,88:0.0000023700):0.156086221):0.05714546244):0.08317707816,86:0.2844061553):0.1608087684):0.09918072872,((65:0.0000029835,66:0.0000029750):0.03220807282,(74:0.0000020967,104:0.0000020952):2.470065208e-06):0.293602703):0.1849055743):0.01984640969):0.05056526822,(41:0.0000010000,42:0.0000010000):0.1101531384):2.917039412e-06,((40:0.1308834444,(56:0.0957507644,122:0.1058294055):0.01572715834):0.02504220778,(43:0.0000024549,118:0.0000024740):0.1389754224):2.140678612e-06):0.0159886412,((((3:0.0000020160,4:0.0000020169):0.01627540707,(((((5:0.0240358958,(((11:0.0000020865,12:0.0000026599):2.677440009e-06,(((16:0.0000027070,18:0.0000010000):2.016243802e-06,(23:0.0000020777,(24:0.0000010000,25:0.0000010000):0.055517149):0.01638920855):2.896473767e-06,34:0.0161102607):0.01643298103):0.01923285161,(21:0.0000026057,22:0.0326003821):0.03017868481):0.02789307428):0.01343147504,(8:0.0000010000,9:0.0000010000):0.03297393802):0.01624977949,(6:0.0000020708,7:0.0000026849):0.03694899299):0.01688725501,(((15:0.0000029101,17:0.0000024940):0.04901191663,((109:0.0000010000,121:0.0000010000):1e-06,124:0.0163521950):0.01640932734):2.27586135e-06,105:0.0369611899):2.708145233e-06):0.01626081037,(92:0.0000027190,116:0.0000028778):0.01646863681):2.980094304e-06):0.0161386092,(((((((13:0.0000010000,14:0.0000010000):2.674356721e-06,30:0.0169564156):0.05489688081,(32:0.0000020427,33:0.0000022644):0.01636296503):2.721223846e-06,(((19:0.0000010000,20:0.0000010000):0.01642128972,(31:0.0000010000,39:0.0000010000):2.666071042e-06):0.0163730931,((35:0.0000010000,36:0.0000010000):1e-06,(37:0.0000028584,38:0.0000010000):2.617010635e-06):0.01636775654):2.647851459e-06):0.008015012716,(28:0.0000029338,29:0.0000029216):0.02687347917):0.01341578909,(((26:0.0000024616,27:0.0000027013):0.08915359867,(45:0.0000023558,47:0.0000029258):0.08551380278):0.0195341307,(44:0.0000029193,46:0.0000010000):0.01601218952):2.686743059e-06):2.205658568e-06,119:0.0000021157):2.685398938e-06):0.01661551011,((48:0.0000028730,125:0.0160191206):0.01642428052,((49:0.0325688263,((50:0.0000021359,51:0.0000020147):0.06748604595,(63:0.0000022128,(107:0.0000022697,108:0.0000027970):0.04875224956):0.8498068233):2.385000802e-06):2.628097886e-06,123:0.0000029121):0.01566704491):2.095379989e-06):0.01641631372):0.1203328707,(2:0.0000010000,52:0.0000020028):0.09099886334):0.09369856214,53:0.0000021963);
 08: -2111.56811962 (0:0.0000021346,((((((1:0.0000010000,81:0.0000010000):0.0167641256,(10:0.0327881685,(((((54:0.0000010000,55:0.0000010000):0.3063076752,(64:0.1784960952,((69:0.0000027203,(93:0.0000021524,94:0.0000025685):0.03392739672):0.09408654684,(((72:0.0000010000,90:0.0000010000):2.499703649e-06,106:0.0153509275):0.0154404441,89:0.0000029727):0.1489234242):0.0090592374):0.01720833342):0.03241904103,((79:0.0000010000,80:0.0000010000):0.01674058088,117:0.0000022383):0.05158950928):2.275949826e-06,((((((((57:0.0000010000,97:0.0000010000):2.215151769e-06,103:0.0501504897):0.04862159171,(((95:0.0000010000,96:0.0000010000):0.01600563513,(101:0.0000010000,102:0.0000010000):0.01684910661):0.01589533045,(110:0.0000010000,111:0.0000010000):0.01749359415):0.02064157252):0.09051416517,100:0.0428416646):0.1180786565,((68:0.0714270017,120:0.0000024558):0.1744357759,73:0.0469980572):0.05183618203):0.0408477788,((((((60:0.0000020935,61:0.0000025438):0.1068121661,(62:0.0343064288,(112:0.0000028029,113:0.0000010000):2.511177805e-06):0.02502864167):0.05847558868,75:0.0419220371):0.02269803703,((82:0.0000021565,84:0.0000021568):0.01827993989,(83:0.0000010000,85:0.0000010000):2.054552917e-06):0.07948037284):0.04008936522,91:0.0456048085):0.0919045343,(70:0.0000010000,71:0.0000010000):0.1560963383):0.03195934495):0.04183463466,((((58:0.0000020238,59:0.0000020238):0.0158813544,((77:0.0000025489,78:0.0000021706):2.631041923e-06,(114:0.0000025687,115:0.0000024015):0.01569440892):2.951250062e-06):0.01525636259,((67:0.0000010000,76:0.0000010000):0.01610519405,(98:0.0000026084,99:0.0000025325):0.01608373141):2.694553794e-06):0.07006521648,(87:0.0000029307,88:0.0000023700):0.1557846432):0.05711823024):0.0831100201,86:0.2838168188):0.1605049731):0.09915473411,((65:0.0000029835,66:0.0000029750):0.03216253752,(74:0.0000020967,104:0.0000020952):2.41601655e-06):0.2932072648):0.184642459):0.01983388933):0.05049885125,(41:0.0000010000,42:0.0000010000):0.1100115862):2.246253988e-06,((40:0.1307228804,(56:0.0956030080,122:0.1056829548):0.01577969852):0.02502902176,(43:0.0000024549,118:0.0000024740):0.1388051809):2.750359543e-06):0.01597199845,(((((3:0.0000020160,4:0.0000020169):0.01626238581,(((((5:0.0239506866,(((11:0.0000020865,12:0.0000026599):2.677440009e-06,(((16:0.0000027070,18:0.0000010000):2.016243802e-06,(23:0.0000025691,(24:0.0000010000,25:0.0000010000):0.05547149383):0.0163767433):2.887049768e-06,34:0.0160981758):0.01642036809):0.01925324193,(21:0.0000026057,22:0.0325756437):0.03011769556):0.02785939885):0.01353776205,(8:0.0000010000,9:0.0000010000):0.032948391):0.0162344069,(6:0.0000020708,7:0.0000026849):0.03692145992):0.01687384201,(((15:0.0000029101,17:0.0000024940):0.04897334082,((109:0.0000010000,121:0.0000010000):1e-06,124:0.0163393099):0.01639640279):2.27586135e-06,105:0.0369288347):2.708145233e-06):0.01624780268,(92:0.0000027190,116:0.0000028778):0.01645525813):2.982951801e-06):0.01612567779,((((((((13:0.0000010000,14:0.0000010000):2.749341032e-06,30:0.0169419139):0.05484965775,(32:0.0000020427,33:0.0000022644):0.01634940914):2.039003058e-06,((19:0.0000010000,20:0.0000010000):0.01640757451,(31:0.0000010000,39:0.0000010000):2.666071042e-06):0.01635938244):2.985220666e-06,(((35:0.0000010000,36:0.0000010000):1e-06,38:0.0000010000):2.996805758e-06,37:0.0000028584):0.01635400186):0.008006358245,(28:0.0000029338,29:0.0000029216):0.02685657766):0.01340988393,(44:0.0000029193,46:0.0000010000):0.01599860897):2.88474801e-06,119:0.0000021157):2.478850784e-06):2.953245167e-06,((26:0.0000022543,27:0.0000023047):0.08905618707,(45:0.0000025595,47:0.0000025791):0.08540772151):0.01957540741):0.01660045162,((48:0.0000026715,125:0.0160027769):0.01640707706,((49:0.0325355785,((50:0.0000023624,51:0.0000020147):0.06741654852,(63:0.0000022128,(107:0.0000022697,108:0.0000027970):0.04870453725):0.8487962815):2.02909112e-06):2.690863358e-06,123:0.0000027182):0.01565141883):2.582845534e-06):0.01639979781):0.1202616822,(2:0.0000010000,52:0.0000010000):0.09090297076):0.09357925463,53:0.0000021963);
 09: -2111.56814217 (0:0.0000021346,((((((1:0.0000010000,81:0.0000010000):0.01677495792,(10:0.0328345432,(((((54:0.0000010000,55:0.0000010000):0.3068193921,(64:0.1788132889,((69:0.0000020493,(93:0.0000020511,94:0.0000020535):0.0339735339):0.09426942456,(((72:0.0000010000,90:0.0000010000):2.887848649e-06,106:0.0153714897):0.01546156966,89:0.0000029882):0.1491603732):0.008986474305):0.01722441192):0.03253601468,((((((((57:0.0000010000,97:0.0000010000):2.215151769e-06,103:0.0502288617):0.04869353189,(((95:0.0000010000,96:0.0000010000):0.0160308834,(101:0.0000010000,102:0.0000010000):0.01687597771):0.01591971466,(110:0.0000010000,111:0.0000010000):0.01752198985):0.02067732958):0.09067907464,100:0.0428883470):0.1182827274,((68:0.0715516128,120:0.0000020235):0.1747608216,73:0.0470611591):0.05192115742):0.04091988652,((((((60:0.0000022930,61:0.0000025438):0.1070331102,(62:0.0343732528,(112:0.0000028029,113:0.0000010000):2.20445467e-06):0.02506508872):0.05858802929,75:0.0419886884):0.02273031202,((82:0.0000021565,84:0.0000021568):0.01831434805,(83:0.0000010000,85:0.0000010000):2.054552917e-06):0.07962531751):0.0401539475,91:0.0456938761):0.09206905961,(70:0.0000020053,71:0.0000022238):0.1563777344):0.03200370617):0.04188813723,((((58:0.0000010000,59:0.0000010000):0.01590565223,((77:0.0000029909,78:0.0000021706):2.991887713e-06,(114:0.0000026459,115:0.0000024015):0.0157189609):2.672264476e-06):0.01527952534,((67:0.0000010000,76:0.0000010000):0.01613189938,(98:0.0000020240,99:0.0000025293):0.01610952495):2.088648068e-06):0.07019022481,(87:0.0000022513,88:0.0000028374):0.1560445913):0.05716122357):0.08318718794,86:0.2843279632):0.1607671418):2.072097108e-06,((79:0.0000010000,80:0.0000010000):0.01676591865,117:0.0000024878):0.05166408272):0.09920389108,((65:0.0000029835,66:0.0000029750):0.03220400447,(74:0.0000020967,104:0.0000020952):2.167031524e-06):0.2935850162):0.184878791):0.01984510869):0.05056001758,(41:0.0000021832,42:0.0000022192):0.1101425882):2.727219724e-06,((40:0.1308686462,(56:0.0957387935,122:0.1058181402):0.01574061198):0.02504105324,(43:0.0000024549,118:0.0000024740):0.1389633722):2.861612686e-06):0.01598765071,((((((3:0.0000020285,4:0.0000020285):0.01627437446,((((5:0.0239647030,(((11:0.0000020865,(((16:0.0000027070,18:0.0000010000):2.016243802e-06,(23:0.0000020777,(24:0.0000010000,25:0.0000010000):0.05551194282):0.01638796461):2.293066588e-06,34:0.0161090517):0.01643169723):2.677440009e-06,12:0.0000026599):0.01926607986,(21:0.0000021902,22:0.0325979126):0.03013500323):0.02787933439):0.0135415098,(8:0.0000010000,9:0.0000010000):0.03297139375):0.01624474988,(6:0.0000021623,7:0.0000021711):0.0369462186):0.01688607055,(((15:0.0000029101,17:0.0000024940):0.04900875236,((109:0.0000010000,124:0.0163511717):2.767818312e-06,121:0.0000010000):0.01640835384):2.087658186e-06,105:0.0369587179):2.035297347e-06):0.01625980527):2.980852212e-06,(92:0.0000023753,116:0.0000026405):0.01646758185):0.01613757593,((((((((13:0.0000010000,14:0.0000010000):2.749341032e-06,30:0.0169552274):0.05489296683,(32:0.0000020427,33:0.0000022644):0.01636184226):2.345886352e-06,(((35:0.0000010000,36:0.0000010000):1e-06,38:0.0000010000):2.617010635e-06,37:0.0000028584):0.01636654627):2.647851459e-06,((19:0.0000010000,20:0.0000010000):0.01642015533,(31:0.0000010000,39:0.0000010000):2.269475422e-06):0.01637194776):0.008016457286,(28:0.0000029338,29:0.0000029216):0.026864508):0.01341178207,119:0.0000021157):2.069195667e-06,(((26:0.0000022896,27:0.0000026781):0.08915415657,(45:0.0000025595,47:0.0000025791):0.08550267414):0.01952981487,(44:0.0000029193,46:0.0000010000):0.01601100154):2.006523273e-06):2.035715364e-06):0.01661428574,(48:0.0000028588,125:0.0160165589):0.01642162433):2.05698963e-06,((49:0.0325667691,((50:0.0000021359,51:0.0000020147):0.06748189308,(63:0.0000020905,(107:0.0000022697,108:0.0000027970):0.04874834042):0.8497246654):2.325382754e-06):2.168532831e-06,123:0.0000029043):0.01566613779):0.01641532986):0.1203264812,(2:0.0000023877,52:0.0000023930):0.09099288194):0.09369140752,53:0.0000021963);
 10: -2111.56819542 (0:0.0000021346,((((((1:0.0000026599,81:0.0000010000):0.01677098006,(10:0.0328153701,(((((54:0.0000010000,55:0.0000010000):0.3066587958,(64:0.1787085407,((69:0.0000020792,(93:0.0000021524,94:0.0000025685):0.03395806363):0.09421952774,(((72:0.0000010000,90:0.0000010000):2.059357881e-06,106:0.0153644274):0.01545432033,89:0.0000029765):0.1490857655):0.008986871334):0.01720480169):0.03254931379,((79:0.0000010000,80:0.0000010000):0.01675837024,117:0.0000029102):0.05164275255):2.665289935e-06,((((((((57:0.0000010000,97:0.0000010000):2.215151769e-06,103:0.0502072582):0.04867110166,(((95:0.0000010000,96:0.0000010000):0.01602379983,(101:0.0000010000,102:0.0000010000):0.01686846513):0.01591268657,(110:0.0000020892,111:0.0000021078):0.01751392433):0.0206680004):0.09063783124,100:0.0428627174):0.1182255687,((68:0.0715191066,120:0.0000024558):0.1746757232,73:0.0470387910):0.05189362539):0.04089457281,((((((60:0.0000020935,61:0.0000025438):0.1069884459,(62:0.0343592510,(112:0.0000028029,113:0.0000010000):2.511177805e-06):0.02504188289):0.05855658209,75:0.0419784239):0.02272375401,((82:0.0000021565,84:0.0000021568):0.01830668996,(83:0.0000010000,85:0.0000010000):2.091147901e-06):0.07958149604):0.04013429654,91:0.0456722774):0.09202060058,(70:0.0000010000,71:0.0000010000):0.1563073879):0.03199079568):0.04186726371,((((58:0.0000010000,59:0.0000010000):0.01589845257,((77:0.0000025489,78:0.0000028321):2.473923177e-06,(114:0.0000023345,115:0.0000020988):0.01571169283):2.558161997e-06):0.01527249385,((67:0.0000010000,76:0.0000010000):0.01612373805,(98:0.0000020240,99:0.0000025293):0.01610184895):2.507333713e-06):0.07015871302,(87:0.0000029307,88:0.0000023700):0.1559675539):0.05713149213):0.08314485951,86:0.2841683623):0.1606806074):0.09916585224,((65:0.0000029835,66:0.0000029750):0.03218929791,(74:0.0000020967,104:0.0000020952):2.470065208e-06):0.2934411524):0.1847992134):0.01984042718):0.0505381469,(41:0.0000010000,42:0.0000010000):0.1100945373):2.98272111e-06,((40:0.1308101907,(56:0.0956886926,122:0.1057671499):0.01575792396):0.02503142502,(43:0.0000024549,118:0.0000024740):0.1389058989):2.820915249e-06):0.01598196684,((((3:0.0000020160,4:0.0000020169):0.01627032158,(((((5:0.0239707739,(((11:0.0000020865,12:0.0000026599):2.677440009e-06,(((16:0.0000027070,18:0.0000010000):2.016243802e-06,(23:0.0000024544,(24:0.0000010000,25:0.0000010000):0.05549923363):0.01638431114):2.53800832e-06,34:0.0161055188):0.0164280242):0.01925631898,(21:0.0000026057,22:0.0325907365):0.03013606224):0.02787479358):0.01352198224,(8:0.0000010000,9:0.0000010000):0.0329638958):0.01624226149,(6:0.0000020708,7:0.0000026849):0.03693824531):0.01688201335,(((15:0.0000029101,17:0.0000024940):0.04899673353,((109:0.0000010000,121:0.0000010000):1e-06,124:0.0163471636):0.01640418178):2.633564487e-06,105:0.0369485525):2.708145233e-06):0.01625572596,(92:0.0000027190,116:0.0000028778):0.01646341047):2.642168261e-06):0.01613355916,((((((((13:0.0000010000,14:0.0000010000):2.150930467e-06,30:0.0169507489):0.05487842145,(32:0.0000027969,33:0.0000022644):0.01635768743):2.02518708e-06,((19:0.0000020081,20:0.0000020087):0.01641594734,(31:0.0000010000,39:0.0000010000):2.666071042e-06):0.0163677525):2.274534534e-06,((35:0.0000010000,36:0.0000010000):1e-06,(37:0.0000028584,38:0.0000010000):2.617010635e-06):0.01636237957):0.008012257657,(28:0.0000029338,29:0.0000029216):0.02686439507):0.01341283646,(((26:0.0000026538,27:0.0000024377):0.08911675898,(45:0.0000023558,47:0.0000029258):0.08546645987):0.01955710597,(44:0.0000029193,46:0.0000010000):0.01600655797):2.987518148e-06):2.353925783e-06,119:0.0000021157):2.613519781e-06):0.01660950057,((48:0.0000028730,125:0.0160125218):0.01641733504,((49:0.0325553340,((50:0.0000021359,51:0.0000020147):0.06745786363,(63:0.0000022128,(107:0.0000022697,108:0.0000027970):0.04873325507):0.8494016401):2.312827407e-06):2.628097886e-06,123:0.0000029121):0.01566071679):2.318232088e-06):0.01640967387):0.1203051887,(2:0.0000010000,52:0.0000020028):0.09096484697):0.0936459444,53:0.0000021963);
 11: -2111.56824103 (0:0.0000021346,((((((1:0.0000010000,81:0.0000010000):0.01677236921,(10:0.0328238751,(((((54:0.0000010000,55:0.0000010000):0.3067207759,(64:0.1787511535,((69:0.0000020847,(93:0.0000021524,94:0.0000025685):0.03396437367):0.09423615662,(((72:0.0000010000,90:0.0000010000):2.488105496e-06,106:0.0153673463):0.01545736237,89:0.0000026789):0.1491141939):0.008993234829):0.01722134091):0.03251305176,((((((((57:0.0000010000,97:0.0000010000):2.485413915e-06,103:0.0502153657):0.04868069,(((95:0.0000010000,96:0.0000010000):0.01602649907,(101:0.0000010000,102:0.0000010000):0.01687132434):0.0159154332,(110:0.0000010000,111:0.0000010000):0.0175170208):0.02067102462):0.09065084651,100:0.0428777159):0.1182469125,((68:0.0715306587,120:0.0000024558):0.174706728,73:0.0470498164):0.05190692249):0.04090408353,((((((60:0.0000020935,61:0.0000025438):0.10699883,(62:0.0343630364,(112:0.0000028029,113:0.0000010000):2.511177805e-06):0.02505791998):0.05856991443,75:0.0419770898):0.02272397539,((82:0.0000021565,84:0.0000021568):0.01830897567,(83:0.0000010000,85:0.0000010000):2.054552917e-06):0.07960242695):0.04014298197,91:0.0456770914):0.09204256734,(70:0.0000010000,71:0.0000010000):0.1563287534):0.03199543341):0.04187709469,((((58:0.0000010000,59:0.0000010000):0.01590131933,((77:0.0000025489,78:0.0000021706):2.661019068e-06,(114:0.0000025687,115:0.0000024015):0.01571458937):2.570314071e-06):0.01527498111,((67:0.0000010000,76:0.0000010000):0.01612702281,(98:0.0000027649,99:0.0000022351):0.0161049998):2.728666404e-06):0.0701695148,(87:0.0000029307,88:0.0000023700):0.1559988048):0.05714652511):0.08316563307,86:0.2842320556):0.1607188851):2.718929395e-06,((79:0.0000010000,80:0.0000010000):0.01676120865,117:0.0000023811):0.05164957455):0.09917735678,((65:0.0000029835,66:0.0000029750):0.03219506083,(74:0.0000020967,104:0.0000020952):2.73557282e-06):0.2934983548):0.1848317619):0.01984218655):0.05054694901,(41:0.0000010000,42:0.0000010000):0.1101138619):2.347071691e-06,((40:0.1308346872,(56:0.0957093468,122:0.1057879574):0.01574713094):0.02503542011,(43:0.0000024549,118:0.0000024740):0.1389288535):2.680522471e-06):0.01598414406,((((((3:0.0000020160,4:0.0000020169):0.01627214393,(((((5:0.0239819193,(((11:0.0000020865,12:0.0000022710):2.788133704e-06,(((16:0.0000026201,18:0.0000010000):2.412900702e-06,(23:0.0000020454,(24:0.0000027867,25:0.0000027800):0.05550414499):0.01638577933):2.946870119e-06,34:0.0161068968):0.01642952599):0.01925399232,(21:0.0000026057,22:0.0325936322):0.03014209923):0.02787861433):0.01350986355,(8:0.0000010000,9:0.0000010000):0.03296711718):0.01624324402,(6:0.0000020708,7:0.0000026849):0.03694158228):0.01688376024,((15:0.0000029101,17:0.0000024940):0.04900198982,((109:0.0000010000,124:0.0163489517):1e-06,121:0.0000010000):0.0164059723):2.627095664e-06):2.017467021e-06,105:0.0369531615):0.01625760103):2.745665441e-06,(92:0.0000027190,116:0.0000028778):0.01646528245):0.01613538563,((26:0.0000022543,27:0.0000023047):0.08913508885,(45:0.0000025595,47:0.0000025791):0.08548434922):0.01953858435):2.65432001e-06,((((((((13:0.0000010000,14:0.0000010000):2.749341032e-06,30:0.0169531518):0.05488638514,(32:0.0000021307,33:0.0000020182):0.01635997052):2.035124355e-06,(((19:0.0000026401,20:0.0000026204):0.01641817015,39:0.0000022524):2.080165505e-06,31:0.0000010000):0.01636996155):2.04170352e-06,((35:0.0000010000,36:0.0000010000):2.140889733e-06,(37:0.0000028584,38:0.0000010000):2.112406697e-06):0.01636465693):0.008014719753,(28:0.0000029338,29:0.0000029216):0.02686388143):0.01341193181,(44:0.0000029193,46:0.0000010000):0.01600889852):2.56610291e-06,119:0.0000026968):2.069195667e-06):0.0166118061,((48:0.0000024498,125:0.0160146114):0.01641957308,((49:0.0325596618,((50:0.0000021359,51:0.0000020147):0.06746737565,(63:0.0000022128,(107:0.0000022184,108:0.0000028937):0.04874045307):0.8495568329):2.077348923e-06):2.480120147e-06,123:0.0000021798):0.01566273687):2.967979974e-06):0.01641178446):0.1203064785,(2:0.0000010000,52:0.0000010000):0.09097095854):0.09366648853,53:0.0000021963);
 12: -2111.56827003 (0:0.0000022779,((((((1:0.0000010000,81:0.0000010000):0.01678016092,(10:0.0328482177,(((((54:0.0000010000,55:0.0000010000):0.3068980762,(64:0.1788635203,((69:0.0000027203,(93:0.0000021524,94:0.0000025685):0.03398037907):0.09429773877,(((72:0.0000010000,90:0.0000010000):2.875713929e-06,106:0.0153745237):0.01546470079,89:0.0000029446):0.1491948189):0.008977238458):0.01721737597):0.0325417025,((79:0.0000010000,80:0.0000010000):0.01677104018,117:0.0000025279):0.05168110357):2.03192717e-06,((((((((57:0.0000010000,97:0.0000010000):2.215151769e-06,103:0.0502234998):0.04868166542,(((95:0.0000010000,96:0.0000010000):0.01602900669,(101:0.0000029861,102:0.0000029684):0.01687388873):0.0159174937,(110:0.0000010000,111:0.0000010000):0.01751953768):0.02067747083):0.09067670104,100:0.0428565115):0.1182659005,((68:0.0715470247,120:0.0000028258):0.1747436045,73:0.0470492293):0.05190207722):0.04090628919,((((((60:0.0000020935,61:0.0000025438):0.1069982791,(62:0.0343622695,(112:0.0000028029,113:0.0000010000):2.511177805e-06):0.02505362973):0.05856589266,75:0.0419808435):0.02271118509,((82:0.0000021565,84:0.0000021568):0.01831017083,(83:0.0000010000,85:0.0000010000):2.054552917e-06):0.07958618243):0.04014305528,91:0.0456895789):0.09202433893,(70:0.0000010000,71:0.0000010000):0.156354192):0.03197915308):0.04188280971,(((((58:0.0000010000,59:0.0000010000):0.01590624787,(77:0.0000025489,78:0.0000021706):2.631041923e-06):2.672264476e-06,(114:0.0000025687,115:0.0000024015):0.01571968837):0.01527939638,((67:0.0000010000,76:0.0000010000):0.01613311586,(98:0.0000020240,99:0.0000025293):0.01611017743):2.943893695e-06):0.0701935637,(87:0.0000029307,88:0.0000021503):0.1560550482):0.05714125204):0.08319001557,86:0.2843550386):0.1607652734):0.09927101681,((65:0.0000029835,66:0.0000029750):0.03221451252,(74:0.0000020967,104:0.0000020952):2.41601655e-06):0.2936923):0.1849243304):0.01984381041):0.05057904114,(41:0.0000010000,42:0.0000010000):0.1101871673):2.358017152e-06,((40:0.1309308294,(56:0.0957853606,122:0.1058692384):0.01574834668):0.02505425742,(43:0.0000024549,118:0.0000024740):0.1390245819):2.580136855e-06):0.0159942395,(((((((3:0.0000020160,4:0.0000020169):0.01628647646,(((((5:0.0240818948,(((11:0.0000020865,12:0.0000026599):2.677440009e-06,(((16:0.0000027070,18:0.0000010000):2.016243802e-06,(23:0.0000020777,(24:0.0000010000,25:0.0000010000):0.05555750596):0.01640000713):2.896473767e-06,34:0.0161206778):0.01644379376):0.01922203162,(21:0.0000026057,22:0.0326216183):0.03021638328):0.0279194813):0.01348833839,(8:0.0000010000,9:0.0000010000):0.03299507271):0.01625762279,(6:0.0000020708,7:0.0000026849):0.03697268331):0.01689858153,(((15:0.0000029101,17:0.0000024940):0.04904307111,((109:0.0000010000,121:0.0000010000):1e-06,124:0.0163626824):0.01641980562):2.27586135e-06,105:0.0369868384):2.708145233e-06):0.01627096469,(92:0.0000027190,116:0.0000028778):0.01647903796):2.980094304e-06):0.01614957829,(44:0.0000029193,46:0.0000010000):0.01602149513):2.979515336e-06,((((((13:0.0000010000,14:0.0000010000):2.749341032e-06,30:0.0169675255):0.05493289957,(32:0.0000020427,33:0.0000022644):0.01637314776):2.568380169e-06,((19:0.0000010000,20:0.0000010000):0.01643154866,(31:0.0000010000,39:0.0000010000):2.564436649e-06):0.01638330056):2.557131112e-06,((35:0.0000010000,36:0.0000010000):1e-06,(37:0.0000028584,38:0.0000010000):2.617010635e-06):0.01637789111):0.008019770195,(28:0.0000029338,29:0.0000029216):0.02688859709):0.0134252406):2.558176043e-06,((26:0.0000022543,27:0.0000023047):0.08920615768,(45:0.0000025595,47:0.0000025791):0.08555485114):0.01956954198):2.522058018e-06,119:0.0000021157):0.01662510137,((48:0.0000028987,125:0.0160266859):0.01643221027,((49:0.0325843238,((50:0.0000021359,51:0.0000020147):0.06751921313,(63:0.0000022128,(107:0.0000022697,108:0.0000027970):0.04878092925):0.8504041918):2.855677829e-06):2.341667541e-06,123:0.0000021798):0.01567427224):2.579939684e-06):0.01642290581):0.1204157272,(2:0.0000024424,52:0.0000010000):0.09105977364):0.09373466769,53:0.0000028119);
 13: -2111.56845022 (0:0.0000021346,((((((1:0.0000010000,81:0.0000010000):0.01678207151,(10:0.0328463633,(((((54:0.0000010000,55:0.0000010000):0.3068723107,(64:0.1788526041,((69:0.0000027203,(93:0.0000021524,94:0.0000025685):0.03397727873):0.09429128739,(((72:0.0000010000,90:0.0000010000):2.875713929e-06,106:0.0153728968):0.01546304387,89:0.0000029898):0.1491799316):0.008972711772):0.01720625678):0.0325009943,((79:0.0000010000,80:0.0000010000):0.01677055773,117:0.0000020707):0.05167676273):2.959506478e-06,((((((((57:0.0000010000,97:0.0000010000):2.215151769e-06,103:0.0502192646):0.04867842058,(((95:0.0000010000,96:0.0000010000):0.01602763173,(101:0.0000010000,102:0.0000010000):0.01687247774):0.01591626518,(110:0.0000010000,111:0.0000010000):0.01751812744):0.0206751654):0.09066950388,100:0.0428559341):0.1182581168,((68:0.0715390268,120:0.0000020087):0.1747245314,73:0.0470437552):0.05189539369):0.04091238018,((((((60:0.0000020935,61:0.0000025438):0.1069946326,(62:0.0343624793,(112:0.0000028029,113:0.0000010000):2.172532426e-06):0.02505709922):0.05856710207,75:0.0419739257):0.02272319908,((82:0.0000021565,84:0.0000021568):0.01830915893,(83:0.0000010000,85:0.0000010000):2.986068977e-06):0.07960290042):0.04014221482,91:0.0456685707):0.09203792511,(70:0.0000010000,71:0.0000010000):0.1563429248):0.03198836374):0.04188614607,((((58:0.0000010000,59:0.0000010000):0.0159041947,((77:0.0000029909,78:0.0000021706):2.672264476e-06,(114:0.0000026459,115:0.0000024015):0.01571744932):2.991887713e-06):0.01527759506,((67:0.0000010000,76:0.0000010000):0.01613068237,(98:0.0000020240,99:0.0000025293):0.01610765811):2.751669184e-06):0.0701840051,(87:0.0000029307,88:0.0000023700):0.156031616):0.05713740289):0.08318567308,86:0.2843012585):0.160729588):0.09927992038,((65:0.0000029835,66:0.0000029750):0.03221438673,(74:0.0000020967,104:0.0000020952):2.41601655e-06):0.2936777568):0.1848437355):0.01983928395):0.0505798325,(41:0.0000021832,42:0.0000022192):0.1101937413):2.881121901e-06,((40:0.1309343235,(56:0.0957985963,122:0.1058809064):0.01572748418):0.02504485205,(43:0.0000024549,118:0.0000024740):0.1390364982):2.211984465e-06):0.01599640371,(((((3:0.0000020160,4:0.0000020169):0.01628994582,((((((5:0.0240715646,(((11:0.0000020865,((16:0.0000027070,18:0.0000010000):2.016243802e-06,((23:0.0000020777,(24:0.0000010000,25:0.0000010000):0.05557875035):0.01640582437,34:0.0161262777):2.723350247e-06):0.0164495858):2.677440009e-06,12:0.0000026599):0.01920248462,(21:0.0000026057,22:0.0326324199):0.03023974947):0.02790159806):0.01349360089,(8:0.0000010000,9:0.0000010000):0.03300437003):0.01626152167,(6:0.0000027922,7:0.0000025866):0.03698276949):0.01690355013,((15:0.0000029101,17:0.0000024940):0.04905616735,((109:0.0000010000,124:0.0163672437):2.666363478e-06,121:0.0000010000):0.01642416461):2.996460575e-06):2.517363974e-06,105:0.0369980876):0.0162754906,(92:0.0000027190,116:0.0000028778):0.01648363905):2.918575832e-06):0.01615297765,(((26:0.0000022543,27:0.0000023047):0.08924318875,(45:0.0000023006,47:0.0000026917):0.08559046025):0.01954401907,(44:0.0000022631,46:0.0000026890):0.01602575623):2.003676897e-06):2.299447478e-06,(((((((13:0.0000010000,30:0.0169717580):2.749341032e-06,14:0.0000010000):0.05494685001,((19:0.0000010000,20:0.0000010000):0.0164355247,(31:0.0000010000,39:0.0000010000):2.269475422e-06):0.01638726):2.345886352e-06,(32:0.0000020427,33:0.0000022644):0.01637719115):2.716429247e-06,((35:0.0000010000,36:0.0000010000):1e-06,(37:0.0000028584,38:0.0000010000):2.617010635e-06):0.01638186415):0.008023558084,(28:0.0000029338,29:0.0000029216):0.02689008058):0.01342379773,119:0.0000021157):2.703990456e-06):0.01662930997,((48:0.0000020143,125:0.0160305378):0.01643636569,((49:0.0325920860,((50:0.0000021359,51:0.0000022677):0.06753562583,(63:0.0000026658,(107:0.0000022697,108:0.0000027970):0.04878830963):0.8505796912):2.379391026e-06):2.035966993e-06,123:0.0000029043):0.01567802991):2.843611467e-06):0.01642421034):0.1203866315,(2:0.0000023877,52:0.0000023930):0.09107535454):0.09373661132,53:0.0000021963);
 14: -2111.60966115 (0:0.0000021346,((((((1:0.0000010000,81:0.0000010000):0.01687761863,(10:0.0339732888,(((((54:0.0000010000,55:0.0000010000):0.3084441942,(64:0.1771954043,(69:0.0000027486,(93:0.0000021524,94:0.0000025685):0.03432842624):0.1008786031):0.01545434062):2.162741885e-06,(((((((((57:0.0000010000,97:0.0000010000):2.66413607e-06,103:0.0506561724):0.04924846525,(((95:0.0000010000,96:0.0000010000):0.01616572418,(101:0.0000010000,102:0.0000010000):0.01702253369):0.01605285016,(110:0.0000010000,111:0.0000010000):0.01767731418):0.02069457542):0.09121804988,100:0.0434010670):0.1187604629,((68:0.0722082598,120:0.0000024558):0.1775999963,73:0.0466967534):0.05291631071):0.04102990816,((((((60:0.0000020935,61:0.0000025438):0.1082480638,(62:0.0348049410,(112:0.0000028029,113:0.0000010000):2.511177805e-06):0.02537132267):0.05936666856,75:0.0419450861):0.02292572809,((82:0.0000021565,84:0.0000021568):0.01848469904,(83:0.0000010000,85:0.0000010000):2.054552917e-06):0.08029224618):0.04039151607,91:0.0461669471):0.09384668969,(70:0.0000010000,71:0.0000010000):0.1562675533):0.03227244077):0.04238236965,((((58:0.0000010000,59:0.0000010000):0.01610346217,((77:0.0000025489,78:0.0000021706):2.661019068e-06,(114:0.0000025687,115:0.0000024015):0.01591407337):2.570314071e-06):0.01545654679,((67:0.0000010000,76:0.0000010000):0.01634326225,(98:0.0000020240,99:0.0000025293):0.01632027113):2.757974289e-06):0.07135497133,(87:0.0000029307,88:0.0000023700):0.1572818634):0.05580736753):0.0895886189,86:0.2830402822):0.1667709189,((79:0.0000010000,80:0.0000010000):0.01693045076,117:0.0000024458):0.05177984834):0.03974745464):0.03720966564,(((72:0.0000010000,90:0.0000010000):2.940854027e-06,106:0.0155159583):0.01560928279,89:0.0000020061):0.1162596525):0.07371315981,((65:0.0000029835,66:0.0000029750):0.03249934638,(74:0.0000020967,104:0.0000020952):2.41601655e-06):0.2591826264):0.2330787886):0.01903429995):0.05101398306,(41:0.0000010000,42:0.0000010000):0.1111858608):2.892034122e-06,((40:0.1320909755,(56:0.0967357596,122:0.1069273322):0.01582553659):0.02528244939,(43:0.0000024549,118:0.0000024740):0.1402316512):2.830104736e-06):0.01612252934,((((3:0.0000020160,4:0.0000020169):0.01641653753,(((((5:0.0242080317,(((11:0.0000020865,12:0.0000023118):2.765929749e-06,(((16:0.0000027070,18:0.0000010000):2.846904635e-06,(23:0.0000027802,(24:0.0000027840,25:0.0000020155):0.05617472928):0.01653250031):2.118905403e-06,34:0.0162487300):0.01657704031):0.01942166796,(21:0.0000026057,22:0.0328852218):0.03042282509):0.02812977378):0.01361325231,(8:0.0000010000,9:0.0000010000):0.03326424213):0.01638884711,(6:0.0000020708,7:0.0000026849):0.03729103852):0.01704028431,(((15:0.0000029101,17:0.0000024940):0.04944054691,((109:0.0000010000,121:0.0000010000):1e-06,124:0.0164954597):0.01655323252):2.27586135e-06,105:0.0373178120):2.364788898e-06):0.01640215787,(92:0.0000027190,116:0.0000028778):0.01661360225):2.084392044e-06):0.01627781687,((((((((13:0.0000010000,14:0.0000010000):2.749341032e-06,30:0.0171089487):0.05541584384,(32:0.0000020427,33:0.0000022644):0.01650515483):2.958007186e-06,((19:0.0000020743,20:0.0000020755):0.01656581471,(31:0.0000010000,39:0.0000010000):2.273856518e-06):0.01651576373):2.999214693e-06,((35:0.0000010000,36:0.0000010000):2.140889733e-06,(37:0.0000028584,38:0.0000010000):2.112406697e-06):0.0165114008):0.008081030079,(28:0.0000029338,29:0.0000029216):0.02711420604):0.01353383563,(((26:0.0000022543,27:0.0000023047):0.08999735005,(45:0.0000025595,47:0.0000025791):0.08632729704):0.01969899743,(44:0.0000029193,46:0.0000010000):0.01614916797):2.086365319e-06):2.218796905e-06,119:0.0000021157):2.399232407e-06):0.01676292466,((48:0.0000026056,125:0.0161552914):0.01656707851,((49:0.0328466036,((50:0.0000021359,51:0.0000020147):0.0680845766,(63:0.0000022128,(107:0.0000022184,108:0.0000028937):0.04938516008):0.8589777821):2.929962422e-06):2.866277136e-06,123:0.0000025854):0.0157971425):2.058467976e-06):0.01655285693):0.1215402572,(2:0.0000010000,52:0.0000010000):0.09196804873):0.09461637597,53:0.0000021963);
 15: -2111.69986969 (0:0.0000021346,((((((1:0.0000010000,81:0.0000010000):0.016862053,(10:0.0329143605,(((((54:0.0000010000,55:0.0000010000):0.3075345002,(64:0.1792560951,((69:0.0000027203,(93:0.0000021524,94:0.0000025685):0.03404817703):0.09447608408,(((72:0.0000010000,90:0.0000010000):2.875713929e-06,106:0.0154917661):0.01558392019,89:0.0000028132):0.1503510254):0.009090630277):0.01734657596):0.03275586096,((79:0.0000010000,80:0.0000010000):0.01690850299,117:0.0000021169):0.05203246931):2.224716765e-06,((((((((57:0.0000010000,97:0.0000010000):2.88236827e-06,103:0.0503234324):0.04876134233,(((95:0.0000010000,96:0.0000010000):0.0161200731,(101:0.0000020112,102:0.0000020225):0.01690652261):0.01600388596,(110:0.0000010000,111:0.0000010000):0.01756078519):0.0208264999):0.09133933358,100:0.0428989601):0.1191253845,((68:0.0717218951,120:0.0000024558):0.1751835295,73:0.0473920674):0.05230552411):0.04119580692,((((((60:0.0000020935,61:0.0000025438):0.1078667341,(62:0.0344442657,(112:0.0000028029,113:0.0000010000):2.511177805e-06):0.02530346034):0.05904993511,75:0.0419819480):0.02290570152,((82:0.0000021565,84:0.0000021568):0.01835496777,(83:0.0000010000,85:0.0000010000):2.093944917e-06):0.08029761855):0.04041959855,91:0.0457531208):0.09280148503,(70:0.0000010000,71:0.0000010000):0.1572661054):0.03202932173):0.04242330657,((((58:0.0000010000,59:0.0000010000):0.01602729275,((77:0.0000025489,78:0.0000021706):2.465837623e-06,(114:0.0000025687,115:0.0000024015):0.01583932662):2.668081695e-06):0.01539227226,((67:0.0000010000,76:0.0000010000):0.01625927518,(98:0.0000020240,99:0.0000025293):0.0162362743):2.14444135e-06):0.07061548751,(87:0.0000029307,88:0.0000023700):0.1563957869):0.05750848657):0.08389779238,86:0.2849257466):0.1620899214):0.09966251176,((65:0.0000029835,66:0.0000029750):0.03228290534,(74:0.0000020967,104:0.0000020952):2.41601655e-06):0.2942518319):0.18556039):0.0198929663):0.05086166417,(41:0.0000010000,42:0.0000010000):0.1104118163):2.546591279e-06,((40:0.1316812800,(56:0.0964115843,122:0.1060706937):0.0158101894):0.02519613633,(43:0.0000024549,118:0.0000024740):0.139821656):2.467616834e-06):0.01608041306,((((((3:0.0000020160,4:0.0000020169):0.0163749065,((((5:0.0000024624,((((11:0.0000020865,(((16:0.0000027070,18:0.0000010000):2.093001726e-06,(23:0.0000028109,(24:0.0000010000,25:0.0000010000):0.05602125421):0.01652248175):2.042264337e-06,34:0.0162389572):0.01656690835):2.002434356e-06,12:0.0000026599):0.05111330523,21:0.0000020218):0.01608591757,22:0.0164734995):0.03339004731):0.03386604263,(8:0.0000010000,9:0.0000010000):0.0332593859):0.01621170127,(6:0.0000020708,7:0.0000026849):0.03718851821):0.01699940594,(((15:0.0000029101,17:0.0000024940):0.04931357678,((109:0.0000010000,121:0.0000010000):1e-06,124:0.0164533370):0.01651127156):2.625183141e-06,105:0.0372125597):2.047757861e-06):0.01635995568):2.005631689e-06,(92:0.0000027190,116:0.0000028778):0.01657084693):0.01623676123,119:0.0000021157):2.069195667e-06,(((((((13:0.0000010000,14:0.0000010000):2.749341032e-06,30:0.0170025442):0.05504488387,(((19:0.0000010000,20:0.0000010000):0.01652334797,31:0.0000010000):2.666071042e-06,39:0.0000010000):0.01647471308):2.345886352e-06,(32:0.0000020427,33:0.0000022644):0.01646439806):2.647851459e-06,((35:0.0000010000,36:0.0000010000):1e-06,(37:0.0000028584,38:0.0000010000):2.617010635e-06):0.01646850382):0.008064427532,(28:0.0000029338,29:0.0000029216):0.02703092607):0.01349466474,(((26:0.0000023840,27:0.0000024063):0.08975801694,(45:0.0000025595,47:0.0000025791):0.0861071826):0.01961895635,(44:0.0000029193,46:0.0000010000):0.01610851154):2.050471219e-06):2.22052024e-06):0.01671839732,((48:0.0000024498,125:0.0161135156):0.01652357742,(((49:0.0327620551,(50:0.0000021359,51:0.0000020147):0.06789816127):2.401456654e-06,123:0.0000021798):2.159482688e-06,(63:0.0000022128,(107:0.0000022697,108:0.0000027970):0.04916812602):0.8556033372):0.01575613256):2.393498239e-06):0.01651025315):0.1211506223,(2:0.0000010000,52:0.0000010000):0.0916737548):0.09434641499,53:0.0000021963);
 16: -2111.70023276 (0:0.0000021346,((((((1:0.0000010000,81:0.0000010000):0.0168617792,(10:0.0329190672,(((((54:0.0000010000,55:0.0000010000):0.3075542405,(64:0.1792649833,((69:0.0000027203,(93:0.0000021524,94:0.0000025685):0.03405247094):0.0944703165,(((72:0.0000010000,90:0.0000010000):2.875713929e-06,106:0.0154938479):0.01558603456,89:0.0000028828):0.1503721163):0.009092689114):0.01745051783):0.0326239436,((79:0.0000010000,80:0.0000010000):0.01691025705,117:0.0000027048):0.05203804336):2.396192584e-06,((((((((57:0.0000010000,97:0.0000010000):2.88236827e-06,103:0.0503270868):0.04876406507,(((95:0.0000010000,96:0.0000010000):0.01612126018,(101:0.0000020112,102:0.0000020225):0.01690772201):0.01600493896,(110:0.0000010000,111:0.0000010000):0.01756198499):0.02082831746):0.09134531399,100:0.0429001348):0.1191331276,((68:0.0717288971,120:0.0000025335):0.1751983819,73:0.0473982036):0.05231307057):0.0411879668,((((((60:0.0000020935,61:0.0000025438):0.1078680755,(62:0.0344449323,(112:0.0000028029,113:0.0000010000):2.511177805e-06):0.02530337402):0.05905041188,75:0.0419820420):0.02290095296,((82:0.0000021565,84:0.0000021568):0.01835579049,(83:0.0000010000,85:0.0000010000):2.093944917e-06):0.08029489289):0.04042056803,91:0.0457550344):0.09279783993,(70:0.0000020445,71:0.0000022540):0.1572800425):0.03202382529):0.04242274388,((((58:0.0000010000,59:0.0000010000):0.01602919449,((77:0.0000025489,78:0.0000021706):2.465837623e-06,(114:0.0000025687,115:0.0000024015):0.01584126808):2.668081695e-06):0.01539337496,((67:0.0000010000,76:0.0000010000):0.0162617256,(98:0.0000020951,99:0.0000025293):0.0162385958):2.9046424e-06):0.07062397976,(87:0.0000022071,88:0.0000023700):0.1564168187):0.05750374087):0.08390491333,86:0.2849659606):0.1621117335):0.09964541289,((65:0.0000029835,66:0.0000029750):0.03228546044,(74:0.0000020967,104:0.0000020952):2.962490897e-06):0.2942925813):0.1856141525):0.01989574209):0.05086529444,(41:0.0000010000,42:0.0000010000):0.1104176078):2.084487601e-06,((40:0.1316822719,(56:0.0964102625,122:0.1060714717):0.01583134964):0.02519955058,(43:0.0000024549,118:0.0000024740):0.1398256208):2.835758601e-06):0.01608096414,((((((3:0.0000020160,4:0.0000020169):0.01637328532,(((((5:0.0000024624,((((11:0.0000020162,12:0.0000026599):2.016156296e-06,(((16:0.0000024735,18:0.0000010000):2.042264337e-06,(23:0.0000028109,(24:0.0000010000,25:0.0000010000):0.05601285626):0.01652015269):2.093001726e-06,34:0.0162367864):0.01656459611):0.05110603322,21:0.0000029940):0.01608448545,22:0.0164721038):0.03338576219):0.03386227009,(8:0.0000010000,9:0.0000010000):0.03325665258):0.01621053577,(6:0.0000020708,7:0.0000026849):0.03718410231):0.01699750025,(((15:0.0000029101,17:0.0000024940):0.04930907059,((109:0.0000010000,121:0.0000010000):2.271359011e-06,124:0.0164517023):0.01650981233):2.016963273e-06,105:0.0372083787):2.047757861e-06):0.01635834411,(92:0.0000021059,116:0.0000022862):0.01656920552):2.967909655e-06):0.01623517212,(((26:0.0000023840,27:0.0000024063):0.08973805572,(45:0.0000025595,47:0.0000025791):0.08608976665):0.01964654681,(44:0.0000029193,46:0.0000010000):0.01610683802):2.974796464e-06):2.992580685e-06,119:0.0000029835):2.22052024e-06,((((((13:0.0000010000,14:0.0000010000):2.749341032e-06,30:0.0170013239):0.05504081647,(32:0.0000020427,33:0.0000022644):0.01646314036):2.980835282e-06,((19:0.0000010000,20:0.0000010000):0.01652219433,(31:0.0000010000,39:0.0000010000):2.345886352e-06):0.01647358002):2.603303397e-06,((35:0.0000010000,36:0.0000010000):1e-06,(37:0.0000028584,38:0.0000010000):2.617010635e-06):0.01646733353):0.008062059197,(28:0.0000029338,29:0.0000029216):0.02703439175):0.01349745532):0.01671718501,((48:0.0000024498,125:0.0161124418):0.01652238774,((49:0.0327623781,((50:0.0000021359,51:0.0000020147):0.06789662159,(63:0.0000022128,(107:0.0000022697,108:0.0000027970):0.04916794333):0.8555858248):2.401456654e-06):2.53721978e-06,123:0.0000021798):0.01575645857):2.029336026e-06):0.01651077644):0.1211790309,(2:0.0000010000,52:0.0000010000):0.09168256693):0.09434488145,53:0.0000021963);
 17: -2111.70047358 (0:0.0000021346,(((((1:0.0000010000,81:0.0000010000):0.01686374566,(10:0.0329200801,(((((54:0.0000010000,55:0.0000010000):0.3075777142,(64:0.1792816489,((69:0.0000027486,(93:0.0000021524,94:0.0000025685):0.03405221783):0.09449114056,(((72:0.0000010000,90:0.0000010000):2.940854027e-06,106:0.0154936210):0.01558595156,89:0.0000020061):0.1503731006):0.009081620727):0.0173571046):0.03275461094,((79:0.0000010000,80:0.0000010000):0.01691119377,117:0.0000020717):0.05203667731):2.461513964e-06,((((((((57:0.0000010000,97:0.0000010000):2.66413607e-06,103:0.0503271669):0.04876373822,(((95:0.0000010000,96:0.0000010000):0.01612129461,(101:0.0000010000,102:0.0000010000):0.01690777507):0.01600502422,(110:0.0000010000,111:0.0000010000):0.01756209946):0.02082872121):0.09134946911,100:0.0428970617):0.1191356463,((68:0.0717281687,120:0.0000024558):0.1751990487,73:0.0473942145):0.05230633883):0.04120132048,((((((60:0.0000020935,61:0.0000025438):0.1078745304,(62:0.0344466027,(112:0.0000028029,113:0.0000010000):2.511177805e-06):0.0253051956):0.05905405838,75:0.0419839933):0.02290646374,((82:0.0000021565,84:0.0000021568):0.01835629121,(83:0.0000010000,85:0.0000010000):2.054552917e-06):0.08030339569):0.04042230554,91:0.0457562847):0.09280682715,(70:0.0000010000,71:0.0000010000):0.1572797679):0.0320296624):0.04242743477,((((58:0.0000010000,59:0.0000010000):0.01602881742,((77:0.0000025489,78:0.0000021706):2.661019068e-06,(114:0.0000025687,115:0.0000024015):0.01584085809):2.740899149e-06):0.01539369142,((67:0.0000010000,76:0.0000010000):0.01626043599,(98:0.0000020240,99:0.0000025293):0.01623834392):2.147177236e-06):0.07062264627,(87:0.0000029307,88:0.0000023700):0.1564118277):0.05751091992):0.0839028765,86:0.2849639060):0.1621078232):0.09967987724,((65:0.0000029835,66:0.0000029750):0.03228783753,(74:0.0000020967,104:0.0000020952):2.41601655e-06):0.2942976809):0.1855743033):0.01989307409):0.05086960122,(((40:0.1317051364,(56:0.0964356460,122:0.1060872042):0.01580315563):0.02519621839,(43:0.0000024549,118:0.0000024740):0.1398459632):2.901305437e-06,(41:0.0000010000,42:0.0000010000):0.1104376542):2.831947382e-06):0.01608274446,(((((((3:0.0000020160,4:0.0000020169):0.01637676557,(((((5:0.0000022637,((((11:0.0000020865,12:0.0000026599):2.677440009e-06,(((16:0.0000027070,18:0.0000010000):2.003575249e-06,(23:0.0000025631,(24:0.0000027647,25:0.0000027644):0.05602866241):0.01652452472):2.768746969e-06,34:0.0162409998):0.01656898909):0.05111980757,21:0.0000026057):0.01608758585,22:0.0164755597):0.0333940001):0.03386997824,(8:0.0000020325,9:0.0000027301):0.03326294187):0.01621386115,(6:0.0000021017,7:0.0000027778):0.03719215713):0.01700143873,(((15:0.0000029101,17:0.0000024940):0.04931939868,((109:0.0000010000,121:0.0000010000):1e-06,124:0.0164552519):0.01651333567):2.132972234e-06,105:0.0372175051):2.016841242e-06):0.01636184254,(92:0.0000027190,116:0.0000028778):0.01657279186):2.97685838e-06):0.0162386092,((((((13:0.0000010000,14:0.0000010000):2.749341032e-06,30:0.0170052686):0.05505360727,(32:0.0000020427,33:0.0000022644):0.01646693189):2.345886352e-06,(((19:0.0000020743,20:0.0000020755):0.01652595091,31:0.0000010000):2.681023558e-06,39:0.0000010000):0.01647733098):2.58032079e-06,(((35:0.0000010000,38:0.0000010000):2.140889733e-06,36:0.0000010000):2.112406697e-06,37:0.0000028584):0.01647111665):0.008071482834,(28:0.0000025043,29:0.0000024652):0.0270083742):0.0134928959):2.904265863e-06,119:0.0000021157):2.519819588e-06,(44:0.0000020233,46:0.0000020236):0.01611062618):2.076424002e-06,((26:0.0000022543,27:0.0000023047):0.08977473269,(45:0.0000025595,47:0.0000025791):0.08612344485):0.01960453084):0.01672036309,((48:0.0000020140,125:0.0161152944):0.01652549365,((49:0.0327680524,123:0.0000021798):2.147898036e-06,((50:0.0000021359,51:0.0000020147):0.067909831,(63:0.0000022128,(107:0.0000022184,108:0.0000028937):0.04917707327):0.8557895547):2.361835586e-06):0.01575920558):2.704400809e-06):0.01651315556):0.121161845,(2:0.0000010000,52:0.0000010000):0.09168858138):0.0943649563,53:0.0000021963);
 18: -2111.70339861 (0:0.0000021346,((((((1:0.0000010000,81:0.0000010000):0.01679304649,(10:0.0329101240,(((((54:0.0000010000,55:0.0000010000):0.3076206108,(64:0.1793503708,((69:0.0000027203,(93:0.0000021524,94:0.0000025685):0.03404534084):0.09453356172,(((72:0.0000010000,90:0.0000010000):2.416847026e-06,106:0.0154039642):0.01549499562,89:0.0000025762):0.1494984989):0.009017648433):0.01722063777):0.03257264925,((79:0.0000010000,80:0.0000010000):0.01680490446,117:0.0000025193):0.05176925002):2.253626006e-06,((((((((57:0.0000010000,97:0.0000010000):2.469938634e-06,103:0.0503355144):0.04886794059,(((95:0.0000010000,96:0.0000010000):0.01606479392,(101:0.0000010000,102:0.0000010000):0.01691281859):0.01595334785,(110:0.0000010000,111:0.0000010000):0.01755977711):0.02063197226):0.09060643985,100:0.0432115244):0.1183655273,((68:0.0717276046,120:0.0000029662):0.1755353694,73:0.0470241385):0.05231621671):0.04105135866,((((((60:0.0000020935,61:0.0000025438):0.1073054802,(62:0.0344615804,(112:0.0000028029,113:0.0000010000):2.511177805e-06):0.02517174566):0.05878147992,75:0.0419751493):0.02274951249,((82:0.0000027380,84:0.0000025818):0.01835817516,(83:0.0000026206,85:0.0000028520):2.870145486e-06):0.07996394725):0.04027591342,91:0.0456269411):0.09280419542,(70:0.0000010000,71:0.0000010000):0.1560828662):0.03202170547):0.04245332782,(((((58:0.0000010000,59:0.0000010000):0.01593807619,((67:0.0000010000,76:0.0000010000):0.01637497728,(98:0.0000020240,99:0.0000025293):0.01613170831):0.01548648414):2.488511078e-06,(77:0.0000025489,78:0.0000021706):2.590525807e-06):2.631041923e-06,(114:0.0000025687,115:0.0000024015):0.01575171429):0.07619383863,(87:0.0000029307,88:0.0000023700):0.1717602828):0.0496472801):0.08377947159,86:0.2848342750):0.1616435382):0.09938593605,((65:0.0000029835,66:0.0000029750):0.03227127307,(74:0.0000020967,104:0.0000020952):2.313102152e-06):0.2942116634):0.185297549):0.01985710272):0.05066033675,(41:0.0000010000,42:0.0000010000):0.1103674624):2.637855851e-06,((40:0.1311293265,(56:0.0960143897,122:0.1061106727):0.01570580898):0.02509469246,(43:0.0000024549,118:0.0000020403):0.139236587):2.284399155e-06):0.01601571438,(((((3:0.0000020160,4:0.0000020169):0.01630533362,(((((5:0.0240414262,(((11:0.0000020865,12:0.0000026599):2.300729193e-06,(((16:0.0000027070,18:0.0000010000):2.016243802e-06,(23:0.0000023669,(24:0.0000010000,25:0.0000010000):0.05563172046):0.016419572):2.655213049e-06,34:0.0161395246):0.01646359293):0.01928701147,(21:0.0000026057,22:0.0326602298):0.03020856014):0.02793812223):0.01350964504,(8:0.0000010000,9:0.0000010000):0.03303572127):0.0162771648,(6:0.0000020708,7:0.0000026849):0.03701692462):0.01691975455,(((15:0.0000029101,17:0.0000024940):0.04910321257,((109:0.0000010000,121:0.0000010000):1e-06,124:0.0163828211):0.0164398934):2.544757513e-06,105:0.0370388331):2.395861986e-06):0.01629144296,(92:0.0000027190,116:0.0000028778):0.01649969694):2.383579484e-06):0.01616836059,(((((((13:0.0000010000,14:0.0000010000):2.749341032e-06,30:0.0169911205):0.05501003052,(32:0.0000020427,33:0.0000022644):0.01639416306):2.610751789e-06,((19:0.0000010000,20:0.0000010000):0.01645285203,(31:0.0000010000,39:0.0000010000):2.666071042e-06):0.01640454573):2.231566736e-06,((35:0.0000010000,36:0.0000010000):1e-06,(37:0.0000028584,38:0.0000010000):2.617010635e-06):0.01639903269):0.008031053032,(28:0.0000029338,29:0.0000029216):0.02691985359):0.01343829132,119:0.0000021157):2.050471219e-06):2.995182306e-06,(((26:0.0000026367,27:0.0000024156):0.08933882402,(45:0.0000025595,47:0.0000025791):0.08568609418):0.01957133318,(44:0.0000029193,46:0.0000010000):0.01604198963):2.069195667e-06):0.01665004585,((48:0.0000020241,125:0.0160466617):0.01645341597,((49:0.0326253977,((50:0.0000021359,51:0.0000020147):0.06762000738,(63:0.0000022128,(107:0.0000010000,108:0.0000021507):0.04885175927):0.852259731):2.177604816e-06):2.008749478e-06,123:0.0000026328):0.01569323554):2.97438431e-06):0.0164432348):0.1205924837,(2:0.0000010000,52:0.0000010000):0.09123322304):0.09389444508,53:0.0000021963);
 19: -2111.70351919 (0:0.0000021346,((((((1:0.0000010000,81:0.0000010000):0.01679331653,(10:0.0329088613,(((((54:0.0000010000,55:0.0000010000):0.3075381748,(64:0.1792854787,((69:0.0000027203,(93:0.0000021524,94:0.0000025685):0.03404082195):0.09451073463,(((72:0.0000010000,90:0.0000010000):2.875713929e-06,106:0.0154021126):0.01549307357,89:0.0000020726):0.1494703315):0.009008336701):0.01722871967):0.03260221791,((79:0.0000010000,80:0.0000010000):0.01680216918,117:0.0000020485):0.05176186241):2.430633744e-06,((((((((57:0.0000010000,97:0.0000010000):2.215151769e-06,103:0.0503284700):0.04885787548,(((95:0.0000010000,96:0.0000010000):0.01606251579,(101:0.0000010000,102:0.0000010000):0.01691017062):0.01595126199,(110:0.0000010000,111:0.0000010000):0.01755682241):0.02062971883):0.09059961413,100:0.0431847650):0.1183404555,((68:0.0717140112,120:0.0000024558):0.1754907067,73:0.0470029604):0.05228744502):0.04106149734,((((((60:0.0000020935,61:0.0000025438):0.1072863709,(62:0.0344558063,(112:0.0000028029,113:0.0000010000):2.511177805e-06):0.02515222363):0.05876243241,75:0.0419810783):0.02275366774,(((82:0.0000021565,84:0.0000021568):0.01835466056,85:0.0000010000):2.054552917e-06,83:0.0000010000):0.07993725139):0.04026480474,91:0.0456266876):0.09277642095,(70:0.0000010000,71:0.0000010000):0.1560615797):0.03201923788):0.04244883543,((((((58:0.0000010000,59:0.0000010000):0.01593585305,((67:0.0000010000,76:0.0000010000):0.0163721849,(98:0.0000020240,99:0.0000025293):0.01612919068):0.01548462963):2.863451006e-06,78:0.0000025194):2.672264476e-06,77:0.0000025489):2.631041923e-06,(114:0.0000025687,115:0.0000024015):0.01574937094):0.07618392878,(87:0.0000029307,88:0.0000023700):0.1717228649):0.04965042838):0.08377122732,86:0.2847531763):0.1616009054):0.09937903789,((65:0.0000029835,66:0.0000029750):0.03226672881,(74:0.0000020967,104:0.0000020952):2.41601655e-06):0.294157048):0.185269691):0.01985887608):0.05065520581,(41:0.0000010000,42:0.0000010000):0.1103556104):2.003851782e-06,((40:0.1311264929,(56:0.0959988283,122:0.1060926726):0.01571367687):0.02510712134,(43:0.0000024549,118:0.0000024740):0.1392233218):2.685272342e-06):0.01601561643,((((3:0.0000020160,4:0.0000020169):0.01630651911,(((((5:0.0238227736,(((11:0.0000020865,12:0.0000026599):2.677440009e-06,(((16:0.0000027070,18:0.0000010000):2.016243802e-06,(23:0.0000020777,(24:0.0000010000,25:0.0000010000):0.0556362442):0.01642132995):2.742347912e-06,34:0.0161413132):0.01646527478):0.01939782228,(21:0.0000026057,22:0.0326643585):0.03008569756):0.02790730238):0.0138536102,(8:0.0000010000,9:0.0000010000):0.0330387689):0.01627074531,(6:0.0000020708,7:0.0000026849):0.03701994497):0.01692167992,(((15:0.0000029101,17:0.0000024940):0.04910699217,((109:0.0000010000,121:0.0000010000):1e-06,124:0.0163841265):0.01644115733):2.570529274e-06,105:0.0370399629):2.940883649e-06):0.01629254047,(92:0.0000027190,116:0.0000028778):0.01650074005):2.741481256e-06):0.01616944199,((((((((13:0.0000010000,14:0.0000010000):2.749341032e-06,30:0.0169917132):0.05501064827,(32:0.0000020427,33:0.0000022644):0.01639494503):2.345886352e-06,((19:0.0000010000,20:0.0000010000):0.01645355297,(31:0.0000010000,39:0.0000010000):2.666071042e-06):0.0164052319):2.647851459e-06,((35:0.0000010000,36:0.0000010000):1e-06,(37:0.0000028584,38:0.0000010000):2.617010635e-06):0.01639974724):0.008030372987,(28:0.0000029338,29:0.0000029216):0.02692351974):0.01344190057,(((26:0.0000022543,27:0.0000023047):0.08933430108,(45:0.0000025595,47:0.0000025791):0.08568597646):0.01958384266,(44:0.0000029193,46:0.0000010000):0.01604233667):2.996447374e-06):2.22052024e-06,119:0.0000021157):2.069195667e-06):0.01665019977,((48:0.0000024498,125:0.0160468457):0.01645339279,((49:0.0326257502,((50:0.0000021359,51:0.0000020147):0.06761938524,(63:0.0000022128,(107:0.0000022697,108:0.0000027970):0.04885074405):0.8520500085):2.911114694e-06):2.718625138e-06,123:0.0000027066):0.01569358562):2.945779906e-06):0.01644346833):0.1206081608,(2:0.0000010000,52:0.0000010000):0.09122188431):0.09389124964,53:0.0000021963);
PhyloTree:
 newick: (0:0.0000021346,((((((1:0.0000010000,81:0.0000010000)92:0.01676832829,(10:0.0328057598,(((((54:0.0000010000,55:0.0000010000)100:0.3065429412,(64:0.1786480466,((69:0.0000027203,(93:0.0000021524,94:0.0000025685)100:0.03394768711)100:0.09417130526,(((72:0.0000010000,90:0.0000010000)67:2.875713929e-06,106:0.0153601102)94:0.01545002925,89:0.0000020726)99:0.1490280886)42:0.009029655486)50:0.01720137541)44:0.03244651348,((79:0.0000010000,80:0.0000010000)93:0.01675254213,117:0.0000028301)99:0.05162532682)28:2.523803054e-06,((((((((57:0.0000010000,97:0.0000010000)78:2.215151769e-06,103:0.0501901907)94:0.04865553505,(((95:0.0000010000,96:0.0000010000)100:0.01601801192,(101:0.0000010000,102:0.0000010000)100:0.01686229239)100:0.01590717626,(110:0.0000010000,111:0.0000010000)100:0.01750745446)99:0.02065961249)97:0.09060036374,100:0.0428578709)100:0.1181821634,((68:0.0714913515,120:0.0000024558)100:0.1746023585,73:0.0470287922)97:0.05187746158)74:0.04087623982,((((((60:0.0000020935,61:0.0000025438)100:0.1069330124,(62:0.0343430250,(112:0.0000028029,113:0.0000010000)87:2.511177805e-06)99:0.02504264027)93:0.05853379678,75:0.0419573957)83:0.02271381001,((82:0.0000021565,84:0.0000021568)99:0.01829796791,(83:0.0000010000,85:0.0000010000)70:2.054552917e-06)100:0.07955289521)77:0.04012030538,91:0.0456504391)98:0.09198619505,(70:0.0000010000,71:0.0000010000)100:0.1562439831)71:0.03198055579)81:0.04185518218,((((58:0.0000010000,59:0.0000010000)100:0.0158930064,((77:0.0000025489,(114:0.0000025687,115:0.0000024015)99:0.01570617372)12:2.631041923e-06,78:0.0000021706)45:2.672264476e-06)93:0.01526764876,((67:0.0000010000,76:0.0000010000)99:0.01611802144,(98:0.0000020240,99:0.0000025293)100:0.0160958966)78:2.597222158e-06)94:0.07012932924,(87:0.0000029307,88:0.0000023700)100:0.1559132975)98:0.05712923199)97:0.08312830346,86:0.2840595616)98:0.1606315558)63:0.09915862559,((65:0.0000029835,66:0.0000029750)99:0.03218013872,(74:0.0000020967,104:0.0000020952)69:2.41601655e-06)100:0.293364174)97:0.1847485679)48:0.01983729468)49:0.05052472664,(41:0.0000010000,42:0.0000010000)100:0.1100671479)28:2.450876439e-06,((40:0.1307783436,(56:0.0956596727,122:0.1057388236)46:0.0157672973)43:0.0250274194,(43:0.0000024549,118:0.0000024740)100:0.1388734871)27:2.228734338e-06)55:0.01597782975,((((3:0.0000020160,4:0.0000020169)100:0.01626698049,(((((5:0.0239611264,(((11:0.0000020865,12:0.0000026599)75:2.677440009e-06,(((16:0.0000027070,18:0.0000010000)80:2.016243802e-06,(23:0.0000020777,(24:0.0000010000,25:0.0000010000)100:0.05548954801)96:0.01638121793)55:2.896473767e-06,34:0.0161025054)89:0.01642488449)93:0.01925586088,(21:0.0000026057,22:0.0325856899)62:0.03012821426)73:0.02786922235)98:0.013530274,(8:0.0000010000,9:0.0000010000)100:0.03295849882)75:0.01623911575,(6:0.0000020708,7:0.0000026849)100:0.03693238643)66:0.01687861794,(((15:0.0000029101,17:0.0000024940)99:0.04898867947,((109:0.0000010000,121:0.0000010000)63:1e-06,124:0.0163438771)100:0.01640098512)73:2.27586135e-06,105:0.0369416856)50:2.708145233e-06)70:0.01625239568,(92:0.0000027190,116:0.0000028778)100:0.0164599818)30:2.980094304e-06)78:0.01613023901,((((((((13:0.0000010000,14:0.0000010000)70:2.749341032e-06,30:0.0169470308)100:0.05486842041,(32:0.0000020427,33:0.0000022644)97:0.01635418055)40:2.345886352e-06,((19:0.0000010000,20:0.0000010000)100:0.01641240963,(31:0.0000010000,39:0.0000010000)69:2.666071042e-06)99:0.01636421246)47:2.647851459e-06,((35:0.0000010000,36:0.0000010000)80:1e-06,(37:0.0000028584,38:0.0000010000)44:2.617010635e-06)97:0.01635883277)60:0.008010221033,(28:0.0000029338,29:0.0000029216)98:0.02686184719)73:0.01341151483,(((26:0.0000022543,27:0.0000023047)100:0.08909572626,(45:0.0000025595,47:0.0000025791)99:0.08544605572)67:0.01956340867,(44:0.0000029193,46:0.0000010000)84:0.01600306029)25:2.050471219e-06)18:2.22052024e-06,119:0.0000021157)19:2.069195667e-06)73:0.01660564846,((48:0.0000024498,125:0.0160084689)100:0.01641307184,((49:0.0325485042,((50:0.0000021359,51:0.0000020147)99:0.06744379899,(63:0.0000022128,(107:0.0000022697,108:0.0000027970)99:0.04872331674)100:0.8492010765)42:2.054479672e-06)36:2.294445153e-06,123:0.0000021798)56:0.01565685157)28:2.653399369e-06)56:0.01640557134)97:0.1202892281,(2:0.0000010000,52:0.0000010000)100:0.09094124056)100:0.09362711823,53:0.0000021963);
RateGamma:
 gamma_shape: 0.7074018774
StopRule:
 curIteration: 200
 start_real_time: 2332810.234
 time_vec: 95, 90, 87, 77, 75, 71, 57, 54, 47, 34, 31, 25, 23, 5, 3, 2, 1
UFBoot:
 000: 2 -2157.22583 -2121.304455 (0,((((((((1,81),10),(((((3,4),((((((5,(((11,12),(((16,18),(23,(24,25))),34)),(21,22))),(8,9)),(6,7)),((15,17),((109,121),124))),105),(92,116))),(((((((13,14),30),((19,20),(31,39))),((35,36),(37,38))),(28,29)),119),(((26,27),(45,47)),(((32,33),46),44)))),((49,(50,51)),123)),(48,125))),((41,42),56)),((43,118),122)),(40,(((((54,55),(64,((69,(93,94)),(((72,90),106),89)))),((79,80),117)),((((((((57,97),103),(((95,96),(101,102)),(110,111))),100),((68,120),73)),((((((60,61),(62,(112,113))),75),((82,84),(83,85))),91),(70,71))),((((58,59),((77,78),(114,115))),((67,76),(98,99))),(87,88))),86)),((65,66),(74,104))))),(63,(107,108))),(2,52)),53);
 001: 2 -2491.291992 -2113.935762 (0,(((((((1,81),(10,(((54,55),((((((((((57,103),97),(((95,96),(101,102)),(110,111))),100),((68,120),73)),((((((60,61),(62,(112,113))),75),91),((82,84),(83,85))),(70,71))),((((((58,59),(77,78)),(114,115)),(67,76)),(98,99)),(87,88))),86),(64,((69,(93,94)),(((72,90),106),89)))),((79,80),117))),((65,66),(74,104))))),(43,118)),(40,(56,122))),(41,42)),(((((3,4),(((((5,(((11,12),((16,18),((23,(24,25)),34))),(21,22))),(8,9)),(6,7)),(((15,17),((109,121),124)),105)),(92,116))),((((((13,14),30),((((19,20),(31,39)),((35,36),(37,38))),(32,33))),(28,29)),(((44,46),(45,47)),119)),(26,27))),(((49,123),(50,51)),(63,(107,108)))),(48,125))),(2,52)),53);
 002: 1 -1947.2771 -2118.084315 (0,(((((((1,81),10),56),((40,((((54,55),(64,((69,(93,94)),(((72,106),90),89)))),(((((((((57,103),97),(((95,96),(101,102)),(110,111))),100),((68,120),73)),((((((60,61),(62,(112,113))),75),((82,84),(83,85))),91),(70,71))),(((((((58,59),78),(114,115)),77),(67,76)),(98,99)),(87,88))),86),((79,80),117))),((65,66),(74,104)))),(41,42))),((43,118),122)),((((((((3,4),((((((5,22),21),((11,12),(((16,18),(23,(24,25))),34))),(8,9)),(6,7)),(((15,17),((109,124),121)),105))),(92,116)),((((((13,14),30),((19,20),(31,39))),(32,33)),((35,36),(37,38))),(28,29))),119),(((26,27),(45,47)),(44,46))),(48,125)),((49,123),((50,51),(63,(107,108)))))),(2,52)),53);
 003: 3 -1902.304688 -2124.099442 (0,(((((1,81),(10,(((((54,55),((64,(69,(93,94))),((((72,106),90),89),86))),((79,80),117)),((((((((57,97),103),(((95,96),(101,102)),(110,111))),100),((68,120),73)),(((((60,61),(62,(112,113))),91),75),((82,84),(83,85)))),((((58,59),((77,78),(114,115))),((67,76),(98,99))),(87,88))),(70,71))),(((65,66),74),104)))),((40,(56,122)),((41,42),(43,118)))),((((((((3,4),(((((((5,(21,22)),((11,(((16,18),(23,(24,25))),34)),12)),(8,9)),(6,7)),((15,17),((109,121),124))),105),(92,116))),(44,46)),119),(((((13,14),30),(((19,20),31),39)),((32,33),((35,36),(37,38)))),(28,29))),((26,27),(45,47))),((48,125),((49,123),(50,51)))),(63,(107,108)))),(2,52)),53);
 004: 2 -2027.943359 -2151.046308 (0,((((((((((1,81),10),(((((3,4),((((((5,22),21),((((11,12),34),(23,(24,25))),(16,18))),105),(6,7)),((109,121),124))),((((((8,9),(92,116)),(44,46)),(32,33)),119),(((((13,30),14),((35,(36,38)),37)),((19,20),(31,39))),(28,29)))),(48,125)),((((((15,17),((26,27),(45,47))),50),51),123),49))),(41,42)),(56,122)),(43,118)),40),(63,(107,108))),((((54,55),(((((((((((57,97),103),(((95,96),(101,102)),(110,111))),100),((68,120),73)),((((((60,61),(62,(112,113))),75),((82,84),(83,85))),91),(70,71))),((((((58,59),78),77),(114,115)),((67,76),(98,99))),(87,88))),86),(69,(93,94))),((79,80),117)),64)),(((72,90),89),106)),((65,66),(74,104)))),(2,52)),53);
 005: 1 -2176.512695 -2116.18458 (0,(((((1,81),(10,(((((54,55),(64,((69,(93,94)),(((72,106),90),89)))),((((((((57,97),103),(((95,96),(101,102)),(110,111))),100),((68,120),73)),((((((60,61),(62,(112,113))),91),75),((82,84),(83,85))),(70,71))),((((((58,59),78),77),(114,115)),((67,76),(98,99))),(87,88))),86)),((79,80),117)),(((65,66),74),104)))),(((40,56),((43,118),122)),(41,42))),(((((((3,4),((((((5,(21,22)),((11,(((16,18),(23,(24,25))),34)),12)),(8,9)),(6,7)),((15,17),(109,(121,124)))),105)),(92,116)),119),(44,46)),(((((13,14),30),((((19,20),(31,39)),(((35,36),38),37)),(32,33))),(28,29)),((26,27),(45,47)))),((48,125),(((49,123),(50,51)),(63,(107,108)))))),(2,52)),53);
 006: 3 -2153.745361 -2124.110904 (0,(((((((((1,81),10),56),(41,42)),((((((((3,4),((((5,(((11,12),((16,18),((23,(24,25)),34))),(21,22))),(8,9)),(6,7)),(((15,17),((109,124),121)),105))),116),92),(26,27)),(((((((((13,30),14),((35,36),(37,38))),((19,20),(31,39))),(28,29)),(32,33)),(44,46)),((45,47),(50,51))),119)),(48,125)),(49,123))),((43,118),122)),(40,(((54,55),((((((((((57,97),103),(((95,96),(101,102)),(110,111))),100),((68,120),73)),((((((60,61),(62,(112,113))),75),((82,84),(83,85))),91),(70,71))),((((58,59),((77,78),(114,115))),((67,76),(98,99))),(87,88))),86),(64,((69,(93,94)),(((72,90),106),89)))),((79,80),117))),((65,66),(74,104))))),(63,(107,108))),(2,52)),53);
 007: 2 -2272.004639 -2124.109557 (0,((((((((1,10),81),((41,42),56)),((((((((((3,4),(8,9)),(((((5,((11,(12,((16,18),((23,(24,25)),34)))),(21,22))),(6,7)),(15,17)),105),((109,121),124))),(92,116)),((26,27),((45,47),(50,51)))),119),((((13,(14,30)),(((19,20),31),39)),((35,38),(36,37))),(28,29))),((32,33),(44,46))),(49,123)),(48,125))),((43,118),122)),(40,((((54,55),(64,((69,(93,94)),(((72,106),90),89)))),(((((((((57,97),103),(((95,96),(101,102)),(110,111))),100),((68,120),73)),((((((60,61),(62,(112,113))),75),((82,84),(83,85))),91),(70,71))),(((((58,59),(77,78)),(114,115)),((67,76),(98,99))),(87,88))),86),((79,80),117))),((65,66),(74,104))))),(63,(107,108))),(2,52)),53);
 008: 1 -2152.13623 -2122.640723 (0,((((((1,81),(10,(((((54,55),((64,(69,(93,94))),(((72,90),106),89))),((79,80),117)),((((((((57,97),103),(((95,96),(101,102)),(110,111))),100),((68,120),73)),((((((60,61),75),(62,(112,113))),91),(((82,84),83),85)),(70,71))),(((((58,59),(77,78)),(114,115)),((67,76),(98,99))),(87,88))),86)),(((65,66),104),74)))),(((40,56),122),((41,42),(43,118)))),(63,(107,108))),(((((((3,4),(((((5,(((11,((16,(23,(24,25))),(18,34))),12),(21,22))),(8,9)),(6,7)),((15,17),((109,124),121))),105)),(92,116)),((((((13,30),14),(((19,20),31),39)),(((35,36),38),37)),((32,33),(44,46))),((26,27),(45,47)))),119),(28,29)),((48,125),((49,(50,51)),123)))),(2,52)),53);
 009: 1 -1896.514893 -2116.356162 (0,((((((((1,81),(((((54,55),(64,((69,(93,94)),(((72,90),106),89)))),((79,80),117)),((((((((57,97),103),(((95,96),(101,102)),(110,111))),100),((68,120),73)),((((((60,61),(62,(112,113))),75),91),((82,84),(83,85))),(70,71))),(((((58,59),(77,78)),(114,115)),((67,76),(98,99))),(87,88))),86)),((65,66),(74,104)))),10),(40,(41,42))),(43,118)),(56,122)),(((((((3,4),((((((5,22),21),((11,12),(((16,18),(23,(24,25))),34))),(8,9)),(6,7)),(((15,17),((109,121),124)),105))),(92,116)),((26,27),(45,47))),((((((((13,14),30),(32,33)),((19,20),(31,39))),(((35,36),38),37)),(28,29)),(44,46)),119)),(48,125)),((49,((50,51),(63,(107,108)))),123))),(2,52)),53);
 010: 1 -2089.519043 -2119.998478 (0,((((((1,81),((41,42),56)),(10,((((54,55),((((((((((57,103),97),(((95,96),(101,102)),(110,111))),100),((68,120),73)),((((((60,61),(62,(112,113))),75),(((82,84),83),85)),91),(70,71))),(((((58,59),(77,78)),(114,115)),((67,76),(98,99))),(87,88))),86),((79,80),117)),(64,(69,(93,94))))),(((72,90),106),89)),((65,66),(74,104))))),((40,122),(43,118))),(((((((3,4),(((((5,((((11,12),(((16,18),(23,(24,25))),34)),21),22)),(8,9)),(6,7)),(((15,17),((109,121),124)),105)),(92,116))),119),((26,27),((44,46),(45,47)))),((((((13,14),30),(32,33)),((19,20),(31,39))),(((35,36),38),37)),(28,29))),(48,125)),((49,((50,51),(63,(107,108)))),123))),(2,52)),53);
 011: 1 -1946.096069 -2135.53546 (0,(((((((((1,81),10),56),(41,42)),((((((((((3,4),((((15,17),((49,123),(50,51))),105),((109,124),121))),(92,116)),(((11,12),((16,34),18)),(23,(24,25)))),(((5,(21,22)),(6,7)),(8,9))),(((((((13,14),30),((35,36),(37,38))),((19,20),(31,39))),(28,29)),(32,33)),46)),44),((26,27),(45,47))),119),(48,125))),((43,118),122)),(40,((54,55),(((((((((57,97),(((95,96),(101,102)),(110,111))),103),100),((68,120),73)),((((((60,61),(62,(112,113))),75),((82,84),(83,85))),91),(70,71))),((((58,59),((77,(114,115)),78)),((67,76),(98,99))),(87,88))),86),(((64,((69,(93,94)),(((72,90),106),89))),((65,66),(74,104))),((79,80),117)))))),(63,(107,108))),(2,52)),53);
 012: 1 -2039.432373 -2133.047976 (0,(((((1,81),(10,((((54,55),(((((((((((((57,103),97),(((95,96),(101,102)),(110,111))),100),((68,120),73)),75),(((60,61),((62,113),112)),91)),((82,84),(83,85))),(70,71)),((((((58,59),(77,78)),(114,115)),(98,99)),(67,76)),(87,88))),86),((79,80),117)),(64,(69,(93,94))))),(((72,90),106),89)),((65,66),(74,104))))),((((40,56),122),(43,118)),(41,42))),(((((3,4),((((((((5,22),21),((11,12),(((16,18),(23,(24,25))),34))),(8,9)),(6,7)),((109,121),124)),((15,17),105)),(92,116))),119),((((((((13,30),14),(32,33)),(((19,20),39),31)),(((35,37),36),38)),(28,29)),(44,46)),((26,27),(45,47)))),((48,125),((49,((50,51),(63,(107,108)))),123)))),(2,52)),53);
 013: 1 -1993.139648 -2133.511618 (0,(((((((((1,10),81),56),(41,42)),((43,118),(((((54,55),((64,(69,(93,94))),((72,(90,106)),89))),((((((((((57,97),103),(((95,96),(101,102)),(110,111))),100),(((((60,61),(62,(112,113))),75),((82,84),(83,85))),91)),(70,71)),((68,120),73)),((((58,59),77),(78,(114,115))),((67,76),((87,88),(98,99))))),86),((79,80),117))),(((65,66),104),74)),122))),40),((((((3,4),((8,9),(92,116))),(((((((13,14),30),(32,33)),((19,20),(31,39))),(((35,36),38),37)),(28,29)),((((26,27),(45,47)),(44,46)),119))),((((5,((((11,12),(((16,18),(23,(24,25))),34)),21),22)),(6,7)),((15,17),(109,(121,124)))),105)),(48,125)),((49,(50,51)),123))),(63,(107,108))),(2,52)),53);
 014: 3 -2436.49707 -2114.617242 (0,((((((1,81),(10,((((((54,55),(((72,90),106),89)),(64,(69,(93,94)))),((((((((57,103),97),(((95,96),(101,102)),(110,111))),100),((68,120),73)),((((((60,61),((62,112),113)),75),((82,84),(83,85))),91),(70,71))),((((58,59),(77,78)),(114,115)),(((67,76),(98,99)),(87,88)))),86)),((79,80),117)),(((65,66),74),104)))),(41,42)),((40,(56,122)),(43,118))),((((((3,4),(((((5,((((11,12),(((16,18),(23,(24,25))),34)),21),22)),(8,9)),(6,7)),(((15,17),((109,121),124)),105)),(92,116))),(((26,27),(45,47)),(44,46))),119),((((((13,14),30),(32,33)),((19,20),(31,39))),((35,36),(37,38))),(28,29))),((48,125),((49,((50,51),(63,(107,108)))),123)))),(2,52)),53);
 015: 3 -2114.354492 -2136.471286 (0,((((((((((((((((1,81),10),((41,42),56)),((43,118),122)),123),(49,(50,51))),(48,125)),(((3,4),(92,116)),(((((((5,22),21),(11,12)),(((16,(23,(24,25))),18),34)),105),((15,17),((109,121),124))),(6,7)))),(((((13,14),30),(28,29)),(32,33)),(((19,20),(31,39)),(((35,37),36),38)))),119),((8,9),(44,46))),(45,47)),(26,27)),(40,((((((54,55),(64,(69,(93,94)))),((79,117),80)),(((72,90),106),89)),((65,66),(74,104))),(((((((((57,103),97),(((95,96),(101,102)),(110,111))),100),73),(68,120)),((((((58,59),(77,78)),(114,115)),((67,76),(98,99))),(87,88)),(((((60,61),(62,(112,113))),91),75),((82,84),(83,85))))),(70,71)),86)))),(63,(107,108))),(2,52)),53);
 016: 2 -2264.111816 -2142.657713 (0,((((((((((((((((1,(10,81)),(41,42)),56),((43,118),122)),123),(50,51)),49),(48,125)),((((((13,30),14),(32,33)),(28,29)),(((19,20),31),39)),(((35,37),38),36))),(((3,4),(((((((((5,(21,22)),11),12),((16,18),(23,(24,25)))),34),(109,(121,124))),105),(15,17)),(6,7))),(92,116))),(((8,9),44),46)),119),(45,47)),(26,27)),((40,((((((54,55),(64,(69,(93,94)))),((79,80),117)),(((65,66),104),74)),((72,(90,106)),89)),(((((((57,(((95,96),(101,102)),(110,111))),97),103),100),((68,120),73)),((((60,61),((62,112),113)),(75,91)),(((82,84),83),85))),(((((((((58,59),77),78),(114,115)),(98,99)),(67,76)),(87,88)),86),(70,71))))),(63,(107,108)))),(2,52)),53);
 017: 3 -1992.318115 -2125.550688 (0,((((((1,81),10),((41,42),56)),((40,(((((54,55),(64,(69,(93,94)))),(((((((((57,97),103),(((95,96),(101,102)),(110,111))),100),((68,120),73)),(((((((60,61),(62,(112,113))),75),(83,85)),(82,84)),91),(70,71))),((((58,59),((77,78),(114,115))),((67,76),(98,99))),(87,88))),86),((79,80),117))),(((72,90),106),89)),((65,66),(74,104)))),((43,118),122))),((((3,4),(((((5,(((11,12),(((16,18),(23,(24,25))),34)),(21,22))),(8,9)),(6,7)),(((15,17),((109,121),124)),105)),(92,116))),(((((((13,14),30),((((19,20),(31,39)),(28,29)),((35,36),(37,38)))),(32,33)),(44,46)),((26,27),(45,47))),119)),((48,125),(((49,(50,51)),123),(63,(107,108)))))),(2,52)),53);
 018: 2 -1751.114136 -2130.801468 (0,(((((((1,81),(10,((((((54,55),64),((69,(93,94)),(((72,90),106),89))),((((((((57,97),103),(((95,96),(101,102)),(110,111))),100),((68,120),73)),((((((60,61),(62,(112,113))),75),((82,84),(83,85))),91),(70,71))),(((58,59),((77,(114,115)),78)),(((67,76),86),(98,99)))),(87,88))),((79,80),117)),((65,66),(74,104))))),(41,42)),(43,118)),(40,(56,122))),((((3,4),(((((5,((((11,12),(((16,18),(23,(24,25))),34)),21),22)),(8,9)),(6,7)),(((15,17),((109,121),124)),105)),(92,116))),((((((((13,14),30),(32,33)),((19,20),(31,39))),((35,36),(37,38))),(28,29)),((44,46),((48,125),((49,((50,51),(63,(107,108)))),123)))),119)),((26,27),(45,47)))),(2,52)),53);
 019: 3 -1952.496216 -2119.400808 (0,(((((((1,81),(10,(((((54,55),(64,((69,(93,94)),(((72,90),106),89)))),((79,80),117)),((((((((57,97),103),(((95,96),(101,102)),(110,111))),100),((68,120),73)),((((((60,61),(62,(112,113))),91),75),((82,84),(83,85))),(70,71))),86),(((((58,59),(77,78)),(114,115)),((67,76),(98,99))),(87,88)))),((65,66),(74,104))))),(41,42)),((((((3,4),(((((5,(((11,12),((16,18),((23,(24,25)),34))),(21,22))),(8,9)),(6,7)),(((15,17),((109,124),121)),105)),(92,116))),((((((((13,14),30),(32,33)),((19,20),(31,39))),((35,36),(37,38))),(28,29)),(44,46)),119)),((26,27),(45,47))),(48,125)),((49,((50,51),(63,(107,108)))),123))),((40,56),122)),(43,118)),(2,52)),53);
 020: 2 -2125.015137 -2116.539884 (0,((((((1,81),(10,(((54,55),((((((((((57,97),103),(((95,96),(101,102)),(110,111))),100),((68,120),73)),((((((60,61),(62,(112,113))),91),75),((82,84),(83,85))),(70,71))),(((((58,59),(77,78)),(114,115)),((67,76),(98,99))),(87,88))),86),((79,80),117)),(64,((69,(93,94)),(((72,90),106),89))))),((65,66),(74,104))))),(41,42)),(((((((3,4),(((((5,(((11,((16,18),((23,(24,25)),34))),12),(21,22))),(8,9)),(6,7)),(((15,17),105),((109,124),121))),(92,116))),((((((((13,14),30),(32,33)),((19,20),(31,39))),((35,36),(37,38))),(28,29)),(44,46)),119)),((26,27),(45,47))),(48,125)),((49,((50,51),(63,(107,108)))),123)),((40,56),122))),(43,118)),(2,52)),53);
 021: 3 -1842.603027 -2127.717628 (0,(((((((((1,81),56),(41,42)),10),(((((((3,4),((((((5,(21,22)),(11,(12,(((16,18),(23,(24,25))),34)))),(8,9)),(6,7)),((15,17),((109,121),124))),105)),(92,116)),((((((((13,14),30),((35,36),(37,38))),((19,20),(31,39))),(28,29)),((45,47),(50,51))),(26,27)),119)),(((32,33),46),44)),(48,125)),(49,123))),((43,118),122)),(40,(((((54,55),(64,((69,(93,94)),(((72,90),106),89)))),((65,66),(74,104))),((79,80),117)),((((((((57,97),103),(((95,96),(101,102)),(110,111))),100),((68,120),73)),((((((60,61),(62,(112,113))),75),((82,84),(83,85))),91),(70,71))),((((58,59),((77,78),(114,115))),((67,76),(98,99))),(87,88))),86)))),(63,(107,108))),(2,52)),53);
 022: 1 -1975.489746 -2129.557272 (0,(((((((((((((1,81),10),((41,42),56)),((40,122),(43,118))),((49,(50,51)),123)),(48,125)),((((3,4),(92,116)),((((5,(21,22)),((11,((16,(18,(23,(24,25)))),34)),12)),((6,7),(((15,17),((109,124),121)),105))),(8,9))),(((32,33),44),46))),119),(((((13,14),30),(((19,20),31),39)),(((35,36),37),38)),(28,29))),(45,47)),(26,27)),((((54,55),((((((((((57,97),103),(((95,96),(101,102)),(110,111))),100),((68,120),73)),((((((60,61),(62,(112,113))),75),((82,84),(83,85))),91),(70,71))),((((58,59),((77,78),(114,115))),((67,76),(98,99))),(87,88))),86),(64,((69,(93,94)),(((72,90),106),89)))),((79,80),117))),((65,66),(74,104))),(63,(107,108)))),(2,52)),53);
 023: 1 -2158.446533 -2116.415035 (0,((((((1,10),81),((41,42),56)),((40,(((((54,55),(64,(69,(93,94)))),(((((((((57,97),103),(((95,96),(101,102)),(110,111))),100),((68,120),73)),((((((60,61),((62,112),113)),75),((82,84),(83,85))),91),(70,71))),((((((58,59),(77,78)),(114,115)),(98,99)),(67,76)),(87,88))),86),((79,80),117))),(((72,106),90),89)),((65,66),(74,104)))),((43,118),122))),(((((((3,4),(((((5,(21,22)),((11,12),(16,(18,((23,(24,25)),34))))),(8,9)),(6,7)),(((15,17),((109,121),124)),105))),(92,116)),119),(((((((13,30),14),((19,20),(31,39))),((32,33),((35,36),(37,38)))),(28,29)),(44,46)),((26,27),(45,47)))),(48,125)),(((49,123),(63,(107,108))),(50,51)))),(2,52)),53);
 024: 2 -1688.186523 -2123.032235 (0,((((((1,81),(41,42)),(10,(((((54,55),(64,((69,(93,94)),(((72,90),106),89)))),((((((((57,97),103),(((95,96),(101,102)),(110,111))),100),((68,120),73)),((((((60,61),(62,(112,113))),91),75),((82,84),(83,85))),(70,71))),((((((58,59),78),77),(114,115)),((67,76),(98,99))),(87,88))),86)),((79,80),117)),((65,66),(74,104))))),((40,(56,122)),(43,118))),((((((((3,4),((((5,((((11,12),(((16,18),(23,(24,25))),34)),21),22)),(6,7)),((15,17),((109,124),121))),105)),((8,9),(92,116))),(44,46)),((26,27),(45,47))),((((((13,14),30),(32,33)),((19,20),(31,39))),((35,36),(37,38))),(28,29))),119),((48,125),((49,123),((50,51),(63,(107,108))))))),(2,52)),53);
 025: 5 -2038.116455 -2115.331808 (0,((((((1,81),10),((41,42),56)),((40,((((54,55),(((((((((((57,103),97),(((95,96),(101,102)),(110,111))),100),((68,120),73)),((((((60,61),(62,(112,113))),75),(((82,84),83),85)),91),(70,71))),((((58,59),((77,78),(114,115))),((67,76),(98,99))),(87,88))),86),((79,80),117)),(69,(93,94))),64)),(((72,90),106),89)),((65,66),(74,104)))),((43,118),122))),((((3,4),(((((5,(((11,12),(((16,18),(23,(24,25))),34)),(21,22))),(8,9)),(6,7)),(((15,17),((109,121),124)),105)),(92,116))),((((((((13,14),30),((19,20),(31,39))),(32,33)),(((35,36),38),37)),(28,29)),(((26,27),(45,47)),(44,46))),119)),((48,125),((49,123),((50,51),(63,(107,108))))))),(2,52)),53);
 026: 1 -2096.6875 -2118.460743 (0,(((((1,((10,81),((((54,55),((((((((((57,103),97),(((95,96),(101,102)),(110,111))),100),((68,120),73)),((((((60,61),(62,(112,113))),75),(((82,84),83),85)),91),(70,71))),((((((58,59),(77,78)),(114,115)),(67,76)),(98,99)),(87,88))),86),((79,80),117)),(64,(69,(93,94))))),(((72,90),106),89)),(((65,66),74),104)))),((41,42),56)),(((((3,4),(((((5,((((11,12),((16,18),((23,(24,25)),34))),21),22)),(8,9)),(6,7)),(((15,17),(109,(121,124))),105)),(92,116))),(((((((((13,30),14),(((19,20),31),39)),(32,33)),(((35,36),38),37)),(28,29)),(44,((45,47),46))),(26,27)),119)),(48,125)),(((49,(50,51)),(63,(107,108))),123))),((40,122),(43,118))),(2,52)),53);
 027: 2 -2240.215088 -2117.849536 (0,(((((((1,81),(10,(((((54,55),(64,((69,(93,94)),(((72,90),106),89)))),((79,80),117)),((((((((57,97),103),(((95,96),(101,102)),(110,111))),100),((68,120),73)),((((((60,61),(62,(112,113))),75),((82,84),(83,85))),91),(70,71))),((((58,59),((77,78),(114,115))),((67,76),(98,99))),(87,88))),86)),((65,66),(74,104))))),(41,42)),(((((((3,4),(((((5,(((11,12),(((16,18),(23,(24,25))),34)),(21,22))),(8,9)),(6,7)),(((15,17),((109,121),124)),105)),(92,116))),(((26,27),(45,47)),(28,29))),119),(((((13,14),30),((19,20),(31,39))),((35,36),(37,38))),((32,33),(44,46)))),(((49,(50,51)),(63,(107,108))),123)),(48,125))),(40,(56,122))),(43,118)),(2,52)),53);
 028: 1 -1984.98938 -2130.094387 (0,((((((1,81),(10,((((54,55),(64,((69,(93,94)),(((72,90),106),89)))),(((((((((57,103),97),(((95,96),(101,102)),(110,111))),100),((68,120),73)),((((((60,61),((62,112),113)),75),((82,84),(83,85))),91),(70,71))),((((58,59),78),((((67,76),(98,99)),(114,115)),77)),(87,88))),86),((79,80),117))),(((65,66),74),104)))),(41,42)),((40,(56,122)),(43,118))),(((((3,4),(((((5,(((11,12),(((16,18),(23,(24,25))),34)),(21,22))),(8,9)),(6,7)),(((15,17),((109,121),124)),105)),(92,116))),119),(((((((13,14),30),(32,33)),((35,36),(37,38))),((((19,20),31),39),28)),29),(((26,27),(45,47)),(44,46)))),((48,125),(49,(((50,51),(63,(107,108))),123))))),(2,52)),53);
 029: 1 -1877.204102 -2117.837041 (0,(((((((1,81),(10,((((((54,55),64),((69,(93,94)),(((72,90),106),89))),((79,80),117)),(((((((((57,103),97),(((95,96),(101,102)),(110,111))),100),(((((60,61),(62,(112,113))),75),((82,84),(83,85))),91)),((68,120),73)),((((58,59),(77,(78,(114,115)))),((67,76),(98,99))),(87,88))),(70,71)),86)),(((65,66),104),74)))),(41,42)),(43,118)),(40,(56,122))),(((((((3,4),((6,7),(((15,17),((109,124),121)),105))),(((5,((((11,12),((16,18),((23,(24,25)),34))),21),22)),(8,9)),(92,116))),((((((((13,14),30),(((19,20),39),31)),(32,33)),(((35,36),38),37)),(28,29)),119),((26,27),(45,47)))),(44,46)),(48,125)),(((49,123),(50,51)),(63,(107,108))))),(2,52)),53);
 030: 6 -1873.732178 -2119.634666 (0,(((((1,81),(10,(((((54,55),(64,((69,(93,94)),(((72,106),90),89)))),((79,80),117)),((((((((57,97),103),(((95,96),(101,102)),(110,111))),100),((68,120),73)),((((((60,61),(62,(112,113))),91),75),((82,84),(83,85))),(70,71))),(((((58,59),(77,78)),(114,115)),((67,76),(98,99))),(87,88))),86)),(((65,66),74),104)))),(((40,(56,122)),(43,118)),(41,42))),((((((((3,4),((8,9),(92,116))),(((5,((((11,12),(((16,18),(23,(24,25))),34)),21),22)),(6,7)),(((15,17),((109,121),124)),105))),(((26,27),(45,47)),(44,46))),119),(((((((13,30),14),(((19,20),31),39)),(32,33)),(((35,36),38),37)),28),29)),(48,125)),(((49,123),(50,51)),(63,(107,108))))),(2,52)),53);
 031: 2 -2183.380859 -2129.507739 (0,((((((((1,10),81),((41,42),56)),(((((3,4),(((((5,(((11,12),(((16,18),(23,(24,25))),34)),(21,22))),(8,9)),(6,7)),((109,121),124)),((15,17),105))),(92,116)),(48,125)),(((((((13,14),30),((35,36),(37,38))),((19,20),(31,39))),(28,29)),(((((32,33),46),44),119),((45,47),((49,123),(50,51))))),(26,27)))),((43,118),122)),(40,(((((54,55),(64,(69,(93,94)))),((((((((((57,97),103),(((95,96),(101,102)),(110,111))),100),(((((60,61),(62,(112,113))),75),((82,84),(83,85))),91)),((68,120),73)),(70,71)),((((58,59),((77,(114,115)),78)),((67,76),(98,99))),(87,88))),86),((79,80),117))),((72,(89,90)),106)),(((65,66),74),104)))),(63,(107,108))),(2,52)),53);
 032: 1 -2202.848877 -2142.956442 (0,((((((1,81),(10,(((40,(((((((54,55),(64,(69,(93,94)))),((79,80),117)),((72,(90,106)),89)),(((65,66),104),74)),((((((57,(97,103)),(((95,96),(101,102)),(110,111))),100),(((((60,61),(62,(112,113))),75),((82,84),(83,85))),91)),(((((((58,59),(114,115)),77),78),((67,76),(98,99))),(87,88)),(((68,120),73),(70,71)))),86)),(63,(107,108)))),(43,118)),(41,42)))),122),56),(((((((3,4),119),((32,33),(44,46))),(((26,27),((45,47),(92,116))),(28,29))),(((13,(14,30)),(((19,20),39),31)),((35,(36,37)),38))),((48,125),(49,123))),((((((5,((((11,12),((16,18),((23,(24,25)),34))),21),22)),(8,9)),(6,7)),105),((15,17),(109,(121,124)))),(50,51)))),(2,52)),53);
 033: 2 -1991.960815 -2119.998478 (0,((((((1,81),((41,42),56)),(10,((((54,55),((((((((((57,103),97),(((95,96),(101,102)),(110,111))),100),((68,120),73)),((((((60,61),(62,(112,113))),75),(((82,84),83),85)),91),(70,71))),(((((58,59),(77,78)),(114,115)),((67,76),(98,99))),(87,88))),86),((79,80),117)),(64,(69,(93,94))))),(((72,90),106),89)),((65,66),(74,104))))),((40,122),(43,118))),(((((((3,4),(((((5,((((11,12),(((16,18),(23,(24,25))),34)),21),22)),(8,9)),(6,7)),(((15,17),((109,121),124)),105)),(92,116))),119),((26,27),((44,46),(45,47)))),((((((13,14),30),(32,33)),((19,20),(31,39))),(((35,36),38),37)),(28,29))),(48,125)),((49,((50,51),(63,(107,108)))),123))),(2,52)),53);
 034: 4 -2302.661133 -2133.049184 (0,(((((((((1,81),((41,42),56)),10),((((((((((3,4),(((6,7),((15,17),((109,121),124))),105)),((5,((((11,12),(((16,(23,(24,25))),34),18)),21),22)),(8,9))),(92,116)),((32,33),(44,46))),((26,27),(45,47))),119),(((((((13,30),14),(((19,20),31),39)),(35,36)),38),37),(28,29))),(48,125)),((49,(50,51)),123))),(43,118)),122),(40,(((((54,55),(((65,66),(74,104)),(((72,90),106),89))),(64,(69,(93,94)))),((79,80),117)),((((((((57,97),103),(((95,96),(101,102)),(110,111))),100),((68,120),73)),((((((60,61),(62,(112,113))),75),(((82,84),83),85)),91),(70,71))),((((58,59),((77,(114,115)),78)),((67,76),(98,99))),(87,88))),86)))),(63,(107,108))),(2,52)),53);
 035: 2 -2186.998535 -2130.062165 (0,((((((((1,81),10),((41,42),56)),(((((((((3,4),((6,7),(105,((109,121),124)))),(92,116)),((((5,(21,22)),((11,12),(16,((18,34),(23,(24,25)))))),(8,9)),(44,46))),(((((13,14),30),(32,33)),(((19,20),(31,39)),((35,(36,38)),37))),(28,29))),(((15,17),(45,47)),(26,27))),119),(48,125)),((49,(50,51)),123))),((43,118),122)),(40,((((((54,55),(64,(69,(93,94)))),((79,80),117)),(((72,90),106),89)),((65,66),(74,104))),((((((((57,97),103),(((95,96),(101,102)),(110,111))),100),(((((60,61),(62,(112,113))),75),((82,84),(83,85))),91)),((((58,59),((77,(114,115)),78)),((67,76),(98,99))),(87,88))),(((68,120),73),(70,71))),86)))),(63,(107,108))),(2,52)),53);
 036: 2 -1974.470459 -2113.547155 (0,(((((((1,81),(10,(((((54,55),(64,(69,(93,94)))),(((((((((57,97),103),(((95,96),(101,102)),(110,111))),100),((68,120),73)),((((((60,61),((62,112),113)),75),91),(((82,84),83),85)),(70,71))),(((((((58,59),77),78),(114,115)),(67,76)),(98,99)),(87,88))),86),((79,80),117))),(((72,90),106),89)),((65,66),(74,104))))),(41,42)),(43,118)),(40,(56,122))),(((((((3,4),(((((5,((((11,12),(((16,18),(23,(24,25))),34)),21),22)),(8,9)),(6,7)),(((15,17),(109,(121,124))),105)),(92,116))),((((((13,14),30),(32,33)),((19,20),(31,39))),((35,36),(37,38))),(28,29))),119),(44,46)),((26,27),(45,47))),((48,125),((49,123),((50,51),(63,(107,108))))))),(2,52)),53);
 037: 1 -2313.8125 -2132.886933 (0,(((((((1,81),10),((41,42),56)),(40,((43,118),((((((54,55),((64,(69,(93,94))),(((72,90),106),89))),((((((((57,103),97),((((95,96),(101,102)),(110,111)),100)),(((((60,61),((62,112),113)),75),(((82,84),83),85)),91)),((68,120),73)),(70,71)),(((58,59),77),((((67,76),(98,99)),(87,88)),(78,(114,115))))),86)),((79,80),117)),((65,66),(74,104))),122)))),(63,(107,108))),(((((3,4),((8,9),(92,116))),((((5,((((11,12),(((16,18),(23,(24,25))),34)),21),22)),(6,7)),((15,17),((109,121),124))),105)),((((((((13,14),30),(32,33)),((19,20),(31,39))),((35,36),(37,38))),(28,29)),119),(((26,27),(45,47)),(44,46)))),((48,125),((49,(50,51)),123)))),(2,52)),53);
 038: 1 -2055.094727 -2136.676471 (0,((((((1,81),10),(((40,(((((((54,55),(64,(69,(93,94)))),(((72,90),106),89)),((79,80),117)),((65,66),(74,104))),(((((((57,97),103),(((95,96),(101,102)),(110,111))),100),(((((60,61),(62,(112,113))),75),((82,84),(83,85))),91)),(((((58,59),((77,(114,115)),78)),((67,76),(98,99))),(87,88)),(((68,120),73),(70,71)))),86)),(63,(107,108)))),(43,118)),(41,42))),(56,122)),((((((((3,4),((32,33),(44,46))),((26,27),((45,47),(92,116)))),119),(((((13,14),30),((19,20),(31,39))),((35,36),(37,38))),(28,29))),((48,125),(49,123))),(((((5,((((11,12),(((16,18),(23,(24,25))),34)),21),22)),(8,9)),(6,7)),105),((15,17),((109,121),124)))),(50,51))),(2,52)),53);
 039: 1 -2153.656738 -2135.771911 (0,(((((((((1,10),81),56),(41,42)),((((((((3,4),(((5,(((11,(12,(((16,(23,(24,25))),18),34))),21),22)),(8,9)),((((6,7),(15,17)),((109,124),121)),105))),(92,116)),(((26,27),(45,47)),(((32,33),46),44))),((((((((13,14),30),((19,20),(31,39))),35),36),(37,38)),(28,29)),119)),(48,125)),123),(49,(50,51)))),((43,118),122)),(40,(((((54,55),((64,(69,(93,94))),(((65,66),(74,104)),(((72,90),106),89)))),117),(79,80)),((((((((57,97),103),(((95,96),(101,102)),(110,111))),100),((68,120),73)),((((((60,61),(62,(112,113))),75),((82,84),(83,85))),91),(70,71))),((((58,59),((77,78),(114,115))),((67,76),(98,99))),(87,88))),86)))),(63,(107,108))),(2,52)),53);
 040: 2 -1772.245361 -2117.980606 (0,(((((1,81),(10,((54,55),((((((((((((57,97),103),(((95,96),(101,102)),(110,111))),100),((68,120),73)),((((((60,61),(62,(112,113))),75),((82,84),(83,85))),91),(70,71))),((((((58,59),78),77),(114,115)),((67,76),(98,99))),(87,88))),86),((79,80),117)),(64,(69,(93,94)))),(((72,106),90),89)),(((65,66),104),74))))),(((40,(56,122)),(43,118)),(41,42))),(((((((3,4),((((5,(((11,((16,18),((23,(24,25)),34))),12),(21,22))),(8,9)),(6,7)),(((15,17),((109,124),121)),105))),116),92),((((((13,14),30),((28,29),(32,33))),((19,20),(31,39))),(((35,36),38),37)),(((26,27),(45,47)),((44,46),119)))),(((49,123),(63,(107,108))),(50,51))),(48,125))),(2,52)),53);
 041: 1 -1962.338257 -2140.579256 (0,(((((((1,81),10),(41,42)),((40,(((((((54,55),(64,(69,(93,94)))),((79,117),80)),(((72,90),106),89)),((65,66),(74,104))),(((((((57,97),(((95,96),(101,102)),(110,111))),103),100),(((((60,61),(62,(112,113))),75),(((82,84),83),85)),91)),(((((((58,59),(77,(114,115))),78),(67,76)),(98,99)),(87,88)),(((68,120),73),(70,71)))),86)),(63,(107,108)))),(43,118))),(56,122)),(((((((((3,4),((32,33),(44,46))),119),((26,27),((45,47),(92,116)))),(28,29)),((((13,14),30),((19,20),(31,39))),(((35,36),37),38))),((48,125),(49,123))),(((((5,((((11,12),(((16,18),(23,(24,25))),34)),21),22)),(8,9)),(6,7)),105),((15,17),((109,121),124)))),(50,51))),(2,52)),53);
 042: 2 -2147.017578 -2120.225326 (0,((((((1,81),((41,42),56)),10),((40,(((((54,55),(64,(69,(93,94)))),(((((((((57,97),103),(((95,96),(101,102)),(110,111))),100),((68,120),73)),((((((60,61),(62,(112,113))),75),(((82,84),83),85)),91),(70,71))),((((58,59),((77,78),(114,115))),((67,76),(98,99))),(87,88))),86),((79,80),117))),((72,(90,106)),89)),(((65,66),74),104))),((43,118),122))),((((((3,4),((((((5,(((11,12),(((16,18),(23,(24,25))),34)),(21,22))),(8,9)),(6,7)),((15,17),(109,(121,124)))),105),(92,116))),((((((((13,14),30),(((19,20),31),39)),(32,33)),((35,(36,37)),38)),(28,29)),(44,46)),((26,27),(45,47)))),119),(48,125)),((49,((50,51),(63,(107,108)))),123))),(2,52)),53);
 043: 1 -1945.578369 -2118.244196 (0,(((((((1,81),(10,(((((54,55),(64,((69,(93,94)),(((72,106),90),89)))),((79,80),117)),((((((((57,103),97),(((95,96),(101,102)),(110,111))),100),((68,120),73)),((((((60,61),(62,(112,113))),91),75),(((82,84),83),85)),(70,71))),(((((((58,59),77),78),(114,115)),(67,76)),(98,99)),(87,88))),86)),(((65,66),74),104)))),(41,42)),(43,118)),((40,56),122)),(((((((3,4),((((((5,(21,22)),(11,(12,((16,18),((23,(24,25)),34))))),(8,9)),(6,7)),((109,124),121)),((15,17),105))),(92,116)),(((26,27),(45,47)),((48,125),(((49,(63,(107,108))),(50,51)),123)))),119),(44,46)),((((((13,14),30),((19,20),(31,39))),(32,33)),(((35,36),38),37)),(28,29)))),(2,52)),53);
 044: 2 -2029.337402 -2145.008734 (0,((((((((((((1,81),10),(40,(41,42))),(43,118)),(56,122)),((((((3,4),(92,116)),((((((5,22),21),((((11,12),34),(16,18)),(23,(24,25)))),((109,121),124)),105),((6,7),(8,9)))),(((((((13,30),14),(((35,36),38),37)),((((19,20),39),31),(32,33))),(28,29)),119),(44,46))),(48,125)),(49,123))),(50,51)),(15,17)),(45,47)),(26,27)),(((54,55),(((((((((((57,97),103),(((95,96),(101,102)),(110,111))),100),((68,120),73)),((((((60,61),(62,(112,113))),75),((82,84),(83,85))),91),(70,71))),((((58,59),((77,78),(114,115))),((67,76),(98,99))),(87,88))),86),((79,80),117)),(64,((69,(93,94)),(((72,90),106),89)))),((65,66),(74,104)))),(63,(107,108)))),(2,52)),53);
 045: 3 -2318.474854 -2116.963855 (0,((((((1,81),10),((41,42),56)),((40,(((((54,55),(64,(69,(93,94)))),(((((((((57,97),103),(((95,96),(101,102)),(110,111))),100),((68,120),73)),((((((60,61),(62,(112,113))),75),91),(((82,84),83),85)),(70,71))),((((58,59),((77,78),(114,115))),((67,76),(98,99))),(87,88))),86),((79,80),117))),((72,(90,106)),89)),(((65,66),74),104))),((43,118),122))),((((((3,4),((((((5,(((11,12),(((16,18),(23,(24,25))),34)),(21,22))),(8,9)),(6,7)),((15,17),(109,(121,124)))),105),(92,116))),((((((((13,14),30),(((19,20),31),39)),(32,33)),((35,(36,37)),38)),(28,29)),(44,46)),((26,27),(45,47)))),119),(48,125)),((49,((50,51),(63,(107,108)))),123))),(2,52)),53);
 046: 1 -1782.764404 -2126.431662 (0,(((((1,81),((10,(((54,55),(((((((((((57,97),103),(((95,96),(101,102)),(110,111))),100),(((((60,61),(62,(112,113))),75),((82,84),(83,85))),91)),((68,120),73)),((((((58,59),78),(87,88)),77),((67,76),(98,99))),(114,115))),(70,71)),86),(64,((69,(93,94)),(((72,90),106),89)))),((79,80),117))),((65,66),(74,104)))),(41,42))),((40,(56,122)),(43,118))),((((((((3,4),(((5,(((11,12),(((16,18),(23,(24,25))),34)),(21,22))),(8,9)),((6,7),(((15,17),((109,121),124)),105)))),(92,116)),((26,27),((44,46),(45,47)))),119),(((((13,14),30),(((19,20),(31,39)),(32,33))),((35,36),(37,38))),(28,29))),(((49,123),(63,(107,108))),(50,51))),(48,125))),(2,52)),53);
 047: 1 -2214.512207 -2134.137801 (0,(((((1,81),56),(((10,(40,((((((54,55),64),((((((((57,97),103),(((95,96),(101,102)),(110,111))),100),((68,120),73)),((((((60,61),(62,(112,113))),75),((82,84),(83,85))),91),(70,71))),((((58,59),((77,78),(114,115))),((67,76),(98,99))),(87,88))),86)),((79,117),80)),((((69,(93,94)),89),(72,90)),106)),((65,66),(74,104))))),(41,42)),((43,118),122))),((((((3,4),(((((5,(((11,12),(((16,18),(23,(24,25))),34)),(21,22))),(8,9)),(6,7)),(((15,17),((109,121),124)),105)),(92,116))),((((13,14),30),((((19,20),(31,39)),(28,29)),((35,36),(37,38)))),((32,33),(44,46)))),119),((26,27),(45,47))),((48,125),((49,((50,51),(63,(107,108)))),123)))),(2,52)),53);
 048: 1 -2382.253418 -2143.976544 (0,(((((((((((1,10),81),((41,42),56)),((40,(((((54,55),((64,(69,(93,94))),(((72,106),90),89))),((65,66),(74,104))),((79,80),117)),((((((((57,97),103),(110,111)),((95,96),(101,102))),100),(((((60,61),((62,112),113)),75),((82,84),(83,85))),91)),((((((58,59),77),(78,(114,115))),((67,76),(98,99))),(87,88)),(((68,120),73),(70,71)))),86))),((43,118),((63,(107,108)),122)))),(48,125)),((49,(50,51)),123)),(((3,4),(92,116)),119)),((((((((((5,(21,22)),((11,12),(((16,18),34),(23,(24,25))))),((6,7),(((15,17),((109,121),124)),105))),(8,9)),(44,46)),(32,33)),((19,20),(31,39))),((35,36),(37,38))),((13,30),14)),(28,29))),(45,47)),(26,27)),(2,52)),53);
 049: 1 -2234.541992 -2146.133673 (0,((((((1,81),(10,(((40,((((54,55),(((64,((69,(93,94)),(((72,90),106),89))),((65,66),(74,104))),((79,80),117))),(((((((57,97),103),(((95,96),(101,102)),(110,111))),100),((((60,61),((62,112),113)),(75,((82,84),(83,85)))),91)),(((((((58,59),(114,115)),77),78),((67,76),(98,99))),(87,88)),(((68,120),73),(70,71)))),86)),(63,(107,108)))),(43,118)),(41,42)))),((((((3,4),(((((5,(((11,12),(((16,18),(23,(24,25))),34)),(21,22))),(8,9)),(6,7)),(((((15,17),124),121),109),105)),(92,116))),(((((19,20),(31,39)),((35,36),(37,38))),(32,33)),(44,46))),((26,27),((45,47),(50,51)))),((28,29),119)),((48,125),(49,123)))),(56,122)),((13,14),30)),(2,52)),53);
 050: 1 -2032.852417 -2144.011599 (0,(((((((1,(((41,42),56),81)),((((((3,4),(((((5,(((11,12),((16,18),((23,(24,25)),34))),(21,22))),(8,9)),(6,7)),(((15,17),(109,(121,124))),105)),(92,116))),((32,33),(44,46))),(((((((13,30),14),(((19,20),39),31)),(((35,36),38),37)),(28,29)),((26,27),((45,47),(50,51)))),119)),(49,123)),(48,125))),10),((43,118),122)),(40,(((((54,55),(64,((69,(93,94)),(((72,106),90),89)))),(((65,66),74),104)),((79,80),117)),(((((((((57,103),97),((95,96),(101,102))),(110,111)),100),((68,120),73)),((((((60,61),(62,(112,113))),75),((82,84),(83,85))),91),(70,71))),((((((58,59),(77,78)),(114,115)),(67,76)),(98,99)),(87,88))),86)))),(63,(107,108))),(2,52)),53);
 051: 1 -1856.874268 -2115.971441 (0,((((((1,((10,(((((54,55),(64,(69,(93,94)))),(((((((((57,97),103),(((95,96),(101,102)),(110,111))),100),((68,120),73)),((((((60,61),((62,112),113)),75),91),((82,84),(83,85))),(70,71))),((((58,59),((77,78),(114,115))),((67,76),(98,99))),(87,88))),86),((79,80),117))),(((72,106),90),89)),((65,66),(74,104)))),81)),56),(41,42)),((40,122),(43,118))),((((((3,4),((((5,((((11,12),(((16,18),(23,(24,25))),34)),21),22)),(8,9)),(6,7)),(((15,17),((109,121),124)),105))),(92,116)),119),(((((((13,14),30),(32,33)),((19,20),(31,39))),((35,36),(37,38))),(28,29)),((26,27),((44,46),(45,47))))),((48,125),((49,((50,51),(63,(107,108)))),123)))),(2,52)),53);
 052: 1 -2055.183838 -2141.551119 (0,((((((((1,10),81),((41,42),56)),(((((3,4),(((((5,(((11,12),(((16,18),(23,(24,25))),34)),(21,22))),(8,9)),(6,7)),((109,121),124)),((15,17),105))),(92,116)),((((((13,14),(30,((35,36),(37,38)))),((19,20),(31,39))),(28,29)),(((((32,33),46),44),119),((45,47),((49,123),(50,51))))),(26,27))),(48,125))),((43,118),122)),(40,(((((54,55),(64,(69,(93,94)))),((((((((((57,97),103),(((95,96),(101,102)),(110,111))),100),(((((60,61),(62,(112,113))),75),((82,84),(83,85))),91)),((68,120),73)),(70,71)),((((58,59),((77,(114,115)),78)),((67,76),(98,99))),(87,88))),86),((79,80),117))),((72,(89,90)),106)),(((65,66),74),104)))),(63,(107,108))),(2,52)),53);
 053: 2 -1768.712524 -2121.916476 (0,((((((1,81),(10,(((((54,55),(64,((69,(93,94)),(((72,90),106),89)))),((((((((57,97),103),(((95,96),(101,102)),(110,111))),100),((68,120),73)),((((((60,61),(62,(112,113))),91),75),((82,84),(83,85))),(70,71))),(((((((58,59),78),77),115),114),((67,76),(98,99))),(87,88))),86)),((79,80),117)),((65,66),(74,104))))),(41,42)),((40,(56,122)),(43,118))),((((((((3,4),((((5,((((11,12),(((16,18),(23,(24,25))),34)),21),22)),(6,7)),((15,17),((109,124),121))),105)),((8,9),(92,116))),(44,46)),((26,27),(45,47))),((((((13,14),30),(32,33)),((19,20),(31,39))),((35,36),(37,38))),(28,29))),119),((48,125),((49,123),((50,51),(63,(107,108))))))),(2,52)),53);
 054: 1 -1979.840576 -2119.236886 (0,(((((((1,81),10),(((((((3,4),(((((5,(((11,(12,(((16,18),(23,(24,25))),34))),21),22)),(8,9)),(6,7)),(((15,17),((109,121),124)),105)),(92,116))),(((26,27),(45,47)),(44,46))),119),((((((13,14),30),(32,33)),((19,20),(31,39))),((35,36),(37,38))),(28,29))),(48,125)),((49,((50,51),(63,(107,108)))),123))),((40,(((((54,55),(64,((69,(93,94)),(((72,90),106),89)))),((79,80),117)),((((((((57,97),103),(((95,96),(101,102)),(110,111))),100),((68,120),73)),((((((60,61),(62,(112,113))),75),((82,84),(83,85))),91),(70,71))),((((58,59),((77,78),(114,115))),((67,76),(98,99))),(87,88))),86)),((65,66),(74,104)))),(41,42))),(43,118)),(56,122)),(2,52)),53);
 055: 1 -2314.993652 -2128.226412 (0,(((((((1,81),(10,((((54,55),(64,((69,(93,94)),(((72,90),106),89)))),(((((((((57,97),103),(((95,96),(101,102)),(110,111))),100),((68,120),73)),((((((60,61),(62,(112,113))),75),((82,84),(83,85))),91),(70,71))),((((58,(59,(77,(78,(114,115))))),(98,99)),(67,76)),(87,88))),86),((79,80),117))),((65,66),(74,104))))),(41,42)),((((((3,4),((((5,((((11,((16,34),(18,(23,(24,25))))),12),21),22)),(6,7)),((15,17),((109,124),121))),105)),((8,9),(92,116))),(((((((((((13,14),30),(32,33)),(((19,20),31),39)),36),35),(37,38)),(28,29)),((26,27),(45,47))),(44,46)),119)),(48,125)),((49,((50,51),(63,(107,108)))),123))),(40,(56,122))),(43,118)),(2,52)),53);
 056: 2 -2361.416748 -2119.292243 (0,((((((((1,81),10),((41,42),56)),((((((3,4),(((((5,(((11,12),((16,18),((23,(24,25)),34))),(21,22))),(8,9)),(6,7)),((((15,17),124),(109,121)),105)),(92,116))),((((((((13,14),30),((19,20),(31,39))),(((35,36),38),37)),(28,29)),(32,33)),(44,46)),((26,27),(45,47)))),119),(48,125)),((49,(50,51)),123))),((43,118),122)),(40,(((((54,55),(((65,66),(74,104)),(((72,90),106),89))),(64,(69,(93,94)))),((79,80),117)),((((((((57,97),103),(((95,96),(101,102)),(110,111))),100),((68,120),73)),((((((60,61),(62,(112,113))),75),(((82,84),83),85)),91),(70,71))),((((58,59),((77,(114,115)),78)),((67,76),(98,99))),(87,88))),86)))),(63,(107,108))),(2,52)),53);
 057: 2 -1997.955078 -2120.407203 (0,((((((((1,81),10),56),(41,42)),((40,(((((54,55),((((65,66),74),104),(((72,106),90),89))),(64,(69,(93,94)))),((79,80),117)),(((((((((57,97),103),(((95,96),(101,102)),(110,111))),100),((68,120),73)),((((((60,61),(62,(112,113))),75),((82,84),(83,85))),91),(70,71))),((((58,59),(77,78)),(114,115)),((67,76),(98,99)))),(87,88)),86))),((43,118),122))),((((((3,4),(92,116)),(((((5,(((11,12),(((16,18),(23,(24,25))),34)),(21,22))),(8,9)),(6,7)),((15,17),(109,(121,124)))),105)),(((((((13,14),30),((35,36),(37,38))),(((19,20),(31,39)),(32,33))),(28,29)),119),(44,46))),((26,27),(45,47))),((48,125),((49,(50,51)),123)))),(63,(107,108))),(2,52)),53);
 058: 1 -1476.263916 -2126.348536 (0,((((((((1,81),10),(((((((((3,4),(((((((5,(21,22)),((11,12),(((16,18),(23,(24,25))),34))),(8,9)),(6,7)),(15,17)),((109,121),124)),105)),(92,116)),(26,27)),(((((13,14),30),(32,33)),((19,20),(31,39))),((35,36),(37,38)))),((28,29),((45,47),((49,123),(50,51))))),119),(44,46)),(48,125))),(41,42)),(40,(56,122))),(43,118)),(((54,55),(((((((((((57,103),97),(((95,96),(101,102)),(110,111))),100),(((((60,61),(62,(112,113))),75),(((82,84),83),85)),91)),(70,71)),((68,120),73)),((((58,59),((77,78),(114,115))),((67,76),(98,99))),(87,88))),86),(64,((69,(93,94)),(((72,106),90),89)))),((79,80),117))),((65,66),(74,104)))),((2,52),(63,(107,108)))),53);
 059: 2 -2156.345703 -2125.167554 (0,(((((1,81),(10,(((54,55),((((((((((57,97),103),(((95,96),(101,102)),(110,111))),100),(((((60,61),75),((62,112),113)),((82,84),(83,85))),91)),((68,120),73)),(70,71)),(((((58,59),(77,78)),(114,115)),((67,76),(98,99))),(87,88))),86),((64,((69,(93,94)),(((72,106),90),89))),((79,80),117)))),(((65,66),74),104)))),(((40,(56,122)),(43,118)),(41,42))),(((((((((3,4),(92,116)),(((5,(((11,12),(((16,18),(23,(24,25))),34)),(21,22))),((6,7),(((15,17),((109,121),124)),105))),(8,9))),(44,46)),119),(((((13,(14,30)),((19,20),(31,39))),(32,33)),(((35,38),36),37)),(28,29))),((26,27),(45,47))),(48,125)),(49,(((50,51),(63,(107,108))),123)))),(2,52)),53);
 060: 3 -2429.855469 -2124.836412 (0,((((((((1,81),10),((41,42),56)),(((((3,4),(((((5,(((11,12),(16,(18,((23,(24,25)),34)))),(21,22))),(8,9)),(6,7)),((15,17),((109,121),124))),105)),(92,116)),((((((13,14),30),((19,20),(31,39))),(((35,36),38),37)),(28,29)),((((26,27),(((45,47),(50,51)),(49,123))),((32,33),(44,46))),119))),(48,125))),((43,118),122)),(40,(((((54,55),(64,(69,(93,94)))),((((((((((57,97),103),(((95,96),(101,102)),(110,111))),100),(((((60,61),(62,(112,113))),75),((82,84),(83,85))),91)),((68,120),73)),(70,71)),((((58,59),((77,78),(114,115))),((67,76),(98,99))),(87,88))),86),((79,80),117))),(((72,90),106),89)),((65,66),(74,104))))),(63,(107,108))),(2,52)),53);
 061: 1 -2110.103516 -2120.84912 (0,((((((1,81),(10,(((((54,55),(64,((69,(93,94)),(((72,90),106),89)))),((79,80),117)),((((((((57,97),103),(((95,96),(101,102)),(110,111))),100),((68,120),73)),((((((60,61),(62,(112,113))),75),((82,84),(83,85))),91),(70,71))),((((58,59),((77,78),(114,115))),((67,76),(98,99))),(87,88))),86)),((65,66),(74,104))))),(41,42)),((40,(56,122)),(43,118))),(((((3,4),(((((5,((((11,12),(((16,18),(23,(24,25))),34)),21),22)),(8,9)),(6,7)),(((15,17),((109,121),124)),105)),(92,116))),119),(((((13,14),30),((32,33),(44,46))),((26,27),(45,47))),((((19,20),(31,39)),((35,36),(37,38))),(28,29)))),((48,125),((49,((50,51),(63,(107,108)))),123)))),(2,52)),53);
 062: 6 -2050.302002 -2162.602996 (0,((((((((((1,81),10),(41,42)),((((((3,4),((((((5,22),21),((((11,12),((23,(24,25)),34)),16),18)),105),((109,124),121)),(6,7))),((((8,9),(92,116)),((32,33),(44,46))),119)),(((((13,14),30),(((19,20),39),31)),(35,((36,38),37))),(28,29))),(((((15,17),((26,27),(45,47))),(50,51)),49),123)),(48,125))),(56,122)),(43,118)),40),(((((54,55),64),((((((((((57,103),97),(((95,96),(101,102)),(110,111))),100),((68,120),73)),((((((60,61),(62,(112,113))),75),(((82,84),85),83)),91),(70,71))),((((((58,59),78),(77,(114,115))),(67,76)),(98,99)),(87,88))),86),((79,80),117)),((69,94),93))),(((72,89),90),106)),(((65,66),74),104))),(63,(107,108))),(2,52)),53);
 063: 2 -1897.30835 -2121.193656 (0,((((((1,81),(10,((((54,55),(64,((69,(93,94)),(((72,106),90),89)))),((((((((((57,103),97),(((95,96),(101,102)),(110,111))),100),(((((60,61),(62,(112,113))),75),(((82,84),85),83)),91)),((68,120),73)),((((58,59),(77,(78,(114,115)))),((67,76),(98,99))),(87,88))),(70,71)),86),((79,80),117))),((65,66),(74,104))))),(41,42)),((40,(56,122)),(43,118))),(2,52)),(((((3,4),(((((5,(((11,12),(((16,18),(23,(24,25))),34)),(21,22))),(8,9)),(6,7)),(((15,17),((109,121),124)),105)),(92,116))),(((((((13,14),30),(32,33)),((19,20),(31,39))),(((35,36),38),37)),(((26,27),(45,47)),(44,46))),119)),(28,29)),((48,125),((49,((50,51),(63,(107,108)))),123)))),53);
 064: 1 -1781.524292 -2119.633598 (0,((((((1,81),(10,(((((54,55),(64,((69,(93,94)),(((72,90),106),89)))),((((((((57,97),103),(((95,96),(101,102)),(110,111))),100),((68,120),73)),((((((60,61),(62,(112,113))),91),75),((82,84),(83,85))),(70,71))),((((((58,59),78),77),(114,115)),((67,76),(98,99))),(87,88))),86)),((79,80),117)),((65,66),(74,104))))),(41,42)),((40,(56,122)),(43,118))),(((((((3,4),((((5,((((11,12),(((16,18),(23,(24,25))),34)),21),22)),(6,7)),((15,17),((109,124),121))),105)),(((8,9),(92,116)),(44,46))),((26,27),(45,47))),((((((13,14),30),(32,33)),((19,20),(31,39))),((35,36),(37,38))),(28,29))),119),((48,125),((49,123),((50,51),(63,(107,108))))))),(2,52)),53);
 065: 2 -2034.837891 -2124.216038 (0,(((((1,((10,81),(((((54,55),((((((((((57,103),97),(((95,96),(101,102)),(110,111))),100),((68,120),73)),((((((60,61),(62,(112,113))),75),(((82,84),83),85)),91),(70,71))),((((((58,59),(77,78)),(114,115)),(67,76)),(98,99)),(87,88))),86),((79,80),117)),(64,(69,(93,94))))),((72,90),106)),89),(((65,66),74),104)))),((41,42),56)),((40,122),(43,118))),(((((3,4),(((((5,((((11,12),((16,18),((23,(24,25)),34))),21),22)),(8,9)),(6,7)),(((15,17),(109,(121,124))),105)),(92,116))),(((((((((13,30),14),(((19,20),31),39)),(32,33)),(((35,36),38),37)),(28,29)),(44,((45,47),46))),(26,27)),119)),(48,125)),(((49,(50,51)),(63,(107,108))),123))),(2,52)),53);
 066: 6 -2419.780762 -2117.838281 (0,((((((((1,81),(((((54,55),((64,(69,(93,94))),(((72,90),106),89))),((79,80),117)),((((((((57,103),(((95,96),(101,102)),(110,111))),97),100),((68,120),73)),((((((60,61),(62,(112,113))),75),((82,84),(83,85))),91),(70,71))),(((((58,59),78),(77,(114,115))),((67,76),(98,99))),(87,88))),86)),((65,66),(74,104)))),10),(40,(41,42))),(43,118)),(56,122)),((((((3,4),(((((5,(21,22)),((11,12),((16,18),((23,(24,25)),34)))),(8,9)),(6,7)),(((15,17),((109,121),124)),105))),(92,116)),((((((((13,14),30),(32,33)),((19,20),(31,39))),((35,36),(37,38))),(28,29)),(((26,27),(45,47)),(44,46))),119)),(48,125)),((49,123),((50,51),(63,(107,108)))))),(2,52)),53);
 067: 1 -2072.754639 -2125.087671 (0,(((((((1,81),10),56),(41,42)),((40,(((((54,55),(64,(69,(93,94)))),(((((((((57,97),103),(((95,96),(101,102)),(110,111))),100),((68,120),73)),((((((60,61),75),(62,(112,113))),((82,84),(83,85))),91),(70,71))),((((58,59),((77,78),(114,115))),((67,(98,99)),76)),(87,88))),86),((79,80),117))),(((72,90),106),89)),((65,66),(74,104)))),((43,118),122))),((((3,4),(((((5,(((11,12),(((16,18),(23,(24,25))),34)),(21,22))),(8,9)),(6,7)),(((15,17),((109,121),124)),105)),(92,116))),(((((((13,14),30),((((19,20),(31,39)),(28,29)),((35,36),(37,38)))),(32,33)),(44,46)),((26,27),(45,47))),119)),((48,125),(((49,(50,51)),123),(63,(107,108)))))),(2,52)),53);
 068: 1 -1720.211182 -2125.276227 (0,((((((((1,81),((41,42),56)),10),(((((((((3,4),(92,116)),((6,7),(((15,17),((109,121),124)),105))),((5,((((11,((16,18),((23,(24,25)),34))),12),21),22)),(8,9))),119),((((((13,30),14),((((19,20),(31,39)),(((35,36),38),37)),(28,29))),33),32),(44,46))),((26,27),(45,47))),(((49,(63,(107,108))),(50,51)),123)),(48,125))),(40,122)),(43,118)),(((((54,55),(64,(69,(93,94)))),(((((((((57,97),103),(((95,96),(101,102)),(110,111))),100),((68,120),73)),((((((60,61),(62,(112,113))),75),((82,84),(83,85))),91),(70,71))),((((58,59),((77,78),(114,115))),((67,76),(98,99))),(87,88))),86),((79,80),117))),((72,(90,106)),89)),((65,66),(74,104)))),(2,52)),53);
 069: 1 -2080.062012 -2128.699022 (0,((((((((1,81),((41,42),56)),10),((((((((3,4),(((((5,((((11,12),(((16,18),(23,(24,25))),34)),21),22)),(6,7)),((15,17),105)),(109,(121,124))),(8,9))),(92,116)),119),((26,27),((45,47),(50,51)))),((((((13,14),30),(((35,38),37),36)),((19,20),(31,39))),(28,29)),(((32,33),46),44))),(48,125)),(49,123))),((43,118),122)),(40,(((((54,55),(64,((69,(93,94)),(((72,90),106),89)))),((79,80),117)),((((((((57,97),103),(((95,96),(101,102)),(110,111))),100),((68,120),73)),((((((60,61),(62,(112,113))),75),((82,84),(83,85))),91),(70,71))),((((58,59),((77,78),(114,115))),((67,76),(98,99))),(87,88))),86)),((65,66),(74,104))))),(63,(107,108))),(2,52)),53);
 070: 1 -2358.176514 -2116.478057 (0,(((((((1,81),(10,(((54,55),((((((((((57,97),103),(((95,96),(101,102)),(110,111))),100),(((((60,61),(62,(112,113))),75),(((82,84),85),83)),91)),((68,120),73)),((((58,59),((77,78),(114,115))),((67,76),(98,99))),(87,88))),(70,71)),86),(((64,(69,(93,94))),(((72,90),106),89)),((79,80),117)))),((65,66),(74,104))))),(41,42)),(((((((((3,4),(92,116)),((((5,(((11,(((16,18),(23,(24,25))),34)),12),(21,22))),(8,9)),(6,7)),((15,17),(105,((109,121),124))))),(44,46)),119),((((((13,30),14),((19,20),(31,39))),(32,33)),((35,36),(37,38))),(28,29))),((26,27),(45,47))),(((49,(50,51)),(63,(107,108))),123)),(48,125))),(40,(56,122))),(43,118)),(2,52)),53);
 071: 1 -2136.098145 -2136.676471 (0,((((((1,81),10),(((40,(((((((54,55),(64,(69,(93,94)))),(((72,90),106),89)),((79,80),117)),((65,66),(74,104))),(((((((57,97),103),(((95,96),(101,102)),(110,111))),100),(((((60,61),(62,(112,113))),75),((82,84),(83,85))),91)),(((((58,59),((77,(114,115)),78)),((67,76),(98,99))),(87,88)),(((68,120),73),(70,71)))),86)),(63,(107,108)))),(43,118)),(41,42))),(56,122)),((((((((3,4),((32,33),(44,46))),((26,27),((45,47),(92,116)))),119),(((((13,14),30),((19,20),(31,39))),((35,36),(37,38))),(28,29))),((48,125),(49,123))),(((((5,((((11,12),(((16,18),(23,(24,25))),34)),21),22)),(8,9)),(6,7)),105),((15,17),((109,121),124)))),(50,51))),(2,52)),53);
 072: 3 -2075.413574 -2119.295017 (0,(((((((1,81),(10,(((((54,55),((((((((((57,97),103),(((95,96),(101,102)),(110,111))),100),73),(68,120)),((((((60,61),(62,(112,113))),75),((82,84),(83,85))),91),(70,71))),((((((58,59),(77,78)),(114,115)),(67,76)),(98,99)),(87,88))),86),((79,80),117))),(64,(69,(93,94)))),(((72,90),106),89)),((65,66),(74,104))))),((41,42),(43,118))),(40,(56,122))),((((3,4),(((((5,((11,12),((((16,18),(23,(24,25))),34),(21,22)))),(8,9)),(6,7)),(((15,17),((109,121),124)),105)),(92,116))),(((((((13,14),30),(32,33)),(((19,20),(31,39)),((35,36),(37,38)))),(28,29)),119),((26,27),((44,46),(45,47))))),((48,125),((49,(50,51)),123)))),(63,(107,108))),(2,52)),53);
 073: 2 -2136.915283 -2130.765443 (0,(((((((((1,81),10),((41,42),56)),(48,125)),(((((3,4),(((((5,((11,(12,((16,18),((23,(24,25)),34)))),(21,22))),(8,9)),(6,7)),(((15,17),((109,121),124)),105)),(92,116))),((((((13,30),14),((35,36),(37,38))),((19,20),(31,39))),(28,29)),119)),(((26,27),(45,47)),((32,33),(44,46)))),((49,(50,51)),123))),((43,118),122)),(40,(((((54,55),((64,(69,(93,94))),(((72,90),106),89))),((65,66),(74,104))),((79,80),117)),((((((((57,97),103),(((95,96),(101,102)),(110,111))),100),((68,120),73)),((((((60,61),(62,(112,113))),75),(((82,84),83),85)),91),(70,71))),((((58,59),((77,78),(114,115))),((67,76),(98,99))),(87,88))),86)))),(63,(107,108))),(2,52)),53);
 074: 3 -2039.964355 -2136.55157 (0,((((((((1,81),10),((41,42),56)),(((((((((3,4),((6,7),(105,((109,121),124)))),(92,116)),(((5,(((11,12),(16,((18,34),(23,(24,25))))),(21,22))),(8,9)),(44,46))),(((((13,14),30),(32,33)),(((19,20),(31,39)),((35,(36,38)),37))),(28,29))),(((15,17),(45,47)),(26,27))),119),(48,125)),((49,(50,51)),123))),((43,118),122)),(40,((((((54,55),(64,(69,(93,94)))),((79,80),117)),(((72,90),106),89)),((65,66),(74,104))),(((((((((57,97),103),(((95,96),(101,102)),(110,111))),100),(((((60,61),(62,(112,113))),75),((82,84),(83,85))),91)),(87,88)),(((58,59),((77,(114,115)),78)),((67,76),(98,99)))),(((68,120),73),(70,71))),86)))),(63,(107,108))),(2,52)),53);
 075: 2 -2010.007812 -2137.911413 (0,((((((((1,10),81),(41,42)),56),(((((3,4),((((((((5,(21,22)),(11,(12,(16,((18,(23,(24,25))),34))))),(8,9)),(6,7)),(15,17)),(109,(121,124))),105),(92,116))),((((((13,30),14),(((((19,20),39),31),(35,((36,37),38))),(32,33))),(28,29)),((26,27),(45,47))),((48,125),(49,123)))),((44,46),119)),(50,51))),((43,118),122)),((40,(((54,55),((((64,(69,(93,94))),((((65,66),104),74),(((72,106),90),89))),79),(80,117))),(((((((57,97),103),(((95,96),(101,102)),(110,111))),100),(((((60,61),(62,(112,113))),75),(((82,84),83),85)),91)),(((((58,59),((77,78),(114,115))),((67,76),(98,99))),(87,88)),(((68,120),73),(70,71)))),86))),(63,(107,108)))),(2,52)),53);
 076: 5 -1712.44812 -2121.909194 (0,(((((1,81),(10,(((((54,55),(64,((69,(93,94)),(((72,106),90),89)))),((79,80),117)),((((((((57,97),103),(((95,96),(101,102)),(110,111))),100),((68,120),73)),((((((60,61),(62,(112,113))),91),75),((82,84),(83,85))),(70,71))),((((((58,59),(77,78)),115),114),((67,76),(98,99))),(87,88))),86)),(((65,66),74),104)))),(((40,(56,122)),(43,118)),(41,42))),((((((((3,4),((8,9),(92,116))),(((5,((((11,12),(((16,18),(23,(24,25))),34)),21),22)),(6,7)),(((15,17),((109,121),124)),105))),(((26,27),(45,47)),(44,46))),119),((((((13,30),14),(((19,20),31),39)),(32,33)),(((35,36),38),37)),(28,29))),(48,125)),(((49,123),(50,51)),(63,(107,108))))),(2,52)),53);
 077: 2 -2200.861572 -2125.487201 (0,((((((1,81),(10,(((((54,55),(64,((69,(93,94)),(((72,106),90),89)))),((((((((57,97),103),(((95,96),(101,102)),(110,111))),100),((68,120),73)),((((((60,61),(62,(112,113))),75),((82,84),(83,85))),91),(70,71))),(((((58,59),(77,78)),(114,115)),((67,76),(98,99))),(87,88))),86)),((79,80),117)),((65,66),(74,104))))),(41,42)),((40,(56,122)),(43,118))),(((((((3,4),((((5,(((11,12),(((16,18),(23,(24,25))),34)),(21,22))),(6,7)),((15,17),((109,121),124))),105)),(((8,9),(44,46)),(92,116))),((((((((13,14),30),(32,33)),((19,20),(31,39))),(35,36)),(37,38)),(28,29)),119)),((26,27),(45,47))),(48,125)),((49,((50,51),(63,(107,108)))),123))),(2,52)),53);
 078: 1 -2133.950928 -2124.727257 (0,(((((((1,81),(10,(((54,55),(((((((((((57,103),97),(((95,96),(101,102)),(110,111))),100),((68,120),73)),((((((60,61),(62,(112,113))),75),((82,84),(83,85))),91),(70,71))),((((58,59),((67,76),((87,88),(98,99)))),(77,78)),(114,115))),86),((79,80),117)),(64,(69,(93,94)))),(((72,90),106),89))),(((65,66),74),104)))),(43,118)),(41,42)),((40,56),122)),((((((3,4),(92,116)),((((((((13,14),30),(((19,20),31),39)),(32,33)),((35,36),(37,38))),(28,29)),((26,27),((44,46),(45,47)))),119)),(((((5,((((11,12),((((16,18),23),34),(24,25))),21),22)),(8,9)),(6,7)),105),((15,17),((109,121),124)))),(48,125)),((49,((50,51),(63,(107,108)))),123))),(2,52)),53);
 079: 2 -2207.962158 -2122.482744 (0,((((((1,81),(10,((((((54,55),(((65,66),(74,104)),(((72,90),106),89))),64),(69,(93,94))),((79,80),117)),((((((((57,97),103),(((95,96),(101,102)),(110,111))),100),((68,120),73)),((((((60,61),(62,(112,113))),75),(82,((83,85),84))),91),(70,71))),((((58,59),((77,78),(114,115))),((67,76),(98,99))),(87,88))),86)))),(41,42)),((40,(56,122)),(43,118))),((((3,4),(((((5,(((11,12),((((16,18),23),34),(24,25))),(21,22))),(8,9)),(6,7)),(((15,17),((109,121),124)),105)),(92,116))),((((((((13,14),30),(32,33)),((19,20),(31,39))),((35,36),(37,38))),(28,29)),(((26,27),(45,47)),(44,46))),119)),((48,125),((49,((50,51),(63,(107,108)))),123)))),(2,52)),53);
 080: 2 -2138.497559 -2115.864177 (0,(((((((1,81),(10,((((54,55),((((((((((57,97),103),(((95,96),(101,102)),(110,111))),100),((68,120),73)),((((((60,61),((62,112),113)),75),91),(((82,84),85),83)),(70,71))),((((58,59),(((67,76),(98,99)),(78,(114,115)))),77),(87,88))),86),((79,80),117)),(64,(69,(93,94))))),(((72,90),106),89)),(((65,66),74),104)))),(41,42)),(43,118)),((40,56),122)),((((((3,4),(((5,((((11,12),((16,18),((23,(24,25)),34))),21),22)),(8,9)),(92,116))),((6,7),(((15,17),105),((109,121),124)))),((((((((13,14),30),(32,33)),((19,20),(31,39))),((35,36),(37,38))),(28,29)),(44,46)),((26,27),(45,47)))),119),((48,125),((49,((50,51),(63,(107,108)))),123)))),(2,52)),53);
 081: 1 -1914.22522 -2128.809928 (0,((((((1,81),(10,((((54,55),(64,((69,(93,94)),(((72,90),106),89)))),(((((((((57,97),103),(((95,96),(101,102)),(110,111))),100),((68,120),73)),((((((60,61),(62,(112,113))),91),75),((82,84),(83,85))),(70,71))),((((((58,59),78),77),(114,115)),((67,76),(98,99))),(87,88))),86),((79,80),117))),((65,66),(74,104))))),((41,42),(43,118))),(40,(56,122))),(((((((((3,4),(92,116)),(8,9)),(((5,((((11,12),((16,18),((23,(24,25)),34))),21),22)),(((15,17),((109,124),121)),105)),(6,7))),(44,46)),((((((13,14),30),((19,20),(31,39))),((35,36),(37,38))),(32,33)),(28,29))),((26,27),(45,47))),119),((48,125),((49,123),((50,51),((63,108),107)))))),(2,52)),53);
 082: 1 -2224.595215 -2121.845574 (0,(((((((1,81),((41,42),56)),10),((40,((((((54,55),(((72,90),106),89)),(64,(69,(93,94)))),((65,66),(74,104))),((79,80),117)),((((((((57,97),103),(((95,96),(101,102)),(110,111))),100),((68,120),73)),((((((60,61),(62,(112,113))),75),((82,84),(83,85))),91),(70,71))),((((58,59),((77,78),(114,115))),((67,76),(98,99))),(87,88))),86))),((43,118),122))),((((3,4),((((((5,(((11,12),(((16,18),(23,(24,25))),34)),(21,22))),(8,9)),(6,7)),((15,17),((109,121),124))),105),(92,116))),(((((((((13,14),30),(((19,20),39),31)),(28,29)),((35,36),(37,38))),(32,33)),(44,46)),((26,27),(45,47))),119)),((48,125),((49,(50,51)),123)))),(63,(107,108))),(2,52)),53);
 083: 1 -2075.830811 -2125.596896 (0,(((((((((1,81),10),56),(41,42)),((((((((3,4),(92,116)),(((((5,((((11,(((16,18),(23,(24,25))),34)),12),21),22)),(8,9)),(6,7)),((15,17),105)),((109,121),124))),119),(((((((13,(14,30)),((19,20),(31,39))),((35,36),(37,38))),(28,29)),(32,33)),44),46)),((26,27),(45,47))),((49,123),(50,51))),(48,125))),((43,118),122)),(40,((((54,55),((64,(69,(93,94))),((((65,66),74),104),(((72,106),90),89)))),((79,80),117)),((((((((57,97),103),(((95,96),(101,102)),(110,111))),100),((68,120),73)),(((((60,61),((62,(112,113)),75)),91),((82,84),(83,85))),(70,71))),(((((58,59),((77,78),(114,115))),(67,76)),(98,99)),(87,88))),86)))),(63,(107,108))),(2,52)),53);
 084: 1 -1983.950928 -2140.255534 (0,(((((((1,81),((41,42),56)),10),(((((((((3,4),(((((5,(((11,12),(((16,18),(23,(24,25))),34)),(21,22))),(6,7)),((15,17),105)),(109,(121,124))),(8,9))),(92,116)),(26,27)),((45,47),(50,51))),119),(((((13,14),30),(((19,20),(31,39)),(35,((36,37),38)))),(28,29)),(((32,33),46),44))),(48,125)),(((43,118),122),(49,123)))),(40,(((((54,55),(64,((69,(93,94)),(((72,90),106),89)))),((79,117),80)),((((((((57,97),103),(((95,96),(101,102)),(110,111))),100),((68,120),73)),((((((60,61),(62,(112,113))),75),(((82,84),85),83)),91),(70,71))),(((((58,59),((77,78),(114,115))),(67,76)),(98,99)),(87,88))),86)),(((65,66),74),104)))),(63,(107,108))),(2,52)),53);
 085: 2 -2265.404297 -2120.022705 (0,((((((((1,81),10),((41,42),56)),(((((((((3,4),((((((5,(21,22)),((11,12),(((16,18),(23,(24,25))),34))),(8,9)),(6,7)),((15,17),(109,(121,124)))),105)),(92,116)),(((((13,14),30),(((19,20),39),31)),(((35,36),38),37)),(28,29))),119),(((32,33),46),44)),((26,27),(45,47))),(48,125)),((49,(50,51)),123))),((43,118),122)),(40,(((((54,55),((64,(69,(93,94))),(((72,90),106),89))),((65,66),(74,104))),((79,80),117)),((((((((57,97),103),(((95,96),(101,102)),(110,111))),100),((68,120),73)),((((((60,61),(62,(112,113))),75),((82,84),(83,85))),91),(70,71))),((((58,59),((77,78),(114,115))),((67,76),(98,99))),(87,88))),86)))),(63,(107,108))),(2,52)),53);
 086: 2 -1885.443237 -2135.272831 (0,((((((((1,81),10),((41,42),56)),(((((((3,4),((((6,7),105),(109,(121,124))),(92,116))),(((((5,(((11,((16,(18,34)),(23,(24,25)))),12),(21,22))),(8,9)),44),46),(((((13,30),14),((((19,20),31),39),(35,((36,38),37)))),(32,33)),(28,29)))),119),(((15,17),(45,47)),(26,27))),((49,(50,51)),123)),(48,125))),((43,118),122)),(40,(((((54,55),((64,(69,(93,94))),(79,(80,117)))),(((72,106),90),89)),((65,66),(74,104))),(((((((((57,97),103),(((95,96),(101,102)),(110,111))),100),91),((((60,61),(62,(112,113))),75),((82,84),(83,85)))),(((((58,59),((77,78),(114,115))),(67,76)),(98,99)),(87,88))),(((68,120),73),(70,71))),86)))),(63,(107,108))),(2,52)),53);
 087: 3 -1922.98877 -2117.473204 (0,(((((((1,81),(10,((((54,55),(64,((69,(93,94)),((72,(90,106)),89)))),(((((((((57,97),103),(((95,96),(101,102)),(110,111))),100),((68,120),73)),((((((60,61),(62,(112,113))),75),((82,84),(83,85))),91),(70,71))),(((((58,59),(114,115)),(77,78)),((67,76),(98,99))),(87,88))),86),((79,80),117))),(((65,66),104),74)))),(41,42)),(40,(56,122))),(43,118)),((((((3,4),((((5,(((11,(((16,18),(23,(24,25))),34)),12),(21,22))),(8,9)),(6,7)),(((15,17),((109,124),121)),105))),(92,116)),((((((((13,30),14),(((19,20),39),31)),(((35,36),38),37)),((32,33),(44,46))),((26,27),(45,47))),(28,29)),119)),((49,((50,51),(63,(107,108)))),123)),(48,125))),(2,52)),53);
 088: 1 -2021.785889 -2118.607494 (0,((((((1,81),(10,(((((54,55),((64,(69,(93,94))),(((72,90),106),89))),((79,80),117)),((((((((57,97),103),(((95,96),(101,102)),(110,111))),100),((68,120),73)),((((((60,61),75),(62,(112,113))),91),(((82,84),83),85)),(70,71))),(((((58,59),(77,78)),(114,115)),((67,76),(98,99))),(87,88))),86)),(((65,66),104),74)))),(((40,56),122),((41,42),(43,118)))),(63,(107,108))),(((((((3,4),((((((5,(21,22)),((11,((16,(23,(24,25))),(18,34))),12)),(8,9)),(6,7)),((15,17),((109,124),121))),105)),(92,116)),(((((((13,30),14),(((19,20),31),39)),(((35,36),38),37)),(32,33)),(44,46)),((26,27),(45,47)))),119),(28,29)),((48,125),((49,(50,51)),123)))),(2,52)),53);
 089: 1 -1810.775879 -2113.049778 (0,(((((1,81),(10,((54,55),((((((((((((57,97),103),(((95,96),(101,102)),(110,111))),100),((68,120),73)),((((((60,61),(62,(112,113))),75),((82,84),(83,85))),91),(70,71))),((((((58,59),78),77),(114,115)),((67,76),(98,99))),(87,88))),86),((79,80),117)),(64,(69,(93,94)))),(((72,106),90),89)),(((65,66),104),74))))),(((40,(56,122)),(43,118)),(41,42))),((((((3,4),(((((5,(21,22)),((11,((16,18),((23,(24,25)),34))),12)),(8,9)),(6,7)),(((15,17),((109,124),121)),105))),(92,116)),((((((13,14),30),((28,29),(32,33))),((19,20),(31,39))),(((35,36),38),37)),(((26,27),(45,47)),((44,46),119)))),(((49,123),(63,(107,108))),(50,51))),(48,125))),(2,52)),53);
 090: 2 -2344.088623 -2144.467402 (0,(((((((((((((1,81),10),(41,42)),56),(40,((43,118),122))),(48,125)),(49,((50,51),123))),((((3,4),(92,116)),(28,29)),((((((5,(((6,7),((15,17),(105,((109,124),121)))),(((11,(16,(18,((23,(24,25)),34)))),12),(21,22)))),(8,9)),(32,33)),46),44),119))),((((13,14),30),(((19,20),39),31)),(((35,38),37),36))),(45,47)),(26,27)),(((54,55),((((((((57,(((((95,96),(101,102)),110),111),97)),103),100),((68,120),73)),((((((60,61),((62,112),113)),75),(((82,84),83),85)),91),(70,71))),(((((58,59),(78,(114,115))),77),((67,76),(98,99))),(87,88))),86),(((64,(69,(93,94))),((((65,66),104),74),(((72,106),90),89))),((79,80),117)))),(63,(107,108)))),(2,52)),53);
 091: 3 -2187.065918 -2132.68715 (0,((((((1,81),(10,(((54,55),((((((((((57,103),97),(((95,96),(101,102)),(110,111))),100),((68,120),73)),((((((60,61),(62,(112,113))),75),((82,84),(83,85))),91),(70,71))),((((((58,59),77),(78,(114,115))),(67,76)),(98,99)),(87,88))),86),((79,80),117)),(64,((69,(93,94)),(((72,106),90),89))))),(((65,66),104),74)))),(41,42)),(((((((((3,4),((((((5,((11,((21,22),34)),((12,(16,18)),(23,(24,25))))),(8,9)),(6,7)),(15,17)),105),((109,124),121))),(92,116)),(((26,27),(45,47)),(28,29))),119),((((13,30),14),((((19,20),31),39),((35,36),(37,38)))),(((32,33),44),46))),((48,125),((49,(50,51)),123))),(63,(107,108))),(40,(56,122)))),(43,118)),(2,52)),53);
 092: 1 -2217.137695 -2118.548628 (0,(((((((1,81),(10,(((((54,55),(64,((69,(93,94)),(((72,106),90),89)))),((79,80),117)),((((((((57,97),103),(((95,96),(101,102)),(110,111))),100),((68,120),73)),((((((60,61),(62,(112,113))),75),((82,84),(83,85))),91),(70,71))),((((58,59),((77,78),(114,115))),((67,76),(98,99))),(87,88))),86)),((65,66),(74,104))))),(41,42)),(43,118)),(40,(56,122))),(((((((3,4),((((((5,((11,((((16,18),(23,(24,25))),34),(21,22))),12)),(8,9)),(6,7)),((15,17),((109,121),124))),105),(92,116))),(44,46)),119),((((((((13,14),30),(((19,20),31),39)),(32,33)),(((35,36),38),37)),28),29),((26,27),(45,47)))),(48,125)),((49,((50,51),(63,(107,108)))),123))),(2,52)),53);
 093: 1 -2091.315186 -2130.838744 (0,(((((1,81),(10,(((((54,55),(64,((69,(93,94)),(((72,90),106),89)))),((79,80),117)),((((((((57,97),103),(((95,96),(101,102)),(110,111))),100),((68,120),73)),((((((60,61),(62,(112,113))),75),((82,84),(83,85))),91),(70,71))),((((58,59),((77,78),(114,115))),((67,76),(98,99))),(87,88))),86)),((65,66),(74,104))))),((40,(56,122)),((41,42),(43,118)))),((((((((3,4),(((((5,((11,((12,((16,18),((23,(24,25)),34))),21)),22)),(8,9)),(6,7)),((15,17),((109,124),121))),105)),(92,116)),119),((((((13,30),14),((19,20),(31,39))),(32,33)),(((35,38),37),36)),(28,29))),(((26,27),(45,47)),(44,46))),(48,125)),(((49,123),(50,51)),(63,(107,108))))),(2,52)),53);
 094: 3 -1997.870361 -2119.848536 (0,((((((((1,81),10),(((54,55),((((((((((57,97),103),(((95,96),(101,102)),(110,111))),100),((68,120),73)),((((((60,61),((62,112),113)),75),(((82,84),85),83)),91),(70,71))),((((58,59),((77,78),(114,115))),((67,(98,99)),76)),(87,88))),86),(64,((69,(93,94)),(((72,90),106),89)))),((79,80),117))),(((65,66),74),104))),(40,(41,42))),(43,118)),(((((((3,4),((((5,(((11,12),((16,18),((23,(24,25)),34))),(21,22))),(8,9)),(6,7)),(((15,17),((109,121),124)),105))),(92,116)),(((26,27),(45,47)),(44,46))),(((((((13,14),30),(32,33)),((19,20),(31,39))),(((35,36),38),37)),(28,29)),119)),(48,125)),((49,((50,51),(63,(107,108)))),123))),(56,122)),(2,52)),53);
 095: 2 -1696.141235 -2119.713964 (0,((((((1,81),(10,((40,(((((54,55),(64,((69,(93,94)),(((72,90),106),89)))),((79,80),117)),((((((((57,97),103),(((95,96),(101,102)),(110,111))),100),((68,120),73)),((((((60,61),(62,(112,113))),75),(((82,84),83),85)),91),(70,71))),((((((58,59),78),77),(114,115)),((67,76),(98,99))),(87,88))),86)),(((65,66),74),104))),(41,42)))),56),((43,118),122)),((((((3,4),((((((5,(((11,12),((16,18),((23,(24,25)),34))),(21,22))),(8,9)),(6,7)),((15,17),((109,121),124))),105),(92,116))),(((((((13,30),14),(32,33)),(((19,20),31),39)),(((35,36),38),37)),(28,29)),119)),((26,27),(45,47))),(44,46)),((48,125),(((49,123),(50,51)),(63,(107,108)))))),(2,52)),53);
 096: 1 -2598.090332 -2122.723177 (0,(((((((1,81),(((((54,55),(64,((69,(93,94)),(((72,106),90),89)))),(((((((57,(97,103)),(((95,96),(101,102)),(110,111))),100),((68,120),73)),((((((60,61),(62,(112,113))),91),75),((82,84),(83,85))),(70,71))),(((((58,59),78),(77,(114,115))),((67,76),(98,99))),(87,88))),86)),((79,80),117)),(65,(66,(74,104))))),10),(40,(41,42))),((43,118),(56,122))),((((((3,4),((((5,(((11,12),(((16,18),(23,(24,25))),34)),(21,22))),(8,9)),(6,7)),(((15,17),((109,121),124)),105))),(92,116)),(((26,27),((44,46),(45,47))),119)),((((((13,14),30),(32,33)),((19,20),(31,39))),(((35,36),38),37)),(28,29))),((48,125),((49,((50,51),(63,(107,108)))),123)))),(2,52)),53);
 097: 1 -2070.477051 -2124.921207 (0,((((((1,81),(10,(((((54,55),(64,((69,(93,94)),(((72,106),90),89)))),((((((((57,97),103),(((95,96),(101,102)),(110,111))),100),((68,120),73)),((((((60,61),(62,(112,113))),75),(82,((83,85),84))),91),(70,71))),(((((58,59),(77,78)),(114,115)),((67,76),(98,99))),(87,88))),86)),((79,80),117)),((65,66),(74,104))))),(41,42)),((40,(56,122)),(43,118))),(((((((3,4),((((5,(((11,12),(((16,18),(23,(24,25))),34)),(21,22))),(6,7)),((15,17),((109,121),124))),105)),(((8,9),(44,46)),(92,116))),(((((((13,14),30),(32,33)),((19,20),(31,39))),((35,36),(37,38))),(28,29)),119)),((26,27),(45,47))),(48,125)),((49,((50,51),(63,(107,108)))),123))),(2,52)),53);
 098: 1 -1969.792969 -2113.049778 (0,(((((1,81),(10,((54,55),((((((((((((57,97),103),(((95,96),(101,102)),(110,111))),100),((68,120),73)),((((((60,61),(62,(112,113))),75),((82,84),(83,85))),91),(70,71))),((((((58,59),78),77),(114,115)),((67,76),(98,99))),(87,88))),86),((79,80),117)),(64,(69,(93,94)))),(((72,106),90),89)),(((65,66),104),74))))),(((40,(56,122)),(43,118)),(41,42))),((((((3,4),(((((5,(21,22)),((11,((16,18),((23,(24,25)),34))),12)),(8,9)),(6,7)),(((15,17),((109,124),121)),105))),(92,116)),((((((13,14),30),((28,29),(32,33))),((19,20),(31,39))),(((35,36),38),37)),(((26,27),(45,47)),((44,46),119)))),(((49,123),(63,(107,108))),(50,51))),(48,125))),(2,52)),53);
 099: 5 -1908.685425 -2119.907299 (0,(((((((1,81),(10,(((((54,55),(64,((69,(93,94)),(((72,90),106),89)))),((79,80),117)),((((((((57,97),103),(((95,96),(101,102)),(110,111))),100),((68,120),73)),((((((60,61),(62,(112,113))),75),((82,84),(83,85))),91),(70,71))),(((((58,59),78),(77,(114,115))),(87,88)),((67,76),(98,99)))),86)),((65,66),(74,104))))),(41,42)),((40,(56,122)),(43,118))),((48,125),((49,((50,51),(63,(107,108)))),123))),(((((3,4),(((((((5,(21,22)),((11,12),(((16,18),(23,(24,25))),34))),(8,9)),(6,7)),((15,17),((109,121),124))),105),(92,116))),(((26,27),(45,47)),(44,46))),119),((((((13,14),30),(32,33)),((19,20),(31,39))),((35,36),(37,38))),(28,29)))),(2,52)),53);
 100: 1 -2065.195801 -2133.101911 (0,((((((1,81),56),((10,(40,((((54,55),((((((((((57,97),(((95,96),(101,102)),(110,111))),103),100),((68,120),73)),((((((60,61),(62,(112,113))),75),(((82,84),85),83)),91),(70,71))),((((58,59),((77,78),(114,115))),((67,76),(98,99))),(87,88))),86),64),((79,117),80))),(((((69,(93,94)),89),72),90),106)),((65,66),(74,104))))),(41,42))),((43,118),122)),((((((3,4),(((((5,(((11,12),((16,18),((23,(24,25)),34))),(21,22))),(8,9)),(6,7)),(((15,17),((109,121),124)),105)),(92,116))),((26,27),(45,47))),((((((13,14),30),((((19,20),(31,39)),(28,29)),((35,36),(37,38)))),(32,33)),(44,46)),119)),(48,125)),(((49,123),(50,51)),(63,(107,108))))),(2,52)),53);
 101: 1 -2461.094727 -2121.136553 (0,((((((((1,81),10),((54,55),((((((((((57,97),103),(((95,96),(101,102)),(110,111))),100),((68,120),73)),((((((60,61),(62,(112,113))),75),(((82,84),85),83)),91),(70,71))),((((58,59),((77,78),(114,115))),((67,76),(98,99))),(87,88))),86),(64,((69,(93,94)),(((72,90),106),89)))),((79,80),117)))),((65,66),(74,104))),(40,(41,42))),((43,118),(56,122))),(((((((3,4),((((5,(((11,12),(((16,18),(23,(24,25))),34)),(21,22))),(8,9)),(6,7)),(((15,17),((109,121),124)),105))),(92,116)),(((26,27),(45,47)),(44,46))),119),((((((13,14),30),(32,33)),((19,20),(31,39))),(((35,36),38),37)),(28,29))),((48,125),((49,((50,51),(63,(107,108)))),123)))),(2,52)),53);
 102: 1 -1895.989136 -2117.507487 (0,((((((1,81),(10,((((((54,55),(((65,66),(74,104)),(((72,90),106),89))),64),(69,(93,94))),((79,80),117)),((((((((57,97),103),(((95,96),(101,102)),(110,111))),100),((68,120),73)),((((((60,61),(62,(112,113))),75),91),((82,84),(83,85))),(70,71))),((((58,59),((77,78),(114,115))),((67,76),(98,99))),(87,88))),86)))),(41,42)),((40,(56,122)),(43,118))),((((3,4),(((((5,(((11,12),((((16,18),23),34),(24,25))),(21,22))),(8,9)),(6,7)),(((15,17),((109,121),124)),105)),(92,116))),((((((((13,14),30),(32,33)),((19,20),(31,39))),((35,36),(37,38))),(28,29)),(((26,27),(45,47)),(44,46))),119)),((48,125),((49,((50,51),(63,(107,108)))),123)))),(2,52)),53);
 103: 1 -2133.219727 -2134.841904 (0,((((((((1,81),10),((41,42),56)),((((((3,4),((((6,7),105),(109,(121,124))),(92,116))),(((((5,(((11,((16,(18,34)),(23,(24,25)))),12),(21,22))),(8,9)),44),46),(((((13,30),14),((((19,20),31),39),(35,((36,38),37)))),(32,33)),(28,29)))),119),((((15,17),(45,47)),(26,27)),((49,(50,51)),123))),(48,125))),((43,118),122)),(40,(((((54,55),((64,(69,(93,94))),(79,(80,117)))),(((72,106),90),89)),((65,66),(74,104))),((((((((57,97),103),(((95,96),(101,102)),(110,111))),100),(((((60,61),(62,(112,113))),75),((82,84),(83,85))),91)),(((((58,59),((77,78),(114,115))),(67,76)),(98,99)),(87,88))),(((68,120),73),(70,71))),86)))),(63,(107,108))),(2,52)),53);
 104: 2 -2052.900391 -2153.643734 (0,((((((((((((1,81),(10,((((((54,55),(((65,(74,104)),66),(((72,90),106),89))),(64,(69,(93,94)))),((79,80),117)),((((((((57,97),103),(((95,96),(101,102)),(110,111))),100),((68,120),73)),((((((60,61),((62,112),113)),75),((82,84),(83,85))),91),(70,71))),(((((((58,59),78),77),(114,115)),(67,76)),(98,99)),(87,88))),86)),(63,(107,108))))),((40,56),(41,42))),((43,118),122)),(48,125)),(49,123)),119),(((3,4),((((((((5,22),21),((((11,12),34),(16,18)),(23,(24,25)))),105),((109,121),124)),((15,17),(50,51))),(6,7)),(8,9))),(92,116))),(((((13,14),30),((19,20),(31,39))),(((35,36),37),38)),((28,29),((32,33),(44,46))))),(45,47)),(26,27)),(2,52)),53);
 105: 1 -2193.664307 -2121.254935 (0,(((((((1,81),10),((41,42),56)),((40,((((((54,55),(((72,90),106),89)),(64,(69,(93,94)))),((65,66),(74,104))),((79,80),117)),((((((((57,97),103),(((95,96),(101,102)),(110,111))),100),((68,120),73)),((((((60,61),(62,(112,113))),75),((82,84),(83,85))),91),(70,71))),((((58,59),((77,78),(114,115))),((67,76),(98,99))),(87,88))),86))),((43,118),122))),((((3,4),((((((5,(((11,12),(((16,18),(23,(24,25))),34)),(21,22))),(8,9)),(6,7)),((15,17),((109,121),124))),105),(92,116))),((((((((13,14),30),(((19,20),39),31)),(28,29)),((35,36),(37,38))),((32,33),(44,46))),((26,27),(45,47))),119)),((48,125),((49,(50,51)),123)))),(63,(107,108))),(2,52)),53);
 106: 1 -1708.124756 -2142.144705 (0,((((((((1,81),10),((41,42),56)),(((((3,4),(92,116)),((((((5,((11,12),(((16,18),(23,(24,25))),34))),(21,22)),(8,9)),(6,7)),((109,121),124)),((15,17),105))),((((((13,14),30),((35,36),(37,38))),((19,20),(31,39))),(28,29)),((26,27),(((32,((33,46),44)),119),((45,47),((49,123),(50,51))))))),(48,125))),((43,118),122)),(40,((((((54,55),(64,(69,(93,94)))),((((((((((57,97),103),(((95,96),(101,102)),(110,111))),100),(((((60,61),(62,(112,113))),75),(((82,84),83),85)),91)),73),(68,120)),(70,71)),(((((((58,59),78),77),(114,115)),(67,76)),(98,99)),(87,88))),86)),((79,80),117)),((72,(89,90)),106)),(((65,66),74),104)))),(63,(107,108))),(2,52)),53);
 107: 3 -2280.874512 -2136.445067 (0,((((((((((((((1,81),10),((41,42),56)),((43,118),122)),((49,(50,51)),123)),(48,125)),((((((13,14),30),(32,33)),(28,29)),(((35,36),37),38)),((19,20),(31,39)))),((3,4),(((((((((5,22),21),(11,12)),((16,18),(23,(24,25)))),34),105),((15,17),((109,121),124))),(6,7)),(92,116)))),(((8,9),(44,46)),119)),(45,47)),(26,27)),(63,(107,108))),(40,((((((54,55),(64,(69,(93,94)))),((79,80),117)),(((72,90),106),89)),((65,66),(74,104))),((((((((((57,97),103),(((95,96),(101,102)),(110,111))),100),(68,120)),73),(((((60,61),(62,(112,113))),91),75),(((82,84),85),83))),((((58,59),((77,78),(114,115))),((67,76),(98,99))),(87,88))),(70,71)),86)))),(2,52)),53);
 108: 1 -2028.84375 -2139.172834 (0,(((((((((((((1,81),10),((41,42),56)),(((43,118),122),((49,(50,51)),123))),(48,125)),((((((13,14),30),(32,33)),(28,29)),(((35,36),37),38)),((19,20),(31,39)))),((3,4),(((((((((5,22),21),(11,12)),((16,18),(23,(24,25)))),34),105),((15,17),((109,121),124))),(6,7)),(92,116)))),(((8,9),(44,46)),119)),(45,47)),(26,27)),(63,(107,108))),(40,((((((54,55),(64,(69,(93,94)))),((79,80),117)),(((72,90),106),89)),((65,66),(74,104))),(((((((((57,97),103),(((95,96),(101,102)),(110,111))),100),((68,120),73)),(((((60,61),(62,(112,113))),91),75),(((82,84),85),83))),((((58,59),((77,78),(114,115))),((67,76),(98,99))),(87,88))),(70,71)),86)))),(2,52)),53);
 109: 5 -2060.685059 -2120.864751 (0,((((((1,81),(10,(((((54,55),(64,((69,(93,94)),(((72,90),106),89)))),((((((((57,97),103),(((95,96),(101,102)),(110,111))),100),((68,120),73)),((((((60,61),(62,(112,113))),91),75),((82,84),(83,85))),(70,71))),((((((58,59),78),77),(114,115)),((67,76),(98,99))),(87,88))),86)),((79,80),117)),((65,66),(74,104))))),(41,42)),((40,(56,122)),(43,118))),(((((((((3,4),((((5,((((11,12),(((16,18),(23,(24,25))),34)),21),22)),(6,7)),((15,17),((109,124),121))),105)),((8,9),(92,116))),44),46),((26,27),(45,47))),((((((13,14),30),(32,33)),((19,20),(31,39))),((35,36),(37,38))),(28,29))),119),((48,125),((49,123),((50,51),(63,(107,108))))))),(2,52)),53);
 110: 2 -1808.20874 -2143.278561 (0,((((((1,81),((10,(((((((54,55),64),((69,(93,94)),(((72,90),106),89))),86),(((((((57,97),103),(((95,96),(101,102)),(110,111))),100),((68,120),73)),((((((60,61),(62,(112,113))),75),(((82,84),83),85)),91),(70,71))),((((((58,59),(77,78)),(114,115)),(67,76)),(98,99)),(87,88)))),((79,80),117)),(((65,66),74),104))),(41,42))),(((((((3,4),(92,116)),((((5,(((11,12),((16,18),((23,(24,25)),34))),(21,22))),(8,9)),(6,7)),(((15,17),((109,121),124)),105))),(44,46)),((((((13,14),((((19,20),(31,39)),30),(32,33))),(((35,36),38),37)),(28,29)),119),((26,27),(45,47)))),((49,123),((50,51),(63,(107,108))))),(48,125))),(40,(56,122))),(43,118)),(2,52)),53);
 111: 8 -2173.660889 -2114.276643 (0,((((((1,81),(10,((((54,55),((((((((((57,103),97),(((95,96),(101,102)),(110,111))),100),((68,120),73)),((((((60,61),(62,(112,113))),75),(((82,84),83),85)),91),(70,71))),(((((58,59),(77,78)),(114,115)),((67,76),(98,99))),(87,88))),86),((79,80),117)),(64,(69,(93,94))))),(((72,90),106),89)),((65,66),(74,104))))),((41,42),56)),((40,122),(43,118))),((((((((3,4),(((((5,((((11,12),(((16,18),(23,(24,25))),34)),21),22)),(8,9)),(6,7)),(((15,17),((109,121),124)),105)),(92,116))),119),((44,46),(45,47))),(26,27)),((((((13,14),30),(32,33)),((19,20),(31,39))),(((35,36),38),37)),(28,29))),(48,125)),((49,((50,51),(63,(107,108)))),123))),(2,52)),53);
 112: 1 -2098.29248 -2121.70474 (0,((((((1,81),(10,(((54,55),(((((((((((57,97),103),(((95,96),(101,102)),(110,111))),100),(((((60,61),(62,(112,113))),75),((82,84),(83,85))),91)),((68,120),73)),(70,71)),((((58,59),(77,78)),(114,115)),(((67,76),(98,99)),(87,88)))),86),(64,((69,(93,94)),(((72,90),106),89)))),((79,80),117))),((65,66),(74,104))))),(41,42)),((40,(56,122)),(43,118))),((((((((3,4),(92,116)),(((5,(((11,12),(((16,18),(23,(24,25))),34)),(21,22))),((6,7),(((15,17),((109,121),124)),105))),(8,9))),(44,46)),119),((((((13,14),30),(32,33)),((19,20),(31,39))),((35,36),(37,38))),(28,29))),((26,27),(45,47))),((48,125),((49,((50,51),(63,(107,108)))),123)))),(2,52)),53);
 113: 1 -1793.172852 -2140.276244 (0,((((((((1,81),10),(41,42)),56),((40,((((((54,55),(64,(69,(93,94)))),((79,80),117)),(((72,90),106),89)),((65,66),(74,104))),(((((((57,97),103),(((95,96),(101,102)),(110,111))),100),(((((60,61),(62,(112,113))),75),((82,84),(83,85))),91)),(((((58,59),((77,78),(114,115))),((67,76),(98,99))),(87,88)),(((68,120),73),(70,71)))),86))),((43,118),122))),(((((((3,4),(((((((13,14),30),((19,20),(31,39))),((35,36),(37,38))),(32,33)),(44,46)),(92,116))),119),(28,29)),(48,125)),((((15,17),((26,27),(45,47))),(49,123)),(50,51))),(((((5,(((11,12),(((16,18),(23,(24,25))),34)),(21,22))),(8,9)),(6,7)),105),((109,121),124)))),(63,(107,108))),(2,52)),53);
 114: 2 -2140.25 -2146.817447 (0,((((((((((((1,81),(10,((((((54,55),(((65,66),(74,104)),(((72,90),106),89))),(64,(69,(93,94)))),((79,80),117)),((((((((57,97),103),(((95,96),(101,102)),(110,111))),100),((68,120),73)),((((((60,61),((62,112),113)),75),(82,((83,85),84))),91),(70,71))),(((((((58,59),78),77),(114,115)),(67,76)),(98,99)),(87,88))),86)),(63,(107,108))))),((40,56),(41,42))),((43,118),122)),(48,125)),(49,123)),119),(((3,4),((((((((5,22),21),((((11,12),34),(16,18)),(23,(24,25)))),105),((109,121),124)),((15,17),(50,51))),(6,7)),(8,9))),(92,116))),(((((13,14),30),((19,20),(31,39))),(((35,36),37),38)),((28,29),((32,33),(44,46))))),(45,47)),(26,27)),(2,52)),53);
 115: 7 -1964.027832 -2118.197184 (0,((((((1,81),(10,((((54,55),(64,((69,(93,94)),(((72,90),106),89)))),(((((((((57,97),103),(((95,96),(101,102)),(110,111))),100),((68,120),73)),((((((60,61),(62,(112,113))),91),75),((82,84),(83,85))),(70,71))),((((((58,59),78),77),(114,115)),((67,76),(98,99))),(87,88))),86),((79,80),117))),((65,66),(74,104))))),((41,42),(43,118))),(40,(56,122))),(((((((((3,4),(92,116)),(8,9)),(((5,(((11,12),((16,18),((23,(24,25)),34))),(21,22))),(((15,17),((109,124),121)),105)),(6,7))),(44,46)),((((((13,14),30),((19,20),(31,39))),((35,36),(37,38))),(32,33)),(28,29))),((26,27),(45,47))),119),((48,125),((49,123),((50,51),(63,(107,108))))))),(2,52)),53);
 116: 2 -2288.260254 -2113.537553 (0,((((((1,81),(10,(((((54,55),(64,((69,(93,94)),(((72,90),106),89)))),((79,80),117)),((((((((57,97),103),(((95,96),(101,102)),(110,111))),100),((68,120),73)),((((((60,61),(62,(112,113))),91),75),((82,84),(83,85))),(70,71))),((((58,59),((77,78),(114,115))),((67,76),(98,99))),(87,88))),86)),((65,66),(74,104))))),(41,42)),((40,(56,122)),(43,118))),(((((((3,4),((((((5,(21,22)),((11,(((16,18),(23,(24,25))),34)),12)),(8,9)),(6,7)),((15,17),((109,124),121))),105)),(92,116)),119),(44,46)),(((((((13,14),30),(32,33)),((19,20),(31,39))),(((35,36),38),37)),(28,29)),((26,27),(45,47)))),((48,125),((49,((50,51),(63,(107,108)))),123)))),(2,52)),53);
 117: 1 -2160.642578 -2134.137801 (0,(((((1,81),56),(((10,(40,((((((54,55),64),((((((((57,97),103),(((95,96),(101,102)),(110,111))),100),((68,120),73)),((((((60,61),(62,(112,113))),75),((82,84),(83,85))),91),(70,71))),((((58,59),((77,78),(114,115))),((67,76),(98,99))),(87,88))),86)),((79,117),80)),((((69,(93,94)),89),(72,90)),106)),((65,66),(74,104))))),(41,42)),((43,118),122))),((((((3,4),(((((5,(((11,12),(((16,18),(23,(24,25))),34)),(21,22))),(8,9)),(6,7)),(((15,17),((109,121),124)),105)),(92,116))),((((13,14),30),((((19,20),(31,39)),(28,29)),((35,36),(37,38)))),((32,33),(44,46)))),119),((26,27),(45,47))),((48,125),((49,((50,51),(63,(107,108)))),123)))),(2,52)),53);
 118: 2 -2046.42334 -2115.507202 (0,((((((1,81),(10,(((((54,55),(64,((69,(93,94)),(((72,90),106),89)))),((79,80),117)),((((((((57,97),103),(((95,96),(101,102)),(110,111))),100),(((((60,61),((62,112),113)),75),((82,84),(83,85))),91)),(((68,120),73),(70,71))),(((((58,59),((77,78),(114,115))),(67,76)),(98,99)),(87,88))),86)),((65,66),(74,104))))),(41,42)),((40,(56,122)),(43,118))),(((((3,4),(((((5,(((11,12),(((16,18),(23,(24,25))),34)),(21,22))),(8,9)),(6,7)),(((15,17),((109,121),124)),105)),(92,116))),(((((((13,14),30),(32,33)),((19,20),(31,39))),((35,36),(37,38))),(((26,27),(45,47)),(44,46))),119)),(28,29)),((48,125),((49,((50,51),(63,(107,108)))),123)))),(2,52)),53);
 119: 5 -1944.783447 -2125.376067 (0,(((((1,81),(10,(((((54,55),(64,(69,(93,94)))),(((((((((57,97),103),(((95,96),(101,102)),(110,111))),100),((68,120),73)),((((((60,61),(62,(112,113))),75),((82,84),(83,85))),91),(70,71))),(((((58,59),(77,78)),(114,115)),((67,76),(98,99))),(87,88))),86),((79,80),117))),(((72,90),106),89)),((65,66),(74,104))))),(((40,(56,122)),(43,118)),(41,42))),(((((((3,4),((((5,(((11,12),((16,18),((23,(24,25)),34))),(21,22))),(8,9)),(6,7)),((15,(17,(109,(121,124)))),105))),(92,116)),(26,27)),119),(((((((13,14),30),(32,33)),(((19,20),39),31)),(((35,36),38),37)),(28,29)),((44,46),(45,47)))),((48,125),(((49,123),(50,51)),(63,(107,108)))))),(2,52)),53);
 120: 2 -2009.967407 -2122.214791 (0,(((((((1,81),(10,(((((54,55),(64,((69,(93,94)),(((72,90),106),89)))),((79,80),117)),((((((((57,97),103),(((95,96),(101,102)),(110,111))),100),((68,120),73)),((((((60,61),(62,(112,113))),75),((82,84),(83,85))),91),(70,71))),((((58,59),((77,78),(114,115))),((67,76),(98,99))),(87,88))),86)),((65,66),(74,104))))),(41,42)),(((((((3,4),((8,9),(92,116))),(((5,(((11,12),((16,(18,(23,(24,25)))),34)),(21,22))),(6,7)),(((15,17),((109,121),124)),105))),(((((((((13,14),30),(32,33)),((19,20),(31,39))),(35,36)),38),37),(28,29)),(((26,27),(45,47)),(44,46)))),119),(48,125)),((49,((50,51),(63,(107,108)))),123))),(40,(56,122))),(43,118)),(2,52)),53);
 121: 1 -1968.698242 -2122.640723 (0,((((((1,81),(10,(((((54,55),((64,(69,(93,94))),(((72,90),106),89))),((79,80),117)),((((((((57,97),103),(((95,96),(101,102)),(110,111))),100),((68,120),73)),((((((60,61),75),(62,(112,113))),91),(((82,84),83),85)),(70,71))),(((((58,59),(77,78)),(114,115)),((67,76),(98,99))),(87,88))),86)),(((65,66),104),74)))),(((40,56),122),((41,42),(43,118)))),(63,(107,108))),(((((((3,4),(((((5,(((11,((16,(23,(24,25))),(18,34))),12),(21,22))),(8,9)),(6,7)),((15,17),((109,124),121))),105)),(92,116)),((((((13,30),14),(((19,20),31),39)),(((35,36),38),37)),((32,33),(44,46))),((26,27),(45,47)))),119),(28,29)),((48,125),((49,(50,51)),123)))),(2,52)),53);
 122: 1 -1767.020996 -2151.46848 (0,(((((((((((1,81),10),(40,(41,42))),((43,118),(56,122))),(48,125)),(49,123)),(((((3,4),(92,116)),((((((((((5,22),21),(11,12)),((16,18),34)),(23,(24,25))),105),((109,121),124)),7),6),(8,9))),(((((((13,14),30),(32,33)),((19,20),(31,39))),((35,36),(37,38))),(28,29)),(44,46))),119)),(((15,17),(50,51)),(45,47))),(26,27)),((((54,55),((((((((((57,97),103),(((95,96),(101,102)),(110,111))),100),((68,120),73)),((((((60,61),(62,(112,113))),75),((82,84),(83,85))),91),(70,71))),((((58,59),((77,78),(114,115))),((67,76),(98,99))),(87,88))),86),(64,((69,(93,94)),(((72,90),106),89)))),((79,80),117))),((65,66),(74,104))),(63,(107,108)))),(2,52)),53);
 123: 1 -2065.786865 -2142.218462 (0,(((((((1,81),(10,(((((54,55),(64,((69,(93,94)),(((72,106),90),89)))),((((((((57,97),103),(((95,96),(101,102)),(110,111))),100),((68,120),73)),((((((60,61),(62,(112,113))),75),((82,84),(83,85))),91),(70,71))),((((58,59),77),(((67,76),(98,99)),(78,(114,115)))),(87,88))),86)),((79,80),117)),(((65,66),74),104)))),(41,42)),(((((((3,4),(92,116)),(8,9)),((((((5,((((11,(16,((18,(23,(24,25))),34))),12),21),22)),(6,7)),105),((109,124),121)),17),15)),(((((((((((((13,14),30),(32,33)),39),31),(19,20)),36),35),(37,38)),(28,29)),((26,27),(45,47))),(44,46)),119)),(48,125)),((49,((50,51),(63,(107,108)))),123))),(40,(56,122))),(43,118)),(2,52)),53);
 124: 5 -1769.927979 -2126.841778 (0,((((((((((((1,81),(10,(((((54,55),(64,((69,(93,94)),(((72,106),90),89)))),((79,80),117)),(((((((((57,103),97),(((95,96),(101,102)),(110,111))),100),(((((60,61),(62,(112,113))),75),(((82,84),83),85)),91)),((68,120),73)),(70,71)),((((58,59),(77,(78,(114,115)))),(67,(76,(98,99)))),(87,88))),86)),((65,66),(74,104))))),(((40,(56,122)),(43,118)),(41,42))),((49,((50,51),(63,(107,108)))),123)),(48,125)),((((((13,30),14),(32,33)),((19,20),(31,39))),((35,36),(37,38))),(28,29))),119),(((3,4),((((((((5,(8,9)),(21,22)),(11,12)),((16,18),34)),(23,(24,25))),105),(6,7)),((15,17),((109,121),124)))),(92,116))),(44,46)),(45,47)),(26,27)),(2,52)),53);
 125: 2 -2220.453613 -2132.065676 (0,((((((1,81),(10,(((((54,55),((64,69),(93,94))),(((((((((57,97),103),(((95,96),(101,102)),(110,111))),100),((68,120),73)),((((((60,61),((62,112),113)),75),(((82,84),85),83)),91),(70,71))),((((58,59),(77,78)),(((67,76),(98,99)),(87,88))),(114,115))),86),((79,80),117))),(((72,106),90),89)),((65,66),(74,104))))),(43,118)),(((40,56),122),(41,42))),(((((3,4),(92,116)),((((5,((((11,12),((((16,18),23),34),(24,25))),21),22)),(8,9)),(6,7)),(((15,17),((109,121),124)),105))),(((((((((13,14),30),(32,33)),((19,20),(31,39))),(((35,36),38),37)),(28,29)),((44,46),(45,47))),(26,27)),119)),((48,125),(((49,(63,(107,108))),(50,51)),123)))),(2,52)),53);
 126: 5 -1772.765869 -2118.840369 (0,(((((((1,81),(10,(((54,55),((((((((((57,97),103),(((95,96),(101,102)),(110,111))),100),((68,120),73)),(((((((60,61),62),(112,113)),75),((82,84),(83,85))),91),(70,71))),((((58,59),((77,78),(114,115))),((67,76),(98,99))),(87,88))),86),(64,((69,(93,94)),(((72,90),106),89)))),((79,80),117))),((65,66),(74,104))))),(41,42)),((40,(56,122)),(43,118))),((((3,4),((((5,((((11,12),(((16,18),(23,(24,25))),34)),21),22)),(8,9)),(6,7)),(((15,17),((109,121),124)),105))),(92,116)),((((((((13,14),30),(32,33)),((19,20),(31,39))),((35,36),(37,38))),(28,29)),119),(((26,27),(45,47)),(44,46))))),((48,125),((49,((50,51),(63,(107,108)))),123))),(2,52)),53);
 127: 1 -2228.935547 -2127.746803 (0,(((((((((1,81),10),((41,42),56)),(48,125)),(((((((3,4),(((((5,(((11,(((16,18),(23,(24,25))),34)),12),(21,22))),(8,9)),(6,7)),105),((15,17),((109,121),124)))),(92,116)),(((((((13,(14,30)),((19,20),(31,39))),((35,36),(37,38))),(28,29)),(32,33)),46),44)),((26,27),(45,47))),119),((49,(50,51)),123))),((43,118),122)),(40,((((54,55),((64,(69,(93,94))),(((65,66),(74,104)),(((72,90),106),89)))),((79,80),117)),((((((((57,97),103),(((95,96),(101,102)),(110,111))),100),((68,120),73)),((((((60,61),(62,(112,113))),75),((82,84),(83,85))),91),(70,71))),((((58,59),((77,78),(114,115))),((67,76),(98,99))),(87,88))),86)))),(63,(107,108))),(2,52)),53);
 128: 1 -1912.3302 -2143.214061 (0,(((((((((((1,10),81),((41,42),56)),((40,(((((54,55),((64,(69,(93,94))),(((72,106),90),89))),((65,66),(74,104))),((79,80),117)),(((((((57,97),103),(((95,96),(101,102)),(110,111))),100),(((((60,61),((62,112),113)),75),((82,84),(83,85))),91)),((((((58,59),77),(78,(114,115))),((67,76),(98,99))),(87,88)),(((68,120),73),(70,71)))),86))),((43,118),((63,(107,108)),122)))),(48,125)),((49,(50,51)),123)),(((3,4),(92,116)),119)),(((((((((((5,(21,22)),(11,12)),(((16,18),34),(23,(24,25)))),((6,7),(((15,17),((109,121),124)),105))),(8,9)),(44,46)),(32,33)),((19,20),(31,39))),((35,36),(37,38))),((13,30),14)),(28,29))),(45,47)),(26,27)),(2,52)),53);
 129: 2 -2049.107422 -2120.84912 (0,((((((1,81),(10,(((((54,55),(64,((69,(93,94)),(((72,90),106),89)))),((79,80),117)),((((((((57,97),103),(((95,96),(101,102)),(110,111))),100),((68,120),73)),((((((60,61),(62,(112,113))),75),((82,84),(83,85))),91),(70,71))),((((58,59),((77,78),(114,115))),((67,76),(98,99))),(87,88))),86)),((65,66),(74,104))))),(41,42)),((40,(56,122)),(43,118))),(((((3,4),(((((5,((((11,12),(((16,18),(23,(24,25))),34)),21),22)),(8,9)),(6,7)),(((15,17),((109,121),124)),105)),(92,116))),119),(((((13,14),30),((32,33),(44,46))),((26,27),(45,47))),((((19,20),(31,39)),((35,36),(37,38))),(28,29)))),((48,125),((49,((50,51),(63,(107,108)))),123)))),(2,52)),53);
 130: 5 -1995.201782 -2143.334219 (0,((((((((((1,81),10),((41,42),56)),((40,((((((54,55),(((72,90),106),89)),(64,(69,(93,94)))),(((65,66),74),104)),(79,(80,117))),(((((((57,97),103),(((95,96),(101,102)),(110,111))),100),((((((60,61),62),(112,113)),75),(((82,84),85),83)),91)),(((((58,59),(77,(78,(114,115)))),((67,76),(98,99))),(87,88)),(((68,120),73),(70,71)))),86))),((43,118),((63,(107,108)),122)))),((49,(50,51)),123)),(48,125)),((((3,4),(92,116)),119),(((((((((5,(21,22)),(((11,12),((16,18),34)),(23,(24,25)))),((6,7),(((15,17),((109,121),124)),105))),(8,9)),(44,46)),(32,33)),((19,20),(31,39))),(((13,14),30),((35,36),(37,38)))),(28,29)))),(45,47)),(26,27)),(2,52)),53);
 131: 2 -2194.646484 -2151.632696 (0,((((((((1,81),10),((41,42),56)),((((((((3,4),((((6,7),105),(109,(121,124))),(92,116))),(28,29)),(((((5,(((11,((16,(18,34)),(23,(24,25)))),12),(21,22))),(8,9)),46),44),(((13,30),14),(((((19,20),39),31),(35,((36,38),37))),(32,33))))),119),(((15,17),(45,47)),(26,27))),((49,(50,51)),123)),(48,125))),((43,118),122)),40),(((((((54,55),(79,(80,117))),(64,(69,(93,94)))),(((72,106),90),89)),((65,66),(74,104))),((((((57,103),97),(((95,96),(101,102)),(110,111))),100),((((((((((58,59),78),77),(114,115)),(98,99)),(67,76)),(87,88)),(((68,120),73),(70,71))),((((60,61),(62,(112,113))),75),((82,84),(83,85)))),91)),86)),(63,(107,108)))),(2,52)),53);
 132: 2 -2007.088013 -2119.950301 (0,((((((1,81),(10,(((54,55),(((((((((((57,97),103),(((95,96),(101,102)),(110,111))),100),((68,120),73)),((((((60,61),(62,(112,113))),75),(((82,84),83),85)),91),(70,71))),(((((58,59),(77,78)),(114,115)),((67,76),(98,99))),(87,88))),86),((79,80),117)),(64,(69,(93,94)))),(((72,90),106),89))),((65,66),(74,104))))),(41,42)),((40,(56,122)),(43,118))),(((((3,4),((6,7),(((15,17),((109,121),124)),105))),((((5,((((11,12),(((16,18),(23,(24,25))),34)),21),22)),(8,9)),(((26,27),(45,47)),(44,46))),(92,116))),(((((((13,14),30),(32,33)),((19,20),(31,39))),((35,36),(37,38))),(28,29)),119)),((48,125),((49,((50,51),(63,(107,108)))),123)))),(2,52)),53);
 133: 1 -2253.828613 -2134.817169 (0,(((((((((1,10),81),56),(41,42)),((40,122),(43,118))),((48,125),(49,123))),(((((3,4),(((((((5,(21,22)),((11,12),((16,18),((23,(24,25)),34)))),(8,9)),(6,7)),((15,17),105)),(109,(121,124))),(92,116))),(44,46)),(((((((13,14),30),((19,20),(31,39))),((32,33),(((35,36),37),38))),(28,29)),119),((26,27),(45,47)))),(50,51))),((((54,55),(((64,((69,(93,94)),((72,(90,106)),89))),(((65,66),74),104)),((79,80),117))),((((((((57,103),97),(((95,96),(101,102)),(110,111))),100),(((((60,61),(62,(112,113))),75),((82,84),(83,85))),91)),(((68,120),73),(70,71))),((((58,59),((77,78),(114,115))),((67,76),(98,99))),(87,88))),86)),(63,(107,108)))),(2,52)),53);
 134: 2 -1961.020142 -2139.60688 (0,(((((((1,81),10),((41,42),56)),(((((((((3,4),(92,116)),(8,9)),((((((5,22),21),(((((11,12),34),16),18),(23,(24,25)))),105),(6,7)),((109,121),124))),(((((15,17),(50,51)),(49,123)),(45,47)),(26,27))),((((((13,14),30),((19,20),(31,39))),(32,33)),(((35,38),36),37)),(28,29))),119),(44,46)),(48,125))),((43,118),122)),(40,(((((54,55),((64,((69,(93,94)),(((72,90),106),89))),((65,66),(74,104)))),((79,80),117)),(((((((((57,97),(((95,96),(101,102)),(110,111))),103),100),(((((60,61),(62,(112,113))),75),((82,84),(83,85))),91)),((68,120),73)),(70,71)),(((((58,59),(77,78)),(114,115)),((67,76),(98,99))),(87,88))),86)),(63,(107,108))))),(2,52)),53);
 135: 2 -1935.877197 -2113.049778 (0,(((((1,81),(10,((54,55),((((((((((((57,97),103),(((95,96),(101,102)),(110,111))),100),((68,120),73)),((((((60,61),(62,(112,113))),75),((82,84),(83,85))),91),(70,71))),((((((58,59),78),77),(114,115)),((67,76),(98,99))),(87,88))),86),((79,80),117)),(64,(69,(93,94)))),(((72,106),90),89)),(((65,66),104),74))))),(((40,(56,122)),(43,118)),(41,42))),((((((3,4),(((((5,(21,22)),((11,((16,18),((23,(24,25)),34))),12)),(8,9)),(6,7)),(((15,17),((109,124),121)),105))),(92,116)),((((((13,14),30),((28,29),(32,33))),((19,20),(31,39))),(((35,36),38),37)),(((26,27),(45,47)),((44,46),119)))),(((49,123),(63,(107,108))),(50,51))),(48,125))),(2,52)),53);
 136: 2 -2246.994385 -2122.240625 (0,((((((((1,81),10),((41,42),56)),((((((3,4),((((((5,(((11,(((16,18),(23,(24,25))),34)),12),(21,22))),(6,7)),(8,9)),((15,17),((109,121),124))),105),(92,116))),(((((((13,30),14),((19,20),(31,39))),(32,33)),(((35,36),38),37)),(28,29)),119)),(((26,27),(45,47)),(44,46))),(48,125)),((49,(50,51)),123))),((43,118),122)),(40,((((((54,55),(((72,90),106),89)),(64,(69,(93,94)))),((65,66),(74,104))),((79,80),117)),((((((((57,97),103),(((95,96),(101,102)),(110,111))),100),(((((60,61),(62,(112,113))),75),((82,84),(83,85))),91)),((((58,59),((77,78),(114,115))),((67,76),(98,99))),(87,88))),(((68,120),73),(70,71))),86)))),(63,(107,108))),(2,52)),53);
 137: 1 -1837.300537 -2135.165775 (0,(((((((((((((1,81),10),((41,42),56)),((43,118),122)),((49,(50,51)),123)),(48,125)),((((((13,14),30),(32,33)),(28,29)),(((35,36),37),38)),((19,20),(31,39)))),((3,4),(((((((((5,22),21),(11,12)),((16,18),(23,(24,25)))),34),105),((15,17),((109,121),124))),(6,7)),(92,116)))),(((8,9),(44,46)),119)),(45,47)),(26,27)),(63,(107,108))),((2,52),(40,((((((54,55),(64,(69,(93,94)))),((79,80),117)),(((72,90),106),89)),((65,66),(74,104))),(((((((((57,97),103),(((95,96),(101,102)),(110,111))),100),((68,120),73)),(((((60,61),(62,(112,113))),91),75),(((82,84),85),83))),((((58,59),((77,78),(114,115))),((67,76),(98,99))),(87,88))),(70,71)),86))))),53);
 138: 2 -2358.732178 -2114.605756 (0,(((((1,81),(10,((((54,55),(64,((69,(93,94)),((72,(90,106)),89)))),((65,66),(74,104))),(((((((((57,97),103),(((95,96),(101,102)),(110,111))),100),((68,120),73)),((((((60,61),(62,(112,113))),75),(((82,84),83),85)),91),(70,71))),(((((58,59),(77,78)),(114,115)),((67,76),(98,99))),(87,88))),86),((79,80),117))))),((((40,122),56),(43,118)),(41,42))),((((((3,4),(((((((5,((((11,12),(((16,18),(23,(24,25))),34)),21),22)),(8,9)),(6,7)),(15,17)),((109,121),124)),105),(92,116))),119),(((26,27),(45,47)),(44,46))),((((((13,14),30),(32,33)),(((19,20),31),39)),(((35,38),36),37)),(28,29))),((48,125),((49,123),((50,51),(63,(107,108))))))),(2,52)),53);
 139: 1 -1775.38208 -2140.841636 (0,(((((((1,10),81),((41,42),56)),(((((((3,4),(((((((5,22),21),(((((11,12),34),16),18),(23,(24,25)))),105),((109,121),124)),((6,7),(8,9))),(92,116))),(((((15,17),(50,51)),(49,123)),(45,47)),(26,27))),((((((13,14),30),((19,20),(31,39))),(32,33)),(((35,38),36),37)),(28,29))),119),(44,46)),(48,125))),((43,118),122)),(40,(((54,55),((((64,(69,(93,94))),(((72,90),106),89)),((79,80),117)),((65,66),(74,104)))),((((((((57,97),103),(((95,96),(101,102)),(110,111))),100),(((((60,61),(62,(112,113))),75),((82,84),(83,85))),91)),(((((((58,59),78),(77,(114,115))),(67,76)),(98,99)),(87,88)),(((68,120),73),(70,71)))),86),(63,(107,108)))))),(2,52)),53);
 140: 2 -1991.307983 -2120.561537 (0,((((((((1,81),(((((54,55),(64,((69,(93,94)),(((72,90),106),89)))),((79,80),117)),((((((((57,97),103),(((95,96),(101,102)),(110,111))),100),((68,120),73)),((((((60,61),(62,(112,113))),75),((82,84),(83,85))),91),(70,71))),(((((58,59),(77,78)),(114,115)),((67,76),(98,99))),(87,88))),86)),((65,66),(74,104)))),10),(40,(41,42))),(43,118)),(56,122)),(((((((3,((((((5,22),21),((11,12),(((16,18),(23,(24,25))),34))),(8,9)),(6,7)),(((15,17),((109,121),124)),105))),4),(92,116)),((26,27),(45,47))),((((((((13,14),30),(32,33)),((19,20),(31,39))),(((35,36),38),37)),(28,29)),(44,46)),119)),(48,125)),((49,((50,51),(63,(107,108)))),123))),(2,52)),53);
 141: 1 -2005.185303 -2125.976319 (0,((((((((1,10),81),((41,42),56)),(((((3,4),((((((5,(21,22)),((11,12),(16,(18,((23,(24,25)),34))))),(8,9)),(6,7)),((15,17),((109,121),124))),105)),(92,116)),((((((13,14),30),((19,20),(31,39))),(((35,38),37),36)),(28,29)),((((26,27),((45,47),((49,123),(50,51)))),((32,33),(44,46))),119))),(48,125))),((43,118),122)),(40,(((54,55),((((((((((((57,97),103),(((95,96),(101,102)),(110,111))),100),(((((60,61),(62,(112,113))),75),((82,84),(83,85))),91)),((68,120),73)),(70,71)),((((58,59),((77,78),(114,115))),((67,76),(98,99))),(87,88))),86),((79,80),117)),(64,(69,(93,94)))),(((72,90),106),89))),((65,66),(74,104))))),(63,(107,108))),(2,52)),53);
 142: 2 -2320.842285 -2127.845403 (0,(((((((1,81),10),56),(41,42)),((40,((((54,55),(((((((((((57,103),97),(((95,96),(101,102)),(110,111))),100),((68,120),73)),((((((60,61),75),(62,(112,113))),((82,84),(83,85))),91),(70,71))),((((58,59),((77,78),(114,115))),((67,76),(98,99))),(87,88))),86),(69,(93,94))),64),((79,80),117))),(((72,106),90),89)),((65,66),(74,104)))),((43,118),122))),(((((((((3,4),((((5,((((11,12),(((16,18),(23,(24,25))),34)),21),22)),(8,9)),(6,7)),(((15,17),((109,121),124)),105))),(92,116)),(44,46)),119),((((((13,14),30),((19,20),(31,39))),(32,33)),(((35,36),38),37)),(28,29))),(48,125)),((((26,27),(45,47)),(50,51)),(49,123))),(63,(107,108)))),(2,52)),53);
 143: 2 -2137.110352 -2130.062165 (0,((((((((1,81),10),((41,42),56)),(((((((((3,4),((6,7),(105,((109,121),124)))),(92,116)),((((5,(21,22)),((11,12),(16,((18,34),(23,(24,25)))))),(8,9)),(44,46))),(((((13,14),30),(32,33)),(((19,20),(31,39)),((35,(36,38)),37))),(28,29))),(((15,17),(45,47)),(26,27))),119),(48,125)),((49,(50,51)),123))),((43,118),122)),(40,((((((54,55),(64,(69,(93,94)))),((79,80),117)),(((72,90),106),89)),((65,66),(74,104))),((((((((57,97),103),(((95,96),(101,102)),(110,111))),100),(((((60,61),(62,(112,113))),75),((82,84),(83,85))),91)),((((58,59),((77,(114,115)),78)),((67,76),(98,99))),(87,88))),(((68,120),73),(70,71))),86)))),(63,(107,108))),(2,52)),53);
 144: 2 -2023.225464 -2116.626178 (0,((((((1,81),(10,((((((54,55),(64,(69,(93,94)))),((((((((57,97),103),(((95,96),(101,102)),(110,111))),100),((68,120),73)),((((((60,61),(62,(112,113))),75),91),(((82,84),83),85)),(70,71))),((((58,59),((77,78),(114,115))),((67,76),(98,99))),(87,88))),86)),((79,80),117)),(((72,90),89),106)),((65,66),(74,104))))),((41,42),56)),((40,122),(43,118))),((((((3,4),((((5,((((11,12),(((16,18),(23,(24,25))),34)),21),22)),(8,9)),(6,7)),(((15,17),((109,121),124)),105))),(92,116)),(((((((((13,14),30),(32,33)),((19,20),(31,39))),(((35,36),38),37)),(28,29)),119),(44,46)),((26,27),(45,47)))),(48,125)),((49,((50,51),(63,(107,108)))),123))),(2,52)),53);
 145: 2 -2449.145264 -2117.029775 (0,((((((1,81),(10,(((((54,55),(64,((69,(93,94)),(((72,90),106),89)))),((79,80),117)),((((((((57,97),103),(((95,96),(101,102)),(110,111))),100),((68,120),73)),((((((60,61),(62,(112,113))),75),((82,84),(83,85))),91),(70,71))),((((58,59),((77,78),(114,115))),((67,76),(98,99))),(87,88))),86)),((65,66),(74,104))))),(41,42)),((40,(56,122)),(43,118))),(((((((3,4),(((((5,(((11,12),((16,(18,(23,(24,25)))),34)),(21,22))),(8,9)),(6,7)),(((15,17),((109,121),124)),105)),(92,116))),119),(((26,27),(45,47)),(28,29))),(((((13,14),30),(((19,20),31),39)),(((35,36),38),37)),((32,33),(44,46)))),(48,125)),((49,((50,51),(63,(107,108)))),123))),(2,52)),53);
 146: 1 -1626.88855 -2151.222353 (0,((((((((1,(10,81)),(41,42)),56),((((((3,4),(((((((((5,22),21),(11,(12,(16,((18,(23,(24,25))),34))))),(8,9)),(6,7)),(15,17)),(109,(121,124))),105),(92,116))),((((((13,30),14),(32,33)),((((((19,20),31),39),((36,37),38)),35),(28,29))),((48,125),(49,123))),((26,27),(45,47)))),(44,46)),119),(50,51))),((43,118),122)),40),(((54,55),(63,(107,108))),(((((((57,97),103),(((95,96),(101,102)),(110,111))),100),(((((((((58,59),78),77),(114,115)),(67,76)),(98,99)),(87,88)),(((68,120),73),(70,71))),((((60,61),((62,112),113)),91),(75,(((82,84),85),83))))),86),((((64,(69,(93,94))),(79,(80,117))),(((65,66),74),104)),(((72,106),90),89))))),(2,52)),53);
 147: 1 -2066.981445 -2119.654918 (0,((((((1,81),(10,((((((54,55),(64,(69,(93,94)))),((((((57,(((((95,96),(101,102)),(110,111)),100),97)),103),((68,120),73)),((((((60,61),(62,(112,113))),75),91),((82,84),(83,85))),(70,71))),((((58,59),(77,(78,(114,115)))),((67,76),(98,99))),(87,88))),86)),((79,80),117)),((72,(89,90)),106)),((65,66),(74,104))))),(41,42)),((40,(56,122)),(43,118))),((((((((3,4),(92,116)),((((5,((((11,12),(((16,18),(23,(24,25))),34)),21),22)),(8,9)),(6,7)),((15,17),(105,((109,121),124))))),((((((13,14),30),(32,33)),((19,20),(31,39))),(((35,36),38),37)),(28,29))),119),(((26,27),(45,47)),(44,46))),(48,125)),((49,((50,51),(63,(107,108)))),123))),(2,52)),53);
 148: 4 -2442.606201 -2114.718421 (0,(((((((1,81),(10,(((54,55),((((((((((57,97),103),(((95,96),(101,102)),(110,111))),100),((68,120),73)),((((((60,61),(62,(112,113))),75),((82,84),(83,85))),91),(70,71))),((((58,59),((77,78),(114,115))),((67,76),(98,99))),(87,88))),86),(64,((69,(93,94)),(((72,90),106),89)))),((79,80),117))),((65,66),(74,104))))),((((((3,4),(((((((5,(21,22)),((11,12),((16,18),((23,(24,25)),34)))),(8,9)),(6,7)),((109,124),121)),105),(15,17))),(92,116)),(((((((13,30),14),(32,33)),((28,29),((35,36),(37,38)))),(((19,20),31),39)),(((26,27),(45,47)),(44,46))),119)),(48,125)),((49,((50,51),(63,(107,108)))),123))),(41,42)),(40,(56,122))),(43,118)),(2,52)),53);
 149: 1 -2141.654785 -2123.35936 (0,(((((((1,81),(10,((((((54,55),(64,(69,(93,94)))),(((72,106),90),89)),(((65,66),74),104)),((79,80),117)),((((((((57,97),103),(((95,96),(101,102)),(110,111))),100),(((((60,61),(62,(112,113))),75),(((82,84),83),85)),((70,71),91))),((68,120),73)),(((((58,59),((77,78),(114,115))),(67,76)),(98,99)),(87,88))),86)))),(41,42)),(43,118)),(40,(56,122))),(((((3,4),(((((5,(((11,12),((((16,18),23),34),(24,25))),(21,22))),(8,9)),(6,7)),(((15,17),105),((109,124),121))),(92,116))),119),(((((((13,14),30),(32,33)),(((19,20),(31,39)),(((35,36),38),37))),(28,29)),(44,46)),((26,27),(45,47)))),((48,125),((49,123),((50,51),(63,(107,108))))))),(2,52)),53);
 150: 4 -2432.668457 -2121.149653 (0,((((((((1,81),10),((41,42),56)),((40,((((((54,55),(((72,90),106),89)),(64,(69,(93,94)))),((65,66),(74,104))),((79,80),117)),((((((((57,97),103),(((95,96),(101,102)),(110,111))),100),((68,120),73)),((((((60,61),(62,(112,113))),75),((82,84),(83,85))),91),(70,71))),((((58,59),((77,78),(114,115))),((67,76),(98,99))),(87,88))),86))),((43,118),122))),((48,125),((49,(50,51)),123))),(((3,4),((((((5,(((11,12),(((16,18),(23,(24,25))),34)),(21,22))),(8,9)),(6,7)),((15,17),((109,121),124))),105),(92,116))),(((((((((13,14),30),(((19,20),39),31)),(28,29)),((35,36),(37,38))),(32,33)),(44,46)),((26,27),(45,47))),119))),(63,(107,108))),(2,52)),53);
 151: 1 -2027.499268 -2130.882515 (0,(((((((((1,81),10),((41,42),56)),(((((((3,4),(((((5,(((11,12),(16,(18,((23,(24,25)),34)))),(21,22))),(8,9)),(6,7)),((15,17),(109,(121,124)))),105)),(92,116)),(((((13,14),30),(((19,20),39),31)),(((35,36),38),37)),(28,29))),119),(((26,27),(((32,33),46),44)),(45,47))),(48,125))),((49,(50,51)),123)),((43,118),122)),(40,(((((54,55),((64,(69,(93,94))),(((72,90),106),89))),((65,66),(74,104))),((79,80),117)),((((((((57,97),103),(((95,96),(101,102)),(110,111))),100),((68,120),73)),((((((60,61),(62,(112,113))),75),((82,84),(83,85))),91),(70,71))),(((((58,59),(77,78)),(114,115)),((67,76),(98,99))),(87,88))),86)))),(63,(107,108))),(2,52)),53);
 152: 2 -1785.769287 -2138.23818 (0,((((((((((1,10),81),56),(41,42)),((((((((3,4),((6,7),(105,((109,121),124)))),(92,116)),(((((5,(((11,12),((16,(23,(24,25))),(18,34))),(21,22))),(8,9)),(44,46)),((((13,14),30),(32,33)),(((19,20),(31,39)),((35,(36,38)),37)))),(28,29))),(((15,17),(26,27)),(45,47))),119),(48,125)),((49,123),(50,51)))),((43,118),122)),40),((((((54,55),(64,(69,(93,94)))),((79,80),117)),(((72,90),106),89)),(((65,66),74),104)),(((((((57,97),(((95,96),(101,102)),(110,111))),103),100),(((((60,61),((62,112),113)),75),(((82,84),83),85)),91)),((((((58,59),(77,78)),(114,115)),((67,76),(98,99))),(87,88)),(((68,120),73),(70,71)))),86))),(63,(107,108))),(2,52)),53);
 153: 3 -2040.844971 -2152.368368 (0,((((((((1,81),10),((41,42),56)),(((((((((3,4),((((5,(21,22)),(6,7)),(8,9)),(92,116))),(((11,12),(((16,18),34),(23,(24,25)))),((((15,17),((49,123),(50,51))),((109,121),124)),105))),46),44),(((((((13,30),14),(((19,20),39),31)),(35,(36,(37,38)))),(28,29)),32),33)),119),((26,27),(45,47))),(48,125))),((43,118),122)),40),(((54,55),(63,(107,108))),((((((((57,(97,103)),(((95,96),(101,102)),(110,111))),100),(((((60,61),(75,91)),((62,112),113)),(((82,84),83),85)),((68,120),73))),(((((((58,59),78),(114,115)),77),(98,99)),(67,76)),(87,88))),(70,71)),86),((((64,(69,(93,94))),(((72,90),106),89)),(((65,66),104),74)),((79,80),117))))),(2,52)),53);
 154: 1 -1647.390625 -2123.829843 (0,(((((1,81),(10,(((((54,55),(64,(69,(93,94)))),(((((((((57,97),103),(((95,96),(101,102)),(110,111))),100),((68,120),73)),((((((60,61),((62,112),113)),75),(((82,84),85),83)),91),(70,71))),((((58,59),(77,78)),(((67,76),(98,99)),(87,88))),(114,115))),86),((79,80),117))),(((72,106),90),89)),((65,66),(74,104))))),(43,118)),(((40,56),122),(41,42))),((2,52),(((((3,4),(92,116)),((((5,((((11,12),((((16,18),23),34),(24,25))),21),22)),(8,9)),(6,7)),(((15,17),((109,121),124)),105))),(((((((((13,14),30),(32,33)),((19,20),(31,39))),(((35,36),38),37)),(28,29)),((44,46),(45,47))),(26,27)),119)),((48,125),(((49,(63,(107,108))),(50,51)),123))))),53);
 155: 1 -2337.549805 -2118.238439 (0,((((((1,81),(10,((((((54,55),(((72,90),106),89)),(64,(69,(93,94)))),((79,80),117)),(((((((((57,97),103),(((95,96),(101,102)),(110,111))),100),((68,120),73)),((((((60,61),(62,(112,113))),75),((82,84),(83,85))),91),(70,71))),((((((58,59),78),77),(114,115)),(67,76)),(98,99))),(87,88)),86)),(((65,66),74),104)))),(41,42)),((((((3,4),(((((5,(((11,12),(((16,34),18),(23,(24,25)))),(21,22))),(8,9)),(6,7)),(((15,17),((109,124),121)),105)),(92,116))),(((((((13,14),30),(((19,20),31),39)),(32,33)),(((35,36),38),37)),(28,29)),(44,46))),((26,27),(45,47))),119),((48,125),((49,((50,51),(63,(107,108)))),123)))),(((40,56),122),(43,118))),(2,52)),53);
 156: 2 -2076.16333 -2121.865508 (0,((((((1,81),10),((40,((((((54,55),(64,((69,(93,94)),(((72,90),106),89)))),(79,80)),117),((((((((57,97),103),(((95,96),(101,102)),(110,111))),100),((68,120),73)),((((((60,61),(62,(112,113))),75),((82,84),(83,85))),91),(70,71))),((((58,59),((77,78),(114,115))),((67,76),(98,99))),(87,88))),86)),((65,66),(74,104)))),(41,42))),((43,118),(56,122))),(((((3,4),((((((5,(((11,12),((16,18),((23,(24,25)),34))),(21,22))),(8,9)),(6,7)),((15,17),((109,121),124))),105),(92,116))),(((((((13,30),14),(32,33)),(((19,20),31),39)),(((35,36),38),37)),(28,29)),119)),(((26,27),(45,47)),(44,46))),((48,125),((49,((50,51),(63,(107,108)))),123)))),(2,52)),53);
 157: 1 -2149.084717 -2133.992959 (0,(((((((((1,10),81),56),(41,42)),((((((((3,4),(((5,(((11,(12,(((16,(23,(24,25))),18),34))),21),22)),((((6,7),(15,17)),((109,124),121)),105)),(8,9))),(92,116)),(((26,27),(45,47)),(((32,33),46),44))),((((((((13,14),30),((19,20),(31,39))),35),36),(37,38)),(28,29)),119)),(48,125)),123),(49,(50,51)))),((43,118),122)),(40,((((54,55),((64,(69,(93,94))),(((65,66),(74,104)),(((72,90),106),89)))),((79,80),117)),((((((((57,97),103),(((95,96),(101,102)),(110,111))),100),((68,120),73)),((((((60,61),(62,(112,113))),75),((82,84),(83,85))),91),(70,71))),((((58,59),((77,78),(114,115))),((67,76),(98,99))),(87,88))),86)))),(63,(107,108))),(2,52)),53);
 158: 2 -1990.302002 -2115.880994 (0,((((((((1,81),(((((54,55),(64,((69,(93,94)),(((72,90),106),89)))),((79,80),117)),((((((((57,103),97),(((95,96),(101,102)),(110,111))),100),((68,120),73)),((((((60,61),(62,(112,113))),75),((82,84),(83,85))),91),(70,71))),(((((58,59),(77,78)),(114,115)),((67,76),(98,99))),(87,88))),86)),((65,66),(74,104)))),10),(40,(41,42))),(43,118)),(((((((3,4),(((((5,(((11,12),(((16,18),(23,(24,25))),34)),(21,22))),(8,9)),(6,7)),(((15,17),((109,121),124)),105)),(92,116))),(((((((13,14),30),(32,33)),((19,20),(31,39))),((35,36),(37,38))),(28,29)),((44,46),(45,47)))),119),(26,27)),(48,125)),((49,((50,51),(63,(107,108)))),123))),(56,122)),(2,52)),53);
 159: 1 -2113.427979 -2130.199666 (0,(((((((1,81),10),(((((((((3,4),(92,116)),119),((((((((13,14),30),((35,36),(37,38))),(28,29)),((19,20),(31,39))),(32,33)),(44,46)),(45,47))),(26,27)),((((((((5,((((11,((16,(23,(24,25))),(18,34))),12),21),22)),(8,9)),(6,7)),105),((109,124),121)),(15,17)),(50,51)),(49,123))),(48,125)),((43,118),122)),56)),(41,42)),(((54,55),(((((((((((57,97),103),(((95,96),(101,102)),(110,111))),100),((((((60,61),(62,(112,113))),75),(((82,84),83),85)),91),(70,71))),((68,120),73)),(((((((58,59),77),78),(114,115)),(67,76)),(98,99)),(87,88))),86),((79,80),117)),((69,(93,94)),(((72,106),90),89))),64)),((65,66),(74,104)))),40),((2,52),(63,(107,108)))),53);
 160: 2 -2150.318359 -2115.14721 (0,((((((1,81),(10,(((((54,55),(64,((69,(93,94)),(((72,90),106),89)))),((79,80),117)),((((((((57,97),103),(((95,96),(101,102)),(110,111))),100),((68,120),73)),(((((60,61),(62,(112,113))),91),(75,(((82,84),83),85))),(70,71))),(((((58,59),(77,78)),(114,115)),((67,76),(98,99))),(87,88))),86)),((65,66),(74,104))))),(41,42)),(((40,56),122),(43,118))),((((((((3,4),(((((5,(((11,12),((16,18),((23,(24,25)),34))),(21,22))),(8,9)),(6,7)),(((15,17),((109,121),124)),105)),(92,116))),(44,46)),119),(((((13,30),14),(32,33)),((((19,20),31),39),((35,36),(37,38)))),(28,29))),((26,27),(45,47))),(48,125)),((49,123),((50,51),(63,(107,108)))))),(2,52)),53);
 161: 1 -1680.328369 -2118.348101 (0,((((((1,81),(10,(((54,55),((((((((((57,97),103),(((95,96),(101,102)),(110,111))),100),((68,120),73)),((((((60,61),(62,(112,113))),91),75),((82,84),(83,85))),(70,71))),((((((58,59),78),77),(114,115)),((67,76),(98,99))),(87,88))),86),((79,80),117)),(64,((69,(93,94)),(((72,90),106),89))))),((65,66),(74,104))))),((41,42),(43,118))),(40,(56,122))),(((((((((3,4),(92,116)),(8,9)),(((5,((((11,12),((16,18),((23,(24,25)),34))),21),22)),(((15,17),((109,124),121)),105)),(6,7))),(44,46)),((((((13,14),30),((19,20),(31,39))),((35,36),(37,38))),(32,33)),(28,29))),((26,27),(45,47))),119),((48,125),((49,123),((50,51),(63,(107,108))))))),(2,52)),53);
 162: 3 -1777.99231 -2117.318296 (0,((((((1,81),(10,(((((54,55),(64,((69,(93,94)),(((72,90),106),89)))),((79,80),117)),((((((((57,103),97),(((95,96),(101,102)),(110,111))),100),((68,120),73)),((((((60,61),(62,(112,113))),75),(((82,84),83),85)),91),(70,71))),((((58,59),((77,78),(114,115))),((67,76),(98,99))),(87,88))),86)),((65,66),(74,104))))),(41,42)),((40,(56,122)),(43,118))),((((3,4),(((((5,(((11,12),(((16,18),(23,(24,25))),34)),(21,22))),(8,9)),(6,7)),(((15,17),((109,121),124)),105)),(92,116))),(((((((13,14),30),((19,20),(31,39))),((35,36),(37,38))),((32,33),(44,46))),(((26,27),(45,47)),(28,29))),119)),((48,125),((49,((50,51),(63,(107,108)))),123)))),(2,52)),53);
 163: 6 -2001.362915 -2125.48512 (0,(((((((1,81),(10,(((((54,55),(64,((69,(93,94)),(((72,90),106),89)))),((79,80),117)),((((((((57,97),103),(((95,96),(101,102)),(110,111))),100),((68,120),73)),((((((60,61),(62,(112,113))),91),75),((82,84),(83,85))),(70,71))),(((((58,59),(77,78)),(114,115)),((67,76),(98,99))),(87,88))),86)),((65,66),(74,104))))),(41,42)),((((((3,4),(((((5,(((11,12),((16,18),((23,(24,25)),34))),(21,22))),(8,9)),(6,7)),(((15,17),((109,124),121)),105)),(92,116))),((((((((13,14),30),(32,33)),((19,20),(31,39))),((35,36),(37,38))),(28,29)),(44,46)),119)),(((26,27),47),45)),(48,125)),((49,((50,51),(63,(107,108)))),123))),((40,56),122)),(43,118)),(2,52)),53);
 164: 1 -1781.08252 -2124.410875 (0,((((((((1,81),10),((41,42),56)),((((((3,4),((((((5,(((11,(((16,18),(23,(24,25))),34)),12),(21,22))),(8,9)),(6,7)),((15,17),((109,121),124))),105),(92,116))),((((((((13,30),14),((19,20),(31,39))),(32,33)),(((35,36),38),37)),29),28),119)),(((26,27),(45,47)),(44,46))),(48,125)),((49,(50,51)),123))),((43,118),122)),(40,((((((54,55),(((72,90),106),89)),(64,(69,(93,94)))),((65,66),(74,104))),((79,80),117)),((((((((57,97),103),(((95,96),(101,102)),(110,111))),100),(((((60,61),(62,(112,113))),75),((82,84),(83,85))),91)),((((58,59),((77,78),(114,115))),((67,76),(98,99))),(87,88))),(((68,120),73),(70,71))),86)))),(63,(107,108))),(2,52)),53);
 165: 1 -2144.952637 -2141.268225 (0,(((((((1,81),((41,42),56)),10),(((((((((3,4),(92,116)),(8,9)),((((((5,22),21),(((((11,12),34),16),18),(23,(24,25)))),105),(6,7)),((109,121),124))),(((((15,17),(50,51)),(49,123)),(45,47)),(26,27))),((((((13,14),30),((19,20),(31,39))),(32,33)),(((35,38),36),37)),(28,29))),119),(44,46)),(48,125))),((43,118),122)),(40,(((((54,55),((64,((69,(93,94)),(((72,90),106),89))),((65,66),(74,104)))),((79,80),117)),(((((((((57,97),103),(((95,96),(101,102)),(110,111))),100),(((((60,61),(62,(112,113))),75),((82,84),(83,85))),91)),((68,120),73)),(70,71)),(((((58,59),(77,78)),(114,115)),((67,76),(98,99))),(87,88))),86)),(63,(107,108))))),(2,52)),53);
 166: 1 -1790.151978 -2121.48581 (0,((((((1,81),(10,(((54,55),((((((((((57,97),103),(((95,96),(101,102)),(110,111))),100),((68,120),73)),((((((60,61),(62,(112,113))),75),((82,84),(83,85))),91),(70,71))),(((((58,59),(77,78)),(114,115)),((67,76),(98,99))),(87,88))),86),(64,((69,(93,94)),(((72,90),106),89)))),((79,80),117))),((65,66),(74,104))))),(41,42)),(((40,56),122),(43,118))),((((((3,4),((6,7),(((15,17),((109,121),124)),105))),((((5,(((11,12),(((16,18),(23,(24,25))),34)),(21,22))),(8,9)),(92,116)),(((26,27),(45,47)),(44,46)))),119),((((((13,14),30),(32,33)),((19,20),(31,39))),((35,36),(37,38))),(28,29))),((48,125),((49,((50,51),(63,(107,108)))),123)))),(2,52)),53);
 167: 4 -1961.148926 -2119.73618 (0,((((((((1,81),10),56),(41,42)),((40,(((((54,55),((((65,66),74),104),(((72,106),90),89))),(64,(69,(93,94)))),((79,80),117)),((((((((57,97),103),(((95,96),(101,102)),(110,111))),100),((68,120),73)),((((((60,61),(62,(112,113))),75),((82,84),(83,85))),91),(70,71))),(((((58,59),(77,78)),(114,115)),((67,76),(98,99))),(87,88))),86))),((43,118),122))),((((((3,4),(92,116)),(((((5,(((11,12),(21,22)),(((16,18),(23,(24,25))),34))),(8,9)),(6,7)),((15,17),(109,(121,124)))),105)),(((((((13,14),30),((35,36),(37,38))),(((19,20),(31,39)),(32,33))),(28,29)),119),(44,46))),((26,27),(45,47))),((48,125),((49,(50,51)),123)))),(63,(107,108))),(2,52)),53);
 168: 1 -1952.745361 -2141.175885 (0,((((((((((((((((1,81),((41,42),56)),10),((43,118),122)),123),(49,(50,51))),(48,125)),(((3,4),(92,116)),(((((((5,22),21),(11,12)),(((16,(23,(24,25))),18),34)),105),((15,17),((109,121),124))),(6,7)))),(((((13,14),30),(28,29)),(32,33)),(((19,20),(31,39)),(((35,37),36),38)))),119),((8,9),(44,46))),(45,47)),(26,27)),(40,((((((54,55),(64,(69,(93,94)))),((79,117),80)),(((72,90),106),89)),((65,66),(74,104))),((((((((57,103),97),(((95,96),(101,102)),(110,111))),100),((68,120),73)),((((((58,59),(77,78)),(114,115)),((67,76),(98,99))),(87,88)),(((((60,61),(62,(112,113))),91),75),((82,84),(83,85))))),(70,71)),86)))),(63,(107,108))),(2,52)),53);
 169: 1 -1778.563965 -2130.723598 (0,((((((((1,81),10),((41,42),56)),(((((((3,4),((((((((5,(21,22)),(11,12)),((16,(23,(24,25))),18)),34),105),(6,7)),((15,17),((109,121),124))),((8,9),(92,116)))),(((((13,(14,30)),(35,((36,38),37))),(19,(20,(31,39)))),(28,29)),(26,27))),119),((((32,33),46),44),(45,47))),(48,125)),((49,(50,51)),123))),((43,118),122)),(40,(((((54,55),((64,(69,(93,94))),(((72,90),106),89))),((65,66),(74,104))),((79,80),117)),((((((((57,97),103),(((95,96),(101,102)),(110,111))),100),((68,120),73)),((((((60,61),(62,(112,113))),75),((82,84),(83,85))),91),(70,71))),((((58,59),((77,78),(114,115))),((67,76),(98,99))),(87,88))),86)))),(63,(107,108))),(2,52)),53);
 170: 2 -1761.532959 -2131.28074 (0,(((((((1,81),((41,42),56)),10),(40,((43,118),((((((54,55),((64,(69,(93,94))),(((72,90),106),89))),(((((((((57,103),97),(((95,96),(101,102)),(110,111))),100),(((((60,61),((62,112),113)),75),(((82,84),83),85)),91)),((68,120),73)),(70,71)),(((58,59),77),((((67,76),(98,99)),(87,88)),(78,(114,115))))),86)),((79,80),117)),((65,66),(74,104))),122)))),(63,(107,108))),(((((3,4),((8,9),(92,116))),((((5,((((11,12),(((16,18),(23,(24,25))),34)),21),22)),(6,7)),((15,17),((109,121),124))),105)),((((((((13,14),30),(32,33)),((19,20),(31,39))),((35,36),(37,38))),(28,29)),119),(((26,27),(45,47)),(44,46)))),((48,125),((49,(50,51)),123)))),(2,52)),53);
 171: 1 -2156.032227 -2142.956442 (0,((((((1,81),(10,(((40,(((((((54,55),(64,(69,(93,94)))),((79,80),117)),((72,(90,106)),89)),(((65,66),104),74)),((((((57,(97,103)),(((95,96),(101,102)),(110,111))),100),(((((60,61),(62,(112,113))),75),((82,84),(83,85))),91)),(((((((58,59),(114,115)),77),78),((67,76),(98,99))),(87,88)),(((68,120),73),(70,71)))),86)),(63,(107,108)))),(43,118)),(41,42)))),122),56),(((((((3,4),119),((32,33),(44,46))),(((26,27),((45,47),(92,116))),(28,29))),(((13,(14,30)),(((19,20),39),31)),((35,(36,37)),38))),((48,125),(49,123))),((((((5,((((11,12),((16,18),((23,(24,25)),34))),21),22)),(8,9)),(6,7)),105),((15,17),(109,(121,124)))),(50,51)))),(2,52)),53);
 172: 7 -2161.189941 -2112.510324 (0,((((((1,81),(10,((((54,55),(64,((69,(93,94)),(((72,106),90),89)))),(((((((((57,97),103),(((95,96),(101,102)),(110,111))),100),((68,120),73)),((((((60,61),(62,(112,113))),75),((82,84),(83,85))),91),(70,71))),(((((((58,59),77),78),(114,115)),(67,76)),(98,99)),(87,88))),86),((79,80),117))),(((65,66),74),104)))),(41,42)),(((40,56),122),(43,118))),(((((3,4),(((((5,(21,22)),((11,(((16,18),(23,(24,25))),34)),12)),(8,9)),(6,7)),(((15,17),105),(109,(121,124))))),(92,116)),((((((13,(14,30)),((((19,20),(31,39)),(((35,36),38),37)),(32,33))),(28,29)),(44,46)),((26,27),(45,47))),119)),((48,125),((49,123),((50,51),(63,(107,108))))))),(2,52)),53);
 173: 2 -2023.273926 -2118.646981 (0,((((((1,81),(10,(((54,55),((((((((((57,97),103),(((95,96),(101,102)),(110,111))),100),((68,120),73)),((((((60,61),(62,(112,113))),75),(((82,84),83),85)),91),(70,71))),86),((((58,59),((77,78),(114,115))),((67,76),(98,99))),(87,88))),(64,((69,(93,94)),(((72,90),106),89)))),((79,80),117))),((65,66),(74,104))))),(41,42)),(((40,56),122),(43,118))),(((((((3,4),((6,7),(((15,17),((109,121),124)),105))),(((5,(((11,12),(((16,18),(23,(24,25))),34)),(21,22))),(8,9)),(92,116))),119),(((26,27),(45,47)),(44,46))),((((((13,14),30),(32,33)),((19,20),(31,39))),((35,36),(37,38))),(28,29))),((48,125),((49,((50,51),(63,(107,108)))),123)))),(2,52)),53);
 174: 1 -1991.250366 -2124.972286 (0,((((((((1,81),((41,42),56)),10),((((((((3,4),(((((5,(((11,(((16,18),(23,(24,25))),34)),12),(21,22))),(8,9)),(6,7)),105),((15,17),((109,121),124)))),(92,116)),(((((((13,(14,30)),((19,20),(31,39))),((35,36),(37,38))),(28,29)),(32,33)),46),44)),((26,27),(45,47))),119),((49,(50,51)),123)),(48,125))),((43,118),122)),(40,((((54,55),((64,(69,(93,94))),(((65,66),(74,104)),(((72,90),106),89)))),((79,80),117)),((((((((57,97),103),(((95,96),(101,102)),(110,111))),100),((68,120),73)),((((((60,61),(62,(112,113))),75),((82,84),(83,85))),91),(70,71))),((((58,59),((77,78),(114,115))),((67,76),(98,99))),(87,88))),86)))),(63,(107,108))),(2,52)),53);
 175: 2 -2186.343994 -2131.405964 (0,((((((((1,81),10),((41,42),56)),(((((((3,(4,(((((((((5,(21,22)),11),12),(((16,18),(23,(24,25))),34)),105),((15,17),((109,124),121))),(6,7)),(8,9)),(92,116)))),(26,27)),(((((13,14),30),(((19,20),39),31)),((35,(36,38)),37)),(28,29))),(((32,33),(44,46)),(45,47))),119),((49,123),(50,51))),(48,125))),((43,118),122)),(40,(((((54,55),((64,(69,(93,94))),(((72,90),106),89))),((65,66),(74,104))),((79,80),117)),((((((((57,97),103),(((95,96),(101,102)),(110,111))),100),((68,120),73)),((((((60,61),(62,(112,113))),75),((82,84),(83,85))),91),(70,71))),((((58,59),((77,78),(114,115))),((67,76),(98,99))),(87,88))),86)))),(63,(107,108))),(2,52)),53);
 176: 1 -2474.781006 -2113.791007 (0,(((((1,81),(10,((54,55),((((((((((((57,97),103),(((95,96),(101,102)),(110,111))),100),((68,120),73)),((((((60,61),(62,(112,113))),75),((82,84),(83,85))),91),(70,71))),((((((58,59),78),77),(114,115)),((67,76),(98,99))),(87,88))),86),(64,(69,(93,94)))),((79,80),117)),(((72,106),90),89)),(((65,66),104),74))))),(((40,(56,122)),(43,118)),(41,42))),((((((3,4),((((5,(((11,((16,18),((23,(24,25)),34))),12),(21,22))),(8,9)),(6,7)),(((15,17),((109,124),121)),105))),(92,116)),((((((13,14),30),((28,29),(32,33))),((19,20),(31,39))),(((35,36),38),37)),(((26,27),(45,47)),((44,46),119)))),(((49,123),(63,(107,108))),(50,51))),(48,125))),(2,52)),53);
 177: 2 -1799.544312 -2131.514466 (0,((((((1,81),(10,(((54,55),(((((((((57,103),97),(((95,96),(101,102)),(110,111))),100),((68,120),73)),((((((60,61),(62,(112,113))),75),((82,84),(83,85))),91),(70,71))),(((((((58,59),77),(78,(114,115))),(67,76)),(98,99)),(87,88)),86)),((79,80),117)),(64,((69,(93,94)),(((72,106),90),89))))),(((65,66),104),74)))),(41,42)),(((((((((3,4),((((((5,((11,((21,22),34)),(12,((16,18),(23,(24,25)))))),(8,9)),(6,7)),(15,17)),105),((109,124),121))),(92,116)),(((26,27),(45,47)),(28,29))),119),((((13,30),14),((((19,20),31),39),((35,36),(37,38)))),(((32,33),44),46))),((48,125),((49,(50,51)),123))),(63,(107,108))),(40,(56,122)))),(43,118)),(2,52)),53);
 178: 1 -1977.185303 -2123.540541 (0,(((((((((1,81),10),56),(41,42)),((((((((3,4),(92,116)),((((((5,(21,22)),((11,(((16,18),(23,(24,25))),34)),12)),(8,9)),(6,7)),((15,17),105)),((109,121),124))),119),(((((((13,(14,30)),((19,20),(31,39))),((35,36),(37,38))),(28,29)),(32,33)),44),46)),((26,27),(45,47))),((49,123),(50,51))),(48,125))),((43,118),122)),(40,((((54,55),((64,(69,(93,94))),((((65,66),74),104),(((72,106),90),89)))),((79,80),117)),((((((((57,97),103),(((95,96),(101,102)),(110,111))),100),((68,120),73)),(((((60,61),((62,(112,113)),75)),91),((82,84),(83,85))),(70,71))),(((((58,59),((77,78),(114,115))),(67,76)),(98,99)),(87,88))),86)))),(63,(107,108))),(2,52)),53);
 179: 2 -1938.161133 -2120.022705 (0,((((((((1,81),10),((41,42),56)),(((((((((3,4),((((((5,(21,22)),((11,12),(((16,18),(23,(24,25))),34))),(8,9)),(6,7)),((15,17),(109,(121,124)))),105)),(92,116)),(((((13,14),30),(((19,20),39),31)),(((35,36),38),37)),(28,29))),119),(((32,33),46),44)),((26,27),(45,47))),(48,125)),((49,(50,51)),123))),((43,118),122)),(40,(((((54,55),((64,(69,(93,94))),(((72,90),106),89))),((65,66),(74,104))),((79,80),117)),((((((((57,97),103),(((95,96),(101,102)),(110,111))),100),((68,120),73)),((((((60,61),(62,(112,113))),75),((82,84),(83,85))),91),(70,71))),((((58,59),((77,78),(114,115))),((67,76),(98,99))),(87,88))),86)))),(63,(107,108))),(2,52)),53);
 180: 1 -2260.621094 -2118.052256 (0,(((((1,((10,81),((((54,55),((((((((((57,103),97),(((95,96),(101,102)),(110,111))),100),((68,120),73)),((((((60,61),(62,(112,113))),75),91),(((82,84),83),85)),(70,71))),((((((58,59),(77,78)),(114,115)),(67,76)),(98,99)),(87,88))),86),((79,80),117)),(64,(69,(93,94))))),(((72,90),106),89)),(((65,66),74),104)))),((41,42),56)),((40,122),(43,118))),(((((3,4),(((((5,((((11,12),((16,18),((23,(24,25)),34))),21),22)),(8,9)),(6,7)),(((15,17),(109,(121,124))),105)),(92,116))),(((((((((13,30),14),(((19,20),31),39)),(32,33)),(((35,36),38),37)),(28,29)),(44,((45,47),46))),(26,27)),119)),(48,125)),(((49,(50,51)),(63,(107,108))),123))),(2,52)),53);
 181: 3 -1634.374878 -2117.113357 (0,((((((1,81),(10,(((((54,55),(64,((69,(93,94)),(((72,106),90),89)))),((((((((57,97),103),(((95,96),(101,102)),(110,111))),100),(((((60,61),((62,112),113)),75),(((82,84),83),85)),91)),(((68,120),73),(70,71))),((((((58,59),77),(78,(114,115))),(67,76)),(98,99)),(87,88))),86)),((79,80),117)),((65,66),(74,104))))),((41,42),(43,118))),(40,(56,122))),((((((3,4),((6,7),(((15,17),((109,121),124)),105))),(((5,(((11,12),(((16,18),(23,(24,25))),34)),(21,22))),(8,9)),(92,116))),(44,46)),((((((((13,14),30),(32,33)),((19,20),(31,39))),((35,36),(37,38))),(28,29)),((26,27),(45,47))),119)),((48,125),(((49,(50,51)),123),(63,(107,108)))))),(2,52)),53);
 182: 1 -1992.814087 -2115.911606 (0,((((((1,81),10),((41,42),56)),((40,(((((54,55),(64,(69,(93,94)))),(((((((((57,97),103),(((95,96),(101,102)),(110,111))),100),((68,120),73)),((((((60,61),(62,(112,113))),75),(((82,84),83),85)),91),(70,71))),((((58,59),((77,78),(114,115))),((67,76),(98,99))),(87,88))),86),((79,80),117))),((72,(90,106)),89)),(((65,66),74),104))),((43,118),122))),((((((3,4),(((((((5,(21,22)),((11,12),(((16,18),(23,(24,25))),34))),(8,9)),(6,7)),((15,17),(109,(121,124)))),105),(92,116))),((((((((13,14),30),(((19,20),31),39)),(32,33)),((35,(36,37)),38)),(28,29)),(44,46)),((26,27),(45,47)))),119),(48,125)),((49,((50,51),(63,(107,108)))),123))),(2,52)),53);
 183: 2 -2624.404297 -2115.885409 (0,((((((1,81),(10,(((((54,55),((64,(69,(93,94))),(((72,90),89),106))),(((((((((57,97),103),((95,96),(101,102))),(110,111)),100),((68,120),73)),((((((60,61),(62,(112,113))),75),(((82,84),83),85)),91),(70,71))),(((((58,59),(77,78)),(114,115)),((67,76),(98,99))),(87,88))),86)),((79,80),117)),((65,66),(74,104))))),(41,42)),((40,(56,122)),(43,118))),(((((((3,4),((((5,(((11,12),(((16,18),(23,(24,25))),34)),(21,22))),(8,9)),(6,7)),(((15,17),((109,121),124)),105))),(92,116)),(((((((13,14),30),(32,33)),((19,20),(31,39))),(((35,36),38),37)),(28,29)),119)),(44,46)),((26,27),(45,47))),((48,125),((49,((50,51),(63,(107,108)))),123)))),(2,52)),53);
 184: 1 -2371.690186 -2126.559912 (0,(((((((((1,81),10),56),(41,42)),(((((3,4),(((((5,(((11,(16,((18,(23,(24,25))),34))),12),(21,22))),(8,9)),(6,7)),(((15,17),((109,124),121)),105)),(92,116))),(((26,27),((45,47),((49,123),(50,51)))),((((32,33),46),44),119))),(((((13,30),14),(((35,38),36),37)),(((19,20),39),31)),(28,29))),(48,125))),((43,118),122)),(40,((54,55),((((((((((((57,97),103),(((95,96),(101,102)),(110,111))),100),(((((60,61),(62,(112,113))),75),((82,84),(83,85))),91)),((68,120),73)),(70,71)),(((((58,59),((77,78),(114,115))),(67,76)),(98,99)),(87,88))),86),((79,80),117)),((64,(69,(93,94))),((72,(90,106)),89))),(((65,66),74),104))))),(63,(107,108))),(2,52)),53);
 185: 2 -2260.977051 -2116.150658 (0,(((((1,81),(10,((54,55),((((((((((((57,97),103),(((95,96),(101,102)),(110,111))),100),((68,120),73)),((((((60,61),(62,(112,113))),75),((82,84),(83,85))),91),(70,71))),((((((58,59),78),77),(114,115)),((67,76),(98,99))),(87,88))),86),((79,80),117)),(((72,106),90),89)),(64,(69,(93,94)))),(((65,66),104),74))))),(((40,(56,122)),(43,118)),(41,42))),((((((3,4),((((5,(((11,((16,18),((23,(24,25)),34))),12),(21,22))),(8,9)),(6,7)),(((15,17),((109,124),121)),105))),(92,116)),((((((13,14),30),((28,29),(32,33))),((19,20),(31,39))),(((35,36),38),37)),(((26,27),(45,47)),((44,46),119)))),(((49,123),(63,(107,108))),(50,51))),(48,125))),(2,52)),53);
 186: 1 -2252.965576 -2121.70474 (0,((((((1,81),(10,(((54,55),(((((((((((57,97),103),(((95,96),(101,102)),(110,111))),100),(((((60,61),(62,(112,113))),75),((82,84),(83,85))),91)),((68,120),73)),(70,71)),((((58,59),(77,78)),(114,115)),(((67,76),(98,99)),(87,88)))),86),(64,((69,(93,94)),(((72,90),106),89)))),((79,80),117))),((65,66),(74,104))))),(41,42)),((40,(56,122)),(43,118))),((((((((3,4),(92,116)),(((5,(((11,12),(((16,18),(23,(24,25))),34)),(21,22))),((6,7),(((15,17),((109,121),124)),105))),(8,9))),(44,46)),119),((((((13,14),30),(32,33)),((19,20),(31,39))),((35,36),(37,38))),(28,29))),((26,27),(45,47))),((48,125),((49,((50,51),(63,(107,108)))),123)))),(2,52)),53);
 187: 2 -2666.54834 -2119.376454 (0,((((((1,81),(10,((((((54,55),(((72,106),90),89)),(64,(69,(93,94)))),(((65,66),74),104)),((79,80),117)),((((((((57,97),103),(((95,96),(101,102)),(110,111))),100),((68,120),73)),((((((60,61),75),(62,(112,113))),((82,84),(83,85))),91),(70,71))),((((58,59),((77,78),(114,115))),((67,76),(98,99))),(87,88))),86)))),(41,42)),((40,(56,122)),(43,118))),((((((3,4),(92,116)),((((5,((11,(12,((16,18),((23,(24,25)),34)))),(21,22))),(8,9)),(6,7)),((15,17),(105,((109,124),121))))),(((((((13,30),14),((35,(36,37)),38)),(32,33)),((19,20),(31,39))),(28,29)),((((26,27),(45,47)),(44,46)),119))),(((49,123),(50,51)),(63,(107,108)))),(48,125))),(2,52)),53);
 188: 1 -1854.046875 -2135.85959 (0,((((((((((1,81),10),56),(41,42)),(((((((3,4),(((((((5,(21,22)),11),12),34),((16,18),(23,(24,25)))),105),((((6,7),(8,9)),(15,17)),((109,124),121)))),(92,116)),((((((((13,14),30),(19,20)),39),31),((35,(36,38)),37)),(28,29)),(26,27))),((((((32,33),46),(45,47)),44),(50,51)),119)),(48,125)),(49,123))),(43,118)),122),(40,(((((54,55),((64,(69,(93,94))),(((72,90),106),89))),(((65,66),74),104)),((79,117),80)),(((((((((57,97),103),(((95,96),(101,102)),(110,111))),100),((68,120),73)),(((((58,59),(77,78)),(114,115)),((67,76),(98,99))),(87,88))),(((((60,61),(62,(112,113))),75),(((82,84),83),85)),91)),(70,71)),86)))),(63,(107,108))),(2,52)),53);
 189: 2 -2161.742188 -2134.482259 (0,((((((((1,10),81),(41,42)),56),(((((3,4),((((((((5,(21,22)),(11,(12,(16,((18,(23,(24,25))),34))))),(8,9)),(6,7)),(15,17)),(109,(121,124))),105),(92,116))),((((((13,30),14),(((((19,20),39),31),(35,((36,37),38))),(32,33))),(28,29)),((26,27),(45,47))),((48,125),(49,123)))),((44,46),119)),(50,51))),((43,118),122)),((40,(((54,55),(((64,(69,(93,94))),((((65,66),104),74),(((72,106),90),89))),(79,(80,117)))),(((((((57,97),(((95,96),(101,102)),(110,111))),103),100),(((((60,61),(62,(112,113))),75),(((82,84),83),85)),91)),(((((58,59),((77,78),(114,115))),((67,76),(98,99))),(87,88)),(((68,120),73),(70,71)))),86))),(63,(107,108)))),(2,52)),53);
 190: 1 -2209.249023 -2119.817779 (0,((((((((1,81),10),((41,42),56)),((((((((3,4),(((((5,(((11,(((16,18),(23,(24,25))),34)),12),(21,22))),(8,9)),(6,7)),105),((15,17),((109,121),124)))),(92,116)),(((((((13,(14,30)),((19,20),(31,39))),((35,36),(37,38))),(28,29)),(32,33)),46),44)),((26,27),(45,47))),119),((49,(50,51)),123)),(48,125))),((43,118),122)),(40,((((54,55),((64,(69,(93,94))),(((65,66),(74,104)),(((72,90),106),89)))),((79,80),117)),((((((((57,97),(((95,96),(101,102)),(110,111))),103),100),((68,120),73)),((((((60,61),(62,(112,113))),75),((82,84),(83,85))),91),(70,71))),((((58,59),((77,78),(114,115))),((67,76),(98,99))),(87,88))),86)))),(63,(107,108))),(2,52)),53);
 191: 1 -2232.654785 -2113.049778 (0,(((((1,81),(10,((54,55),((((((((((((57,97),103),(((95,96),(101,102)),(110,111))),100),((68,120),73)),((((((60,61),(62,(112,113))),75),((82,84),(83,85))),91),(70,71))),((((((58,59),78),77),(114,115)),((67,76),(98,99))),(87,88))),86),((79,80),117)),(64,(69,(93,94)))),(((72,106),90),89)),(((65,66),104),74))))),(((40,(56,122)),(43,118)),(41,42))),((((((3,4),(((((5,(21,22)),((11,((16,18),((23,(24,25)),34))),12)),(8,9)),(6,7)),(((15,17),((109,124),121)),105))),(92,116)),((((((13,14),30),((28,29),(32,33))),((19,20),(31,39))),(((35,36),38),37)),(((26,27),(45,47)),((44,46),119)))),(((49,123),(63,(107,108))),(50,51))),(48,125))),(2,52)),53);
 192: 4 -2085.840332 -2134.150233 (0,(((((((((1,10),81),56),(41,42)),((((((((3,4),(((5,(((11,(12,(((16,(23,(24,25))),18),34))),21),22)),(8,9)),((((6,7),(15,17)),((109,124),121)),105))),(92,116)),(((26,27),(45,47)),(((32,33),46),44))),(((((((13,14),30),(((19,20),(31,39)),35)),36),(37,38)),(28,29)),119)),(48,125)),123),(49,(50,51)))),((43,118),122)),(40,((((54,55),((64,(69,(93,94))),(((65,66),(74,104)),(((72,90),106),89)))),((79,80),117)),((((((((57,97),103),(((95,96),(101,102)),(110,111))),100),((68,120),73)),((((((60,61),(62,(112,113))),75),((82,84),(83,85))),91),(70,71))),((((58,59),((77,78),(114,115))),((67,76),(98,99))),(87,88))),86)))),(63,(107,108))),(2,52)),53);
 193: 4 -1887.521973 -2124.940783 (0,(((((((1,81),(10,(((((54,55),(64,((69,(93,94)),(((72,90),106),89)))),((79,80),117)),((((((((57,97),103),(((95,96),(101,102)),(110,111))),100),((68,120),73)),((((((60,61),(62,(112,113))),75),((82,84),(83,85))),91),(70,71))),((((58,59),((77,78),(114,115))),((67,76),(98,99))),(87,88))),86)),((65,66),(74,104))))),(41,42)),(((((((3,4),((8,9),(92,116))),(((5,((((11,12),((16,(18,(23,(24,25)))),34)),21),22)),(6,7)),((((15,17),124),(109,121)),105))),(((((((((13,14),30),(32,33)),((19,20),(31,39))),(35,36)),38),37),(28,29)),(((26,27),(45,47)),(44,46)))),119),(48,125)),((49,((50,51),(63,(107,108)))),123))),(40,(56,122))),(43,118)),(2,52)),53);
 194: 1 -2020.235229 -2119.400808 (0,(((((((1,81),(10,(((((54,55),(64,((69,(93,94)),(((72,90),106),89)))),((79,80),117)),((((((((57,97),103),(((95,96),(101,102)),(110,111))),100),((68,120),73)),((((((60,61),(62,(112,113))),91),75),((82,84),(83,85))),(70,71))),86),(((((58,59),(77,78)),(114,115)),((67,76),(98,99))),(87,88)))),((65,66),(74,104))))),(41,42)),((((((3,4),(((((5,(((11,12),((16,18),((23,(24,25)),34))),(21,22))),(8,9)),(6,7)),(((15,17),((109,124),121)),105)),(92,116))),((((((((13,14),30),(32,33)),((19,20),(31,39))),((35,36),(37,38))),(28,29)),(44,46)),119)),((26,27),(45,47))),(48,125)),((49,((50,51),(63,(107,108)))),123))),((40,56),122)),(43,118)),(2,52)),53);
 195: 2 -1912.300171 -2120.053114 (0,((((((1,81),(10,((((54,55),(((((((((((57,97),103),(((95,96),(101,102)),(110,111))),100),((68,120),73)),((((((60,61),(62,(112,113))),75),(((82,84),83),85)),91),(70,71))),(((((58,59),(77,78)),(114,115)),((67,76),(98,99))),(87,88))),86),((79,80),117)),(69,(93,94))),64)),(((72,90),106),89)),((65,66),(74,104))))),(41,42)),((40,(56,122)),(43,118))),(((((3,4),((6,7),(((15,17),((109,121),124)),105))),((((5,((((11,12),(((16,18),(23,(24,25))),34)),21),22)),(8,9)),(((26,27),(45,47)),(44,46))),(92,116))),(((((((13,14),30),(32,33)),((19,20),(31,39))),((35,36),(37,38))),(28,29)),119)),((48,125),((49,((50,51),(63,(107,108)))),123)))),(2,52)),53);
 196: 1 -2158.364746 -2133.604617 (0,((((((1,81),56),((10,(40,((((54,55),((((((((((57,97),103),(((95,96),(101,102)),(110,111))),100),((68,120),73)),((((((60,61),(62,(112,113))),75),(((82,84),85),83)),91),(70,71))),((((58,59),((77,78),(114,115))),((67,76),(98,99))),(87,88))),86),64),((79,117),80))),(((((69,(93,94)),89),72),90),106)),((65,66),(74,104))))),(41,42))),((43,118),122)),((((((3,4),(((((5,(((11,12),((16,18),((23,(24,25)),34))),(21,22))),(8,9)),(6,7)),(((15,17),((109,121),124)),105)),(92,116))),((26,27),(45,47))),(((((13,14),30),((((19,20),(31,39)),(28,29)),((35,36),(37,38)))),((32,33),(44,46))),119)),(48,125)),(((49,123),(50,51)),(63,(107,108))))),(2,52)),53);
 197: 4 -2104.79541 -2119.637987 (0,((((((1,81),(10,(((((54,55),(64,((69,(93,94)),(((72,90),106),89)))),((((((((57,97),103),(((95,96),(101,102)),(110,111))),100),((68,120),73)),((((((60,61),(62,(112,113))),91),75),((82,84),(83,85))),(70,71))),((((((58,59),78),77),(114,115)),((67,76),(98,99))),(87,88))),86)),((79,80),117)),((65,66),(74,104))))),(41,42)),((40,(56,122)),(43,118))),((((((((3,4),((((5,((((11,12),(((16,18),(23,(24,25))),34)),21),22)),(6,7)),((15,17),((109,124),121))),105)),((8,9),(92,116))),(44,46)),((26,27),(45,47))),(((((((13,14),30),(32,33)),((19,20),(31,39))),((35,36),(37,38))),29),28)),119),((48,125),((49,123),((50,51),(63,(107,108))))))),(2,52)),53);
 198: 1 -2062.212158 -2134.941108 (0,((((((((((((((((1,81),10),((41,42),56)),((43,118),122)),123),(49,(50,51))),(48,125)),(((3,4),(92,116)),((((((5,22),21),((11,12),(((16,(23,(24,25))),18),34))),105),((15,17),((109,121),124))),(6,7)))),(((((13,14),30),(28,29)),(32,33)),(((19,20),(31,39)),(((35,37),36),38)))),119),((8,9),(44,46))),(45,47)),(26,27)),(40,((((((54,55),(64,(69,(93,94)))),((79,117),80)),(((72,90),106),89)),((65,66),(74,104))),((((((((57,103),97),(((95,96),(101,102)),(110,111))),100),((68,120),73)),((((((58,59),(77,78)),(114,115)),((67,76),(98,99))),(87,88)),(((((60,61),(62,(112,113))),91),75),((82,84),(83,85))))),(70,71)),86)))),(63,(107,108))),(2,52)),53);
 199: 2 -2304.223389 -2124.232444 (0,((((((((1,10),81),((41,42),56)),((((((((((3,4),(8,9)),(((((5,(((11,(12,((16,18),((23,(24,25)),34)))),21),22)),(6,7)),(15,17)),105),((109,121),124))),(92,116)),(((26,27),(45,47)),(50,51))),119),((((13,(14,30)),(((19,20),31),39)),((35,38),(36,37))),(28,29))),((32,33),(44,46))),(49,123)),(48,125))),((43,118),122)),(40,((((54,55),(64,((69,(93,94)),(((72,106),90),89)))),(((((((((57,97),103),(((95,96),(101,102)),(110,111))),100),((68,120),73)),((((((60,61),(62,(112,113))),75),((82,84),(83,85))),91),(70,71))),(((((58,59),(77,78)),(114,115)),((67,76),(98,99))),(87,88))),86),((79,80),117))),((65,66),(74,104))))),(63,(107,108))),(2,52)),53);
 200: 3 -2408.453613 -2123.108886 (0,((((((((1,81),10),((41,42),56)),((((((3,4),((((((5,(((11,(((16,18),(23,(24,25))),34)),(21,22)),12)),(8,9)),(6,7)),((15,17),((109,121),124))),105),(92,116))),(((((((13,30),14),((19,20),(31,39))),(32,33)),(((35,36),38),37)),(28,29)),119)),(((26,27),(45,47)),(44,46))),(48,125)),((49,(50,51)),123))),((43,118),122)),(40,((((((54,55),(((72,90),106),89)),(64,(69,(93,94)))),((65,66),(74,104))),((79,80),117)),((((((((57,97),103),(((95,96),(101,102)),(110,111))),100),(((((60,61),(62,(112,113))),75),((82,84),(83,85))),91)),((((58,59),((77,78),(114,115))),((67,76),(98,99))),(87,88))),(((68,120),73),(70,71))),86)))),(63,(107,108))),(2,52)),53);
 201: 1 -2050.765381 -2130.097808 (0,((((((((1,81),10),((41,42),56)),(((((((3,4),((((6,7),105),(109,(121,124))),(92,116))),((((((5,(21,22)),((11,((16,(18,34)),(23,(24,25)))),12)),(8,9)),44),46),(((((13,30),14),((((19,20),31),39),(35,((36,38),37)))),(32,33)),(28,29)))),119),(((15,17),(45,47)),(26,27))),((49,(50,51)),123)),(48,125))),((43,118),122)),(40,(((((54,55),((64,(69,(93,94))),(79,(80,117)))),(((72,106),90),89)),((65,66),(74,104))),((((((((57,97),103),(((95,96),(101,102)),(110,111))),100),(((((60,61),(62,(112,113))),75),((82,84),(83,85))),91)),(((((58,59),((77,78),(114,115))),(67,76)),(98,99)),(87,88))),(((68,120),73),(70,71))),86)))),(63,(107,108))),(2,52)),53);
 202: 1 -1964.268799 -2128.699022 (0,((((((((1,81),((41,42),56)),10),((((((((3,4),(((((5,((((11,12),(((16,18),(23,(24,25))),34)),21),22)),(6,7)),((15,17),105)),(109,(121,124))),(8,9))),(92,116)),119),((26,27),((45,47),(50,51)))),((((((13,14),30),(((35,38),37),36)),((19,20),(31,39))),(28,29)),(((32,33),46),44))),(48,125)),(49,123))),((43,118),122)),(40,(((((54,55),(64,((69,(93,94)),(((72,90),106),89)))),((79,80),117)),((((((((57,97),103),(((95,96),(101,102)),(110,111))),100),((68,120),73)),((((((60,61),(62,(112,113))),75),((82,84),(83,85))),91),(70,71))),((((58,59),((77,78),(114,115))),((67,76),(98,99))),(87,88))),86)),((65,66),(74,104))))),(63,(107,108))),(2,52)),53);
 203: 4 -1847.030151 -2128.152961 (0,((((((((1,81),10),((41,42),56)),(((((((3,4),(((((5,(21,22)),((11,((16,(18,(23,(24,25)))),34)),12)),(8,9)),(92,116)),(((6,7),105),(109,(121,124))))),(44,46)),(((((((13,30),14),(32,33)),(((19,20),31),39)),(((35,36),37),38)),(28,29)),(((15,17),(45,47)),(26,27)))),119),(48,125)),((49,(50,51)),123))),((43,118),122)),(40,((((((54,55),(64,(69,(93,94)))),(79,(80,117))),(((72,90),106),89)),((65,66),(74,104))),((((((((57,97),103),(((95,96),(101,102)),(110,111))),100),(((((60,61),(62,(112,113))),75),((82,84),(83,85))),91)),((((58,59),((77,78),(114,115))),((67,76),(98,99))),(87,88))),(((68,120),73),(70,71))),86)))),(63,(107,108))),(2,52)),53);
 204: 2 -1926.449219 -2122.42822 (0,(((((1,81),((10,(((((54,55),(64,((69,(93,94)),(((72,90),106),89)))),((((((((57,97),103),(((95,96),(101,102)),(110,111))),100),((68,120),73)),((((((60,61),(62,(112,113))),91),75),((82,84),(83,85))),(70,71))),((((((58,59),78),77),(114,115)),((67,76),(98,99))),(87,88))),86)),((79,80),117)),((65,66),(74,104)))),(41,42))),((40,(56,122)),(43,118))),((((((((3,4),((((5,((((11,12),(((16,18),(23,(24,25))),34)),21),22)),(6,7)),((15,17),((109,124),121))),105)),((8,9),(92,116))),(44,46)),((26,27),(45,47))),((((((13,14),30),(32,33)),((19,20),(31,39))),((35,36),(37,38))),(28,29))),119),((48,125),((49,123),((50,51),(63,(107,108))))))),(2,52)),53);
 205: 1 -2076.405762 -2138.10697 (0,(((((((((1,81),10),(41,42)),56),(((((3,4),(((((((5,(((11,((16,34),(18,(23,(24,25))))),12),(21,22))),(8,9)),(6,7)),105),(15,17)),((109,124),121)),(92,116))),((((((26,27),49),123),(50,51)),(45,47)),((((32,33),46),44),119))),(((((13,30),14),(((35,38),36),37)),(((19,20),39),31)),(28,29))),(48,125))),((43,118),122)),(40,((54,55),(((((((((57,97),(((95,96),(101,102)),(110,111))),103),100),(((((60,61),(62,(112,113))),75),(((82,84),85),83)),91)),((68,120),73)),(((((((58,59),77),78),(114,115)),(67,76)),(98,99)),(87,88))),((70,71),86)),((((64,(69,(93,94))),((72,(90,106)),89)),(((65,66),74),104)),((79,80),117)))))),(63,(107,108))),(2,52)),53);
 206: 1 -2436.865967 -2117.473204 (0,(((((((1,81),(10,((((54,55),(64,((69,(93,94)),((72,(90,106)),89)))),(((((((((57,97),103),(((95,96),(101,102)),(110,111))),100),((68,120),73)),((((((60,61),(62,(112,113))),75),((82,84),(83,85))),91),(70,71))),(((((58,59),(114,115)),(77,78)),((67,76),(98,99))),(87,88))),86),((79,80),117))),(((65,66),104),74)))),(41,42)),(40,(56,122))),(43,118)),((((((3,4),((((5,(((11,(((16,18),(23,(24,25))),34)),12),(21,22))),(8,9)),(6,7)),(((15,17),((109,124),121)),105))),(92,116)),((((((((13,30),14),(((19,20),39),31)),(((35,36),38),37)),((32,33),(44,46))),((26,27),(45,47))),(28,29)),119)),((49,((50,51),(63,(107,108)))),123)),(48,125))),(2,52)),53);
 207: 1 -2203.667969 -2132.914278 (0,(((((((((((((1,81),(10,(((((((54,55),(((65,66),(74,104)),(((72,106),90),89))),64),(69,(93,94))),((79,80),117)),((((((((57,97),103),(((95,96),(101,102)),(110,111))),100),((68,120),73)),((((((60,61),(62,(112,113))),75),((82,84),(83,85))),91),(70,71))),(((((58,59),(77,78)),(114,115)),((67,76),(98,99))),(87,88))),86)),(63,(107,108))))),(41,42)),(40,56)),((43,118),122)),(49,123)),(48,125)),119),((((((13,14),30),((35,36),(37,38))),(((19,20),(31,39)),(32,33))),(44,46)),(28,29))),((((3,4),(8,9)),((((((5,22),21),((((11,12),34),(16,18)),(23,(24,25)))),105),((109,121),124)),((6,7),((15,17),(50,51))))),(92,116))),(45,47)),(26,27)),(2,52)),53);
 208: 1 -2177.197266 -2119.897629 (0,(((((((1,10),81),((41,42),56)),((40,((((54,55),(64,((69,(93,94)),(((72,90),106),89)))),(((((((((57,103),97),(((95,96),(101,102)),(110,111))),100),((((((60,61),(62,(112,113))),75),((82,84),(83,85))),91),(70,71))),((68,120),73)),(((((58,59),((77,78),(114,115))),(67,76)),(98,99)),(87,88))),86),((79,80),117))),((65,66),(74,104)))),((43,118),122))),(63,(107,108))),(((((3,4),((((((5,(21,22)),((11,12),((16,34),(18,(23,(24,25)))))),(8,9)),(6,7)),((15,17),((109,124),121))),105)),(92,116)),(((((((((13,30),14),(((((19,20),31),39),(((35,38),37),36)),(28,29))),33),32),44),46),((26,27),(45,47))),119)),((48,125),(49,((50,51),123))))),(2,52)),53);
 209: 2 -2106.023682 -2124.434171 (0,((((((1,81),(10,((((((54,55),64),(69,(93,94))),((((((((57,(97,103)),(((95,96),(101,102)),(110,111))),100),((68,120),73)),((((((60,61),(62,(112,113))),75),((82,84),(83,85))),91),(70,71))),(((((58,59),77),(78,(114,115))),((67,76),(98,99))),(87,88))),86),((79,80),117))),(((72,106),90),89)),(((65,66),74),104)))),((41,42),(43,118))),(40,(56,122))),(((((((3,4),((((5,((((11,12),21),((16,18),((23,(24,25)),34))),22)),(8,9)),(6,7)),(((15,17),((109,121),124)),105))),(92,116)),(((((((13,14),30),(32,33)),(((19,20),39),31)),(((35,36),38),37)),(28,29)),119)),(((26,27),(45,47)),(44,46))),(48,125)),(((49,123),(50,51)),(63,(107,108))))),(2,52)),53);
 210: 2 -1947.472412 -2120.070219 (0,((((((1,81),((41,42),56)),(10,(((((54,55),(64,((69,(93,94)),(((72,90),106),89)))),((79,80),117)),((((((((57,97),103),(((95,96),(101,102)),(110,111))),100),((68,120),73)),((((((60,61),(62,(112,113))),75),((82,84),(83,85))),91),(70,71))),((((58,59),((77,78),(114,115))),((67,76),(98,99))),(87,88))),86)),((65,66),(74,104))))),((40,122),(43,118))),(((((((3,4),(((((5,(((11,12),(((16,18),(23,(24,25))),34)),(21,22))),(8,9)),(6,7)),(((15,17),((109,121),124)),105)),(92,116))),(44,46)),119),(((((((13,30),14),(32,33)),((19,20),(31,39))),(((35,36),38),37)),(28,29)),((26,27),(45,47)))),(48,125)),((49,((50,51),(63,(107,108)))),123))),(2,52)),53);
 211: 1 -2144.728271 -2136.085359 (0,(((((((((1,81),10),(41,42)),56),(((((3,4),(((((((5,((((11,((16,34),(18,(23,(24,25))))),12),21),22)),(8,9)),(6,7)),105),(15,17)),((109,124),121)),(92,116))),((((((26,27),49),123),(50,51)),(45,47)),((((32,33),46),44),119))),(((((13,30),14),(((35,38),36),37)),(((19,20),39),31)),(28,29))),(48,125))),((43,118),122)),(40,((54,55),(((((((((57,97),103),(((95,96),(101,102)),(110,111))),100),(((((60,61),(62,(112,113))),75),(((82,84),85),83)),91)),((68,120),73)),(((((((58,59),77),78),(114,115)),(67,76)),(98,99)),(87,88))),((70,71),86)),((((64,(69,(93,94))),((72,(90,106)),89)),(((65,66),74),104)),((79,80),117)))))),(63,(107,108))),(2,52)),53);
 212: 5 -2302.665283 -2119.854817 (0,((((((1,81),(10,(((((54,55),(64,((69,(93,94)),(((72,106),90),89)))),((((((((57,97),103),(((95,96),(101,102)),(110,111))),100),((68,120),73)),((((((60,61),(62,(112,113))),91),75),((82,84),(83,85))),(70,71))),((((((58,59),78),77),(114,115)),((67,76),(98,99))),(87,88))),86)),((79,80),117)),(((65,66),74),104)))),(((40,56),((43,118),122)),(41,42))),((((((3,4),(((((5,(((11,(((16,18),(23,(24,25))),34)),12),(21,22))),(8,9)),(6,7)),((15,17),(109,(121,124)))),105)),(92,116)),119),(44,46)),(((((13,14),30),((((19,20),(31,39)),(((35,36),38),37)),(32,33))),(28,29)),((26,27),(45,47))))),((48,125),(((49,123),(50,51)),(63,(107,108))))),(2,52)),53);
 213: 2 -2448.592529 -2119.757344 (0,((((((((1,81),10),((41,42),56)),((((((3,4),(((((5,(((11,12),((16,18),((23,(24,25)),34))),(21,22))),(8,9)),(6,7)),(((15,17),((109,121),124)),105)),(92,116))),(((((((13,14),30),((19,20),(31,39))),(((35,36),38),37)),(28,29)),((32,33),(44,46))),((26,27),(45,47)))),119),(48,125)),((49,(50,51)),123))),((43,118),122)),(40,(((((54,55),(((65,66),(74,104)),(((72,90),106),89))),(64,(69,(93,94)))),((79,80),117)),((((((((57,97),103),(((95,96),(101,102)),(110,111))),100),((68,120),73)),((((((60,61),(62,(112,113))),75),(((82,84),83),85)),91),(70,71))),((((58,59),((77,(114,115)),78)),((67,76),(98,99))),(87,88))),86)))),(63,(107,108))),(2,52)),53);
 214: 1 -2126.827148 -2124.822846 (0,(((((((((1,81),10),56),(41,42)),(((((3,4),(((((5,(((11,(16,((18,(23,(24,25))),34))),12),(21,22))),(8,9)),(6,7)),(((15,17),((109,124),121)),105)),(92,116))),((((26,27),(((32,33),46),44)),((45,47),((49,123),(50,51)))),119)),((((13,(14,30)),(((35,38),36),37)),(((19,20),39),31)),(28,29))),(48,125))),((43,118),122)),(40,((((54,55),((((((((((((57,97),103),(((95,96),(101,102)),(110,111))),100),(((((60,61),(62,(112,113))),75),((82,84),(83,85))),91)),((68,120),73)),(70,71)),(((((58,59),(77,78)),(114,115)),((67,76),(98,99))),(87,88))),86),((79,80),117)),(69,(93,94))),64)),(((72,90),106),89)),(((65,66),74),104)))),(63,(107,108))),(2,52)),53);
 215: 1 -2231.193848 -2124.02566 (0,((((((1,(10,81)),56),(41,42)),((40,((((54,55),(64,((69,(93,94)),(((72,90),106),89)))),(((((((((57,97),103),(((95,96),(101,102)),(110,111))),100),((68,120),73)),((((((60,61),(62,(112,113))),75),((82,84),(83,85))),91),(70,71))),(((((58,59),(77,78)),(114,115)),((67,76),(98,99))),(87,88))),86),((79,80),117))),((65,66),(74,104)))),((43,118),122))),(((((((((3,4),(((((5,(((11,12),((16,18),((23,(24,25)),34))),(21,22))),(8,9)),((15,17),((109,124),121))),105),(6,7))),(92,116)),(((32,33),(44,46)),119)),(26,27)),((((13,(14,30)),(((19,20),31),39)),((28,29),(((35,36),38),37))),(45,47))),((49,123),(50,51))),(48,125)),(63,(107,108)))),(2,52)),53);
 216: 2 -2301.113037 -2116.50212 (0,(((((((((1,81),10),(((54,55),((((((((((57,97),103),(((95,96),(101,102)),(110,111))),100),((68,120),73)),((((((60,61),((62,112),113)),75),(((82,84),85),83)),91),(70,71))),((((58,59),((77,78),(114,115))),((67,76),(98,99))),(87,88))),86),(64,((69,(93,94)),(((72,90),106),89)))),((79,80),117))),(((65,66),74),104))),(40,(41,42))),(43,118)),(((((((3,4),((((5,(((11,12),((16,18),((23,(24,25)),34))),(21,22))),(8,9)),(6,7)),(((15,17),((109,121),124)),105))),(92,116)),(((26,27),(45,47)),(44,46))),(((((((13,14),30),(32,33)),((19,20),(31,39))),(((35,36),38),37)),(28,29)),119)),(48,125)),((49,((50,51),(63,(107,108)))),123))),122),56),(2,52)),53);
 217: 1 -1859.614502 -2134.927915 (0,((((((((1,81),((41,42),56)),10),(((((((3,4),((((6,7),105),(109,(121,124))),(92,116))),(((((5,(((11,((16,(18,34)),(23,(24,25)))),12),(21,22))),(8,9)),44),46),(((((13,30),14),((((19,20),31),39),(35,((36,38),37)))),(32,33)),(28,29)))),119),(((15,17),(45,47)),(26,27))),((49,(50,51)),123)),(48,125))),((43,118),122)),(40,(((((54,55),((64,(69,(93,94))),(79,(80,117)))),(((72,106),90),89)),((65,66),(74,104))),((((((((57,97),103),(((95,96),(101,102)),(110,111))),100),(((((60,61),(62,(112,113))),75),((82,84),(83,85))),91)),(((((58,59),((77,78),(114,115))),(67,76)),(98,99)),(87,88))),(((68,120),73),(70,71))),86)))),(63,(107,108))),(2,52)),53);
 218: 1 -2189.015869 -2115.74331 (0,((((((1,81),(10,((((54,55),((((((((((57,97),103),(((95,96),(101,102)),(110,111))),100),((68,120),73)),((((((60,61),(62,(112,113))),75),((82,84),(83,85))),91),(70,71))),((((58,59),((77,(114,115)),78)),((67,76),(98,99))),(87,88))),86),((79,80),117)),(64,(69,(93,94))))),(((72,106),90),89)),((65,66),(74,104))))),(41,42)),((40,(56,122)),(43,118))),((((3,4),(((((5,(((11,12),(((16,18),(23,(24,25))),34)),(21,22))),(8,9)),(6,7)),(((15,17),((109,121),124)),105)),(92,116))),(((((((13,14),30),(32,33)),(((19,20),(31,39)),((35,36),(37,38)))),(28,29)),((((26,27),(45,47)),46),44)),119)),((48,125),((49,((50,51),(63,(107,108)))),123)))),(2,52)),53);
 219: 1 -1752.40979 -2124.529488 (0,((((((1,81),(10,((((((54,55),(64,((69,(93,94)),(((72,90),106),89)))),86),(((((((57,97),103),(((95,96),(101,102)),(110,111))),100),((68,120),73)),((((((60,61),(62,(112,113))),91),75),((82,84),(83,85))),(70,71))),((((((58,59),78),77),(114,115)),((67,76),(98,99))),(87,88)))),((79,80),117)),((65,66),(74,104))))),(41,42)),((40,(56,122)),(43,118))),((((((((3,4),((((5,((((11,12),(((16,18),(23,(24,25))),34)),21),22)),(6,7)),((15,17),((109,124),121))),105)),((8,9),(92,116))),(44,46)),((26,27),(45,47))),((((((13,14),30),(32,33)),((19,20),(31,39))),((35,36),(37,38))),(28,29))),119),((48,125),((49,123),((50,51),(63,(107,108))))))),(2,52)),53);
 220: 1 -2316.359375 -2132.279066 (0,(((((((((1,10),81),56),(41,42)),((((((3,4),(((((5,((11,(12,(16,((18,(23,(24,25))),34)))),(21,22))),(8,9)),(6,7)),(((15,17),((109,121),124)),105)),(92,116))),(((((13,(14,30)),((35,36),(37,38))),((19,20),(31,39))),(28,29)),119)),((26,27),((32,33),(44,46)))),((45,47),((49,123),(50,51)))),(48,125))),((43,118),122)),(40,((((((54,55),(((72,90),106),89)),(64,(69,(93,94)))),((65,66),(74,104))),((79,80),117)),((((((((57,97),103),(((95,96),(101,102)),(110,111))),100),((68,120),73)),(((((((60,61),(62,(112,113))),75),(82,84)),(83,85)),91),(70,71))),((((58,59),((77,78),(114,115))),((67,76),(98,99))),(87,88))),86)))),(63,(107,108))),(2,52)),53);
 221: 3 -2096.988281 -2125.027257 (0,((((((((1,81),((41,42),56)),10),((((((((3,4),(((((5,(((11,12),(16,(18,((23,(24,25)),34)))),(21,22))),(8,9)),(6,7)),((15,17),(109,(121,124)))),105)),(92,116)),(((((13,14),30),(((19,20),39),31)),(((35,36),38),37)),(28,29))),119),(((26,27),(((32,33),46),44)),(45,47))),(48,125)),((49,(50,51)),123))),((43,118),122)),(40,(((((54,55),((64,(69,(93,94))),(((72,90),106),89))),((65,66),(74,104))),((79,80),117)),((((((((57,97),103),(((95,96),(101,102)),(110,111))),100),((68,120),73)),((((((60,61),(62,(112,113))),75),((82,84),(83,85))),91),(70,71))),(((((58,59),(77,78)),(114,115)),((67,76),(98,99))),(87,88))),86)))),(63,(107,108))),(2,52)),53);
 222: 1 -2004.917114 -2142.956442 (0,((((((1,81),(10,(((40,(((((((54,55),(64,(69,(93,94)))),((79,80),117)),((72,(90,106)),89)),(((65,66),104),74)),((((((57,(97,103)),(((95,96),(101,102)),(110,111))),100),(((((60,61),(62,(112,113))),75),((82,84),(83,85))),91)),(((((((58,59),(114,115)),77),78),((67,76),(98,99))),(87,88)),(((68,120),73),(70,71)))),86)),(63,(107,108)))),(43,118)),(41,42)))),122),56),(((((((3,4),119),((32,33),(44,46))),(((26,27),((45,47),(92,116))),(28,29))),(((13,(14,30)),(((19,20),39),31)),((35,(36,37)),38))),((48,125),(49,123))),((((((5,((((11,12),((16,18),((23,(24,25)),34))),21),22)),(8,9)),(6,7)),105),((15,17),(109,(121,124)))),(50,51)))),(2,52)),53);
 223: 3 -2080.935303 -2134.72055 (0,((((((((1,81),10),((41,42),56)),((((((((((3,4),(92,116)),(((((((((5,(21,22)),(11,12)),((16,(23,(24,25))),18)),34),105),((109,121),124)),(15,17)),(6,7)),(8,9))),(26,27)),(((((13,(14,30)),((19,20),39)),31),(35,((36,38),37))),(28,29))),119),((((32,33),46),44),(45,47))),(50,51)),(49,123)),(48,125))),((43,118),122)),(40,((((((54,55),(((72,106),90),89)),(64,(69,(93,94)))),((65,66),(74,104))),((79,80),117)),((((((((57,97),103),(((95,96),(101,102)),(110,111))),100),((68,120),73)),((((((60,61),(62,(112,113))),75),((82,84),(83,85))),91),(70,71))),((((58,59),((77,78),(114,115))),((67,(98,99)),76)),(87,88))),86)))),(63,(107,108))),(2,52)),53);
 224: 4 -2115.253418 -2122.454912 (0,((((((1,81),((10,(((((54,55),(64,((69,(93,94)),(((72,106),90),89)))),((79,80),117)),(((((((57,(97,103)),(((95,96),(101,102)),(110,111))),100),((68,120),73)),((((((60,61),(62,(112,113))),91),75),(((82,84),85),83)),(70,71))),((((((58,59),78),(77,(114,115))),(67,76)),(98,99)),(87,88))),86)),(((65,66),74),104))),(41,42))),(43,118)),(40,(56,122))),((((((((3,4),((8,9),(92,116))),(((5,((((11,12),(((16,18),(23,(24,25))),34)),21),22)),(6,7)),(((15,17),((109,121),124)),105))),(44,46)),((((((13,(14,30)),(((19,20),31),39)),(32,33)),(((35,36),38),37)),(28,29)),((26,27),(45,47)))),119),(48,125)),(((49,123),(50,51)),(63,(107,108))))),(2,52)),53);
 225: 5 -1757.367432 -2117.377805 (0,((((((1,81),(10,(((((54,55),(64,(69,(93,94)))),(((((((((57,97),103),(((95,96),(101,102)),(110,111))),100),((68,120),73)),((((((60,61),(62,(112,113))),75),((82,84),(83,85))),91),(70,71))),(((58,59),((((67,76),(98,99)),(114,115)),(77,78))),(87,88))),86),((79,80),117))),(((72,90),106),89)),((65,66),(74,104))))),(41,42)),((40,(43,118)),(56,122))),(((((3,4),((6,7),(((15,17),((109,121),124)),105))),(((5,((((11,12),(((16,18),(23,(24,25))),34)),21),22)),(8,9)),(92,116))),((((((((13,14),30),(32,33)),((19,20),(31,39))),((35,36),(37,38))),(28,29)),(((26,27),(45,47)),(44,46))),119)),((48,125),((49,((50,51),(63,(107,108)))),123)))),(2,52)),53);
 226: 2 -1914.078979 -2135.578661 (0,((((((1,81),10),(((41,42),((65,66),(74,104))),56)),((40,((((((((54,55),64),(69,(93,94))),(((((((((57,97),103),(((95,96),(101,102)),(110,111))),100),((68,120),73)),((((((60,61),75),(62,(112,113))),((82,84),(83,85))),91),(70,71))),((((58,59),((77,(114,115)),78)),((67,76),(98,99))),(87,88))),86),((79,80),117))),89),72),90),106)),((43,118),122))),(((((3,4),(((((5,(((11,12),(((16,18),(23,(24,25))),34)),(21,22))),(8,9)),(6,7)),(((15,17),((109,121),124)),105)),(92,116))),119),((((((13,14),30),((((19,20),(31,39)),(28,29)),((35,36),(37,38)))),(32,33)),(44,46)),((26,27),(45,47)))),((48,125),((49,((50,51),(63,(107,108)))),123)))),(2,52)),53);
 227: 1 -1763.393066 -2139.172834 (0,(((((((((((((1,81),10),((41,42),56)),(((43,118),122),((49,(50,51)),123))),(48,125)),((((((13,14),30),(32,33)),(28,29)),(((35,36),37),38)),((19,20),(31,39)))),((3,4),(((((((((5,22),21),(11,12)),((16,18),(23,(24,25)))),34),105),((15,17),((109,121),124))),(6,7)),(92,116)))),(((8,9),(44,46)),119)),(45,47)),(26,27)),(63,(107,108))),(40,((((((54,55),(64,(69,(93,94)))),((79,80),117)),(((72,90),106),89)),((65,66),(74,104))),(((((((((57,97),103),(((95,96),(101,102)),(110,111))),100),((68,120),73)),(((((60,61),(62,(112,113))),91),75),(((82,84),85),83))),((((58,59),((77,78),(114,115))),((67,76),(98,99))),(87,88))),(70,71)),86)))),(2,52)),53);
 228: 2 -1994.133057 -2124.445264 (0,((((((1,81),(10,(((((54,55),((64,(69,(93,94))),(((72,90),106),89))),(((65,66),74),104)),((79,80),117)),((((((((57,97),103),(((95,96),(101,102)),(110,111))),100),((68,120),73)),((((((60,61),(62,(112,113))),75),91),(((82,84),83),85)),(70,71))),(((((58,59),((67,76),(98,99))),78),(77,(114,115))),(87,88))),86)))),(41,42)),((40,(56,122)),(43,118))),((((((((3,4),((((5,(21,22)),(6,7)),((((11,12),34),(16,18)),(23,(24,25)))),((15,17),((109,121),124)))),(((8,9),105),(92,116))),119),((26,27),(45,47))),(44,46)),(((((13,14),30),((19,20),(31,39))),((28,29),(((35,36),38),37))),(32,33))),((48,125),((49,((50,51),(63,(107,108)))),123)))),(2,52)),53);
 229: 1 -2125.777344 -2118.084315 (0,(((((((1,81),10),56),((40,((((54,55),(64,((69,(93,94)),(((72,106),90),89)))),(((((((((57,103),97),(((95,96),(101,102)),(110,111))),100),((68,120),73)),((((((60,61),(62,(112,113))),75),((82,84),(83,85))),91),(70,71))),(((((((58,59),78),(114,115)),77),(67,76)),(98,99)),(87,88))),86),((79,80),117))),((65,66),(74,104)))),(41,42))),((43,118),122)),((((((((3,4),((((((5,22),21),((11,12),(((16,18),(23,(24,25))),34))),(8,9)),(6,7)),(((15,17),((109,124),121)),105))),(92,116)),((((((13,14),30),((19,20),(31,39))),(32,33)),((35,36),(37,38))),(28,29))),119),(((26,27),(45,47)),(44,46))),(48,125)),((49,123),((50,51),(63,(107,108)))))),(2,52)),53);
 230: 5 -2251.353516 -2116.313922 (0,((((((1,81),(10,((((((54,55),(((72,90),106),89)),(64,(69,(93,94)))),((79,80),117)),((((((((57,97),103),(((95,96),(101,102)),(110,111))),100),((68,120),73)),((((((60,61),(62,(112,113))),75),91),((82,84),(83,85))),(70,71))),(((((((58,59),78),77),(114,115)),(67,76)),(98,99)),(87,88))),86)),(((65,66),74),104)))),(41,42)),((((((3,4),(((((5,(((11,12),(((16,34),18),(23,(24,25)))),(21,22))),(8,9)),(6,7)),(((15,17),((109,124),121)),105)),(92,116))),(((((((13,14),30),(((19,20),31),39)),(32,33)),(((35,36),38),37)),(28,29)),(44,46))),((26,27),(45,47))),119),((48,125),((49,((50,51),(63,(107,108)))),123)))),(((40,56),122),(43,118))),(2,52)),53);
 231: 1 -2119.666748 -2128.694508 (0,(((((((1,81),10),((41,42),56)),((40,(((54,55),((((((((((57,97),103),(((95,96),(101,102)),(110,111))),100),((68,120),73)),((((((60,61),(62,(112,113))),75),((82,84),(83,85))),91),(70,71))),((((58,59),((77,78),(114,115))),((67,76),(98,99))),(87,88))),86),(64,((69,(93,94)),(((72,90),106),89)))),((79,80),117))),((65,66),(74,104)))),((43,118),122))),(((((((3,4),(((((5,(((11,12),(((16,18),(23,(24,25))),34)),(21,22))),((8,9),105)),((15,17),((109,121),124))),(6,7)),(92,116))),(26,27)),(((32,33),(44,46)),119)),(((((13,14),30),((19,20),(31,39))),((35,36),(37,38))),(28,29))),(45,47)),((48,125),((49,(50,51)),123)))),(63,(107,108))),(2,52)),53);
 232: 2 -2519.171631 -2114.938857 (0,((((((1,81),(10,(((((54,55),(64,((69,(93,94)),(((72,90),106),89)))),((79,80),117)),((((((((57,97),103),(((95,96),(101,102)),(110,111))),100),((68,120),73)),(((((60,61),(62,(112,113))),91),(75,((82,84),(83,85)))),(70,71))),((((58,59),((77,78),(114,115))),((67,76),(98,99))),(87,88))),86)),((65,66),(74,104))))),(41,42)),((40,(56,122)),(43,118))),(((((((3,4),(((((5,(((11,(((16,18),(23,(24,25))),34)),12),(21,22))),(8,9)),(6,7)),((15,17),((109,124),121))),105)),(92,116)),119),(44,46)),(((((((13,14),30),(32,33)),((19,20),(31,39))),(((35,36),38),37)),(28,29)),((26,27),(45,47)))),((48,125),((49,((50,51),(63,(107,108)))),123)))),(2,52)),53);
 233: 3 -2391.407959 -2114.112883 (0,(((((((1,81),10),((54,55),(((((((((((57,97),103),(((95,96),(101,102)),(110,111))),100),((68,120),73)),((((((60,61),(62,(112,113))),75),(((82,84),85),83)),91),(70,71))),((((58,59),((77,78),(114,115))),((67,76),(98,99))),(87,88))),86),(64,((69,(93,94)),(((72,90),106),89)))),((79,80),117)),((65,66),(74,104))))),(40,(41,42))),((43,118),(56,122))),(((((((3,4),((((5,(((11,12),(((16,18),(23,(24,25))),34)),(21,22))),(8,9)),(6,7)),(((15,17),((109,121),124)),105))),(92,116)),(((26,27),(45,47)),(44,46))),119),((((((13,14),30),(32,33)),((19,20),(31,39))),(((35,36),38),37)),(28,29))),((48,125),((49,((50,51),(63,(107,108)))),123)))),(2,52)),53);
 234: 1 -2053.409668 -2136.676471 (0,((((((1,81),10),(((40,(((((((54,55),(64,(69,(93,94)))),(((72,90),106),89)),((79,80),117)),((65,66),(74,104))),(((((((57,97),103),(((95,96),(101,102)),(110,111))),100),(((((60,61),(62,(112,113))),75),((82,84),(83,85))),91)),(((((58,59),((77,(114,115)),78)),((67,76),(98,99))),(87,88)),(((68,120),73),(70,71)))),86)),(63,(107,108)))),(43,118)),(41,42))),(56,122)),((((((((3,4),((32,33),(44,46))),((26,27),((45,47),(92,116)))),119),(((((13,14),30),((19,20),(31,39))),((35,36),(37,38))),(28,29))),((48,125),(49,123))),(((((5,((((11,12),(((16,18),(23,(24,25))),34)),21),22)),(8,9)),(6,7)),105),((15,17),((109,121),124)))),(50,51))),(2,52)),53);
 235: 4 -2097.189941 -2117.430003 (0,((((((1,81),(10,(((((54,55),(64,((69,(93,94)),(((72,90),106),89)))),((79,80),117)),((((((((57,97),103),(((95,96),(101,102)),(110,111))),100),((68,120),73)),((((((60,61),91),(62,(112,113))),75),((82,84),(83,85))),(70,71))),((((((58,59),(77,78)),(114,115)),(67,76)),(98,99)),(87,88))),86)),(((65,66),104),74)))),(41,42)),((40,(56,122)),(43,118))),(((((3,4),(((((5,(((11,12),((16,18),((23,(24,25)),34))),(21,22))),(8,9)),(6,7)),(((15,17),((109,124),121)),105)),(92,116))),((((((((13,14),30),(32,33)),((19,20),(31,39))),((35,36),(37,38))),(28,29)),(((26,27),(45,47)),(44,46))),119)),(48,125)),(49,(((50,51),(63,(107,108))),123)))),(2,52)),53);
 236: 1 -2048.569336 -2125.976319 (0,((((((((1,10),81),((41,42),56)),(((((3,4),((((((5,(21,22)),((11,12),(16,(18,((23,(24,25)),34))))),(8,9)),(6,7)),((15,17),((109,121),124))),105)),(92,116)),((((((13,14),30),((19,20),(31,39))),(((35,38),37),36)),(28,29)),((((26,27),((45,47),((49,123),(50,51)))),((32,33),(44,46))),119))),(48,125))),((43,118),122)),(40,(((54,55),((((((((((((57,97),103),(((95,96),(101,102)),(110,111))),100),(((((60,61),(62,(112,113))),75),((82,84),(83,85))),91)),((68,120),73)),(70,71)),((((58,59),((77,78),(114,115))),((67,76),(98,99))),(87,88))),86),((79,80),117)),(64,(69,(93,94)))),(((72,90),106),89))),((65,66),(74,104))))),(63,(107,108))),(2,52)),53);
 237: 1 -1950.801392 -2123.63787 (0,(((((((1,81),10),56),(41,42)),((40,(((54,55),((((((((((((57,103),97),(((95,96),(101,102)),(110,111))),100),((68,120),73)),((((((60,61),(62,(112,113))),75),((82,84),(83,85))),91),(70,71))),((((58,59),((77,78),(114,115))),((67,76),(98,99))),(87,88))),86),(69,(93,94))),64),((79,80),117)),(((72,106),90),89))),((65,66),(74,104)))),((43,118),122))),(((((((((3,4),((((5,((((11,12),(((16,18),(23,(24,25))),34)),21),22)),(8,9)),(6,7)),(((15,17),((109,121),124)),105))),(92,116)),(44,46)),119),((((((13,14),30),((19,20),(31,39))),(32,33)),(((35,36),38),37)),(28,29))),(48,125)),((((26,27),(45,47)),(50,51)),(49,123))),(63,(107,108)))),(2,52)),53);
 238: 6 -1752.50293 -2119.715832 (0,((((((1,81),(10,(((((54,55),(64,((69,(93,94)),(((72,90),106),89)))),((79,80),117)),((((((((57,103),97),(((95,96),(101,102)),(110,111))),100),((68,120),73)),(((((60,61),(62,(112,113))),(75,(((82,84),83),85))),91),(70,71))),((((58,59),((77,78),(114,115))),((67,76),(98,99))),(87,88))),86)),((65,66),(74,104))))),(41,42)),((40,(56,122)),(43,118))),(((((((3,4),((((5,(((11,12),(((16,18),(23,(24,25))),34)),(21,22))),(6,7)),((15,17),((109,121),124))),105)),(((8,9),(44,46)),(92,116))),((((((13,14),30),(32,33)),((19,20),(31,39))),((35,36),(37,38))),(28,29))),119),((26,27),(45,47))),((48,125),((49,((50,51),(63,(107,108)))),123)))),(2,52)),53);
 239: 1 -2369.121826 -2121.039364 (0,(((((((1,81),(10,(((((54,55),(64,((69,(93,94)),((72,(90,106)),89)))),(((((((57,97),((((95,96),(101,102)),(110,111)),100)),103),((68,120),73)),((((((60,61),(62,(112,113))),91),75),((82,84),(83,85))),(70,71))),(((58,59),(((67,76),(98,99)),((77,78),(114,115)))),(87,88))),86)),((79,80),117)),(((65,66),104),74)))),(41,42)),(((((((3,4),(((((5,(((11,12),((16,34),(18,(23,(24,25))))),(21,22))),(8,9)),(6,7)),((15,17),(105,((109,124),121)))),(92,116))),(((((((13,14),30),((19,20),(31,39))),(32,33)),(((35,36),38),37)),(28,29)),119)),(44,46)),((26,27),(45,47))),(48,125)),(((49,(63,(107,108))),(50,51)),123))),(40,(56,122))),(43,118)),(2,52)),53);
 240: 3 -2030.930298 -2142.224737 (0,((((((((1,81),10),(41,42)),((((((3,4),((((((5,22),21),((((11,12),34),(23,(24,25))),(16,18))),105),(6,7)),((109,121),124))),((((((8,9),(92,116)),(44,46)),(32,33)),119),(((((13,30),14),((35,(36,38)),37)),((19,20),(31,39))),(28,29)))),(48,125)),(((((15,17),((26,27),(45,47))),(50,51)),123),49)),(56,122))),(43,118)),(40,((((54,55),(((((((((((57,97),103),100),(((95,96),(101,102)),(110,111))),((68,120),73)),((((((60,61),(62,(112,113))),75),((82,84),(83,85))),91),(70,71))),((((58,59),((77,(114,115)),78)),((67,76),(98,99))),(87,88))),86),((79,80),117)),(69,(93,94))),64)),(((72,90),89),106)),((65,66),(74,104))))),(63,(107,108))),(2,52)),53);
 241: 1 -2200.379883 -2116.584213 (0,((((((1,81),(10,(((((54,55),(64,((69,(93,94)),(((72,90),106),89)))),((((((((57,97),103),(((95,96),(101,102)),(110,111))),100),((68,120),73)),((((((60,61),(62,(112,113))),75),91),(((82,84),83),85)),(70,71))),(((((58,59),(77,78)),(114,115)),((67,76),(98,99))),(87,88))),86)),((79,80),117)),((65,66),(74,104))))),(41,42)),((40,(56,122)),(43,118))),((((((3,4),(((((5,((((11,12),((((16,18),23),34),(24,25))),21),22)),(8,9)),(6,7)),(((15,17),((109,121),124)),105)),(92,116))),119),((((26,27),(45,47)),(28,29)),(44,46))),(((((13,14),30),((19,20),(31,39))),(32,33)),(((35,36),38),37))),((48,125),((49,((50,51),(63,(107,108)))),123)))),(2,52)),53);
 242: 3 -1721.489258 -2140.792712 (0,(((((((1,81),10),((41,42),56)),(((((((3,4),((((((5,22),21),105),(((((11,12),34),16),18),(23,(24,25)))),(6,7)),((109,121),124))),((8,9),(92,116))),(44,46)),(((((((13,14),30),((19,20),(31,39))),(32,33)),((35,36),(37,38))),(28,29)),(((((15,17),(50,51)),(49,123)),(45,47)),(26,27)))),119),(48,125))),((43,118),122)),(40,((((((54,55),((64,(69,(93,94))),(((72,90),106),89))),((65,66),(74,104))),((79,80),117)),(((((((((57,97),103),(((95,96),(101,102)),(110,111))),100),(((((60,61),(62,(112,113))),75),((82,84),(83,85))),91)),((68,120),73)),(70,71)),((((58,59),((77,78),(114,115))),((67,76),(98,99))),(87,88))),86)),(63,(107,108))))),(2,52)),53);
 243: 1 -2111.577637 -2136.733531 (0,((((((((1,81),10),((41,42),56)),((((((((((3,4),(92,116)),(((((((((5,(21,22)),(11,12)),(((16,(24,25)),23),18)),34),105),((109,121),124)),(15,17)),(6,7)),(8,9))),(26,27)),(((((13,(14,30)),((19,20),39)),31),(35,((36,38),37))),(28,29))),119),((((32,33),46),44),(45,47))),(50,51)),(49,123)),(48,125))),((43,118),122)),(40,((((((54,55),(((72,106),90),89)),(64,(69,(93,94)))),((65,66),(74,104))),((79,80),117)),((((((((57,97),103),(((95,96),(101,102)),(110,111))),100),((68,120),73)),((((((60,61),(62,(112,113))),75),((82,84),(83,85))),91),(70,71))),((((58,59),((77,78),(114,115))),((67,76),(98,99))),(87,88))),86)))),(63,(107,108))),(2,52)),53);
 244: 1 -2137.321777 -2130.371005 (0,((((((((1,81),10),((41,42),56)),(((((((((3,4),((6,7),(105,((109,121),124)))),(92,116)),(((5,(((11,12),(16,((18,34),(23,(24,25))))),(21,22))),(8,9)),(44,46))),(((((13,14),30),(32,33)),(((19,20),(31,39)),((35,(36,38)),37))),(28,29))),(((15,17),(45,47)),(26,27))),119),(48,125)),((49,(50,51)),123))),((43,118),122)),(40,((((((54,55),(64,(69,(93,94)))),(((72,90),106),89)),((79,80),117)),((65,66),(74,104))),((((((((57,97),103),(((95,96),(101,102)),(110,111))),100),(((((60,61),(62,(112,113))),75),((82,84),(83,85))),91)),((((58,59),((77,(114,115)),78)),((67,76),(98,99))),(87,88))),(((68,120),73),(70,71))),86)))),(63,(107,108))),(2,52)),53);
 245: 1 -2016.512817 -2123.623485 (0,((((((1,81),(10,(((54,55),(((((((((57,(97,103)),(((95,96),(101,102)),(110,111))),100),((68,120),73)),((((((((60,61),113),62),112),75),(((82,84),83),85)),91),(70,71))),((((((58,59),77),78),(114,115)),((67,76),(98,99))),(87,88))),86),(64,((69,(93,94)),(((72,90),106),89)))),((79,80),117))),((65,66),(74,104))))),(41,42)),((40,(56,122)),(43,118))),(((((((3,4),(((((5,((((11,12),(((16,18),(23,(24,25))),34)),21),22)),(8,9)),(6,7)),(92,116)),(((15,17),((109,124),121)),105))),((26,27),(45,47))),((((((13,30),14),(32,33)),((19,20),(31,39))),(((28,29),((35,38),36)),37)),119)),(44,46)),(48,125)),((49,((50,51),(63,(107,108)))),123))),(2,52)),53);
 246: 20 -1903.76709 -2117.82439 (0,((((((1,81),(10,(((((54,55),(64,((69,(93,94)),(((72,90),106),89)))),((((((((57,97),103),(((95,96),(101,102)),(110,111))),100),((68,120),73)),((((((60,61),(62,(112,113))),75),((82,84),(83,85))),91),(70,71))),(((((58,59),(77,78)),(114,115)),((67,76),(98,99))),(87,88))),86)),((79,80),117)),((65,66),(74,104))))),(41,42)),((40,(56,122)),(43,118))),((((((((3,4),(((5,(((11,((16,18),((23,(24,25)),34))),(21,22)),12)),(8,9)),((6,7),(((15,17),(109,(121,124))),105)))),(92,116)),119),(44,46)),((((((13,30),14),(32,33)),((19,20),(31,39))),((35,36),(37,38))),(28,29))),((26,27),(45,47))),((48,125),(((49,(63,(107,108))),(50,51)),123)))),(2,52)),53);
 247: 1 -1827.564453 -2140.813746 (0,(((((((((1,81),56),(41,42)),10),(((((((3,4),(92,116)),((((5,((11,(12,(((16,18),(23,(24,25))),34))),(21,22))),(8,9)),(6,7)),(((15,17),105),((109,121),124)))),((((((((13,14),30),((35,36),(37,38))),((19,20),(31,39))),(28,29)),(26,27)),((45,47),(50,51))),119)),(((32,33),46),44)),(48,125)),(49,123))),((43,118),122)),(40,(((((54,55),(64,((69,(93,94)),(((72,90),106),89)))),((65,66),(74,104))),((79,80),117)),((((((((((57,97),103),((95,96),(101,102))),111),110),100),((68,120),73)),((((((60,61),75),(62,(112,113))),(((82,84),83),85)),91),(70,71))),((((58,59),((77,78),(114,115))),((67,76),(98,99))),(87,88))),86)))),(63,(107,108))),(2,52)),53);
 248: 4 -2162.291748 -2123.682141 (0,(((((((((1,81),10),56),(41,42)),((((((((3,4),(92,116)),(((((5,(((11,(((16,18),(23,(24,25))),34)),12),(21,22))),(8,9)),(6,7)),((15,17),105)),((109,121),124))),119),(((((((13,(14,30)),((19,20),(31,39))),((35,36),(37,38))),(28,29)),(32,33)),44),46)),((26,27),(45,47))),((49,123),(50,51))),(48,125))),((43,118),122)),(40,((((54,55),((64,((((65,66),74),104),(((72,106),90),89))),(69,(93,94)))),((79,80),117)),((((((((57,97),103),(((95,96),(101,102)),(110,111))),100),((68,120),73)),(((((60,61),((62,(112,113)),75)),91),((82,84),(83,85))),(70,71))),(((((58,59),((77,78),(114,115))),(67,76)),(98,99)),(87,88))),86)))),(63,(107,108))),(2,52)),53);
 249: 1 -1915.420898 -2124.633835 (0,((((((((1,81),10),56),(41,42)),((40,(((((54,55),((79,80),117)),((((((((((57,103),97),(((95,96),(101,102)),(110,111))),100),((68,120),73)),((((((60,61),(62,(112,113))),75),((82,84),(83,85))),91),(70,71))),((((58,59),((77,78),(114,115))),((67,76),(98,99))),(87,88))),86),(69,(93,94))),64)),(((72,106),90),89)),((65,66),(74,104)))),((43,118),122))),(63,(107,108))),((((((3,4),((((5,((((11,12),(((16,18),(23,(24,25))),34)),21),22)),(8,9)),(6,7)),(((15,17),((109,124),121)),105))),(92,116)),(((((((13,14),30),((19,20),(31,39))),(32,33)),(((35,36),38),37)),(28,29)),((44,46),119))),(48,125)),((26,27),((45,47),((49,(50,51)),123))))),(2,52)),53);
 250: 1 -2324.933594 -2125.476287 (0,(((((1,81),((10,((((((54,55),(64,(69,(93,94)))),((((((57,(((((95,96),(101,102)),(110,111)),100),97)),103),((68,120),73)),((((((60,61),(62,(112,113))),75),((82,84),(83,85))),91),(70,71))),((((58,59),(77,(78,(114,115)))),((67,76),(98,99))),(87,88))),86)),((79,80),117)),((72,(89,90)),106)),((65,66),(74,104)))),(41,42))),((40,(56,122)),(43,118))),((((((((3,4),(92,116)),((((5,((((11,12),(((16,18),(23,(24,25))),34)),21),22)),(8,9)),(6,7)),((15,17),(105,((109,121),124))))),((((((13,14),30),(32,33)),((19,20),(31,39))),(((35,36),38),37)),(28,29))),119),(((26,27),(45,47)),(44,46))),(48,125)),((49,((50,51),(63,(107,108)))),123))),(2,52)),53);
 251: 1 -2146.414062 -2130.654706 (0,((((((((1,10),81),((((((((3,4),((((((5,(((11,12),((16,18),((23,(24,25)),34))),(21,22))),(8,9)),(6,7)),(15,17)),((109,121),124)),105)),(92,116)),119),((((26,27),(45,47)),(50,51)),(((32,33),44),46))),(((((13,14),30),((19,20),(31,39))),((35,36),(37,38))),(28,29))),(49,123)),(48,125))),((41,42),56)),((43,118),122)),(40,((((54,55),(64,((69,(93,94)),(((72,90),106),89)))),((((((((((57,97),(((95,96),(101,102)),(110,111))),103),100),((68,120),73)),(((((60,61),(62,(112,113))),75),((82,84),(83,85))),91)),(70,71)),((((58,59),((77,78),(114,115))),((67,76),(98,99))),(87,88))),86),((79,80),117))),(((65,66),74),104)))),(63,(107,108))),(2,52)),53);
 252: 1 -2350.802002 -2141.834097 (0,((((((((1,81),10),(41,42)),56),((40,((((((54,55),(64,(69,(93,94)))),((79,80),117)),(((72,90),106),89)),((65,66),(74,104))),(((((((57,97),103),(((95,96),(101,102)),(110,111))),100),(((((60,61),(62,(112,113))),75),((82,84),(83,85))),91)),((((((58,59),(77,78)),(114,115)),((67,76),(98,99))),(87,88)),(((68,120),73),(70,71)))),86))),((43,118),122))),(((((((3,4),(92,116)),((((((13,14),30),((19,20),(31,39))),((35,36),(37,38))),(32,33)),(44,46))),119),(28,29)),(48,125)),((((((5,(((11,12),(((16,18),(23,(24,25))),34)),(21,22))),(8,9)),(6,7)),105),((((15,17),((26,27),(45,47))),(50,51)),(49,123))),((109,121),124)))),(63,(107,108))),(2,52)),53);
 253: 1 -2021.915649 -2120.042854 (0,(((((((1,10),81),((41,42),56)),((40,((((((54,55),(64,(69,(93,94)))),(((72,106),90),89)),(((65,66),74),104)),((79,80),117)),((((((((57,97),(((95,96),(101,102)),(110,111))),103),100),((68,120),73)),((((((60,61),(62,(112,113))),75),((82,84),(83,85))),91),(70,71))),((((58,59),((77,78),(114,115))),((67,76),(98,99))),(87,88))),86))),((43,118),122))),((((3,4),(((((5,(((11,12),(((16,18),(23,(24,25))),34)),(21,22))),(8,9)),(6,7)),(((15,17),105),((109,121),124))),(92,116))),((((((((((13,14),30),(((19,20),39),31)),(28,29)),((35,36),(37,38))),32),33),(44,46)),((26,27),(45,47))),119)),((48,125),((49,(50,51)),123)))),(63,(107,108))),(2,52)),53);
 254: 2 -1941.01416 -2145.943632 (0,(((((((1,10),81),((41,42),56)),(((((((3,4),((((((5,22),21),((((((11,12),34),16),18),(23,(24,25))),105)),((109,121),124)),((6,7),(8,9))),(92,116))),(((((15,17),(50,51)),(49,123)),(45,47)),(26,27))),((((((13,14),30),((19,20),(31,39))),(32,33)),(((35,38),36),37)),(28,29))),119),(44,46)),(48,125))),((43,118),122)),(40,(((54,55),((((64,(69,(93,94))),(((72,90),106),89)),((79,80),117)),((65,66),(74,104)))),(((((((((57,97),103),(((95,96),(101,102)),(110,111))),100),(((((60,61),(62,(112,113))),75),((82,84),(83,85))),91)),(((68,120),73),(70,71))),((((((58,59),78),(77,(114,115))),(67,76)),(98,99)),(87,88))),86),(63,(107,108)))))),(2,52)),53);
 255: 1 -2349.34668 -2125.596896 (0,(((((((((1,81),10),56),(41,42)),((((((((3,4),(92,116)),(((((5,((((11,(((16,18),(23,(24,25))),34)),12),21),22)),(8,9)),(6,7)),((15,17),105)),((109,121),124))),119),(((((((13,(14,30)),((19,20),(31,39))),((35,36),(37,38))),(28,29)),(32,33)),44),46)),((26,27),(45,47))),((49,123),(50,51))),(48,125))),((43,118),122)),(40,((((54,55),((64,(69,(93,94))),((((65,66),74),104),(((72,106),90),89)))),((79,80),117)),((((((((57,97),103),(((95,96),(101,102)),(110,111))),100),((68,120),73)),(((((60,61),((62,(112,113)),75)),91),((82,84),(83,85))),(70,71))),(((((58,59),((77,78),(114,115))),(67,76)),(98,99)),(87,88))),86)))),(63,(107,108))),(2,52)),53);
 256: 1 -1863.923096 -2123.157155 (0,(((((((1,81),10),56),(41,42)),(((40,((((((54,55),64),((69,(93,94)),(((72,89),90),106))),((79,80),117)),((((((((57,97),103),(((95,96),(101,102)),(110,111))),100),((68,120),73)),((((((60,61),((62,112),113)),75),91),(((82,84),83),85)),(70,71))),(((58,59),((((67,76),(98,99)),(114,115)),(77,78))),(87,88))),86)),((65,66),(74,104)))),(43,118)),122)),(((((((3,4),((((5,(((11,12),(((16,18),(23,34)),(24,25))),(21,22))),(8,9)),(6,7)),((15,17),(105,((109,124),121))))),(92,116)),(((((((((13,30),14),(28,29)),(((19,20),31),39)),(((35,36),38),37)),33),32),46),44)),(((26,27),(45,47)),119)),(48,125)),((49,123),(50,51)))),((2,52),(63,(107,108)))),53);
 257: 4 -2190.253418 -2113.58617 (0,(((((1,81),(10,(((((54,55),(64,((69,(93,94)),(((72,90),106),89)))),((79,80),117)),((((((((57,97),103),(((95,96),(101,102)),(110,111))),100),((68,120),73)),((((((60,61),(62,(112,113))),75),((82,84),(83,85))),91),(70,71))),((((58,59),((77,78),(114,115))),((67,76),(98,99))),(87,88))),86)),((65,66),(74,104))))),(((40,56),122),((41,42),(43,118)))),(((((((3,4),((((5,((((11,12),(16,((18,(23,(24,25))),34))),21),22)),((6,7),(8,9))),((15,17),((109,124),121))),105)),(92,116)),119),(((((((13,30),14),(32,33)),((19,20),(31,39))),(35,((36,38),37))),(28,29)),(((26,27),(45,47)),(44,46)))),(48,125)),((49,((50,51),(63,(107,108)))),123))),(2,52)),53);
 258: 1 -1929.990723 -2134.928441 (0,((((((((((((1,81),(10,((((((54,55),(((65,66),(74,104)),(((72,90),106),89))),(64,(69,(93,94)))),((79,80),117)),((((((((57,97),103),(((95,96),(101,102)),(110,111))),100),((68,120),73)),((((((60,61),((62,112),113)),75),91),((82,84),(83,85))),(70,71))),(((((((58,59),78),77),(114,115)),(67,76)),(98,99)),(87,88))),86)),(63,(107,108))))),((40,56),(41,42))),((43,118),122)),(48,125)),(49,123)),119),(((3,4),((((((((5,22),21),((((11,12),34),(16,18)),(23,(24,25)))),105),((109,121),124)),((15,17),(50,51))),(6,7)),(8,9))),(92,116))),(((((13,14),30),((19,20),(31,39))),(((35,36),37),38)),((28,29),((32,33),(44,46))))),(45,47)),(26,27)),(2,52)),53);
 259: 2 -2376.752197 -2121.913776 (0,((((((((1,10),81),((41,42),56)),(((((((3,4),(((((((5,(((11,12),((16,18),((23,(24,25)),34))),(21,22))),(8,9)),(6,7)),105),(15,17)),((109,124),121)),(92,116))),((((((((13,14),30),(((35,36),38),37)),(((19,20),39),31)),(28,29)),33),32),(44,46))),119),((26,27),(45,47))),(48,125)),((49,(50,51)),123))),((43,118),122)),(40,(((((54,55),(((65,66),(74,104)),(((72,90),106),89))),(64,(69,(93,94)))),((79,80),117)),((((((((57,103),97),(((95,96),(101,102)),(110,111))),100),((68,120),73)),((((((60,61),75),(62,(112,113))),91),(((82,84),83),85)),(70,71))),(((((58,59),(77,78)),(114,115)),((67,76),(98,99))),(87,88))),86)))),(63,(107,108))),(2,52)),53);
 260: 2 -2134.82373 -2113.513845 (0,((((((1,81),(10,((((54,55),(((((((((57,(97,103)),(((95,96),(101,102)),(110,111))),100),((68,120),73)),((((((60,61),(62,(112,113))),75),91),((82,84),(83,85))),(70,71))),(((((58,59),77),(78,(114,115))),((67,76),(98,99))),(87,88))),86),((79,80),117)),(64,(69,(93,94))))),(((72,106),90),89)),((65,66),(74,104))))),(41,42)),((40,(56,122)),(43,118))),(((((((3,4),((((5,((((11,12),(((16,18),(23,(24,25))),34)),21),22)),(8,9)),(6,7)),(((15,17),((109,121),124)),105))),(92,116)),(((((((13,14),30),(32,33)),((19,20),(31,39))),(((35,36),38),37)),(28,29)),119)),(((26,27),(45,47)),(44,46))),(48,125)),((49,((50,51),(63,(107,108)))),123))),(2,52)),53);
 261: 1 -2196.991455 -2130.097808 (0,((((((((1,81),10),((41,42),56)),(((((((3,4),((((6,7),105),(109,(121,124))),(92,116))),((((((5,(21,22)),((11,((16,(18,34)),(23,(24,25)))),12)),(8,9)),44),46),(((((13,30),14),((((19,20),31),39),(35,((36,38),37)))),(32,33)),(28,29)))),119),(((15,17),(45,47)),(26,27))),((49,(50,51)),123)),(48,125))),((43,118),122)),(40,(((((54,55),((64,(69,(93,94))),(79,(80,117)))),(((72,106),90),89)),((65,66),(74,104))),((((((((57,97),103),(((95,96),(101,102)),(110,111))),100),(((((60,61),(62,(112,113))),75),((82,84),(83,85))),91)),(((((58,59),((77,78),(114,115))),(67,76)),(98,99)),(87,88))),(((68,120),73),(70,71))),86)))),(63,(107,108))),(2,52)),53);
 262: 1 -2291.835693 -2152.246858 (0,(((((((((1,81),10),(41,42)),(40,((((((((54,55),(69,(93,94))),64),((79,80),117)),(((65,66),74),104)),((72,(90,106)),89)),(((((57,(97,103)),(((95,96),(101,102)),(110,111))),100),((((((((58,59),77),78),(114,115)),((67,76),(98,99))),(87,88)),(((68,120),(70,71)),73)),(((((60,61),(62,(112,113))),75),((82,84),(83,85))),91))),86)),(63,(107,108))))),(43,118)),122),(50,51)),(((((((((3,4),119),((32,33),(44,46))),(((13,(14,30)),(((19,20),31),39)),((35,(36,37)),38))),((28,29),((45,47),(92,116)))),(26,27)),(48,125)),(49,123)),((((((5,((((11,(((16,(23,(24,25))),18),34)),12),21),22)),(8,9)),(6,7)),(15,17)),(109,(121,124))),105))),((2,52),56)),53);
 263: 1 -1964.643188 -2134.927915 (0,((((((((1,81),((41,42),56)),10),(((((((3,4),((((6,7),105),(109,(121,124))),(92,116))),(((((5,(((11,((16,(18,34)),(23,(24,25)))),12),(21,22))),(8,9)),44),46),(((((13,30),14),((((19,20),31),39),(35,((36,38),37)))),(32,33)),(28,29)))),119),(((15,17),(45,47)),(26,27))),((49,(50,51)),123)),(48,125))),((43,118),122)),(40,(((((54,55),((64,(69,(93,94))),(79,(80,117)))),(((72,106),90),89)),((65,66),(74,104))),((((((((57,97),103),(((95,96),(101,102)),(110,111))),100),(((((60,61),(62,(112,113))),75),((82,84),(83,85))),91)),(((((58,59),((77,78),(114,115))),(67,76)),(98,99)),(87,88))),(((68,120),73),(70,71))),86)))),(63,(107,108))),(2,52)),53);
 264: 1 -2423.668945 -2123.043104 (0,((((((((1,10),81),((41,42),56)),(((((((3,4),(((((5,(((11,12),((16,34),(18,(23,(24,25))))),(21,22))),(8,9)),(6,7)),((15,17),((109,121),124))),105)),(92,116)),(((26,27),(45,47)),(((32,33),46),44))),119),(((((13,14),30),((19,20),(31,39))),((35,36),(37,38))),(28,29))),((48,125),((49,(50,51)),123)))),((43,118),122)),(40,((54,55),((((((((((57,97),103),(((95,96),(101,102)),(110,111))),100),((68,120),73)),((((((60,61),(62,(112,113))),75),((82,84),(83,85))),91),(70,71))),(((((58,59),(77,78)),(114,115)),((67,76),(98,99))),(87,88))),86),((79,80),117)),(((64,(69,(93,94))),(((72,90),106),89)),(((65,66),74),104)))))),(63,(107,108))),(2,52)),53);
 265: 4 -1607.229492 -2118.448743 (0,((((((1,81),(10,((((54,55),((((((((((57,103),97),(((95,96),(101,102)),(110,111))),100),((68,120),73)),((((((60,61),(62,(112,113))),75),(((82,84),83),85)),91),(70,71))),(((((58,59),(77,78)),(114,115)),((67,76),(98,99))),(87,88))),86),((79,80),117)),(64,(69,(93,94))))),(((72,90),106),89)),((65,66),(74,104))))),((41,42),56)),((40,122),(43,118))),(((((((3,4),(((((5,((((11,12),(((16,18),(23,(24,25))),34)),21),22)),(8,9)),(6,7)),(((15,17),((109,121),124)),105)),(92,116))),119),((26,27),((44,46),(45,47)))),(((((((13,14),30),(32,33)),((19,20),(31,39))),(((35,36),38),37)),28),29)),(48,125)),((49,((50,51),(63,(107,108)))),123))),(2,52)),53);
 266: 2 -2432.775146 -2129.23954 (0,(((((((1,81),(10,((((((54,55),(64,((69,(93,94)),(((72,90),106),89)))),117),(79,80)),((((((((57,97),103),(((95,96),(101,102)),(110,111))),100),((68,120),73)),((((((60,61),(62,(112,113))),75),((82,84),(83,85))),91),(70,71))),((((58,59),((77,78),(114,115))),((67,76),(98,99))),(87,88))),86)),((65,66),(74,104))))),(41,42)),(((((((3,4),((8,9),(92,116))),(((5,((((11,12),((16,(18,(23,(24,25)))),34)),21),22)),(6,7)),(((15,17),((109,121),124)),105))),(((((((((13,14),30),(32,33)),((19,20),(31,39))),(35,36)),38),37),(28,29)),(((26,27),(45,47)),(44,46)))),119),(48,125)),((49,((50,51),(63,(107,108)))),123))),(40,(56,122))),(43,118)),(2,52)),53);
 267: 1 -1948.549683 -2151.927509 (0,(((((((((((((1,81),10),(41,42)),(40,(43,118))),(56,122)),(((((3,4),(92,116)),(((5,(21,22)),((((11,12),(16,34)),(23,(24,25))),18)),((109,121),124))),(6,7)),((8,9),105))),(((((((13,30),14),(((19,20),31),39)),(35,(36,(37,38)))),(32,33)),((28,29),((44,46),((48,125),(49,123))))),119)),(50,51)),(15,17)),(45,47)),(26,27)),(((54,55),((((((((57,((((95,96),(101,102)),(110,111)),97)),103),100),((68,120),73)),((((((60,61),(62,(112,113))),75),(((82,84),83),85)),91),(70,71))),(((((((58,59),78),(114,115)),77),(67,76)),(98,99)),(87,88))),86),(((64,(69,(93,94))),((((65,66),104),74),(((72,90),106),89))),(79,(80,117))))),(63,(107,108)))),(2,52)),53);
 268: 8 -2105.693359 -2115.548483 (0,((((((1,81),(10,(((((54,55),(64,((69,(93,94)),(((72,90),106),89)))),((79,80),117)),((((((((57,97),103),(((95,96),(101,102)),(110,111))),100),((68,120),73)),((((((60,61),(62,(112,113))),91),75),(((82,84),83),85)),(70,71))),(((((58,59),(77,78)),(114,115)),((67,76),(98,99))),(87,88))),86)),((65,66),(74,104))))),(41,42)),(((40,56),122),(43,118))),((((((((3,4),(((((5,((((11,12),((16,18),((23,(24,25)),34))),21),22)),(8,9)),(6,7)),(((15,17),((109,121),124)),105)),(92,116))),(44,46)),119),(((((13,30),14),(32,33)),((((19,20),31),39),((35,36),(37,38)))),(28,29))),((26,27),(45,47))),(48,125)),((49,123),((50,51),(63,(107,108)))))),(2,52)),53);
 269: 2 -2058.010742 -2125.32031 (0,(((((((((1,81),10),56),(41,42)),(((((3,4),(((((5,(((11,(16,((18,(23,(24,25))),34))),12),(21,22))),(8,9)),(6,7)),(((15,17),((109,124),121)),105)),(92,116))),((((26,27),(((32,33),46),44)),((45,47),((49,123),(50,51)))),119)),((((13,(14,30)),(((35,38),36),37)),(((19,20),39),31)),(28,29))),(48,125))),((43,118),122)),(40,((((54,55),((((((((((((57,97),103),(((95,96),(101,102)),(110,111))),100),(((((60,61),(62,(112,113))),75),((82,84),(83,85))),91)),((68,120),73)),(70,71)),(((((58,59),(77,78)),(114,115)),((67,76),(98,99))),(87,88))),86),((79,80),117)),64),(69,(93,94)))),(((72,90),106),89)),(((65,66),74),104)))),(63,(107,108))),(2,52)),53);
 270: 2 -1892.748535 -2123.054653 (0,(((((1,81),10),((((40,(((54,55),((((((((((57,97),103),(((95,96),(101,102)),(110,111))),100),((68,120),73)),((((((60,61),(62,(112,113))),75),(((82,84),85),83)),91),(70,71))),(((((58,59),(77,78)),(114,115)),((67,76),(98,99))),(87,88))),86),(64,((69,(93,94)),(((72,90),106),89)))),((79,80),117))),((65,66),(74,104)))),(41,42)),(43,118)),(56,122))),(((((((3,4),((((5,(((11,12),(((16,18),(23,(24,25))),34)),(21,22))),(8,9)),(6,7)),(((15,17),((109,121),124)),105))),(92,116)),(((26,27),(45,47)),(44,46))),119),(((((((13,14),30),(32,33)),((19,20),(31,39))),((35,36),38)),37),(28,29))),((48,125),((49,((50,51),(63,(107,108)))),123)))),(2,52)),53);
 271: 1 -1657.358398 -2118.300275 (0,((((((1,81),(10,(((((54,55),(64,((69,(93,94)),(((72,90),106),89)))),((((((((57,97),103),(((95,96),(101,102)),(110,111))),100),((68,120),73)),((((((60,61),(62,(112,113))),91),75),((82,84),(83,85))),(70,71))),((((((58,59),78),77),(114,115)),((67,76),(98,99))),(87,88))),86)),((79,80),117)),((65,66),(74,104))))),(41,42)),((((((((3,4),((((5,((((11,12),(((16,18),(23,(24,25))),34)),21),22)),(6,7)),((15,17),((109,124),121))),105)),((8,9),(92,116))),(44,46)),((26,27),(45,47))),((((((13,14),30),(32,33)),((19,20),(31,39))),((35,36),(37,38))),(28,29))),119),((48,125),((49,123),((50,51),(63,(107,108))))))),((40,(56,122)),(43,118))),(2,52)),53);
 272: 1 -1976.078247 -2122.419335 (0,(((((((1,81),(10,(((54,55),((((((((((57,97),103),(((95,96),(101,102)),(110,111))),100),((68,120),73)),((((((60,61),(62,(112,113))),75),((82,84),(83,85))),91),(70,71))),(((((58,59),(77,(78,(114,115)))),(98,99)),(67,76)),(87,88))),86),((79,80),117)),(64,((69,(93,94)),(((72,90),106),89))))),((65,66),(74,104))))),(41,42)),((((((3,4),((((5,((((11,((16,34),(18,(23,(24,25))))),12),21),22)),(6,7)),((15,17),((109,124),121))),105)),((8,9),(92,116))),(((((((((((13,14),30),(32,33)),(((19,20),31),39)),36),35),(37,38)),(28,29)),((26,27),(45,47))),(44,46)),119)),(48,125)),((49,((50,51),(63,(107,108)))),123))),(40,(56,122))),(43,118)),(2,52)),53);
 273: 3 -2271.768066 -2140.570429 (0,(((((((1,10),81),(41,42)),56),((40,((((((54,55),(64,(69,(93,94)))),(((72,90),106),89)),(79,(80,117))),(((65,66),104),74)),(((((((57,103),97),(((95,96),(101,102)),(110,111))),100),(((((60,61),(62,(112,113))),75),((82,84),(83,85))),91)),(((((58,59),((77,78),(114,115))),((67,76),(98,99))),(87,88)),(((68,120),73),(70,71)))),86))),((43,118),122))),(((((((((3,4),(92,116)),(48,125)),((((13,14),30),(((35,36),37),38)),(((19,20),39),31))),((32,33),(44,46))),119),(28,29)),((((((5,(((11,((16,(18,34)),(23,(24,25)))),12),(21,22))),(8,9)),(6,7)),105),((109,121),124)),((((15,17),((26,27),(45,47))),(49,123)),(50,51)))),(63,(107,108)))),(2,52)),53);
 274: 1 -1910.016113 -2117.348846 (0,(((((((1,81),(10,(((((54,55),(64,((69,(93,94)),(((72,90),106),89)))),((79,80),117)),((((((((((57,97),103),(((95,96),(101,102)),(110,111))),100),(((((60,61),(62,(112,113))),75),(((82,84),83),85)),91)),73),(68,120)),(70,71)),(((((58,59),((77,78),(114,115))),(67,76)),(98,99)),(87,88))),86)),((65,66),(74,104))))),(41,42)),(40,(56,122))),(43,118)),(((((((3,4),((((((5,(((11,12),(((16,18),(23,(24,25))),34)),(21,22))),(8,9)),(6,7)),((15,17),((109,124),121))),105),(92,116))),119),(((((((13,30),14),(32,33)),((19,20),(31,39))),((35,(36,38)),37)),(28,29)),(26,27))),((44,46),(45,47))),(48,125)),(((49,(63,(107,108))),(50,51)),123))),(2,52)),53);
 275: 3 -2097.974121 -2121.126148 (0,((((((1,81),(10,((((54,55),(64,((69,(93,94)),(((72,90),106),89)))),((((((((((57,97),103),(110,111)),((95,96),(101,102))),100),((68,120),73)),((((((60,61),(62,(112,113))),91),75),((82,84),(83,85))),(70,71))),((((((58,59),78),77),(114,115)),((67,76),(98,99))),(87,88))),86),((79,80),117))),((65,66),(74,104))))),((41,42),(43,118))),(40,(56,122))),(((((((((3,4),(92,116)),(8,9)),(((5,((((11,12),((16,18),((23,(24,25)),34))),21),22)),(((15,17),((109,124),121)),105)),(6,7))),(44,46)),((((((13,14),30),((19,20),(31,39))),((35,36),(37,38))),(32,33)),(28,29))),((26,27),(45,47))),119),((48,125),((49,123),((50,51),(63,(107,108))))))),(2,52)),53);
 276: 1 -2194.005371 -2118.348101 (0,((((((1,81),(10,(((54,55),((((((((((57,97),103),(((95,96),(101,102)),(110,111))),100),((68,120),73)),((((((60,61),(62,(112,113))),91),75),((82,84),(83,85))),(70,71))),((((((58,59),78),77),(114,115)),((67,76),(98,99))),(87,88))),86),((79,80),117)),(64,((69,(93,94)),(((72,90),106),89))))),((65,66),(74,104))))),((41,42),(43,118))),(40,(56,122))),(((((((((3,4),(92,116)),(8,9)),(((5,((((11,12),((16,18),((23,(24,25)),34))),21),22)),(((15,17),((109,124),121)),105)),(6,7))),(44,46)),((((((13,14),30),((19,20),(31,39))),((35,36),(37,38))),(32,33)),(28,29))),((26,27),(45,47))),119),((48,125),((49,123),((50,51),(63,(107,108))))))),(2,52)),53);
 277: 3 -1952.057739 -2139.098247 (0,(((((((1,10),81),((41,42),56)),(((((((3,4),(((((((5,22),21),(((((11,12),34),16),18),(23,(24,25)))),105),((109,121),124)),((6,7),(8,9))),(92,116))),(((((15,17),(50,51)),(49,123)),(45,47)),(26,27))),((((((13,14),30),((19,20),(31,39))),(32,33)),(((35,38),36),37)),(28,29))),119),(44,46)),(48,125))),((43,118),122)),(40,(((54,55),((((64,(69,(93,94))),(((72,90),106),89)),((65,66),(74,104))),((79,80),117))),(((((((((57,97),103),(((95,96),(101,102)),(110,111))),100),(((((60,61),(62,(112,113))),75),((82,84),(83,85))),91)),(((68,120),73),(70,71))),((((((58,59),78),(77,(114,115))),(67,76)),(98,99)),(87,88))),86),(63,(107,108)))))),(2,52)),53);
 278: 3 -2006.020508 -2124.556926 (0,(((((((1,81),(41,42)),(10,((((((54,55),64),((69,(93,94)),(((72,90),106),89))),((79,80),117)),(((((((((57,103),97),(((95,96),(101,102)),(110,111))),100),(((((60,61),(62,(112,113))),75),((82,84),(83,85))),91)),((68,120),73)),((((58,59),(77,(78,(114,115)))),((67,76),(98,99))),(87,88))),(70,71)),86)),(((65,66),104),74)))),(43,118)),(40,(56,122))),(((((((3,4),((6,7),(((15,17),((109,124),121)),105))),(((5,(((11,12),((16,18),((23,(24,25)),34))),(21,22))),(8,9)),(92,116))),((((((((13,14),30),(((19,20),39),31)),(32,33)),(((35,36),38),37)),(28,29)),119),((26,27),(45,47)))),(44,46)),(48,125)),(((49,123),(50,51)),(63,(107,108))))),(2,52)),53);
 279: 2 -2009.63562 -2120.952732 (0,((((((1,81),(10,(((((54,55),(64,(69,(93,94)))),((((((((((57,97),103),(((95,96),(101,102)),(110,111))),100),(((((60,61),(62,(112,113))),75),((82,84),(83,85))),91)),((68,120),73)),(70,71)),((((58,59),(77,(78,(114,115)))),((67,76),(98,99))),(87,88))),86),((79,80),117))),(((72,90),106),89)),((65,66),(74,104))))),((41,42),56)),((40,122),(43,118))),(((((((3,4),(((((5,((((11,12),(((16,18),(23,(24,25))),34)),21),22)),(8,9)),(6,7)),(((15,17),((109,121),124)),105)),(92,116))),(44,46)),(((((((13,14),30),(32,33)),((19,20),(31,39))),((35,36),(37,38))),28),29)),((26,27),(45,47))),119),((48,125),((49,((50,51),(63,(107,108)))),123)))),(2,52)),53);
 280: 1 -1991.213623 -2117.320444 (0,(((((((1,81),(10,(((54,55),(((((((((57,97),103),(((95,96),(101,102)),(110,111))),100),(((((60,61),(62,(112,113))),75),(((82,84),85),83)),91)),(((68,120),73),(70,71))),((((58,59),((77,78),(114,115))),((67,76),(98,99))),(87,88))),86),(((64,(69,(93,94))),(((72,90),106),89)),((79,80),117)))),((65,66),(74,104))))),(41,42)),(((((((((3,4),(92,116)),((((5,(((11,(((16,18),(23,(24,25))),34)),12),(21,22))),(8,9)),(6,7)),((15,17),(105,((109,121),124))))),(44,46)),119),((((((13,30),14),((19,20),(31,39))),(32,33)),((35,36),(37,38))),(28,29))),((26,27),(45,47))),(((49,(50,51)),(63,(107,108))),123)),(48,125))),(40,(56,122))),(43,118)),(2,52)),53);
 281: 1 -1755.128906 -2120.871464 (0,(((((((((1,81),10),56),(41,42)),((((((((3,4),(92,116)),(((((((5,(21,22)),(11,(12,(((16,34),18),(23,(24,25)))))),(8,9)),(6,7)),(15,17)),((109,124),121)),105)),((32,33),(44,46))),((26,27),(45,47))),((((((13,30),14),(((35,36),38),37)),(((19,20),31),39)),(28,29)),119)),(48,125)),((49,123),(50,51)))),((43,118),122)),(40,(((((54,55),((((((((57,97),103),(((95,96),(101,102)),(110,111))),100),((68,120),73)),((((((60,61),(62,(112,113))),75),(((82,84),83),85)),91),(70,71))),((((58,59),((77,78),(114,115))),((67,76),(98,99))),(87,88))),86)),((79,80),117)),(64,((69,(93,94)),(((72,90),106),89)))),((65,66),(74,104))))),(63,(107,108))),(2,52)),53);
 282: 3 -2148.181152 -2121.862302 (0,(((((((1,81),(((((54,55),(64,((69,(93,94)),(((72,90),106),89)))),((((((((57,97),103),(((95,96),(101,102)),(110,111))),100),((68,120),73)),((((((60,61),(62,(112,113))),75),(((82,84),83),85)),91),(70,71))),((((58,59),((77,78),(114,115))),((67,76),(98,99))),(87,88))),86)),((79,80),117)),((65,66),(74,104)))),10),(40,(41,42))),(43,118)),((((((3,4),((((((5,((11,(12,((16,18),((23,(24,25)),34)))),(21,22))),(8,9)),(6,7)),(15,17)),((109,124),121)),105)),(92,116)),((((((((13,14),30),((35,36),(37,38))),(32,33)),(((19,20),39),31)),(28,29)),(((26,27),(45,47)),(44,46))),119)),(48,125)),((49,((50,51),(63,(107,108)))),123))),((2,52),(56,122))),53);
 283: 8 -2333.236328 -2121.000098 (0,(((((((1,81),(10,(((((54,55),((((((((((57,97),103),(((95,96),(101,102)),(110,111))),100),73),(68,120)),((((((60,61),(62,(112,113))),75),((82,84),(83,85))),91),(70,71))),86),((((((58,59),(77,78)),(114,115)),(67,76)),(98,99)),(87,88))),((79,80),117))),(64,(69,(93,94)))),(((72,90),106),89)),((65,66),(74,104))))),((41,42),(43,118))),(40,(56,122))),((((3,4),(((((5,(((11,12),(((16,18),(23,(24,25))),34)),(21,22))),(8,9)),(6,7)),(((15,17),((109,121),124)),105)),(92,116))),(((((((13,14),30),(32,33)),(((19,20),(31,39)),((35,36),(37,38)))),(28,29)),119),((26,27),((44,46),(45,47))))),((48,125),((49,(50,51)),123)))),(63,(107,108))),(2,52)),53);
 284: 4 -2079.130859 -2122.944105 (0,(((((((1,81),10),((41,42),56)),((40,((((54,55),((((((((((57,97),103),(((95,96),(101,102)),(110,111))),100),((68,120),73)),((((((60,61),(62,(112,113))),75),((82,84),(83,85))),91),(70,71))),(((((58,59),(77,78)),(114,115)),((67,76),(98,99))),(87,88))),86),(69,(93,94))),64)),((79,80),117)),(((65,66),(74,104)),(((72,90),106),89)))),((43,118),122))),(((((3,4),((((((5,((((11,((16,18),((23,(24,25)),34))),12),21),22)),(8,9)),(6,7)),((15,17),((109,121),124))),105),(92,116))),(44,46)),(((((((13,14),30),(32,33)),((19,20),(31,39))),((35,36),(37,38))),(28,29)),119)),((((((26,27),(45,47)),(50,51)),49),123),(48,125)))),(63,(107,108))),(2,52)),53);
 285: 1 -1995.034912 -2123.870807 (0,(((((1,81),((10,(((((54,55),((64,(69,(93,94))),(((72,90),106),89))),((79,80),117)),(((((((((57,97),103),(((95,96),(101,102)),(110,111))),100),((68,120),73)),((((((60,61),(62,(112,113))),75),(((82,84),85),83)),91),(70,71))),(((58,59),((77,78),(114,115))),((67,76),(98,99)))),(87,88)),86)),((65,66),(74,104)))),(41,42))),((40,(56,122)),(43,118))),(((((3,4),((6,7),(((15,17),((109,121),124)),105))),(((5,(((11,12),(((16,18),(23,(24,25))),34)),(21,22))),(8,9)),(92,116))),((((((((13,30),14),((19,20),(31,39))),(32,33)),((35,36),(37,38))),(28,29)),(((26,27),(45,47)),(44,46))),119)),((48,125),((49,((50,51),(63,(107,108)))),123)))),(2,52)),53);
 286: 7 -1678.174927 -2126.287769 (0,((((((1,81),(10,(((((54,55),((64,(69,(93,94))),((((72,90),106),89),86))),((79,80),117)),((((((((57,97),103),(((95,96),(101,102)),(110,111))),100),((68,120),73)),(((((60,61),(62,(112,113))),91),75),((82,84),(83,85)))),((((58,59),((77,78),(114,115))),((67,76),(98,99))),(87,88))),(70,71))),((65,66),(74,104))))),(((40,(56,122)),(43,118)),(41,42))),((((((((3,4),((((5,(((11,12),(21,22)),((16,18),((23,(24,25)),34)))),(8,9)),(6,7)),(((15,17),((109,124),121)),105))),(92,116)),119),(44,46)),(((((((13,30),14),((19,20),(31,39))),(32,33)),(((35,36),38),37)),(28,29)),((26,27),(45,47)))),(48,125)),((49,(50,51)),123))),(63,(107,108))),(2,52)),53);
 287: 3 -2128.751221 -2122.478749 (0,((((((1,81),(10,(((((54,55),(64,((69,(93,94)),(((72,106),90),89)))),(((((((57,97),103),(((95,96),(101,102)),(110,111))),100),((68,120),73)),((((((60,61),(62,(112,113))),75),((82,84),(83,85))),91),(70,71))),((((((58,59),(77,78)),(114,115)),((67,76),(98,99))),(87,88)),86))),((79,80),117)),((65,66),(74,104))))),(41,42)),((40,(56,122)),(43,118))),(((((((3,4),((((5,(((11,12),(((16,18),(23,(24,25))),34)),(21,22))),(6,7)),((15,17),((109,121),124))),105)),(((8,9),(44,46)),(92,116))),(((((((13,14),30),(32,33)),((19,20),(31,39))),((35,36),(37,38))),(28,29)),119)),((26,27),(45,47))),(48,125)),((49,((50,51),(63,(107,108)))),123))),(2,52)),53);
 288: 1 -1978.139893 -2125.166012 (0,(((((1,81),(10,((((((54,55),(64,((69,(93,94)),(((72,90),106),89)))),86),(((((((57,97),103),(((95,96),(101,102)),(110,111))),100),((68,120),73)),((((((60,61),(62,(112,113))),75),(((82,84),85),83)),91),(70,71))),(((58,59),((77,((87,88),(114,115))),78)),((67,76),(98,99))))),((79,80),117)),(((65,66),104),74)))),(((40,(56,122)),(43,118)),(41,42))),((((((3,4),(((((((5,(21,22)),((11,12),(((16,18),(23,(24,25))),34))),(8,9)),(6,7)),((15,17),((109,121),124))),105),(92,116))),(((26,27),(45,47)),(44,46))),119),(((((13,30),14),(((19,20),31),39)),((32,33),((35,36),(37,38)))),(28,29))),((48,125),((49,((50,51),(63,(107,108)))),123)))),(2,52)),53);
 289: 2 -1984.86438 -2133.968855 (0,(((((((1,81),((41,42),56)),10),((((((((((3,4),(((((5,(((11,12),(((16,18),(23,(24,25))),34)),(21,22))),(6,7)),((15,17),105)),(109,(121,124))),(8,9))),(92,116)),(26,27)),((45,47),(50,51))),119),(((((13,14),30),(((19,20),(31,39)),(35,((36,37),38)))),(28,29)),(((32,33),46),44))),(48,125)),(49,123)),((43,118),122))),(40,(((((54,55),(64,((69,(93,94)),(((72,90),106),89)))),((79,117),80)),((((((((57,97),103),(((95,96),(101,102)),(110,111))),100),((68,120),73)),((((((60,61),(62,(112,113))),75),(((82,84),85),83)),91),(70,71))),((((58,59),((77,78),(114,115))),(67,76)),((87,88),(98,99)))),86)),(((65,66),74),104)))),(63,(107,108))),(2,52)),53);
 290: 2 -2094.44458 -2125.524655 (0,((((((1,81),(10,(((54,55),((((((((((57,97),103),(((95,96),(101,102)),(110,111))),100),((68,120),73)),((((((60,61),((62,112),113)),75),(((82,84),83),85)),91),(70,71))),((((58,59),((77,78),(114,115))),((67,76),(98,99))),(87,88))),86),(64,((69,(93,94)),(((72,106),90),89)))),((79,80),117))),(((65,66),104),74)))),((40,(56,122)),(43,118))),(41,42)),((((((3,4),(((((5,(((11,12),(((16,18),(23,(24,25))),34)),(21,22))),(8,9)),(6,7)),((15,17),((109,124),121))),105)),(92,116)),((((((13,(14,30)),(32,33)),((((19,20),39),31),(((35,36),38),37))),(28,29)),((44,46),(45,47))),119)),(26,27)),((48,125),((49,123),((50,(63,(107,108))),51))))),(2,52)),53);
 291: 1 -1773.117188 -2120.758341 (0,(((((1,81),(10,((((((54,55),(64,((69,(93,94)),(((72,106),90),89)))),86),(((((((57,97),103),(((95,96),(101,102)),(110,111))),100),((68,120),73)),((((((60,61),(62,(112,113))),75),((82,84),(83,85))),91),(70,71))),((((((58,59),(77,78)),(114,115)),(98,99)),(67,76)),(87,88)))),((79,80),117)),(((65,66),74),104)))),((40,(56,122)),((41,42),(43,118)))),((((((3,4),(((((5,((((11,((16,34),(18,(23,(24,25))))),12),21),22)),(8,9)),(6,7)),((15,17),((109,121),124))),105)),(92,116)),119),(((((((13,14),30),(((19,20),31),39)),(32,33)),((35,36),(37,38))),(28,29)),(((26,27),(45,47)),(44,46)))),((48,125),((49,(63,(107,108))),((50,51),123))))),(2,52)),53);
 292: 1 -2168.099854 -2118.635222 (0,(((((1,81),((10,(((((54,55),(64,((69,(93,94)),(((72,90),106),89)))),((((((((57,97),103),(((95,96),(101,102)),(110,111))),100),((68,120),73)),((((((60,61),(62,(112,113))),75),(((82,84),85),83)),91),(70,71))),(((((((58,59),77),78),(114,115)),(67,76)),(98,99)),(87,88))),86)),((79,80),117)),(((65,66),74),104))),(40,(41,42)))),((43,118),(56,122))),((((((3,4),((((5,(((11,12),((16,18),((23,(24,25)),34))),(21,22))),(8,9)),(6,7)),(((15,17),((109,121),124)),105))),(92,116)),((((((((13,14),30),(32,33)),(((19,20),31),39)),(((35,36),38),37)),(28,29)),((44,46),(45,47))),119)),(26,27)),((48,125),((49,((50,51),(63,(107,108)))),123)))),(2,52)),53);
 293: 1 -1884.426514 -2142.956442 (0,((((((1,81),(10,(((40,(((((((54,55),(64,(69,(93,94)))),((79,80),117)),((72,(90,106)),89)),(((65,66),104),74)),((((((57,(97,103)),(((95,96),(101,102)),(110,111))),100),(((((60,61),(62,(112,113))),75),((82,84),(83,85))),91)),(((((((58,59),(114,115)),77),78),((67,76),(98,99))),(87,88)),(((68,120),73),(70,71)))),86)),(63,(107,108)))),(43,118)),(41,42)))),122),56),(((((((3,4),119),((32,33),(44,46))),(((26,27),((45,47),(92,116))),(28,29))),(((13,(14,30)),(((19,20),39),31)),((35,(36,37)),38))),((48,125),(49,123))),((((((5,((((11,12),((16,18),((23,(24,25)),34))),21),22)),(8,9)),(6,7)),105),((15,17),(109,(121,124)))),(50,51)))),(2,52)),53);
 294: 4 -2100.80542 -2144.273924 (0,((((((((((((1,81),(10,(((((((54,55),(((65,66),(74,104)),(((72,106),90),89))),64),(69,(93,94))),((79,80),117)),((((((((57,97),103),(((95,96),(101,102)),(110,111))),100),((68,120),73)),((((((60,61),(62,(112,113))),75),((82,84),(83,85))),91),(70,71))),(((((58,59),(77,78)),(114,115)),((67,76),(98,99))),(87,88))),86)),(63,(107,108))))),(41,42)),(40,56)),(((43,118),122),(49,123))),(48,125)),119),((((((13,14),30),((35,36),(37,38))),((19,20),(31,39))),((32,33),(44,46))),(28,29))),((((3,4),(8,9)),((((((5,22),21),((((11,12),34),(16,18)),(23,(24,25)))),105),((109,121),124)),((6,7),((15,17),(50,51))))),(92,116))),(45,47)),(26,27)),(2,52)),53);
 295: 4 -2484.793457 -2135.753859 (0,(((((((((1,81),10),((41,42),56)),(((((((3,4),(92,116)),(((((13,(14,30)),(((35,36),38),37)),(((19,20),39),31)),119),(((26,27),(28,29)),(((32,33),44),46)))),(45,47)),(((((((5,(((11,(((16,(23,(24,25))),34),18)),12),(21,22))),(8,9)),(6,7)),((109,124),121)),105),(15,17)),(50,51))),(49,123)),(48,125))),(43,118)),122),(40,(((54,55),((((((((((57,97),103),(((95,96),(101,102)),(110,111))),100),((68,120),73)),((((((60,61),(62,(112,113))),75),((82,84),(83,85))),91),(70,71))),(((58,(59,((77,78),(114,115)))),((67,76),(98,99))),(87,88))),86),(64,((69,(93,94)),(((72,90),106),89)))),((79,80),117))),(((65,66),74),104)))),(63,(107,108))),(2,52)),53);
 296: 1 -2022.160156 -2141.97131 (0,(((((((((((((1,81),10),(40,(41,42))),(43,118)),(56,122)),((48,125),(49,123))),(((((3,4),(92,116)),((6,7),(8,9))),(((((((13,14),30),(((19,20),(31,39)),(32,33))),((35,36),(37,38))),(28,29)),(44,46)),119)),(((((5,22),21),(((11,12),((16,18),34)),(23,(24,25)))),105),((109,124),121)))),(50,51)),(15,17)),(45,47)),(26,27)),(((54,55),(((((((((((57,97),103),(((95,96),(101,102)),(110,111))),100),((68,120),73)),((((((60,61),(62,(112,113))),75),((82,84),(83,85))),91),(70,71))),(((((58,59),(77,78)),(114,115)),((67,76),(98,99))),(87,88))),86),(64,((69,(93,94)),(((72,90),106),89)))),((79,80),117)),(((65,66),74),104))),(63,(107,108)))),(2,52)),53);
 297: 1 -1796.950195 -2128.201883 (0,((((((1,81),(10,((((((54,55),(((72,106),90),89)),(64,(69,(93,94)))),((65,66),(74,104))),((79,80),117)),((((((((57,103),97),(((95,96),(101,102)),(110,111))),100),((68,120),73)),((((((60,61),75),((62,112),113)),((82,84),(83,85))),91),(70,71))),((((((58,59),78),((67,76),(98,99))),77),(114,115)),(87,88))),86)))),(41,42)),((40,(56,122)),(43,118))),((((((((3,4),(((8,9),105),(92,116))),((((5,(21,22)),(6,7)),(((11,12),((16,18),34)),(23,(24,25)))),((15,17),((109,121),124)))),119),(((26,27),(45,47)),(44,46))),((((13,14),30),(((19,20),(31,39)),((28,29),((35,36),(37,38))))),(32,33))),(48,125)),(((49,(63,(107,108))),(50,51)),123))),(2,52)),53);
 298: 1 -2212.844238 -2140.232488 (0,(((((1,81),(10,(((40,(((((((54,55),(64,(69,(93,94)))),((79,80),117)),(((72,90),106),89)),((65,66),(74,104))),(((((((57,97),103),(((95,96),(101,102)),(110,111))),100),(((((60,61),(62,(112,113))),75),((82,84),(83,85))),91)),(((((58,59),((77,(114,115)),78)),((67,76),(98,99))),(87,88)),(((68,120),73),(70,71)))),86)),(63,(107,108)))),(43,118)),(41,42)))),(56,122)),((((((((3,4),((32,33),(44,46))),((26,27),((45,47),(92,116)))),119),(((((13,14),30),((19,20),(31,39))),((35,36),(37,38))),(28,29))),((48,125),(49,123))),(((((5,((((11,12),(((16,18),(23,(24,25))),34)),21),22)),(8,9)),(6,7)),105),((15,17),((109,121),124)))),(50,51))),(2,52)),53);
 299: 3 -2149.01416 -2146.489785 (0,(((((((1,81),10),(((40,((((54,55),(((64,((69,(93,94)),(((72,90),106),89))),((65,66),(74,104))),((79,80),117))),(((((((57,97),103),(((95,96),(101,102)),(110,111))),100),((((60,61),((62,112),113)),(75,((82,84),(83,85)))),91)),(((((((58,59),(114,115)),77),78),(((67,76),98),99)),(87,88)),(((68,120),73),(70,71)))),86)),(63,(107,108)))),(43,118)),(41,42))),((((((3,4),(((((5,(((11,12),(((16,18),(23,(24,25))),34)),(21,22))),(8,9)),(6,7)),(((((15,17),124),121),109),105)),(92,116))),(((((19,20),(31,39)),((35,36),(37,38))),(32,33)),(44,46))),((26,27),((45,47),(50,51)))),((28,29),119)),((48,125),(49,123)))),(56,122)),((13,14),30)),(2,52)),53);
 300: 1 -2171.155518 -2126.306658 (0,(((((((1,81),10),((41,42),56)),((40,(((54,55),((((((((((57,97),103),(((95,96),(101,102)),(110,111))),100),((68,120),73)),((((((60,61),(62,(112,113))),75),((82,84),(83,85))),91),(70,71))),((((58,59),((77,78),(114,115))),((67,76),(98,99))),(87,88))),86),(64,((69,(93,94)),((72,(90,106)),89)))),((79,80),117))),(((65,66),74),104))),((43,118),122))),(((((((3,4),((((((5,((((11,(((16,18),(23,(24,25))),34)),12),21),22)),(8,9)),(15,17)),((109,121),124)),((6,7),105)),(92,116))),(26,27)),((((32,33),46),44),119)),(((((13,14),30),((19,20),(31,39))),((35,36),(37,38))),(28,29))),(45,47)),((48,125),((49,(50,51)),123)))),(63,(107,108))),(2,52)),53);
 301: 3 -1977.684326 -2140.841636 (0,(((((((1,10),81),((41,42),56)),(((((((3,4),(((((((5,22),21),(((((11,12),34),16),18),(23,(24,25)))),105),((109,121),124)),((6,7),(8,9))),(92,116))),(((((15,17),(50,51)),(49,123)),(45,47)),(26,27))),((((((13,14),30),((19,20),(31,39))),(32,33)),(((35,38),36),37)),(28,29))),119),(44,46)),(48,125))),((43,118),122)),(40,(((54,55),((((64,(69,(93,94))),(((72,90),106),89)),((79,80),117)),((65,66),(74,104)))),((((((((57,97),103),(((95,96),(101,102)),(110,111))),100),(((((60,61),(62,(112,113))),75),((82,84),(83,85))),91)),(((((((58,59),78),(77,(114,115))),(67,76)),(98,99)),(87,88)),(((68,120),73),(70,71)))),86),(63,(107,108)))))),(2,52)),53);
 302: 1 -1616.960571 -2113.049778 (0,(((((1,81),(10,((54,55),((((((((((((57,97),103),(((95,96),(101,102)),(110,111))),100),((68,120),73)),((((((60,61),(62,(112,113))),75),((82,84),(83,85))),91),(70,71))),((((((58,59),78),77),(114,115)),((67,76),(98,99))),(87,88))),86),((79,80),117)),(64,(69,(93,94)))),(((72,106),90),89)),(((65,66),104),74))))),(((40,(56,122)),(43,118)),(41,42))),((((((3,4),(((((5,(21,22)),((11,((16,18),((23,(24,25)),34))),12)),(8,9)),(6,7)),(((15,17),((109,124),121)),105))),(92,116)),((((((13,14),30),((28,29),(32,33))),((19,20),(31,39))),(((35,36),38),37)),(((26,27),(45,47)),((44,46),119)))),(((49,123),(63,(107,108))),(50,51))),(48,125))),(2,52)),53);
 303: 1 -2022.677979 -2134.137801 (0,(((((1,81),56),(((10,(40,((((((54,55),64),((((((((57,97),103),(((95,96),(101,102)),(110,111))),100),((68,120),73)),((((((60,61),(62,(112,113))),75),((82,84),(83,85))),91),(70,71))),((((58,59),((77,78),(114,115))),((67,76),(98,99))),(87,88))),86)),((79,117),80)),((((69,(93,94)),89),(72,90)),106)),((65,66),(74,104))))),(41,42)),((43,118),122))),((((((3,4),(((((5,(((11,12),(((16,18),(23,(24,25))),34)),(21,22))),(8,9)),(6,7)),(((15,17),((109,121),124)),105)),(92,116))),((((13,14),30),((((19,20),(31,39)),(28,29)),((35,36),(37,38)))),((32,33),(44,46)))),119),((26,27),(45,47))),((48,125),((49,((50,51),(63,(107,108)))),123)))),(2,52)),53);
 304: 1 -2146.850586 -2134.137801 (0,(((((1,81),56),(((10,(40,((((((54,55),64),((((((((57,97),103),(((95,96),(101,102)),(110,111))),100),((68,120),73)),((((((60,61),(62,(112,113))),75),((82,84),(83,85))),91),(70,71))),((((58,59),((77,78),(114,115))),((67,76),(98,99))),(87,88))),86)),((79,117),80)),((((69,(93,94)),89),(72,90)),106)),((65,66),(74,104))))),(41,42)),((43,118),122))),((((((3,4),(((((5,(((11,12),(((16,18),(23,(24,25))),34)),(21,22))),(8,9)),(6,7)),(((15,17),((109,121),124)),105)),(92,116))),((((13,14),30),((((19,20),(31,39)),(28,29)),((35,36),(37,38)))),((32,33),(44,46)))),119),((26,27),(45,47))),((48,125),((49,((50,51),(63,(107,108)))),123)))),(2,52)),53);
 305: 2 -2407.08252 -2130.062165 (0,((((((((1,81),10),((41,42),56)),(((((((((3,4),((6,7),(105,((109,121),124)))),(92,116)),((((5,(21,22)),((11,12),(16,((18,34),(23,(24,25)))))),(8,9)),(44,46))),(((((13,14),30),(32,33)),(((19,20),(31,39)),((35,(36,38)),37))),(28,29))),(((15,17),(45,47)),(26,27))),119),(48,125)),((49,(50,51)),123))),((43,118),122)),(40,((((((54,55),(64,(69,(93,94)))),((79,80),117)),(((72,90),106),89)),((65,66),(74,104))),((((((((57,97),103),(((95,96),(101,102)),(110,111))),100),(((((60,61),(62,(112,113))),75),((82,84),(83,85))),91)),((((58,59),((77,(114,115)),78)),((67,76),(98,99))),(87,88))),(((68,120),73),(70,71))),86)))),(63,(107,108))),(2,52)),53);
 306: 1 -1902.493042 -2121.039364 (0,(((((((1,81),(10,(((((54,55),(64,((69,(93,94)),((72,(90,106)),89)))),(((((((57,97),((((95,96),(101,102)),(110,111)),100)),103),((68,120),73)),((((((60,61),(62,(112,113))),91),75),((82,84),(83,85))),(70,71))),(((58,59),(((67,76),(98,99)),((77,78),(114,115)))),(87,88))),86)),((79,80),117)),(((65,66),104),74)))),(41,42)),(((((((3,4),(((((5,(((11,12),((16,34),(18,(23,(24,25))))),(21,22))),(8,9)),(6,7)),((15,17),(105,((109,124),121)))),(92,116))),(((((((13,14),30),((19,20),(31,39))),(32,33)),(((35,36),38),37)),(28,29)),119)),(44,46)),((26,27),(45,47))),(48,125)),(((49,(63,(107,108))),(50,51)),123))),(40,(56,122))),(43,118)),(2,52)),53);
 307: 5 -1978.355103 -2134.173288 (0,((((((((((((((((1,81),10),((41,42),56)),((43,118),122)),123),(49,(50,51))),(48,125)),(((3,4),(92,116)),(((((((5,22),21),(11,12)),(((16,(23,(24,25))),18),34)),105),((15,17),((109,121),124))),(6,7)))),(((((13,14),30),(28,29)),(32,33)),(((19,20),(31,39)),(((35,37),36),38)))),119),((8,9),(44,46))),(45,47)),(26,27)),(40,((((((54,55),(64,(69,(93,94)))),((79,117),80)),(((72,90),106),89)),((65,66),(74,104))),((((((((57,103),97),(((95,96),(101,102)),(110,111))),100),((68,120),73)),((((((58,59),(77,78)),(114,115)),((67,76),(98,99))),(87,88)),(((((60,61),(62,(112,113))),91),((82,84),(83,85))),75))),(70,71)),86)))),(63,(107,108))),(2,52)),53);
 308: 3 -2227.080566 -2126.017895 (0,(((((((((((1,81),(10,(((((54,55),(64,((69,(93,94)),(((72,90),106),89)))),((79,80),117)),(((((((((57,97),(((95,96),(101,102)),(110,111))),103),100),(((((60,61),(62,(112,113))),75),((82,84),(83,85))),91)),((68,120),73)),(70,71)),((((((58,59),77),(78,(114,115))),(67,76)),(98,99)),(87,88))),86)),(((65,66),74),104)))),((40,(56,122)),((41,42),(43,118)))),(48,125)),((49,123),((50,51),(63,(107,108))))),(((((((13,14),30),(32,33)),(((19,20),31),39)),(((35,36),38),37)),(28,29)),119)),(44,46)),((3,4),(((((((((5,(8,9)),(21,22)),(11,12)),((16,18),34)),(23,(24,25))),105),((15,17),((109,121),124))),(6,7)),(92,116)))),(45,47)),(26,27)),(2,52)),53);
 309: 1 -2008.390869 -2130.097808 (0,((((((((1,81),10),((41,42),56)),(((((((3,4),((((6,7),105),(109,(121,124))),(92,116))),((((((5,(21,22)),((11,((16,(18,34)),(23,(24,25)))),12)),(8,9)),44),46),(((((13,30),14),((((19,20),31),39),(35,((36,38),37)))),(32,33)),(28,29)))),119),(((15,17),(45,47)),(26,27))),((49,(50,51)),123)),(48,125))),((43,118),122)),(40,(((((54,55),((64,(69,(93,94))),(79,(80,117)))),(((72,106),90),89)),((65,66),(74,104))),((((((((57,97),103),(((95,96),(101,102)),(110,111))),100),(((((60,61),(62,(112,113))),75),((82,84),(83,85))),91)),(((((58,59),((77,78),(114,115))),(67,76)),(98,99)),(87,88))),(((68,120),73),(70,71))),86)))),(63,(107,108))),(2,52)),53);
 310: 1 -2317.974609 -2119.410736 (0,(((((1,81),10),((((40,((54,55),((((((((((57,103),97),(((95,96),(101,102)),(110,111))),100),((68,120),73)),((((((60,61),((62,113),112)),75),(((82,84),85),83)),91),(70,71))),(((((58,59),78),(77,(114,115))),((67,76),(98,99))),(87,88))),86),(64,(((69,(93,94)),(((72,90),106),89)),((79,80),117)))),((65,66),(74,104))))),(41,42)),(43,118)),(56,122))),(((((((((3,4),((((5,(((11,12),(((16,18),(23,(24,25))),34)),(21,22))),(8,9)),(6,7)),(((15,17),((109,121),124)),105))),(92,116)),119),(44,46)),((26,27),(45,47))),((((((13,14),30),(32,33)),((19,20),(31,39))),(((35,36),38),37)),(28,29))),(48,125)),((49,((50,51),(63,(107,108)))),123))),(2,52)),53);
 311: 1 -2050.306641 -2120.84912 (0,((((((1,81),(10,(((((54,55),(64,((69,(93,94)),(((72,90),106),89)))),((79,80),117)),((((((((57,97),103),(((95,96),(101,102)),(110,111))),100),((68,120),73)),((((((60,61),(62,(112,113))),75),((82,84),(83,85))),91),(70,71))),((((58,59),((77,78),(114,115))),((67,76),(98,99))),(87,88))),86)),((65,66),(74,104))))),(41,42)),((40,(56,122)),(43,118))),(((((3,4),(((((5,((((11,12),(((16,18),(23,(24,25))),34)),21),22)),(8,9)),(6,7)),(((15,17),((109,121),124)),105)),(92,116))),119),(((((13,14),30),((32,33),(44,46))),((26,27),(45,47))),((((19,20),(31,39)),((35,36),(37,38))),(28,29)))),((48,125),((49,((50,51),(63,(107,108)))),123)))),(2,52)),53);
 312: 1 -2015.54895 -2117.346087 (0,((((((1,81),(10,((54,55),((((((((((((57,97),103),(((95,96),(101,102)),(110,111))),100),(((((60,61),(62,(112,113))),75),((82,84),(83,85))),91)),((68,120),73)),((((((58,59),(87,88)),78),77),((67,76),(98,99))),(114,115))),(70,71)),86),(64,((69,(93,94)),(((72,106),90),89)))),((79,80),117)),(((65,66),74),104))))),(41,42)),((40,(56,122)),(43,118))),((((((3,4),(((((5,(((11,12),(((16,18),(23,(24,25))),34)),(21,22))),(8,9)),(6,7)),(((15,17),((109,121),124)),105)),(92,116))),((26,27),((44,46),(45,47)))),((((((13,14),30),(32,33)),((19,20),(31,39))),(((35,36),38),37)),(28,29))),119),((48,125),((49,123),((50,51),(63,(107,108))))))),(2,52)),53);
 313: 5 -1947.756714 -2137.032282 (0,((((((((1,81),10),(41,42)),56),((40,((((((54,55),(64,(69,(93,94)))),((79,80),117)),(((72,90),106),89)),((65,66),(74,104))),(((((((57,97),103),(((95,96),(101,102)),(110,111))),100),(((((60,61),(62,(112,113))),75),((82,84),(83,85))),91)),(((((58,59),((77,78),(114,115))),((67,76),(98,99))),(87,88)),(((68,120),73),(70,71)))),86))),((43,118),122))),((((((((3,4),(92,116)),((((((13,14),30),((19,20),(31,39))),((35,36),(37,38))),(32,33)),(44,46))),119),(28,29)),(48,125)),(((((15,17),(45,47)),(26,27)),(49,123)),(50,51))),(((((5,(((11,12),(((16,18),(23,(24,25))),34)),(21,22))),(8,9)),(6,7)),105),((109,121),124)))),(63,(107,108))),(2,52)),53);
 314: 2 -2142.120605 -2129.961896 (0,((((((((1,81),(10,((((((54,55),64),((69,(93,94)),(((72,90),106),89))),(((((((57,97),103),(((95,96),(101,102)),(110,111))),100),((68,120),73)),((((((60,61),(62,(112,113))),75),((82,84),(83,85))),91),(70,71))),((((58,59),((77,(114,115)),78)),(((67,76),86),(98,99))),(87,88)))),((79,80),117)),((65,66),(74,104))))),(41,42)),(43,118)),(40,(56,122))),(((3,4),(((((5,((((11,12),(((16,18),(23,(24,25))),34)),21),22)),(8,9)),(6,7)),(((15,17),((109,121),124)),105)),(92,116))),((((((((13,14),30),(32,33)),((19,20),(31,39))),((35,36),(37,38))),(28,29)),((44,46),((48,125),((49,((50,51),(63,(107,108)))),123)))),119))),((26,27),(45,47))),(2,52)),53);
 315: 2 -2158.952148 -2148.984196 (0,(((((((((1,81),10),(41,42)),56),((43,118),122)),(40,((((54,55),((64,(69,(93,94))),((79,80),117))),(((65,66),(74,104)),(((72,106),90),89))),(((((((57,97),103),(((95,96),(101,102)),(110,111))),100),((((60,61),((62,112),113)),(75,((82,84),(83,85)))),91)),((((((58,59),(114,115)),(77,78)),((67,76),(98,99))),(((68,120),73),(70,71))),(87,88))),86)))),((((((((3,4),(92,116)),(((((13,30),14),((19,20),(31,39))),((35,36),(37,38))),(48,125))),(((32,33),44),46)),(28,29)),119),(((15,17),((26,27),(45,47))),((49,123),(50,51)))),(((((5,(((11,12),((16,(23,(24,25))),(18,34))),(21,22))),(8,9)),(6,7)),((109,124),121)),105))),(63,(107,108))),(2,52)),53);
 316: 1 -1821.665161 -2134.927915 (0,((((((((1,81),((41,42),56)),10),(((((((3,4),((((6,7),105),(109,(121,124))),(92,116))),(((((5,(((11,((16,(18,34)),(23,(24,25)))),12),(21,22))),(8,9)),44),46),(((((13,30),14),((((19,20),31),39),(35,((36,38),37)))),(32,33)),(28,29)))),119),(((15,17),(45,47)),(26,27))),((49,(50,51)),123)),(48,125))),((43,118),122)),(40,(((((54,55),((64,(69,(93,94))),(79,(80,117)))),(((72,106),90),89)),((65,66),(74,104))),((((((((57,97),103),(((95,96),(101,102)),(110,111))),100),(((((60,61),(62,(112,113))),75),((82,84),(83,85))),91)),(((((58,59),((77,78),(114,115))),(67,76)),(98,99)),(87,88))),(((68,120),73),(70,71))),86)))),(63,(107,108))),(2,52)),53);
 317: 1 -2374.667725 -2119.713964 (0,((((((1,81),(10,((40,(((((54,55),(64,((69,(93,94)),(((72,90),106),89)))),((79,80),117)),((((((((57,97),103),(((95,96),(101,102)),(110,111))),100),((68,120),73)),((((((60,61),(62,(112,113))),75),(((82,84),83),85)),91),(70,71))),((((((58,59),78),77),(114,115)),((67,76),(98,99))),(87,88))),86)),(((65,66),74),104))),(41,42)))),56),((43,118),122)),((((((3,4),((((((5,(((11,12),((16,18),((23,(24,25)),34))),(21,22))),(8,9)),(6,7)),((15,17),((109,121),124))),105),(92,116))),(((((((13,30),14),(32,33)),(((19,20),31),39)),(((35,36),38),37)),(28,29)),119)),((26,27),(45,47))),(44,46)),((48,125),(((49,123),(50,51)),(63,(107,108)))))),(2,52)),53);
 318: 2 -1958.430908 -2116.626178 (0,((((((1,81),(10,((((((54,55),(64,(69,(93,94)))),((((((((57,97),103),(((95,96),(101,102)),(110,111))),100),((68,120),73)),((((((60,61),(62,(112,113))),75),91),(((82,84),83),85)),(70,71))),((((58,59),((77,78),(114,115))),((67,76),(98,99))),(87,88))),86)),((79,80),117)),(((72,90),89),106)),((65,66),(74,104))))),((41,42),56)),((40,122),(43,118))),((((((3,4),((((5,((((11,12),(((16,18),(23,(24,25))),34)),21),22)),(8,9)),(6,7)),(((15,17),((109,121),124)),105))),(92,116)),(((((((((13,14),30),(32,33)),((19,20),(31,39))),(((35,36),38),37)),(28,29)),119),(44,46)),((26,27),(45,47)))),(48,125)),((49,((50,51),(63,(107,108)))),123))),(2,52)),53);
 319: 1 -2022.787964 -2124.805494 (0,(((((((1,81),((10,(((65,66),104),74)),((54,55),(((((((((57,97),103),(((95,96),(101,102)),(110,111))),100),((68,120),73)),((((((60,61),((62,112),113)),75),(((82,84),83),85)),91),(70,71))),((((58,59),((77,78),(114,115))),((67,76),(98,99))),(87,88))),86),(((64,(((72,106),90),89)),(69,(93,94))),((79,80),117)))))),((40,(56,122)),(43,118))),(41,42)),(((((3,4),(92,116)),((((5,(((11,12),(((16,18),(23,(24,25))),34)),(21,22))),(8,9)),(6,7)),((15,17),(105,(109,(121,124)))))),(((((((13,30),14),(32,33)),((((19,20),39),31),(((35,36),38),37))),(28,29)),(26,27)),(((44,46),(45,47)),119))),((49,123),((50,51),(63,(107,108)))))),(48,125)),(2,52)),53);
 320: 1 -2108.634521 -2116.718851 (0,(((((((1,81),(((((54,55),(64,((69,(93,94)),(((72,106),90),89)))),(((((((57,(97,103)),(((95,96),(101,102)),(110,111))),100),((68,120),73)),((((((60,61),(62,(112,113))),91),75),((82,84),(83,85))),(70,71))),(((((58,59),78),(77,(114,115))),((67,76),(98,99))),(87,88))),86)),((79,80),117)),((65,66),(74,104)))),10),(40,(41,42))),(((43,118),122),56)),((((((3,4),((((5,(((11,12),(((16,18),(23,(24,25))),34)),(21,22))),(8,9)),(6,7)),(((15,17),((109,121),124)),105))),(92,116)),(((26,27),((44,46),(45,47))),119)),((((((13,14),30),(32,33)),((19,20),(31,39))),(((35,36),38),37)),(28,29))),((48,125),((49,((50,51),(63,(107,108)))),123)))),(2,52)),53);
 321: 2 -2389.617676 -2119.338808 (0,(((((1,((10,(((54,55),(((((((((((57,97),103),(((95,96),(101,102)),(110,111))),100),(((((60,61),(62,(112,113))),75),((82,84),(83,85))),91)),((68,120),73)),((((((58,59),(87,88)),78),77),((67,76),(98,99))),(114,115))),(70,71)),86),(64,((69,(93,94)),(((72,106),90),89)))),((79,80),117))),(((65,66),74),104))),81)),(41,42)),((40,(56,122)),(43,118))),((((((3,4),(((((5,(((11,12),(((16,18),(23,(24,25))),34)),(21,22))),(8,9)),(6,7)),(((15,17),((109,121),124)),105)),(92,116))),((26,27),((44,46),(45,47)))),((((((13,14),30),(32,33)),((19,20),(31,39))),(((35,36),38),37)),(28,29))),119),((48,125),((49,123),((50,51),(63,(107,108))))))),(2,52)),53);
 322: 1 -2195.803223 -2133.83363 (0,((((((1,81),10),((41,42),56)),((2,52),(((((3,4),((((5,((((11,12),(((16,(23,(24,25))),34),18)),21),22)),(8,9)),((15,17),(105,(109,(121,124))))),(92,116))),((((((13,14),30),(((19,20),(31,39)),((28,29),(((35,36),38),37)))),(32,33)),((26,27),(44,((45,47),46)))),119)),((6,7),(48,125))),((49,123),((50,51),(63,(107,108))))))),((43,118),122)),(40,(((((54,55),64),((((((((((57,97),103),(((95,96),(101,102)),(110,111))),100),((68,120),73)),((((((60,61),(62,(112,113))),91),75),((82,84),(83,85))),(70,71))),((((((58,59),78),77),(114,115)),((67,76),(98,99))),(87,88))),86),((79,80),117)),(69,(93,94)))),(((72,90),106),89)),(((65,66),74),104)))),53);
 323: 2 -2146.522949 -2122.138789 (0,((((((1,81),(10,(((((54,55),((64,(69,(93,94))),(((72,90),106),89))),((79,80),117)),(((((((57,97),103),(((95,96),(101,102)),(110,111))),100),((68,120),73)),((((((60,61),75),(62,(112,113))),91),(((82,84),83),85)),(70,71))),((((((58,59),(77,78)),(114,115)),((67,76),(98,99))),(87,88)),86))),(((65,66),104),74)))),(((40,56),122),((41,42),(43,118)))),(63,(107,108))),(((((((3,4),(((((5,(((11,((16,(23,(24,25))),(18,34))),12),(21,22))),(8,9)),(6,7)),((15,17),((109,124),121))),105)),(92,116)),(((((((13,30),14),(((19,20),31),39)),(((35,36),38),37)),(32,33)),(44,46)),((26,27),(45,47)))),119),(28,29)),((48,125),((49,(50,51)),123)))),(2,52)),53);
 324: 2 -2161.483887 -2119.609866 (0,(((((((1,81),(10,((((((54,55),64),((69,(93,94)),(((72,90),106),89))),((79,80),117)),(((((((((57,103),97),(((95,96),(101,102)),(110,111))),100),((((((60,61),62),(112,113)),75),((82,84),(83,85))),91)),((68,120),73)),((((58,59),(77,(78,(114,115)))),((67,76),(98,99))),(87,88))),(70,71)),86)),(((65,66),104),74)))),(41,42)),(43,118)),(40,(56,122))),(((((((3,4),((6,7),(((15,17),((109,124),121)),105))),(((5,(((11,12),((16,18),((23,(24,25)),34))),(21,22))),(8,9)),(92,116))),((((((((13,14),30),(((19,20),39),31)),(32,33)),(((35,36),38),37)),(28,29)),119),((26,27),(45,47)))),(44,46)),(48,125)),(((49,123),(50,51)),(63,(107,108))))),(2,52)),53);
 325: 2 -2212.177734 -2115.690372 (0,((((((1,81),(10,(((54,55),(((((((((((57,103),97),(((95,96),(101,102)),(110,111))),100),((68,120),73)),((((((60,61),(62,(112,113))),75),(((82,84),85),83)),91),(70,71))),(((((58,59),78),(77,(114,115))),((67,76),(98,99))),(87,88))),86),((79,80),117)),(64,(69,(93,94)))),(((72,90),106),89))),((65,66),(74,104))))),(41,42)),((40,(43,118)),(56,122))),((((3,4),(((((5,(((11,12),(((16,18),(23,(24,25))),34)),(21,22))),(8,9)),(6,7)),(((15,17),((109,121),124)),105)),(92,116))),((((((13,14),30),(32,33)),(28,29)),(((19,20),(31,39)),((35,36),(37,38)))),((((26,27),(45,47)),(44,46)),119))),((48,125),((49,123),((50,51),(63,(107,108))))))),(2,52)),53);
 326: 1 -2211.917969 -2121.180096 (0,((((((1,81),(10,(((((54,55),((64,(69,(93,94))),(((72,90),106),89))),((79,80),117)),((((((((57,97),103),(((95,96),(101,102)),(110,111))),100),((((((60,61),75),(62,(112,113))),91),(((82,84),83),85)),(70,71))),((68,120),73)),(((((58,59),(77,78)),(114,115)),((67,76),(98,99))),(87,88))),86)),(((65,66),104),74)))),(((40,56),122),((41,42),(43,118)))),(63,(107,108))),(((((((3,4),(((((5,(((11,((16,(23,(24,25))),(18,34))),12),(21,22))),(8,9)),(6,7)),((15,17),((109,124),121))),105)),(92,116)),(((((((13,30),14),(((19,20),31),39)),(((35,36),38),37)),(32,33)),(44,46)),((26,27),(45,47)))),119),(28,29)),((48,125),((49,(50,51)),123)))),(2,52)),53);
 327: 1 -1601.732544 -2120.84912 (0,((((((1,81),(10,(((((54,55),(64,((69,(93,94)),(((72,90),106),89)))),((79,80),117)),((((((((57,97),103),(((95,96),(101,102)),(110,111))),100),((68,120),73)),((((((60,61),(62,(112,113))),75),((82,84),(83,85))),91),(70,71))),((((58,59),((77,78),(114,115))),((67,76),(98,99))),(87,88))),86)),((65,66),(74,104))))),(41,42)),((40,(56,122)),(43,118))),(((((3,4),(((((5,((((11,12),(((16,18),(23,(24,25))),34)),21),22)),(8,9)),(6,7)),(((15,17),((109,121),124)),105)),(92,116))),119),(((((13,14),30),((32,33),(44,46))),((26,27),(45,47))),((((19,20),(31,39)),((35,36),(37,38))),(28,29)))),((48,125),((49,((50,51),(63,(107,108)))),123)))),(2,52)),53);
 328: 2 -2051.084473 -2122.681129 (0,((((((1,81),(10,(((((54,55),(64,((69,(93,94)),(((72,90),106),89)))),((((((((57,97),103),(((95,96),(101,102)),(110,111))),100),((68,120),73)),((((((60,61),(62,(112,113))),91),75),((82,84),(83,85))),(70,71))),((((((58,59),78),77),(114,115)),((67,76),(98,99))),(87,88))),86)),((79,80),117)),((65,66),(74,104))))),(41,42)),((40,(56,122)),(43,118))),((((((((3,4),((((5,((((11,12),(((16,18),(23,(24,25))),34)),21),22)),(6,7)),((15,17),((109,124),121))),105)),((8,9),(92,116))),(44,46)),((26,27),(45,47))),((((((13,14),30),(32,33)),(19,(20,(31,39)))),((35,36),(37,38))),(28,29))),119),((48,125),((49,123),((50,51),(63,(107,108))))))),(2,52)),53);
 329: 1 -2209.063721 -2141.97131 (0,(((((((((((((1,81),10),(40,(41,42))),(43,118)),(56,122)),((48,125),(49,123))),(((((3,4),(92,116)),((6,7),(8,9))),(((((((13,14),30),(((19,20),(31,39)),(32,33))),((35,36),(37,38))),(28,29)),(44,46)),119)),(((((5,22),21),(((11,12),((16,18),34)),(23,(24,25)))),105),((109,124),121)))),(50,51)),(15,17)),(45,47)),(26,27)),(((54,55),(((((((((((57,97),103),(((95,96),(101,102)),(110,111))),100),((68,120),73)),((((((60,61),(62,(112,113))),75),((82,84),(83,85))),91),(70,71))),(((((58,59),(77,78)),(114,115)),((67,76),(98,99))),(87,88))),86),(64,((69,(93,94)),(((72,90),106),89)))),((79,80),117)),(((65,66),74),104))),(63,(107,108)))),(2,52)),53);
 330: 4 -1927.605225 -2126.103867 (0,(((((1,81),(10,(((((54,55),(64,((69,(93,94)),(((72,106),90),89)))),((79,80),117)),((((((((57,97),103),(((95,96),(101,102)),(110,111))),100),((68,120),73)),((((((60,61),(62,(112,113))),91),75),((82,84),(83,85))),(70,71))),(((((58,59),(77,78)),(114,115)),((67,76),(98,99))),(87,88))),86)),(((65,66),74),104)))),(((40,(56,122)),(43,118)),(41,42))),((((((((3,4),((8,9),(92,116))),(((5,((((11,12),(((16,18),(23,(24,25))),34)),21),22)),(6,7)),(((15,17),((109,121),124)),105))),(((26,27),(45,47)),(44,46))),119),((((((13,30),14),(((19,20),31),39)),(32,33)),(((35,36),38),37)),(28,29))),(48,125)),(((49,123),(50,51)),((63,108),107)))),(2,52)),53);
 331: 2 -2323.530273 -2142.144705 (0,((((((((1,81),10),((41,42),56)),(((((3,4),(92,116)),((((((5,((11,12),(((16,18),(23,(24,25))),34))),(21,22)),(8,9)),(6,7)),((109,121),124)),((15,17),105))),((((((13,14),30),((35,36),(37,38))),((19,20),(31,39))),(28,29)),((26,27),(((32,((33,46),44)),119),((45,47),((49,123),(50,51))))))),(48,125))),((43,118),122)),(40,((((((54,55),(64,(69,(93,94)))),((((((((((57,97),103),(((95,96),(101,102)),(110,111))),100),(((((60,61),(62,(112,113))),75),(((82,84),83),85)),91)),73),(68,120)),(70,71)),(((((((58,59),78),77),(114,115)),(67,76)),(98,99)),(87,88))),86)),((79,80),117)),((72,(89,90)),106)),(((65,66),74),104)))),(63,(107,108))),(2,52)),53);
 332: 2 -1918.142212 -2140.984965 (0,(((((((((1,81),10),(41,42)),56),(((((3,4),(((((((5,(((11,((16,34),(18,(23,(24,25))))),12),(21,22))),(8,9)),(6,7)),105),(15,17)),((109,124),121)),(92,116))),((((((26,27),49),123),(50,51)),(45,47)),((((32,33),46),44),119))),(((((13,30),14),(((35,38),36),37)),(((19,20),39),31)),(28,29))),(48,125))),((43,118),122)),(40,((54,55),((((((((((57,97),103),(((95,96),(101,102)),(110,111))),100),(((((60,61),(62,(112,113))),75),(((82,84),85),83)),91)),73),(68,120)),(((((((58,59),77),78),(114,115)),(67,76)),(98,99)),(87,88))),((70,71),86)),((((64,(69,(93,94))),((72,(90,106)),89)),(((65,66),74),104)),((79,80),117)))))),(63,(107,108))),(2,52)),53);
 333: 3 -1907.586914 -2118.278537 (0,(((((((1,81),(10,(((((54,55),(64,((69,(93,94)),(((72,90),106),89)))),((79,80),117)),((((((((57,97),103),(((95,96),(101,102)),(110,111))),100),((68,120),73)),((((((60,61),(62,(112,113))),91),75),((82,84),(83,85))),(70,71))),((((58,59),((77,78),(114,115))),((67,76),(98,99))),(87,88))),86)),((65,66),(74,104))))),(41,42)),(43,118)),((40,56),122)),((((((3,4),(((((((5,(21,22)),((11,12),(((16,18),(23,(24,25))),34))),(8,9)),(6,7)),105),((15,17),((109,121),124))),(92,116))),((((((13,14),30),(32,33)),((19,20),(31,39))),((35,36),(37,38))),(28,29))),(((26,27),(45,47)),((48,125),((49,((50,51),(63,(107,108)))),123)))),119),(44,46))),(2,52)),53);
 334: 1 -2309.170898 -2123.030245 (0,(((((((1,81),10),((41,42),56)),((40,(((((54,55),(64,((69,(93,94)),(((72,90),106),89)))),((79,80),117)),((((((((57,97),103),(((95,96),(101,102)),(110,111))),100),((68,120),73)),((((((60,61),((62,112),113)),75),(((82,84),83),85)),91),(70,71))),((((58,59),((77,78),(114,115))),((67,76),(98,99))),(87,88))),86)),((65,66),(74,104)))),((43,118),122))),(((((((3,4),(((((5,(((11,12),((((16,18),23),34),(24,25))),(21,22))),(8,9)),(6,7)),(((15,17),((109,121),124)),105)),(92,116))),((((((13,14),30),((19,20),(31,39))),(((35,36),38),37)),(28,29)),((32,33),(44,46)))),((26,27),(45,47))),119),(48,125)),((49,(50,51)),123))),(63,(107,108))),(2,52)),53);
 335: 1 -2313.791992 -2126.660463 (0,((((((1,81),(10,(((((54,55),(64,((69,(93,94)),(((72,90),106),89)))),((79,80),117)),((((((((57,103),97),(((95,96),(101,102)),(110,111))),100),((68,120),73)),((((((60,61),(62,(112,113))),75),(((82,84),85),83)),91),(70,71))),((((((58,59),78),77),(114,115)),((67,76),(98,99))),(87,88))),86)),((65,66),(74,104))))),(41,42)),((40,(56,122)),(43,118))),(((((3,4),(((((5,(((11,12),((((16,18),23),34),(24,25))),(21,22))),(8,9)),(6,7)),(((15,17),((109,121),124)),105)),(92,116))),((((((((13,14),30),(32,33)),(((19,20),31),39)),(((35,36),38),37)),(28,29)),((((26,27),(45,47)),46),44)),119)),(48,125)),((49,((50,51),((63,108),107))),123))),(2,52)),53);
 336: 1 -2277.066895 -2119.186555 (0,(((((((1,81),(10,(((((54,55),(64,((69,(93,94)),(((72,90),106),89)))),((79,80),117)),((((((((57,97),103),(((95,96),(101,102)),(110,111))),100),((68,120),73)),((((((60,61),(62,(112,113))),75),((82,84),(83,85))),91),(70,71))),((((58,59),((77,78),(114,115))),((67,76),(98,99))),(87,88))),86)),((65,66),(74,104))))),(41,42)),(((((((3,4),(((((5,(((11,12),(((16,18),(23,(24,25))),34)),(21,22))),(8,9)),(6,7)),(((15,17),((109,121),124)),105)),(92,116))),(((26,27),(45,47)),(28,29))),((((((13,14),30),((19,20),(31,39))),((35,36),(37,38))),((32,33),(44,46))),119)),(48,125)),((49,(50,51)),123)),(63,(107,108)))),(40,(56,122))),(43,118)),(2,52)),53);
 337: 4 -1886.080078 -2122.761584 (0,(((((((1,81),(10,((((54,55),(64,((69,(93,94)),(((72,90),106),89)))),((((((((57,97),103),(((95,96),(101,102)),(110,111))),100),((68,120),73)),((((((60,61),(62,(112,113))),75),((82,84),(83,85))),91),(70,71))),(((((58,59),(77,78)),(114,115)),((67,76),(98,99))),(87,88))),86)),(((65,66),(74,104)),((79,80),117))))),(41,42)),(((((3,4),(((((5,((((11,((16,18),((23,(24,25)),34))),12),21),22)),(8,9)),(6,7)),((15,17),((109,121),124))),105)),(92,116)),(44,46)),((((((13,(14,30)),(((19,20),31),39)),(32,33)),(((35,36),38),37)),(28,29)),((((26,27),(45,47)),((48,125),((49,((50,51),(63,(107,108)))),123))),119)))),(40,(56,122))),(43,118)),(2,52)),53);
 338: 1 -2188.122559 -2124.77718 (0,((((((1,81),(10,((((((54,55),64),(69,(93,94))),(((((((57,(97,103)),(((95,96),(101,102)),(110,111))),(((68,120),73),100)),((((((60,61),(62,(112,113))),75),((82,84),(83,85))),91),(70,71))),(((((58,59),77),(78,(114,115))),((67,76),(98,99))),(87,88))),86),((79,80),117))),(((72,106),90),89)),(((65,66),74),104)))),((41,42),(43,118))),(40,(56,122))),(((((((3,4),((((5,((((11,12),((16,18),((23,(24,25)),34))),21),22)),(8,9)),(6,7)),(((15,17),((109,121),124)),105))),(92,116)),(((((((13,14),30),(32,33)),(((19,20),39),31)),(((35,36),38),37)),(28,29)),119)),(((26,27),(45,47)),(44,46))),(48,125)),(((49,123),(50,51)),(63,(107,108))))),(2,52)),53);
 339: 1 -2218.789795 -2123.540541 (0,(((((((((1,81),10),56),(41,42)),((((((((3,4),(92,116)),((((((5,(21,22)),((11,(((16,18),(23,(24,25))),34)),12)),(8,9)),(6,7)),((15,17),105)),((109,121),124))),119),(((((((13,(14,30)),((19,20),(31,39))),((35,36),(37,38))),(28,29)),(32,33)),44),46)),((26,27),(45,47))),((49,123),(50,51))),(48,125))),((43,118),122)),(40,((((54,55),((64,(69,(93,94))),((((65,66),74),104),(((72,106),90),89)))),((79,80),117)),((((((((57,97),103),(((95,96),(101,102)),(110,111))),100),((68,120),73)),(((((60,61),((62,(112,113)),75)),91),((82,84),(83,85))),(70,71))),(((((58,59),((77,78),(114,115))),(67,76)),(98,99)),(87,88))),86)))),(63,(107,108))),(2,52)),53);
 340: 1 -2069.912598 -2144.052246 (0,(((((((((((1,10),81),((41,42),56)),((40,(((((54,55),((64,(69,(93,94))),(((72,106),90),89))),((65,66),(74,104))),((79,80),117)),(((((((57,97),(((95,96),(101,102)),(110,111))),103),100),(((((60,61),((62,112),113)),75),((82,84),(83,85))),91)),((((((58,59),77),(78,(114,115))),((67,76),(98,99))),(87,88)),(((68,120),73),(70,71)))),86))),((43,118),((63,(107,108)),122)))),(48,125)),((49,(50,51)),123)),(((3,4),(92,116)),119)),((((((((((5,(21,22)),((11,12),(((16,18),34),(23,(24,25))))),((6,7),(((15,17),((109,121),124)),105))),(8,9)),(44,46)),(32,33)),((19,20),(31,39))),((35,36),(37,38))),((13,30),14)),(28,29))),(45,47)),(26,27)),(2,52)),53);
 341: 1 -1973.714966 -2142.657713 (0,((((((((((((((((1,(10,81)),(41,42)),56),((43,118),122)),123),(50,51)),49),(48,125)),((((((13,30),14),(32,33)),(28,29)),(((19,20),31),39)),(((35,37),38),36))),(((3,4),(((((((((5,(21,22)),11),12),((16,18),(23,(24,25)))),34),(109,(121,124))),105),(15,17)),(6,7))),(92,116))),(((8,9),44),46)),119),(45,47)),(26,27)),((40,((((((54,55),(64,(69,(93,94)))),((79,80),117)),(((65,66),104),74)),((72,(90,106)),89)),(((((((57,(((95,96),(101,102)),(110,111))),97),103),100),((68,120),73)),((((60,61),((62,112),113)),(75,91)),(((82,84),83),85))),(((((((((58,59),77),78),(114,115)),(98,99)),(67,76)),(87,88)),86),(70,71))))),(63,(107,108)))),(2,52)),53);
 342: 1 -2098.039062 -2124.822846 (0,(((((((((1,81),10),56),(41,42)),(((((3,4),(((((5,(((11,(16,((18,(23,(24,25))),34))),12),(21,22))),(8,9)),(6,7)),(((15,17),((109,124),121)),105)),(92,116))),((((26,27),(((32,33),46),44)),((45,47),((49,123),(50,51)))),119)),((((13,(14,30)),(((35,38),36),37)),(((19,20),39),31)),(28,29))),(48,125))),((43,118),122)),(40,((((54,55),((((((((((((57,97),103),(((95,96),(101,102)),(110,111))),100),(((((60,61),(62,(112,113))),75),((82,84),(83,85))),91)),((68,120),73)),(70,71)),(((((58,59),(77,78)),(114,115)),((67,76),(98,99))),(87,88))),86),((79,80),117)),(69,(93,94))),64)),(((72,90),106),89)),(((65,66),74),104)))),(63,(107,108))),(2,52)),53);
 343: 2 -2224.766602 -2130.899246 (0,(((((1,81),(10,(((((54,55),(64,((69,(93,94)),(((72,90),106),89)))),((79,80),117)),((((((((((57,97),103),(((95,96),(101,102)),(110,111))),100),(((((60,61),(62,(112,113))),75),((82,84),(83,85))),91)),((68,120),73)),(((58,59),((77,78),(114,115))),((67,76),(98,99)))),(87,88)),(70,71)),86)),((65,66),(74,104))))),(41,42)),(((((3,4),(((((5,(((11,12),(((16,18),(23,(24,25))),34)),(21,22))),(8,9)),(6,7)),(((15,17),((109,121),124)),105)),(92,116))),(((((((13,30),14),(32,33)),((19,20),(31,39))),(((35,36),38),37)),(28,29)),119)),(((26,27),(45,47)),(44,46))),((((((((40,56),122),(43,118)),(63,(107,108))),(50,51)),49),123),(48,125)))),(2,52)),53);
 344: 4 -2142.417969 -2123.726851 (0,((((((1,81),(10,(((((54,55),(64,((69,(93,94)),(((72,90),106),89)))),((79,80),117)),((((((((((57,97),103),(((95,96),(101,102)),(110,111))),100),(((((60,61),((62,112),113)),75),((82,84),(83,85))),91)),((68,120),73)),(87,88)),(((58,59),((67,76),(98,99))),((77,78),(114,115)))),(70,71)),86)),((65,66),(74,104))))),(41,42)),((40,(56,122)),(43,118))),(((((((3,4),((((5,(((11,12),((16,18),((23,(24,25)),34))),(21,22))),(8,9)),(6,7)),(((15,17),((109,124),121)),105))),(92,116)),(28,29)),(((((((((13,30),14),(((19,20),39),31)),(32,33)),((35,36),(37,38))),44),46),((26,27),(45,47))),119)),(48,125)),((49,((50,51),(63,(107,108)))),123))),(2,52)),53);
 345: 5 -2221.353027 -2117.852301 (0,(((((((1,81),(10,((((54,55),(64,((69,(93,94)),(((72,90),106),89)))),(((((((((57,97),103),(((95,96),(101,102)),(110,111))),100),((68,120),73)),((((((60,61),(62,(112,113))),75),((82,84),(83,85))),91),(70,71))),(((((58,59),(77,78)),(114,115)),((67,76),(98,99))),(87,88))),86),((79,80),117))),(((65,66),74),104)))),(41,42)),((((((((3,4),((((5,(((11,12),((16,18),((23,(24,25)),34))),(21,22))),(8,9)),(6,7)),(((15,17),((109,121),124)),105))),(92,116)),(44,46)),((26,27),(45,47))),(((((((13,14),30),((19,20),(31,39))),((32,33),(((35,36),38),37))),29),28),119)),((49,123),((50,51),(63,(107,108))))),(48,125))),(40,(56,122))),(43,118)),(2,52)),53);
 346: 3 -2014.321045 -2158.908869 (0,((((((((((1,81),10),(41,42)),(((((3,4),(((((5,(21,22)),(((((11,12),(23,(24,25))),34),18),16)),105),((109,124),121)),(6,7))),((((((8,9),(92,116)),((32,33),(44,46))),119),((((13,14),30),(((19,20),31),39)),(35,((36,38),37)))),(28,29))),(((((15,17),((26,27),(45,47))),50),51),(49,123))),(48,125))),(56,122)),(43,118)),40),(63,(107,108))),(2,52)),((((54,55),((((((((((57,103),97),(((95,96),(101,102)),(110,111))),100),((68,120),73)),((((((60,61),(62,(112,113))),75),(((82,84),83),85)),91),(70,71))),(((((((58,59),78),(114,115)),77),(98,99)),(67,76)),(87,88))),86),((69,(93,94)),(79,(80,117)))),64)),(((65,66),104),74)),((72,(89,90)),106))),53);
 347: 3 -2135.049316 -2120.00466 (0,(((((((1,81),(10,(((((54,55),(64,((69,(93,94)),(((72,90),106),89)))),((79,80),117)),(((((((57,97),((((95,96),(101,102)),(110,111)),100)),103),((68,120),73)),((((((60,61),(62,(112,113))),75),((82,84),(83,85))),91),(70,71))),((((58,59),((77,78),(114,115))),((67,76),(98,99))),(87,88))),86)),((65,66),(74,104))))),(41,42)),((((((((3,4),(((((5,(21,22)),((11,(((16,18),(23,(24,25))),34)),12)),(8,9)),(6,7)),(((15,17),((109,121),124)),105))),(92,116)),((((((13,14),30),(32,33)),((19,20),(31,39))),((35,36),(37,38))),(28,29))),119),(((26,27),(45,47)),(44,46))),(48,125)),((49,((50,51),(63,(107,108)))),123))),(40,(56,122))),(43,118)),(2,52)),53);
 348: 1 -1846.007202 -2121.93398 (0,((((((((1,81),(((((54,55),(64,((69,(93,94)),(((72,90),106),89)))),((79,80),117)),((((((((57,97),103),(((95,96),(101,102)),(110,111))),100),((68,120),73)),((((((60,61),(62,(112,113))),75),((82,84),(83,85))),91),(70,71))),(((((58,59),(77,78)),(114,115)),((67,76),(98,99))),(87,88))),86)),((65,66),(74,104)))),10),(40,(41,42))),(43,118)),(56,122)),(((((((3,4),((((((5,22),21),((11,12),(((16,18),(23,(24,25))),34))),(8,9)),(6,7)),(((15,17),((109,121),124)),105))),(92,116)),((26,27),(45,47))),(((((((((13,14),30),(32,33)),((19,20),(31,39))),37),((35,36),38)),(28,29)),(44,46)),119)),(48,125)),((49,((50,51),(63,(107,108)))),123))),(2,52)),53);
 349: 1 -1930.03772 -2120.708319 (0,((((((((1,81),10),((41,42),56)),((((((3,4),(((((((5,(21,22)),((11,(((16,18),(23,(24,25))),34)),12)),(8,9)),(6,7)),((15,17),((109,121),124))),105),(92,116))),(((((((13,30),14),((19,20),(31,39))),(32,33)),(((35,36),38),37)),(28,29)),119)),(((26,27),(45,47)),(44,46))),(48,125)),((49,(50,51)),123))),((43,118),122)),(40,((((((54,55),(((72,90),106),89)),(64,(69,(93,94)))),((65,66),(74,104))),((79,80),117)),((((((((57,97),103),(((95,96),(101,102)),(110,111))),100),(((((60,61),(62,(112,113))),75),((82,84),(83,85))),91)),((((58,59),((77,78),(114,115))),((67,76),(98,99))),(87,88))),(((68,120),73),(70,71))),86)))),(63,(107,108))),(2,52)),53);
 350: 1 -1829.191162 -2116.239341 (0,((((((((1,81),(((((54,55),((64,(69,(93,94))),(((72,90),106),89))),((79,80),117)),((((((((57,103),97),(((95,96),(101,102)),(110,111))),100),((68,120),73)),((((((60,61),(62,(112,113))),75),((82,84),(83,85))),91),(70,71))),(((((58,59),78),(77,(114,115))),((67,76),(98,99))),(87,88))),86)),((65,66),(74,104)))),10),(40,(41,42))),(43,118)),((((((3,4),(((((5,(21,22)),((11,12),((16,18),((23,(24,25)),34)))),(8,9)),(6,7)),(((15,17),((109,121),124)),105))),(92,116)),((((((((13,14),30),(32,33)),((19,20),(31,39))),((35,36),(37,38))),(28,29)),(((26,27),(45,47)),(44,46))),119)),(48,125)),((49,123),((50,51),(63,(107,108)))))),(56,122)),(2,52)),53);
 351: 1 -2139.665527 -2131.042677 (0,((((((1,81),((10,((((((54,55),(64,(69,(93,94)))),(((72,106),90),89)),(((65,66),74),104)),((79,80),117)),((((((((57,97),103),(((95,96),(101,102)),(110,111))),100),((68,120),73)),(((((60,61),(62,(112,113))),75),(((82,84),83),85)),((70,71),91))),(((((58,59),((77,78),(114,115))),(67,76)),(98,99)),(87,88))),86))),(41,42))),(43,118)),(40,(56,122))),(((((3,4),(((((5,(((11,12),((((16,18),23),34),(24,25))),(21,22))),(8,9)),(6,7)),(((15,17),105),((109,124),121))),(92,116))),119),(((((((13,14),30),(32,33)),(((19,20),(31,39)),(((35,36),38),37))),(28,29)),(44,46)),((26,27),(45,47)))),((48,125),((49,123),((50,51),(63,(107,108))))))),(2,52)),53);
 352: 1 -1954.049194 -2137.673515 (0,((((((((((((1,81),10),((41,42),56)),(((40,122),(43,118)),((49,(50,51)),123))),(48,125)),((((3,4),(92,116)),(((5,(((11,((16,(18,(23,(24,25)))),34)),12),(21,22))),((6,7),(((15,17),((109,124),121)),105))),(8,9))),(((32,33),44),46))),119),(((((13,14),30),(((19,20),31),39)),(((35,36),37),38)),(28,29))),(45,47)),(26,27)),((((54,55),((((((((((57,97),103),(((95,96),(101,102)),(110,111))),100),((68,120),73)),((((((60,61),(62,(112,113))),75),((82,84),(83,85))),91),(70,71))),((((58,59),((77,78),(114,115))),((67,76),(98,99))),(87,88))),86),(64,((69,(93,94)),(((72,90),106),89)))),((79,80),117))),((65,66),(74,104))),(63,(107,108)))),(2,52)),53);
 353: 2 -2139.981934 -2126.623893 (0,((((((((1,81),10),((41,42),56)),(((((3,4),((((((((5,(21,22)),((11,((16,18),((23,(24,25)),34))),12)),(8,9)),(6,7)),((109,124),121)),105),(15,17)),(92,116))),((((((13,30),14),(((19,20),39),31)),(((35,36),37),38)),(28,29)),((((32,33),(44,46)),((45,47),((49,123),(50,51)))),119))),(26,27)),(48,125))),((43,118),122)),(40,(((((54,55),(64,(69,(93,94)))),((((((((((57,97),103),(((95,96),(101,102)),(110,111))),100),(((((60,61),(62,(112,113))),75),((82,84),(83,85))),91)),((68,120),73)),(70,71)),((((58,59),((77,78),(114,115))),((67,76),(98,99))),(87,88))),86),((79,80),117))),(((72,90),89),106)),((65,66),(74,104))))),(63,(107,108))),(2,52)),53);
 354: 3 -1871.689209 -2117.173641 (0,((((((1,81),(10,(((54,55),((((((((((57,97),103),(((95,96),(101,102)),(110,111))),100),((68,120),73)),(((((((60,61),62),(112,113)),75),((82,84),(83,85))),91),(70,71))),(((58,59),((77,78),(114,115))),(((67,76),(98,99)),(87,88)))),86),(64,((69,(93,94)),(((72,90),106),89)))),((79,80),117))),((65,66),(74,104))))),(41,42)),((40,(56,122)),(43,118))),(((((3,4),((((5,((((11,12),(((16,18),(23,(24,25))),34)),21),22)),(8,9)),(6,7)),(((15,17),((109,121),124)),105))),(92,116)),((((((((13,14),30),(32,33)),((19,20),(31,39))),((35,36),(37,38))),(28,29)),119),(((26,27),(45,47)),(44,46)))),((48,125),((49,((50,51),(63,(107,108)))),123)))),(2,52)),53);
 355: 1 -1885.940186 -2134.615368 (0,((((((((((((1,81),(10,((((((54,55),(((65,66),(74,104)),(((72,90),106),89))),(64,(69,(93,94)))),((79,80),117)),((((((((57,97),103),(((95,96),(101,102)),(110,111))),100),((68,120),73)),((((((60,61),((62,112),113)),75),((82,84),(83,85))),91),(70,71))),(((((((58,59),78),77),(114,115)),(67,76)),(98,99)),(87,88))),86)),(63,(107,108))))),((40,(41,42)),56)),((43,118),122)),(48,125)),(49,123)),119),(((3,4),((((((((5,22),21),((((11,12),34),(16,18)),(23,(24,25)))),105),((109,121),124)),((15,17),(50,51))),(6,7)),(8,9))),(92,116))),(((((13,14),30),((19,20),(31,39))),(((35,36),37),38)),((28,29),((32,33),(44,46))))),(45,47)),(26,27)),(2,52)),53);
 356: 3 -2134.643555 -2118.672855 (0,((((((1,81),10),((41,42),56)),((40,(((((54,55),(64,(69,(93,94)))),(((((((((57,97),(((95,96),(101,102)),(110,111))),103),100),((68,120),73)),((((((60,61),(62,(112,113))),75),(((82,84),83),85)),91),(70,71))),((((58,59),((77,78),(114,115))),((67,76),(98,99))),(87,88))),86),((79,80),117))),((72,(90,106)),89)),(((65,66),74),104))),((43,118),122))),((((((3,4),((((((5,(((11,12),(((16,18),(23,(24,25))),34)),(21,22))),(8,9)),(6,7)),((15,17),(109,(121,124)))),105),(92,116))),((((((((13,14),30),(((19,20),31),39)),(32,33)),((35,(36,37)),38)),(28,29)),(44,46)),((26,27),(45,47)))),119),(48,125)),((49,((50,51),(63,(107,108)))),123))),(2,52)),53);
 357: 1 -2026.44043 -2115.313705 (0,(((((((1,81),10),(((54,55),((((((((((57,97),103),(((95,96),(101,102)),(110,111))),100),((68,120),73)),((((((60,61),(62,(112,113))),75),(((82,84),85),83)),91),(70,71))),((((58,59),((77,78),(114,115))),((67,76),(98,99))),(87,88))),86),(64,((69,(93,94)),(((72,90),106),89)))),((79,80),117))),((65,66),(74,104)))),(40,(41,42))),(((43,118),122),56)),(((((((3,4),((((5,(((11,12),(((16,18),(23,(24,25))),34)),(21,22))),(8,9)),(6,7)),(((15,17),((109,121),124)),105))),(92,116)),(((26,27),(45,47)),(44,46))),119),((((((13,14),30),(32,33)),((19,20),(31,39))),(((35,36),38),37)),(28,29))),((48,125),((49,((50,51),(63,(107,108)))),123)))),(2,52)),53);
 358: 4 -1675.996338 -2127.360187 (0,(((((1,81),(10,((((54,55),((((((((((((57,103),97),(((95,96),(101,102)),(110,111))),100),((68,120),73)),75),(((60,61),((62,112),113)),91)),((82,84),(83,85))),(70,71)),((((((58,59),(77,78)),(114,115)),(67,76)),(98,99)),(87,88))),86),((64,(69,(93,94))),((79,80),117)))),(((72,90),106),89)),((65,66),(74,104))))),((((40,56),122),(43,118)),(41,42))),((((3,4),(((((5,((((11,12),(((16,18),(23,(24,25))),34)),21),22)),(8,9)),(6,7)),(((15,17),((109,121),124)),105)),(92,116))),(((((((((13,14),30),(32,33)),((19,20),(31,39))),((35,36),(37,38))),(28,29)),(44,46)),((26,27),(45,47))),119)),((48,125),((49,((50,51),(63,(107,108)))),123)))),(2,52)),53);
 359: 1 -2079.804443 -2114.605756 (0,(((((1,81),(10,((((54,55),(64,((69,(93,94)),((72,(90,106)),89)))),((65,66),(74,104))),(((((((((57,97),103),(((95,96),(101,102)),(110,111))),100),((68,120),73)),((((((60,61),(62,(112,113))),75),(((82,84),83),85)),91),(70,71))),(((((58,59),(77,78)),(114,115)),((67,76),(98,99))),(87,88))),86),((79,80),117))))),((((40,122),56),(43,118)),(41,42))),((((((3,4),(((((((5,((((11,12),(((16,18),(23,(24,25))),34)),21),22)),(8,9)),(6,7)),(15,17)),((109,121),124)),105),(92,116))),119),(((26,27),(45,47)),(44,46))),((((((13,14),30),(32,33)),(((19,20),31),39)),(((35,38),36),37)),(28,29))),((48,125),((49,123),((50,51),(63,(107,108))))))),(2,52)),53);
 360: 1 -2048.538574 -2123.120093 (0,((((((((1,81),10),((41,42),56)),(((((((3,4),(92,116)),(((5,((((11,12),(((16,18),(23,(24,25))),34)),21),22)),(((6,7),((15,17),((109,124),121))),105)),(8,9))),119),((((((((13,14),30),(28,29)),((((19,20),39),31),((35,36),(37,38)))),(32,33)),46),44),((26,27),(45,47)))),(48,125)),((49,((50,51),(63,(107,108)))),123))),(40,122)),(43,118)),((((54,55),((((((((((57,97),103),(((95,96),(101,102)),(110,111))),100),((68,120),73)),((((((60,61),(62,(112,113))),75),((82,84),(83,85))),91),(70,71))),(((((58,59),(77,78)),(114,115)),((67,76),(98,99))),(87,88))),86),((79,80),117)),(64,(69,(93,94))))),(((72,90),106),89)),((65,66),(74,104)))),(2,52)),53);
 361: 1 -2076.564941 -2130.484233 (0,(((((((1,81),(10,(((54,55),(((((((((57,97),103),(((95,96),(101,102)),(110,111))),100),((68,120),73)),((((((60,61),((62,112),113)),75),(((82,84),83),85)),91),(70,71))),((((58,59),((77,78),(114,115))),((67,76),(98,99))),(87,88))),86),(((64,(((72,106),90),89)),(69,(93,94))),((79,80),117)))),(((65,66),104),74)))),((40,(56,122)),(43,118))),(41,42)),(((((3,4),(92,116)),((((5,(((11,12),(((16,18),(23,(24,25))),34)),(21,22))),(8,9)),(6,7)),((15,17),(105,(109,(121,124)))))),(((((((13,30),14),(32,33)),((((19,20),39),31),(((35,36),38),37))),(28,29)),(26,27)),(((44,46),(45,47)),119))),((49,123),((50,(63,(107,108))),51)))),(48,125)),(2,52)),53);
 362: 5 -2308.787598 -2122.502401 (0,((((((1,81),(10,(((54,55),(((((((((((57,103),97),(((95,96),(101,102)),(110,111))),100),((68,120),73)),((((((60,61),(62,(112,113))),75),(((82,84),85),83)),91),(70,71))),(((((58,59),78),(77,(114,115))),((67,76),(98,99))),(87,88))),86),((79,80),117)),(64,(69,(93,94)))),(((72,90),106),89))),((65,66),(74,104))))),(41,42)),((40,(56,122)),(43,118))),((((3,4),(((((5,(((11,12),(((16,18),(23,(24,25))),34)),(21,22))),(8,9)),(6,7)),(((15,17),((109,121),124)),105)),(92,116))),((((((13,14),30),(32,33)),(28,29)),(((19,20),(31,39)),((35,36),(37,38)))),(((((26,27),45),47),(44,46)),119))),((48,125),((49,123),((50,51),(63,(107,108))))))),(2,52)),53);
 363: 1 -2180.998047 -2118.081434 (0,((((((1,81),(10,(((((54,55),(64,(69,(93,94)))),(((((((((57,103),97),(((95,96),(101,102)),(110,111))),100),(((((60,61),(62,(112,113))),75),((82,84),(83,85))),91)),(((68,120),73),(70,71))),(((((((58,59),77),78),(114,115)),(67,76)),(98,99)),(87,88))),86),((79,80),117))),((72,(90,106)),89)),(((65,66),74),104)))),((41,42),56)),((40,122),(43,118))),(((((((3,4),((((((5,((((11,12),(((16,18),(23,(24,25))),34)),21),22)),(8,9)),(6,7)),((15,17),((109,121),124))),105),(92,116))),(44,46)),((((13,30),14),(32,33)),((((19,20),31),39),((28,29),((35,36),(37,38)))))),((26,27),(45,47))),119),((48,125),((49,123),((50,51),(63,(107,108))))))),(2,52)),53);
 364: 3 -2074.058594 -2118.756293 (0,((((((((1,10),81),((41,42),56)),(((((((3,4),(((((((5,(((11,12),((16,18),((23,(24,25)),34))),(21,22))),(8,9)),(6,7)),105),(15,17)),((109,124),121)),(92,116))),((((((((13,14),30),(((35,36),38),37)),(((19,20),39),31)),(28,29)),33),32),(44,46))),119),((26,27),(45,47))),(48,125)),((49,(50,51)),123))),((43,118),122)),(40,((((((54,55),(((65,66),(74,104)),(((72,90),106),89))),(69,(93,94))),64),((79,80),117)),((((((((57,103),97),(((95,96),(101,102)),(110,111))),100),((68,120),73)),((((((60,61),(62,(112,113))),75),91),(((82,84),83),85)),(70,71))),(((((58,59),(77,78)),(114,115)),((67,76),(98,99))),(87,88))),86)))),(63,(107,108))),(2,52)),53);
 365: 1 -2436.965576 -2120.692271 (0,((((((((1,10),81),((41,42),56)),(((((((3,4),(((((((5,((((11,12),((16,18),((23,(24,25)),34))),21),22)),(8,9)),(6,7)),105),(15,17)),((109,124),121)),(92,116))),((((((((13,14),30),(((35,36),38),37)),(((19,20),39),31)),(28,29)),33),32),(44,46))),119),((26,27),(45,47))),(48,125)),((49,(50,51)),123))),((43,118),122)),(40,(((((54,55),(((65,66),(74,104)),(((72,90),106),89))),(64,(69,(93,94)))),((79,80),117)),((((((((57,103),97),(((95,96),(101,102)),(110,111))),100),((68,120),73)),((((((60,61),(62,(112,113))),75),91),(((82,84),83),85)),(70,71))),(((((58,59),(77,78)),(114,115)),((67,76),(98,99))),(87,88))),86)))),(63,(107,108))),(2,52)),53);
 366: 5 -1893.180664 -2125.359343 (0,((((((1,81),(10,(((((54,55),((64,(69,(93,94))),(((72,90),106),89))),(((65,66),74),104)),((79,80),117)),((((((((57,97),103),(((95,96),(101,102)),(110,111))),100),((68,120),73)),(((((((60,61),(112,113)),62),75),(((82,84),83),85)),91),(70,71))),(((((58,59),((67,76),(98,99))),78),(77,(114,115))),(87,88))),86)))),(41,42)),((40,(56,122)),(43,118))),((((((((3,4),((((5,(21,22)),(6,7)),((((11,12),34),(16,18)),(23,(24,25)))),((15,17),((109,121),124)))),(((8,9),105),(92,116))),119),((26,27),(45,47))),(44,46)),(((((13,14),30),((19,20),(31,39))),((28,29),(((35,36),38),37))),(32,33))),((48,125),((49,((50,51),(63,(107,108)))),123)))),(2,52)),53);
 367: 10 -1822.407959 -2127.094998 (0,(((((((1,81),(10,(((((54,55),((64,(69,(93,94))),(((72,90),106),89))),(((65,66),74),104)),((79,80),117)),((((((((57,97),103),(((95,96),(101,102)),(110,111))),100),((68,120),73)),((((((60,61),(62,(112,113))),75),(((82,84),83),85)),91),(70,71))),(((((58,59),((67,76),(98,99))),78),(77,(114,115))),(87,88))),86)))),(41,42)),((40,(56,122)),(43,118))),(((((((3,4),((((5,(21,22)),(6,7)),((((11,12),34),(16,18)),(23,(24,25)))),((15,17),((109,121),124)))),(((8,9),105),(92,116))),119),((26,27),(45,47))),(44,46)),(((((13,14),30),((19,20),(31,39))),((28,29),(((35,36),38),37))),(32,33)))),((48,125),((49,((50,51),(63,(107,108)))),123))),(2,52)),53);
 368: 3 -1407.988159 -2115.884609 (0,((((((1,81),(10,(((((54,55),(64,(69,(93,94)))),(((((((((57,103),97),(((95,96),(101,102)),(110,111))),100),((68,120),73)),((((((60,61),(62,(112,113))),75),91),((82,84),(83,85))),(70,71))),(((58,59),(((((67,76),(98,99)),(114,115)),78),77)),(87,88))),86),((79,80),117))),(((72,106),90),89)),((65,66),(74,104))))),((41,42),(43,118))),((40,56),122)),((((((3,4),(((6,7),((15,17),105)),((109,124),121))),(((5,((((11,12),(((16,18),(23,(24,25))),34)),21),22)),(8,9)),(92,116))),(((((((13,14),30),(32,33)),((((19,20),31),39),(((35,36),38),37))),(28,29)),(((26,27),(45,47)),(44,46))),119)),(48,125)),((49,123),((50,51),(63,(107,108)))))),(2,52)),53);
 369: 1 -1824.20752 -2141.553112 (0,((((((((1,81),10),((41,42),56)),(((((3,4),(((((((5,(((11,((16,18),((23,(24,25)),34))),12),(21,22))),(8,9)),(6,7)),((109,124),121)),105),(15,17)),(92,116))),(((((13,30),(14,(((19,20),39),31))),(((35,36),37),38)),(28,29)),((((32,33),(44,46)),((45,47),((49,123),(50,51)))),119))),(26,27)),(48,125))),((43,118),122)),(40,(((((54,55),(64,(69,(93,94)))),((((((((((57,97),103),(((95,96),(101,102)),(110,111))),100),(((((60,61),(62,(112,113))),75),((82,84),(83,85))),91)),((68,120),73)),(70,71)),((((58,59),((77,78),(114,115))),((67,76),(98,99))),(87,88))),86),((79,80),117))),(((72,90),89),106)),((65,66),(74,104))))),(63,(107,108))),(2,52)),53);
 370: 3 -2243.033691 -2120.034457 (0,((((((((1,81),(10,((((((54,55),64),((69,(93,94)),(((72,90),106),89))),((79,80),117)),(((((((((57,103),97),(((95,96),(101,102)),(110,111))),100),(((((60,61),(62,(112,113))),75),((82,84),(83,85))),91)),((68,120),73)),((((58,59),(77,(78,(114,115)))),((67,76),(98,99))),(87,88))),(70,71)),86)),(((65,66),104),74)))),(41,42)),(43,118)),40),(56,122)),(((((((3,4),((6,7),(((15,17),((109,124),121)),105))),(((5,(((11,12),((16,18),((23,(24,25)),34))),(21,22))),(8,9)),(92,116))),((((((((13,14),30),(((19,20),39),31)),(32,33)),(((35,36),38),37)),(28,29)),119),((26,27),(45,47)))),(44,46)),(48,125)),(((49,123),(50,51)),(63,(107,108))))),(2,52)),53);
 371: 2 -1997.687744 -2117.309755 (0,((((((1,81),(10,((54,55),((((((((((((57,97),103),(((95,96),(101,102)),(110,111))),100),(((((60,61),(62,(112,113))),75),((82,84),(83,85))),91)),((68,120),73)),(((((58,59),(87,88)),(77,78)),((67,76),(98,99))),(114,115))),(70,71)),86),(64,((69,(93,94)),(((72,90),106),89)))),((79,80),117)),((65,66),(74,104)))))),(41,42)),((40,(56,122)),(43,118))),(((((((3,4),((((5,(((11,12),(((16,18),(23,(24,25))),34)),(21,22))),(8,9)),(6,7)),(((15,17),((109,121),124)),105))),(92,116)),((26,27),((44,46),(45,47)))),119),((((((13,14),30),(32,33)),((19,20),(31,39))),((35,36),(37,38))),(28,29))),((48,125),((49,((50,51),(63,(107,108)))),123)))),(2,52)),53);
 372: 1 -2129.239014 -2121.660306 (0,(((((((1,81),10),(((54,55),((((((((((57,97),103),(((95,96),(101,102)),(110,111))),100),((68,120),73)),((((((60,61),((62,112),113)),75),(((82,84),85),83)),91),(70,71))),((((58,59),((77,78),(114,115))),((67,76),(98,99))),(87,88))),86),(64,((69,(93,94)),(((72,90),106),89)))),((79,80),117))),(((65,66),74),104))),(40,(41,42))),(43,118)),(((((((3,4),((((5,(((11,12),((16,18),((23,(24,25)),34))),(21,22))),(8,9)),(6,7)),(((15,17),((109,121),124)),105))),(92,116)),(((26,27),(45,47)),(44,46))),(((((((13,14),30),(32,33)),((19,20),(31,39))),(((35,36),38),37)),(28,29)),119)),(48,125)),((49,((50,51),(63,(107,108)))),123))),((2,52),(56,122))),53);
 373: 2 -2189.341797 -2141.56957 (0,((((((((1,81),(10,(41,42))),(((((3,4),((((((5,22),21),((((11,12),34),(16,18)),(23,(24,25)))),105),((109,121),124)),(6,7))),(((((8,9),(92,116)),((32,33),(44,46))),(((((13,14),30),((19,20),(31,39))),(((35,36),38),37)),(28,29))),119)),(48,125)),(((((15,17),((26,27),(45,47))),(50,51)),49),123))),(56,122)),(43,118)),(40,(((((54,55),64),((((((((((57,97),103),(((95,96),(101,102)),(110,111))),100),((68,120),73)),((((((60,61),(62,(112,113))),75),(((82,84),85),83)),91),(70,71))),((((58,59),((77,78),(114,115))),((67,76),(98,99))),(87,88))),86),((79,80),117)),(69,(93,94)))),(((72,90),89),106)),(((65,66),74),104)))),(63,(107,108))),(2,52)),53);
 374: 4 -2115.072266 -2116.917565 (0,(((((((1,81),10),56),(41,42)),((40,((((54,55),((((((((((57,103),97),(((95,96),(101,102)),(110,111))),100),((68,120),73)),((((((60,61),((62,112),113)),75),91),((82,84),(83,85))),(70,71))),(((((58,59),(77,78)),(114,115)),((67,76),(98,99))),(87,88))),86),((79,80),117)),(64,(69,(93,94))))),(((72,90),106),89)),((65,66),(74,104)))),((43,118),122))),(((((3,4),((((5,(((11,12),(((16,18),(23,(24,25))),34)),(21,22))),(8,9)),(6,7)),(((15,17),((109,121),124)),105))),(92,116)),(((((((13,(14,30)),(32,33)),((19,20),(31,39))),(35,((36,37),38))),(28,29)),(((26,27),(45,47)),(44,46))),119)),((48,125),(((49,(63,(107,108))),(50,51)),123)))),(2,52)),53);
 375: 1 -2035.475586 -2141.575126 (0,(((((((1,10),81),((41,42),56)),(((((((3,4),(((((((5,22),21),(((((11,12),34),16),18),(23,(24,25)))),105),((109,121),124)),((6,7),(8,9))),(92,116))),(((((15,17),(50,51)),(49,123)),(45,47)),(26,27))),((((((13,14),30),((19,20),(31,39))),(32,33)),(((35,38),36),37)),(28,29))),119),(44,46)),(48,125))),((43,118),122)),(40,(((54,55),((((64,(69,(93,94))),(((72,90),106),89)),((79,80),117)),((65,66),(74,104)))),(((((((((57,97),103),(((95,96),(101,102)),(110,111))),100),(((((60,61),(62,(112,113))),75),((82,84),(83,85))),91)),(((68,120),(70,71)),73)),((((((58,59),78),(77,(114,115))),(67,76)),(98,99)),(87,88))),86),(63,(107,108)))))),(2,52)),53);
 376: 4 -2120.041748 -2124.106956 (0,((((((((1,81),10),((41,42),56)),((((((((3,4),(((((5,(((11,12),(((16,18),(23,(24,25))),34)),(21,22))),(6,7)),((15,17),105)),(109,(121,124))),(8,9))),(92,116)),119),((26,27),((45,47),(50,51)))),((((((13,14),30),(((35,38),37),36)),((19,20),(31,39))),(28,29)),(((32,33),46),44))),(48,125)),(49,123))),((43,118),122)),(40,(((((54,55),(64,((69,(93,94)),(((72,90),106),89)))),((79,80),117)),((((((((57,97),103),(((95,96),(101,102)),(110,111))),100),((68,120),73)),((((((60,61),(62,(112,113))),75),((82,84),(83,85))),91),(70,71))),((((58,59),((77,78),(114,115))),((67,76),(98,99))),(87,88))),86)),((65,66),(74,104))))),(63,(107,108))),(2,52)),53);
 377: 1 -1976.513428 -2139.60688 (0,(((((((1,81),10),((41,42),56)),(((((((((3,4),(92,116)),(8,9)),((((((5,22),21),(((((11,12),34),16),18),(23,(24,25)))),105),(6,7)),((109,121),124))),(((((15,17),(50,51)),(49,123)),(45,47)),(26,27))),((((((13,14),30),((19,20),(31,39))),(32,33)),(((35,38),36),37)),(28,29))),119),(44,46)),(48,125))),((43,118),122)),(40,(((((54,55),((64,((69,(93,94)),(((72,90),106),89))),((65,66),(74,104)))),((79,80),117)),(((((((((57,97),(((95,96),(101,102)),(110,111))),103),100),(((((60,61),(62,(112,113))),75),((82,84),(83,85))),91)),((68,120),73)),(70,71)),(((((58,59),(77,78)),(114,115)),((67,76),(98,99))),(87,88))),86)),(63,(107,108))))),(2,52)),53);
 378: 1 -1981.542725 -2141.495924 (0,((((((((1,81),10),(41,42)),((40,(((((((54,55),(64,(69,(93,94)))),(((72,90),106),89)),((79,117),80)),((65,66),(74,104))),(((((((57,97),103),(((95,96),(101,102)),(110,111))),100),(((((60,61),((62,112),113)),75),(((82,84),83),85)),91)),((((((((58,59),77),(114,115)),78),(67,76)),(98,99)),(87,88)),(((68,120),73),(70,71)))),86)),(63,(107,108)))),(43,118))),122),((((((((3,4),(((32,33),44),46)),119),((((13,14),30),(35,((36,37),38))),((19,20),(31,39)))),((26,27),((28,29),((45,47),(92,116))))),((48,125),(49,123))),(((((5,((((11,12),(((16,18),(23,(24,25))),34)),21),22)),(8,9)),(6,7)),((15,17),((109,121),124))),105)),(50,51))),56),(2,52)),53);
 379: 1 -2379.048584 -2133.604617 (0,((((((1,81),56),((10,(40,((((54,55),((((((((((57,97),103),(((95,96),(101,102)),(110,111))),100),((68,120),73)),((((((60,61),(62,(112,113))),75),(((82,84),85),83)),91),(70,71))),((((58,59),((77,78),(114,115))),((67,76),(98,99))),(87,88))),86),64),((79,117),80))),(((((69,(93,94)),89),72),90),106)),((65,66),(74,104))))),(41,42))),((43,118),122)),((((((3,4),(((((5,(((11,12),((16,18),((23,(24,25)),34))),(21,22))),(8,9)),(6,7)),(((15,17),((109,121),124)),105)),(92,116))),((26,27),(45,47))),(((((13,14),30),((((19,20),(31,39)),(28,29)),((35,36),(37,38)))),((32,33),(44,46))),119)),(48,125)),(((49,123),(50,51)),(63,(107,108))))),(2,52)),53);
 380: 1 -2493.228516 -2130.617668 (0,((((((1,81),((41,42),56)),10),((40,((((54,55),((64,((69,(93,94)),(((72,106),90),89))),86)),((((((((57,103),97),(((95,96),(101,102)),(110,111))),100),((68,120),73)),((((((60,61),((62,112),113)),75),(((82,84),83),85)),91),(70,71))),(((58,59),((((67,76),(98,99)),(77,(114,115))),78)),(87,88))),((79,80),117))),((65,66),(74,104)))),((43,118),122))),((((((3,4),((((5,(((11,12),(((16,18),(23,(24,25))),34)),(21,22))),(8,9)),(6,7)),(((15,17),((109,121),124)),105))),(92,116)),((((((((13,14),30),(32,33)),((19,20),(31,39))),((35,36),(37,38))),(28,29)),119),(((26,27),(45,47)),(44,46)))),(48,125)),(((49,(63,(107,108))),(50,51)),123))),(2,52)),53);
 381: 4 -1893.228394 -2117.755047 (0,(((((1,(10,(((((54,55),(64,((69,(93,94)),(((72,106),90),89)))),((79,80),117)),((((((((57,97),103),(((95,96),(101,102)),(110,111))),100),((68,120),73)),((((((60,61),(62,(112,113))),91),75),((82,84),(83,85))),(70,71))),(((((58,59),(77,78)),(114,115)),((67,76),(98,99))),(87,88))),86)),(((65,66),74),104)))),81),(((40,(56,122)),(43,118)),(41,42))),((((((((3,4),((8,9),(92,116))),(((5,((((11,12),(((16,18),(23,(24,25))),34)),21),22)),(6,7)),(((15,17),((109,121),124)),105))),(((26,27),(45,47)),(44,46))),119),((((((13,30),14),(((19,20),31),39)),(32,33)),(((35,36),38),37)),(28,29))),(48,125)),(((49,123),(50,51)),(63,(107,108))))),(2,52)),53);
 382: 1 -1860.063721 -2123.039547 (0,(((((((1,10),81),((41,42),56)),((40,((((54,55),(64,((69,(93,94)),(((72,90),106),89)))),(((((((((57,103),97),(((95,96),(101,102)),(110,111))),100),((((((60,61),(62,(112,113))),75),((82,84),(83,85))),91),(70,71))),(((((58,59),((77,78),(114,115))),(67,76)),(98,99)),(87,88))),((68,120),73)),86),((79,80),117))),((65,66),(74,104)))),((43,118),122))),(63,(107,108))),(((((3,4),(((((5,(((11,12),((16,34),(18,(23,(24,25))))),(21,22))),(8,9)),(6,7)),((15,17),((109,124),121))),105)),(92,116)),(((((((((13,30),14),(((((19,20),31),39),(((35,38),37),36)),(28,29))),33),32),44),46),((26,27),(45,47))),119)),((48,125),(49,((50,51),123))))),(2,52)),53);
 383: 1 -2389.735596 -2117.711763 (0,(((((((((1,81),(((((54,55),(64,((69,(93,94)),(((72,90),106),89)))),((79,80),117)),(((((((((57,103),97),(((95,96),(101,102)),(110,111))),100),(((((60,61),(62,(112,113))),75),((82,84),(83,85))),91)),((68,120),73)),(70,71)),(((((58,59),78),(77,(114,115))),((67,76),(98,99))),(87,88))),86)),(((65,66),104),74))),10),(41,42)),40),(43,118)),(((((3,4),(((((5,(((11,12),(((16,18),(23,(24,25))),34)),(21,22))),(8,9)),(6,7)),(((15,17),((109,121),124)),105)),(92,116))),119),(((((((13,(14,30)),((19,20),(31,39))),(32,33)),((35,36),(37,38))),(28,29)),(44,46)),((26,27),(45,47)))),((48,125),(((49,(63,(107,108))),(50,51)),123)))),(56,122)),(2,52)),53);
 384: 4 -2307.42041 -2119.726619 (0,((((((1,(10,(((((54,55),(64,((69,(93,94)),(((72,90),106),89)))),((79,80),117)),(((((((((57,103),97),(((95,96),(101,102)),(110,111))),100),((68,120),73)),((((((60,61),(62,(112,113))),75),(((82,84),85),83)),91),(70,71))),(((58,59),((77,(114,115)),78)),((67,76),(98,99)))),(87,88)),86)),((65,66),(74,104))))),81),((41,42),56)),((40,122),(43,118))),((((((((3,4),((((5,(((11,12),((((16,18),23),34),(24,25))),(21,22))),(8,9)),(6,7)),(((15,17),((109,121),124)),105))),(92,116)),(((26,27),(45,47)),(44,46))),119),((((((13,14),30),(32,33)),((19,20),(31,39))),((35,36),(37,38))),(28,29))),(48,125)),((49,((50,51),(63,(107,108)))),123))),(2,52)),53);
 385: 1 -1811.926636 -2118.348101 (0,((((((1,81),(10,(((54,55),((((((((((57,97),103),(((95,96),(101,102)),(110,111))),100),((68,120),73)),((((((60,61),(62,(112,113))),91),75),((82,84),(83,85))),(70,71))),((((((58,59),78),77),(114,115)),((67,76),(98,99))),(87,88))),86),((79,80),117)),(64,((69,(93,94)),(((72,90),106),89))))),((65,66),(74,104))))),((41,42),(43,118))),(40,(56,122))),(((((((((3,4),(92,116)),(8,9)),(((5,((((11,12),((16,18),((23,(24,25)),34))),21),22)),(((15,17),((109,124),121)),105)),(6,7))),(44,46)),((((((13,14),30),((19,20),(31,39))),((35,36),(37,38))),(32,33)),(28,29))),((26,27),(45,47))),119),((48,125),((49,123),((50,51),(63,(107,108))))))),(2,52)),53);
 386: 1 -2004.391235 -2125.181634 (0,(((((((1,81),(10,(((((54,55),(64,((69,(93,94)),(((72,90),106),89)))),((79,80),117)),(((((((57,97),((((95,96),(101,102)),(110,111)),100)),103),((68,120),73)),((((((60,61),75),(62,(112,113))),(((82,84),85),83)),91),(70,71))),((((58,59),((77,78),(114,115))),((67,76),(98,99))),(87,88))),86)),((65,66),(74,104))))),((((((((3,4),((((5,(((11,(((16,34),18),(23,(24,25)))),12),(21,22))),(8,9)),(6,7)),(((15,17),((109,121),124)),105))),(92,116)),((((((13,30),14),(32,33)),(((19,20),31),39)),((35,36),(37,38))),(28,29))),119),(((26,27),(45,47)),(44,46))),((49,((50,51),(63,(107,108)))),123)),(48,125))),(41,42)),(40,(56,122))),(43,118)),(2,52)),53);
 387: 3 -2304.506104 -2114.794706 (0,(((((1,81),(10,((((54,55),((((((((((57,97),103),(((95,96),(101,102)),(110,111))),100),((68,120),73)),((((((60,61),(62,(112,113))),75),((82,84),(83,85))),91),(70,71))),((((58,59),((77,78),(114,115))),((67,76),(98,99))),(87,88))),86),((79,80),117)),(64,(69,(93,94))))),(((72,90),106),89)),((65,66),(74,104))))),((40,(56,122)),((41,42),(43,118)))),((((((((3,4),((((((5,((11,(21,22)),(12,(((16,18),(23,(24,25))),34)))),(8,9)),(6,7)),((15,17),((109,121),124))),105),(92,116))),119),(26,27)),((((((13,30),14),((19,20),(31,39))),(32,33)),((35,36),(37,38))),(28,29))),((44,46),(45,47))),(48,125)),((49,123),((50,51),(63,(107,108)))))),(2,52)),53);
 388: 1 -2002.978516 -2123.120093 (0,((((((((1,81),10),((41,42),56)),(((((((3,4),(92,116)),(((5,((((11,12),(((16,18),(23,(24,25))),34)),21),22)),(((6,7),((15,17),((109,124),121))),105)),(8,9))),119),((((((((13,14),30),(28,29)),((((19,20),39),31),((35,36),(37,38)))),(32,33)),46),44),((26,27),(45,47)))),(48,125)),((49,((50,51),(63,(107,108)))),123))),(40,122)),(43,118)),((((54,55),((((((((((57,97),103),(((95,96),(101,102)),(110,111))),100),((68,120),73)),((((((60,61),(62,(112,113))),75),((82,84),(83,85))),91),(70,71))),(((((58,59),(77,78)),(114,115)),((67,76),(98,99))),(87,88))),86),((79,80),117)),(64,(69,(93,94))))),(((72,90),106),89)),((65,66),(74,104)))),(2,52)),53);
 389: 4 -1771.694702 -2112.738302 (0,((((((1,81),(10,((54,55),(((((((((((57,103),97),(((95,96),(101,102)),(110,111))),100),((68,120),73)),((((((60,61),(62,(112,113))),75),((82,84),(83,85))),91),(70,71))),((((((58,59),(77,78)),(114,115)),(67,76)),(98,99)),(87,88))),86),(64,((69,(93,94)),(((72,90),106),89)))),((79,80),117)),((65,66),(74,104)))))),(41,42)),((40,(56,122)),(43,118))),((((((3,4),(((((5,(((11,12),(((16,18),(23,(24,25))),34)),(21,22))),(8,9)),(6,7)),(((15,17),((109,121),124)),105)),(92,116))),(26,27)),((((((((13,14),30),(32,33)),((19,20),(31,39))),((35,36),(37,38))),(28,29)),((44,46),(45,47))),119)),(48,125)),((49,((50,51),(63,(107,108)))),123))),(2,52)),53);
 390: 2 -2184.650146 -2125.167554 (0,(((((1,81),(10,(((54,55),((((((((((57,97),103),(((95,96),(101,102)),(110,111))),100),(((((60,61),75),((62,112),113)),((82,84),(83,85))),91)),((68,120),73)),(70,71)),(((((58,59),(77,78)),(114,115)),((67,76),(98,99))),(87,88))),86),((64,((69,(93,94)),(((72,106),90),89))),((79,80),117)))),(((65,66),74),104)))),(((40,(56,122)),(43,118)),(41,42))),(((((((((3,4),(92,116)),(((5,(((11,12),(((16,18),(23,(24,25))),34)),(21,22))),((6,7),(((15,17),((109,121),124)),105))),(8,9))),(44,46)),119),(((((13,(14,30)),((19,20),(31,39))),(32,33)),(((35,38),36),37)),(28,29))),((26,27),(45,47))),(48,125)),(49,(((50,51),(63,(107,108))),123)))),(2,52)),53);
 391: 4 -1810.968384 -2121.206279 (0,((((((1,81),(10,((((54,55),(64,((69,(93,94)),(((72,90),106),89)))),(((((((((57,97),103),(((95,96),(101,102)),(110,111))),100),((68,120),73)),((((((60,61),(62,(112,113))),91),75),((82,84),(83,85))),(70,71))),((((((58,59),78),77),(114,115)),(((67,76),98),99)),(87,88))),86),((79,80),117))),((65,66),(74,104))))),((41,42),(43,118))),(40,(56,122))),(((((((((3,4),(92,116)),(8,9)),(((5,((((11,12),((16,18),((23,(24,25)),34))),21),22)),(((15,17),((109,124),121)),105)),(6,7))),(44,46)),((((((13,14),30),((19,20),(31,39))),((35,36),(37,38))),(32,33)),(28,29))),((26,27),(45,47))),119),((48,125),((49,123),((50,51),(63,(107,108))))))),(2,52)),53);
 392: 1 -1827.570068 -2126.431662 (0,(((((1,81),((10,(((54,55),(((((((((((57,97),103),(((95,96),(101,102)),(110,111))),100),(((((60,61),(62,(112,113))),75),((82,84),(83,85))),91)),((68,120),73)),((((((58,59),78),(87,88)),77),((67,76),(98,99))),(114,115))),(70,71)),86),(64,((69,(93,94)),(((72,90),106),89)))),((79,80),117))),((65,66),(74,104)))),(41,42))),((40,(56,122)),(43,118))),((((((((3,4),(((5,(((11,12),(((16,18),(23,(24,25))),34)),(21,22))),(8,9)),((6,7),(((15,17),((109,121),124)),105)))),(92,116)),((26,27),((44,46),(45,47)))),119),(((((13,14),30),(((19,20),(31,39)),(32,33))),((35,36),(37,38))),(28,29))),(((49,123),(63,(107,108))),(50,51))),(48,125))),(2,52)),53);
 393: 1 -2202.118652 -2121.845574 (0,(((((((1,81),((41,42),56)),10),((40,((((((54,55),(((72,90),106),89)),(64,(69,(93,94)))),((65,66),(74,104))),((79,80),117)),((((((((57,97),103),(((95,96),(101,102)),(110,111))),100),((68,120),73)),((((((60,61),(62,(112,113))),75),((82,84),(83,85))),91),(70,71))),((((58,59),((77,78),(114,115))),((67,76),(98,99))),(87,88))),86))),((43,118),122))),((((3,4),((((((5,(((11,12),(((16,18),(23,(24,25))),34)),(21,22))),(8,9)),(6,7)),((15,17),((109,121),124))),105),(92,116))),(((((((((13,14),30),(((19,20),39),31)),(28,29)),((35,36),(37,38))),(32,33)),(44,46)),((26,27),(45,47))),119)),((48,125),((49,(50,51)),123)))),(63,(107,108))),(2,52)),53);
 394: 3 -2159.727539 -2117.326857 (0,(((((((1,81),(10,(((((54,55),(64,((69,(93,94)),((72,(90,106)),89)))),((((((((57,97),103),(((95,96),(101,102)),(110,111))),100),((68,120),73)),((((((60,61),(62,(112,113))),75),((82,84),(83,85))),91),(70,71))),(((((58,59),(77,78)),(114,115)),((67,76),(98,99))),(87,88))),86)),((79,80),117)),(((65,66),104),74)))),(41,42)),(40,(56,122))),(43,118)),((((((3,4),((((5,(((11,12),(((16,18),(23,(24,25))),34)),(21,22))),(8,9)),(6,7)),(((15,17),((109,124),121)),105))),(92,116)),((((((((13,30),14),(((19,20),39),31)),(((35,36),38),37)),((32,33),(44,46))),((26,27),(45,47))),(28,29)),119)),(48,125)),((49,((50,51),(63,(107,108)))),123))),(2,52)),53);
 395: 1 -2036.592773 -2123.540541 (0,(((((((((1,81),10),56),(41,42)),((((((((3,4),(92,116)),((((((5,(21,22)),((11,(((16,18),(23,(24,25))),34)),12)),(8,9)),(6,7)),((15,17),105)),((109,121),124))),119),(((((((13,(14,30)),((19,20),(31,39))),((35,36),(37,38))),(28,29)),(32,33)),44),46)),((26,27),(45,47))),((49,123),(50,51))),(48,125))),((43,118),122)),(40,((((54,55),((64,(69,(93,94))),((((65,66),74),104),(((72,106),90),89)))),((79,80),117)),((((((((57,97),103),(((95,96),(101,102)),(110,111))),100),((68,120),73)),(((((60,61),((62,(112,113)),75)),91),((82,84),(83,85))),(70,71))),(((((58,59),((77,78),(114,115))),(67,76)),(98,99)),(87,88))),86)))),(63,(107,108))),(2,52)),53);
 396: 1 -2212.352051 -2131.28074 (0,(((((((1,81),((41,42),56)),10),(40,((43,118),((((((54,55),((64,(69,(93,94))),(((72,90),106),89))),(((((((((57,103),97),(((95,96),(101,102)),(110,111))),100),(((((60,61),((62,112),113)),75),(((82,84),83),85)),91)),((68,120),73)),(70,71)),(((58,59),77),((((67,76),(98,99)),(87,88)),(78,(114,115))))),86)),((79,80),117)),((65,66),(74,104))),122)))),(63,(107,108))),(((((3,4),((8,9),(92,116))),((((5,((((11,12),(((16,18),(23,(24,25))),34)),21),22)),(6,7)),((15,17),((109,121),124))),105)),((((((((13,14),30),(32,33)),((19,20),(31,39))),((35,36),(37,38))),(28,29)),119),(((26,27),(45,47)),(44,46)))),((48,125),((49,(50,51)),123)))),(2,52)),53);
 397: 2 -2011.066284 -2144.157345 (0,(((((1,81),(10,(((((54,55),(64,((69,(93,94)),(((72,90),106),89)))),((((((57,97),(((((((60,61),((62,112),113)),(((70,71),91),(((82,84),85),83))),75),((95,96),(101,102))),(110,111)),100)),103),((68,120),73)),(((((58,59),(77,78)),(114,115)),((67,76),(98,99))),(87,88))),86)),((79,80),117)),((65,66),(74,104))))),(((40,(56,122)),(43,118)),(41,42))),(((((3,4),((6,7),(((15,17),((109,121),124)),105))),(((5,((((11,12),(((16,18),(23,(24,25))),34)),21),22)),(92,116)),(8,9))),((((((((13,14),30),((19,20),(31,39))),(32,33)),((35,36),(37,38))),(28,29)),(((26,27),(45,47)),(44,46))),119)),((48,125),((49,((50,51),(63,(107,108)))),123)))),(2,52)),53);
 398: 2 -2191.422119 -2139.429381 (0,((((((((1,81),10),(41,42)),56),((40,((((((54,55),(64,(69,(93,94)))),((79,80),117)),(((72,90),106),89)),((65,66),(74,104))),(((((((57,97),103),(((95,96),(101,102)),(110,111))),100),(((((60,61),(62,(112,113))),75),((82,84),(83,85))),91)),(((((58,59),((77,78),(114,115))),((67,76),(98,99))),(87,88)),(((68,120),73),(70,71)))),86))),((43,118),122))),(((((((3,4),(92,116)),(48,125)),(((((((13,14),30),((19,20),(31,39))),((35,36),(37,38))),(32,33)),(44,46)),119)),(28,29)),((((15,17),((26,27),(45,47))),(49,123)),(50,51))),(((((5,((11,12),((((16,18),(23,(24,25))),34),(21,22)))),(8,9)),(6,7)),105),((109,121),124)))),(63,(107,108))),(2,52)),53);
 399: 1 -2145.203125 -2142.267379 (0,((((((((1,81),10),((41,42),56)),(((((3,4),(92,116)),((((((5,((11,12),(((16,18),(23,(24,25))),34))),(21,22)),(8,9)),(6,7)),((109,121),124)),((15,17),105))),((((((13,14),30),((35,36),(37,38))),((19,20),(31,39))),(28,29)),((26,27),(((32,((33,46),44)),119),((45,47),((49,123),(50,51))))))),(48,125))),((43,118),122)),(40,((((((54,55),(64,(69,(93,94)))),(((((((((57,97),(((95,96),(101,102)),(110,111))),103),100),(((((60,61),(62,(112,113))),75),(((82,84),83),85)),91)),((68,120),73)),(70,71)),(((((((58,59),78),77),(114,115)),(67,76)),(98,99)),(87,88))),86)),((79,80),117)),((72,(89,90)),106)),(((65,66),74),104)))),(63,(107,108))),(2,52)),53);
 400: 5 -2296.999512 -2129.441735 (0,(((((1,81),(10,((((54,55),((((((((((((((57,103),97),(((95,96),(101,102)),(110,111))),100),((68,120),73)),75),(((60,61),((62,112),113)),91)),((82,84),(83,85))),(70,71)),(87,88)),(((((58,59),(77,78)),(114,115)),(67,76)),(98,99))),86),((79,80),117)),(64,(69,(93,94))))),(((72,90),106),89)),((65,66),(74,104))))),((((40,56),122),(43,118)),(41,42))),((((3,4),(((((5,((((11,12),(((16,18),(23,(24,25))),34)),21),22)),(8,9)),(6,7)),(((15,17),((109,121),124)),105)),(92,116))),(((((((((13,14),30),(32,33)),((19,20),(31,39))),((35,36),(37,38))),(28,29)),(44,46)),((26,27),(45,47))),119)),((48,125),((49,((50,51),(63,(107,108)))),123)))),(2,52)),53);
 401: 1 -1843.413086 -2145.323949 (0,((((((((((((((((1,81),10),((41,42),56)),((43,118),122)),123),(49,(50,51))),(48,125)),((((((((5,22),21),(11,12)),(((16,(23,(24,25))),18),34)),105),((109,121),124)),(6,7)),(15,17))),((3,4),(92,116))),(((((13,14),30),(28,29)),(32,33)),(((19,20),(31,39)),(((35,37),36),38)))),119),((8,9),(44,46))),(45,47)),(26,27)),((40,((((((54,55),(64,(69,(93,94)))),((79,117),80)),(((72,90),106),89)),((65,66),(74,104))),((((((((57,97),(((95,96),(101,102)),(110,111))),103),100),((68,120),73)),(((((60,61),(62,(112,113))),91),75),((82,84),(83,85)))),((((((58,59),(77,78)),(114,115)),((67,76),(98,99))),(87,88)),86)),(70,71)))),(63,(107,108)))),(2,52)),53);
 402: 1 -2152.363525 -2123.500459 (0,((((((1,81),((10,((((((54,55),64),((69,(93,94)),(((72,90),106),89))),((79,80),117)),(((((((((57,103),97),(((95,96),(101,102)),(110,111))),100),(((((60,61),(62,(112,113))),75),((82,84),(83,85))),91)),((68,120),73)),((((58,59),(77,(78,(114,115)))),((67,76),(98,99))),(87,88))),(70,71)),86)),(((65,66),104),74))),(41,42))),(43,118)),(40,(56,122))),(((((((3,4),((6,7),(((15,17),((109,124),121)),105))),(((5,(((11,12),((16,18),((23,(24,25)),34))),(21,22))),(8,9)),(92,116))),((((((((13,14),30),(((19,20),39),31)),(32,33)),(((35,36),38),37)),(28,29)),119),((26,27),(45,47)))),(44,46)),(48,125)),(((49,123),(50,51)),(63,(107,108))))),(2,52)),53);
 403: 1 -2518.624268 -2124.822846 (0,(((((((((1,81),10),56),(41,42)),(((((3,4),(((((5,(((11,(16,((18,(23,(24,25))),34))),12),(21,22))),(8,9)),(6,7)),(((15,17),((109,124),121)),105)),(92,116))),((((26,27),(((32,33),46),44)),((45,47),((49,123),(50,51)))),119)),((((13,(14,30)),(((35,38),36),37)),(((19,20),39),31)),(28,29))),(48,125))),((43,118),122)),(40,((((54,55),((((((((((((57,97),103),(((95,96),(101,102)),(110,111))),100),(((((60,61),(62,(112,113))),75),((82,84),(83,85))),91)),((68,120),73)),(70,71)),(((((58,59),(77,78)),(114,115)),((67,76),(98,99))),(87,88))),86),((79,80),117)),(69,(93,94))),64)),(((72,90),106),89)),(((65,66),74),104)))),(63,(107,108))),(2,52)),53);
 404: 2 -2061.128174 -2119.338808 (0,(((((1,((10,(((54,55),(((((((((((57,97),103),(((95,96),(101,102)),(110,111))),100),(((((60,61),(62,(112,113))),75),((82,84),(83,85))),91)),((68,120),73)),((((((58,59),(87,88)),78),77),((67,76),(98,99))),(114,115))),(70,71)),86),(64,((69,(93,94)),(((72,106),90),89)))),((79,80),117))),(((65,66),74),104))),81)),(41,42)),((40,(56,122)),(43,118))),((((((3,4),(((((5,(((11,12),(((16,18),(23,(24,25))),34)),(21,22))),(8,9)),(6,7)),(((15,17),((109,121),124)),105)),(92,116))),((26,27),((44,46),(45,47)))),((((((13,14),30),(32,33)),((19,20),(31,39))),(((35,36),38),37)),(28,29))),119),((48,125),((49,123),((50,51),(63,(107,108))))))),(2,52)),53);
 405: 1 -2128.264893 -2129.483781 (0,(((((((((1,81),10),56),(41,42)),(((((3,4),(((((5,(((11,(16,((18,(23,(24,25))),34))),12),(21,22))),(8,9)),(6,7)),(((15,17),((109,124),121)),105)),(92,116))),((((26,27),((49,123),(50,51))),(45,47)),((((32,33),46),44),119))),(((((13,30),14),(((35,38),36),37)),(((19,20),39),31)),(28,29))),(48,125))),((43,118),122)),(40,((54,55),(((((((((((57,97),103),(((95,96),(101,102)),(110,111))),100),(((((60,61),(62,(112,113))),75),((82,84),(83,85))),91)),(((68,120),73),(70,71))),(((((58,59),((77,78),(114,115))),(67,76)),(98,99)),(87,88))),86),((79,80),117)),((64,(69,(93,94))),((72,(90,106)),89))),(((65,66),74),104))))),(63,(107,108))),(2,52)),53);
 406: 1 -2020.348022 -2122.640723 (0,((((((1,81),(10,(((((54,55),((64,(69,(93,94))),(((72,90),106),89))),((79,80),117)),((((((((57,97),103),(((95,96),(101,102)),(110,111))),100),((68,120),73)),((((((60,61),75),(62,(112,113))),91),(((82,84),83),85)),(70,71))),(((((58,59),(77,78)),(114,115)),((67,76),(98,99))),(87,88))),86)),(((65,66),104),74)))),(((40,56),122),((41,42),(43,118)))),(63,(107,108))),(((((((3,4),(((((5,(((11,((16,(23,(24,25))),(18,34))),12),(21,22))),(8,9)),(6,7)),((15,17),((109,124),121))),105)),(92,116)),((((((13,30),14),(((19,20),31),39)),(((35,36),38),37)),((32,33),(44,46))),((26,27),(45,47)))),119),(28,29)),((48,125),((49,(50,51)),123)))),(2,52)),53);
 407: 2 -1810.64856 -2123.032235 (0,((((((1,81),(41,42)),(10,(((((54,55),(64,((69,(93,94)),(((72,90),106),89)))),((((((((57,97),103),(((95,96),(101,102)),(110,111))),100),((68,120),73)),((((((60,61),(62,(112,113))),91),75),((82,84),(83,85))),(70,71))),((((((58,59),78),77),(114,115)),((67,76),(98,99))),(87,88))),86)),((79,80),117)),((65,66),(74,104))))),((40,(56,122)),(43,118))),((((((((3,4),((((5,((((11,12),(((16,18),(23,(24,25))),34)),21),22)),(6,7)),((15,17),((109,124),121))),105)),((8,9),(92,116))),(44,46)),((26,27),(45,47))),((((((13,14),30),(32,33)),((19,20),(31,39))),((35,36),(37,38))),(28,29))),119),((48,125),((49,123),((50,51),(63,(107,108))))))),(2,52)),53);
 408: 1 -2502.063477 -2117.229187 (0,((((((1,81),(10,(((((((54,55),64),((65,66),(74,104))),(((72,90),106),89)),(69,(93,94))),((79,80),117)),((((((((57,97),103),(((95,96),(101,102)),(110,111))),100),((68,120),73)),((((((60,61),(62,(112,113))),75),(((82,84),83),85)),91),(70,71))),((((58,59),((77,78),(114,115))),((67,76),(98,99))),(87,88))),86)))),(41,42)),((40,(56,122)),(43,118))),((((3,4),(((((5,(((11,12),((((16,18),23),34),(24,25))),(21,22))),(8,9)),(6,7)),(((15,17),((109,121),124)),105)),(92,116))),((((((((13,14),30),(32,33)),((19,20),(31,39))),((35,36),(37,38))),(28,29)),(((26,27),(45,47)),(44,46))),119)),((48,125),((49,((50,51),(63,(107,108)))),123)))),(2,52)),53);
 409: 2 -2192.698486 -2112.598209 (0,(((((1,81),(10,((54,55),((((((((((((57,97),103),(((95,96),(101,102)),(110,111))),100),((68,120),73)),((((((60,61),(62,(112,113))),75),((82,84),(83,85))),91),(70,71))),((((((58,59),78),77),(114,115)),((67,76),(98,99))),(87,88))),86),((79,80),117)),(64,(69,(93,94)))),(((72,106),90),89)),(((65,66),104),74))))),((((40,56),122),(43,118)),(41,42))),((((((3,4),((((5,(((11,((16,18),((23,(24,25)),34))),12),(21,22))),(8,9)),(6,7)),(((15,17),((109,124),121)),105))),(92,116)),((((((13,14),30),((28,29),(32,33))),((19,20),(31,39))),(((35,36),38),37)),(((26,27),(45,47)),((44,46),119)))),(((49,123),(63,(107,108))),(50,51))),(48,125))),(2,52)),53);
 410: 2 -2039.064087 -2129.699037 (0,(((((((1,81),10),((41,42),56)),((40,(((((54,55),(((64,(69,(93,94))),(((72,90),106),89)),86)),((79,80),117)),(((((((57,97),103),(((95,96),(101,102)),(110,111))),100),((68,120),73)),((((((60,61),(62,(112,113))),75),((82,84),(83,85))),91),(70,71))),(((58,59),(((((67,76),(98,99)),(114,115)),77),78)),(87,88)))),((65,66),(74,104)))),((43,118),122))),(((3,4),(((((5,(((11,12),(((16,18),(23,(24,25))),34)),(21,22))),(8,9)),(6,7)),(((15,17),((109,121),124)),105)),(92,116))),((((((((13,14),30),(32,33)),((19,20),(31,39))),((35,36),(37,38))),(28,29)),(((26,27),(45,47)),(44,46))),119))),((48,125),((49,((50,51),(63,(107,108)))),123))),(2,52)),53);
 411: 1 -2240.9375 -2120.037016 (0,((((((((1,81),10),((41,42),56)),((((((3,4),((((((5,(21,22)),(11,(12,((16,18),((23,(24,25)),34))))),(8,9)),(6,7)),(((15,17),((109,121),124)),105)),(92,116))),((((((13,30),14),((35,36),(37,38))),((19,20),(31,39))),(28,29)),119)),(((26,27),(45,47)),((32,33),(44,46)))),((49,(50,51)),123)),(48,125))),((43,118),122)),(40,(((((54,55),((64,(69,(93,94))),(((72,90),106),89))),((65,66),(74,104))),((79,80),117)),((((((((57,97),103),(((95,96),(101,102)),(110,111))),100),((68,120),73)),((((((60,61),(62,(112,113))),75),(((82,84),83),85)),91),(70,71))),((((58,59),((77,78),(114,115))),((67,76),(98,99))),(87,88))),86)))),(63,(107,108))),(2,52)),53);
 412: 2 -2074.555176 -2121.781065 (0,(((((((((1,81),10),56),(41,42)),((((((((3,4),(92,116)),(((((5,(((11,(((16,18),(23,(24,25))),34)),12),(21,22))),(8,9)),(6,7)),((15,17),105)),((109,121),124))),119),(((((((13,(14,30)),((19,20),(31,39))),((35,36),(37,38))),(28,29)),(32,33)),44),46)),((26,27),(45,47))),((49,123),(50,51))),(48,125))),((43,118),122)),(40,((((54,55),((64,(69,(93,94))),((((65,66),74),104),(((72,106),90),89)))),((79,80),117)),((((((((57,97),103),(((95,96),(101,102)),(110,111))),100),((68,120),73)),((((((60,61),75),(62,(112,113))),91),((82,84),(83,85))),(70,71))),(((((58,59),((77,78),(114,115))),(67,76)),(98,99)),(87,88))),86)))),(63,(107,108))),(2,52)),53);
 413: 1 -2115.631592 -2132.300178 (0,((((((((((((((((1,81),10),((41,42),56)),((43,118),122)),123),(49,(50,51))),(48,125)),(((3,4),(92,116)),((((((5,(21,22)),(11,12)),(((16,(23,(24,25))),18),34)),105),((15,17),((109,121),124))),(6,7)))),(((((13,14),30),(28,29)),(32,33)),(((19,20),(31,39)),(((35,37),36),38)))),119),((8,9),(44,46))),(45,47)),(26,27)),(40,((((((54,55),(64,(69,(93,94)))),((79,117),80)),(((72,90),106),89)),((65,66),(74,104))),((((((((57,103),97),(((95,96),(101,102)),(110,111))),100),((68,120),73)),((((((58,59),(77,78)),(114,115)),((67,76),(98,99))),(87,88)),(((((60,61),(62,(112,113))),91),75),((82,84),(83,85))))),(70,71)),86)))),(63,(107,108))),(2,52)),53);
 414: 2 -1836.836182 -2113.049778 (0,(((((1,81),(10,((54,55),((((((((((((57,97),103),(((95,96),(101,102)),(110,111))),100),((68,120),73)),((((((60,61),(62,(112,113))),75),((82,84),(83,85))),91),(70,71))),((((((58,59),78),77),(114,115)),((67,76),(98,99))),(87,88))),86),((79,80),117)),(64,(69,(93,94)))),(((72,106),90),89)),(((65,66),104),74))))),(((40,(56,122)),(43,118)),(41,42))),((((((3,4),(((((5,(21,22)),((11,((16,18),((23,(24,25)),34))),12)),(8,9)),(6,7)),(((15,17),((109,124),121)),105))),(92,116)),((((((13,14),30),((28,29),(32,33))),((19,20),(31,39))),(((35,36),38),37)),(((26,27),(45,47)),((44,46),119)))),(((49,123),(63,(107,108))),(50,51))),(48,125))),(2,52)),53);
 415: 1 -2306.589844 -2120.708319 (0,((((((((1,81),10),((41,42),56)),((((((3,4),(((((((5,(21,22)),((11,(((16,18),(23,(24,25))),34)),12)),(8,9)),(6,7)),((15,17),((109,121),124))),105),(92,116))),(((((((13,30),14),((19,20),(31,39))),(32,33)),(((35,36),38),37)),(28,29)),119)),(((26,27),(45,47)),(44,46))),(48,125)),((49,(50,51)),123))),((43,118),122)),(40,((((((54,55),(((72,90),106),89)),(64,(69,(93,94)))),((65,66),(74,104))),((79,80),117)),((((((((57,97),103),(((95,96),(101,102)),(110,111))),100),(((((60,61),(62,(112,113))),75),((82,84),(83,85))),91)),((((58,59),((77,78),(114,115))),((67,76),(98,99))),(87,88))),(((68,120),73),(70,71))),86)))),(63,(107,108))),(2,52)),53);
 416: 1 -2147.996094 -2121.660306 (0,(((((((1,81),10),(((54,55),((((((((((57,97),103),(((95,96),(101,102)),(110,111))),100),((68,120),73)),((((((60,61),((62,112),113)),75),(((82,84),85),83)),91),(70,71))),((((58,59),((77,78),(114,115))),((67,76),(98,99))),(87,88))),86),(64,((69,(93,94)),(((72,90),106),89)))),((79,80),117))),(((65,66),74),104))),(40,(41,42))),(43,118)),(((((((3,4),((((5,(((11,12),((16,18),((23,(24,25)),34))),(21,22))),(8,9)),(6,7)),(((15,17),((109,121),124)),105))),(92,116)),(((26,27),(45,47)),(44,46))),(((((((13,14),30),(32,33)),((19,20),(31,39))),(((35,36),38),37)),(28,29)),119)),(48,125)),((49,((50,51),(63,(107,108)))),123))),((2,52),(56,122))),53);
 417: 2 -1887.396362 -2119.908809 (0,((((((((1,81),10),(((54,55),((((((((((57,97),103),(((95,96),(101,102)),(110,111))),100),((68,120),73)),((((((60,61),((62,112),113)),75),(((82,84),85),83)),91),(70,71))),((((58,59),((77,78),(114,115))),((67,76),(98,99))),(87,88))),86),(64,((69,(93,94)),(((72,90),106),89)))),((79,80),117))),(((65,66),74),104))),(40,(41,42))),(43,118)),(((((((3,4),((((5,(((11,12),((16,18),((23,(24,25)),34))),(21,22))),(8,9)),(6,7)),(((15,17),((109,121),124)),105))),(92,116)),(((26,27),(45,47)),(44,46))),((((((((13,14),30),(32,33)),((19,20),(31,39))),(((35,36),38),37)),28),29),119)),(48,125)),((49,((50,51),(63,(107,108)))),123))),(56,122)),(2,52)),53);
 418: 1 -2078.077637 -2123.120093 (0,((((((((1,81),10),((41,42),56)),(((((((3,4),(92,116)),(((5,((((11,12),(((16,18),(23,(24,25))),34)),21),22)),(((6,7),((15,17),((109,124),121))),105)),(8,9))),119),((((((((13,14),30),(28,29)),((((19,20),39),31),((35,36),(37,38)))),(32,33)),46),44),((26,27),(45,47)))),(48,125)),((49,((50,51),(63,(107,108)))),123))),(40,122)),(43,118)),((((54,55),((((((((((57,97),103),(((95,96),(101,102)),(110,111))),100),((68,120),73)),((((((60,61),(62,(112,113))),75),((82,84),(83,85))),91),(70,71))),(((((58,59),(77,78)),(114,115)),((67,76),(98,99))),(87,88))),86),((79,80),117)),(64,(69,(93,94))))),(((72,90),106),89)),((65,66),(74,104)))),(2,52)),53);
 419: 1 -2056.454102 -2117.134204 (0,(((((((1,81),(10,(((((54,55),(64,((69,(93,94)),(((72,90),106),89)))),((79,80),117)),((((((((57,103),97),(((95,96),(101,102)),(110,111))),100),((68,120),73)),((((((60,61),(62,(112,113))),75),(((82,84),83),85)),91),(70,71))),(((((58,59),((77,78),(114,115))),(67,76)),(98,99)),(87,88))),86)),(((65,66),74),104)))),(41,42)),(43,118)),(40,(56,122))),(((((((3,4),(((((5,(((11,12),(16,((18,34),(23,(24,25))))),(21,22))),(8,9)),(6,7)),(105,((109,124),121))),(15,17))),(92,116)),(((26,27),(45,47)),119)),(28,29)),((((13,30),14),(((19,20),(31,39)),((35,36),(37,38)))),((32,33),(44,46)))),((48,125),(((49,(63,(107,108))),(50,51)),123)))),(2,52)),53);
 420: 1 -1937.416504 -2122.227609 (0,(((((((1,81),(10,((((54,55),(64,((69,(93,94)),(((72,90),106),89)))),(((((((((57,97),103),(((95,96),(101,102)),(110,111))),100),((68,120),73)),((((((60,61),(62,(112,113))),75),((82,84),(83,85))),91),(70,71))),(((((58,59),(77,(78,(114,115)))),(98,99)),(67,76)),(87,88))),86),((79,80),117))),((65,66),(74,104))))),(41,42)),((((((3,4),((((5,(((11,((16,34),(18,(23,(24,25))))),12),(21,22))),(6,7)),((15,17),((109,124),121))),105)),((8,9),(92,116))),(((((((((((13,14),30),(32,33)),(((19,20),31),39)),36),35),(37,38)),(28,29)),((26,27),(45,47))),(44,46)),119)),(48,125)),((49,((50,51),(63,(107,108)))),123))),(40,(56,122))),(43,118)),(2,52)),53);
 421: 1 -1976.896484 -2124.143972 (0,(((((((1,81),(10,(((((54,55),(64,((69,(93,94)),(((72,90),106),89)))),((79,80),117)),((((((((57,97),103),(((95,96),(101,102)),(110,111))),100),((68,120),73)),((((((60,61),(62,(112,113))),75),((82,84),(83,85))),91),(70,71))),((((58,59),((77,78),(114,115))),((67,76),(98,99))),(87,88))),86)),((65,66),(74,104))))),(41,42)),((((((((3,4),(((((5,(21,22)),(((11,12),((16,18),(23,(24,25)))),34)),(8,9)),(6,7)),(((15,17),105),((109,124),121)))),(92,116)),(((26,27),(45,47)),(28,29))),119),(((((13,14),30),((19,20),(31,39))),((35,36),(37,38))),((32,33),(44,46)))),((48,125),((49,(50,51)),123))),(63,(107,108)))),(40,(56,122))),(43,118)),(2,52)),53);
 422: 2 -2174.268311 -2129.900703 (0,((((((((1,81),10),((41,42),56)),(((((((3,4),((((((((5,(21,22)),(11,12)),(((16,(24,25)),23),18)),34),105),(6,7)),((15,17),((109,121),124))),((8,9),(92,116)))),(((((13,(14,30)),(35,((36,38),37))),((19,20),(31,39))),(28,29)),(26,27))),119),((((32,33),46),44),(45,47))),(48,125)),((49,(50,51)),123))),((43,118),122)),(40,(((((54,55),((64,(69,(93,94))),(((72,90),106),89))),((65,66),(74,104))),((79,80),117)),((((((((57,97),103),(((95,96),(101,102)),(110,111))),100),((68,120),73)),((((((60,61),(62,(112,113))),75),((82,84),(83,85))),91),(70,71))),((((58,59),((77,78),(114,115))),((67,76),(98,99))),(87,88))),86)))),(63,(107,108))),(2,52)),53);
 423: 4 -2364.372803 -2116.963855 (0,((((((1,81),10),((41,42),56)),((40,(((((54,55),(64,(69,(93,94)))),(((((((((57,97),103),(((95,96),(101,102)),(110,111))),100),((68,120),73)),((((((60,61),(62,(112,113))),75),91),(((82,84),83),85)),(70,71))),((((58,59),((77,78),(114,115))),((67,76),(98,99))),(87,88))),86),((79,80),117))),((72,(90,106)),89)),(((65,66),74),104))),((43,118),122))),((((((3,4),((((((5,(((11,12),(((16,18),(23,(24,25))),34)),(21,22))),(8,9)),(6,7)),((15,17),(109,(121,124)))),105),(92,116))),((((((((13,14),30),(((19,20),31),39)),(32,33)),((35,(36,37)),38)),(28,29)),(44,46)),((26,27),(45,47)))),119),(48,125)),((49,((50,51),(63,(107,108)))),123))),(2,52)),53);
 424: 2 -2350.06958 -2125.383101 (0,((((((((1,81),10),((41,42),56)),((((((3,4),((((((5,(((11,((((16,18),23),(24,25)),34)),12),(21,22))),(8,9)),(6,7)),((15,17),((109,121),124))),105),(92,116))),(((((((13,30),14),((19,20),(31,39))),(32,33)),(((35,36),38),37)),(28,29)),119)),(((26,27),(45,47)),(44,46))),(48,125)),((49,(50,51)),123))),((43,118),122)),(40,((((((54,55),(((72,90),106),89)),(64,(69,(93,94)))),((65,66),(74,104))),((79,80),117)),((((((((57,97),103),(((95,96),(101,102)),(110,111))),100),(((((60,61),(62,(112,113))),75),((82,84),(83,85))),91)),((((58,59),((77,78),(114,115))),((67,76),(98,99))),(87,88))),(((68,120),73),(70,71))),86)))),(63,(107,108))),(2,52)),53);
 425: 1 -1836.446045 -2117.007992 (0,((((((((1,81),10),(((((54,55),((64,(69,(93,94))),(((72,106),90),89))),(((((((57,(97,103)),(((95,96),(101,102)),(110,111))),100),((68,120),73)),((((((60,61),((62,112),113)),91),75),((82,84),(83,85))),(70,71))),(((((58,59),78),(77,(114,115))),((67,76),(98,99))),(87,88))),86)),((79,80),117)),((65,66),(74,104)))),40),(41,42)),(((43,118),122),56)),((((((3,4),(92,116)),((((5,(((11,12),(((16,18),(23,(24,25))),34)),(21,22))),(8,9)),(6,7)),(((15,17),((109,121),124)),105))),(((26,27),((44,46),(45,47))),119)),((((((13,14),30),(32,33)),(((19,20),31),39)),(((35,36),38),37)),(28,29))),((48,125),((49,((50,51),(63,(107,108)))),123)))),(2,52)),53);
 426: 1 -1929.128052 -2112.772368 (0,(((((1,81),(10,((((54,55),((((((((((57,97),103),(((95,96),(101,102)),(110,111))),100),((68,120),73)),((((((60,61),(62,(112,113))),75),((82,84),(83,85))),91),(70,71))),((((58,59),((77,78),(114,115))),((67,76),(98,99))),(87,88))),86),((79,80),117)),(64,(69,(93,94))))),(((72,90),106),89)),((65,66),(74,104))))),((40,(56,122)),((41,42),(43,118)))),((((((((3,4),(((((((5,(21,22)),(11,(12,(((16,18),(23,(24,25))),34)))),(8,9)),(6,7)),((15,17),((109,121),124))),105),(92,116))),119),(26,27)),((((((13,30),14),((19,20),(31,39))),(32,33)),((35,36),(37,38))),(28,29))),((44,46),(45,47))),(48,125)),((49,123),((50,51),(63,(107,108)))))),(2,52)),53);
 427: 3 -2160.290527 -2119.892714 (0,(((((((1,81),10),((41,42),56)),((40,((((54,55),(64,((69,(93,94)),(((72,90),106),89)))),(((((((((57,97),103),(((95,96),(101,102)),(110,111))),100),((68,120),73)),((((((60,61),(62,(112,113))),((82,84),(83,85))),75),91),(70,71))),(((((58,59),(77,78)),(114,115)),((67,76),(98,99))),(87,88))),86),((79,80),117))),((65,66),(74,104)))),((43,118),122))),((((((3,4),(((((5,(((11,12),((((16,18),23),34),(24,25))),(21,22))),(8,9)),(6,7)),((15,17),((109,121),124))),105)),(92,116)),(((((((((13,30),14),(((19,20),31),39)),(28,29)),((35,36),(37,38))),(32,33)),46),44),((26,27),(45,47)))),119),((48,125),((49,(50,51)),123)))),(63,(107,108))),(2,52)),53);
 428: 5 -2122.148926 -2128.15091 (0,((((((((1,81),10),((41,42),56)),(((((((3,4),((6,7),(105,((109,121),124)))),((((5,(21,22)),((11,12),(((16,18),(23,(24,25))),34))),(8,9)),(92,116))),(44,46)),((((((((13,14),30),(32,33)),((19,20),(31,39))),((35,36),(37,38))),(28,29)),(((15,17),(45,47)),(26,27))),119)),(48,125)),((49,(50,51)),123))),((43,118),122)),(40,((((((54,55),(64,(69,(93,94)))),((79,80),117)),(((72,90),106),89)),((65,66),(74,104))),((((((((57,97),103),(((95,96),(101,102)),(110,111))),100),(((((60,61),(62,(112,113))),75),((82,84),(83,85))),91)),((((58,59),((77,78),(114,115))),((67,76),(98,99))),(87,88))),(((68,120),73),(70,71))),86)))),(63,(107,108))),(2,52)),53);
 429: 2 -1937.31665 -2121.569412 (0,(((((((1,10),81),56),(41,42)),((40,(((((54,55),((((((((((57,103),97),(((95,96),(101,102)),(110,111))),100),((68,120),73)),(((((60,61),((62,112),113)),75),((82,84),(83,85))),91)),(70,71)),((((((58,59),(77,78)),(114,115)),(67,76)),(98,99)),(87,88))),86),((79,80),117))),(64,(69,(93,94)))),(((72,90),106),89)),((65,66),(74,104)))),((43,118),122))),(((((3,4),(92,116)),(((((5,(21,22)),((11,12),(((16,18),(23,(24,25))),34))),(6,7)),(8,9)),(((15,17),((109,121),124)),105))),((((((((13,30),14),(32,33)),((19,20),(31,39))),(35,((36,37),38))),(28,29)),(((26,27),(45,47)),(44,46))),119)),((48,125),(((49,(63,(107,108))),(50,51)),123)))),(2,52)),53);
 430: 1 -2491.829346 -2140.232488 (0,(((((1,81),(10,(((40,(((((((54,55),(64,(69,(93,94)))),((79,80),117)),(((72,90),106),89)),((65,66),(74,104))),(((((((57,97),103),(((95,96),(101,102)),(110,111))),100),(((((60,61),(62,(112,113))),75),((82,84),(83,85))),91)),(((((58,59),((77,(114,115)),78)),((67,76),(98,99))),(87,88)),(((68,120),73),(70,71)))),86)),(63,(107,108)))),(43,118)),(41,42)))),(56,122)),((((((((3,4),((32,33),(44,46))),((26,27),((45,47),(92,116)))),119),(((((13,14),30),((19,20),(31,39))),((35,36),(37,38))),(28,29))),((48,125),(49,123))),(((((5,((((11,12),(((16,18),(23,(24,25))),34)),21),22)),(8,9)),(6,7)),105),((15,17),((109,121),124)))),(50,51))),(2,52)),53);
 431: 3 -2088.792236 -2121.909194 (0,(((((1,81),(10,(((((54,55),(64,((69,(93,94)),(((72,106),90),89)))),((79,80),117)),((((((((57,97),103),(((95,96),(101,102)),(110,111))),100),((68,120),73)),((((((60,61),(62,(112,113))),91),75),((82,84),(83,85))),(70,71))),((((((58,59),(77,78)),115),114),((67,76),(98,99))),(87,88))),86)),(((65,66),74),104)))),(((40,(56,122)),(43,118)),(41,42))),((((((((3,4),((8,9),(92,116))),(((5,((((11,12),(((16,18),(23,(24,25))),34)),21),22)),(6,7)),(((15,17),((109,121),124)),105))),(((26,27),(45,47)),(44,46))),119),((((((13,30),14),(((19,20),31),39)),(32,33)),(((35,36),38),37)),(28,29))),(48,125)),(((49,123),(50,51)),(63,(107,108))))),(2,52)),53);
 432: 1 -2324.812988 -2136.085359 (0,(((((((((1,81),10),(41,42)),56),(((((3,4),(((((((5,((((11,((16,34),(18,(23,(24,25))))),12),21),22)),(8,9)),(6,7)),105),(15,17)),((109,124),121)),(92,116))),((((((26,27),49),123),(50,51)),(45,47)),((((32,33),46),44),119))),(((((13,30),14),(((35,38),36),37)),(((19,20),39),31)),(28,29))),(48,125))),((43,118),122)),(40,((54,55),(((((((((57,97),103),(((95,96),(101,102)),(110,111))),100),(((((60,61),(62,(112,113))),75),(((82,84),85),83)),91)),((68,120),73)),(((((((58,59),77),78),(114,115)),(67,76)),(98,99)),(87,88))),((70,71),86)),((((64,(69,(93,94))),((72,(90,106)),89)),(((65,66),74),104)),((79,80),117)))))),(63,(107,108))),(2,52)),53);
 433: 4 -2163.646973 -2121.16072 (0,(((((((((1,81),10),56),(41,42)),((40,(((((54,55),((64,(69,(93,94))),(((72,90),106),89))),((65,66),(74,104))),((79,80),117)),((((((((57,97),103),(((95,96),(101,102)),(110,111))),100),((68,120),73)),((((((60,61),(62,(112,113))),75),(((82,84),83),85)),91),(70,71))),(((((58,59),(77,78)),(114,115)),((67,76),(98,99))),(87,88))),86))),((43,118),122))),((49,123),(50,51))),((((((3,4),((((5,(((11,((16,18),((23,(24,25)),34))),12),(21,22))),(8,9)),(6,7)),(((15,17),(109,(121,124))),105))),(92,116)),119),(((((((((13,30),14),(28,29)),((19,20),(31,39))),(((35,36),38),37)),(32,33)),46),44),((26,27),(45,47)))),(48,125))),(63,(107,108))),(2,52)),53);
 434: 4 -2133.774414 -2118.179762 (0,(((((((1,81),(10,(((((54,55),((64,(69,(93,94))),(((72,90),106),89))),((65,66),(74,104))),((79,80),117)),((((((((57,97),103),(((95,96),(101,102)),(110,111))),100),((68,120),73)),((((((60,61),(62,(112,113))),75),((82,84),(83,85))),91),(70,71))),((((58,59),((77,78),(114,115))),((67,76),(98,99))),(87,88))),86)))),(41,42)),((40,(56,122)),(43,118))),(((3,4),(((((5,(((11,12),(((16,18),(23,(24,25))),34)),(21,22))),(8,9)),(6,7)),(((15,17),((109,121),124)),105)),(92,116))),((((((((13,14),30),(32,33)),((19,20),(31,39))),(((35,36),37),38)),(28,29)),(((26,27),(45,47)),(44,46))),119))),((48,125),((49,((50,51),(63,(107,108)))),123))),(2,52)),53);
 435: 1 -2378.96582 -2140.232488 (0,(((((1,81),(10,(((40,(((((((54,55),(64,(69,(93,94)))),((79,80),117)),(((72,90),106),89)),((65,66),(74,104))),(((((((57,97),103),(((95,96),(101,102)),(110,111))),100),(((((60,61),(62,(112,113))),75),((82,84),(83,85))),91)),(((((58,59),((77,(114,115)),78)),((67,76),(98,99))),(87,88)),(((68,120),73),(70,71)))),86)),(63,(107,108)))),(43,118)),(41,42)))),(56,122)),((((((((3,4),((32,33),(44,46))),((26,27),((45,47),(92,116)))),119),(((((13,14),30),((19,20),(31,39))),((35,36),(37,38))),(28,29))),((48,125),(49,123))),(((((5,((((11,12),(((16,18),(23,(24,25))),34)),21),22)),(8,9)),(6,7)),105),((15,17),((109,121),124)))),(50,51))),(2,52)),53);
 436: 1 -2358.052002 -2121.254935 (0,(((((((1,81),10),((41,42),56)),((40,((((((54,55),(((72,90),106),89)),(64,(69,(93,94)))),((65,66),(74,104))),((79,80),117)),((((((((57,97),103),(((95,96),(101,102)),(110,111))),100),((68,120),73)),((((((60,61),(62,(112,113))),75),((82,84),(83,85))),91),(70,71))),((((58,59),((77,78),(114,115))),((67,76),(98,99))),(87,88))),86))),((43,118),122))),((((3,4),((((((5,(((11,12),(((16,18),(23,(24,25))),34)),(21,22))),(8,9)),(6,7)),((15,17),((109,121),124))),105),(92,116))),((((((((13,14),30),(((19,20),39),31)),(28,29)),((35,36),(37,38))),((32,33),(44,46))),((26,27),(45,47))),119)),((48,125),((49,(50,51)),123)))),(63,(107,108))),(2,52)),53);
 437: 1 -2298.984131 -2139.457144 (0,((((((((1,81),10),((41,42),56)),(((((((3,4),((((6,7),105),(109,(121,124))),(92,116))),(28,29)),(((((5,(((11,((16,(18,34)),(23,(24,25)))),12),(21,22))),(8,9)),46),44),(((13,30),14),(((((19,20),39),31),(35,((36,38),37))),(32,33))))),119),((((15,17),(45,47)),(26,27)),((49,(50,51)),123))),(48,125))),((43,118),122)),40),(((((((54,55),(79,(80,117))),(64,(69,(93,94)))),(((72,106),90),89)),((65,66),(74,104))),((((((57,103),97),(((95,96),(101,102)),(110,111))),100),(((((((((58,59),78),77),(114,115)),(98,99)),(67,76)),(87,88)),(((68,120),73),(70,71))),(((((60,61),(62,(112,113))),75),((82,84),(83,85))),91))),86)),(63,(107,108)))),(2,52)),53);
 438: 2 -2234.312012 -2117.32897 (0,((((((((1,81),10),56),(41,42)),((40,(((((54,55),((64,(69,(93,94))),(((72,90),106),89))),((65,66),(74,104))),((79,80),117)),((((((((57,97),103),(((95,96),(101,102)),(110,111))),100),((68,120),73)),((((((60,61),(62,(112,113))),75),(((82,84),83),85)),91),(70,71))),(((((58,59),(77,78)),(114,115)),((67,76),(98,99))),(87,88))),86))),((43,118),122))),(((((((3,4),(((((5,(21,22)),((11,((16,18),((23,(24,25)),34))),12)),(8,9)),(6,7)),(((15,17),(109,(121,124))),105))),(92,116)),119),(((((((((13,30),14),(28,29)),((19,20),(31,39))),(((35,36),38),37)),(32,33)),46),44),((26,27),(45,47)))),(48,125)),((49,123),(50,51)))),(63,(107,108))),(2,52)),53);
 439: 1 -2103.775391 -2121.781065 (0,(((((((((1,81),10),56),(41,42)),((((((((3,4),(92,116)),(((((5,(((11,(((16,18),(23,(24,25))),34)),12),(21,22))),(8,9)),(6,7)),((15,17),105)),((109,121),124))),119),(((((((13,(14,30)),((19,20),(31,39))),((35,36),(37,38))),(28,29)),(32,33)),44),46)),((26,27),(45,47))),((49,123),(50,51))),(48,125))),((43,118),122)),(40,((((54,55),((64,(69,(93,94))),((((65,66),74),104),(((72,106),90),89)))),((79,80),117)),((((((((57,97),103),(((95,96),(101,102)),(110,111))),100),((68,120),73)),((((((60,61),75),(62,(112,113))),91),((82,84),(83,85))),(70,71))),(((((58,59),((77,78),(114,115))),(67,76)),(98,99)),(87,88))),86)))),(63,(107,108))),(2,52)),53);
 440: 10 -2307.808594 -2120.249509 (0,((((((((1,81),10),((41,42),56)),((((((3,4),((((((5,(((11,(((16,18),(23,(24,25))),34)),12),(21,22))),(8,9)),(6,7)),((15,17),((109,121),124))),105),(92,116))),(((((((13,30),14),((19,20),(31,39))),(32,33)),((35,36),(37,38))),(28,29)),119)),(((26,27),(45,47)),(44,46))),(48,125)),((49,(50,51)),123))),((43,118),122)),(40,((((((54,55),(((72,90),106),89)),(64,(69,(93,94)))),((65,66),(74,104))),((79,80),117)),((((((((57,97),103),(((95,96),(101,102)),(110,111))),100),(((((60,61),(62,(112,113))),75),((82,84),(83,85))),91)),((((58,59),((77,78),(114,115))),((67,76),(98,99))),(87,88))),(((68,120),73),(70,71))),86)))),(63,(107,108))),(2,52)),53);
 441: 1 -2290.293457 -2124.824319 (0,(((((1,81),((10,(((((54,55),(64,((69,(93,94)),(((72,90),106),89)))),((79,80),117)),((((((((57,97),103),(((95,96),(101,102)),(110,111))),100),((68,120),73)),((((((60,61),(62,(112,113))),75),((82,84),(83,85))),91),(70,71))),((((58,59),((77,78),(114,115))),((67,76),(98,99))),(87,88))),86)),((65,66),(74,104)))),(41,42))),((40,(56,122)),(43,118))),(((((3,4),(((((5,((((11,12),(((16,18),(23,(24,25))),34)),21),22)),(8,9)),(6,7)),(((15,17),((109,121),124)),105)),(92,116))),119),((((((13,14),30),(32,33)),(44,46)),((26,27),(45,47))),((((19,20),(31,39)),((35,36),(37,38))),(28,29)))),((48,125),((49,((50,51),(63,(107,108)))),123)))),(2,52)),53);
 442: 1 -2279.27002 -2118.493268 (0,((((((1,81),(10,((((54,55),(64,((69,(93,94)),(((72,90),106),89)))),((65,66),(74,104))),((((((((((57,97),103),(((95,96),(101,102)),(110,111))),100),(((((60,61),(62,(112,113))),75),(((82,84),83),85)),91)),((68,120),73)),(70,71)),(((((58,59),(77,78)),(114,115)),((67,76),(98,99))),(87,88))),86),((79,80),117))))),(41,42)),((40,(56,122)),(43,118))),(((((((3,4),((6,7),(((15,17),((109,121),124)),105))),(((5,(((11,12),(((16,18),(23,(24,25))),34)),(21,22))),(8,9)),(92,116))),(44,46)),(((((((13,14),30),(32,33)),((19,20),(31,39))),((35,36),(37,38))),(28,29)),119)),((26,27),(45,47))),((48,125),(((49,(50,51)),123),(63,(107,108)))))),(2,52)),53);
 443: 1 -2311.321045 -2138.234093 (0,((((((((1,81),10),(41,42)),56),(((((((3,4),(92,116)),((((((13,14),30),((19,20),(31,39))),((35,36),(37,38))),(32,33)),(44,46))),119),(28,29)),(48,125)),((((((5,(((11,12),(((16,18),(23,(24,25))),34)),(21,22))),(8,9)),(6,7)),105),((109,121),124)),((((15,17),((26,27),(45,47))),(50,51)),(49,123))))),((40,((((((54,55),(64,(69,(93,94)))),((79,80),117)),(((72,90),106),89)),((65,66),(74,104))),(((((((57,97),103),(((95,96),(101,102)),(110,111))),100),(((((60,61),(62,(112,113))),75),((82,84),(83,85))),91)),((((((58,59),(77,78)),(114,115)),((67,76),(98,99))),(87,88)),(((68,120),73),(70,71)))),86))),((43,118),122))),(63,(107,108))),(2,52)),53);
 444: 1 -2173.924805 -2131.881184 (0,(((((((((((((1,81),(10,(((((((54,55),(((65,66),(74,104)),(((72,106),90),89))),64),(69,(93,94))),((79,80),117)),((((((((57,97),103),(((95,96),(101,102)),(110,111))),100),((68,120),73)),((((((60,61),(62,(112,113))),75),((82,84),(83,85))),91),(70,71))),(((((58,59),(77,78)),(114,115)),((67,76),(98,99))),(87,88))),86)),(63,(107,108))))),(41,42)),(40,56)),((43,118),122)),(49,123)),(48,125)),119),(((((((13,14),30),((35,36),(37,38))),((19,20),(31,39))),(32,33)),(28,29)),(44,46))),((((3,4),(8,9)),((((((5,22),21),((((11,12),34),(16,18)),(23,(24,25)))),105),((109,121),124)),((6,7),((15,17),(50,51))))),(92,116))),(45,47)),(26,27)),(2,52)),53);
 445: 2 -2071.685791 -2119.560921 (0,((((((1,81),(10,((((((54,55),(64,(69,(93,94)))),((((((57,(((((95,96),(101,102)),(110,111)),100),97)),103),((68,120),73)),(((((60,61),(62,(112,113))),(75,((82,84),(83,85)))),91),(70,71))),((((58,59),(77,(78,(114,115)))),((67,76),(98,99))),(87,88))),86)),((79,80),117)),((72,(89,90)),106)),((65,66),(74,104))))),(41,42)),((40,(56,122)),(43,118))),((((((((3,4),(92,116)),((((5,((((11,12),(((16,18),(23,(24,25))),34)),21),22)),(8,9)),(6,7)),((15,17),(105,((109,121),124))))),((((((13,14),30),(32,33)),((19,20),(31,39))),(((35,36),38),37)),(28,29))),119),(((26,27),(45,47)),(44,46))),(48,125)),((49,((50,51),(63,(107,108)))),123))),(2,52)),53);
 446: 2 -1729.785278 -2126.83352 (0,(((((((1,81),((41,42),56)),10),((40,(((((54,55),((((((((((57,97),103),(((95,96),(101,102)),(110,111))),100),((68,120),73)),((((((60,61),(62,(112,113))),75),((82,84),(83,85))),91),(70,71))),(((((58,59),(77,78)),(114,115)),((67,76),(98,99))),(87,88))),86),(69,(93,94))),64)),((79,80),117)),(((72,90),106),89)),((65,66),(74,104)))),((43,118),122))),(((((3,4),((((((5,((((11,((16,18),((23,(24,25)),34))),12),21),22)),(8,9)),(6,7)),((15,17),((109,121),124))),105),(92,116))),(44,46)),(((((((13,14),30),(32,33)),((19,20),(31,39))),((35,36),(37,38))),(28,29)),119)),((((((26,27),(45,47)),(50,51)),49),123),(48,125)))),(63,(107,108))),(2,52)),53);
 447: 1 -2381.468262 -2125.181634 (0,(((((((1,81),(10,(((((54,55),(64,((69,(93,94)),(((72,90),106),89)))),((79,80),117)),(((((((57,97),((((95,96),(101,102)),(110,111)),100)),103),((68,120),73)),((((((60,61),75),(62,(112,113))),(((82,84),85),83)),91),(70,71))),((((58,59),((77,78),(114,115))),((67,76),(98,99))),(87,88))),86)),((65,66),(74,104))))),((((((((3,4),((((5,(((11,(((16,34),18),(23,(24,25)))),12),(21,22))),(8,9)),(6,7)),(((15,17),((109,121),124)),105))),(92,116)),((((((13,30),14),(32,33)),(((19,20),31),39)),((35,36),(37,38))),(28,29))),119),(((26,27),(45,47)),(44,46))),((49,((50,51),(63,(107,108)))),123)),(48,125))),(41,42)),(40,(56,122))),(43,118)),(2,52)),53);
 448: 1 -1971.183472 -2148.323588 (0,(((((((1,81),10),(((40,((((((((54,55),(64,(69,(93,94)))),117),(79,80)),((72,(90,106)),89)),(((65,66),104),74)),((((((57,(97,103)),(((95,96),(101,102)),(110,111))),100),(((((60,61),(62,(112,113))),75),((82,84),(83,85))),91)),(((((((58,59),(114,115)),77),78),((67,76),(98,99))),(87,88)),(((68,120),73),(70,71)))),86)),(63,(107,108)))),(43,118)),(41,42))),122),56),(((((((3,4),119),((32,33),(44,46))),(((26,27),((45,47),(92,116))),(28,29))),(((13,(14,30)),(((19,20),39),31)),((35,(36,37)),38))),((48,125),(49,123))),((((((5,((((11,12),((16,18),((23,(24,25)),34))),21),22)),(8,9)),(6,7)),105),((15,17),(109,(121,124)))),(50,51)))),(2,52)),53);
 449: 2 -2222.024902 -2117.973362 (0,((((((((1,81),(10,((((54,55),((((((((((57,97),103),(((95,96),(101,102)),(110,111))),100),((68,120),73)),((((((60,61),((62,112),113)),75),(((82,84),85),83)),91),(70,71))),((((58,59),(((67,76),(98,99)),(78,(114,115)))),77),(87,88))),86),((79,80),117)),(64,(69,(93,94))))),(((72,90),106),89)),(((65,66),74),104)))),(41,42)),(43,118)),122),(40,56)),((((((3,4),(((5,((((11,12),((16,18),((23,(24,25)),34))),21),22)),(8,9)),(92,116))),((6,7),(((15,17),105),((109,121),124)))),((((((((13,14),30),(32,33)),((19,20),(31,39))),((35,36),(37,38))),(28,29)),(44,46)),((26,27),(45,47)))),119),((48,125),((49,((50,51),(63,(107,108)))),123)))),(2,52)),53);
 450: 1 -2380.970215 -2116.556743 (0,(((((((1,81),(10,(((54,55),((((((((((57,97),103),(((95,96),(101,102)),(110,111))),100),((68,120),73)),((((((60,61),(62,(112,113))),91),75),((82,84),(83,85))),(70,71))),(((((58,59),(77,78)),(114,115)),((67,76),(98,99))),(87,88))),86),((79,80),117)),(64,((69,(93,94)),(((72,90),106),89))))),((65,66),(74,104))))),(41,42)),((((((3,4),((((((5,(21,22)),((11,((16,18),((23,(24,25)),34))),12)),(8,9)),(6,7)),(((15,17),105),((109,124),121))),(92,116))),((((((((13,14),30),(32,33)),((19,20),(31,39))),((35,36),(37,38))),(28,29)),(44,46)),119)),((26,27),(45,47))),(48,125)),((49,((50,51),(63,(107,108)))),123))),((40,56),122)),(43,118)),(2,52)),53);
 451: 2 -2098.447266 -2122.214791 (0,(((((((1,81),(10,(((((54,55),(64,((69,(93,94)),(((72,90),106),89)))),((79,80),117)),((((((((57,97),103),(((95,96),(101,102)),(110,111))),100),((68,120),73)),((((((60,61),(62,(112,113))),75),((82,84),(83,85))),91),(70,71))),((((58,59),((77,78),(114,115))),((67,76),(98,99))),(87,88))),86)),((65,66),(74,104))))),(41,42)),(((((((3,4),((8,9),(92,116))),(((5,(((11,12),((16,(18,(23,(24,25)))),34)),(21,22))),(6,7)),(((15,17),((109,121),124)),105))),(((((((((13,14),30),(32,33)),((19,20),(31,39))),(35,36)),38),37),(28,29)),(((26,27),(45,47)),(44,46)))),119),(48,125)),((49,((50,51),(63,(107,108)))),123))),(40,(56,122))),(43,118)),(2,52)),53);
 452: 2 -2147.156006 -2123.248252 (0,((((((1,81),(10,(((54,55),(((((((((((57,97),103),(((95,96),(101,102)),(110,111))),100),(((((60,61),(62,(112,113))),75),((82,84),(83,85))),91)),((68,120),73)),((((((58,59),(87,88)),78),77),((67,76),(98,99))),(114,115))),(70,71)),86),(64,((69,(93,94)),(((72,106),90),89)))),((79,80),117))),(((65,66),74),104)))),(41,42)),((40,(56,122)),(43,118))),(2,52)),((((((3,4),(((((5,(((11,12),(((16,18),(23,(24,25))),34)),(21,22))),(8,9)),(6,7)),(((15,17),((109,121),124)),105)),(92,116))),((26,27),((44,46),(45,47)))),((((((13,14),30),(32,33)),((19,20),(31,39))),(((35,36),38),37)),(28,29))),119),((48,125),((49,123),((50,51),(63,(107,108))))))),53);
 453: 1 -1934.73584 -2124.499902 (0,(((((1,81),((10,(((((54,55),(64,(69,(93,94)))),((((((((((57,97),103),(((95,96),(101,102)),(110,111))),100),73),(68,120)),((((((60,61),(62,(112,113))),75),((82,84),(83,85))),91),(70,71))),((((((58,59),(77,78)),(114,115)),(98,99)),(67,76)),(87,88))),86),((79,80),117))),(((72,90),106),89)),((65,66),(74,104)))),(41,42))),((40,(56,122)),(43,118))),(((((((3,4),((6,7),(((15,17),((109,121),124)),105))),(((5,((((11,12),(((16,18),(23,(24,25))),34)),21),22)),(8,9)),(92,116))),(((26,27),(45,47)),(44,46))),119),((((((13,14),30),(32,33)),((19,20),(31,39))),((35,36),(37,38))),(28,29))),((48,125),((49,((50,51),(63,(107,108)))),123)))),(2,52)),53);
 454: 2 -1846.401367 -2118.625468 (0,((((((1,81),(10,(((((54,55),(64,((69,(93,94)),(((72,90),106),89)))),((((((((57,97),103),(((95,96),(101,102)),(110,111))),100),((68,120),73)),((((((60,61),(62,(112,113))),91),75),((82,84),(83,85))),(70,71))),(((((58,59),78),77),(114,115)),(((67,76),(98,99)),(87,88)))),86)),((79,80),117)),((65,66),(74,104))))),(41,42)),((40,(56,122)),(43,118))),((((((((3,4),((((5,((((11,12),(((16,18),(23,(24,25))),34)),21),22)),(6,7)),((15,17),((109,124),121))),105)),((8,9),(92,116))),(44,46)),((26,27),(45,47))),((((((13,14),30),(32,33)),((19,20),(31,39))),((35,36),(37,38))),(28,29))),119),((48,125),((49,123),((50,51),(63,(107,108))))))),(2,52)),53);
 455: 2 -2364.880371 -2129.128438 (0,(((((1,(10,((((54,55),(64,((69,(93,94)),(((72,90),106),89)))),(((((((((57,103),97),(((95,96),(101,102)),(110,111))),100),((68,120),73)),((((((60,61),(62,(112,113))),91),75),(((82,84),83),85)),(70,71))),((((((58,59),(77,(114,115))),(67,76)),(98,99)),78),(87,88))),86),((79,80),117))),(((65,66),74),104)))),81),(41,42)),((40,(56,122)),(43,118))),((((((2,52),(26,27)),((((((13,14),30),((19,20),(31,39))),(32,33)),(((35,36),38),37)),(28,29))),((((((3,4),(92,116)),(((15,17),((109,121),124)),105)),(((5,(((11,12),(((16,18),(23,(24,25))),34)),(21,22))),(8,9)),(6,7))),119),((44,46),(45,47)))),(48,125)),(((49,(50,51)),(63,(107,108))),123))),53);
 456: 8 -2133.700928 -2115.895242 (0,((((((1,81),(10,(((((54,55),(64,((69,(93,94)),(((72,90),106),89)))),((79,80),117)),((((((((57,97),103),(((95,96),(101,102)),(110,111))),100),((68,120),73)),((((((60,61),(62,(112,113))),75),((82,84),(83,85))),91),(70,71))),((((58,59),((77,78),(114,115))),((67,76),(98,99))),(87,88))),86)),((65,66),(74,104))))),(41,42)),((40,(56,122)),(43,118))),(((((((3,4),((((5,(((11,12),((((16,18),23),34),(24,25))),(21,22))),((6,7),(8,9))),((15,17),((109,121),124))),105)),(92,116)),119),((26,27),(45,47))),(((((((13,30),14),((19,20),(31,39))),(32,33)),((35,36),(37,38))),(28,29)),(44,46))),((48,125),((49,((50,51),(63,(107,108)))),123)))),(2,52)),53);
 457: 2 -2015.789307 -2131.561637 (0,((((((1,81),(10,(((((54,55),(64,((69,(93,94)),(((72,90),106),89)))),((((((((57,97),103),(((95,96),(101,102)),(110,111))),100),((68,120),73)),((((((60,61),(62,(112,113))),91),75),((82,84),(83,85))),(70,71))),(((((((58,59),78),77),(114,115)),((67,76),(98,99))),88),87)),86)),((79,80),117)),((65,66),(74,104))))),(41,42)),((40,(56,122)),(43,118))),((((((((3,4),((((5,((((11,12),(((16,18),(23,(24,25))),34)),21),22)),(6,7)),((15,17),((109,124),121))),105)),((8,9),(92,116))),(44,46)),((26,27),(45,47))),((((((13,14),30),(32,33)),((19,20),(31,39))),((35,36),(37,38))),(28,29))),119),((48,125),((49,123),((50,51),(63,(107,108))))))),(2,52)),53);
 458: 5 -1859.791992 -2122.377097 (0,(((((((1,81),(10,(((((54,55),((64,(69,(93,94))),(((72,106),90),89))),((79,80),117)),((((((((57,103),(((95,96),(101,102)),(110,111))),97),100),((68,120),73)),((((((60,61),(62,(112,113))),91),75),(((82,84),83),85)),(70,71))),(((((((58,59),77),78),(114,115)),(67,76)),(98,99)),(87,88))),86)),(((65,66),74),104)))),(41,42)),(43,118)),((40,56),122)),(((((((3,4),(92,116)),((((((5,(((11,12),((16,18),((23,(24,25)),34))),(21,22))),(8,9)),(6,7)),((109,124),121)),(15,17)),105)),((48,125),(((49,(50,51)),(63,(107,108))),123))),(((26,27),(45,47)),(44,46))),((((((13,14),30),((19,20),(31,39))),(32,33)),(((35,36),38),37)),(28,29))),119)),(2,52)),53);
 459: 3 -2415.841309 -2117.126623 (0,((((((((1,81),(((((54,55),(64,((69,(93,94)),(((72,90),106),89)))),((79,80),117)),((((((((57,97),103),(((95,96),(101,102)),(110,111))),100),((68,120),73)),((((((60,61),(62,(112,113))),75),((82,84),(83,85))),91),(70,71))),(((((58,59),(77,78)),(114,115)),((67,76),(98,99))),(87,88))),86)),((65,66),(74,104)))),10),(40,(41,42))),(43,118)),(56,122)),(((((((3,4),(((((((5,22),21),(11,12)),(((16,18),(23,(24,25))),34)),(8,9)),(6,7)),(((15,17),((109,121),124)),105))),(92,116)),((26,27),(45,47))),((((((((13,14),30),(32,33)),((19,20),(31,39))),(((35,36),38),37)),(28,29)),(44,46)),119)),(48,125)),((49,((50,51),(63,(107,108)))),123))),(2,52)),53);
 460: 3 -1952.523438 -2125.777459 (0,((((((1,81),(10,(((((54,55),((64,(69,(93,94))),(((72,90),106),89))),(((65,66),74),104)),((79,80),117)),(((((((((57,97),103),((95,96),(101,102))),(110,111)),100),((68,120),73)),((((((60,61),(62,(112,113))),75),(((82,84),83),85)),91),(70,71))),(((((58,59),((67,76),(98,99))),78),(77,(114,115))),(87,88))),86)))),(41,42)),((40,(56,122)),(43,118))),((((((((3,4),((((5,(21,22)),(6,7)),((((11,12),34),(16,18)),(23,(24,25)))),((15,17),((109,121),124)))),(((8,9),105),(92,116))),119),((26,27),(45,47))),(44,46)),(((((13,14),30),((19,20),(31,39))),((28,29),(((35,36),38),37))),(32,33))),((48,125),((49,((50,51),(63,(107,108)))),123)))),(2,52)),53);
 461: 2 -2125.413086 -2137.743934 (0,(((((((1,81),(10,(((((((54,55),64),((69,(93,94)),(((72,90),106),89))),86),(((((((57,97),103),(((95,96),(101,102)),(110,111))),100),((68,120),73)),((((((60,61),(62,(112,113))),(((82,84),83),85)),75),91),(70,71))),((((((58,59),(77,78)),(114,115)),(67,76)),(98,99)),(87,88)))),((79,80),117)),(((65,66),74),104)))),(41,42)),(((((((3,4),(92,116)),((((5,(((11,12),((16,18),((23,(24,25)),34))),(21,22))),(8,9)),(6,7)),(((15,17),((109,121),124)),105))),(44,46)),((((((13,14),((((19,20),(31,39)),30),(32,33))),(((35,36),38),37)),(28,29)),119),((26,27),(45,47)))),((49,123),((50,51),(63,(107,108))))),(48,125))),(40,(56,122))),(43,118)),(2,52)),53);
 462: 1 -2041.711182 -2140.255534 (0,(((((((1,81),((41,42),56)),10),(((((((((3,4),(((((5,(((11,12),(((16,18),(23,(24,25))),34)),(21,22))),(6,7)),((15,17),105)),(109,(121,124))),(8,9))),(92,116)),(26,27)),((45,47),(50,51))),119),(((((13,14),30),(((19,20),(31,39)),(35,((36,37),38)))),(28,29)),(((32,33),46),44))),(48,125)),(((43,118),122),(49,123)))),(40,(((((54,55),(64,((69,(93,94)),(((72,90),106),89)))),((79,117),80)),((((((((57,97),103),(((95,96),(101,102)),(110,111))),100),((68,120),73)),((((((60,61),(62,(112,113))),75),(((82,84),85),83)),91),(70,71))),(((((58,59),((77,78),(114,115))),(67,76)),(98,99)),(87,88))),86)),(((65,66),74),104)))),(63,(107,108))),(2,52)),53);
 463: 1 -2416.148926 -2119.713964 (0,((((((1,81),(10,((40,(((((54,55),(64,((69,(93,94)),(((72,90),106),89)))),((79,80),117)),((((((((57,97),103),(((95,96),(101,102)),(110,111))),100),((68,120),73)),((((((60,61),(62,(112,113))),75),(((82,84),83),85)),91),(70,71))),((((((58,59),78),77),(114,115)),((67,76),(98,99))),(87,88))),86)),(((65,66),74),104))),(41,42)))),56),((43,118),122)),((((((3,4),((((((5,(((11,12),((16,18),((23,(24,25)),34))),(21,22))),(8,9)),(6,7)),((15,17),((109,121),124))),105),(92,116))),(((((((13,30),14),(32,33)),(((19,20),31),39)),(((35,36),38),37)),(28,29)),119)),((26,27),(45,47))),(44,46)),((48,125),(((49,123),(50,51)),(63,(107,108)))))),(2,52)),53);
 464: 1 -2072.524414 -2134.945839 (0,((((((((((1,10),81),56),(41,42)),((((((((3,4),((6,7),(105,((109,121),124)))),(92,116)),((((((5,(21,22)),((11,12),((16,(23,(24,25))),(18,34)))),(8,9)),(44,46)),((((13,14),30),(32,33)),(((19,20),(31,39)),((35,(36,38)),37)))),(28,29))),(((15,17),(26,27)),(45,47))),119),(48,125)),((49,123),(50,51)))),((43,118),122)),40),((((((54,55),(64,(69,(93,94)))),((79,80),117)),(((72,90),106),89)),(((65,66),74),104)),(((((((57,97),103),(((95,96),(101,102)),(110,111))),100),(((((60,61),((62,112),113)),75),(((82,84),83),85)),91)),((((((58,59),(77,78)),(114,115)),((67,76),(98,99))),(87,88)),(((68,120),73),(70,71)))),86))),(63,(107,108))),(2,52)),53);
 465: 3 -2025.125244 -2126.827497 (0,((((((1,81),(10,((((((54,55),(((72,106),90),89)),(64,(69,(93,94)))),((65,66),(74,104))),((79,80),117)),((((((((57,103),97),(((95,96),(101,102)),(110,111))),100),((68,120),73)),((((((60,61),((62,112),113)),75),((82,84),(83,85))),91),(70,71))),((((((58,59),78),((67,76),(98,99))),77),(114,115)),(87,88))),86)))),(41,42)),((40,(56,122)),(43,118))),((((((((3,4),(((8,9),105),(92,116))),((((5,(21,22)),(6,7)),(((11,12),((16,18),34)),(23,(24,25)))),((15,17),((109,121),124)))),119),((((26,27),(45,47)),46),44)),((((13,14),30),(((19,20),(31,39)),((28,29),((35,36),(37,38))))),(32,33))),(48,125)),(((49,(63,(107,108))),(50,51)),123))),(2,52)),53);
 466: 1 -2001.531738 -2127.328688 (0,((((((1,10),81),((41,42),56)),((40,(((((54,55),((64,86),((69,(93,94)),(((72,106),90),89)))),(((((((57,103),97),(((95,96),(101,102)),(110,111))),100),((68,120),73)),((((((60,61),((62,112),113)),75),(((82,84),83),85)),91),(70,71))),(((58,59),((((67,76),(98,99)),(77,(114,115))),78)),(87,88)))),((79,80),117)),((65,66),(74,104)))),((43,118),122))),(((((((3,4),(((((5,(21,22)),((11,12),(((16,18),(23,(24,25))),34))),(8,9)),(6,7)),(((15,17),((109,124),121)),105))),(92,116)),119),((((((((13,14),30),(32,33)),(((19,20),39),31)),((35,36),(37,38))),(28,29)),(44,46)),((26,27),(45,47)))),(48,125)),(((49,(63,(107,108))),(50,51)),123))),(2,52)),53);
 467: 1 -2154.666504 -2119.566943 (0,((((((1,81),(10,(((((54,55),(64,((69,(93,94)),(((72,90),106),89)))),((((((((57,97),103),(((95,96),(101,102)),(110,111))),100),((68,120),73)),((((((60,61),(62,(112,113))),91),75),((82,84),(83,85))),(70,71))),((((((58,59),78),77),(114,115)),(67,(76,(98,99)))),(87,88))),86)),((79,80),117)),((65,66),(74,104))))),(41,42)),((40,(56,122)),(43,118))),((((((((3,4),((((5,((((11,12),(((16,18),(23,(24,25))),34)),21),22)),(6,7)),((15,17),((109,124),121))),105)),((8,9),(92,116))),(44,46)),((26,27),(45,47))),((((((13,14),30),(32,33)),((19,20),(31,39))),((35,36),(37,38))),(28,29))),119),((48,125),((49,123),((50,51),(63,(107,108))))))),(2,52)),53);
 468: 2 -1904.75061 -2123.787618 (0,(((((((1,81),(10,((((54,55),((((((((((57,97),103),(((95,96),(101,102)),(110,111))),100),((68,120),73)),((((((60,61),(62,(112,113))),75),(((82,84),83),85)),91),(70,71))),(((((58,59),(77,78)),(114,115)),((67,76),(98,99))),(87,88))),86),((79,80),117)),(64,(69,(93,94))))),(((72,90),106),89)),((65,66),(74,104))))),(41,42)),((40,(56,122)),(43,118))),((((3,4),((6,7),(((15,17),((109,121),124)),105))),((((5,((((11,12),(((16,18),(23,(24,25))),34)),21),22)),(8,9)),(((26,27),(45,47)),(44,46))),(92,116))),(((((((13,14),30),(32,33)),((19,20),(31,39))),((35,36),(37,38))),(28,29)),119))),((48,125),((49,((50,51),(63,(107,108)))),123))),(2,52)),53);
 469: 1 -1900.371582 -2139.035753 (0,(((((((((((1,81),10),(41,42)),((((((3,4),((((((5,22),21),((((11,12),((23,(24,25)),34)),16),18)),105),((109,124),121)),(6,7))),((((8,9),(92,116)),((32,33),(44,46))),119)),(((((13,14),30),(((19,20),39),31)),(35,((36,38),37))),(28,29))),(((((15,17),((26,27),(45,47))),(50,51)),49),123)),(48,125))),56),122),(43,118)),40),(((((54,55),64),((((((((((57,103),97),(((95,96),(101,102)),(110,111))),100),((68,120),73)),((((((60,61),(62,(112,113))),75),(((82,84),85),83)),91),(70,71))),((((((58,59),78),(77,(114,115))),(67,76)),(98,99)),(87,88))),86),((79,80),117)),(69,(93,94)))),(((72,89),90),106)),(((65,66),74),104))),(63,(107,108))),(2,52)),53);
 470: 1 -2076.428955 -2139.553479 (0,(((((((1,10),81),((41,42),56)),(((((((3,4),((((((((5,22),21),(((((11,12),34),16),18),(23,(24,25)))),105),((109,121),124)),(6,7)),(8,9)),(92,116))),(((((15,17),(50,51)),(49,123)),(45,47)),(26,27))),((((((13,14),30),((19,20),(31,39))),(32,33)),(((35,38),36),37)),(28,29))),119),(44,46)),(48,125))),((43,118),122)),(40,(((54,55),((((64,(69,(93,94))),(((72,90),106),89)),((79,80),117)),((65,66),(74,104)))),(((((((((57,97),103),(((95,96),(101,102)),(110,111))),100),(((((60,61),(62,(112,113))),75),((82,84),(83,85))),91)),(((68,120),73),(70,71))),((((((58,59),78),(77,(114,115))),(67,76)),(98,99)),(87,88))),86),(63,(107,108)))))),(2,52)),53);
 471: 3 -2082.171631 -2125.875096 (0,((((((((1,81),10),((41,42),56)),(((((3,4),((((((5,(((11,(((16,18),(23,(24,25))),34)),12),(21,22))),(8,9)),(6,7)),((15,17),((109,121),124))),105),(92,116))),(((((((13,30),14),((19,20),(31,39))),(32,33)),(((35,36),38),37)),(28,29)),119)),((((26,27),(45,47)),(44,46)),(48,125))),((49,(50,51)),123))),((43,118),122)),(40,((((((54,55),(((72,90),106),89)),(64,(69,(93,94)))),((65,66),(74,104))),((79,80),117)),((((((((57,97),103),(((95,96),(101,102)),(110,111))),100),(((((60,61),(62,(112,113))),75),((82,84),(83,85))),91)),((((58,59),((77,78),(114,115))),((67,76),(98,99))),(87,88))),(((68,120),73),(70,71))),86)))),(63,(107,108))),(2,52)),53);
 472: 2 -2163.731934 -2118.732846 (0,((((((((1,81),(((((54,55),(64,((69,(93,94)),(((72,90),106),89)))),((79,80),117)),((((((((57,97),103),(((95,96),(101,102)),(110,111))),100),((68,120),73)),((((((60,61),(62,(112,113))),75),((82,84),(83,85))),91),(70,71))),(((((58,59),(77,78)),(114,115)),((67,76),(98,99))),(87,88))),86)),((65,66),(74,104)))),10),(40,(41,42))),(43,118)),(56,122)),(((((((3,4),((((((5,22),21),((11,12),(((16,18),(23,(24,25))),34))),(8,9)),(6,7)),(((15,17),((109,121),124)),105))),(92,116)),((26,27),(45,47))),(((((((((13,14),30),(32,33)),((19,20),(31,39))),(((35,36),38),37)),28),29),(44,46)),119)),(48,125)),((49,((50,51),(63,(107,108)))),123))),(2,52)),53);
 473: 1 -2165.129883 -2137.87028 (0,((((((((((1,81),10),(41,42)),(((((3,4),((((((5,22),21),((((11,12),34),(16,18)),(23,(24,25)))),105),((109,121),124)),(6,7))),(((((8,9),(92,116)),((32,33),(44,46))),(((((13,14),30),((19,20),(31,39))),(((35,36),38),37)),(28,29))),119)),(48,125)),(((((15,17),((26,27),(45,47))),(50,51)),49),123))),56),122),(43,118)),(40,(((((54,55),64),((((((((((57,97),103),(((95,96),(101,102)),(110,111))),100),((68,120),73)),((((((60,61),(62,(112,113))),75),(((82,84),85),83)),91),(70,71))),((((58,59),((77,78),(114,115))),((67,76),(98,99))),(87,88))),86),((79,80),117)),(69,(93,94)))),(((72,90),89),106)),(((65,66),74),104)))),(63,(107,108))),(2,52)),53);
 474: 6 -1999.50354 -2115.382091 (0,((((((1,81),(10,(((((54,55),(64,(69,(93,94)))),(((((((((57,97),103),(((95,96),(101,102)),(110,111))),100),((68,120),73)),((((((60,61),(62,(112,113))),75),((82,84),(83,85))),91),(70,71))),((((58,59),(77,(78,(114,115)))),((67,76),(98,99))),(87,88))),86),((79,80),117))),(((72,90),106),89)),((65,66),(74,104))))),(41,42)),((40,(56,122)),(43,118))),(((((3,4),(((5,(((11,12),(((16,18),(23,(24,25))),34)),(21,22))),(8,9)),((6,7),(((15,17),((109,121),124)),105)))),(92,116)),((((((((13,14),30),(32,33)),((19,20),(31,39))),((35,36),(37,38))),(28,29)),((26,27),((44,46),(45,47)))),119)),((48,125),((49,((50,51),(63,(107,108)))),123)))),(2,52)),53);
 475: 1 -1868.14209 -2129.557272 (0,(((((((((((((1,81),10),((41,42),56)),((40,122),(43,118))),((49,(50,51)),123)),(48,125)),((((3,4),(92,116)),((((5,(21,22)),((11,((16,(18,(23,(24,25)))),34)),12)),((6,7),(((15,17),((109,124),121)),105))),(8,9))),(((32,33),44),46))),119),(((((13,14),30),(((19,20),31),39)),(((35,36),37),38)),(28,29))),(45,47)),(26,27)),((((54,55),((((((((((57,97),103),(((95,96),(101,102)),(110,111))),100),((68,120),73)),((((((60,61),(62,(112,113))),75),((82,84),(83,85))),91),(70,71))),((((58,59),((77,78),(114,115))),((67,76),(98,99))),(87,88))),86),(64,((69,(93,94)),(((72,90),106),89)))),((79,80),117))),((65,66),(74,104))),(63,(107,108)))),(2,52)),53);
 476: 2 -2126.505371 -2117.067025 (0,((((((1,81),(10,(((((54,55),(64,((69,(93,94)),(((72,90),106),89)))),((((((((57,103),97),(((95,96),(101,102)),(110,111))),100),((68,120),73)),((((((60,61),(62,(112,113))),91),75),(((82,84),83),85)),(70,71))),86),((((58,59),((77,78),(114,115))),((67,76),(98,99))),(87,88)))),((79,80),117)),((65,66),(74,104))))),(41,42)),((40,(56,122)),(43,118))),(((((3,4),((((5,(((11,12),(((16,18),(23,(24,25))),34)),(21,22))),(8,9)),(6,7)),(((15,17),((109,121),124)),105))),(92,116)),((((((((13,14),30),(32,33)),((19,20),(31,39))),((35,36),(37,38))),(28,29)),119),(((26,27),(45,47)),(44,46)))),((48,125),((49,((50,51),(63,(107,108)))),123)))),(2,52)),53);
 477: 4 -2183.872559 -2114.509446 (0,(((((((1,81),(10,((((((54,55),64),((69,(93,94)),(((72,106),90),89))),((79,80),117)),((((((((57,97),103),(((95,96),(101,102)),(110,111))),100),((68,120),73)),((((((60,61),(62,(112,113))),75),((82,84),(83,85))),91),(70,71))),((((58,59),((77,78),(114,115))),((67,76),(98,99))),(87,88))),86)),((65,66),(74,104))))),(41,42)),(43,118)),(40,(56,122))),(((((((3,4),((((((5,((11,((((16,18),(23,(24,25))),34),(21,22))),12)),(8,9)),(6,7)),((15,17),((109,121),124))),105),(92,116))),(44,46)),119),(((((((13,14),30),(((19,20),31),39)),(32,33)),(((35,36),38),37)),(28,29)),((26,27),(45,47)))),(48,125)),((49,((50,51),(63,(107,108)))),123))),(2,52)),53);
 478: 1 -2102.818359 -2123.540541 (0,(((((((((1,81),10),56),(41,42)),((((((((3,4),(92,116)),((((((5,(21,22)),((11,(((16,18),(23,(24,25))),34)),12)),(8,9)),(6,7)),((15,17),105)),((109,121),124))),119),(((((((13,(14,30)),((19,20),(31,39))),((35,36),(37,38))),(28,29)),(32,33)),44),46)),((26,27),(45,47))),((49,123),(50,51))),(48,125))),((43,118),122)),(40,((((54,55),((64,(69,(93,94))),((((65,66),74),104),(((72,106),90),89)))),((79,80),117)),((((((((57,97),103),(((95,96),(101,102)),(110,111))),100),((68,120),73)),(((((60,61),((62,(112,113)),75)),91),((82,84),(83,85))),(70,71))),(((((58,59),((77,78),(114,115))),(67,76)),(98,99)),(87,88))),86)))),(63,(107,108))),(2,52)),53);
 479: 2 -1801.411499 -2131.24718 (0,((((((((1,10),81),((41,42),56)),(((((3,4),((((((5,(21,22)),((11,12),((16,(18,(23,(24,25)))),34))),(8,9)),(6,7)),105),((15,17),((109,121),124)))),(92,116)),((((((13,14),30),((19,20),(31,39))),(((35,38),37),36)),(28,29)),((((((26,27),(49,123)),(50,51)),(45,47)),((32,33),(44,46))),119))),(48,125))),((43,118),122)),(40,((54,55),(((((((((((57,97),103),(((95,96),(101,102)),(110,111))),100),(((((60,61),(62,(112,113))),75),((82,84),(83,85))),91)),((68,120),73)),(((((58,59),(77,78)),(114,115)),((67,76),(98,99))),(87,88))),(70,71)),86),((79,80),117)),(((64,(69,(93,94))),(((72,90),106),89)),((65,66),(74,104))))))),(63,(107,108))),(2,52)),53);
 480: 1 -1817.903076 -2125.827684 (0,(((((((1,81),(10,(((54,55),((((((((((57,103),97),(((95,96),(101,102)),(110,111))),100),((68,120),73)),((((((60,61),75),((62,112),113)),((82,84),(83,85))),91),(70,71))),(((((58,59),(((67,76),(98,99)),(87,88))),(77,78)),115),114)),86),((64,(69,(93,94))),((79,80),117))),(((72,106),90),89))),(((65,66),104),74)))),(41,42)),((40,(56,122)),(43,118))),(((49,(50,51)),123),(63,(107,108)))),((((((3,4),((((((5,(((11,12),((16,18),((23,(24,25)),34))),(21,22))),(8,9)),(6,7)),((15,17),((109,121),124))),105),(92,116))),119),(((26,27),(45,47)),(44,46))),((((((13,14),30),((19,20),(31,39))),(32,33)),((35,36),(37,38))),(28,29))),(48,125))),(2,52)),53);
 481: 4 -2061.324707 -2116.495409 (0,(((((((1,81),(10,(((54,55),((((((((((57,97),103),(((95,96),(101,102)),(110,111))),100),((68,120),73)),((((((60,61),(62,(112,113))),91),75),((82,84),(83,85))),(70,71))),(((((58,59),(77,78)),(114,115)),((67,76),(98,99))),(87,88))),86),((79,80),117)),(64,((69,(93,94)),(((72,90),106),89))))),((65,66),(74,104))))),(41,42)),(((((((3,4),(((((5,(((11,((16,18),((23,(24,25)),34))),12),(21,22))),(8,9)),(6,7)),(((15,17),105),((109,124),121))),(92,116))),((((((((13,14),30),(32,33)),((19,20),(31,39))),((35,36),(37,38))),(28,29)),(44,46)),119)),(45,47)),(26,27)),(48,125)),((49,((50,51),(63,(107,108)))),123))),((40,56),122)),(43,118)),(2,52)),53);
 482: 8 -1971.435669 -2116.684933 (0,((((((1,81),(10,(((((54,55),(64,(69,(93,94)))),(((((((((57,103),97),(((95,96),(101,102)),(110,111))),100),((68,120),73)),(((((((60,61),(112,113)),62),75),((82,84),(83,85))),91),(70,71))),(((58,59),(((((67,76),(98,99)),(114,115)),78),77)),(87,88))),86),((79,80),117))),(((72,106),90),89)),((65,66),(74,104))))),((41,42),(43,118))),((40,56),122)),((((((3,4),(((6,7),((15,17),105)),((109,124),121))),(((5,((((11,12),(((16,18),(23,(24,25))),34)),21),22)),(8,9)),(92,116))),(((((((13,14),30),(32,33)),((((19,20),31),39),(((35,36),38),37))),(28,29)),(((26,27),(45,47)),(44,46))),119)),(48,125)),((49,123),((50,51),(63,(107,108)))))),(2,52)),53);
 483: 6 -2154.074707 -2119.407414 (0,(((((((1,81),10),56),(41,42)),((40,((((54,55),((((((((((57,103),97),(((95,96),(101,102)),(110,111))),100),((68,120),73)),((((((60,61),((62,112),113)),75),((82,84),(83,85))),91),(70,71))),(((((58,59),(77,78)),(114,115)),((67,76),(98,99))),(87,88))),86),((79,80),117)),(64,(69,(93,94))))),(((72,90),106),89)),((65,66),(74,104)))),((43,118),122))),(((((3,4),((((5,(((11,12),(((16,18),(23,(24,25))),34)),(21,22))),(8,9)),(6,7)),(((15,17),((109,121),124)),105))),(92,116)),((((((((13,(14,30)),(32,33)),((19,20),(31,39))),(35,((36,37),38))),28),29),(((26,27),(45,47)),(44,46))),119)),((48,125),(((49,(63,(107,108))),(50,51)),123)))),(2,52)),53);
 484: 4 -2252.394043 -2125.330086 (0,(((((((1,81),(10,(((((54,55),(64,((69,(93,94)),(((72,90),106),89)))),((79,80),117)),((((((((57,97),103),(((95,96),(101,102)),(110,111))),100),((68,120),73)),((((((60,61),(62,(112,113))),75),((82,84),(83,85))),91),(70,71))),((((58,59),((77,78),(114,115))),(((67,76),99),98)),(87,88))),86)),((65,66),(74,104))))),(41,42)),(((((((3,4),((8,9),(92,116))),(((5,((((11,12),((16,(18,(23,(24,25)))),34)),21),22)),(6,7)),(((15,17),((109,121),124)),105))),(((((((((13,14),30),(32,33)),((19,20),(31,39))),(35,36)),38),37),(28,29)),(((26,27),(45,47)),(44,46)))),119),(48,125)),((49,((50,51),(63,(107,108)))),123))),(40,(56,122))),(43,118)),(2,52)),53);
 485: 2 -2120.807373 -2120.561088 (0,(((((1,81),((10,(((((54,55),(64,(69,(93,94)))),(((((((((57,103),97),(((95,96),(101,102)),(110,111))),100),((68,120),73)),((((((60,61),(62,(112,113))),75),((82,84),(83,85))),91),(70,71))),(((58,59),(((((67,76),(98,99)),(114,115)),78),77)),(87,88))),86),((79,80),117))),(((72,106),90),89)),((65,66),(74,104)))),(41,42))),(((40,56),122),(43,118))),((((((3,4),((6,7),(((15,17),((109,121),124)),105))),(((5,((((11,12),(((16,18),(23,(24,25))),34)),21),22)),(8,9)),(92,116))),((((((((13,14),30),(32,33)),((19,20),(31,39))),(((35,36),38),37)),(28,29)),(((26,27),(45,47)),(44,46))),119)),(48,125)),((49,((50,51),(63,(107,108)))),123))),(2,52)),53);
 486: 2 -2536.091309 -2114.148384 (0,((((((((1,81),(10,(((54,55),((((((((((57,97),103),(((95,96),(101,102)),(110,111))),100),((68,120),73)),((((((60,61),((62,112),113)),75),(((82,84),85),83)),91),(70,71))),((((58,59),((77,(114,115)),78)),((67,76),(98,99))),(87,88))),86),((79,80),117)),(64,((69,(93,94)),((72,(90,106)),89))))),((65,66),(74,104))))),(41,42)),40),(43,118)),(56,122)),((((3,4),(((((((5,(21,22)),((11,12),(((16,18),(23,(24,25))),34))),(8,9)),(6,7)),((15,17),((109,121),124))),105),(92,116))),(((((((((13,14),30),(32,33)),((19,20),(31,39))),(((35,36),38),37)),(28,29)),(44,46)),((26,27),(45,47))),119)),((48,125),((49,((50,51),(63,(107,108)))),123)))),(2,52)),53);
 487: 2 -1850.421265 -2117.347972 (0,(((((1,81),(10,(((((54,55),(64,((69,(93,94)),(((72,90),106),89)))),((79,80),117)),((((((((57,97),103),(((95,96),(101,102)),(110,111))),100),((68,120),73)),((((((60,61),(62,(112,113))),75),((82,84),(83,85))),91),(70,71))),((((58,59),((77,78),(114,115))),((67,76),(98,99))),(87,88))),86)),((65,66),(74,104))))),(((40,56),122),((41,42),(43,118)))),(((((((3,4),(((((5,((((11,12),(16,(((18,23),(24,25)),34))),21),22)),(8,9)),(6,7)),((15,17),((109,124),121))),105)),(92,116)),119),(((((((13,30),14),(32,33)),((19,20),(31,39))),(35,((36,38),37))),(28,29)),(((26,27),(45,47)),(44,46)))),(48,125)),((49,((50,51),(63,(107,108)))),123))),(2,52)),53);
 488: 1 -2121.194824 -2117.110155 (0,((((((1,((10,(((((54,55),(64,(69,(93,94)))),(((((((((57,103),97),(((95,96),(101,102)),(110,111))),100),((68,120),73)),((((((60,61),((62,112),113)),75),((82,84),(83,85))),91),(70,71))),(((((58,59),(77,78)),(114,115)),((67,76),(98,99))),(87,88))),86),((79,80),117))),((72,(89,90)),106)),(((65,66),74),104))),81)),56),(41,42)),((((3,4),(((((5,((((11,12),(((16,18),(23,(24,25))),34)),21),22)),(8,9)),(6,7)),(((15,17),((109,121),124)),105)),(92,116))),((((((((13,14),30),(32,33)),(((19,20),31),39)),((35,36),(37,38))),(28,29)),119),(((26,27),(45,47)),(44,46)))),((48,125),(((49,(63,(107,108))),(50,51)),123)))),((40,122),(43,118))),(2,52)),53);
 489: 2 -2024.187744 -2138.500056 (0,(((((((((((((1,81),(10,(((((((54,55),(((65,66),(74,104)),(((72,106),90),89))),64),(69,(93,94))),((79,80),117)),((((((((57,97),103),(((95,96),(101,102)),(110,111))),100),((68,120),73)),((((((60,61),75),(62,(112,113))),((82,84),(83,85))),91),(70,71))),(((((58,59),(77,78)),(114,115)),((67,76),(98,99))),(87,88))),86)),(63,(107,108))))),(41,42)),(40,56)),((43,118),122)),(49,123)),(48,125)),119),((((((13,14),30),((35,36),(37,38))),((19,20),(31,39))),((32,33),(44,46))),(28,29))),((((3,4),(8,9)),((((((5,22),21),((((11,12),34),(16,18)),(23,(24,25)))),105),((109,121),124)),((6,7),((15,17),(50,51))))),(92,116))),(45,47)),(26,27)),(2,52)),53);
 490: 1 -2424.958008 -2136.676471 (0,((((((1,81),10),(((40,(((((((54,55),(64,(69,(93,94)))),(((72,90),106),89)),((79,80),117)),((65,66),(74,104))),(((((((57,97),103),(((95,96),(101,102)),(110,111))),100),(((((60,61),(62,(112,113))),75),((82,84),(83,85))),91)),(((((58,59),((77,(114,115)),78)),((67,76),(98,99))),(87,88)),(((68,120),73),(70,71)))),86)),(63,(107,108)))),(43,118)),(41,42))),(56,122)),((((((((3,4),((32,33),(44,46))),((26,27),((45,47),(92,116)))),119),(((((13,14),30),((19,20),(31,39))),((35,36),(37,38))),(28,29))),((48,125),(49,123))),(((((5,((((11,12),(((16,18),(23,(24,25))),34)),21),22)),(8,9)),(6,7)),105),((15,17),((109,121),124)))),(50,51))),(2,52)),53);
 491: 1 -2119.6875 -2124.972286 (0,((((((((1,81),((41,42),56)),10),((((((((3,4),(((((5,(((11,(((16,18),(23,(24,25))),34)),12),(21,22))),(8,9)),(6,7)),105),((15,17),((109,121),124)))),(92,116)),(((((((13,(14,30)),((19,20),(31,39))),((35,36),(37,38))),(28,29)),(32,33)),46),44)),((26,27),(45,47))),119),((49,(50,51)),123)),(48,125))),((43,118),122)),(40,((((54,55),((64,(69,(93,94))),(((65,66),(74,104)),(((72,90),106),89)))),((79,80),117)),((((((((57,97),103),(((95,96),(101,102)),(110,111))),100),((68,120),73)),((((((60,61),(62,(112,113))),75),((82,84),(83,85))),91),(70,71))),((((58,59),((77,78),(114,115))),((67,76),(98,99))),(87,88))),86)))),(63,(107,108))),(2,52)),53);
 492: 2 -2249.226807 -2119.021062 (0,(((((((((1,81),10),56),(41,42)),(((((((3,4),(((((5,(21,22)),((11,12),((16,18),((23,(24,25)),34)))),(8,9)),(6,7)),(((15,17),((109,124),121)),105))),(92,116)),(26,27)),(((((((((13,30),14),((35,36),(37,38))),((19,20),(31,39))),(28,29)),(32,33)),(44,46)),((45,47),(50,51))),119)),(48,125)),(49,123))),((43,118),122)),(40,(((54,55),((((((((((57,97),103),(((95,96),(101,102)),(110,111))),100),((68,120),73)),((((((60,61),(62,(112,113))),75),((82,84),(83,85))),91),(70,71))),((((58,59),((77,78),(114,115))),((67,76),(98,99))),(87,88))),86),(64,((69,(93,94)),(((72,90),106),89)))),((79,80),117))),((65,66),(74,104))))),(63,(107,108))),(2,52)),53);
 493: 1 -1959.032471 -2137.396807 (0,(((((((1,81),10),(41,42)),((40,(((((((54,55),(64,(69,(93,94)))),(((72,90),106),89)),((79,117),80)),((65,66),(74,104))),(((((((57,97),103),(((95,96),(101,102)),(110,111))),100),(((((60,61),(62,(112,113))),75),(((82,84),83),85)),91)),(((((((58,59),(77,(114,115))),78),(67,76)),(98,99)),(87,88)),(((68,120),73),(70,71)))),86)),(63,(107,108)))),(43,118))),(56,122)),(((((((((3,4),((32,33),(44,46))),119),((26,27),((45,47),(92,116)))),(28,29)),((((13,14),30),((19,20),(31,39))),(((35,36),37),38))),((48,125),(49,123))),(((((5,((((11,12),(((16,18),(23,(24,25))),34)),21),22)),(8,9)),(6,7)),105),((15,17),((109,121),124)))),(50,51))),(2,52)),53);
 494: 2 -2171.47583 -2114.404429 (0,((((((1,81),(10,((((((54,55),(((72,106),90),89)),(64,(69,(93,94)))),(((65,66),74),104)),((79,80),117)),((((((((57,97),103),(((95,96),(101,102)),(110,111))),100),((68,120),73)),((((((60,61),(62,(112,113))),75),((82,84),(83,85))),91),(70,71))),((((58,59),((77,78),(114,115))),((67,76),(98,99))),(87,88))),86)))),(41,42)),((40,(56,122)),(43,118))),((((((3,4),(92,116)),((((5,(((11,(12,((16,18),((23,(24,25)),34)))),21),22)),(8,9)),(6,7)),((15,17),(105,((109,124),121))))),(((((((13,30),14),((35,(36,37)),38)),(32,33)),((19,20),(31,39))),(28,29)),((((26,27),(45,47)),(44,46)),119))),(((49,123),(50,51)),(63,(107,108)))),(48,125))),(2,52)),53);
 495: 4 -1714.713379 -2116.923276 (0,((((((1,81),(10,(((((54,55),(64,(69,(93,94)))),((((((((((57,97),103),(110,111)),((95,96),(101,102))),100),((68,120),73)),((((((60,61),(62,(112,113))),75),((82,84),(83,85))),91),(70,71))),(((58,59),((((67,76),(98,99)),(114,115)),(77,78))),(87,88))),86),((79,80),117))),(((72,90),106),89)),((65,66),(74,104))))),(41,42)),((40,(56,122)),(43,118))),(((((3,4),((6,7),(((15,17),((109,121),124)),105))),(((5,((((11,12),(((16,18),(23,(24,25))),34)),21),22)),(8,9)),(92,116))),((((((((13,14),30),(32,33)),((19,20),(31,39))),((35,36),(37,38))),(28,29)),(((26,27),(45,47)),(44,46))),119)),((48,125),((49,((50,51),(63,(107,108)))),123)))),(2,52)),53);
 496: 1 -1804.794434 -2129.979076 (0,(((((((1,81),(10,((((((54,55),(64,(69,(93,94)))),(((72,106),90),89)),(((65,66),74),104)),((79,80),117)),((((((((57,97),103),(((95,96),(101,102)),(110,111))),100),((68,120),73)),(((((60,61),(62,(112,113))),75),(((82,84),83),85)),((70,71),91))),(((((58,59),((77,78),(114,115))),(67,76)),(98,99)),(87,88))),86)))),(41,42)),(43,118)),(40,(56,122))),(((((3,4),(((((5,(((11,12),((((16,18),23),34),(24,25))),(21,22))),(8,9)),(6,7)),(((15,17),105),((109,124),121))),(92,116))),119),(((((((13,14),30),(32,33)),((19,(20,(31,39))),(((35,36),38),37))),(28,29)),(44,46)),((26,27),(45,47)))),((48,125),((49,123),((50,51),(63,(107,108))))))),(2,52)),53);
 497: 2 -2055.196777 -2125.952388 (0,((((((((1,81),10),((41,42),56)),((((((((3,4),(92,116)),119),(45,47)),((((((((((13,14),30),((19,20),(31,39))),(28,29)),(((35,36),38),37)),33),32),44),46),(26,27))),(((((((5,(((11,((16,18),((23,(24,25)),34))),12),(21,22))),(8,9)),(6,7)),((109,121),124)),105),(15,17)),(50,51))),(49,123)),(48,125))),((43,118),122)),(40,(((54,55),((((((((((57,97),103),(((95,96),(101,102)),(110,111))),100),((68,120),73)),((((((60,61),(62,(112,113))),75),((82,84),(83,85))),91),(70,71))),((((58,59),((77,78),(114,115))),((67,76),(98,99))),(87,88))),86),(64,((69,(93,94)),(((72,90),106),89)))),((79,80),117))),((65,66),(74,104))))),(63,(107,108))),(2,52)),53);
 498: 2 -1882.659668 -2135.254238 (0,((((((((1,81),10),((41,42),56)),(((((((3,4),((((6,7),105),(109,(121,124))),(92,116))),(((((5,(((11,((16,(18,34)),(23,(24,25)))),12),(21,22))),(8,9)),44),46),(((((13,30),14),((((19,20),31),39),(35,((36,38),37)))),(32,33)),(28,29)))),119),(((15,17),(45,47)),(26,27))),((49,(50,51)),123)),(48,125))),((43,118),122)),(40,(((((54,55),((64,(69,(93,94))),(79,(80,117)))),(((72,106),90),89)),((65,66),(74,104))),(((((((((57,97),103),(((95,96),(101,102)),(110,111))),100),((((60,61),(62,(112,113))),75),((82,84),(83,85)))),91),(((((58,59),((77,78),(114,115))),(67,76)),(98,99)),(87,88))),(((68,120),73),(70,71))),86)))),(63,(107,108))),(2,52)),53);
 499: 2 -2244.630371 -2113.487843 (0,((((((1,81),(10,(((((54,55),(64,(69,(93,94)))),(((((((((57,97),103),(((95,96),(101,102)),(110,111))),100),((68,120),73)),((((((60,61),(62,(112,113))),((82,84),(83,85))),75),91),(70,71))),((((58,59),(77,(78,(114,115)))),((67,76),(98,99))),(87,88))),86),((79,80),117))),(((72,90),106),89)),((65,66),(74,104))))),(41,42)),((40,(56,122)),(43,118))),(((((3,4),((((5,(((11,12),(((16,18),(23,(24,25))),34)),(21,22))),(8,9)),(6,7)),(((15,17),((109,121),124)),105))),(92,116)),((((((((13,14),30),(32,33)),((19,20),(31,39))),((35,36),(37,38))),(28,29)),((26,27),((44,46),(45,47)))),119)),((48,125),((49,((50,51),(63,(107,108)))),123)))),(2,52)),53);
 500: 7 -2052.600586 -2113.362295 (0,((((((1,81),(10,((((((54,55),64),(69,(93,94))),(((((((((57,97),103),(((95,96),(101,102)),(110,111))),100),((68,120),73)),((((((60,61),(62,(112,113))),75),(((82,84),83),85)),91),(70,71))),((((((58,59),(78,(114,115))),77),(67,76)),(98,99)),(87,88))),86),((79,80),117))),((72,(90,106)),89)),(((65,66),104),74)))),(41,42)),((40,(56,122)),(43,118))),((((3,4),(((((5,(((11,12),(((16,18),(23,(24,25))),34)),(21,22))),(8,9)),(6,7)),(((15,17),((109,121),124)),105)),(92,116))),((((((((13,14),30),(32,33)),((19,20),(31,39))),((35,36),(37,38))),(28,29)),119),(((26,27),(45,47)),(44,46)))),((48,125),((49,((50,51),(63,(107,108)))),123)))),(2,52)),53);
 501: 1 -2408.814209 -2122.177171 (0,(((((((1,10),81),((41,42),56)),((40,((((((54,55),(64,(69,(93,94)))),(((72,106),90),89)),(((65,66),74),104)),((79,80),117)),((((((((57,97),103),(((95,96),(101,102)),(110,111))),100),((68,120),73)),((((((60,61),75),(62,(112,113))),((82,84),(83,85))),91),(70,71))),((((58,59),((77,78),(114,115))),((67,76),(98,99))),(87,88))),86))),((43,118),122))),((((3,4),(((((5,(((11,12),(((16,18),(23,(24,25))),34)),(21,22))),(8,9)),(6,7)),(((15,17),105),((109,121),124))),(92,116))),((((((((((13,14),30),(((19,20),39),31)),(28,29)),((35,36),(37,38))),32),33),(44,46)),((26,27),(45,47))),119)),((48,125),((49,(50,51)),123)))),(63,(107,108))),(2,52)),53);
 502: 1 -2215.782959 -2140.232488 (0,(((((1,81),(10,(((40,(((((((54,55),(64,(69,(93,94)))),((79,80),117)),(((72,90),106),89)),((65,66),(74,104))),(((((((57,97),103),(((95,96),(101,102)),(110,111))),100),(((((60,61),(62,(112,113))),75),((82,84),(83,85))),91)),(((((58,59),((77,(114,115)),78)),((67,76),(98,99))),(87,88)),(((68,120),73),(70,71)))),86)),(63,(107,108)))),(43,118)),(41,42)))),(56,122)),((((((((3,4),((32,33),(44,46))),((26,27),((45,47),(92,116)))),119),(((((13,14),30),((19,20),(31,39))),((35,36),(37,38))),(28,29))),((48,125),(49,123))),(((((5,((((11,12),(((16,18),(23,(24,25))),34)),21),22)),(8,9)),(6,7)),105),((15,17),((109,121),124)))),(50,51))),(2,52)),53);
 503: 5 -1759.009521 -2122.96915 (0,((((((1,81),(10,(((((54,55),(64,((69,(93,94)),(((72,90),106),89)))),((((((((57,97),103),(((95,96),(101,102)),(110,111))),100),((68,120),73)),((((((60,61),(62,(112,113))),91),75),((82,84),(83,85))),(70,71))),(((((58,59),(77,78)),(114,115)),((67,76),(98,99))),(87,88))),86)),((79,80),117)),((65,66),(74,104))))),((41,42),(43,118))),((40,56),122)),(((((((3,4),(((((((5,((((11,12),34),((16,18),(23,(24,25)))),(21,22))),(8,9)),(6,7)),((109,121),124)),105),(15,17)),(92,116))),((26,27),(45,47))),((48,125),((49,((50,51),(63,(107,108)))),123))),119),((((((13,30),14),(32,33)),(((19,20),39),31)),((35,36),(37,38))),(28,29))),(44,46))),(2,52)),53);
 504: 3 -2097.842285 -2130.000585 (0,(((((1,81),(10,((54,55),(((((((((((57,103),97),(((95,96),(101,102)),(110,111))),100),((68,120),73)),((((((60,61),((62,112),113)),75),(((82,84),85),83)),91),(70,71))),(((((58,59),78),(77,(114,115))),((67,76),(98,99))),(87,88))),86),((79,80),117)),(64,(69,(93,94)))),(((65,66),(74,104)),(((72,90),106),89)))))),((40,(56,122)),((41,42),(43,118)))),(((((((3,4),((((((5,(((11,(((16,18),(23,(24,25))),34)),(21,22)),12)),(8,9)),(6,7)),((15,17),((109,121),124))),105),(92,116))),((((26,27),(45,47)),(44,46)),119)),(((((13,14),30),(((19,20),39),31)),((28,29),(32,33))),((35,36),(37,38)))),(50,51)),((49,((63,108),107)),123)),(48,125))),(2,52)),53);
 505: 2 -1772.888184 -2115.915445 (0,((((((1,81),(10,((((54,55),(((((((((57,(97,103)),(((95,96),(101,102)),(110,111))),100),((68,120),73)),((((((60,61),(62,(112,113))),75),((82,84),(83,85))),91),(70,71))),(((((58,59),77),(78,(114,115))),((67,76),(98,99))),(87,88))),86),((79,80),117)),(64,(69,(93,94))))),(((72,106),90),89)),((65,66),(74,104))))),(41,42)),((40,(56,122)),(43,118))),(((((((3,4),((((5,((((11,12),(((16,18),(23,(24,25))),34)),21),22)),(8,9)),(6,7)),(((15,17),((109,121),124)),105))),(92,116)),((((((((13,14),30),(32,33)),((19,20),(31,39))),(((35,36),38),37)),28),29),119)),(((26,27),(45,47)),(44,46))),(48,125)),((49,((50,51),(63,(107,108)))),123))),(2,52)),53);
 506: 2 -1922.482422 -2144.066548 (0,((((((((1,(10,81)),(41,42)),56),((((((3,4),(((((((((5,22),21),(11,(12,(16,((18,(23,(24,25))),34))))),(8,9)),(6,7)),(15,17)),(109,(121,124))),105),(92,116))),((((((13,30),14),(32,33)),(((((19,20),31),39),(35,((36,37),38))),(28,29))),((48,125),(49,123))),((26,27),(45,47)))),(44,46)),119),(50,51))),((43,118),122)),40),((((54,55),(63,(107,108))),((((((57,97),103),(((95,96),(101,102)),(110,111))),100),(((((((((58,59),78),77),(114,115)),(67,76)),(98,99)),(87,88)),(((68,120),73),(70,71))),((((60,61),((62,112),113)),91),(75,(((82,84),85),83))))),86)),((((64,(69,(93,94))),(79,(80,117))),(((65,66),74),104)),(((72,106),90),89)))),(2,52)),53);
 507: 2 -1942.877441 -2136.585482 (0,(((((((1,10),81),(41,42)),56),(((((3,4),((((((((5,(21,22)),(11,(12,(16,((18,(23,(24,25))),34))))),(8,9)),(6,7)),(15,17)),(109,(121,124))),105),(92,116))),((((((13,30),14),(((((19,20),39),31),(35,((36,37),38))),(32,33))),(28,29)),((26,27),(45,47))),((48,125),(49,123)))),((44,46),119)),(50,51))),((43,118),122)),((2,52),((40,(((54,55),(((64,(69,(93,94))),((((65,66),104),74),(((72,106),90),89))),(79,(80,117)))),(((((((57,97),103),(((95,96),(101,102)),(110,111))),100),(((((60,61),(62,(112,113))),75),(((82,84),83),85)),91)),(((((58,59),((77,78),(114,115))),((67,76),(98,99))),(87,88)),(((68,120),73),(70,71)))),86))),(63,(107,108))))),53);
 508: 1 -1900.386475 -2131.43725 (0,((((((((1,81),(41,42)),10),((((((((3,4),((((((5,(((11,((16,18),((23,(24,25)),34))),12),(21,22))),(8,9)),(6,7)),((15,17),((109,124),121))),105),(92,116))),(((((13,(14,30)),(((19,20),39),31)),(32,33)),(((35,36),37),38)),(26,27))),((45,47),((49,123),(50,51)))),(28,29)),(44,46)),119),(48,125))),(40,(56,122))),(43,118)),(((54,55),(((((((((((57,97),103),(((95,96),(101,102)),(110,111))),100),(((((60,61),(62,(112,113))),75),((82,84),(83,85))),91)),((68,120),73)),(70,71)),(((((58,59),(77,78)),(114,115)),((67,76),(98,99))),(87,88))),86),(64,((69,(93,94)),(((72,90),106),89)))),((79,80),117))),(((65,66),74),104))),((2,52),(63,(107,108)))),53);
 509: 1 -1840.493896 -2134.941108 (0,((((((((((((((((1,81),10),((41,42),56)),((43,118),122)),123),(49,(50,51))),(48,125)),(((3,4),(92,116)),((((((5,22),21),((11,12),(((16,(23,(24,25))),18),34))),105),((15,17),((109,121),124))),(6,7)))),(((((13,14),30),(28,29)),(32,33)),(((19,20),(31,39)),(((35,37),36),38)))),119),((8,9),(44,46))),(45,47)),(26,27)),(40,((((((54,55),(64,(69,(93,94)))),((79,117),80)),(((72,90),106),89)),((65,66),(74,104))),((((((((57,103),97),(((95,96),(101,102)),(110,111))),100),((68,120),73)),((((((58,59),(77,78)),(114,115)),((67,76),(98,99))),(87,88)),(((((60,61),(62,(112,113))),91),75),((82,84),(83,85))))),(70,71)),86)))),(63,(107,108))),(2,52)),53);
 510: 1 -1839.662598 -2131.405964 (0,((((((((1,81),10),((41,42),56)),(((((((3,(4,(((((((((5,(21,22)),11),12),(((16,18),(23,(24,25))),34)),105),((15,17),((109,124),121))),(6,7)),(8,9)),(92,116)))),(26,27)),(((((13,14),30),(((19,20),39),31)),((35,(36,38)),37)),(28,29))),(((32,33),(44,46)),(45,47))),119),((49,123),(50,51))),(48,125))),((43,118),122)),(40,(((((54,55),((64,(69,(93,94))),(((72,90),106),89))),((65,66),(74,104))),((79,80),117)),((((((((57,97),103),(((95,96),(101,102)),(110,111))),100),((68,120),73)),((((((60,61),(62,(112,113))),75),((82,84),(83,85))),91),(70,71))),((((58,59),((77,78),(114,115))),((67,76),(98,99))),(87,88))),86)))),(63,(107,108))),(2,52)),53);
 511: 1 -2302.930176 -2117.81329 (0,((((((((1,81),(((((54,55),(64,((69,(93,94)),(((72,90),106),89)))),((79,80),117)),((((((((57,97),(((95,96),(101,102)),(110,111))),103),100),((68,120),73)),((((((60,61),(62,(112,113))),75),((82,84),(83,85))),91),(70,71))),(((((58,59),(77,78)),(114,115)),((67,76),(98,99))),(87,88))),86)),((65,66),(74,104)))),10),(40,(41,42))),(43,118)),(56,122)),(((((((3,4),((((((5,22),21),((11,12),(((16,18),(23,(24,25))),34))),(8,9)),(6,7)),(((15,17),((109,121),124)),105))),(92,116)),((26,27),(45,47))),((((((((13,14),30),(32,33)),((19,20),(31,39))),(((35,36),38),37)),(28,29)),(44,46)),119)),(48,125)),((49,((50,51),(63,(107,108)))),123))),(2,52)),53);
 512: 2 -2410.99707 -2131.299773 (0,(((((((1,81),10),(((((((((3,4),(92,116)),119),((((((((13,14),30),((35,36),(37,38))),(28,29)),((19,20),(31,39))),(32,33)),(44,46)),(45,47))),(26,27)),((((((((5,((((11,((16,(23,(24,25))),(18,34))),12),21),22)),(8,9)),(6,7)),105),((109,124),121)),(50,51)),(15,17)),(49,123))),(48,125)),((43,118),122)),56)),(41,42)),(((54,55),(((((((((((57,97),103),(((95,96),(101,102)),(110,111))),100),((68,120),73)),((((((60,61),(62,(112,113))),75),(((82,84),83),85)),91),(70,71))),(((((((58,59),77),78),(114,115)),(67,76)),(98,99)),(87,88))),86),((79,80),117)),((69,(93,94)),(((72,106),90),89))),64)),((65,66),(74,104)))),40),((2,52),(63,(107,108)))),53);
 513: 1 -1608.984131 -2121.118579 (0,(((((((1,81),(10,(((54,55),((((((((((57,103),97),(((95,96),(101,102)),(110,111))),100),((68,120),73)),((((((60,61),((62,112),113)),75),((82,84),(83,85))),91),(70,71))),(((((58,59),(((67,76),(98,99)),(87,88))),(77,78)),115),114)),86),((64,(69,(93,94))),((79,80),117))),(((72,106),90),89))),(((65,66),104),74)))),(41,42)),((40,(56,122)),(43,118))),(((49,(50,51)),123),(63,(107,108)))),((((((3,4),(((((((5,(21,22)),((11,12),((16,18),((23,(24,25)),34)))),(8,9)),(6,7)),((15,17),((109,121),124))),105),(92,116))),119),(((26,27),(45,47)),(44,46))),((((((13,14),30),((19,20),(31,39))),(32,33)),((35,36),(37,38))),(28,29))),(48,125))),(2,52)),53);
 514: 1 -2093.995117 -2137.396807 (0,(((((((1,81),10),(41,42)),((40,(((((((54,55),(64,(69,(93,94)))),(((72,90),106),89)),((79,117),80)),((65,66),(74,104))),(((((((57,97),103),(((95,96),(101,102)),(110,111))),100),(((((60,61),(62,(112,113))),75),(((82,84),83),85)),91)),(((((((58,59),(77,(114,115))),78),(67,76)),(98,99)),(87,88)),(((68,120),73),(70,71)))),86)),(63,(107,108)))),(43,118))),(56,122)),(((((((((3,4),((32,33),(44,46))),119),((26,27),((45,47),(92,116)))),(28,29)),((((13,14),30),((19,20),(31,39))),(((35,36),37),38))),((48,125),(49,123))),(((((5,((((11,12),(((16,18),(23,(24,25))),34)),21),22)),(8,9)),(6,7)),105),((15,17),((109,121),124)))),(50,51))),(2,52)),53);
 515: 1 -1965.011719 -2141.268225 (0,(((((((1,81),((41,42),56)),10),(((((((((3,4),(92,116)),(8,9)),((((((5,22),21),(((((11,12),34),16),18),(23,(24,25)))),105),(6,7)),((109,121),124))),(((((15,17),(50,51)),(49,123)),(45,47)),(26,27))),((((((13,14),30),((19,20),(31,39))),(32,33)),(((35,38),36),37)),(28,29))),119),(44,46)),(48,125))),((43,118),122)),(40,(((((54,55),((64,((69,(93,94)),(((72,90),106),89))),((65,66),(74,104)))),((79,80),117)),(((((((((57,97),103),(((95,96),(101,102)),(110,111))),100),(((((60,61),(62,(112,113))),75),((82,84),(83,85))),91)),((68,120),73)),(70,71)),(((((58,59),(77,78)),(114,115)),((67,76),(98,99))),(87,88))),86)),(63,(107,108))))),(2,52)),53);
 516: 5 -1812.653809 -2120.131017 (0,(((((((1,81),(10,(((((54,55),(64,((69,(93,94)),(((72,90),106),89)))),((79,80),117)),(((((((57,97),((((95,96),(101,102)),(110,111)),100)),103),((68,120),73)),((((((60,61),(62,(112,113))),75),(((82,84),85),83)),91),(70,71))),((((58,59),((77,78),(114,115))),((67,76),(98,99))),(87,88))),86)),((65,66),(74,104))))),((((((((3,4),(((((5,(21,22)),((11,(((16,34),18),(23,(24,25)))),12)),(8,9)),(6,7)),(((15,17),((109,121),124)),105))),(92,116)),((((((13,30),14),(32,33)),(((19,20),31),39)),((35,36),(37,38))),(28,29))),119),(((26,27),(45,47)),(44,46))),((49,((50,51),(63,(107,108)))),123)),(48,125))),(41,42)),(40,(56,122))),(43,118)),(2,52)),53);
 517: 1 -2092.32959 -2120.37625 (0,((((((1,81),(10,(((((54,55),(64,(69,(93,94)))),(((((((((((57,103),97),(((95,96),(101,102)),(110,111))),100),(((((60,61),(62,(112,113))),75),((82,84),(83,85))),91)),73),(68,120)),(70,71)),(((((((58,59),77),78),(114,115)),(67,76)),(98,99)),(87,88))),86),((79,80),117))),((72,(90,106)),89)),(((65,66),74),104)))),((41,42),56)),((40,122),(43,118))),(((((((3,4),((((((5,((((11,12),(((16,18),(23,(24,25))),34)),21),22)),(8,9)),(6,7)),((15,17),((109,121),124))),105),(92,116))),(44,46)),((((13,30),14),(32,33)),((((19,20),31),39),((28,29),((35,36),(37,38)))))),((26,27),(45,47))),119),((48,125),((49,123),((50,51),(63,(107,108))))))),(2,52)),53);
 518: 2 -1989.552368 -2142.403864 (0,(((((((1,81),10),(((40,(((((((54,55),(64,(69,(93,94)))),((79,80),117)),((72,(90,106)),89)),(((65,66),104),74)),((((((57,(97,103)),(((95,96),(101,102)),(110,111))),100),(((((60,61),(62,(112,113))),75),((82,84),(83,85))),91)),(((((((58,59),(114,115)),77),78),(87,88)),((67,76),(98,99))),(((68,120),73),(70,71)))),86)),(63,(107,108)))),(43,118)),(41,42))),122),56),(((((((3,4),119),((32,33),(44,46))),(((26,27),((45,47),(92,116))),(28,29))),(((13,(14,30)),(((19,20),39),31)),((35,(36,37)),38))),((48,125),(49,123))),((((((5,((((11,12),((16,18),((23,(24,25)),34))),21),22)),(8,9)),(6,7)),105),((15,17),(109,(121,124)))),(50,51)))),(2,52)),53);
 519: 1 -2107.218262 -2142.851517 (0,((((((((1,81),10),((41,42),56)),((((((((3,4),((((6,7),105),(109,(121,124))),(92,116))),(28,29)),(((((5,(((11,((16,(18,34)),(23,(24,25)))),12),(21,22))),(8,9)),46),44),(((13,30),14),(((((19,20),39),31),(35,((36,38),37))),(32,33))))),119),(((15,17),(45,47)),(26,27))),((49,(50,51)),123)),(48,125))),((43,118),122)),40),(((((((54,55),(79,(80,117))),(64,(69,(93,94)))),(((72,106),90),89)),((65,66),(74,104))),((((((57,103),97),(((95,96),(101,102)),(110,111))),100),(((((((((58,59),78),77),(114,115)),(98,99)),(67,76)),(87,88)),(((68,120),(70,71)),73)),(((((60,61),(62,(112,113))),75),((82,84),(83,85))),91))),86)),(63,(107,108)))),(2,52)),53);
 520: 1 -2400.526855 -2132.681615 (0,((((((((1,81),(((54,55),(((((((((((57,103),97),((95,96),(101,102))),(110,111)),100),((68,120),73)),((((((60,61),(62,(112,113))),75),((82,84),(83,85))),91),(70,71))),((((((58,59),78),(114,115)),77),((67,76),(98,99))),(87,88))),86),((79,80),117)),(64,(69,((((72,90),106),89),(93,94)))))),((65,66),(74,104)))),10),(40,(41,42))),(43,118)),((((((3,4),(92,116)),((((5,(21,22)),((8,9),((11,12),((16,18),((23,(24,25)),34))))),(6,7)),(((15,17),((109,121),124)),105))),((((((((13,14),30),(32,33)),((19,20),(31,39))),((35,36),(37,38))),(28,29)),(((26,27),(45,47)),(44,46))),119)),(48,125)),((49,123),((50,51),(63,(107,108)))))),(56,122)),(2,52)),53);
 521: 3 -1979.606689 -2137.154914 (0,(((((((((1,81),10),(41,42)),(((((3,4),((((((5,22),21),((((11,12),34),(16,18)),(23,(24,25)))),105),((109,121),124)),(6,7))),(((((8,9),(92,116)),((32,33),(44,46))),(((((13,14),30),((19,20),(31,39))),((35,36),(37,38))),(28,29))),119)),(48,125)),(((((15,17),((26,27),(45,47))),(50,51)),123),49))),(56,122)),(43,118)),(40,(((54,55),((((((((((((57,97),103),(((95,96),(101,102)),(110,111))),100),((68,120),73)),((((((60,61),(62,(112,113))),75),((82,84),(83,85))),91),(70,71))),((((58,59),((77,78),(114,115))),((67,76),(98,99))),(87,88))),86),((79,80),117)),(69,(93,94))),64),(((72,90),89),106))),((65,66),(74,104))))),(63,(107,108))),(2,52)),53);
 522: 1 -1609.128174 -2124.76383 (0,(((((((1,81),(10,((((54,55),(64,((69,(93,94)),(((72,90),106),89)))),((65,66),(74,104))),(((((((((57,97),103),(((95,96),(101,102)),(110,111))),100),((68,120),73)),((((((60,61),(62,(112,113))),75),((82,84),(83,85))),91),(70,71))),(((((58,59),(77,(78,(114,115)))),(98,99)),(67,76)),(87,88))),86),((79,80),117))))),(41,42)),((((((3,4),((((5,((((11,((16,34),(18,(23,(24,25))))),12),21),22)),(6,7)),((15,17),((109,124),121))),105)),((8,9),(92,116))),(((((((((((13,14),30),(32,33)),(((19,20),31),39)),36),35),(37,38)),(28,29)),((26,27),(45,47))),(44,46)),119)),(48,125)),((49,((50,51),(63,(107,108)))),123))),(40,(56,122))),(43,118)),(2,52)),53);
 523: 2 -2158.277588 -2134.587872 (0,((((((((1,81),10),(41,42)),56),(((((((3,4),((((((5,(21,22)),((11,12),((16,(18,(23,(24,25)))),34))),(8,9)),(6,7)),((15,17),((109,121),124))),105)),(92,116)),((((((13,14),30),(32,33)),(((19,20),(31,39)),((35,(36,37)),38))),(28,29)),(((26,27),(45,47)),((48,125),(49,123))))),119),(44,46)),(50,51))),((43,118),122)),(40,((((54,55),(((64,(69,(93,94))),((79,80),117)),(((65,66),(74,104)),(((72,90),106),89)))),(((((((57,103),97),(((95,96),(101,102)),(110,111))),100),((((60,61),(62,(112,113))),(75,((82,84),(83,85)))),91)),((((((58,59),(77,78)),(114,115)),((67,76),(98,99))),(87,88)),(((68,120),73),(70,71)))),86)),(63,(107,108))))),(2,52)),53);
 524: 2 -2217.498047 -2136.676471 (0,((((((1,81),10),(((40,(((((((54,55),(64,(69,(93,94)))),(((72,90),106),89)),((79,80),117)),((65,66),(74,104))),(((((((57,97),103),(((95,96),(101,102)),(110,111))),100),(((((60,61),(62,(112,113))),75),((82,84),(83,85))),91)),(((((58,59),((77,(114,115)),78)),((67,76),(98,99))),(87,88)),(((68,120),73),(70,71)))),86)),(63,(107,108)))),(43,118)),(41,42))),(56,122)),((((((((3,4),((32,33),(44,46))),((26,27),((45,47),(92,116)))),119),(((((13,14),30),((19,20),(31,39))),((35,36),(37,38))),(28,29))),((48,125),(49,123))),(((((5,((((11,12),(((16,18),(23,(24,25))),34)),21),22)),(8,9)),(6,7)),105),((15,17),((109,121),124)))),(50,51))),(2,52)),53);
 525: 4 -2019.991211 -2116.17339 (0,((((((1,81),(10,((((((54,55),(((72,90),106),89)),(64,(69,(93,94)))),((79,80),117)),((((((((57,97),103),(((95,96),(101,102)),(110,111))),100),((68,120),73)),((((((60,61),(62,(112,113))),((82,84),(83,85))),75),91),(70,71))),(((((((58,59),78),77),(114,115)),(67,76)),(98,99)),(87,88))),86)),(((65,66),74),104)))),(41,42)),((((((3,4),(((((5,(((11,12),(((16,34),18),(23,(24,25)))),(21,22))),(8,9)),(6,7)),(((15,17),((109,124),121)),105)),(92,116))),(((((((13,14),30),(((19,20),31),39)),(32,33)),(((35,36),38),37)),(28,29)),(44,46))),((26,27),(45,47))),119),((48,125),((49,((50,51),(63,(107,108)))),123)))),(((40,56),122),(43,118))),(2,52)),53);
 526: 1 -2083.89917 -2143.880183 (0,((((((((1,81),10),(41,42)),((((3,4),(((((5,((8,9),(((11,((16,(18,(23,(24,25)))),34)),12),(21,22)))),(6,7)),((109,124),121)),((15,17),105)),(92,116))),(((((((13,30),14),(35,((36,38),37))),(32,33)),(((19,20),31),39)),(((((26,27),(45,47)),(50,51)),(49,123)),(44,46))),((28,29),119))),(48,125))),(43,118)),(56,122)),(40,((54,55),((((((((57,103),97),(((95,96),(101,102)),(110,111))),100),(((((((((58,59),(114,115)),78),77),(98,99)),(67,76)),(87,88)),(((68,120),(70,71)),73)),((((60,61),((62,112),113)),91),(75,(((82,84),83),85))))),86),((((64,(69,(93,94))),(((72,106),90),89)),((65,66),(74,104))),((79,80),117))),(63,(107,108)))))),(2,52)),53);
 527: 1 -2074.851074 -2118.635222 (0,(((((1,81),((10,(((((54,55),(64,((69,(93,94)),(((72,90),106),89)))),((((((((57,97),103),(((95,96),(101,102)),(110,111))),100),((68,120),73)),((((((60,61),(62,(112,113))),75),(((82,84),85),83)),91),(70,71))),(((((((58,59),77),78),(114,115)),(67,76)),(98,99)),(87,88))),86)),((79,80),117)),(((65,66),74),104))),(40,(41,42)))),((43,118),(56,122))),((((((3,4),((((5,(((11,12),((16,18),((23,(24,25)),34))),(21,22))),(8,9)),(6,7)),(((15,17),((109,121),124)),105))),(92,116)),((((((((13,14),30),(32,33)),(((19,20),31),39)),(((35,36),38),37)),(28,29)),((44,46),(45,47))),119)),(26,27)),((48,125),((49,((50,51),(63,(107,108)))),123)))),(2,52)),53);
 528: 1 -2199.991455 -2117.473204 (0,(((((((1,81),(10,((((54,55),(64,((69,(93,94)),((72,(90,106)),89)))),(((((((((57,97),103),(((95,96),(101,102)),(110,111))),100),((68,120),73)),((((((60,61),(62,(112,113))),75),((82,84),(83,85))),91),(70,71))),(((((58,59),(114,115)),(77,78)),((67,76),(98,99))),(87,88))),86),((79,80),117))),(((65,66),104),74)))),(41,42)),(40,(56,122))),(43,118)),((((((3,4),((((5,(((11,(((16,18),(23,(24,25))),34)),12),(21,22))),(8,9)),(6,7)),(((15,17),((109,124),121)),105))),(92,116)),((((((((13,30),14),(((19,20),39),31)),(((35,36),38),37)),((32,33),(44,46))),((26,27),(45,47))),(28,29)),119)),((49,((50,51),(63,(107,108)))),123)),(48,125))),(2,52)),53);
 529: 3 -2479.37207 -2122.260928 (0,(((((((1,81),10),(((((((3,4),(((((5,((11,(12,((16,18),((23,(24,25)),34)))),(21,22))),(8,9)),(6,7)),(((15,17),((109,121),124)),105)),(92,116))),((((((13,30),14),((35,36),(37,38))),((19,20),(31,39))),(28,29)),119)),(((26,27),(45,47)),((32,33),(44,46)))),((49,(50,51)),123)),(48,125)),((41,42),56))),((43,118),122)),(40,(((((54,55),((64,(69,(93,94))),(((72,90),106),89))),((65,66),(74,104))),((79,80),117)),((((((((57,97),103),(((95,96),(101,102)),(110,111))),100),((68,120),73)),((((((60,61),(62,(112,113))),75),(((82,84),83),85)),91),(70,71))),((((58,59),((77,78),(114,115))),((67,76),(98,99))),(87,88))),86)))),(63,(107,108))),(2,52)),53);
 530: 2 -2321.456299 -2119.098854 (0,((((((((1,81),10),((41,42),56)),((((((((3,4),(((((5,((((11,(((16,18),(23,(24,25))),34)),12),21),22)),(8,9)),(6,7)),105),((15,17),((109,121),124)))),(92,116)),(((((((13,(14,30)),((19,20),(31,39))),((35,36),(37,38))),(28,29)),(32,33)),46),44)),((26,27),(45,47))),119),((49,(50,51)),123)),(48,125))),((43,118),122)),(40,((((54,55),((64,(69,(93,94))),(((65,66),(74,104)),(((72,90),106),89)))),((79,80),117)),((((((((57,97),103),(((95,96),(101,102)),(110,111))),100),((68,120),73)),((((((60,61),(62,(112,113))),75),((82,84),(83,85))),91),(70,71))),((((58,59),((77,78),(114,115))),((67,76),(98,99))),(87,88))),86)))),(63,(107,108))),(2,52)),53);
 531: 1 -2114.097412 -2120.243934 (0,(((((((1,81),(10,((((((54,55),64),((69,(93,94)),(((72,90),106),89))),((79,80),117)),(((((((((57,103),97),(((95,96),(101,102)),(110,111))),100),(((((60,61),(62,(112,113))),75),((82,84),(83,85))),91)),((68,120),73)),((((58,59),(77,(78,(114,115)))),(((67,76),99),98)),(87,88))),(70,71)),86)),(((65,66),104),74)))),(41,42)),(43,118)),(40,(56,122))),(((((((3,4),((6,7),(((15,17),((109,124),121)),105))),(((5,(((11,12),((16,18),((23,(24,25)),34))),(21,22))),(8,9)),(92,116))),((((((((13,14),30),(((19,20),39),31)),(32,33)),(((35,36),38),37)),(28,29)),119),((26,27),(45,47)))),(44,46)),(48,125)),(((49,123),(50,51)),(63,(107,108))))),(2,52)),53);
 532: 1 -2047.060425 -2129.339405 (0,((((((((1,81),10),56),(41,42)),(40,((43,118),(((((54,55),((64,(69,(93,94))),((72,(90,106)),89))),((((((((((57,97),(((95,96),(101,102)),(110,111))),103),100),(((((60,61),(62,(112,113))),75),((82,84),(83,85))),91)),((68,120),73)),(70,71)),((((58,59),77),(78,(114,115))),(((67,76),(98,99)),(87,88)))),86),((79,80),117))),(((65,66),104),74)),122)))),((((((3,4),((((5,((((11,12),(((16,18),(23,(24,25))),34)),21),22)),(6,7)),((15,17),((109,121),124))),105)),((8,9),(92,116))),((((((((13,14),30),(32,33)),((19,20),(31,39))),((35,36),(37,38))),(28,29)),(((26,27),(45,47)),(44,46))),119)),(48,125)),((49,(50,51)),123))),(63,(107,108))),(2,52)),53);
 533: 2 -2645.484375 -2116.335281 (0,((((((1,81),(10,((((54,55),((((((((((57,103),97),(((95,96),(101,102)),(110,111))),100),((68,120),73)),((((((60,61),(62,(112,113))),75),(((82,84),83),85)),91),(70,71))),(((((58,59),(77,78)),(114,115)),((67,76),(98,99))),(87,88))),86),((79,80),117)),(64,(69,(93,94))))),(((72,90),106),89)),((65,66),(74,104))))),((41,42),56)),(((((((3,4),(((((5,((((11,12),(((16,18),(23,(24,25))),34)),21),22)),(8,9)),(6,7)),(((15,17),((109,121),124)),105)),(92,116))),119),((26,27),((44,46),(45,47)))),((((((13,14),30),(32,33)),((19,20),(31,39))),(((35,36),38),37)),(28,29))),(48,125)),((49,((50,51),(63,(107,108)))),123))),((40,122),(43,118))),(2,52)),53);
 534: 1 -1828.514648 -2119.654918 (0,((((((1,81),(10,((((((54,55),(64,(69,(93,94)))),((((((57,(((((95,96),(101,102)),(110,111)),100),97)),103),((68,120),73)),((((((60,61),(62,(112,113))),75),91),((82,84),(83,85))),(70,71))),((((58,59),(77,(78,(114,115)))),((67,76),(98,99))),(87,88))),86)),((79,80),117)),((72,(89,90)),106)),((65,66),(74,104))))),(41,42)),((40,(56,122)),(43,118))),((((((((3,4),(92,116)),((((5,((((11,12),(((16,18),(23,(24,25))),34)),21),22)),(8,9)),(6,7)),((15,17),(105,((109,121),124))))),((((((13,14),30),(32,33)),((19,20),(31,39))),(((35,36),38),37)),(28,29))),119),(((26,27),(45,47)),(44,46))),(48,125)),((49,((50,51),(63,(107,108)))),123))),(2,52)),53);
 535: 1 -1853.730469 -2141.268225 (0,(((((((1,81),((41,42),56)),10),(((((((((3,4),(92,116)),(8,9)),((((((5,22),21),(((((11,12),34),16),18),(23,(24,25)))),105),(6,7)),((109,121),124))),(((((15,17),(50,51)),(49,123)),(45,47)),(26,27))),((((((13,14),30),((19,20),(31,39))),(32,33)),(((35,38),36),37)),(28,29))),119),(44,46)),(48,125))),((43,118),122)),(40,(((((54,55),((64,((69,(93,94)),(((72,90),106),89))),((65,66),(74,104)))),((79,80),117)),(((((((((57,97),103),(((95,96),(101,102)),(110,111))),100),(((((60,61),(62,(112,113))),75),((82,84),(83,85))),91)),((68,120),73)),(70,71)),(((((58,59),(77,78)),(114,115)),((67,76),(98,99))),(87,88))),86)),(63,(107,108))))),(2,52)),53);
 536: 2 -2181.059814 -2115.590928 (0,((((((1,81),(10,((((((54,55),64),(69,(93,94))),((((((((57,(97,103)),(((95,96),(101,102)),(110,111))),100),((68,120),73)),(((((58,59),77),(78,(114,115))),((67,76),(98,99))),(87,88))),((((((60,61),(62,(112,113))),75),((82,84),(83,85))),91),(70,71))),86),((79,80),117))),(((72,106),90),89)),(((65,66),74),104)))),((41,42),(43,118))),(40,(56,122))),(((((((3,4),((((5,((((11,12),((16,18),((23,(24,25)),34))),21),22)),(8,9)),(6,7)),(((15,17),((109,121),124)),105))),(92,116)),(((((((13,14),30),(32,33)),(((19,20),39),31)),(((35,36),38),37)),(28,29)),119)),(((26,27),(45,47)),(44,46))),(48,125)),(((49,123),(50,51)),(63,(107,108))))),(2,52)),53);
 537: 3 -2060.820801 -2141.575126 (0,(((((((1,10),81),((41,42),56)),(((((((3,4),(((((((5,22),21),(((((11,12),34),16),18),(23,(24,25)))),105),((109,121),124)),((6,7),(8,9))),(92,116))),(((((15,17),(50,51)),(49,123)),(45,47)),(26,27))),((((((13,14),30),((19,20),(31,39))),(32,33)),(((35,38),36),37)),(28,29))),119),(44,46)),(48,125))),((43,118),122)),(40,(((54,55),((((64,(69,(93,94))),(((72,90),106),89)),((79,80),117)),((65,66),(74,104)))),(((((((((57,97),103),(((95,96),(101,102)),(110,111))),100),(((((60,61),(62,(112,113))),75),((82,84),(83,85))),91)),(((68,120),(70,71)),73)),((((((58,59),78),(77,(114,115))),(67,76)),(98,99)),(87,88))),86),(63,(107,108)))))),(2,52)),53);
 538: 2 -2244.486816 -2120.850009 (0,((((((1,81),(10,(((((54,55),(64,((69,(93,94)),(((72,106),90),89)))),((((((((57,97),103),(((95,96),(101,102)),(110,111))),100),((68,120),73)),((((((60,61),(62,(112,113))),75),((82,84),(83,85))),91),(70,71))),((((58,59),(77,78)),(114,115)),(((67,76),(98,99)),(87,88)))),86)),((79,80),117)),((65,66),(74,104))))),(41,42)),((40,(56,122)),(43,118))),(((((((3,4),((((5,(((11,12),(((16,18),(23,(24,25))),34)),(21,22))),(6,7)),((15,17),((109,121),124))),105)),(((8,9),(44,46)),(92,116))),(((((((13,14),30),(32,33)),((19,20),(31,39))),((35,36),(37,38))),(28,29)),119)),((26,27),(45,47))),(48,125)),((49,((50,51),(63,(107,108)))),123))),(2,52)),53);
 539: 7 -1857.515137 -2119.839475 (0,((((((1,81),(10,(((((54,55),(64,((69,(93,94)),(((72,90),106),89)))),((79,80),117)),((((((((57,97),103),(((95,96),(101,102)),(110,111))),100),((68,120),73)),((((((60,61),(62,(112,113))),75),((82,84),(83,85))),91),(70,71))),(((((58,59),78),(77,(114,115))),(87,88)),((67,76),(98,99)))),86)),((65,66),(74,104))))),(41,42)),((40,(56,122)),(43,118))),((((((3,4),(((((((5,(21,22)),((11,12),(((16,18),(23,(24,25))),34))),(8,9)),(6,7)),((15,17),((109,121),124))),105),(92,116))),(((26,27),(45,47)),(44,46))),119),(((((((13,14),30),(32,33)),((19,20),(31,39))),((35,36),(37,38))),29),28)),((48,125),((49,((50,51),(63,(107,108)))),123)))),(2,52)),53);
 540: 1 -2344.170898 -2114.647093 (0,((((((1,81),(10,(((((54,55),((64,(69,(93,94))),((72,(89,90)),106))),((79,80),117)),(((((((57,(97,103)),(((95,96),(101,102)),(110,111))),100),((68,120),73)),((((((60,61),(62,(112,113))),75),91),((82,84),(83,85))),(70,71))),((((58,59),((77,78),(114,115))),((67,76),(98,99))),(87,88))),86)),((65,66),(74,104))))),(41,42)),((40,(56,122)),(43,118))),((((((3,4),(((((5,(((11,12),(((16,18),(23,(24,25))),34)),(21,22))),(8,9)),(6,7)),(((15,17),((109,121),124)),105)),(92,116))),((((((13,14),30),(32,33)),((35,36),(37,38))),(((19,20),39),31)),(28,29))),119),(((26,27),(45,47)),(44,46))),((48,125),((49,((50,51),(63,(107,108)))),123)))),(2,52)),53);
 541: 2 -2125.401855 -2128.773633 (0,((((((((1,81),10),(41,42)),((((((((3,4),((((((5,(((11,((16,18),((23,(24,25)),34))),12),(21,22))),(8,9)),(6,7)),((15,17),((109,124),121))),105),(92,116))),(((((13,(14,30)),(((19,20),39),31)),(32,33)),(((35,36),37),38)),(26,27))),((45,47),((49,123),(50,51)))),(28,29)),(44,46)),119),(48,125))),(40,(56,122))),(43,118)),(((54,55),(((((((((((57,97),(((95,96),(101,102)),(110,111))),103),100),(((((60,61),(62,(112,113))),75),((82,84),(83,85))),91)),((68,120),73)),(70,71)),(((((58,59),(77,78)),(114,115)),((67,76),(98,99))),(87,88))),86),(64,((69,(93,94)),(((72,90),106),89)))),((79,80),117))),(((65,66),74),104))),((2,52),(63,(107,108)))),53);
 542: 3 -2027.432373 -2135.526088 (0,(((((((((((((1,81),(10,(((((((54,55),(((65,66),(74,104)),(((72,106),90),89))),64),(69,(93,94))),((79,80),117)),((((((((57,97),103),(((95,96),(101,102)),(110,111))),100),((68,120),73)),((((((60,61),(62,(112,113))),75),((82,84),(83,85))),91),(70,71))),((((58,59),(77,78)),(114,115)),(((67,76),(98,99)),(87,88)))),86)),(63,(107,108))))),(41,42)),(40,56)),((43,118),122)),(49,123)),(48,125)),119),((((((13,14),30),((35,36),(37,38))),((19,20),(31,39))),((32,33),(44,46))),(28,29))),((((3,4),(8,9)),((((((5,22),21),((((11,12),34),(16,18)),(23,(24,25)))),105),((109,121),124)),((6,7),((15,17),(50,51))))),(92,116))),(45,47)),(26,27)),(2,52)),53);
 543: 1 -2020.458862 -2143.014168 (0,((((((((1,81),10),((41,42),56)),(((((3,4),((((5,(((11,12),((16,18),((23,(24,25)),34))),(21,22))),((8,9),(92,116))),(6,7)),(((15,17),((109,124),121)),105))),((26,27),((45,47),((49,123),(50,51))))),(((((((13,14),30),((19,20),(31,39))),(28,29)),((32,((35,36),(37,38))),33)),(44,46)),119)),(48,125))),((43,118),122)),(40,((((54,55),(((((((((((((57,97),103),(((95,96),(101,102)),(110,111))),100),75),((((60,61),(62,(112,113))),91),((82,84),(83,85)))),((68,120),73)),(70,71)),(((((58,59),78),(77,(114,115))),((67,76),(98,99))),(87,88))),86),((79,80),117)),(69,(93,94))),64)),(((72,90),106),89)),((65,66),(74,104))))),(63,(107,108))),(2,52)),53);
 544: 3 -2121.386719 -2125.238619 (0,(((((((1,81),(10,((((54,55),(64,((69,(93,94)),(((72,90),106),89)))),(((((((((57,97),103),(((95,96),(101,102)),(110,111))),100),((68,120),73)),((((((60,61),(62,(112,113))),75),((82,84),(83,85))),91),(70,71))),(((((58,59),(77,(78,(114,115)))),(98,99)),(67,76)),(87,88))),86),(79,(80,117)))),((65,66),(74,104))))),(41,42)),((((((3,4),((((5,((((11,((16,34),(18,(23,(24,25))))),12),21),22)),(6,7)),((15,17),((109,124),121))),105)),((8,9),(92,116))),(((((((((((13,14),30),(32,33)),(((19,20),31),39)),36),35),(37,38)),(28,29)),((26,27),(45,47))),(44,46)),119)),(48,125)),((49,((50,51),(63,(107,108)))),123))),(40,(56,122))),(43,118)),(2,52)),53);
 545: 1 -2274.894775 -2121.088739 (0,((((((1,81),(10,((((54,55),(64,((69,(93,94)),(((72,90),106),89)))),(((((((((57,97),103),(((95,96),(101,102)),(110,111))),100),((68,120),73)),((((((60,61),(62,(112,113))),91),75),((82,84),(83,85))),(70,71))),(((((58,59),78),77),(114,115)),(((67,76),(98,99)),(87,88)))),86),((79,80),117))),((65,66),(74,104))))),((41,42),(43,118))),(40,(56,122))),(((((((((3,4),(92,116)),(8,9)),(((5,((((11,12),((16,18),((23,(24,25)),34))),21),22)),(((15,17),((109,124),121)),105)),(6,7))),(44,46)),((((((13,14),30),((19,20),(31,39))),((35,36),(37,38))),(32,33)),(28,29))),((26,27),(45,47))),119),((48,125),((49,123),((50,51),(63,(107,108))))))),(2,52)),53);
 546: 1 -2357.969482 -2117.509476 (0,(((((1,81),(10,((54,55),((((((((((((57,97),103),(((95,96),(101,102)),(110,111))),100),((68,120),73)),((((((60,61),(62,(112,113))),75),((82,84),(83,85))),91),(70,71))),((((((58,59),78),77),(114,115)),((67,76),(98,99))),(87,88))),86),((79,80),117)),(64,(69,(93,94)))),(((72,106),90),89)),(((65,66),104),74))))),(((40,(56,122)),(43,118)),(41,42))),((((((3,4),((((5,(((11,((16,18),((23,(24,25)),34))),12),(21,22))),(8,9)),(6,7)),(((15,17),((109,124),121)),105))),(92,116)),((((((13,14),30),(((28,29),32),33)),((19,20),(31,39))),(((35,36),38),37)),(((26,27),(45,47)),((44,46),119)))),(((49,123),(63,(107,108))),(50,51))),(48,125))),(2,52)),53);
 547: 1 -2043.267334 -2135.538554 (0,((((((((1,81),((41,42),56)),10),((((((((((3,4),(92,116)),(((((((((5,(21,22)),(11,12)),((16,(23,(24,25))),18)),34),105),((109,121),124)),(15,17)),(6,7)),(8,9))),(26,27)),(((((13,(14,30)),((19,20),39)),31),(35,((36,38),37))),(28,29))),119),((((32,33),46),44),(45,47))),(50,51)),(49,123)),(48,125))),((43,118),122)),(40,((((((54,55),(((72,106),90),89)),(64,(69,(93,94)))),((65,66),(74,104))),((79,80),117)),((((((((57,97),103),(((95,96),(101,102)),(110,111))),100),((68,120),73)),((((((60,61),(62,(112,113))),75),((82,84),(83,85))),91),(70,71))),((((58,59),((77,78),(114,115))),((67,76),(98,99))),(87,88))),86)))),(63,(107,108))),(2,52)),53);
 548: 1 -2484.558105 -2143.395908 (0,((((((((1,81),((41,42),56)),10),((((((((3,4),((((6,7),105),(109,(121,124))),(92,116))),(28,29)),(((((5,(((11,((16,(18,34)),(23,(24,25)))),12),(21,22))),(8,9)),46),44),(((13,30),14),(((((19,20),39),31),(35,((36,38),37))),(32,33))))),119),(((15,17),(45,47)),(26,27))),((49,(50,51)),123)),(48,125))),((43,118),122)),40),(((((((54,55),(79,(80,117))),(64,(69,(93,94)))),(((72,106),90),89)),((65,66),(74,104))),((((((57,103),97),(((95,96),(101,102)),(110,111))),100),(((((((((58,59),78),77),(114,115)),(98,99)),(67,76)),(87,88)),(((68,120),73),(70,71))),(((((60,61),(62,(112,113))),75),((82,84),(83,85))),91))),86)),(63,(107,108)))),(2,52)),53);
 549: 3 -2146.912842 -2116.912111 (0,((((((1,81),10),((41,42),56)),((40,(((((54,55),(64,(69,(93,94)))),(((((((((57,97),103),(((95,96),(101,102)),(110,111))),100),((68,120),73)),((((((60,61),((62,112),113)),75),91),((82,84),(83,85))),(70,71))),((((((58,59),(77,78)),(114,115)),(67,76)),(98,99)),(87,88))),86),((79,80),117))),(((72,106),90),89)),((65,66),(74,104)))),((43,118),122))),(((((((3,4),((((5,(((11,12),(((16,18),(23,(24,25))),34)),(21,22))),(8,9)),(6,7)),(((15,17),((109,121),124)),105))),(92,116)),119),(((((((13,30),14),((19,20),(31,39))),((32,33),((35,36),(37,38)))),(28,29)),(44,46)),((26,27),(45,47)))),(48,125)),(((49,123),(50,51)),(63,(107,108))))),(2,52)),53);
 550: 2 -2120.914551 -2139.364326 (0,((((((((1,81),10),(41,42)),((((((3,4),((((((5,22),21),((((11,12),34),(23,(24,25))),(16,18))),105),(6,7)),((109,121),124))),((((((8,9),(92,116)),(44,46)),(32,33)),119),(((((13,30),14),((35,(36,38)),37)),((19,20),(31,39))),(28,29)))),(48,125)),(((((15,17),((26,27),(45,47))),(50,51)),123),49)),(56,122))),(43,118)),(40,((((54,55),(((((((((((57,97),(((95,96),(101,102)),(110,111))),103),100),((68,120),73)),((((((60,61),(62,(112,113))),75),((82,84),(83,85))),91),(70,71))),((((58,59),((77,(114,115)),78)),((67,76),(98,99))),(87,88))),86),((79,80),117)),(69,(93,94))),64)),(((72,90),89),106)),((65,66),(74,104))))),(63,(107,108))),(2,52)),53);
 551: 1 -2190.007324 -2121.862302 (0,(((((((1,81),(((((54,55),(64,((69,(93,94)),(((72,90),106),89)))),((((((((57,97),103),(((95,96),(101,102)),(110,111))),100),((68,120),73)),((((((60,61),(62,(112,113))),75),(((82,84),83),85)),91),(70,71))),((((58,59),((77,78),(114,115))),((67,76),(98,99))),(87,88))),86)),((79,80),117)),((65,66),(74,104)))),10),(40,(41,42))),(43,118)),((((((3,4),((((((5,((11,(12,((16,18),((23,(24,25)),34)))),(21,22))),(8,9)),(6,7)),(15,17)),((109,124),121)),105)),(92,116)),((((((((13,14),30),((35,36),(37,38))),(32,33)),(((19,20),39),31)),(28,29)),(((26,27),(45,47)),(44,46))),119)),(48,125)),((49,((50,51),(63,(107,108)))),123))),((2,52),(56,122))),53);
 552: 2 -2114.432861 -2116.286077 (0,(((((1,81),(10,(((54,55),((((((((((57,97),103),(((95,96),(101,102)),(110,111))),100),((68,120),73)),((((((((60,61),62),113),112),75),91),((82,84),(83,85))),(70,71))),((((((58,59),77),(78,(114,115))),(98,99)),(67,76)),(87,88))),86),(64,((69,(93,94)),(((72,106),90),89)))),((79,80),117))),((65,66),(74,104))))),(((40,(56,122)),(43,118)),(41,42))),((((((3,4),(((((5,((((11,12),(((16,18),(23,(24,25))),34)),21),22)),(8,9)),(6,7)),(((15,17),((109,121),124)),105)),(92,116))),(((((((13,14),30),(32,33)),((19,20),(31,39))),(((35,36),38),37)),(28,29)),119)),((26,27),(45,47))),(44,46)),((48,125),((49,((50,51),(63,(107,108)))),123)))),(2,52)),53);
 553: 1 -2197.056152 -2114.545207 (0,((((((1,81),(10,(((((54,55),(((72,90),106),89)),(64,(69,(93,94)))),((65,66),(74,104))),(((((((((57,97),103),(((95,96),(101,102)),(110,111))),100),((68,120),73)),((((((60,61),(62,(112,113))),75),(((82,84),83),85)),91),(70,71))),((((58,59),((77,78),(114,115))),((67,76),(98,99))),(87,88))),86),((79,80),117))))),(41,42)),((40,(56,122)),(43,118))),((((((3,4),(((((5,((((11,12),(((16,18),(23,(24,25))),34)),21),22)),(8,9)),(6,7)),(((15,17),((109,121),124)),105)),(92,116))),(((26,27),(45,47)),(44,46))),119),((((((13,14),30),(32,33)),((19,20),(31,39))),((35,36),(37,38))),(28,29))),((48,125),((49,((50,51),(63,(107,108)))),123)))),(2,52)),53);
 554: 1 -2261.426758 -2122.640723 (0,((((((1,81),(10,(((((54,55),((64,(69,(93,94))),(((72,90),106),89))),((79,80),117)),((((((((57,97),103),(((95,96),(101,102)),(110,111))),100),((68,120),73)),((((((60,61),75),(62,(112,113))),91),(((82,84),83),85)),(70,71))),(((((58,59),(77,78)),(114,115)),((67,76),(98,99))),(87,88))),86)),(((65,66),104),74)))),(((40,56),122),((41,42),(43,118)))),(63,(107,108))),(((((((3,4),(((((5,(((11,((16,(23,(24,25))),(18,34))),12),(21,22))),(8,9)),(6,7)),((15,17),((109,124),121))),105)),(92,116)),((((((13,30),14),(((19,20),31),39)),(((35,36),38),37)),((32,33),(44,46))),((26,27),(45,47)))),119),(28,29)),((48,125),((49,(50,51)),123)))),(2,52)),53);
 555: 1 -1908.871826 -2127.768407 (0,((((((1,81),(10,(((((54,55),(64,(69,(93,94)))),(((((((((57,103),97),(((95,96),(101,102)),(110,111))),100),((68,120),73)),((((((60,61),(62,(112,113))),75),((82,84),(83,85))),91),(70,71))),(((58,59),(((((67,76),(98,99)),(114,115)),78),77)),(87,88))),86),((79,80),117))),(((72,106),90),89)),((65,66),(74,104))))),((41,42),(43,118))),((40,56),122)),((((((3,4),(((6,7),((15,17),105)),((109,124),121))),(((5,((((11,12),(((16,18),(23,(24,25))),34)),21),22)),(8,9)),(92,116))),(((((((13,14),30),(32,33)),((((19,20),31),39),(((35,36),38),37))),(28,29)),(((26,27),(45,47)),(44,46))),119)),(48,125)),((49,123),((50,(63,(107,108))),51)))),(2,52)),53);
 556: 4 -2128.583008 -2123.816466 (0,(((((1,81),10),((41,42),56)),(((((((3,4),((((5,(((11,12),(((16,18),(23,(24,25))),34)),(21,22))),(8,9)),(6,7)),(((15,17),((109,121),124)),105))),(92,116)),(((26,27),(45,47)),(44,46))),119),((((((13,14),30),(32,33)),((19,20),(31,39))),((35,36),(37,38))),(28,29))),(((((((40,(((((54,55),(64,(69,(93,94)))),(((((((((57,97),103),(((95,96),(101,102)),(110,111))),100),((68,120),73)),((((((60,61),(62,(112,113))),75),(((82,84),85),83)),91),(70,71))),(((((58,59),(77,78)),(114,115)),((67,76),(98,99))),(87,88))),86),((79,80),117))),(((72,90),106),89)),((65,66),(74,104)))),122),(43,118)),49),((50,51),(63,(107,108)))),123),(48,125)))),(2,52)),53);
 557: 1 -2245.532715 -2125.000123 (0,((((((((1,81),((((((54,55),(64,((69,(93,94)),(((72,90),106),89)))),86),(((((((57,97),103),(((95,96),(101,102)),(110,111))),100),((68,120),73)),((((((60,61),(62,(112,113))),75),(((82,84),83),85)),91),(70,71))),((((58,59),((77,78),(114,115))),((67,76),(98,99))),(87,88)))),((79,80),117)),((65,66),(74,104)))),10),(40,(41,42))),(43,118)),((((((3,4),((((((5,((11,(12,((16,18),((23,(24,25)),34)))),(21,22))),(8,9)),(6,7)),(15,17)),((109,124),121)),105)),(92,116)),((((((((13,14),30),((35,36),(37,38))),(32,33)),(((19,20),39),31)),(28,29)),(((26,27),(45,47)),(44,46))),119)),(48,125)),((49,((50,51),(63,(107,108)))),123))),(56,122)),(2,52)),53);
 558: 3 -2179.827393 -2140.752477 (0,(((((((1,81),10),((41,42),56)),((((((3,4),((8,9),(92,116))),((((((5,22),21),(((((11,12),16),34),(23,(24,25))),18)),105),(109,(121,124))),(6,7))),(44,46)),(((((((13,(14,30)),((19,20),31)),39),(32,33)),(((35,36),37),38)),(28,29)),((((((15,17),(50,51)),(49,123)),(45,47)),(26,27)),119))),(48,125))),((43,118),122)),(40,((((((54,55),((((65,66),104),74),(((72,90),106),89))),(64,(69,(93,94)))),((79,80),117)),(((((((((57,97),103),(((95,96),(101,102)),(110,111))),100),(((((60,61),(62,(112,113))),75),((82,84),(83,85))),91)),((68,120),73)),(70,71)),((((58,59),((77,78),(114,115))),((67,76),(98,99))),(87,88))),86)),(63,(107,108))))),(2,52)),53);
 559: 1 -1893.692383 -2119.741734 (0,((((((1,81),(10,((((54,55),(64,((69,(93,94)),(((72,90),89),106)))),(((((((((57,97),103),(((95,96),(101,102)),(110,111))),100),((68,120),73)),((((((60,61),(62,(112,113))),91),75),((82,84),(83,85))),(70,71))),((((((58,59),78),77),(114,115)),((67,76),(98,99))),(87,88))),86),((79,80),117))),((65,66),(74,104))))),((41,42),(43,118))),(40,(56,122))),(((((((((3,4),(92,116)),(8,9)),(((5,((((11,12),((16,18),((23,(24,25)),34))),21),22)),(((15,17),((109,124),121)),105)),(6,7))),(44,46)),((((((13,14),30),((19,20),(31,39))),((35,36),(37,38))),(32,33)),(28,29))),((26,27),(45,47))),119),((48,125),((49,123),((50,51),(63,(107,108))))))),(2,52)),53);
 560: 2 -2197.273926 -2121.517521 (0,(((((1,81),(10,((((((54,55),(64,((69,(93,94)),(((72,106),90),89)))),(79,80)),117),((((((((57,97),103),(((95,96),(101,102)),(110,111))),100),((68,120),73)),((((((60,61),(62,(112,113))),75),((82,84),(83,85))),91),(70,71))),((((58,59),((77,78),(114,115))),((67,76),(98,99))),(87,88))),86)),((65,66),(74,104))))),(((40,(56,122)),(43,118)),(41,42))),(((((((3,4),((((5,((((11,12),((((16,18),23),34),(24,25))),21),22)),(8,9)),(6,7)),(((15,17),((109,121),124)),105))),(92,116)),119),(((((13,(14,30)),(32,33)),((19,20),(31,39))),((35,36),(37,38))),((((26,27),(45,47)),(44,46)),(28,29)))),(48,125)),(((49,(63,(107,108))),(50,51)),123))),(2,52)),53);
 561: 1 -1994.08252 -2125.181634 (0,(((((((1,81),(10,(((((54,55),(64,((69,(93,94)),(((72,90),106),89)))),((79,80),117)),(((((((57,97),((((95,96),(101,102)),(110,111)),100)),103),((68,120),73)),((((((60,61),75),(62,(112,113))),(((82,84),85),83)),91),(70,71))),((((58,59),((77,78),(114,115))),((67,76),(98,99))),(87,88))),86)),((65,66),(74,104))))),((((((((3,4),((((5,(((11,(((16,34),18),(23,(24,25)))),12),(21,22))),(8,9)),(6,7)),(((15,17),((109,121),124)),105))),(92,116)),((((((13,30),14),(32,33)),(((19,20),31),39)),((35,36),(37,38))),(28,29))),119),(((26,27),(45,47)),(44,46))),((49,((50,51),(63,(107,108)))),123)),(48,125))),(41,42)),(40,(56,122))),(43,118)),(2,52)),53);
 562: 1 -1894.883545 -2117.45718 (0,(((((((1,81),(10,((((((54,55),64),((69,(93,94)),(((72,90),106),89))),((79,80),117)),(((((((((57,103),97),(((95,96),(101,102)),(110,111))),100),(((((60,61),(62,(112,113))),75),((82,84),(83,85))),91)),((68,120),73)),((((58,59),(77,(78,(114,115)))),((67,76),(98,99))),(87,88))),(70,71)),86)),(((65,66),104),74)))),(41,42)),(43,118)),(40,(56,122))),(((((((3,4),((6,7),(((15,17),((109,124),121)),105))),((((5,(21,22)),((11,12),((16,18),((23,(24,25)),34)))),(8,9)),(92,116))),((((((((13,14),30),(((19,20),39),31)),(32,33)),(((35,36),38),37)),(28,29)),119),((26,27),(45,47)))),(44,46)),(48,125)),(((49,123),(50,51)),(63,(107,108))))),(2,52)),53);
 563: 1 -2022.634766 -2118.475346 (0,((((((1,81),(10,(((((54,55),(64,((69,(93,94)),(((72,90),106),89)))),((((((((57,97),(((95,96),(101,102)),(110,111))),103),100),((68,120),73)),((((((60,61),(62,(112,113))),91),75),((82,84),(83,85))),(70,71))),((((((58,59),78),77),(114,115)),((67,76),(98,99))),(87,88))),86)),((79,80),117)),((65,66),(74,104))))),(41,42)),((40,(56,122)),(43,118))),((((((((3,4),((((5,((((11,12),(((16,18),(23,(24,25))),34)),21),22)),(6,7)),((15,17),((109,124),121))),105)),((8,9),(92,116))),(44,46)),((26,27),(45,47))),((((((13,14),30),(32,33)),((19,20),(31,39))),((35,36),(37,38))),(28,29))),119),((48,125),((49,123),((50,51),(63,(107,108))))))),(2,52)),53);
 564: 3 -2209.671631 -2130.004521 (0,(((((((1,10),81),((41,42),56)),((40,((((54,55),(64,((69,(93,94)),(((72,90),89),106)))),(((((((((57,103),97),(((95,96),(101,102)),(110,111))),100),((68,120),73)),((((((60,61),(62,(112,113))),75),((82,84),(83,85))),91),(70,71))),((((58,59),(77,78)),(((67,76),(98,99)),(114,115))),(87,88))),86),((79,80),117))),(((65,66),74),104))),((43,118),122))),(((((((3,4),(92,116)),(((((5,(((11,12),((((16,18),23),34),(24,25))),(21,22))),(8,9)),(6,7)),(105,((109,121),124))),(15,17))),(((((((13,14),30),((19,20),(31,39))),(28,29)),((35,36),(37,38))),(32,33)),(44,46))),119),((26,27),(45,47))),((48,125),((49,(50,51)),123)))),((63,108),107)),(2,52)),53);
 565: 2 -2179.757324 -2129.546717 (0,((((((((((((((1,81),10),((41,42),56)),((40,122),(43,118))),((49,(50,51)),123)),(48,125)),119),((((3,4),(92,116)),((((5,(21,22)),((11,12),(((16,18),(23,(24,25))),34))),((6,7),(((15,17),((109,121),124)),105))),(8,9))),((32,33),(44,46)))),(((((13,30),14),((35,36),(37,38))),((19,20),(31,39))),(28,29))),(45,47)),(26,27)),(((54,55),((((((((((57,97),103),(((95,96),(101,102)),(110,111))),100),((68,120),73)),((((((60,61),(62,(112,113))),75),((82,84),(83,85))),91),(70,71))),((((58,59),((77,78),(114,115))),((67,76),(98,99))),(87,88))),86),(64,((69,(93,94)),(((72,90),106),89)))),((79,80),117))),(((65,66),74),104))),(63,(107,108))),(2,52)),53);
 566: 4 -2038.604248 -2120.377562 (0,(((((((1,81),(10,(((((54,55),(64,(69,(93,94)))),((((((((((57,97),103),(((95,96),(101,102)),(110,111))),100),73),(68,120)),((((((60,61),(62,(112,113))),75),((82,84),(83,85))),91),(70,71))),(((((58,59),(77,78)),(114,115)),((67,76),(98,99))),(87,88))),86),((79,80),117))),(((72,90),106),89)),((65,66),(74,104))))),(41,42)),((40,(56,122)),(43,118))),((((3,4),(((((5,(((11,12),(((16,18),(23,(24,25))),34)),(21,22))),(8,9)),(6,7)),(((15,17),((109,121),124)),105)),(92,116))),(((((((((13,14),30),(32,33)),((19,20),(31,39))),((35,36),(37,38))),29),28),119),((26,27),((44,46),(45,47))))),((48,125),((49,(50,51)),123)))),(63,(107,108))),(2,52)),53);
 567: 3 -2071.885254 -2120.134345 (0,((((((1,81),((41,42),56)),(10,(((((54,55),(64,((69,(93,94)),(((72,90),106),89)))),((79,80),117)),((((((((57,103),97),(((95,96),(101,102)),(110,111))),100),((68,120),73)),((((((60,61),(62,(112,113))),75),(((82,84),83),85)),91),(70,71))),(((((58,59),(77,78)),(114,115)),((67,76),(98,99))),(87,88))),86)),((65,66),(74,104))))),((40,122),(43,118))),(((((((3,4),(((((5,(((11,12),(((16,18),(23,(24,25))),34)),(21,22))),(8,9)),(6,7)),(((15,17),((109,121),124)),105)),(92,116))),(44,46)),119),(((((((13,14),30),(32,33)),((19,20),(31,39))),(((35,36),38),37)),(28,29)),((26,27),(45,47)))),(48,125)),((49,((50,51),(63,(107,108)))),123))),(2,52)),53);
 568: 3 -1879.06189 -2136.735 (0,((((((((1,81),10),(41,42)),56),((40,((((((54,55),(64,(69,(93,94)))),((79,80),117)),(((72,90),106),89)),((65,66),(74,104))),(((((((57,97),103),(((95,96),(101,102)),(110,111))),100),(((((60,61),(62,(112,113))),75),((82,84),(83,85))),91)),((((((58,59),(77,78)),(114,115)),((67,76),(98,99))),(87,88)),(((68,120),73),(70,71)))),86))),((43,118),122))),(((((((3,4),(92,116)),((((((13,14),30),((19,20),(31,39))),((35,36),(37,38))),(32,33)),(44,46))),119),(48,125)),(28,29)),((((((5,(((11,12),(((16,18),(23,(24,25))),34)),(21,22))),(8,9)),(6,7)),105),((109,121),124)),((((15,17),((26,27),(45,47))),(50,51)),(49,123))))),(63,(107,108))),(2,52)),53);
 569: 1 -2150.764648 -2133.83363 (0,((((((1,81),10),((41,42),56)),((2,52),(((((3,4),((((5,((((11,12),(((16,(23,(24,25))),34),18)),21),22)),(8,9)),((15,17),(105,(109,(121,124))))),(92,116))),((((((13,14),30),(((19,20),(31,39)),((28,29),(((35,36),38),37)))),(32,33)),((26,27),(44,((45,47),46)))),119)),((6,7),(48,125))),((49,123),((50,51),(63,(107,108))))))),((43,118),122)),(40,(((((54,55),64),((((((((((57,97),103),(((95,96),(101,102)),(110,111))),100),((68,120),73)),((((((60,61),(62,(112,113))),91),75),((82,84),(83,85))),(70,71))),((((((58,59),78),77),(114,115)),((67,76),(98,99))),(87,88))),86),((79,80),117)),(69,(93,94)))),(((72,90),106),89)),(((65,66),74),104)))),53);
 570: 2 -1877.493652 -2117.001537 (0,((((((((1,81),10),((41,42),56)),((((((3,4),((((((5,(21,22)),((11,12),((16,18),((23,(24,25)),34)))),(8,9)),(6,7)),(((15,17),((109,121),124)),105)),(92,116))),((((((((13,14),30),((19,20),(31,39))),(((35,36),38),37)),(28,29)),(32,33)),(44,46)),((26,27),(45,47)))),119),(48,125)),((49,(50,51)),123))),((43,118),122)),(40,(((((54,55),(((65,66),(74,104)),(((72,90),106),89))),(64,(69,(93,94)))),((79,80),117)),((((((((57,97),103),(((95,96),(101,102)),(110,111))),100),((68,120),73)),((((((60,61),(62,(112,113))),75),(((82,84),83),85)),91),(70,71))),((((58,59),((77,(114,115)),78)),((67,76),(98,99))),(87,88))),86)))),(63,(107,108))),(2,52)),53);
 571: 2 -2019.376221 -2128.191045 (0,((((((((1,81),10),((41,42),56)),(((((3,4),(((((5,(((11,12),(16,(18,((23,(24,25)),34)))),(21,22))),(8,9)),(6,7)),((15,17),((109,121),124))),105)),(92,116)),(48,125)),((((((13,14),30),((19,20),(31,39))),(((35,36),38),37)),(28,29)),((((26,27),((45,47),((49,123),(50,51)))),((32,33),(44,46))),119)))),((43,118),122)),(40,(((((54,55),(64,(69,(93,94)))),((((((((((57,97),103),(((95,96),(101,102)),(110,111))),100),(((((60,61),(62,(112,113))),75),((82,84),(83,85))),91)),((68,120),73)),(70,71)),((((58,59),((77,78),(114,115))),((67,76),(98,99))),(87,88))),86),((79,80),117))),(((72,90),106),89)),((65,66),(74,104))))),(63,(107,108))),(2,52)),53);
 572: 2 -1953.684082 -2122.419335 (0,(((((((1,81),(10,(((54,55),((((((((((57,97),103),(((95,96),(101,102)),(110,111))),100),((68,120),73)),((((((60,61),(62,(112,113))),75),((82,84),(83,85))),91),(70,71))),(((((58,59),(77,(78,(114,115)))),(98,99)),(67,76)),(87,88))),86),((79,80),117)),(64,((69,(93,94)),(((72,90),106),89))))),((65,66),(74,104))))),(41,42)),((((((3,4),((((5,((((11,((16,34),(18,(23,(24,25))))),12),21),22)),(6,7)),((15,17),((109,124),121))),105)),((8,9),(92,116))),(((((((((((13,14),30),(32,33)),(((19,20),31),39)),36),35),(37,38)),(28,29)),((26,27),(45,47))),(44,46)),119)),(48,125)),((49,((50,51),(63,(107,108)))),123))),(40,(56,122))),(43,118)),(2,52)),53);
 573: 1 -2054.012695 -2134.8665 (0,(((((((((((((((((1,10),81),56),(41,42)),((43,118),122)),123),49),(50,51)),(48,125)),((((((13,30),14),(32,33)),(28,29)),(((35,37),38),36)),(((19,20),39),31))),(((3,4),((((((((((5,22),21),12),11),((16,18),(23,(24,25)))),34),105),(109,(121,124))),(15,17)),(6,7))),(92,116))),((((8,9),46),44),119)),(45,47)),(26,27)),(63,(107,108))),(40,((((((54,55),(64,(69,(93,94)))),((72,(90,106)),89)),((79,80),117)),(((65,66),74),104)),(((((((((57,97),103),(((95,96),(101,102)),(110,111))),100),((68,120),73)),(((((60,61),((62,113),112)),91),75),(((82,84),85),83))),(((((58,59),((77,78),(114,115))),(67,76)),(98,99)),(87,88))),86),(70,71))))),(2,52)),53);
 574: 1 -2045.058594 -2121.579734 (0,(((((((1,81),((10,((65,66),(74,104))),((54,55),((((((((((57,97),103),(((95,96),(101,102)),(110,111))),100),((68,120),73)),((((((60,61),(62,(112,113))),75),((82,84),(83,85))),91),(70,71))),((((58,59),((77,78),(114,115))),((67,76),(98,99))),(87,88))),86),(64,((69,(93,94)),(((72,90),106),89)))),((79,80),117))))),((((((3,4),((((((5,(((11,12),((16,18),((23,(24,25)),34))),(21,22))),(8,9)),(6,7)),((109,124),121)),105),(15,17))),(92,116)),(((((((13,30),14),(32,33)),((28,29),((35,36),(37,38)))),(((19,20),31),39)),(((26,27),(45,47)),(44,46))),119)),(48,125)),((49,((50,51),(63,(107,108)))),123))),(41,42)),(40,(56,122))),(43,118)),(2,52)),53);
 575: 4 -2084.621094 -2124.407635 (0,((((((((1,81),10),((41,42),56)),((((((3,4),((((((5,(((11,(((16,18),(23,(24,25))),34)),12),(21,22))),(8,9)),(6,7)),((15,17),((109,121),124))),105),(92,116))),((((((((13,30),14),((19,20),(31,39))),(32,33)),(((35,36),38),37)),28),29),119)),(((26,27),(45,47)),(44,46))),(48,125)),((49,(50,51)),123))),((43,118),122)),(40,((((((54,55),(((72,90),106),89)),(64,(69,(93,94)))),((65,66),(74,104))),((79,80),117)),((((((((57,97),103),(((95,96),(101,102)),(110,111))),100),(((((60,61),(62,(112,113))),75),((82,84),(83,85))),91)),((((58,59),((77,78),(114,115))),((67,76),(98,99))),(87,88))),(((68,120),73),(70,71))),86)))),(63,(107,108))),(2,52)),53);
 576: 1 -2206.061768 -2121.660306 (0,(((((((1,81),10),(((54,55),((((((((((57,97),103),(((95,96),(101,102)),(110,111))),100),((68,120),73)),((((((60,61),((62,112),113)),75),(((82,84),85),83)),91),(70,71))),((((58,59),((77,78),(114,115))),((67,76),(98,99))),(87,88))),86),(64,((69,(93,94)),(((72,90),106),89)))),((79,80),117))),(((65,66),74),104))),(40,(41,42))),(43,118)),(((((((3,4),((((5,(((11,12),((16,18),((23,(24,25)),34))),(21,22))),(8,9)),(6,7)),(((15,17),((109,121),124)),105))),(92,116)),(((26,27),(45,47)),(44,46))),(((((((13,14),30),(32,33)),((19,20),(31,39))),(((35,36),38),37)),(28,29)),119)),(48,125)),((49,((50,51),(63,(107,108)))),123))),((2,52),(56,122))),53);
 577: 2 -2112.544678 -2119.918001 (0,((((((1,81),(10,(((((54,55),(64,((69,(93,94)),(((72,90),106),89)))),((79,80),117)),((((((((57,97),103),(((95,96),(101,102)),(110,111))),100),((68,120),73)),((((((60,61),(62,(112,113))),91),75),(82,((83,85),84))),(70,71))),((((58,59),((77,78),(114,115))),((67,76),(98,99))),(87,88))),86)),((65,66),(74,104))))),(41,42)),((40,(56,122)),(43,118))),(((((((3,4),(((((5,(((11,(((16,18),(23,(24,25))),34)),12),(21,22))),(8,9)),(6,7)),((15,17),((109,124),121))),105)),(92,116)),119),(44,46)),(((((((13,14),30),(32,33)),((19,20),(31,39))),(((35,36),38),37)),(28,29)),((26,27),(45,47)))),((48,125),((49,((50,51),(63,(107,108)))),123)))),(2,52)),53);
 578: 2 -1790.057861 -2134.535568 (0,((((((1,10),81),((41,42),56)),((40,(((((54,55),(64,(69,(93,94)))),((((((((((57,97),(((95,96),(101,102)),(110,111))),103),100),((((((60,61),((62,112),113)),75),(((82,84),85),83)),91),(70,71))),(68,120)),73),((((((58,59),(77,78)),(114,115)),76),(67,(98,99))),(87,88))),86),((79,80),117))),(((72,106),90),89)),(((65,66),74),104))),((43,118),122))),((((((3,4),((((5,(((11,12),(((16,18),(23,(24,25))),34)),(21,22))),(8,9)),(6,7)),(((15,17),((109,121),124)),105))),(92,116)),((((((((13,30),14),(((19,20),(31,39)),((28,29),((35,36),(37,38))))),33),32),(44,46)),((26,27),(45,47))),119)),(48,125)),(((49,(50,51)),123),(63,(107,108))))),(2,52)),53);
 579: 1 -2359.717529 -2118.635222 (0,(((((1,81),((10,(((((54,55),(64,((69,(93,94)),(((72,90),106),89)))),((((((((57,97),103),(((95,96),(101,102)),(110,111))),100),((68,120),73)),((((((60,61),(62,(112,113))),75),(((82,84),85),83)),91),(70,71))),(((((((58,59),77),78),(114,115)),(67,76)),(98,99)),(87,88))),86)),((79,80),117)),(((65,66),74),104))),(40,(41,42)))),((43,118),(56,122))),((((((3,4),((((5,(((11,12),((16,18),((23,(24,25)),34))),(21,22))),(8,9)),(6,7)),(((15,17),((109,121),124)),105))),(92,116)),((((((((13,14),30),(32,33)),(((19,20),31),39)),(((35,36),38),37)),(28,29)),((44,46),(45,47))),119)),(26,27)),((48,125),((49,((50,51),(63,(107,108)))),123)))),(2,52)),53);
 580: 1 -1886.296387 -2124.185876 (0,((((((1,81),(10,((((54,55),(((((((((((57,97),103),(((95,96),(101,102)),(110,111))),100),73),(68,120)),(((((60,61),(62,(112,113))),91),(75,((82,84),(83,85)))),(70,71))),((((58,59),77),(78,(114,115))),(((67,76),(98,99)),(87,88)))),86),((79,80),117)),(64,(69,(93,94))))),(((72,90),106),89)),((65,66),(74,104))))),(41,42)),((40,(56,122)),(43,118))),((((((3,4),(((5,((((11,12),(((16,18),(23,(24,25))),34)),21),22)),(8,9)),(92,116))),((6,7),(((15,17),((109,121),124)),105))),(((26,27),(45,47)),(44,46))),(((((((13,14),30),(32,33)),((35,36),(37,38))),((19,20),(31,39))),(28,29)),119)),((48,125),((49,((50,51),(63,(107,108)))),123)))),(2,52)),53);
 581: 2 -1858.300293 -2136.769474 (0,(((((1,81),(10,((((54,55),(((((((((((((57,103),97),(((95,96),(101,102)),(110,111))),100),((68,120),73)),75),(((60,61),91),((62,113),112))),((82,84),(83,85))),(70,71)),((((((58,59),(77,78)),(114,115)),(98,99)),(67,76)),(87,88))),86),((79,80),117)),(64,(69,(93,94))))),(((72,90),106),89)),((65,66),(74,104))))),((((40,56),122),(43,118)),(41,42))),(((((3,4),(((((((5,22),(((11,12),(((16,18),(23,(24,25))),34)),21)),(8,9)),(6,7)),((109,121),124)),((15,17),105)),(92,116))),119),((((((((13,30),14),(32,33)),(((19,20),39),31)),(((35,37),36),38)),(28,29)),(44,46)),((26,27),(45,47)))),((48,125),((49,((50,51),(63,(107,108)))),123)))),(2,52)),53);
 582: 2 -1929.842529 -2116.286077 (0,(((((1,81),(10,(((54,55),((((((((((57,97),103),(((95,96),(101,102)),(110,111))),100),((68,120),73)),((((((((60,61),62),113),112),75),91),((82,84),(83,85))),(70,71))),((((((58,59),77),(78,(114,115))),(98,99)),(67,76)),(87,88))),86),(64,((69,(93,94)),(((72,106),90),89)))),((79,80),117))),((65,66),(74,104))))),(((40,(56,122)),(43,118)),(41,42))),((((((3,4),(((((5,((((11,12),(((16,18),(23,(24,25))),34)),21),22)),(8,9)),(6,7)),(((15,17),((109,121),124)),105)),(92,116))),(((((((13,14),30),(32,33)),((19,20),(31,39))),(((35,36),38),37)),(28,29)),119)),((26,27),(45,47))),(44,46)),((48,125),((49,((50,51),(63,(107,108)))),123)))),(2,52)),53);
 583: 1 -2059.323242 -2119.051405 (0,(((((((((1,81),10),56),(41,42)),(((((((3,4),(((((5,(21,22)),((11,((16,(18,(23,(24,25)))),34)),12)),(8,9)),(6,7)),(((15,17),((109,124),121)),105))),(92,116)),(((26,27),(45,47)),((32,33),(44,46)))),((((((13,30),14),(((35,36),38),37)),(((19,20),31),39)),(28,29)),119)),(48,125)),((49,(50,51)),123))),((43,118),122)),(40,(((((54,55),(64,((69,(93,94)),(((72,90),106),89)))),((((((((57,97),103),(((95,96),(101,102)),(110,111))),100),((68,120),73)),((((((60,61),(62,(112,113))),75),((82,84),(83,85))),91),(70,71))),((((58,59),((77,78),(114,115))),((67,76),(98,99))),(87,88))),86)),((79,80),117)),((65,66),(74,104))))),(63,(107,108))),(2,52)),53);
 584: 1 -1948.654541 -2129.564435 (0,((((((((1,81),((41,42),56)),10),(((((3,4),(((((5,(((11,12),(16,(18,((23,(24,25)),34)))),(21,22))),(8,9)),(6,7)),((15,17),((109,121),124))),105)),(92,116)),((((((13,14),30),((19,20),(31,39))),(((35,36),38),37)),(28,29)),((((26,27),((45,47),((49,123),(50,51)))),((32,33),(44,46))),119))),(48,125))),((43,118),122)),(40,(((((54,55),(64,(69,(93,94)))),((((((((((57,97),103),(((95,96),(101,102)),(110,111))),100),(((((60,61),(62,(112,113))),75),((82,84),(83,85))),91)),((68,120),73)),(70,71)),((((58,59),((77,78),(114,115))),((67,76),(98,99))),(87,88))),86),((79,80),117))),(((72,90),106),89)),((65,66),(74,104))))),(63,(107,108))),(2,52)),53);
 585: 6 -2354.977051 -2130.831905 (0,(((((((1,81),(10,(((((54,55),((((((((((57,97),103),(((95,96),(101,102)),(110,111))),100),73),(68,120)),((((((60,61),(62,(112,113))),75),((82,84),(83,85))),91),(70,71))),((((((58,59),(77,78)),(114,115)),(67,76)),(98,99)),(87,88))),86),((79,80),117))),((64,69),(93,94))),(((72,90),106),89)),((65,66),(74,104))))),((41,42),(43,118))),(40,(56,122))),((((3,4),(((((5,(((11,12),(((16,18),(23,(24,25))),34)),(21,22))),(8,9)),(6,7)),(((15,17),((109,121),124)),105)),(92,116))),(((((((13,14),30),(32,33)),(((19,20),(31,39)),((35,36),(37,38)))),(28,29)),119),((26,27),((44,46),(45,47))))),((48,125),((49,(50,51)),123)))),(63,(107,108))),(2,52)),53);
 586: 2 -2288.887207 -2120.652927 (0,((((((1,81),(10,(((((54,55),(64,(69,(93,94)))),((((((((((57,97),103),((95,96),(101,102))),(110,111)),100),((68,120),73)),((((((60,61),((62,112),113)),75),(((82,84),85),83)),91),(70,71))),((((58,59),(77,78)),(((67,76),(98,99)),(87,88))),(114,115))),86),((79,80),117))),(((72,106),90),89)),((65,66),(74,104))))),(43,118)),(((40,56),122),(41,42))),(((((3,4),(92,116)),((((5,((((11,12),((((16,18),23),34),(24,25))),21),22)),(8,9)),(6,7)),(((15,17),((109,121),124)),105))),(((((((((13,14),30),(32,33)),((19,20),(31,39))),(((35,36),38),37)),(28,29)),((44,46),(45,47))),(26,27)),119)),((48,125),(((49,(63,(107,108))),(50,51)),123)))),(2,52)),53);
 587: 8 -2167.296875 -2119.0382 (0,(((((1,81),(10,(((((54,55),(64,((69,(93,94)),(((72,106),89),90)))),((79,80),117)),((((((((57,97),103),(((95,96),(101,102)),(110,111))),100),((68,120),73)),((((((60,61),(62,(112,113))),91),75),((82,84),(83,85))),(70,71))),(((((58,59),(77,78)),(114,115)),((67,76),(98,99))),(87,88))),86)),(((65,66),74),104)))),(((40,(56,122)),(43,118)),(41,42))),((((((((3,4),((8,9),(92,116))),(((5,((((11,12),(((16,18),(23,(24,25))),34)),21),22)),(6,7)),(((15,17),((109,121),124)),105))),(((26,27),(45,47)),(44,46))),119),((((((13,30),14),(((19,20),31),39)),(32,33)),(((35,36),38),37)),(28,29))),(48,125)),(((49,123),(50,51)),(63,(107,108))))),(2,52)),53);
 588: 1 -2100.083008 -2138.015259 (0,((((((((((1,81),10),(41,42)),((((((3,4),((((((5,22),21),((((11,12),((23,(24,25)),34)),16),18)),105),((109,124),121)),(6,7))),((((8,9),(92,116)),((32,33),(44,46))),119)),(((((13,14),30),(((19,20),39),31)),(35,((36,38),37))),(28,29))),(((((15,17),((26,27),(45,47))),(50,51)),49),123)),(48,125))),(56,122)),(43,118)),40),((((((54,55),64),(69,(93,94))),(((((((((57,103),97),(((95,96),(101,102)),(110,111))),100),((68,120),73)),((((((60,61),(62,(112,113))),75),(((82,84),85),83)),91),(70,71))),((((((58,59),78),(77,(114,115))),(67,76)),(98,99)),(87,88))),86),((79,80),117))),(((72,89),90),106)),(((65,66),74),104))),(63,(107,108))),(2,52)),53);
 589: 3 -2555.600098 -2140.662211 (0,((((((((1,81),10),(41,42)),((((((3,4),((((((5,22),21),((((11,12),34),(23,(24,25))),(16,18))),105),(6,7)),((109,121),124))),(((((8,9),((44,46),(92,116))),(32,33)),119),(((((13,30),14),((35,(36,38)),37)),((19,20),(31,39))),(28,29)))),(48,125)),(((((15,17),((26,27),(45,47))),(50,51)),123),49)),(56,122))),(43,118)),(40,((((54,55),(((((((((((57,97),103),(((95,96),(101,102)),(110,111))),100),((68,120),73)),((((((60,61),(62,(112,113))),75),((82,84),(83,85))),91),(70,71))),((((58,59),((77,(114,115)),78)),((67,76),(98,99))),(87,88))),86),((79,80),117)),(69,(93,94))),64)),(((72,90),89),106)),((65,66),(74,104))))),(63,(107,108))),(2,52)),53);
 590: 1 -1891.229492 -2133.028215 (0,((((((1,81),((10,((((54,55),(64,((69,(93,94)),(((72,90),106),89)))),(((((((((57,97),103),(((95,96),(101,102)),(110,111))),100),((68,120),73)),((((((60,61),(62,(112,113))),75),((82,84),(83,85))),91),(70,71))),((((58,59),(77,(78,(114,115)))),((67,76),(98,99))),(87,88))),86),((79,80),117))),((65,66),(74,104)))),(41,42))),(((((((((3,4),((((((5,((((11,34),(21,22)),12),(16,(18,(23,(24,25)))))),(8,9)),(6,7)),((15,17),105)),((109,121),124)),(92,116))),((26,27),(45,47))),(28,29)),119),((((13,14),30),((19,20),(31,39))),(((35,36),38),37))),((32,33),(44,46))),(63,(107,108))),((48,125),((49,123),(50,51))))),(40,(56,122))),(43,118)),(2,52)),53);
 591: 2 -1927.189575 -2121.267452 (0,(((((((1,81),(10,((((((54,55),64),((69,(93,94)),(((72,90),106),89))),((79,80),117)),(((((((((57,103),97),(((95,96),(101,102)),(110,111))),100),(((((60,61),(62,(112,113))),75),((82,84),(83,85))),91)),((68,120),73)),((((58,59),(77,(78,(114,115)))),((67,76),(98,99))),(87,88))),(70,71)),86)),(((65,66),104),74)))),(41,42)),(43,118)),(40,(56,122))),(((((((3,4),((6,7),(((15,17),((109,124),121)),105))),(((5,(((11,12),((16,18),((23,(24,25)),34))),(21,22))),(8,9)),(92,116))),(((((((((13,14),30),(((19,20),39),31)),(32,33)),(((35,36),38),37)),28),29),119),((26,27),(45,47)))),(44,46)),(48,125)),(((49,123),(50,51)),(63,(107,108))))),(2,52)),53);
 592: 1 -2064.701172 -2118.197184 (0,((((((1,81),(10,((((54,55),(64,((69,(93,94)),(((72,90),106),89)))),(((((((((57,97),103),(((95,96),(101,102)),(110,111))),100),((68,120),73)),((((((60,61),(62,(112,113))),91),75),((82,84),(83,85))),(70,71))),((((((58,59),78),77),(114,115)),((67,76),(98,99))),(87,88))),86),((79,80),117))),((65,66),(74,104))))),((41,42),(43,118))),(40,(56,122))),(((((((((3,4),(92,116)),(8,9)),(((5,(((11,12),((16,18),((23,(24,25)),34))),(21,22))),(((15,17),((109,124),121)),105)),(6,7))),(44,46)),((((((13,14),30),((19,20),(31,39))),((35,36),(37,38))),(32,33)),(28,29))),((26,27),(45,47))),119),((48,125),((49,123),((50,51),(63,(107,108))))))),(2,52)),53);
 593: 2 -1951.900391 -2114.494897 (0,((((((1,81),(10,(((((54,55),((64,(69,(93,94))),(((72,90),106),89))),((79,80),117)),((((((((57,97),103),(((95,96),(101,102)),(110,111))),100),((68,120),73)),((((((60,61),(62,(112,113))),75),(((82,84),83),85)),91),(70,71))),(((58,59),((77,78),(114,115))),(((67,76),(98,99)),(87,88)))),86)),((65,66),(74,104))))),(41,42)),((40,(56,122)),(43,118))),((((((3,4),(((((5,((((11,12),(((16,18),(23,(24,25))),34)),21),22)),(8,9)),(6,7)),(((15,17),((109,121),124)),105)),(92,116))),(((26,27),(45,47)),(44,46))),119),((((((13,14),30),(32,33)),((19,20),(31,39))),((35,36),(37,38))),(28,29))),((48,125),((49,((50,51),(63,(107,108)))),123)))),(2,52)),53);
 594: 1 -2378.075684 -2118.475346 (0,((((((1,81),(10,(((((54,55),(64,((69,(93,94)),(((72,90),106),89)))),((((((((57,97),(((95,96),(101,102)),(110,111))),103),100),((68,120),73)),((((((60,61),(62,(112,113))),91),75),((82,84),(83,85))),(70,71))),((((((58,59),78),77),(114,115)),((67,76),(98,99))),(87,88))),86)),((79,80),117)),((65,66),(74,104))))),(41,42)),((40,(56,122)),(43,118))),((((((((3,4),((((5,((((11,12),(((16,18),(23,(24,25))),34)),21),22)),(6,7)),((15,17),((109,124),121))),105)),((8,9),(92,116))),(44,46)),((26,27),(45,47))),((((((13,14),30),(32,33)),((19,20),(31,39))),((35,36),(37,38))),(28,29))),119),((48,125),((49,123),((50,51),(63,(107,108))))))),(2,52)),53);
 595: 1 -2641.340088 -2118.232179 (0,((((((((1,81),10),(((((((3,4),(((((5,((11,(12,(((16,18),(23,(24,25))),34))),(21,22))),(8,9)),(6,7)),(((15,17),((109,121),124)),105)),(92,116))),(((26,27),(45,47)),(44,46))),119),((((((13,14),30),(32,33)),((19,20),(31,39))),((35,36),(37,38))),(28,29))),(48,125)),((49,((50,51),(63,(107,108)))),123))),((40,(((((54,55),(64,((69,(93,94)),(((72,90),106),89)))),((79,80),117)),((((((((57,97),103),(((95,96),(101,102)),(110,111))),100),((68,120),73)),((((((60,61),(62,(112,113))),75),((82,84),(83,85))),91),(70,71))),((((58,59),((77,78),(114,115))),((67,76),(98,99))),(87,88))),86)),((65,66),(74,104)))),(41,42))),(43,118)),122),56),(2,52)),53);
 596: 4 -2062.828125 -2158.953154 (0,(((((((1,81),10),(41,42)),((40,(((((((54,55),(64,(69,(93,94)))),((79,117),80)),(((72,90),106),89)),(65,(66,(74,104)))),(((((((57,97),103),(((95,96),(101,102)),(110,111))),100),(((((60,61),(62,(112,113))),75),(((82,84),83),85)),91)),(((((((58,59),(77,(114,115))),78),(67,76)),(98,99)),(87,88)),(((68,120),73),(70,71)))),86)),(63,(107,108)))),(43,118))),(56,122)),(((((((((3,4),((32,33),(44,46))),119),((26,27),((45,47),(92,116)))),(28,29)),((((13,14),30),((19,20),(31,39))),(((35,36),37),38))),((48,125),(49,123))),(((((5,((((11,12),(((16,18),(23,(24,25))),34)),21),22)),(8,9)),(6,7)),105),((15,17),((109,121),124)))),(50,51))),(2,52)),53);
 597: 1 -2135.001953 -2123.120093 (0,((((((((1,81),10),((41,42),56)),(((((((3,4),(92,116)),(((5,((((11,12),(((16,18),(23,(24,25))),34)),21),22)),(((6,7),((15,17),((109,124),121))),105)),(8,9))),119),((((((((13,14),30),(28,29)),((((19,20),39),31),((35,36),(37,38)))),(32,33)),46),44),((26,27),(45,47)))),(48,125)),((49,((50,51),(63,(107,108)))),123))),(40,122)),(43,118)),((((54,55),((((((((((57,97),103),(((95,96),(101,102)),(110,111))),100),((68,120),73)),((((((60,61),(62,(112,113))),75),((82,84),(83,85))),91),(70,71))),(((((58,59),(77,78)),(114,115)),((67,76),(98,99))),(87,88))),86),((79,80),117)),(64,(69,(93,94))))),(((72,90),106),89)),((65,66),(74,104)))),(2,52)),53);
 598: 2 -1868.216553 -2115.337308 (0,((((((1,81),(10,(((((54,55),(((72,90),106),89)),((64,(69,(93,94))),((65,66),(74,104)))),((79,80),117)),((((((((57,97),103),(((95,96),(101,102)),(110,111))),100),((68,120),73)),((((((60,61),(62,(112,113))),75),((82,84),(83,85))),91),(70,71))),((((58,59),((77,78),(114,115))),((67,76),(98,99))),(87,88))),86)))),(41,42)),((40,(56,122)),(43,118))),((((((3,4),((((5,((11,(12,((16,18),((23,(24,25)),34)))),(21,22))),(8,9)),(6,7)),((15,17),(105,((109,124),121))))),(92,116)),(((((((13,30),14),(32,33)),((19,20),(31,39))),((35,(36,37)),38)),(28,29)),((((26,27),(45,47)),(44,46)),119))),(48,125)),((49,((50,51),(63,(107,108)))),123))),(2,52)),53);
 599: 2 -2334.69043 -2115.882794 (0,(((((((1,81),(10,((((54,55),(64,((69,(93,94)),(((72,106),90),89)))),(((((((((57,97),103),(((95,96),(101,102)),(110,111))),100),((68,120),73)),((((((60,61),(62,(112,113))),91),75),((82,84),(83,85))),(70,71))),((((58,59),((77,78),(114,115))),((67,76),(98,99))),(87,88))),86),((79,80),117))),(((65,66),74),104)))),(((((((3,4),(92,116)),(((((5,(21,22)),((11,12),(((16,18),(23,(24,25))),34))),(8,9)),(6,7)),(((15,17),((109,121),124)),105))),((26,27),(45,47))),((((((((13,30),14),(((19,20),31),39)),(32,33)),(((35,36),38),37)),(28,29)),119),(44,46))),(((49,(63,(107,108))),(50,51)),123)),(48,125))),(41,42)),((40,56),122)),(43,118)),(2,52)),53);
 600: 1 -2130.482422 -2118.232179 (0,((((((((1,81),10),(((((((3,4),(((((5,((11,(12,(((16,18),(23,(24,25))),34))),(21,22))),(8,9)),(6,7)),(((15,17),((109,121),124)),105)),(92,116))),(((26,27),(45,47)),(44,46))),119),((((((13,14),30),(32,33)),((19,20),(31,39))),((35,36),(37,38))),(28,29))),(48,125)),((49,((50,51),(63,(107,108)))),123))),((40,(((((54,55),(64,((69,(93,94)),(((72,90),106),89)))),((79,80),117)),((((((((57,97),103),(((95,96),(101,102)),(110,111))),100),((68,120),73)),((((((60,61),(62,(112,113))),75),((82,84),(83,85))),91),(70,71))),((((58,59),((77,78),(114,115))),((67,76),(98,99))),(87,88))),86)),((65,66),(74,104)))),(41,42))),(43,118)),122),56),(2,52)),53);
 601: 2 -2238.630859 -2136.089035 (0,((((((((((((((((1,81),10),((41,42),56)),((43,118),122)),123),(49,(50,51))),(48,125)),(((3,4),(92,116)),(((((((5,22),21),(11,12)),(((16,(23,(24,25))),18),34)),105),((15,17),((109,121),124))),(6,7)))),(((((13,14),30),(28,29)),(32,33)),(((19,20),(31,39)),(((35,37),36),38)))),119),((8,9),(44,46))),(45,47)),(26,27)),(40,((((((54,55),(64,(69,(93,94)))),((79,117),80)),(((72,90),89),106)),((65,66),(74,104))),((((((((57,103),97),(((95,96),(101,102)),(110,111))),100),((68,120),73)),((((((58,59),(77,78)),(114,115)),((67,76),(98,99))),(87,88)),(((((60,61),(62,(112,113))),91),75),((82,84),(83,85))))),(70,71)),86)))),(63,(107,108))),(2,52)),53);
 602: 1 -2086.202148 -2146.695198 (0,((((((((((((1,81),(10,((((((54,55),(((65,66),(74,104)),(((72,90),106),89))),(64,(69,(93,94)))),((79,80),117)),((((((((57,97),103),(((95,96),(101,102)),(110,111))),100),((68,120),73)),((((((60,61),((62,112),113)),75),((82,84),(83,85))),91),(70,71))),((((((((58,59),78),77),115),114),(67,76)),(98,99)),(87,88))),86)),(63,(107,108))))),((40,56),(41,42))),((43,118),122)),(48,125)),(49,123)),119),(((3,4),((((((((5,22),21),((((11,12),34),(16,18)),(23,(24,25)))),105),((109,121),124)),((15,17),(50,51))),(6,7)),(8,9))),(92,116))),(((((13,14),30),((19,20),(31,39))),(((35,36),37),38)),((28,29),((32,33),(44,46))))),(45,47)),(26,27)),(2,52)),53);
 603: 3 -1972.652832 -2119.65754 (0,((((((1,81),(10,(((((54,55),(64,((69,(93,94)),(((72,90),106),89)))),((((((((57,97),103),(((95,96),(101,102)),(110,111))),100),((68,120),73)),((((((60,61),(62,(112,113))),91),75),((82,84),(83,85))),(70,71))),86),((((((58,59),78),77),(114,115)),((67,76),(98,99))),(87,88)))),((79,80),117)),((65,66),(74,104))))),(41,42)),((40,(56,122)),(43,118))),((((((((3,4),((((5,((((11,12),(((16,18),(23,(24,25))),34)),21),22)),(6,7)),((15,17),((109,124),121))),105)),((8,9),(92,116))),(44,46)),((26,27),(45,47))),((((((13,14),30),(32,33)),((19,20),(31,39))),((35,36),(37,38))),(28,29))),119),((48,125),((49,123),((50,51),(63,(107,108))))))),(2,52)),53);
 604: 1 -2039.9104 -2121.913776 (0,((((((((1,10),81),((41,42),56)),(((((((3,4),(((((((5,(((11,12),((16,18),((23,(24,25)),34))),(21,22))),(8,9)),(6,7)),105),(15,17)),((109,124),121)),(92,116))),((((((((13,14),30),(((35,36),38),37)),(((19,20),39),31)),(28,29)),33),32),(44,46))),119),((26,27),(45,47))),(48,125)),((49,(50,51)),123))),((43,118),122)),(40,(((((54,55),(((65,66),(74,104)),(((72,90),106),89))),(64,(69,(93,94)))),((79,80),117)),((((((((57,103),97),(((95,96),(101,102)),(110,111))),100),((68,120),73)),((((((60,61),75),(62,(112,113))),91),(((82,84),83),85)),(70,71))),(((((58,59),(77,78)),(114,115)),((67,76),(98,99))),(87,88))),86)))),(63,(107,108))),(2,52)),53);
 605: 2 -2217.772461 -2132.458897 (0,((((((((1,81),((41,42),56)),((((((3,4),(((((5,(((11,12),((16,18),((23,(24,25)),34))),(21,22))),(8,9)),(6,7)),(((15,17),(109,(121,124))),105)),(92,116))),((32,33),(44,46))),(((((((13,30),14),(((19,20),39),31)),(((35,36),38),37)),(28,29)),((26,27),((45,47),(50,51)))),119)),(49,123)),(48,125))),10),((43,118),122)),(40,(((((54,55),(64,((69,(93,94)),(((72,106),90),89)))),(((65,66),74),104)),((79,80),117)),(((((((((57,103),97),((95,96),(101,102))),(110,111)),100),((68,120),73)),((((((60,61),(62,(112,113))),75),((82,84),(83,85))),91),(70,71))),((((((58,59),(77,78)),(67,76)),(114,115)),(98,99)),(87,88))),86)))),(63,(107,108))),(2,52)),53);
 606: 1 -2226.347168 -2123.792171 (0,((((((((1,81),10),((41,42),56)),((((((((3,4),((((((((((5,22),21),11),12),(((16,18),(23,(24,25))),34)),105),((15,17),((109,124),121))),(6,7)),(8,9)),(92,116))),(26,27)),(((((13,14),30),(((19,20),39),31)),((35,(36,38)),37)),(28,29))),(((32,33),(44,46)),(45,47))),119),((49,123),(50,51))),(48,125))),((43,118),122)),(40,(((((54,55),((64,(69,(93,94))),(((72,90),106),89))),((65,66),(74,104))),((79,80),117)),((((((((57,97),103),(((95,96),(101,102)),(110,111))),100),((68,120),73)),((((((60,61),(62,(112,113))),75),((82,84),(83,85))),91),(70,71))),((((58,59),((77,78),(114,115))),((67,76),(98,99))),(87,88))),86)))),(63,(107,108))),(2,52)),53);
 607: 1 -2136.7229 -2115.097261 (0,((((((1,81),(10,(((((54,55),(64,((69,(93,94)),(((72,90),106),89)))),((((((((57,103),97),(((95,96),(101,102)),(110,111))),100),((((((60,61),((62,112),113)),75),((82,84),(83,85))),91),(70,71))),((68,120),73)),(((((58,59),(77,78)),(114,115)),((67,76),(98,99))),(87,88))),86)),((79,80),117)),(((65,66),74),104)))),((40,(56,122)),(41,42))),(43,118)),((((((((3,4),((((5,(((11,12),((16,18),((23,(24,25)),34))),(21,22))),(8,9)),(6,7)),(((15,17),((109,121),124)),105))),(92,116)),119),(26,27)),((((((13,14),30),(((19,20),31),39)),(32,33)),(35,((36,38),37))),(28,29))),(44,((45,47),46))),((48,125),((49,((50,51),(63,(107,108)))),123)))),(2,52)),53);
 608: 1 -1976.637329 -2143.534858 (0,((((((((1,10),81),56),(41,42)),(((((((((3,4),((((11,12),((16,34),18)),(23,(24,25))),((((15,17),((49,123),(50,51))),105),((109,124),121)))),((((5,(21,22)),(6,7)),(8,9)),(92,116))),46),((((((13,14),30),((35,36),(37,38))),((19,20),(31,39))),(28,29)),(32,33))),44),((26,27),(45,47))),119),(48,125))),((43,118),122)),(40,(((54,55),((((((((((57,97),103),(((95,96),(101,102)),(110,111))),100),((68,120),73)),(((((60,61),75),(62,(112,113))),91),((82,84),(83,85)))),((((((58,59),78),77),(114,115)),((67,76),(98,99))),(87,88))),(70,71)),86),((((64,(((72,106),90),89)),(69,(93,94))),((65,66),(74,104))),((79,80),117)))),(63,(107,108))))),(2,52)),53);
 609: 2 -2368.409668 -2118.197685 (0,(((((((1,81),(10,(((54,55),((((((((((57,97),103),(((95,96),(101,102)),(110,111))),100),(((((60,61),(62,(112,113))),75),(((82,84),85),83)),91)),((68,120),73)),(70,71)),((((58,59),((77,78),(114,115))),((67,76),(98,99))),(87,88))),86),(((64,(69,(93,94))),(((72,90),106),89)),((79,80),117)))),((65,66),(74,104))))),(41,42)),(((((((((3,4),(92,116)),((((5,((((11,(((16,18),(23,(24,25))),34)),12),21),22)),(8,9)),(6,7)),((15,17),(105,((109,121),124))))),(44,46)),119),((((((13,30),14),((19,20),(31,39))),(32,33)),((35,36),(37,38))),(28,29))),((26,27),(45,47))),(((49,(50,51)),(63,(107,108))),123)),(48,125))),(40,(56,122))),(43,118)),(2,52)),53);
 610: 2 -2370.179688 -2122.16838 (0,((((((((1,81),10),((41,42),56)),((((((((3,4),(((((5,(((11,(((16,18),(23,(24,25))),34)),12),(21,22))),(8,9)),(6,7)),105),((15,17),((109,121),124)))),(92,116)),(((((((13,(14,30)),((19,20),(31,39))),((35,36),(37,38))),(28,29)),(32,33)),46),44)),((26,27),(45,47))),119),((49,(50,51)),123)),(48,125))),((43,118),122)),(40,((((54,55),((64,(69,(93,94))),(((65,66),(74,104)),(((72,90),106),89)))),((79,80),117)),((((((((57,97),103),(((95,96),(101,102)),(110,111))),100),((68,120),73)),((((((60,61),75),(62,(112,113))),((82,84),(83,85))),91),(70,71))),((((58,59),((77,78),(114,115))),((67,76),(98,99))),(87,88))),86)))),(63,(107,108))),(2,52)),53);
 611: 1 -1882.256348 -2113.049778 (0,(((((1,81),(10,((54,55),((((((((((((57,97),103),(((95,96),(101,102)),(110,111))),100),((68,120),73)),((((((60,61),(62,(112,113))),75),((82,84),(83,85))),91),(70,71))),((((((58,59),78),77),(114,115)),((67,76),(98,99))),(87,88))),86),((79,80),117)),(64,(69,(93,94)))),(((72,106),90),89)),(((65,66),104),74))))),(((40,(56,122)),(43,118)),(41,42))),((((((3,4),(((((5,(21,22)),((11,((16,18),((23,(24,25)),34))),12)),(8,9)),(6,7)),(((15,17),((109,124),121)),105))),(92,116)),((((((13,14),30),((28,29),(32,33))),((19,20),(31,39))),(((35,36),38),37)),(((26,27),(45,47)),((44,46),119)))),(((49,123),(63,(107,108))),(50,51))),(48,125))),(2,52)),53);
 612: 2 -2224.035645 -2143.477968 (0,(((((((1,81),10),(((40,(((((((54,55),(64,(69,(93,94)))),((79,80),117)),((72,(90,106)),89)),(((65,66),104),74)),(((((57,(97,103)),((((95,96),(101,102)),(110,111)),100)),(((((60,61),(62,(112,113))),75),((82,84),(83,85))),91)),(((((((58,59),(114,115)),77),78),((67,76),(98,99))),(87,88)),(((68,120),73),(70,71)))),86)),(63,(107,108)))),(43,118)),(41,42))),122),56),(((((((3,4),119),((32,33),(44,46))),(((26,27),((45,47),(92,116))),(28,29))),(((13,(14,30)),(((19,20),39),31)),((35,(36,37)),38))),((48,125),(49,123))),((((((5,((((11,12),((16,18),((23,(24,25)),34))),21),22)),(8,9)),(6,7)),105),((15,17),(109,(121,124)))),(50,51)))),(2,52)),53);
 613: 1 -2107.895508 -2123.120093 (0,((((((((1,81),10),((41,42),56)),(((((((3,4),(92,116)),(((5,((((11,12),(((16,18),(23,(24,25))),34)),21),22)),(((6,7),((15,17),((109,124),121))),105)),(8,9))),119),((((((((13,14),30),(28,29)),((((19,20),39),31),((35,36),(37,38)))),(32,33)),46),44),((26,27),(45,47)))),(48,125)),((49,((50,51),(63,(107,108)))),123))),(40,122)),(43,118)),((((54,55),((((((((((57,97),103),(((95,96),(101,102)),(110,111))),100),((68,120),73)),((((((60,61),(62,(112,113))),75),((82,84),(83,85))),91),(70,71))),(((((58,59),(77,78)),(114,115)),((67,76),(98,99))),(87,88))),86),((79,80),117)),(64,(69,(93,94))))),(((72,90),106),89)),((65,66),(74,104)))),(2,52)),53);
 614: 1 -2565.817871 -2129.069021 (0,(((((1,81),10),((((40,((54,55),(((((((((57,103),97),(((95,96),(101,102)),(110,111))),(((68,120),73),100)),((((((60,61),((62,113),112)),75),(((82,84),85),83)),91),(70,71))),(((((58,59),78),(77,(114,115))),((67,76),(98,99))),(87,88))),86),((64,((69,(93,94)),(((72,90),106),89))),((79,80),117))),((65,66),(74,104))))),(41,42)),(43,118)),(56,122))),(((((((((3,4),((((5,(((11,12),(((16,18),(23,(24,25))),34)),(21,22))),(8,9)),(6,7)),(((15,17),((109,121),124)),105))),(92,116)),119),(44,46)),((26,27),(45,47))),((((((13,14),30),(32,33)),((19,20),(31,39))),(((35,36),38),37)),(28,29))),(48,125)),((49,((50,51),(63,(107,108)))),123))),(2,52)),53);
 615: 1 -2175.139648 -2123.467778 (0,((((((1,81),(10,(((((54,55),(64,(69,(93,94)))),(((65,66),(74,104)),(((72,90),106),89))),((79,80),117)),((((((((57,97),103),(((95,96),(101,102)),(110,111))),100),((68,120),73)),((((((60,61),(62,(112,113))),75),((82,84),(83,85))),91),(70,71))),(((((58,59),(77,78)),(114,115)),((67,76),(98,99))),(87,88))),86)))),(41,42)),((40,(56,122)),(43,118))),((((((3,4),((((5,(((11,12),((((16,18),23),34),(24,25))),(21,22))),(8,9)),(6,7)),(((15,((109,121),124)),17),105))),(92,116)),((((((((13,14),30),(32,33)),(((19,20),31),39)),((35,36),(37,38))),(28,29)),(((26,27),(45,47)),(44,46))),119)),(48,125)),((49,((50,51),(63,(107,108)))),123))),(2,52)),53);
 616: 1 -2263.445801 -2122.172919 (0,((((((1,81),(10,((((((54,55),(64,(69,(93,94)))),((((((((57,97),103),(((95,96),(101,102)),(110,111))),100),((68,120),73)),((((((60,61),(62,(112,113))),75),(((82,84),83),85)),91),(70,71))),((((58,59),((77,78),(114,115))),((67,76),(98,99))),(87,88))),86)),((79,80),117)),(((72,90),89),106)),(65,(66,(74,104)))))),((41,42),56)),((40,122),(43,118))),((((((3,4),((((5,((((11,12),(((16,18),(23,(24,25))),34)),21),22)),(8,9)),(6,7)),(((15,17),((109,121),124)),105))),(92,116)),(((((((((13,14),30),(32,33)),((19,20),(31,39))),(((35,36),38),37)),(28,29)),119),(44,46)),((26,27),(45,47)))),(48,125)),((49,((50,51),(63,(107,108)))),123))),(2,52)),53);
 617: 1 -1817.373535 -2130.097808 (0,((((((((1,81),10),((41,42),56)),(((((((3,4),((((6,7),105),(109,(121,124))),(92,116))),((((((5,(21,22)),((11,((16,(18,34)),(23,(24,25)))),12)),(8,9)),44),46),(((((13,30),14),((((19,20),31),39),(35,((36,38),37)))),(32,33)),(28,29)))),119),(((15,17),(45,47)),(26,27))),((49,(50,51)),123)),(48,125))),((43,118),122)),(40,(((((54,55),((64,(69,(93,94))),(79,(80,117)))),(((72,106),90),89)),((65,66),(74,104))),((((((((57,97),103),(((95,96),(101,102)),(110,111))),100),(((((60,61),(62,(112,113))),75),((82,84),(83,85))),91)),(((((58,59),((77,78),(114,115))),(67,76)),(98,99)),(87,88))),(((68,120),73),(70,71))),86)))),(63,(107,108))),(2,52)),53);
 618: 1 -2177.859619 -2117.473204 (0,(((((((1,81),(10,((((54,55),(64,((69,(93,94)),((72,(90,106)),89)))),(((((((((57,97),103),(((95,96),(101,102)),(110,111))),100),((68,120),73)),((((((60,61),(62,(112,113))),75),((82,84),(83,85))),91),(70,71))),(((((58,59),(114,115)),(77,78)),((67,76),(98,99))),(87,88))),86),((79,80),117))),(((65,66),104),74)))),(41,42)),(40,(56,122))),(43,118)),((((((3,4),((((5,(((11,(((16,18),(23,(24,25))),34)),12),(21,22))),(8,9)),(6,7)),(((15,17),((109,124),121)),105))),(92,116)),((((((((13,30),14),(((19,20),39),31)),(((35,36),38),37)),((32,33),(44,46))),((26,27),(45,47))),(28,29)),119)),((49,((50,51),(63,(107,108)))),123)),(48,125))),(2,52)),53);
 619: 2 -2470.790039 -2116.880739 (0,((((((1,81),(10,(((((54,55),(64,((69,(93,94)),(((72,90),106),89)))),((79,80),117)),(((((((((57,103),97),((95,96),(101,102))),(110,111)),100),((68,120),73)),((((((60,61),(62,(112,113))),75),(((82,84),83),85)),91),(70,71))),(((((58,59),(77,78)),(114,115)),((67,76),(98,99))),(87,88))),86)),((65,66),(74,104))))),((41,42),56)),((40,122),(43,118))),(((((((3,4),(((((5,(((11,12),(((16,18),(23,(24,25))),34)),(21,22))),(8,9)),(6,7)),(((15,17),((109,121),124)),105)),(92,116))),(44,46)),119),(((((((13,14),30),(32,33)),((19,20),(31,39))),(((35,36),38),37)),(28,29)),((26,27),(45,47)))),(48,125)),((49,((50,51),(63,(107,108)))),123))),(2,52)),53);
 620: 1 -2297.859863 -2128.556218 (0,((((((((1,81),10),56),(41,42)),(40,((43,118),(((((54,55),((64,(69,(93,94))),((72,(90,106)),89))),(((65,66),104),74)),((((((((((57,97),103),(((95,96),(101,102)),(110,111))),100),(((((60,61),(62,(112,113))),75),((82,84),(83,85))),91)),((68,120),73)),(70,71)),((((58,59),77),(78,(114,115))),(((67,76),(98,99)),(87,88)))),86),((79,80),117))),122)))),((((((3,4),((((5,((((11,12),(((16,18),(23,(24,25))),34)),21),22)),(6,7)),((15,17),((109,121),124))),105)),((8,9),(92,116))),((((((((13,14),30),(32,33)),((19,20),(31,39))),((35,36),(37,38))),(28,29)),(((26,27),(45,47)),(44,46))),119)),(48,125)),((49,(50,51)),123))),(63,(107,108))),(2,52)),53);
 621: 2 -2230.489258 -2125.667061 (0,(((((1,81),((41,42),56)),((10,(((((54,55),(64,(69,(93,94)))),(((((((((57,97),103),(((95,96),(101,102)),(110,111))),100),((68,120),73)),((((((60,61),75),(62,(112,113))),((82,84),(83,85))),91),(70,71))),((((((58,59),78),(77,(114,115))),(67,76)),(98,99)),(87,88))),86),((79,80),117))),(((72,90),106),89)),((65,66),(74,104)))),((40,122),(43,118)))),(((((3,4),(((((5,(((11,12),(((16,18),(23,(24,25))),34)),(21,22))),(8,9)),(6,7)),(((15,17),((109,121),124)),105)),(92,116))),(((((((13,14),30),(32,33)),((19,20),(31,39))),(((35,36),38),37)),(28,29)),(((26,27),((44,46),(45,47))),119))),(48,125)),((49,((50,51),(63,(107,108)))),123))),(2,52)),53);
 622: 1 -2302.657227 -2127.057845 (0,(((((((((1,81),10),((41,42),56)),(((((3,4),(((((5,(((11,12),((16,18),((23,(24,25)),34))),(21,22))),(8,9)),(6,7)),(((15,17),((109,121),124)),105)),(92,116))),((((((((13,14),30),((19,20),(31,39))),(((35,36),38),37)),(28,29)),(32,33)),(44,46)),((26,27),(45,47)))),119),(48,125))),((49,(50,51)),123)),((43,118),122)),(40,(((((54,55),(((65,66),(74,104)),(((72,90),106),89))),(64,(69,(93,94)))),((79,80),117)),((((((((57,97),103),(((95,96),(101,102)),(110,111))),100),((68,120),73)),((((((60,61),(62,(112,113))),75),(((82,84),83),85)),91),(70,71))),((((58,59),((77,(114,115)),78)),((67,76),(98,99))),(87,88))),86)))),(63,(107,108))),(2,52)),53);
 623: 1 -1687.666992 -2151.432899 (0,((((((1,81),(10,((((54,55),(64,((69,(93,94)),(((72,90),106),89)))),(((((((((57,97),103),(((95,96),(101,102)),(110,111))),100),((68,120),73)),((((((60,61),(62,(112,113))),91),75),((82,84),(83,85))),(70,71))),((((((58,59),78),77),(114,115)),((67,76),(98,99))),(87,88))),86),((79,80),117))),((65,66),(74,104))))),((41,(43,118)),42)),(40,(56,122))),(((((((((3,4),(92,116)),(8,9)),(((5,((((11,12),((16,18),((23,(24,25)),34))),21),22)),(((15,17),((109,124),121)),105)),(6,7))),(44,46)),((((((13,14),30),((19,20),(31,39))),((35,36),(37,38))),(32,33)),(28,29))),((26,27),(45,47))),119),((48,125),((49,123),((50,51),(63,(107,108))))))),(2,52)),53);
 624: 2 -2196.181152 -2122.42822 (0,(((((1,81),((10,(((((54,55),(64,((69,(93,94)),(((72,90),106),89)))),((((((((57,97),103),(((95,96),(101,102)),(110,111))),100),((68,120),73)),((((((60,61),(62,(112,113))),91),75),((82,84),(83,85))),(70,71))),((((((58,59),78),77),(114,115)),((67,76),(98,99))),(87,88))),86)),((79,80),117)),((65,66),(74,104)))),(41,42))),((40,(56,122)),(43,118))),((((((((3,4),((((5,((((11,12),(((16,18),(23,(24,25))),34)),21),22)),(6,7)),((15,17),((109,124),121))),105)),((8,9),(92,116))),(44,46)),((26,27),(45,47))),((((((13,14),30),(32,33)),((19,20),(31,39))),((35,36),(37,38))),(28,29))),119),((48,125),((49,123),((50,51),(63,(107,108))))))),(2,52)),53);
 625: 1 -1789.920654 -2123.726851 (0,((((((1,81),(10,(((((54,55),(64,((69,(93,94)),(((72,90),106),89)))),((79,80),117)),((((((((((57,97),103),(((95,96),(101,102)),(110,111))),100),(((((60,61),((62,112),113)),75),((82,84),(83,85))),91)),((68,120),73)),(87,88)),(((58,59),((67,76),(98,99))),((77,78),(114,115)))),(70,71)),86)),((65,66),(74,104))))),(41,42)),((40,(56,122)),(43,118))),(((((((3,4),((((5,(((11,12),((16,18),((23,(24,25)),34))),(21,22))),(8,9)),(6,7)),(((15,17),((109,124),121)),105))),(92,116)),(28,29)),(((((((((13,30),14),(((19,20),39),31)),(32,33)),((35,36),(37,38))),44),46),((26,27),(45,47))),119)),(48,125)),((49,((50,51),(63,(107,108)))),123))),(2,52)),53);
 626: 2 -1926.039062 -2141.56957 (0,((((((((1,81),(10,(41,42))),(((((3,4),((((((5,22),21),((((11,12),34),(16,18)),(23,(24,25)))),105),((109,121),124)),(6,7))),(((((8,9),(92,116)),((32,33),(44,46))),(((((13,14),30),((19,20),(31,39))),(((35,36),38),37)),(28,29))),119)),(48,125)),(((((15,17),((26,27),(45,47))),(50,51)),49),123))),(56,122)),(43,118)),(40,(((((54,55),64),((((((((((57,97),103),(((95,96),(101,102)),(110,111))),100),((68,120),73)),((((((60,61),(62,(112,113))),75),(((82,84),85),83)),91),(70,71))),((((58,59),((77,78),(114,115))),((67,76),(98,99))),(87,88))),86),((79,80),117)),(69,(93,94)))),(((72,90),89),106)),(((65,66),74),104)))),(63,(107,108))),(2,52)),53);
 627: 2 -2206.603271 -2143.346848 (0,(((((((1,10),81),((41,42),56)),((((((3,4),(((((((5,22),21),(((((11,12),34),16),18),(23,(24,25)))),105),((109,121),124)),((6,7),(8,9))),(92,116))),(((((15,17),(50,51)),(49,123)),(45,47)),(26,27))),((((((13,14),30),((19,20),(31,39))),(32,33)),(((35,38),36),37)),(28,29))),119),((44,46),(48,125)))),((43,118),122)),(40,(((54,55),((((64,(69,(93,94))),(((72,90),106),89)),((79,80),117)),((65,66),(74,104)))),(((((((((57,97),103),(((95,96),(101,102)),(110,111))),100),(((((60,61),(62,(112,113))),75),((82,84),(83,85))),91)),(((68,120),73),(70,71))),((((((58,59),78),(77,(114,115))),(67,76)),(98,99)),(87,88))),86),(63,(107,108)))))),(2,52)),53);
 628: 2 -2233.862061 -2125.996885 (0,((((((1,81),(10,((((((54,55),(((65,66),(74,104)),(((72,90),106),89))),64),(69,(93,94))),((79,80),117)),((((((((57,97),103),(((95,96),(101,102)),(110,111))),100),((68,120),73)),(((((((60,61),(62,(112,113))),75),(82,84)),(83,85)),91),(70,71))),((((58,59),((77,78),(114,115))),((67,76),(98,99))),(87,88))),86)))),(41,42)),((40,(56,122)),(43,118))),((((3,4),(((((5,(((11,12),((((16,18),23),34),(24,25))),(21,22))),(8,9)),(6,7)),(((15,17),((109,121),124)),105)),(92,116))),((((((((13,14),30),(32,33)),((19,20),(31,39))),((35,36),(37,38))),(28,29)),(((26,27),(45,47)),(44,46))),119)),((48,125),((49,((50,51),(63,(107,108)))),123)))),(2,52)),53);
 629: 1 -2129.695557 -2134.928441 (0,((((((((((((1,81),(10,((((((54,55),(((65,66),(74,104)),(((72,90),106),89))),(64,(69,(93,94)))),((79,80),117)),((((((((57,97),103),(((95,96),(101,102)),(110,111))),100),((68,120),73)),((((((60,61),((62,112),113)),75),91),((82,84),(83,85))),(70,71))),(((((((58,59),78),77),(114,115)),(67,76)),(98,99)),(87,88))),86)),(63,(107,108))))),((40,56),(41,42))),((43,118),122)),(48,125)),(49,123)),119),(((3,4),((((((((5,22),21),((((11,12),34),(16,18)),(23,(24,25)))),105),((109,121),124)),((15,17),(50,51))),(6,7)),(8,9))),(92,116))),(((((13,14),30),((19,20),(31,39))),(((35,36),37),38)),((28,29),((32,33),(44,46))))),(45,47)),(26,27)),(2,52)),53);
 630: 1 -2160.913086 -2131.816558 (0,((((((((((((1,81),(10,(((((54,55),(64,((69,(93,94)),(((72,90),106),89)))),((79,80),117)),(((((((((57,97),(((95,96),(101,102)),(110,111))),103),100),(((((60,61),(62,(112,113))),75),((82,84),(83,85))),91)),((68,120),73)),(70,71)),((((((58,59),77),(78,(114,115))),(67,76)),(98,99)),(87,88))),86)),(((65,66),74),104)))),(41,42)),((40,(56,122)),(43,118))),(48,125)),((49,123),((50,51),(63,(107,108))))),(((((((13,14),30),(32,33)),(((19,20),31),39)),(((35,36),38),37)),(28,29)),119)),(((3,4),(((((((((5,(8,9)),(21,22)),(11,12)),((16,34),18)),(23,(24,25))),105),((15,17),((109,121),124))),(6,7)),(92,116))),(44,46))),(45,47)),27),26),(2,52)),53);
 631: 1 -2173.896484 -2121.720756 (0,(((((1,81),(10,(((((54,55),(64,(69,(93,94)))),((((((((((57,103),97),(((95,96),(101,102)),(110,111))),100),73),(68,120)),((((((60,61),(62,(112,113))),75),(((82,84),85),83)),91),(70,71))),((((((58,59),77),78),(114,115)),((67,76),(98,99))),(87,88))),86),((79,80),117))),(((72,106),90),89)),((65,66),(74,104))))),(((40,(56,122)),(43,118)),(41,42))),((((((((3,4),(((6,7),((15,17),((109,121),124))),105)),((((5,((((11,12),(((16,18),(23,(24,25))),34)),21),22)),(8,9)),(92,116)),(44,46))),((26,27),(45,47))),119),(((((13,(14,30)),(32,33)),(((19,20),31),39)),(((35,36),38),37)),(28,29))),(48,125)),((49,((50,51),(63,(107,108)))),123))),(2,52)),53);
 632: 2 -2451.091309 -2120.585414 (0,((((((((1,10),81),((41,42),56)),(((((((3,4),(((((((5,(21,22)),((11,12),((16,34),(18,(23,(24,25)))))),(8,9)),(6,7)),((15,17),((109,121),124))),105),(92,116))),(((26,27),(45,47)),(((32,33),46),44))),119),(((((13,14),30),((19,20),(31,39))),((35,36),(37,38))),(28,29))),((49,(50,51)),123)),(48,125))),((43,118),122)),(40,(((((54,55),((((((((57,97),103),(((95,96),(101,102)),(110,111))),100),((68,120),73)),((((((60,61),(62,(112,113))),75),((82,84),(83,85))),91),(70,71))),((((58,59),((77,78),(114,115))),((67,76),(98,99))),(87,88))),86)),(64,((69,(93,94)),(((72,90),106),89)))),((79,80),117)),(((65,66),104),74)))),(63,(107,108))),(2,52)),53);
 633: 1 -2331.359131 -2137.396807 (0,(((((((1,81),10),(41,42)),((40,(((((((54,55),(64,(69,(93,94)))),(((72,90),106),89)),((79,117),80)),((65,66),(74,104))),(((((((57,97),103),(((95,96),(101,102)),(110,111))),100),(((((60,61),(62,(112,113))),75),(((82,84),83),85)),91)),(((((((58,59),(77,(114,115))),78),(67,76)),(98,99)),(87,88)),(((68,120),73),(70,71)))),86)),(63,(107,108)))),(43,118))),(56,122)),(((((((((3,4),((32,33),(44,46))),119),((26,27),((45,47),(92,116)))),(28,29)),((((13,14),30),((19,20),(31,39))),(((35,36),37),38))),((48,125),(49,123))),(((((5,((((11,12),(((16,18),(23,(24,25))),34)),21),22)),(8,9)),(6,7)),105),((15,17),((109,121),124)))),(50,51))),(2,52)),53);
 634: 1 -1911.88501 -2122.769459 (0,(((((((1,81),(10,(((54,55),(((((((((57,97),103),(((95,96),(101,102)),(110,111))),100),((68,120),73)),((((((60,61),75),((62,112),113)),(((82,84),83),85)),91),(70,71))),((((58,59),((77,78),(114,115))),((67,76),(98,99))),(87,88))),86),(((64,(((72,106),90),89)),(69,(93,94))),((79,80),117)))),(((65,66),104),74)))),((40,(56,122)),(43,118))),(41,42)),(((((3,4),(92,116)),((((5,(((11,12),(((16,18),(23,(24,25))),34)),(21,22))),(8,9)),(6,7)),((15,17),(105,(109,(121,124)))))),(((((((13,30),14),(32,33)),((((19,20),39),31),(((35,36),38),37))),(28,29)),(26,27)),(((44,46),(45,47)),119))),((49,123),((50,51),(63,(107,108)))))),(48,125)),(2,52)),53);
 635: 1 -1922.193115 -2139.172834 (0,(((((((((((((1,81),10),((41,42),56)),(((43,118),122),((49,(50,51)),123))),(48,125)),((((((13,14),30),(32,33)),(28,29)),(((35,36),37),38)),((19,20),(31,39)))),((3,4),(((((((((5,22),21),(11,12)),((16,18),(23,(24,25)))),34),105),((15,17),((109,121),124))),(6,7)),(92,116)))),(((8,9),(44,46)),119)),(45,47)),(26,27)),(63,(107,108))),(40,((((((54,55),(64,(69,(93,94)))),((79,80),117)),(((72,90),106),89)),((65,66),(74,104))),(((((((((57,97),103),(((95,96),(101,102)),(110,111))),100),((68,120),73)),(((((60,61),(62,(112,113))),91),75),(((82,84),85),83))),((((58,59),((77,78),(114,115))),((67,76),(98,99))),(87,88))),(70,71)),86)))),(2,52)),53);
 636: 1 -1997.733887 -2120.84912 (0,((((((1,81),(10,(((((54,55),(64,((69,(93,94)),(((72,90),106),89)))),((79,80),117)),((((((((57,97),103),(((95,96),(101,102)),(110,111))),100),((68,120),73)),((((((60,61),(62,(112,113))),75),((82,84),(83,85))),91),(70,71))),((((58,59),((77,78),(114,115))),((67,76),(98,99))),(87,88))),86)),((65,66),(74,104))))),(41,42)),((40,(56,122)),(43,118))),(((((3,4),(((((5,((((11,12),(((16,18),(23,(24,25))),34)),21),22)),(8,9)),(6,7)),(((15,17),((109,121),124)),105)),(92,116))),119),(((((13,14),30),((32,33),(44,46))),((26,27),(45,47))),((((19,20),(31,39)),((35,36),(37,38))),(28,29)))),((48,125),((49,((50,51),(63,(107,108)))),123)))),(2,52)),53);
 637: 1 -1888.253662 -2117.564392 (0,((((((1,81),(10,((((54,55),(64,((69,(93,94)),(((72,106),90),89)))),((65,66),(74,104))),((((((((((57,103),97),(((95,96),(101,102)),(110,111))),100),(((((60,61),(62,(112,113))),75),(((82,84),85),83)),91)),((68,120),73)),((((58,59),(77,(78,(114,115)))),((67,76),(98,99))),(87,88))),(70,71)),86),((79,80),117))))),(41,42)),((40,(56,122)),(43,118))),(((((3,4),(((((5,(((11,12),(((16,18),(23,(24,25))),34)),(21,22))),(8,9)),(6,7)),(((15,17),((109,121),124)),105)),(92,116))),(((((((13,14),30),(32,33)),((19,20),(31,39))),(((35,36),38),37)),(((26,27),(45,47)),(44,46))),119)),(28,29)),((48,125),((49,((50,51),(63,(107,108)))),123)))),(2,52)),53);
 638: 2 -2267.893311 -2137.23888 (0,(((((((1,81),10),((41,42),56)),(((((((3,4),((8,9),(92,116))),((((((5,22),21),(((((11,12),16),34),(23,(24,25))),18)),105),(109,(121,124))),(6,7))),((((((13,(14,30)),(32,33)),(((19,20),31),39)),(((35,36),38),37)),(28,29)),(((((15,17),(50,51)),(49,123)),(45,47)),(26,27)))),(44,46)),119),(48,125))),((43,118),122)),(40,((((((54,55),(64,((69,(93,94)),(((72,90),106),89)))),(((65,66),104),74)),((79,80),117)),(((((((((57,97),103),(((95,96),(101,102)),(110,111))),100),(((((60,61),(62,(112,113))),75),((82,84),(83,85))),91)),((68,120),73)),(70,71)),(((58,59),((77,78),(114,115))),(((67,76),(98,99)),(87,88)))),86)),(63,(107,108))))),(2,52)),53);
 639: 3 -1728.445068 -2128.429429 (0,((((((1,81),(((((54,55),64),(69,(93,94))),(((72,90),89),106)),(((((((((57,97),103),(((95,96),(101,102)),(110,111))),100),((68,120),73)),((((((60,61),(62,(112,113))),75),((82,84),(83,85))),91),(70,71))),((((58,59),(77,(78,(114,115)))),((67,76),(98,99))),(87,88))),86),((79,80),117)))),10),(((40,122),((43,118),(((65,66),74),104))),((41,42),56))),((((((3,4),(((((((5,(21,22)),((11,12),(((16,34),18),(23,(24,25))))),(8,9)),(6,7)),((15,17),((109,124),121))),105),(92,116))),(44,46)),((26,27),(45,47))),(((((((13,30),14),(32,33)),((19,20),(31,39))),(((35,36),38),37)),(28,29)),119)),((48,((63,(107,108)),125)),((49,(50,51)),123)))),(2,52)),53);
 640: 1 -2012.295166 -2121.720756 (0,(((((1,81),(10,(((((54,55),(64,(69,(93,94)))),((((((((((57,103),97),(((95,96),(101,102)),(110,111))),100),73),(68,120)),((((((60,61),(62,(112,113))),75),(((82,84),85),83)),91),(70,71))),((((((58,59),77),78),(114,115)),((67,76),(98,99))),(87,88))),86),((79,80),117))),(((72,106),90),89)),((65,66),(74,104))))),(((40,(56,122)),(43,118)),(41,42))),((((((((3,4),(((6,7),((15,17),((109,121),124))),105)),((((5,((((11,12),(((16,18),(23,(24,25))),34)),21),22)),(8,9)),(92,116)),(44,46))),((26,27),(45,47))),119),(((((13,(14,30)),(32,33)),(((19,20),31),39)),(((35,36),38),37)),(28,29))),(48,125)),((49,((50,51),(63,(107,108)))),123))),(2,52)),53);
 641: 2 -1960.562988 -2126.113819 (0,((((((1,81),(10,(((((54,55),(64,((69,(93,94)),(((72,90),106),89)))),((((((((57,97),103),(((95,96),(101,102)),(110,111))),100),((68,120),73)),((((((60,61),(62,(112,113))),91),75),((82,84),(83,85))),(70,71))),((((((58,59),78),77),(114,115)),((67,76),(98,99))),(87,88))),86)),((79,80),117)),((65,66),(74,104))))),(41,42)),((40,(56,122)),(43,118))),((((((((3,4),((((5,((((11,12),(((16,18),(23,(24,25))),34)),21),22)),(6,7)),((15,17),((109,124),121))),105)),((8,9),(92,116))),(44,46)),((26,27),(45,47))),((((((13,14),30),(32,33)),((19,20),(31,39))),((35,36),(37,38))),(28,29))),119),((48,125),((49,123),((50,51),((63,108),107)))))),(2,52)),53);
 642: 1 -1935.136841 -2119.622521 (0,(((((1,81),((10,(((((54,55),(64,((69,(93,94)),(((72,90),106),89)))),((79,80),117)),((((((((57,97),103),(((95,96),(101,102)),(110,111))),100),((68,120),73)),((((((60,61),(62,(112,113))),91),75),((82,84),(83,85))),(70,71))),((((((58,59),(77,78)),(114,115)),(67,76)),(98,99)),(87,88))),86)),(((65,66),104),74))),(41,42))),((40,(56,122)),(43,118))),(((((3,4),(((((5,(((11,12),((16,18),((23,(24,25)),34))),(21,22))),(8,9)),(6,7)),(((15,17),((109,124),121)),105)),(92,116))),((((((((13,14),30),(32,33)),((19,20),(31,39))),((35,36),(37,38))),(28,29)),(((26,27),(45,47)),(44,46))),119)),(48,125)),(49,(((50,51),(63,(107,108))),123)))),(2,52)),53);
 643: 1 -1774.21936 -2119.051405 (0,(((((((((1,81),10),56),(41,42)),(((((((3,4),(((((5,(21,22)),((11,((16,(18,(23,(24,25)))),34)),12)),(8,9)),(6,7)),(((15,17),((109,124),121)),105))),(92,116)),(((26,27),(45,47)),((32,33),(44,46)))),((((((13,30),14),(((35,36),38),37)),(((19,20),31),39)),(28,29)),119)),(48,125)),((49,(50,51)),123))),((43,118),122)),(40,(((((54,55),(64,((69,(93,94)),(((72,90),106),89)))),((((((((57,97),103),(((95,96),(101,102)),(110,111))),100),((68,120),73)),((((((60,61),(62,(112,113))),75),((82,84),(83,85))),91),(70,71))),((((58,59),((77,78),(114,115))),((67,76),(98,99))),(87,88))),86)),((79,80),117)),((65,66),(74,104))))),(63,(107,108))),(2,52)),53);
 644: 1 -1904.602539 -2133.861081 (0,(((((1,81),((10,(((54,55),((((((((((57,103),97),(((95,96),(101,102)),(110,111))),100),((68,120),73)),((((((60,61),(62,(112,113))),75),((82,84),(83,85))),91),(70,71))),((((((58,59),77),(78,(114,115))),(67,76)),(98,99)),(87,88))),86),((79,80),117)),(64,((69,(93,94)),(((72,106),90),89))))),(((65,66),104),74))),(41,42))),(((((((((3,4),((((((5,((11,((21,22),34)),(12,((16,18),(23,(24,25)))))),(8,9)),(6,7)),(15,17)),105),((109,124),121))),(92,116)),(((26,27),(45,47)),(28,29))),119),((((13,30),14),((((19,20),31),39),((35,36),(37,38)))),(((32,33),44),46))),((48,125),((49,(50,51)),123))),(63,(107,108))),(40,(56,122)))),(43,118)),(2,52)),53);
 645: 1 -2032.399292 -2119.566607 (0,((((((1,81),(10,((((((54,55),(64,(69,(93,94)))),((((((57,(((((95,96),(101,102)),(110,111)),100),97)),103),((68,120),73)),((((((60,61),(62,(112,113))),((82,84),(83,85))),75),91),(70,71))),((((58,59),(77,(78,(114,115)))),((67,76),(98,99))),(87,88))),86)),((79,80),117)),((72,(89,90)),106)),((65,66),(74,104))))),(41,42)),((40,(56,122)),(43,118))),((((((((3,4),(92,116)),((((5,((((11,12),(((16,18),(23,(24,25))),34)),21),22)),(8,9)),(6,7)),((15,17),(105,((109,121),124))))),((((((13,14),30),(32,33)),((19,20),(31,39))),(((35,36),38),37)),(28,29))),119),(((26,27),(45,47)),(44,46))),(48,125)),((49,((50,51),(63,(107,108)))),123))),(2,52)),53);
 646: 1 -2340.100342 -2125.911324 (0,(((((((((1,81),10),56),(41,42)),(((((((((3,4),(((((5,((((11,12),(((16,18),(23,(24,25))),34)),21),22)),(6,7)),((15,17),105)),(109,(121,124))),(8,9))),(92,116)),(26,27)),((45,47),(50,51))),119),((((((13,14),30),(35,((36,37),38))),((19,20),(31,39))),(28,29)),(((32,33),46),44))),(48,125)),(49,123))),((43,118),122)),(40,(((((54,55),(64,((69,(93,94)),(((72,90),106),89)))),((79,80),117)),((((((((57,97),103),(((95,96),(101,102)),(110,111))),100),((68,120),73)),((((((60,61),(62,(112,113))),75),91),(((82,84),85),83)),(70,71))),(((((58,59),((77,78),(114,115))),(67,76)),(98,99)),(87,88))),86)),(((65,66),74),104)))),(63,(107,108))),(2,52)),53);
 647: 2 -2147.110596 -2119.566943 (0,((((((1,81),(10,(((((54,55),(64,((69,(93,94)),(((72,90),106),89)))),((((((((57,97),103),(((95,96),(101,102)),(110,111))),100),((68,120),73)),((((((60,61),(62,(112,113))),91),75),((82,84),(83,85))),(70,71))),((((((58,59),78),77),(114,115)),(67,(76,(98,99)))),(87,88))),86)),((79,80),117)),((65,66),(74,104))))),(41,42)),((40,(56,122)),(43,118))),((((((((3,4),((((5,((((11,12),(((16,18),(23,(24,25))),34)),21),22)),(6,7)),((15,17),((109,124),121))),105)),((8,9),(92,116))),(44,46)),((26,27),(45,47))),((((((13,14),30),(32,33)),((19,20),(31,39))),((35,36),(37,38))),(28,29))),119),((48,125),((49,123),((50,51),(63,(107,108))))))),(2,52)),53);
 648: 2 -2267.135254 -2118.498433 (0,((((((1,81),10),((41,42),56)),((40,122),((43,118),((((54,55),((((((((((57,97),103),(((95,96),(101,102)),(110,111))),100),((68,120),73)),(((((60,61),(62,(112,113))),(75,((82,84),(83,85)))),91),(70,71))),((((58,59),((77,78),(114,115))),((67,76),(98,99))),(87,88))),86),((79,80),117)),(64,(69,(93,94))))),(((72,90),106),89)),((65,66),(74,104)))))),((((((3,4),(92,116)),((((5,(((11,12),(((16,18),(23,(24,25))),34)),(21,22))),(8,9)),(6,7)),(((15,17),((109,121),124)),105))),((((((13,14),30),((((19,20),(31,39)),(28,29)),((35,36),(37,38)))),(32,33)),(44,46)),((26,27),(45,47)))),119),((48,125),((49,((50,51),(63,(107,108)))),123)))),(2,52)),53);
 649: 1 -1891.341675 -2127.773885 (0,((((((((1,81),10),(((((((((3,4),((((((5,((((11,12),(((16,18),(23,(24,25))),34)),21),22)),(8,9)),(6,7)),(15,17)),((109,121),124)),105)),(92,116)),(26,27)),(((((13,14),30),(32,33)),((19,20),(31,39))),((35,36),(37,38)))),((28,29),((45,47),((49,123),(50,51))))),119),(44,46)),(48,125))),(41,42)),(40,(56,122))),(43,118)),(((54,55),(((((((((((57,103),97),(((95,96),(101,102)),(110,111))),100),(((((60,61),(62,(112,113))),75),(((82,84),83),85)),91)),(70,71)),((68,120),73)),((((58,59),((77,78),(114,115))),((67,76),(98,99))),(87,88))),86),(64,((69,(93,94)),(((72,106),90),89)))),((79,80),117))),((65,66),(74,104)))),((2,52),(63,(107,108)))),53);
 650: 2 -2332.112305 -2121.361403 (0,(((((((1,10),81),((41,42),56)),((40,((((54,55),(64,((69,(93,94)),(((72,90),106),89)))),((65,66),(74,104))),(((((((((57,103),97),(((95,96),(101,102)),(110,111))),100),((((((60,61),(62,(112,113))),75),((82,84),(83,85))),91),(70,71))),((68,120),73)),(((((58,59),((77,78),(114,115))),(67,76)),(98,99)),(87,88))),86),((79,80),117)))),((43,118),122))),(63,(107,108))),(((((3,4),(((((5,(((11,12),((16,34),(18,(23,(24,25))))),(21,22))),(8,9)),(6,7)),((15,17),((109,124),121))),105)),(92,116)),(((((((((13,30),14),(((((19,20),31),39),(((35,38),37),36)),(28,29))),33),32),44),46),((26,27),(45,47))),119)),((48,125),(49,((50,51),123))))),(2,52)),53);
 651: 2 -1512.661865 -2121.270693 (0,(((((((1,81),(10,((((((54,55),64),((69,(93,94)),(((72,90),106),89))),((79,80),117)),(((((((((57,103),97),(((95,96),(101,102)),(110,111))),100),(((((60,61),(62,(112,113))),75),((82,84),(83,85))),91)),((68,120),73)),((((58,59),(77,(78,(114,115)))),((67,76),(98,99))),(87,88))),(70,71)),86)),(((65,66),104),74)))),(41,42)),(43,118)),(40,(56,122))),(((((((3,4),((6,7),(((15,17),((109,124),121)),105))),(((5,(((11,12),((16,18),((23,(24,25)),34))),(21,22))),(8,9)),(92,116))),(((((((((13,14),30),(((19,20),39),31)),(32,33)),(((35,36),38),37)),29),28),119),((26,27),(45,47)))),(44,46)),(48,125)),(((49,123),(50,51)),(63,(107,108))))),(2,52)),53);
 652: 3 -2039.058838 -2116.657758 (0,((((((1,81),(10,(((((54,55),(64,((69,(93,94)),(((72,90),106),89)))),((79,80),117)),((((((((57,97),103),(((95,96),(101,102)),(110,111))),100),((68,120),73)),((((((60,61),(62,(112,113))),91),75),(((82,84),83),85)),(70,71))),(((((58,59),(77,78)),(114,115)),((67,76),(98,99))),(87,88))),86)),((65,66),(74,104))))),(41,42)),(((40,56),122),(43,118))),((((((((3,4),(((((5,(((11,12),((16,18),((23,(24,25)),34))),(21,22))),(8,9)),(((15,17),((109,121),124)),105)),(6,7)),(92,116))),(44,46)),119),(((((13,30),14),(32,33)),((((19,20),31),39),((35,36),(37,38)))),(28,29))),((26,27),(45,47))),(48,125)),((49,123),((50,51),(63,(107,108)))))),(2,52)),53);
 653: 2 -2211.868164 -2117.473204 (0,(((((((1,81),(10,((((54,55),(64,((69,(93,94)),((72,(90,106)),89)))),(((((((((57,97),103),(((95,96),(101,102)),(110,111))),100),((68,120),73)),((((((60,61),(62,(112,113))),75),((82,84),(83,85))),91),(70,71))),(((((58,59),(114,115)),(77,78)),((67,76),(98,99))),(87,88))),86),((79,80),117))),(((65,66),104),74)))),(41,42)),(40,(56,122))),(43,118)),((((((3,4),((((5,(((11,(((16,18),(23,(24,25))),34)),12),(21,22))),(8,9)),(6,7)),(((15,17),((109,124),121)),105))),(92,116)),((((((((13,30),14),(((19,20),39),31)),(((35,36),38),37)),((32,33),(44,46))),((26,27),(45,47))),(28,29)),119)),((49,((50,51),(63,(107,108)))),123)),(48,125))),(2,52)),53);
 654: 6 -2285.157227 -2139.314874 (0,((((((((((((((1,81),10),((41,42),56)),((43,118),122)),((49,(50,51)),123)),(48,125)),((((((13,14),30),(32,33)),(28,29)),(((35,36),37),38)),((19,20),(31,39)))),((3,4),(((((((((5,22),21),(11,12)),((16,18),(23,(24,25)))),34),105),((15,17),((109,121),124))),(6,7)),(92,116)))),(((8,9),(44,46)),119)),(45,47)),(26,27)),(63,(107,108))),(40,((((((54,55),(64,(69,(93,94)))),((79,80),117)),(((72,90),106),89)),((65,66),(74,104))),(((((((((57,97),103),(((95,96),(101,102)),(110,111))),100),((68,120),73)),(((((60,61),(62,(112,113))),91),75),(((82,84),85),83))),(((58,(59,((77,78),(114,115)))),((67,76),(98,99))),(87,88))),(70,71)),86)))),(2,52)),53);
 655: 1 -2422.199463 -2118.064076 (0,(((((((1,81),10),(((((((3,4),((((((5,(21,22)),(11,(12,(((16,18),(23,(24,25))),34)))),(8,9)),(6,7)),(((15,17),((109,121),124)),105)),(92,116))),(((26,27),(45,47)),(44,46))),119),((((((13,14),30),(32,33)),((19,20),(31,39))),((35,36),(37,38))),(28,29))),(48,125)),((49,((50,51),(63,(107,108)))),123))),((40,(((((54,55),(64,((69,(93,94)),(((72,90),106),89)))),((79,80),117)),((((((((57,97),103),(((95,96),(101,102)),(110,111))),100),((68,120),73)),((((((60,61),(62,(112,113))),75),((82,84),(83,85))),91),(70,71))),((((58,59),((77,78),(114,115))),((67,76),(98,99))),(87,88))),86)),((65,66),(74,104)))),(41,42))),(43,118)),(56,122)),(2,52)),53);
 656: 1 -2071.896973 -2120.850009 (0,((((((1,81),(10,(((((54,55),(64,((69,(93,94)),(((72,106),90),89)))),((((((((57,97),103),(((95,96),(101,102)),(110,111))),100),((68,120),73)),((((((60,61),(62,(112,113))),75),((82,84),(83,85))),91),(70,71))),((((58,59),(77,78)),(114,115)),(((67,76),(98,99)),(87,88)))),86)),((79,80),117)),((65,66),(74,104))))),(41,42)),((40,(56,122)),(43,118))),(((((((3,4),((((5,(((11,12),(((16,18),(23,(24,25))),34)),(21,22))),(6,7)),((15,17),((109,121),124))),105)),(((8,9),(44,46)),(92,116))),(((((((13,14),30),(32,33)),((19,20),(31,39))),((35,36),(37,38))),(28,29)),119)),((26,27),(45,47))),(48,125)),((49,((50,51),(63,(107,108)))),123))),(2,52)),53);
 657: 2 -2347.32666 -2138.500056 (0,(((((((((((((1,81),(10,(((((((54,55),(((65,66),(74,104)),(((72,106),90),89))),64),(69,(93,94))),((79,80),117)),((((((((57,97),103),(((95,96),(101,102)),(110,111))),100),((68,120),73)),((((((60,61),75),(62,(112,113))),((82,84),(83,85))),91),(70,71))),(((((58,59),(77,78)),(114,115)),((67,76),(98,99))),(87,88))),86)),(63,(107,108))))),(41,42)),(40,56)),((43,118),122)),(49,123)),(48,125)),119),((((((13,14),30),((35,36),(37,38))),((19,20),(31,39))),((32,33),(44,46))),(28,29))),((((3,4),(8,9)),((((((5,22),21),((((11,12),34),(16,18)),(23,(24,25)))),105),((109,121),124)),((6,7),((15,17),(50,51))))),(92,116))),(45,47)),(26,27)),(2,52)),53);
 658: 4 -1805.892822 -2128.82217 (0,((((((((1,81),10),((41,42),56)),((((((3,4),(((((5,(21,22)),((11,12),(((16,18),(23,(24,25))),34))),((8,9),(92,116))),(6,7)),(((15,17),((109,121),124)),105))),((26,27),((45,47),((49,123),(50,51))))),119),(((((((((13,14),30),((19,20),(31,39))),(((35,36),37),38)),(28,29)),32),33),46),44)),(48,125))),((43,118),122)),(40,((((54,55),((((((((((((57,97),103),(((95,96),(101,102)),(110,111))),100),(((((60,61),(62,(112,113))),75),((82,84),(83,85))),91)),((68,120),73)),(70,71)),(((((58,59),(77,78)),(114,115)),((67,76),(98,99))),(87,88))),86),((79,80),117)),(69,(93,94))),64)),((72,(90,106)),89)),((65,66),(74,104))))),(63,(107,108))),(2,52)),53);
 659: 2 -1922.302979 -2134.137801 (0,(((((1,81),56),(((10,(40,((((((54,55),64),((((((((57,97),103),(((95,96),(101,102)),(110,111))),100),((68,120),73)),((((((60,61),(62,(112,113))),75),((82,84),(83,85))),91),(70,71))),((((58,59),((77,78),(114,115))),((67,76),(98,99))),(87,88))),86)),((79,117),80)),((((69,(93,94)),89),(72,90)),106)),((65,66),(74,104))))),(41,42)),((43,118),122))),((((((3,4),(((((5,(((11,12),(((16,18),(23,(24,25))),34)),(21,22))),(8,9)),(6,7)),(((15,17),((109,121),124)),105)),(92,116))),((((13,14),30),((((19,20),(31,39)),(28,29)),((35,36),(37,38)))),((32,33),(44,46)))),119),((26,27),(45,47))),((48,125),((49,((50,51),(63,(107,108)))),123)))),(2,52)),53);
 660: 1 -2036.914551 -2145.685817 (0,((((((((((((((((1,81),10),((41,42),56)),((43,118),122)),123),(49,(50,51))),(48,125)),(((3,4),(92,116)),(((((((5,22),21),(11,12)),(((16,(23,(24,25))),18),34)),105),((15,17),((109,121),124))),(6,7)))),(((((13,14),30),(28,29)),(32,33)),(((19,20),(31,39)),(((35,37),36),38)))),119),((8,9),(44,46))),(45,47)),(26,27)),(40,((((((54,55),(64,(69,(93,94)))),((79,117),80)),(((72,90),106),89)),((65,66),(74,104))),(((((((57,103),97),(((95,96),(101,102)),(110,111))),(((68,120),73),100)),((((((58,59),(77,78)),(114,115)),((67,76),(98,99))),(87,88)),(((((60,61),(62,(112,113))),91),75),((82,84),(83,85))))),(70,71)),86)))),(63,(107,108))),(2,52)),53);
 661: 2 -2161.760986 -2120.84912 (0,((((((1,81),(10,(((((54,55),(64,((69,(93,94)),(((72,90),106),89)))),((79,80),117)),((((((((57,97),103),(((95,96),(101,102)),(110,111))),100),((68,120),73)),((((((60,61),(62,(112,113))),75),((82,84),(83,85))),91),(70,71))),((((58,59),((77,78),(114,115))),((67,76),(98,99))),(87,88))),86)),((65,66),(74,104))))),(41,42)),((40,(56,122)),(43,118))),(((((3,4),(((((5,((((11,12),(((16,18),(23,(24,25))),34)),21),22)),(8,9)),(6,7)),(((15,17),((109,121),124)),105)),(92,116))),119),(((((13,14),30),((32,33),(44,46))),((26,27),(45,47))),((((19,20),(31,39)),((35,36),(37,38))),(28,29)))),((48,125),((49,((50,51),(63,(107,108)))),123)))),(2,52)),53);
 662: 2 -1926.737793 -2143.502803 (0,((((((((1,81),10),(41,42)),56),((40,((((((54,55),(64,(69,(93,94)))),((79,80),117)),(((72,90),106),89)),((65,66),(74,104))),(((((((57,97),103),(((95,96),(101,102)),(110,111))),100),(((((60,61),(62,(112,113))),75),((82,84),(83,85))),91)),((((((58,59),(77,78)),(114,115)),((67,76),(98,99))),(87,88)),(((68,120),73),(70,71)))),86))),((43,118),122))),(((((((3,4),(92,116)),(((((((13,14),30),((19,20),(31,39))),((35,36),(37,38))),(32,33)),119),(44,46))),(48,125)),(28,29)),(((15,17),((26,27),(45,47))),((49,123),(50,51)))),(((((5,(((11,12),(((16,18),(23,(24,25))),34)),(21,22))),(8,9)),(6,7)),105),((109,121),124)))),(63,(107,108))),(2,52)),53);
 663: 1 -1923.452759 -2118.90876 (0,(((((((((1,81),(((((54,55),(64,((69,(93,94)),(((72,90),106),89)))),((79,80),117)),((((((((57,97),103),(((95,96),(101,102)),(110,111))),100),((68,120),73)),((((((60,61),(62,(112,113))),75),((82,84),(83,85))),91),(70,71))),(((((58,59),(77,78)),(114,115)),((67,76),(98,99))),(87,88))),86)),((65,66),(74,104)))),10),(40,(41,42))),(43,118)),(56,122)),((49,((50,51),(63,(107,108)))),123)),((((((3,4),((((((5,22),21),((11,12),(((16,18),(23,(24,25))),34))),(8,9)),(6,7)),(((15,17),((109,121),124)),105))),(92,116)),((26,27),(45,47))),((((((((13,14),30),(32,33)),((19,20),(31,39))),(((35,36),38),37)),(28,29)),(44,46)),119)),(48,125))),(2,52)),53);
 664: 3 -2215.880859 -2117.733044 (0,((((((1,81),(10,(((((54,55),(64,((69,(93,94)),(((72,90),106),89)))),((((((((57,97),103),(((95,96),(101,102)),(110,111))),100),((68,120),73)),((((((60,61),(62,(112,113))),75),(((82,84),83),85)),91),(70,71))),((((58,59),(77,78)),(114,115)),(((67,76),(98,99)),(87,88)))),86)),((79,80),117)),((65,66),(74,104))))),(41,42)),((40,(56,122)),(43,118))),((((((3,4),(((((5,((((11,12),((((16,18),23),34),(24,25))),21),22)),(8,9)),(6,7)),(((15,17),((109,121),124)),105)),(92,116))),119),((((26,27),(45,47)),(28,29)),(44,46))),(((((13,14),30),((19,20),(31,39))),(32,33)),(((35,36),38),37))),((48,125),((49,((50,51),(63,(107,108)))),123)))),(2,52)),53);
 665: 5 -2515.598633 -2116.021664 (0,((((((1,81),(10,(((54,55),(((((((((((57,97),103),(((95,96),(101,102)),(110,111))),100),(((((60,61),(62,(112,113))),75),((82,84),(83,85))),91)),((68,120),73)),((((58,59),(((67,76),(87,88)),(98,99))),(77,78)),(114,115))),(70,71)),86),(64,((69,(93,94)),(((72,90),106),89)))),((79,80),117))),((65,66),(74,104))))),(41,42)),((40,(56,122)),(43,118))),((((((3,4),(((((5,(((11,12),(((16,18),(23,(24,25))),34)),(21,22))),(8,9)),(6,7)),(((15,17),((109,121),124)),105)),(92,116))),((26,27),((44,46),(45,47)))),119),((((((13,14),30),(32,33)),((19,20),(31,39))),((35,36),(37,38))),(28,29))),((48,125),((49,((50,51),(63,(107,108)))),123)))),(2,52)),53);
 666: 3 -2343.918945 -2145.088933 (0,(((((((((((1,10),81),((41,42),56)),((40,(((((54,55),((64,(69,(93,94))),(((72,106),90),89))),((65,66),(74,104))),((79,80),117)),(((((((57,97),103),(((95,96),(101,102)),(110,111))),100),(((((60,61),((62,112),113)),75),((82,84),(83,85))),91)),((((((58,59),77),(78,(114,115))),((67,76),(98,99))),(87,88)),(((68,120),73),(70,71)))),86))),((43,118),((63,(107,108)),122)))),(48,125)),((49,(50,51)),123)),(((3,4),(92,116)),119)),((((((((((5,(21,22)),((11,12),(((16,18),34),(23,(24,25))))),((6,7),(((15,17),((109,121),124)),105))),(44,46)),(8,9)),(32,33)),((19,20),(31,39))),((35,36),(37,38))),((13,30),14)),(28,29))),(45,47)),(26,27)),(2,52)),53);
 667: 5 -2023.409912 -2115.964789 (0,((((((1,81),(10,(((54,55),(((((((((57,103),((((95,96),(101,102)),(110,111)),97)),100),((68,120),73)),((((((60,61),(62,(112,113))),75),((82,84),(83,85))),91),(70,71))),((((((58,59),(77,78)),(114,115)),(67,76)),(98,99)),(87,88))),86),(64,((69,(93,94)),(((72,90),106),89)))),((79,80),117))),((65,66),(74,104))))),(41,42)),((40,(56,122)),(43,118))),((((((3,4),(((((5,(((11,12),(((16,18),(23,(24,25))),34)),(21,22))),(8,9)),(6,7)),(((15,17),((109,121),124)),105)),(92,116))),(26,27)),((((((((13,14),30),(32,33)),((19,20),(31,39))),((35,36),(37,38))),(28,29)),((44,46),(45,47))),119)),(48,125)),((49,((50,51),(63,(107,108)))),123))),(2,52)),53);
 668: 3 -2018.506714 -2123.791777 (0,(((((((1,81),(10,(((((54,55),(64,((69,(93,94)),(((72,90),106),89)))),((((((((57,97),((((95,96),(101,102)),(110,111)),100)),103),((68,120),73)),((((((60,61),(62,(112,113))),75),((82,84),(83,85))),91),(70,71))),(87,88)),(((((58,59),(77,78)),(114,115)),(67,76)),(98,99))),86)),((79,80),117)),((65,66),(74,104))))),(41,42)),(((((((3,4),((((((5,(((11,12),((16,34),(18,(23,(24,25))))),(21,22))),(8,9)),(6,7)),((15,17),((109,124),121))),105),(92,116))),(((((((13,14),30),((19,20),(31,39))),(32,33)),(((35,36),38),37)),(28,29)),119)),(44,46)),((26,27),(45,47))),(48,125)),(((49,(63,(107,108))),(50,51)),123))),(40,(56,122))),(43,118)),(2,52)),53);
 669: 1 -2086.664307 -2125.818292 (0,((((((((1,81),10),(41,42)),((((((((3,4),((((((5,(((11,((16,18),((23,(24,25)),34))),12),(21,22))),(8,9)),(6,7)),((15,17),((109,124),121))),105),(92,116))),(((((13,(14,30)),(((19,20),39),31)),(32,33)),(((35,36),37),38)),(26,27))),((45,47),((49,123),(50,51)))),(28,29)),(44,46)),119),(48,125))),(40,(56,122))),(43,118)),((54,55),((((((((((((57,97),103),(((95,96),(101,102)),(110,111))),100),(((((60,61),(62,(112,113))),75),((82,84),(83,85))),91)),((68,120),73)),(70,71)),(((((58,59),(77,78)),(114,115)),((67,76),(98,99))),(87,88))),86),(64,((69,(93,94)),(((72,90),106),89)))),((79,80),117)),(((65,66),74),104)))),((2,52),(63,(107,108)))),53);
 670: 1 -1888.078003 -2116.368819 (0,(((((((1,81),(10,((54,55),(((((((((((57,97),103),(((95,96),(101,102)),(110,111))),100),((68,120),73)),((((((60,61),(62,(112,113))),91),75),((82,84),(83,85))),(70,71))),(((((58,59),(77,78)),(114,115)),((67,76),(98,99))),(87,88))),86),((79,80),117)),(64,((69,(93,94)),(((72,90),106),89)))),((65,66),(74,104)))))),(41,42)),((((((3,4),(((((5,(((11,((16,18),((23,(24,25)),34))),12),(21,22))),(8,9)),(6,7)),(((15,17),105),((109,124),121))),(92,116))),((((((((13,14),30),(32,33)),((19,20),(31,39))),((35,36),(37,38))),(28,29)),(44,46)),119)),((26,27),(45,47))),(48,125)),((49,((50,51),(63,(107,108)))),123))),((40,56),122)),(43,118)),(2,52)),53);
 671: 1 -1957.534912 -2129.874675 (0,((((((1,81),(10,((((((54,55),64),((69,(93,94)),(((72,90),106),89))),(((((((57,97),103),(((95,96),(101,102)),(110,111))),100),((68,120),73)),((((((60,61),(62,(112,113))),75),91),(((82,84),83),85)),(70,71))),((((((58,59),78),(77,(114,115))),(98,99)),((67,86),76)),(87,88)))),((79,80),117)),((65,66),(74,104))))),((41,42),(43,118))),(40,(56,122))),(((((3,4),((((5,((((11,12),(((16,18),(23,(24,25))),34)),21),22)),(8,9)),(6,7)),(((15,17),((109,121),124)),105))),(92,116)),((26,27),(45,47))),(((((((13,14),30),(32,33)),(((19,20),(31,39)),(((35,36),38),37))),(28,29)),((44,46),((48,125),((49,((50,51),(63,(107,108)))),123)))),119))),(2,52)),53);
 672: 1 -2254.040527 -2114.193561 (0,(((((((1,81),(10,((((((54,55),(((72,90),106),89)),(64,(69,(93,94)))),((79,80),117)),((((((((57,97),103),(((95,96),(101,102)),(110,111))),100),((68,120),73)),((((((60,61),(62,(112,113))),75),((82,84),(83,85))),91),(70,71))),(((((((58,59),78),77),(114,115)),(67,76)),(98,99)),(87,88))),86)),(((65,66),74),104)))),(41,42)),((((((3,4),(((((5,(((11,12),(((16,34),18),(23,(24,25)))),(21,22))),(8,9)),(6,7)),(((15,17),((109,124),121)),105)),(92,116))),(((((((13,14),30),(((19,20),31),39)),(32,33)),(((35,36),38),37)),(28,29)),(44,46))),((26,27),(45,47))),119),((48,125),((49,((50,51),(63,(107,108)))),123)))),((40,56),122)),(43,118)),(2,52)),53);
 673: 3 -1883.490845 -2128.185474 (0,((((((1,81),(10,(((((54,55),((64,(69,(93,94))),(((72,90),106),89))),(((65,66),74),104)),((79,80),117)),((((((((57,97),103),(((95,96),(101,102)),(110,111))),100),((68,120),73)),((((((60,61),75),(62,(112,113))),(((82,84),83),85)),91),(70,71))),(((((58,59),((67,76),(98,99))),78),(77,(114,115))),(87,88))),86)))),(41,42)),((40,(56,122)),(43,118))),((((((((3,4),((((5,(21,22)),(6,7)),((((11,12),34),(16,18)),(23,(24,25)))),((15,17),((109,121),124)))),(((8,9),105),(92,116))),119),((26,27),(45,47))),(44,46)),(((((13,14),30),((19,20),(31,39))),((28,29),(((35,36),38),37))),(32,33))),((48,125),((49,((50,51),(63,(107,108)))),123)))),(2,52)),53);
 674: 3 -2325.981934 -2119.356369 (0,(((((1,81),(10,(((((54,55),(64,((69,(93,94)),(((72,106),90),89)))),((79,80),117)),((((((((57,97),103),(((95,96),(101,102)),(110,111))),100),((68,120),73)),((((((60,61),(62,(112,113))),91),75),((82,84),(83,85))),(70,71))),(((((58,59),(77,78)),(114,115)),((67,76),(98,99))),(87,88))),86)),(((65,66),74),104)))),(((40,(56,122)),(43,118)),(41,42))),((((((((3,4),((8,9),(92,116))),(((5,((((11,12),(((16,18),(23,(24,25))),34)),21),22)),(6,7)),(((15,17),((109,121),124)),105))),((((26,27),(45,47)),44),46)),119),((((((13,30),14),(((19,20),31),39)),(32,33)),(((35,36),38),37)),(28,29))),(48,125)),(((49,123),(50,51)),(63,(107,108))))),(2,52)),53);
 675: 2 -1769.962646 -2130.841234 (0,(((((((1,81),10),((41,42),56)),(40,((43,118),(((((((54,55),((64,(69,(93,94))),(((72,90),106),89))),(79,80)),117),(((((((((57,97),103),(((95,96),(101,102)),(110,111))),100),(((((60,61),(62,(112,113))),75),((82,84),(83,85))),91)),((68,120),73)),(70,71)),((((((58,59),77),78),(114,115)),((67,76),(98,99))),(87,88))),86)),((65,66),(74,104))),122)))),((((((3,4),((((5,((((11,12),(((16,18),(23,(24,25))),34)),21),22)),(6,7)),((15,17),((109,121),124))),105)),((8,9),(92,116))),((((((((13,14),30),(32,33)),((19,20),(31,39))),((35,36),(37,38))),(28,29)),(((26,27),(45,47)),(44,46))),119)),(48,125)),((49,(50,51)),123))),(63,(107,108))),(2,52)),53);
 676: 1 -1987.797485 -2125.248903 (0,(((((1,81),((10,(((((54,55),(64,((69,(93,94)),(((72,90),106),89)))),((79,80),117)),((((((((57,103),97),(((95,96),(101,102)),(110,111))),100),((68,120),73)),((((((60,61),(62,(112,113))),75),(((82,84),83),85)),91),(70,71))),(((((58,59),((77,78),(114,115))),(67,76)),(98,99)),(87,88))),86)),((65,66),(74,104)))),(41,42))),((40,(56,122)),(43,118))),((((((3,4),(((8,9),(44,46)),(92,116))),(((5,(((11,12),(((16,18),(23,(24,25))),34)),(21,22))),(6,7)),(((15,17),((109,121),124)),105))),((26,27),(45,47))),(((((((13,14),30),(32,33)),((19,20),(31,39))),(((35,36),38),37)),(28,29)),119)),((48,125),((49,((50,51),(63,(107,108)))),123)))),(2,52)),53);
 677: 2 -2017.287964 -2121.270693 (0,(((((((1,81),(10,((((((54,55),64),((69,(93,94)),(((72,90),106),89))),((79,80),117)),(((((((((57,103),97),(((95,96),(101,102)),(110,111))),100),(((((60,61),(62,(112,113))),75),((82,84),(83,85))),91)),((68,120),73)),((((58,59),(77,(78,(114,115)))),((67,76),(98,99))),(87,88))),(70,71)),86)),(((65,66),104),74)))),(41,42)),(43,118)),(40,(56,122))),(((((((3,4),((6,7),(((15,17),((109,124),121)),105))),(((5,(((11,12),((16,18),((23,(24,25)),34))),(21,22))),(8,9)),(92,116))),(((((((((13,14),30),(((19,20),39),31)),(32,33)),(((35,36),38),37)),29),28),119),((26,27),(45,47)))),(44,46)),(48,125)),(((49,123),(50,51)),(63,(107,108))))),(2,52)),53);
 678: 2 -1839.32312 -2141.603021 (0,((((((1,81),10),((41,42),56)),((2,52),(((((3,4),((((5,(((11,12),(((16,(23,(24,25))),34),18)),(21,22))),(8,9)),((15,17),(105,(109,(121,124))))),(92,116))),(((((13,14),30),(((19,20),(31,39)),((28,29),(((35,36),38),37)))),(((26,27),(44,((45,47),46))),(32,33))),119)),((6,7),(48,125))),((49,123),((50,51),(63,(107,108))))))),((43,118),122)),(40,(((((54,55),64),((((((((((57,97),103),(((95,96),(101,102)),(110,111))),100),((68,120),73)),((((((60,61),(62,(112,113))),91),75),((82,84),(83,85))),(70,71))),((((((58,59),78),77),(114,115)),((67,76),(98,99))),(87,88))),86),((79,80),117)),(69,(93,94)))),(((72,90),106),89)),(((65,66),74),104)))),53);
 679: 1 -2040.854736 -2118.76326 (0,(((((1,81),(10,(((((54,55),(64,((69,(93,94)),(((72,106),90),89)))),((79,80),117)),((((((((57,97),103),(((95,96),(101,102)),(110,111))),100),((68,120),73)),((((((60,61),(62,(112,113))),75),((82,84),(83,85))),91),(70,71))),((58,59),(((67,76),(98,99)),(((77,(87,88)),(114,115)),78)))),86)),((65,66),(74,104))))),((40,(56,122)),((41,42),(43,118)))),((((((((3,4),((((((5,(21,22)),((11,12),((((16,18),34),23),(24,25)))),(8,9)),(6,7)),105),((15,17),((109,124),121)))),(92,116)),(44,46)),((26,27),(45,47))),(((((13,14),30),(((19,20),(31,39)),((32,33),(((35,36),38),37)))),(28,29)),119)),(48,125)),(((49,(63,(107,108))),(50,51)),123))),(2,52)),53);
 680: 1 -1881.984985 -2117.140197 (0,((((((1,81),(10,(((((54,55),(64,((69,(93,94)),(((72,90),89),106)))),((((((((57,97),103),(((95,96),(101,102)),(110,111))),100),((68,120),73)),((((((60,61),(62,(112,113))),91),75),((82,84),(83,85))),(70,71))),((((((58,59),78),77),(114,115)),((67,76),(98,99))),(87,88))),86)),((79,80),117)),((65,66),(74,104))))),(41,42)),((40,(56,122)),(43,118))),((((((((3,4),((((5,((((11,12),(((16,18),(23,(24,25))),34)),21),22)),(6,7)),((15,17),((109,124),121))),105)),((8,9),(92,116))),(44,46)),((26,27),(45,47))),((((((13,14),30),(32,33)),((19,20),(31,39))),((35,36),(37,38))),(28,29))),119),((48,125),((49,123),((50,51),(63,(107,108))))))),(2,52)),53);
 681: 2 -2090.331543 -2123.803953 (0,((((((((1,81),10),((41,42),56)),(((((((3,4),(((((((((5,22),21),(11,12)),((16,(23,(24,25))),18)),34),105),(6,7)),((15,17),((109,121),124))),((8,9),(92,116)))),(((((13,(14,30)),(35,((36,38),37))),((19,20),(31,39))),(28,29)),(26,27))),119),((((32,33),46),44),(45,47))),(48,125)),((49,(50,51)),123))),((43,118),122)),(40,(((((54,55),((64,(69,(93,94))),(((72,90),106),89))),((65,66),(74,104))),((79,80),117)),((((((((57,97),103),(((95,96),(101,102)),(110,111))),100),((68,120),73)),((((((60,61),(62,(112,113))),75),((82,84),(83,85))),91),(70,71))),((((58,59),((77,78),(114,115))),((67,76),(98,99))),(87,88))),86)))),(63,(107,108))),(2,52)),53);
 682: 1 -2094.118652 -2144.223514 (0,(((((((((((((((1,81),10),((41,42),56)),((43,118),122)),123),(49,(50,51))),(48,125)),(((3,4),(92,116)),((((((((5,22),21),(11,12)),(((16,(23,(24,25))),18),34)),105),((109,121),124)),(6,7)),(15,17)))),(((((13,14),30),(28,29)),(32,33)),(((19,20),(31,39)),(((35,37),36),38)))),119),((8,9),(44,46))),(45,47)),(26,27)),((40,((((((54,55),(64,(69,(93,94)))),((79,117),80)),(((72,90),106),89)),((65,66),(74,104))),((((((((57,97),(((95,96),(101,102)),(110,111))),100),103),((68,120),73)),(((((60,61),(62,(112,113))),91),75),((82,84),(83,85)))),((((((58,59),(77,78)),(114,115)),((67,76),(98,99))),(87,88)),86)),(70,71)))),(63,(107,108)))),(2,52)),53);
 683: 3 -1715.868164 -2120.967665 (0,(((((((1,81),(((((54,55),(64,((69,(93,94)),(((72,106),90),89)))),((((((57,(97,103)),((((95,96),(101,102)),(110,111)),100)),((68,120),73)),((((((60,61),(62,(112,113))),91),75),((82,84),(83,85))),(70,71))),(((((58,59),78),(77,(114,115))),((67,76),(98,99))),(87,88))),86)),((79,80),117)),((65,66),(74,104)))),10),(40,(41,42))),((43,118),(56,122))),((((((3,4),((((5,(((11,12),(((16,18),(23,(24,25))),34)),(21,22))),(8,9)),(6,7)),(((15,17),((109,121),124)),105))),(92,116)),(((26,27),((44,46),(45,47))),119)),((((((13,14),30),(32,33)),((19,20),(31,39))),(((35,36),38),37)),(28,29))),((48,125),((49,((50,51),(63,(107,108)))),123)))),(2,52)),53);
 684: 1 -1980.336426 -2122.16838 (0,((((((((1,81),10),((41,42),56)),((((((((3,4),(((((5,(((11,(((16,18),(23,(24,25))),34)),12),(21,22))),(8,9)),(6,7)),105),((15,17),((109,121),124)))),(92,116)),(((((((13,(14,30)),((19,20),(31,39))),((35,36),(37,38))),(28,29)),(32,33)),46),44)),((26,27),(45,47))),119),((49,(50,51)),123)),(48,125))),((43,118),122)),(40,((((54,55),((64,(69,(93,94))),(((65,66),(74,104)),(((72,90),106),89)))),((79,80),117)),((((((((57,97),103),(((95,96),(101,102)),(110,111))),100),((68,120),73)),((((((60,61),75),(62,(112,113))),((82,84),(83,85))),91),(70,71))),((((58,59),((77,78),(114,115))),((67,76),(98,99))),(87,88))),86)))),(63,(107,108))),(2,52)),53);
 685: 1 -1792.907593 -2115.911606 (0,((((((1,81),10),((41,42),56)),((40,(((((54,55),(64,(69,(93,94)))),(((((((((57,97),103),(((95,96),(101,102)),(110,111))),100),((68,120),73)),((((((60,61),(62,(112,113))),75),(((82,84),83),85)),91),(70,71))),((((58,59),((77,78),(114,115))),((67,76),(98,99))),(87,88))),86),((79,80),117))),((72,(90,106)),89)),(((65,66),74),104))),((43,118),122))),((((((3,4),(((((((5,(21,22)),((11,12),(((16,18),(23,(24,25))),34))),(8,9)),(6,7)),((15,17),(109,(121,124)))),105),(92,116))),((((((((13,14),30),(((19,20),31),39)),(32,33)),((35,(36,37)),38)),(28,29)),(44,46)),((26,27),(45,47)))),119),(48,125)),((49,((50,51),(63,(107,108)))),123))),(2,52)),53);
 686: 1 -2272.65332 -2118.635222 (0,(((((1,81),((10,(((((54,55),(64,((69,(93,94)),(((72,90),106),89)))),((((((((57,97),103),(((95,96),(101,102)),(110,111))),100),((68,120),73)),((((((60,61),(62,(112,113))),75),(((82,84),85),83)),91),(70,71))),(((((((58,59),77),78),(114,115)),(67,76)),(98,99)),(87,88))),86)),((79,80),117)),(((65,66),74),104))),(40,(41,42)))),((43,118),(56,122))),((((((3,4),((((5,(((11,12),((16,18),((23,(24,25)),34))),(21,22))),(8,9)),(6,7)),(((15,17),((109,121),124)),105))),(92,116)),((((((((13,14),30),(32,33)),(((19,20),31),39)),(((35,36),38),37)),(28,29)),((44,46),(45,47))),119)),(26,27)),((48,125),((49,((50,51),(63,(107,108)))),123)))),(2,52)),53);
 687: 2 -2262.236328 -2118.618109 (0,((((((((1,81),10),(((((54,55),((64,(69,(93,94))),(((72,106),90),89))),(((((((57,(97,103)),(((95,96),(101,102)),(110,111))),100),((68,120),73)),((((((60,61),((62,112),113)),91),75),((82,84),(83,85))),(70,71))),(((((58,59),78),(77,(114,115))),((67,76),(98,99))),(87,88))),86)),((79,80),117)),((65,66),(74,104)))),40),(41,42)),((43,118),(56,122))),((((((3,4),(92,116)),(((5,(((11,12),(((16,18),(23,(24,25))),34)),(21,22))),(8,9)),((6,7),(((15,17),((109,121),124)),105)))),(((26,27),((44,46),(45,47))),119)),((((((13,14),30),(32,33)),(((19,20),31),39)),(((35,36),38),37)),(28,29))),((48,125),((49,((50,51),(63,(107,108)))),123)))),(2,52)),53);
 688: 2 -2134.989746 -2127.714345 (0,((((((((1,81),((41,42),56)),((((((3,4),((((((5,(21,22)),((11,12),((16,18),((23,(24,25)),34)))),(8,9)),(6,7)),(((15,17),(109,(121,124))),105)),(92,116))),((32,33),(44,46))),(((((((13,30),14),(((19,20),39),31)),(((35,36),38),37)),(28,29)),((26,27),((45,47),(50,51)))),119)),(49,123)),(48,125))),10),((43,118),122)),(40,(((((54,55),(64,((69,(93,94)),(((72,106),90),89)))),(((65,66),74),104)),((79,80),117)),((((((((57,97),103),(((95,96),(101,102)),(110,111))),100),((68,120),73)),((((((60,61),(62,(112,113))),75),((82,84),(83,85))),91),(70,71))),(((((58,59),(77,78)),(114,115)),((67,76),(98,99))),(87,88))),86)))),(63,(107,108))),(2,52)),53);
 689: 3 -2180.313965 -2144.471372 (0,(((((((((1,81),10),(41,42)),((((((3,4),((((((5,22),21),((((11,12),((23,(24,25)),34)),16),18)),105),((109,124),121)),(6,7))),((((8,9),(92,116)),((32,33),(44,46))),119)),(((((13,14),30),(((19,20),39),31)),(35,((36,38),37))),(28,29))),(((((15,17),((26,27),(45,47))),(50,51)),49),123)),(48,125))),(56,122)),(43,118)),40),(((((54,55),64),((((((((((57,103),97),(((95,96),(101,102)),(110,111))),100),((68,120),73)),((((((60,61),(62,(112,113))),75),(((82,84),85),83)),91),(70,71))),((((((58,59),78),(77,(114,115))),(67,76)),(98,99)),(87,88))),86),((79,80),117)),(69,(93,94)))),(((72,89),90),106)),(((65,66),74),104))),(63,(107,108))),((2,52),53));
 690: 1 -2014.746826 -2144.870477 (0,(((((((1,81),10),(41,42)),((40,(((((((54,55),(64,(69,(93,94)))),((79,117),80)),(((72,90),106),89)),((65,66),(74,104))),(((((((57,97),103),(((95,96),(101,102)),(110,111))),100),(((((60,61),((62,112),113)),75),(((82,84),83),85)),91)),((((((((58,59),77),(114,115)),78),(67,76)),(98,99)),(87,88)),(((68,120),73),(70,71)))),86)),(63,(107,108)))),(43,118))),122),((((((((3,4),(((32,33),44),46)),119),((((13,14),30),(35,((36,37),38))),((19,20),(31,39)))),((26,27),((28,29),((45,47),(92,116))))),((48,125),(49,123))),(((((5,((((11,12),(((16,18),(23,(24,25))),34)),21),22)),(8,9)),(6,7)),((15,17),((109,121),124))),105)),(50,51))),((2,52),56)),53);
 691: 2 -2061.861816 -2121.986909 (0,(((((1,81),(10,(((((54,55),(64,((69,(93,94)),(((72,106),90),89)))),((((((((57,97),103),(((95,96),(101,102)),(110,111))),100),((68,120),73)),((((((60,61),(62,(112,113))),91),75),((82,84),(83,85))),(70,71))),(((((((58,59),78),77),115),114),((67,76),(98,99))),(87,88))),86)),((79,80),117)),(((65,66),74),104)))),(((40,56),((43,118),122)),(41,42))),(((((((3,4),(((((5,(((11,(((16,18),(23,(24,25))),34)),12),(21,22))),(8,9)),(6,7)),((15,17),(109,(121,124)))),105)),(92,116)),119),(44,46)),(((((13,14),30),((((19,20),(31,39)),(((35,36),38),37)),(32,33))),(28,29)),((26,27),(45,47)))),((48,125),(((49,123),(50,51)),(63,(107,108)))))),(2,52)),53);
 692: 2 -2465.459229 -2123.770094 (0,(((((((((1,81),(((54,55),(((((((((57,(97,103)),(((95,96),(101,102)),(110,111))),100),((68,120),73)),(((((((60,61),(62,(112,113))),75),(83,85)),(82,84)),91),(70,71))),((((((58,59),(77,78)),(114,115)),(67,76)),(98,99)),(87,88))),86),(64,((69,(93,94)),(((72,106),90),89)))),((79,80),117))),((65,66),(74,104)))),10),(41,42)),40),(43,118)),(56,122)),((((((((3,4),(((((5,(((11,12),(((16,18),(23,(24,25))),34)),(21,22))),(8,9)),(6,7)),(((15,17),((109,121),124)),105)),(92,116))),(44,46)),((26,27),(45,47))),119),((((((13,14),30),(32,33)),((19,20),(31,39))),((35,36),(37,38))),(28,29))),((49,((50,51),(63,(107,108)))),123)),(48,125))),(2,52)),53);
 693: 1 -2000.282593 -2115.865363 (0,((((((1,81),(10,(((((54,55),(64,((69,(93,94)),(((72,90),106),89)))),((((((((57,97),103),(((95,96),(101,102)),(110,111))),100),((68,120),73)),((((((60,61),(62,(112,113))),75),(((82,84),85),83)),91),(70,71))),(((((((58,59),77),78),(114,115)),(67,76)),(98,99)),(87,88))),86)),((79,80),117)),(((65,66),74),104)))),(40,(41,42))),(((43,118),122),56)),((((((3,4),((((5,(((11,12),((16,18),((23,(24,25)),34))),(21,22))),(8,9)),(6,7)),(((15,17),((109,121),124)),105))),(92,116)),((((((((13,14),30),(32,33)),(((19,20),31),39)),(((35,36),38),37)),(28,29)),((44,46),(45,47))),119)),(26,27)),((48,125),((49,((50,51),(63,(107,108)))),123)))),(2,52)),53);
 694: 4 -2008.857422 -2119.244089 (0,((((((((1,81),10),56),(41,42)),((40,(((((54,55),((64,(69,(93,94))),(((72,90),106),89))),((65,66),(74,104))),((79,80),117)),((((((((57,97),103),(((95,96),(101,102)),(110,111))),100),((68,120),73)),((((((60,61),(62,(112,113))),75),(((82,84),83),85)),91),(70,71))),((((58,59),(77,78)),(114,115)),(((67,76),(98,99)),(87,88)))),86))),((43,118),122))),(((((((3,4),((((5,(((11,((16,18),((23,(24,25)),34))),12),(21,22))),(8,9)),(6,7)),(((15,17),(109,(121,124))),105))),(92,116)),119),(((((((((13,30),14),(28,29)),((19,20),(31,39))),(((35,36),38),37)),(32,33)),46),44),((26,27),(45,47)))),(48,125)),((49,123),(50,51)))),(63,(107,108))),(2,52)),53);
 695: 1 -2115.780762 -2133.82349 (0,(((((((((1,81),10),((41,42),56)),(((((((3,4),(((((5,(((11,12),(((16,18),(23,(24,25))),34)),(21,22))),(8,9)),(6,7)),((15,17),((109,124),121))),105)),(92,116)),((((32,33),46),44),((45,47),(50,51)))),119),((((((13,14),30),((19,20),(31,39))),((35,36),(37,38))),(28,29)),(26,27))),(48,125))),(49,123)),((43,118),122)),(40,((((54,55),(64,((69,(93,94)),(((72,90),106),89)))),(((((((((57,97),103),(((95,96),(101,102)),(110,111))),100),((68,120),73)),(((((60,61),(62,(112,113))),(75,((82,84),(83,85)))),91),(70,71))),((((((58,59),(77,78)),(114,115)),(67,76)),(98,99)),(87,88))),86),((79,80),117))),((65,66),(74,104))))),(63,(107,108))),(2,52)),53);
 696: 1 -2173.605469 -2141.581047 (0,(((((((1,81),(10,(41,42))),((((((3,4),((((((5,22),21),((((11,12),34),(23,(24,25))),(16,18))),105),(6,7)),((109,121),124))),((((((8,9),(92,116)),(44,46)),(32,33)),119),(((((13,30),14),((35,(36,38)),37)),((19,20),(31,39))),(28,29)))),(48,125)),(((((15,17),((26,27),(45,47))),(50,51)),123),49)),(56,122))),(43,118)),(40,((((54,55),(((((((((((57,97),103),(((95,96),(101,102)),(110,111))),100),((68,120),73)),((((((60,61),(62,(112,113))),75),((82,84),(83,85))),91),(70,71))),((((58,59),((77,(114,115)),78)),((67,76),(98,99))),(87,88))),86),((79,80),117)),(69,(93,94))),64)),(((72,90),89),106)),((65,66),(74,104))))),(63,(107,108))),(2,52)),53);
 697: 1 -2385.921387 -2134.928441 (0,((((((((((((1,81),(10,((((((54,55),(((65,66),(74,104)),(((72,90),106),89))),(64,(69,(93,94)))),((79,80),117)),((((((((57,97),103),(((95,96),(101,102)),(110,111))),100),((68,120),73)),((((((60,61),((62,112),113)),75),91),((82,84),(83,85))),(70,71))),(((((((58,59),78),77),(114,115)),(67,76)),(98,99)),(87,88))),86)),(63,(107,108))))),((40,56),(41,42))),((43,118),122)),(48,125)),(49,123)),119),(((3,4),((((((((5,22),21),((((11,12),34),(16,18)),(23,(24,25)))),105),((109,121),124)),((15,17),(50,51))),(6,7)),(8,9))),(92,116))),(((((13,14),30),((19,20),(31,39))),(((35,36),37),38)),((28,29),((32,33),(44,46))))),(45,47)),(26,27)),(2,52)),53);
 698: 3 -2008.513916 -2123.186725 (0,(((((1,81),((41,42),56)),((10,((((54,55),(((((((((((57,97),103),(((95,96),(101,102)),(110,111))),100),((68,120),73)),((((((60,61),(62,(112,113))),75),(((82,84),83),85)),91),(70,71))),(((58,59),((77,(114,115)),78)),((67,76),(98,99)))),(87,88)),86),((79,80),117)),(64,(69,(93,94))))),(((72,90),106),89)),((65,66),(74,104)))),((40,122),(43,118)))),(((((3,4),((((5,(((11,12),(((16,18),(23,(24,25))),34)),(21,22))),(8,9)),(6,7)),(((15,17),((109,121),124)),105))),(92,116)),((((((((13,14),30),(32,33)),((19,20),(31,39))),((35,36),(37,38))),(28,29)),((26,27),((44,46),(45,47)))),119)),((48,125),((49,((50,51),(63,(107,108)))),123)))),(2,52)),53);
 699: 1 -1769.36438 -2133.049184 (0,(((((((((1,81),((41,42),56)),10),((((((((((3,4),(((6,7),((15,17),((109,121),124))),105)),((5,((((11,12),(((16,(23,(24,25))),34),18)),21),22)),(8,9))),(92,116)),((32,33),(44,46))),((26,27),(45,47))),119),(((((((13,30),14),(((19,20),31),39)),(35,36)),38),37),(28,29))),(48,125)),((49,(50,51)),123))),(43,118)),122),(40,(((((54,55),(((65,66),(74,104)),(((72,90),106),89))),(64,(69,(93,94)))),((79,80),117)),((((((((57,97),103),(((95,96),(101,102)),(110,111))),100),((68,120),73)),((((((60,61),(62,(112,113))),75),(((82,84),83),85)),91),(70,71))),((((58,59),((77,(114,115)),78)),((67,76),(98,99))),(87,88))),86)))),(63,(107,108))),(2,52)),53);
 700: 1 -2250.625 -2152.246858 (0,(((((((((1,81),10),(41,42)),(40,((((((((54,55),(69,(93,94))),64),((79,80),117)),(((65,66),74),104)),((72,(90,106)),89)),(((((57,(97,103)),(((95,96),(101,102)),(110,111))),100),((((((((58,59),77),78),(114,115)),((67,76),(98,99))),(87,88)),(((68,120),(70,71)),73)),(((((60,61),(62,(112,113))),75),((82,84),(83,85))),91))),86)),(63,(107,108))))),(43,118)),122),(50,51)),(((((((((3,4),119),((32,33),(44,46))),(((13,(14,30)),(((19,20),31),39)),((35,(36,37)),38))),((28,29),((45,47),(92,116)))),(26,27)),(48,125)),(49,123)),((((((5,((((11,(((16,(23,(24,25))),18),34)),12),21),22)),(8,9)),(6,7)),(15,17)),(109,(121,124))),105))),((2,52),56)),53);
 701: 1 -2141.182617 -2113.049778 (0,(((((1,81),(10,((54,55),((((((((((((57,97),103),(((95,96),(101,102)),(110,111))),100),((68,120),73)),((((((60,61),(62,(112,113))),75),((82,84),(83,85))),91),(70,71))),((((((58,59),78),77),(114,115)),((67,76),(98,99))),(87,88))),86),((79,80),117)),(64,(69,(93,94)))),(((72,106),90),89)),(((65,66),104),74))))),(((40,(56,122)),(43,118)),(41,42))),((((((3,4),(((((5,(21,22)),((11,((16,18),((23,(24,25)),34))),12)),(8,9)),(6,7)),(((15,17),((109,124),121)),105))),(92,116)),((((((13,14),30),((28,29),(32,33))),((19,20),(31,39))),(((35,36),38),37)),(((26,27),(45,47)),((44,46),119)))),(((49,123),(63,(107,108))),(50,51))),(48,125))),(2,52)),53);
 702: 2 -2179.805664 -2120.022705 (0,((((((((1,81),10),((41,42),56)),(((((((((3,4),((((((5,(21,22)),((11,12),(((16,18),(23,(24,25))),34))),(8,9)),(6,7)),((15,17),(109,(121,124)))),105)),(92,116)),(((((13,14),30),(((19,20),39),31)),(((35,36),38),37)),(28,29))),119),(((32,33),46),44)),((26,27),(45,47))),(48,125)),((49,(50,51)),123))),((43,118),122)),(40,(((((54,55),((64,(69,(93,94))),(((72,90),106),89))),((65,66),(74,104))),((79,80),117)),((((((((57,97),103),(((95,96),(101,102)),(110,111))),100),((68,120),73)),((((((60,61),(62,(112,113))),75),((82,84),(83,85))),91),(70,71))),((((58,59),((77,78),(114,115))),((67,76),(98,99))),(87,88))),86)))),(63,(107,108))),(2,52)),53);
 703: 1 -2245.012695 -2119.654918 (0,((((((1,81),(10,((((((54,55),(64,(69,(93,94)))),((((((57,(((((95,96),(101,102)),(110,111)),100),97)),103),((68,120),73)),((((((60,61),(62,(112,113))),75),91),((82,84),(83,85))),(70,71))),((((58,59),(77,(78,(114,115)))),((67,76),(98,99))),(87,88))),86)),((79,80),117)),((72,(89,90)),106)),((65,66),(74,104))))),(41,42)),((40,(56,122)),(43,118))),((((((((3,4),(92,116)),((((5,((((11,12),(((16,18),(23,(24,25))),34)),21),22)),(8,9)),(6,7)),((15,17),(105,((109,121),124))))),((((((13,14),30),(32,33)),((19,20),(31,39))),(((35,36),38),37)),(28,29))),119),(((26,27),(45,47)),(44,46))),(48,125)),((49,((50,51),(63,(107,108)))),123))),(2,52)),53);
 704: 2 -2506.84668 -2159.187787 (0,(((((((((1,81),10),(41,42)),(40,((((((((54,55),(69,(93,94))),64),((79,80),117)),(((65,66),74),104)),((72,(90,106)),89)),(((((57,(97,103)),(((95,96),(101,102)),(110,111))),100),((((((((58,59),77),78),(114,115)),((67,76),(98,99))),(87,88)),(((68,120),73),(70,71))),(((((60,61),(62,(112,113))),75),((82,84),(83,85))),91))),86)),(63,(107,108))))),(43,118)),122),(50,51)),(((((((((3,4),119),(32,(33,(44,46)))),(((13,(14,30)),(((19,20),31),39)),((35,(36,37)),38))),((28,29),((45,47),(92,116)))),(26,27)),(48,125)),(49,123)),((((((5,((((11,(((16,(23,(24,25))),18),34)),12),21),22)),(8,9)),(6,7)),(15,17)),(109,(121,124))),105))),((2,52),56)),53);
 705: 4 -1789.448486 -2120.633177 (0,((((((1,81),(10,((((((54,55),(64,(69,(93,94)))),((((((57,(((((95,96),(101,102)),(110,111)),100),97)),103),((68,120),73)),((((((60,61),(62,(112,113))),75),((82,84),(83,85))),91),(70,71))),((((58,59),(77,(78,(114,115)))),((67,76),(98,99))),(87,88))),86)),((79,80),117)),((72,(89,90)),106)),((65,66),(74,104))))),(41,42)),((40,(56,122)),(43,118))),(((((((((3,4),(92,116)),((15,17),(105,((109,121),124)))),(((5,((((11,12),(((16,18),(23,(24,25))),34)),21),22)),(8,9)),(6,7))),((((((13,14),30),(32,33)),((19,20),(31,39))),(((35,36),38),37)),(28,29))),119),(((26,27),(45,47)),(44,46))),(48,125)),((49,((50,51),(63,(107,108)))),123))),(2,52)),53);
 706: 1 -1810.386963 -2128.890155 (0,((((((((1,81),10),((41,42),56)),((((((((((3,4),(92,116)),119),((((((13,14),30),((19,20),(31,39))),((35,36),(37,38))),(28,29)),(32,33))),(44,46)),(26,27)),(45,47)),(((((((5,(((11,12),(((16,18),(23,(24,25))),34)),(21,22))),(8,9)),(6,7)),((109,121),124)),105),(15,17)),(50,51))),(49,123)),(48,125))),((43,118),122)),(40,(((54,55),((((((((((57,97),103),(((95,96),(101,102)),(110,111))),100),((68,120),73)),((((((60,61),(62,(112,113))),75),((82,84),(83,85))),91),(70,71))),((((58,59),((77,78),(114,115))),((67,76),(98,99))),(87,88))),86),(64,((69,(93,94)),(((72,90),106),89)))),((79,80),117))),((65,66),(74,104))))),(63,(107,108))),(2,52)),53);
 707: 1 -1930.202026 -2116.096243 (0,((((((1,81),(10,(((((54,55),(64,((69,(93,94)),(((72,90),106),89)))),((79,80),117)),((((((((57,97),103),(((95,96),(101,102)),(110,111))),100),((68,120),73)),((((((60,61),(62,(112,113))),75),((82,84),(83,85))),91),(70,71))),((((58,59),((77,(114,115)),78)),((67,(98,99)),76)),(87,88))),86)),((65,66),(74,104))))),(41,42)),((40,(56,122)),(43,118))),((((((3,4),(((((((5,(21,22)),((11,12),(((16,18),(23,(24,25))),34))),(8,9)),(6,7)),((15,17),((109,121),124))),105),(92,116))),(((26,27),(45,47)),(44,46))),119),((((((13,14),30),(32,33)),((19,20),(31,39))),((35,36),(37,38))),(28,29))),((48,125),((49,((50,51),(63,(107,108)))),123)))),(2,52)),53);
 708: 2 -1968.7229 -2115.911606 (0,((((((1,81),10),((41,42),56)),((40,(((((54,55),(64,(69,(93,94)))),(((((((((57,97),103),(((95,96),(101,102)),(110,111))),100),((68,120),73)),((((((60,61),(62,(112,113))),75),(((82,84),83),85)),91),(70,71))),((((58,59),((77,78),(114,115))),((67,76),(98,99))),(87,88))),86),((79,80),117))),((72,(90,106)),89)),(((65,66),74),104))),((43,118),122))),((((((3,4),(((((((5,(21,22)),((11,12),(((16,18),(23,(24,25))),34))),(8,9)),(6,7)),((15,17),(109,(121,124)))),105),(92,116))),((((((((13,14),30),(((19,20),31),39)),(32,33)),((35,(36,37)),38)),(28,29)),(44,46)),((26,27),(45,47)))),119),(48,125)),((49,((50,51),(63,(107,108)))),123))),(2,52)),53);
 709: 2 -2321.152832 -2118.442656 (0,((((((((1,81),10),56),(41,42)),((40,(((((54,55),((64,(69,(93,94))),(((72,90),106),89))),((65,66),(74,104))),((79,80),117)),((((((((57,97),103),(((95,96),(101,102)),(110,111))),100),((68,120),73)),((((((60,61),(62,(112,113))),75),91),(((82,84),83),85)),(70,71))),(((((58,59),(77,78)),(114,115)),((67,76),(98,99))),(87,88))),86))),((43,118),122))),(((((((3,4),((((5,(((11,((16,18),((23,(24,25)),34))),12),(21,22))),(8,9)),(6,7)),(((15,17),(109,(121,124))),105))),(92,116)),119),(((((((((13,30),14),(28,29)),((19,20),(31,39))),(((35,36),38),37)),(32,33)),46),44),((26,27),(45,47)))),(48,125)),((49,123),(50,51)))),(63,(107,108))),(2,52)),53);
 710: 1 -2149.475586 -2130.062165 (0,((((((((1,81),10),((41,42),56)),(((((((((3,4),((6,7),(105,((109,121),124)))),(92,116)),((((5,(21,22)),((11,12),(16,((18,34),(23,(24,25)))))),(8,9)),(44,46))),(((((13,14),30),(32,33)),(((19,20),(31,39)),((35,(36,38)),37))),(28,29))),(((15,17),(45,47)),(26,27))),119),(48,125)),((49,(50,51)),123))),((43,118),122)),(40,((((((54,55),(64,(69,(93,94)))),((79,80),117)),(((72,90),106),89)),((65,66),(74,104))),((((((((57,97),103),(((95,96),(101,102)),(110,111))),100),(((((60,61),(62,(112,113))),75),((82,84),(83,85))),91)),((((58,59),((77,(114,115)),78)),((67,76),(98,99))),(87,88))),(((68,120),73),(70,71))),86)))),(63,(107,108))),(2,52)),53);
 711: 1 -2170.298828 -2121.720756 (0,(((((1,81),(10,(((((54,55),(64,(69,(93,94)))),((((((((((57,103),97),(((95,96),(101,102)),(110,111))),100),73),(68,120)),((((((60,61),(62,(112,113))),75),(((82,84),85),83)),91),(70,71))),((((((58,59),77),78),(114,115)),((67,76),(98,99))),(87,88))),86),((79,80),117))),(((72,106),90),89)),((65,66),(74,104))))),(((40,(56,122)),(43,118)),(41,42))),((((((((3,4),(((6,7),((15,17),((109,121),124))),105)),((((5,((((11,12),(((16,18),(23,(24,25))),34)),21),22)),(8,9)),(92,116)),(44,46))),((26,27),(45,47))),119),(((((13,(14,30)),(32,33)),(((19,20),31),39)),(((35,36),38),37)),(28,29))),(48,125)),((49,((50,51),(63,(107,108)))),123))),(2,52)),53);
 712: 1 -2151.229004 -2123.067217 (0,(((((1,81),(10,((54,55),((((((((((((57,97),103),(((95,96),(101,102)),(110,111))),100),((68,120),73)),((((((60,61),(62,(112,113))),75),((82,84),(83,85))),91),(70,71))),((((((58,59),78),77),(114,115)),((67,76),(98,99))),(87,88))),86),((79,80),117)),(64,(69,(93,94)))),(((72,106),90),89)),(((65,66),104),74))))),(((40,(56,122)),(43,118)),(41,42))),((((((3,4),((((5,(((11,((16,18),((23,(24,25)),34))),12),(21,22))),(8,9)),(6,7)),(((15,17),((109,124),121)),105))),(92,116)),((((((13,14),30),((28,29),(32,33))),((19,20),(31,39))),(((35,36),38),37)),(((26,27),(45,47)),((44,46),119)))),(((49,123),((63,108),107)),(50,51))),(48,125))),(2,52)),53);
 713: 2 -2040.591919 -2113.88665 (0,((((((1,81),(10,((((((54,55),64),(69,(93,94))),((((((((57,(97,103)),(((95,96),(101,102)),(110,111))),100),((68,120),73)),((((((60,61),(62,(112,113))),75),((82,84),(83,85))),91),(70,71))),(((((58,59),77),(78,(114,115))),((67,76),(98,99))),(87,88))),86),((79,80),117))),(((72,106),90),89)),(((65,66),74),104)))),((41,42),(43,118))),(40,(56,122))),(((((((3,4),((((5,((((11,12),((16,18),((23,(24,25)),34))),21),22)),(6,7)),(8,9)),(((15,17),((109,121),124)),105))),(92,116)),(((((((13,14),30),(32,33)),(((19,20),39),31)),(((35,36),38),37)),(28,29)),119)),(((26,27),(45,47)),(44,46))),(48,125)),(((49,123),(50,51)),(63,(107,108))))),(2,52)),53);
 714: 2 -1874.141602 -2125.131353 (0,((((((1,81),(10,((((((54,55),(64,(69,(93,94)))),((((((((57,97),103),(((95,96),(101,102)),(110,111))),100),((68,120),73)),((((((60,61),(62,(112,113))),75),(((82,84),83),85)),91),(70,71))),((((58,59),((77,78),(114,115))),((67,76),(98,99))),(87,88))),86)),((79,80),117)),(((72,90),89),106)),((65,66),(74,104))))),((41,42),56)),((40,122),(43,118))),((((((3,4),((((5,((((11,12),(((16,18),(23,(24,25))),34)),21),22)),(8,9)),(6,7)),(((15,17),((109,121),124)),105))),(92,116)),(((((((((13,14),30),(32,33)),((19,20),(31,39))),(((35,36),38),37)),(28,29)),119),(44,46)),(((26,27),45),47))),(48,125)),((49,((50,51),(63,(107,108)))),123))),(2,52)),53);
 715: 2 -1977.156738 -2127.113845 (0,(((((1,81),(10,(((((54,55),((64,(69,(93,94))),(((72,90),106),89))),(((65,66),74),104)),((79,80),117)),((((((((57,97),103),(((95,96),(101,102)),(110,111))),100),((68,120),73)),(((((((60,61),(112,113)),62),75),(((82,84),83),85)),91),(70,71))),((((((58,59),78),(67,76)),(98,99)),(77,(114,115))),(87,88))),86)))),(((40,(56,122)),(43,118)),(41,42))),(((((((((3,4),((8,9),105)),(92,116)),((((5,(21,22)),(6,7)),((15,17),((109,121),124))),(((11,12),((16,34),18)),(23,(24,25))))),119),((26,27),(45,47))),(44,46)),((((13,30),14),(32,33)),(((((19,20),39),31),(28,29)),(((35,36),38),37)))),((48,125),((49,((50,51),(63,(107,108)))),123)))),(2,52)),53);
 716: 1 -2095.284912 -2114.446258 (0,((((((1,81),(10,(((((54,55),(64,((69,(93,94)),(((72,90),106),89)))),((79,80),117)),((((((((57,97),103),(((95,96),(101,102)),(110,111))),100),((68,120),73)),((((((60,61),(62,(112,113))),75),((82,84),(83,85))),91),(70,71))),((((58,59),((67,76),((77,78),(114,115)))),(98,99)),(87,88))),86)),((65,66),(74,104))))),(41,42)),((40,(56,122)),(43,118))),((((((3,4),(((((((5,(21,22)),((11,12),(((16,18),(23,(24,25))),34))),(8,9)),(6,7)),((15,17),((109,121),124))),105),(92,116))),(((26,27),(45,47)),(44,46))),119),((((((13,14),30),(32,33)),((19,20),(31,39))),((35,36),(37,38))),(28,29))),((48,125),((49,((50,51),(63,(107,108)))),123)))),(2,52)),53);
 717: 1 -2184.956543 -2142.956442 (0,((((((1,81),(10,(((40,(((((((54,55),(64,(69,(93,94)))),((79,80),117)),((72,(90,106)),89)),(((65,66),104),74)),((((((57,(97,103)),(((95,96),(101,102)),(110,111))),100),(((((60,61),(62,(112,113))),75),((82,84),(83,85))),91)),(((((((58,59),(114,115)),77),78),((67,76),(98,99))),(87,88)),(((68,120),73),(70,71)))),86)),(63,(107,108)))),(43,118)),(41,42)))),122),56),(((((((3,4),119),((32,33),(44,46))),(((26,27),((45,47),(92,116))),(28,29))),(((13,(14,30)),(((19,20),39),31)),((35,(36,37)),38))),((48,125),(49,123))),((((((5,((((11,12),((16,18),((23,(24,25)),34))),21),22)),(8,9)),(6,7)),105),((15,17),(109,(121,124)))),(50,51)))),(2,52)),53);
 718: 3 -2171.831787 -2121.50113 (0,(((((1,81),(10,(((((54,55),(64,((69,(93,94)),(((72,90),106),89)))),((79,80),117)),((((((((57,103),97),(((95,96),(101,102)),(110,111))),100),((68,120),73)),((((((60,61),((62,112),113)),91),75),(((82,84),83),85)),(70,71))),(((((((58,59),78),(114,115)),77),(67,76)),(98,99)),(87,88))),86)),((65,66),(74,104))))),((40,56),((41,42),((43,118),122)))),(((((((((3,4),(((((5,(((11,12),((16,18),((23,(24,25)),34))),(21,22))),(8,9)),(6,7)),(((15,17),((109,121),124)),105)),(92,116))),44),46),119),(((((13,14),30),(32,33)),((((19,20),31),39),((35,36),(37,38)))),(28,29))),((26,27),(45,47))),(48,125)),((49,123),((50,51),(63,(107,108)))))),(2,52)),53);
 719: 1 -2085.419922 -2115.408258 (0,((((((1,81),(10,(((((54,55),(64,((69,(93,94)),(((72,90),106),89)))),((79,80),117)),((((((((57,97),103),(((95,96),(101,102)),(110,111))),100),((68,120),73)),((((58,59),((77,(114,115)),78)),((67,76),(98,99))),(87,88))),((((((60,61),(62,(112,113))),75),((82,84),(83,85))),91),(70,71))),86)),((65,66),(74,104))))),(41,42)),((40,(56,122)),(43,118))),((((((3,4),(((((((5,(21,22)),((11,12),(((16,18),(23,(24,25))),34))),(8,9)),(6,7)),((15,17),((109,121),124))),105),(92,116))),(((26,27),(45,47)),(44,46))),119),((((((13,14),30),(32,33)),((19,20),(31,39))),((35,36),(37,38))),(28,29))),((48,125),((49,((50,51),(63,(107,108)))),123)))),(2,52)),53);
 720: 1 -2122.470215 -2123.120093 (0,((((((((1,81),10),((41,42),56)),(((((((3,4),(92,116)),(((5,((((11,12),(((16,18),(23,(24,25))),34)),21),22)),(((6,7),((15,17),((109,124),121))),105)),(8,9))),119),((((((((13,14),30),(28,29)),((((19,20),39),31),((35,36),(37,38)))),(32,33)),46),44),((26,27),(45,47)))),(48,125)),((49,((50,51),(63,(107,108)))),123))),(40,122)),(43,118)),((((54,55),((((((((((57,97),103),(((95,96),(101,102)),(110,111))),100),((68,120),73)),((((((60,61),(62,(112,113))),75),((82,84),(83,85))),91),(70,71))),(((((58,59),(77,78)),(114,115)),((67,76),(98,99))),(87,88))),86),((79,80),117)),(64,(69,(93,94))))),(((72,90),106),89)),((65,66),(74,104)))),(2,52)),53);
 721: 2 -2189.431152 -2120.692271 (0,((((((((1,10),81),((41,42),56)),(((((((3,4),(((((((5,((((11,12),((16,18),((23,(24,25)),34))),21),22)),(8,9)),(6,7)),105),(15,17)),((109,124),121)),(92,116))),((((((((13,14),30),(((35,36),38),37)),(((19,20),39),31)),(28,29)),33),32),(44,46))),119),((26,27),(45,47))),(48,125)),((49,(50,51)),123))),((43,118),122)),(40,(((((54,55),(((65,66),(74,104)),(((72,90),106),89))),(64,(69,(93,94)))),((79,80),117)),((((((((57,103),97),(((95,96),(101,102)),(110,111))),100),((68,120),73)),((((((60,61),(62,(112,113))),75),91),(((82,84),83),85)),(70,71))),(((((58,59),(77,78)),(114,115)),((67,76),(98,99))),(87,88))),86)))),(63,(107,108))),(2,52)),53);
 722: 1 -1888.210815 -2123.658793 (0,((((((((1,81),10),((41,42),56)),((((((((3,4),(((((5,(((11,12),(((16,18),(23,(24,25))),34)),(21,22))),(8,9)),(6,7)),((15,17),((109,124),121))),105)),(92,116)),((((32,33),46),44),((45,47),(50,51)))),119),((((((13,14),30),((19,20),(31,39))),((35,36),(37,38))),(28,29)),(26,27))),(48,125)),(49,123))),((43,118),122)),(40,(((54,55),((((((((((57,97),103),(((95,96),(101,102)),(110,111))),100),((68,120),73)),(((((60,61),(62,(112,113))),(75,((82,84),(83,85)))),91),(70,71))),((((((58,59),(77,78)),(114,115)),(67,76)),(98,99)),(87,88))),86),((79,80),117)),(64,((69,(93,94)),(((72,90),106),89))))),((65,66),(74,104))))),(63,(107,108))),(2,52)),53);
 723: 2 -2224.319824 -2118.856064 (0,((((((((1,81),(((((54,55),(64,((69,(93,94)),(((72,90),106),89)))),((79,80),117)),((((((((57,97),103),(((95,96),(101,102)),(110,111))),100),((68,120),73)),((((((60,61),(62,(112,113))),75),((82,84),(83,85))),91),(70,71))),86),(((((58,59),(77,78)),(114,115)),((67,76),(98,99))),(87,88)))),((65,66),(74,104)))),10),(40,(41,42))),(43,118)),(56,122)),(((((((3,4),((((((5,22),21),((11,12),(((16,18),(23,(24,25))),34))),(8,9)),(6,7)),(((15,17),((109,121),124)),105))),(92,116)),((26,27),(45,47))),((((((((13,14),30),(32,33)),((19,20),(31,39))),(((35,36),38),37)),(28,29)),(44,46)),119)),(48,125)),((49,((50,51),(63,(107,108)))),123))),(2,52)),53);
 724: 2 -1998.356445 -2118.081434 (0,((((((1,81),(10,(((((54,55),(64,(69,(93,94)))),(((((((((57,103),97),(((95,96),(101,102)),(110,111))),100),(((((60,61),(62,(112,113))),75),((82,84),(83,85))),91)),(((68,120),73),(70,71))),(((((((58,59),77),78),(114,115)),(67,76)),(98,99)),(87,88))),86),((79,80),117))),((72,(90,106)),89)),(((65,66),74),104)))),((41,42),56)),((40,122),(43,118))),(((((((3,4),((((((5,((((11,12),(((16,18),(23,(24,25))),34)),21),22)),(8,9)),(6,7)),((15,17),((109,121),124))),105),(92,116))),(44,46)),((((13,30),14),(32,33)),((((19,20),31),39),((28,29),((35,36),(37,38)))))),((26,27),(45,47))),119),((48,125),((49,123),((50,51),(63,(107,108))))))),(2,52)),53);
 725: 4 -2134.106689 -2117.531324 (0,((((((1,81),(10,(((((54,55),(64,((69,(93,94)),(((72,90),106),89)))),((((((((57,97),103),(((95,96),(101,102)),(110,111))),100),((68,120),73)),(((((60,61),(62,(112,113))),91),(75,((82,84),(83,85)))),(70,71))),((((((58,59),78),77),(114,115)),((67,76),(98,99))),(87,88))),86)),((79,80),117)),((65,66),(74,104))))),(41,42)),((40,(56,122)),(43,118))),((((((((3,4),((((5,((((11,12),(((16,18),(23,(24,25))),34)),21),22)),(6,7)),((15,17),((109,124),121))),105)),((8,9),(92,116))),(44,46)),((26,27),(45,47))),((((((13,14),30),(32,33)),((19,20),(31,39))),((35,36),(37,38))),(28,29))),119),((48,125),((49,123),((50,51),(63,(107,108))))))),(2,52)),53);
 726: 1 -2242.909912 -2119.633598 (0,((((((1,81),(10,(((((54,55),(64,((69,(93,94)),(((72,90),106),89)))),((((((((57,97),103),(((95,96),(101,102)),(110,111))),100),((68,120),73)),((((((60,61),(62,(112,113))),91),75),((82,84),(83,85))),(70,71))),((((((58,59),78),77),(114,115)),((67,76),(98,99))),(87,88))),86)),((79,80),117)),((65,66),(74,104))))),(41,42)),((40,(56,122)),(43,118))),(((((((3,4),((((5,((((11,12),(((16,18),(23,(24,25))),34)),21),22)),(6,7)),((15,17),((109,124),121))),105)),(((8,9),(92,116)),(44,46))),((26,27),(45,47))),((((((13,14),30),(32,33)),((19,20),(31,39))),((35,36),(37,38))),(28,29))),119),((48,125),((49,123),((50,51),(63,(107,108))))))),(2,52)),53);
 727: 1 -1854.895508 -2123.540541 (0,(((((((((1,81),10),56),(41,42)),((((((((3,4),(92,116)),((((((5,(21,22)),((11,(((16,18),(23,(24,25))),34)),12)),(8,9)),(6,7)),((15,17),105)),((109,121),124))),119),(((((((13,(14,30)),((19,20),(31,39))),((35,36),(37,38))),(28,29)),(32,33)),44),46)),((26,27),(45,47))),((49,123),(50,51))),(48,125))),((43,118),122)),(40,((((54,55),((64,(69,(93,94))),((((65,66),74),104),(((72,106),90),89)))),((79,80),117)),((((((((57,97),103),(((95,96),(101,102)),(110,111))),100),((68,120),73)),(((((60,61),((62,(112,113)),75)),91),((82,84),(83,85))),(70,71))),(((((58,59),((77,78),(114,115))),(67,76)),(98,99)),(87,88))),86)))),(63,(107,108))),(2,52)),53);
 728: 1 -2290.879639 -2139.172834 (0,(((((((((((((1,81),10),((41,42),56)),(((43,118),122),((49,(50,51)),123))),(48,125)),((((((13,14),30),(32,33)),(28,29)),(((35,36),37),38)),((19,20),(31,39)))),((3,4),(((((((((5,22),21),(11,12)),((16,18),(23,(24,25)))),34),105),((15,17),((109,121),124))),(6,7)),(92,116)))),(((8,9),(44,46)),119)),(45,47)),(26,27)),(63,(107,108))),(40,((((((54,55),(64,(69,(93,94)))),((79,80),117)),(((72,90),106),89)),((65,66),(74,104))),(((((((((57,97),103),(((95,96),(101,102)),(110,111))),100),((68,120),73)),(((((60,61),(62,(112,113))),91),75),(((82,84),85),83))),((((58,59),((77,78),(114,115))),((67,76),(98,99))),(87,88))),(70,71)),86)))),(2,52)),53);
 729: 2 -1790.791138 -2113.049778 (0,(((((1,81),(10,((54,55),((((((((((((57,97),103),(((95,96),(101,102)),(110,111))),100),((68,120),73)),((((((60,61),(62,(112,113))),75),((82,84),(83,85))),91),(70,71))),((((((58,59),78),77),(114,115)),((67,76),(98,99))),(87,88))),86),((79,80),117)),(64,(69,(93,94)))),(((72,106),90),89)),(((65,66),104),74))))),(((40,(56,122)),(43,118)),(41,42))),((((((3,4),(((((5,(21,22)),((11,((16,18),((23,(24,25)),34))),12)),(8,9)),(6,7)),(((15,17),((109,124),121)),105))),(92,116)),((((((13,14),30),((28,29),(32,33))),((19,20),(31,39))),(((35,36),38),37)),(((26,27),(45,47)),((44,46),119)))),(((49,123),(63,(107,108))),(50,51))),(48,125))),(2,52)),53);
 730: 1 -2036.012695 -2120.696754 (0,(((((1,81),10),((((40,((54,55),((((((((((57,103),97),(((95,96),(101,102)),(110,111))),100),((68,120),73)),((((((60,61),((62,113),112)),75),(((82,84),85),83)),91),(70,71))),(((((58,59),78),(77,(114,115))),(67,(76,(98,99)))),(87,88))),86),((64,((69,(93,94)),(((72,90),106),89))),((79,80),117))),((65,66),(74,104))))),(41,42)),(43,118)),(56,122))),(((((((((3,4),((((5,(((11,12),(((16,18),(23,(24,25))),34)),(21,22))),(8,9)),(6,7)),(((15,17),((109,121),124)),105))),(92,116)),119),(44,46)),((26,27),(45,47))),((((((13,14),30),(32,33)),((19,20),(31,39))),(((35,36),38),37)),(28,29))),(48,125)),((49,((50,51),(63,(107,108)))),123))),(2,52)),53);
 731: 1 -2010.572266 -2127.717628 (0,(((((((((1,81),56),(41,42)),10),(((((((3,4),((((((5,(21,22)),(11,(12,(((16,18),(23,(24,25))),34)))),(8,9)),(6,7)),((15,17),((109,121),124))),105)),(92,116)),((((((((13,14),30),((35,36),(37,38))),((19,20),(31,39))),(28,29)),((45,47),(50,51))),(26,27)),119)),(((32,33),46),44)),(48,125)),(49,123))),((43,118),122)),(40,(((((54,55),(64,((69,(93,94)),(((72,90),106),89)))),((65,66),(74,104))),((79,80),117)),((((((((57,97),103),(((95,96),(101,102)),(110,111))),100),((68,120),73)),((((((60,61),(62,(112,113))),75),((82,84),(83,85))),91),(70,71))),((((58,59),((77,78),(114,115))),((67,76),(98,99))),(87,88))),86)))),(63,(107,108))),(2,52)),53);
 732: 1 -2122.702393 -2122.640723 (0,((((((1,81),(10,(((((54,55),((64,(69,(93,94))),(((72,90),106),89))),((79,80),117)),((((((((57,97),103),(((95,96),(101,102)),(110,111))),100),((68,120),73)),((((((60,61),75),(62,(112,113))),91),(((82,84),83),85)),(70,71))),(((((58,59),(77,78)),(114,115)),((67,76),(98,99))),(87,88))),86)),(((65,66),104),74)))),(((40,56),122),((41,42),(43,118)))),(63,(107,108))),(((((((3,4),(((((5,(((11,((16,(23,(24,25))),(18,34))),12),(21,22))),(8,9)),(6,7)),((15,17),((109,124),121))),105)),(92,116)),((((((13,30),14),(((19,20),31),39)),(((35,36),38),37)),((32,33),(44,46))),((26,27),(45,47)))),119),(28,29)),((48,125),((49,(50,51)),123)))),(2,52)),53);
 733: 1 -1744.322266 -2115.36313 (0,(((((((1,81),10),56),(41,42)),((40,((((54,55),(((((((((((57,103),97),(((95,96),(101,102)),(110,111))),100),((68,120),73)),((((((60,61),(62,(112,113))),75),(((82,84),83),85)),91),(70,71))),((((58,59),((77,78),(114,115))),((67,76),(98,99))),(87,88))),86),((79,80),117)),(69,(93,94))),64)),(((72,90),106),89)),(((65,66),74),104))),((43,118),122))),((((3,4),((((((5,(((11,12),((16,18),((23,(24,25)),34))),(21,22))),(8,9)),(6,7)),((15,17),((109,124),121))),105),(92,116))),((((((13,14),30),((((19,20),31),39),((32,33),(((35,36),38),37)))),(28,29)),(((26,27),(45,47)),(44,46))),119)),((48,125),((49,123),((50,51),(63,(107,108))))))),(2,52)),53);
 734: 2 -2103.422607 -2122.32834 (0,((((((((1,81),(10,(((((54,55),((64,(69,(93,94))),(((72,90),106),89))),((((((((57,103),97),(((95,96),(101,102)),(110,111))),100),((68,120),73)),((((((60,61),75),(62,(112,113))),((82,84),(83,85))),91),(70,71))),((((((58,59),77),78),(114,115)),((67,76),(98,99))),(87,88))),86)),((79,80),117)),((65,66),(74,104))))),(41,42)),((40,(56,122)),(43,118))),((48,125),((49,((50,51),(63,(107,108)))),123))),(28,29)),((((3,4),(((((5,(((11,12),(((16,18),(23,(24,25))),34)),(21,22))),(8,9)),(6,7)),(((15,17),((109,121),124)),105)),(92,116))),(((((((13,14),30),(32,33)),((19,20),(31,39))),(((35,36),38),37)),(44,46)),((26,27),(45,47)))),119)),(2,52)),53);
 735: 2 -1776.40625 -2118.475346 (0,((((((1,81),(10,(((((54,55),(64,((69,(93,94)),(((72,90),106),89)))),((((((((57,97),(((95,96),(101,102)),(110,111))),103),100),((68,120),73)),((((((60,61),(62,(112,113))),91),75),((82,84),(83,85))),(70,71))),((((((58,59),78),77),(114,115)),((67,76),(98,99))),(87,88))),86)),((79,80),117)),((65,66),(74,104))))),(41,42)),((40,(56,122)),(43,118))),((((((((3,4),((((5,((((11,12),(((16,18),(23,(24,25))),34)),21),22)),(6,7)),((15,17),((109,124),121))),105)),((8,9),(92,116))),(44,46)),((26,27),(45,47))),((((((13,14),30),(32,33)),((19,20),(31,39))),((35,36),(37,38))),(28,29))),119),((48,125),((49,123),((50,51),(63,(107,108))))))),(2,52)),53);
 736: 2 -1962.301758 -2112.770133 (0,(((((1,81),(10,(((((54,55),(64,(69,(93,94)))),(((((((((57,97),103),(((95,96),(101,102)),(110,111))),100),((68,120),73)),((((((60,61),(62,(112,113))),75),((82,84),(83,85))),91),(70,71))),(((((58,59),(77,78)),(114,115)),((67,76),(98,99))),(87,88))),86),((79,80),117))),(((72,90),106),89)),((65,66),(74,104))))),(((40,(56,122)),(43,118)),(41,42))),(((((((3,4),(((((5,(21,22)),((11,12),((16,18),((23,(24,25)),34)))),(8,9)),(6,7)),(((15,17),(109,(121,124))),105))),(92,116)),(26,27)),119),(((((((13,14),30),(32,33)),(((19,20),39),31)),(((35,36),38),37)),(28,29)),((44,46),(45,47)))),((48,125),(((49,123),(50,51)),(63,(107,108)))))),(2,52)),53);
 737: 1 -2002.124146 -2144.273924 (0,((((((((((((1,81),(10,(((((((54,55),(((65,66),(74,104)),(((72,106),90),89))),64),(69,(93,94))),((79,80),117)),((((((((57,97),103),(((95,96),(101,102)),(110,111))),100),((68,120),73)),((((((60,61),(62,(112,113))),75),((82,84),(83,85))),91),(70,71))),(((((58,59),(77,78)),(114,115)),((67,76),(98,99))),(87,88))),86)),(63,(107,108))))),(41,42)),(40,56)),(((43,118),122),(49,123))),(48,125)),119),((((((13,14),30),((35,36),(37,38))),((19,20),(31,39))),((32,33),(44,46))),(28,29))),((((3,4),(8,9)),((((((5,22),21),((((11,12),34),(16,18)),(23,(24,25)))),105),((109,121),124)),((6,7),((15,17),(50,51))))),(92,116))),(45,47)),(26,27)),(2,52)),53);
 738: 2 -2099.53418 -2119.802103 (0,((((((1,81),(10,(((((54,55),(64,((69,(93,94)),(((72,90),106),89)))),((79,80),117)),((((((((57,103),97),(((95,96),(101,102)),(110,111))),100),((68,120),73)),((((((60,61),(62,(112,113))),75),91),(((82,84),83),85)),(70,71))),((((58,59),((77,78),(114,115))),((67,76),(98,99))),(87,88))),86)),((65,66),(74,104))))),(41,42)),((40,(56,122)),(43,118))),(((((((3,4),((((5,(((11,12),(((16,18),(23,(24,25))),34)),(21,22))),(6,7)),((15,17),((109,121),124))),105)),(((8,9),(44,46)),(92,116))),((((((13,14),30),(32,33)),((19,20),(31,39))),((35,36),(37,38))),(28,29))),119),((26,27),(45,47))),((48,125),((49,((50,51),(63,(107,108)))),123)))),(2,52)),53);
 739: 1 -2455.572266 -2131.881184 (0,(((((((((((((1,81),(10,(((((((54,55),(((65,66),(74,104)),(((72,106),90),89))),64),(69,(93,94))),((79,80),117)),((((((((57,97),103),(((95,96),(101,102)),(110,111))),100),((68,120),73)),((((((60,61),(62,(112,113))),75),((82,84),(83,85))),91),(70,71))),(((((58,59),(77,78)),(114,115)),((67,76),(98,99))),(87,88))),86)),(63,(107,108))))),(41,42)),(40,56)),((43,118),122)),(49,123)),(48,125)),119),(((((((13,14),30),((35,36),(37,38))),((19,20),(31,39))),(32,33)),(28,29)),(44,46))),((((3,4),(8,9)),((((((5,22),21),((((11,12),34),(16,18)),(23,(24,25)))),105),((109,121),124)),((6,7),((15,17),(50,51))))),(92,116))),(45,47)),(26,27)),(2,52)),53);
 740: 2 -2189.294678 -2116.559952 (0,(((((((1,81),(10,((((54,55),(64,((69,(93,94)),(((72,90),106),89)))),(((((((((57,97),103),(((95,96),(101,102)),(110,111))),100),((68,120),73)),((((((60,61),(62,(112,113))),75),((82,84),(83,85))),91),(70,71))),(((((58,59),(77,78)),(114,115)),((67,76),(98,99))),(87,88))),86),((79,80),117))),(((65,66),74),104)))),(41,42)),((((((((3,4),((((5,(((11,12),(21,22)),((16,18),((23,(24,25)),34)))),(8,9)),(6,7)),(((15,17),((109,121),124)),105))),(92,116)),(44,46)),((26,27),(45,47))),((((((13,14),30),((19,20),(31,39))),((32,33),(((35,36),38),37))),(28,29)),119)),((49,123),((50,51),(63,(107,108))))),(48,125))),(40,(56,122))),(43,118)),(2,52)),53);
 741: 1 -1958.174194 -2125.219153 (0,((((((1,81),(10,((((54,55),(64,((69,(93,94)),(((72,90),106),89)))),(((((((((57,97),103),(((95,96),(101,102)),(110,111))),100),((68,120),73)),((((((60,61),(62,(112,113))),91),75),(82,((83,85),84))),(70,71))),((((((58,59),78),77),(114,115)),((67,76),(98,99))),(87,88))),86),((79,80),117))),((65,66),(74,104))))),((41,42),(43,118))),(40,(56,122))),(((((((((3,4),(92,116)),(8,9)),(((5,((((11,12),((16,18),((23,(24,25)),34))),21),22)),(((15,17),((109,124),121)),105)),(6,7))),(44,46)),((((((13,14),30),((19,20),(31,39))),((35,36),(37,38))),(32,33)),(28,29))),((26,27),(45,47))),119),((48,125),((49,123),((50,51),(63,(107,108))))))),(2,52)),53);
 742: 6 -2045.642578 -2120.142764 (0,((((((1,81),(10,(((((54,55),(64,((69,(93,94)),((72,(90,106)),89)))),((79,80),117)),((((((((57,97),103),100),(((95,96),(101,102)),(110,111))),((68,120),73)),((((((60,61),(62,(112,113))),75),((82,84),(83,85))),91),(70,71))),(((((58,59),(77,78)),(114,115)),((67,76),(98,99))),(87,88))),86)),((65,66),(74,104))))),(41,42)),((40,(56,122)),(43,118))),(((((((3,4),(((15,17),((109,121),124)),105)),((((5,(((11,12),(((16,18),(23,(24,25))),34)),(21,22))),(6,7)),(8,9)),(92,116))),119),(((26,27),(45,47)),(44,46))),((((((13,30),14),((19,20),(31,39))),(32,33)),(((35,38),36),37)),(28,29))),((48,125),((49,((50,51),(63,(107,108)))),123)))),(2,52)),53);
 743: 1 -1801.029785 -2139.172834 (0,(((((((((((((1,81),10),((41,42),56)),(((43,118),122),((49,(50,51)),123))),(48,125)),((((((13,14),30),(32,33)),(28,29)),(((35,36),37),38)),((19,20),(31,39)))),((3,4),(((((((((5,22),21),(11,12)),((16,18),(23,(24,25)))),34),105),((15,17),((109,121),124))),(6,7)),(92,116)))),(((8,9),(44,46)),119)),(45,47)),(26,27)),(63,(107,108))),(40,((((((54,55),(64,(69,(93,94)))),((79,80),117)),(((72,90),106),89)),((65,66),(74,104))),(((((((((57,97),103),(((95,96),(101,102)),(110,111))),100),((68,120),73)),(((((60,61),(62,(112,113))),91),75),(((82,84),85),83))),((((58,59),((77,78),(114,115))),((67,76),(98,99))),(87,88))),(70,71)),86)))),(2,52)),53);
 744: 1 -2069.722412 -2123.794888 (0,((((((((1,81),10),((41,42),56)),((((((((3,4),(((((5,(((11,(((16,18),(23,(24,25))),34)),12),(21,22))),(8,9)),(6,7)),105),((15,17),((109,121),124)))),(92,116)),(((((((13,(14,30)),((19,20),(31,39))),((35,36),(37,38))),(28,29)),(32,33)),46),44)),((26,27),(45,47))),119),((49,(50,51)),123)),(48,125))),((43,118),122)),(40,((((54,55),((64,(69,(93,94))),(((65,66),(74,104)),(((72,90),106),89)))),((79,80),117)),((((((((57,97),103),(((95,96),(101,102)),(110,111))),100),((68,120),73)),(((((60,61),(62,(112,113))),75),((82,84),(83,85))),((70,71),91))),((((58,59),((77,78),(114,115))),((67,76),(98,99))),(87,88))),86)))),(63,(107,108))),(2,52)),53);
 745: 1 -2176.659668 -2137.396807 (0,(((((((1,81),10),(41,42)),((40,(((((((54,55),(64,(69,(93,94)))),(((72,90),106),89)),((79,117),80)),((65,66),(74,104))),(((((((57,97),103),(((95,96),(101,102)),(110,111))),100),(((((60,61),(62,(112,113))),75),(((82,84),83),85)),91)),(((((((58,59),(77,(114,115))),78),(67,76)),(98,99)),(87,88)),(((68,120),73),(70,71)))),86)),(63,(107,108)))),(43,118))),(56,122)),(((((((((3,4),((32,33),(44,46))),119),((26,27),((45,47),(92,116)))),(28,29)),((((13,14),30),((19,20),(31,39))),(((35,36),37),38))),((48,125),(49,123))),(((((5,((((11,12),(((16,18),(23,(24,25))),34)),21),22)),(8,9)),(6,7)),105),((15,17),((109,121),124)))),(50,51))),(2,52)),53);
 746: 1 -2099.963379 -2118.081434 (0,((((((1,81),(10,(((((54,55),(64,(69,(93,94)))),(((((((((57,103),97),(((95,96),(101,102)),(110,111))),100),(((((60,61),(62,(112,113))),75),((82,84),(83,85))),91)),(((68,120),73),(70,71))),(((((((58,59),77),78),(114,115)),(67,76)),(98,99)),(87,88))),86),((79,80),117))),((72,(90,106)),89)),(((65,66),74),104)))),((41,42),56)),((40,122),(43,118))),(((((((3,4),((((((5,((((11,12),(((16,18),(23,(24,25))),34)),21),22)),(8,9)),(6,7)),((15,17),((109,121),124))),105),(92,116))),(44,46)),((((13,30),14),(32,33)),((((19,20),31),39),((28,29),((35,36),(37,38)))))),((26,27),(45,47))),119),((48,125),((49,123),((50,51),(63,(107,108))))))),(2,52)),53);
 747: 3 -2149.499756 -2118.07048 (0,(((((((1,81),(10,((((54,55),(64,((69,(93,94)),(((72,106),90),89)))),(((((((((57,97),103),(((95,96),(101,102)),(110,111))),100),((68,120),73)),((((((60,61),(62,(112,113))),91),75),((82,84),(83,85))),(70,71))),((((58,59),((77,78),(114,115))),((67,76),(98,99))),(87,88))),86),((79,80),117))),(((65,66),74),104)))),(((((((3,4),(92,116)),((((5,(((11,12),(21,22)),(((16,18),(23,(24,25))),34))),(8,9)),(6,7)),(((15,17),((109,121),124)),105))),((26,27),(45,47))),((((((((13,30),14),(((19,20),31),39)),(32,33)),(((35,36),38),37)),(28,29)),119),(44,46))),(((49,(63,(107,108))),(50,51)),123)),(48,125))),(41,42)),((40,56),122)),(43,118)),(2,52)),53);
 748: 1 -1806.576904 -2133.572552 (0,((((((1,81),(41,42)),(10,(((((54,55),(64,(69,(93,94)))),((((((((((((57,97),103),(((95,96),(101,102)),(110,111))),100),((68,120),73)),75),(((60,61),(62,(112,113))),91)),(((82,84),85),83)),(70,71)),((((58,59),((77,78),(114,115))),((67,76),(98,99))),(87,88))),86),((79,80),117))),(((72,106),90),89)),(((65,66),104),74)))),(((40,56),122),(43,118))),((((((3,4),((((5,((((11,12),((16,18),((23,(24,25)),34))),21),22)),(8,9)),(6,7)),(((15,17),105),((109,121),124)))),(92,116)),((((((((13,14),30),(32,33)),((19,20),(31,39))),(((35,36),37),38)),(28,29)),(((26,27),(45,47)),(44,46))),119)),(48,125)),((49,((50,51),(63,(107,108)))),123))),(2,52)),53);
 749: 1 -1953.612061 -2122.640723 (0,((((((1,81),(10,(((((54,55),((64,(69,(93,94))),(((72,90),106),89))),((79,80),117)),((((((((57,97),103),(((95,96),(101,102)),(110,111))),100),((68,120),73)),((((((60,61),75),(62,(112,113))),91),(((82,84),83),85)),(70,71))),(((((58,59),(77,78)),(114,115)),((67,76),(98,99))),(87,88))),86)),(((65,66),104),74)))),(((40,56),122),((41,42),(43,118)))),(63,(107,108))),(((((((3,4),(((((5,(((11,((16,(23,(24,25))),(18,34))),12),(21,22))),(8,9)),(6,7)),((15,17),((109,124),121))),105)),(92,116)),((((((13,30),14),(((19,20),31),39)),(((35,36),38),37)),((32,33),(44,46))),((26,27),(45,47)))),119),(28,29)),((48,125),((49,(50,51)),123)))),(2,52)),53);
 750: 1 -2090.339844 -2139.457144 (0,((((((((1,81),10),((41,42),56)),(((((((3,4),((((6,7),105),(109,(121,124))),(92,116))),(28,29)),(((((5,(((11,((16,(18,34)),(23,(24,25)))),12),(21,22))),(8,9)),46),44),(((13,30),14),(((((19,20),39),31),(35,((36,38),37))),(32,33))))),119),((((15,17),(45,47)),(26,27)),((49,(50,51)),123))),(48,125))),((43,118),122)),40),(((((((54,55),(79,(80,117))),(64,(69,(93,94)))),(((72,106),90),89)),((65,66),(74,104))),((((((57,103),97),(((95,96),(101,102)),(110,111))),100),(((((((((58,59),78),77),(114,115)),(98,99)),(67,76)),(87,88)),(((68,120),73),(70,71))),(((((60,61),(62,(112,113))),75),((82,84),(83,85))),91))),86)),(63,(107,108)))),(2,52)),53);
 751: 2 -2163.821045 -2118.072751 (0,(((((((1,81),(10,((((54,55),(64,((69,(93,94)),(((72,106),90),89)))),(((((((((57,97),103),(((95,96),(101,102)),(110,111))),100),((68,120),73)),((((((60,61),(62,(112,113))),91),75),((82,84),(83,85))),(70,71))),((((58,59),((77,78),(114,115))),((67,76),(98,99))),(87,88))),86),((79,80),117))),(((65,66),74),104)))),(((((((3,4),(92,116)),((((5,((11,12),((((16,18),(23,(24,25))),34),(21,22)))),(8,9)),(6,7)),(((15,17),((109,121),124)),105))),((26,27),(45,47))),((((((((13,30),14),(((19,20),31),39)),(32,33)),(((35,36),38),37)),(28,29)),119),(44,46))),(((49,(63,(107,108))),(50,51)),123)),(48,125))),(41,42)),((40,56),122)),(43,118)),(2,52)),53);
 752: 1 -2053.952148 -2141.757466 (0,((((((((1,81),((41,42),56)),10),(((((3,4),((((5,(((11,12),((16,18),((23,(24,25)),34))),(21,22))),((8,9),(92,116))),(6,7)),(((15,17),((109,124),121)),105))),((26,27),((45,47),((49,123),(50,51))))),(((((((13,14),30),((19,20),(31,39))),(28,29)),((32,((35,36),(37,38))),33)),(44,46)),119)),(48,125))),((43,118),122)),(40,((((54,55),((((((((((((57,97),103),(((95,96),(101,102)),(110,111))),100),(((((60,61),(62,(112,113))),91),((82,84),(83,85))),75)),((68,120),73)),(70,71)),(((((58,59),78),(77,(114,115))),((67,76),(98,99))),(87,88))),86),((79,80),117)),(69,(93,94))),64)),(((72,90),106),89)),((65,66),(74,104))))),(63,(107,108))),(2,52)),53);
 753: 1 -2540.097168 -2122.768009 (0,((((((1,81),10),((((40,(((((54,55),(64,((69,(93,94)),(((72,90),106),89)))),((79,80),117)),(((((((((57,97),103),(((95,96),(101,102)),(110,111))),100),73),(68,120)),((((((60,61),(62,(112,113))),75),((82,84),(83,85))),91),(70,71))),((((58,59),((77,78),(114,115))),((67,76),(98,99))),(87,88))),86)),((65,66),(74,104)))),(41,42)),(43,118)),(56,122))),((((3,4),(((((5,(((11,12),(((16,18),(23,(24,25))),34)),(21,22))),(8,9)),(6,7)),(((15,17),((109,121),124)),105)),(92,116))),((((((13,14),30),((((19,20),(31,39)),((35,36),(37,38))),(28,29))),((32,33),(44,46))),((26,27),(45,47))),119)),((48,125),((49,(50,51)),123)))),(63,(107,108))),(2,52)),53);
 754: 1 -1516.409302 -2124.529488 (0,((((((1,81),(10,((((((54,55),(64,((69,(93,94)),(((72,90),106),89)))),86),(((((((57,97),103),(((95,96),(101,102)),(110,111))),100),((68,120),73)),((((((60,61),(62,(112,113))),91),75),((82,84),(83,85))),(70,71))),((((((58,59),78),77),(114,115)),((67,76),(98,99))),(87,88)))),((79,80),117)),((65,66),(74,104))))),(41,42)),((40,(56,122)),(43,118))),((((((((3,4),((((5,((((11,12),(((16,18),(23,(24,25))),34)),21),22)),(6,7)),((15,17),((109,124),121))),105)),((8,9),(92,116))),(44,46)),((26,27),(45,47))),((((((13,14),30),(32,33)),((19,20),(31,39))),((35,36),(37,38))),(28,29))),119),((48,125),((49,123),((50,51),(63,(107,108))))))),(2,52)),53);
 755: 1 -1943.849243 -2133.028215 (0,((((((1,81),((10,((((54,55),(64,((69,(93,94)),(((72,90),106),89)))),(((((((((57,97),103),(((95,96),(101,102)),(110,111))),100),((68,120),73)),((((((60,61),(62,(112,113))),75),((82,84),(83,85))),91),(70,71))),((((58,59),(77,(78,(114,115)))),((67,76),(98,99))),(87,88))),86),((79,80),117))),((65,66),(74,104)))),(41,42))),(((((((((3,4),((((((5,((((11,34),(21,22)),12),(16,(18,(23,(24,25)))))),(8,9)),(6,7)),((15,17),105)),((109,121),124)),(92,116))),((26,27),(45,47))),(28,29)),119),((((13,14),30),((19,20),(31,39))),(((35,36),38),37))),((32,33),(44,46))),(63,(107,108))),((48,125),((49,123),(50,51))))),(40,(56,122))),(43,118)),(2,52)),53);
 756: 1 -2070.107178 -2130.371005 (0,((((((((1,81),10),((41,42),56)),(((((((((3,4),((6,7),(105,((109,121),124)))),(92,116)),(((5,(((11,12),(16,((18,34),(23,(24,25))))),(21,22))),(8,9)),(44,46))),(((((13,14),30),(32,33)),(((19,20),(31,39)),((35,(36,38)),37))),(28,29))),(((15,17),(45,47)),(26,27))),119),(48,125)),((49,(50,51)),123))),((43,118),122)),(40,((((((54,55),(64,(69,(93,94)))),(((72,90),106),89)),((79,80),117)),((65,66),(74,104))),((((((((57,97),103),(((95,96),(101,102)),(110,111))),100),(((((60,61),(62,(112,113))),75),((82,84),(83,85))),91)),((((58,59),((77,(114,115)),78)),((67,76),(98,99))),(87,88))),(((68,120),73),(70,71))),86)))),(63,(107,108))),(2,52)),53);
 757: 2 -2106.963135 -2118.604301 (0,(((((1,81),10),((((40,(((54,55),((((((((((57,97),(((95,96),(101,102)),(110,111))),103),100),((68,120),73)),((((((60,61),(62,(112,113))),75),((82,84),(83,85))),91),(70,71))),(((((((58,59),78),77),(114,115)),(67,76)),(98,99)),(87,88))),86),(64,((69,(93,94)),(((72,106),90),89)))),((79,80),117))),(((65,66),104),74))),(41,42)),(43,118)),(56,122))),((((((3,4),(((((5,(((11,12),(((16,18),(23,(24,25))),34)),(21,22))),(8,9)),(6,7)),(((15,17),((109,121),124)),105)),(92,116))),119),(((26,27),(45,47)),(44,46))),((((((13,14),30),(32,33)),((19,20),(31,39))),((35,36),(37,38))),(28,29))),((48,125),((49,((50,51),(63,(107,108)))),123)))),(2,52)),53);
 758: 1 -2070.530518 -2113.049778 (0,(((((1,81),(10,((54,55),((((((((((((57,97),103),(((95,96),(101,102)),(110,111))),100),((68,120),73)),((((((60,61),(62,(112,113))),75),((82,84),(83,85))),91),(70,71))),((((((58,59),78),77),(114,115)),((67,76),(98,99))),(87,88))),86),((79,80),117)),(64,(69,(93,94)))),(((72,106),90),89)),(((65,66),104),74))))),(((40,(56,122)),(43,118)),(41,42))),((((((3,4),(((((5,(21,22)),((11,((16,18),((23,(24,25)),34))),12)),(8,9)),(6,7)),(((15,17),((109,124),121)),105))),(92,116)),((((((13,14),30),((28,29),(32,33))),((19,20),(31,39))),(((35,36),38),37)),(((26,27),(45,47)),((44,46),119)))),(((49,123),(63,(107,108))),(50,51))),(48,125))),(2,52)),53);
 759: 1 -1899.055298 -2130.026676 (0,(((((1,81),(10,((54,55),(((((((((((57,97),103),(((95,96),(101,102)),(110,111))),100),((68,120),73)),((((((60,61),(62,(112,113))),75),((82,84),(83,85))),91),(70,71))),(((((58,59),((77,(114,115)),78)),(67,76)),(98,99)),(87,88))),86),117),(79,80)),((64,(69,(93,94))),((((65,66),104),74),(((72,106),90),89))))))),(((40,(56,122)),(43,118)),(41,42))),((((((3,4),(92,116)),((((5,(((11,(21,22)),(((16,18),34),(23,(24,25)))),12)),(8,9)),(6,7)),(((15,17),((109,124),121)),105))),(((((13,14),30),((19,20),(31,39))),((((28,29),32),33),(((35,36),38),37))),(((26,27),(45,47)),((44,46),119)))),(50,51)),((48,125),((49,123),(63,(107,108)))))),(2,52)),53);
 760: 1 -1646.36499 -2140.841636 (0,(((((((1,10),81),((41,42),56)),(((((((3,4),(((((((5,22),21),(((((11,12),34),16),18),(23,(24,25)))),105),((109,121),124)),((6,7),(8,9))),(92,116))),(((((15,17),(50,51)),(49,123)),(45,47)),(26,27))),((((((13,14),30),((19,20),(31,39))),(32,33)),(((35,38),36),37)),(28,29))),119),(44,46)),(48,125))),((43,118),122)),(40,(((54,55),((((64,(69,(93,94))),(((72,90),106),89)),((79,80),117)),((65,66),(74,104)))),((((((((57,97),103),(((95,96),(101,102)),(110,111))),100),(((((60,61),(62,(112,113))),75),((82,84),(83,85))),91)),(((((((58,59),78),(77,(114,115))),(67,76)),(98,99)),(87,88)),(((68,120),73),(70,71)))),86),(63,(107,108)))))),(2,52)),53);
 761: 1 -2154.779053 -2121.382486 (0,((((((((1,81),(((((54,55),(64,((69,(93,94)),(((72,90),106),89)))),((79,80),117)),((((((((57,97),103),(((95,96),(101,102)),(110,111))),100),((68,120),73)),((((((60,61),(62,(112,113))),91),75),(((82,84),83),85)),(70,71))),((((((((58,59),78),77),115),114),(67,76)),(98,99)),(87,88))),86)),(((65,66),74),104))),10),(40,(41,42))),(43,118)),(56,122)),(((((3,4),(((((5,(((11,12),((16,18),((23,(24,25)),34))),(21,22))),(8,9)),(6,7)),(((15,17),((109,121),124)),105)),(92,116))),(((((((13,14),30),(32,33)),((19,20),(31,39))),((35,36),(37,38))),(28,29)),(((26,27),((44,46),(45,47))),119))),(48,125)),((49,((50,51),(63,(107,108)))),123))),(2,52)),53);
 762: 1 -1934.109619 -2125.976319 (0,((((((((1,10),81),((41,42),56)),(((((3,4),((((((5,(21,22)),((11,12),(16,(18,((23,(24,25)),34))))),(8,9)),(6,7)),((15,17),((109,121),124))),105)),(92,116)),((((((13,14),30),((19,20),(31,39))),(((35,38),37),36)),(28,29)),((((26,27),((45,47),((49,123),(50,51)))),((32,33),(44,46))),119))),(48,125))),((43,118),122)),(40,(((54,55),((((((((((((57,97),103),(((95,96),(101,102)),(110,111))),100),(((((60,61),(62,(112,113))),75),((82,84),(83,85))),91)),((68,120),73)),(70,71)),((((58,59),((77,78),(114,115))),((67,76),(98,99))),(87,88))),86),((79,80),117)),(64,(69,(93,94)))),(((72,90),106),89))),((65,66),(74,104))))),(63,(107,108))),(2,52)),53);
 763: 1 -1931.702637 -2114.606926 (0,(((((((1,81),(10,(((54,55),(((((((((((57,97),103),(((95,96),(101,102)),(110,111))),100),((68,120),73)),((((((60,61),((62,112),113)),75),(((82,84),85),83)),91),(70,71))),((((58,59),(((67,76),(98,99)),(78,(114,115)))),77),(87,88))),86),((79,80),117)),(64,(69,(93,94)))),(((72,90),106),89))),(((65,66),74),104)))),(41,42)),(43,118)),((40,56),122)),((((((3,4),(((5,((((11,12),((16,18),((23,(24,25)),34))),21),22)),(8,9)),(92,116))),((6,7),(((15,17),105),((109,121),124)))),((((((((13,14),30),(32,33)),((19,20),(31,39))),((35,36),(37,38))),(28,29)),(44,46)),((26,27),(45,47)))),119),((48,125),((49,((50,51),(63,(107,108)))),123)))),(2,52)),53);
 764: 1 -2260.1875 -2114.47603 (0,(((((((1,81),(10,(((((54,55),(64,((69,(93,94)),(((72,90),106),89)))),((79,80),117)),((((((((57,97),103),(((95,96),(101,102)),(110,111))),100),((68,120),73)),((((((60,61),(62,(112,113))),75),((82,84),(83,85))),91),(70,71))),((((58,59),((77,(114,115)),78)),((67,76),(98,99))),(87,88))),86)),(((65,66),74),104)))),(41,42)),((40,56),122)),((((((3,4),(((((5,(((11,12),(((16,18),(23,(24,25))),34)),(21,22))),(8,9)),(6,7)),(((15,17),((109,124),121)),105)),(92,116))),(((((((13,14),30),(((19,20),31),39)),(32,33)),(((35,36),38),37)),(28,29)),(44,46))),((26,27),(45,47))),119),((48,125),((49,((50,51),(63,(107,108)))),123)))),(43,118)),(2,52)),53);
 765: 1 -2249.944092 -2120.84912 (0,((((((1,81),(10,(((((54,55),(64,((69,(93,94)),(((72,90),106),89)))),((79,80),117)),((((((((57,97),103),(((95,96),(101,102)),(110,111))),100),((68,120),73)),((((((60,61),(62,(112,113))),75),((82,84),(83,85))),91),(70,71))),((((58,59),((77,78),(114,115))),((67,76),(98,99))),(87,88))),86)),((65,66),(74,104))))),(41,42)),((40,(56,122)),(43,118))),(((((3,4),(((((5,((((11,12),(((16,18),(23,(24,25))),34)),21),22)),(8,9)),(6,7)),(((15,17),((109,121),124)),105)),(92,116))),119),(((((13,14),30),((32,33),(44,46))),((26,27),(45,47))),((((19,20),(31,39)),((35,36),(37,38))),(28,29)))),((48,125),((49,((50,51),(63,(107,108)))),123)))),(2,52)),53);
 766: 1 -1857.261108 -2128.699022 (0,((((((((1,81),((41,42),56)),10),((((((((3,4),(((((5,((((11,12),(((16,18),(23,(24,25))),34)),21),22)),(6,7)),((15,17),105)),(109,(121,124))),(8,9))),(92,116)),119),((26,27),((45,47),(50,51)))),((((((13,14),30),(((35,38),37),36)),((19,20),(31,39))),(28,29)),(((32,33),46),44))),(48,125)),(49,123))),((43,118),122)),(40,(((((54,55),(64,((69,(93,94)),(((72,90),106),89)))),((79,80),117)),((((((((57,97),103),(((95,96),(101,102)),(110,111))),100),((68,120),73)),((((((60,61),(62,(112,113))),75),((82,84),(83,85))),91),(70,71))),((((58,59),((77,78),(114,115))),((67,76),(98,99))),(87,88))),86)),((65,66),(74,104))))),(63,(107,108))),(2,52)),53);
 767: 1 -2460.628906 -2146.181092 (0,((((((((1,81),10),(41,42)),((40,(((((((54,55),(64,(69,(93,94)))),((79,117),80)),(((72,90),106),89)),(((((((57,97),103),(((95,96),(101,102)),(110,111))),100),(((((60,61),((62,112),113)),75),(((82,84),83),85)),91)),((((((((58,59),77),(114,115)),78),(67,76)),(98,99)),(87,88)),(((68,120),73),(70,71)))),86)),((65,66),(74,104))),(63,(107,108)))),(43,118))),122),((((((((3,4),(((32,33),44),46)),119),((((13,14),30),(35,((36,37),38))),((19,20),(31,39)))),((26,27),((28,29),((45,47),(92,116))))),((48,125),(49,123))),(((((5,((((11,12),(((16,18),(23,(24,25))),34)),21),22)),(8,9)),(6,7)),((15,17),((109,121),124))),105)),(50,51))),56),(2,52)),53);
 768: 2 -2503.033203 -2120.850009 (0,((((((1,81),(10,(((((54,55),(64,((69,(93,94)),(((72,106),90),89)))),((((((((57,97),103),(((95,96),(101,102)),(110,111))),100),((68,120),73)),((((((60,61),(62,(112,113))),75),((82,84),(83,85))),91),(70,71))),((((58,59),(77,78)),(114,115)),(((67,76),(98,99)),(87,88)))),86)),((79,80),117)),((65,66),(74,104))))),(41,42)),((40,(56,122)),(43,118))),(((((((3,4),((((5,(((11,12),(((16,18),(23,(24,25))),34)),(21,22))),(6,7)),((15,17),((109,121),124))),105)),(((8,9),(44,46)),(92,116))),(((((((13,14),30),(32,33)),((19,20),(31,39))),((35,36),(37,38))),(28,29)),119)),((26,27),(45,47))),(48,125)),((49,((50,51),(63,(107,108)))),123))),(2,52)),53);
 769: 1 -2216.753174 -2117.007992 (0,((((((((1,81),10),(((((54,55),((64,(69,(93,94))),(((72,106),90),89))),(((((((57,(97,103)),(((95,96),(101,102)),(110,111))),100),((68,120),73)),((((((60,61),((62,112),113)),91),75),((82,84),(83,85))),(70,71))),(((((58,59),78),(77,(114,115))),((67,76),(98,99))),(87,88))),86)),((79,80),117)),((65,66),(74,104)))),40),(41,42)),(((43,118),122),56)),((((((3,4),(92,116)),((((5,(((11,12),(((16,18),(23,(24,25))),34)),(21,22))),(8,9)),(6,7)),(((15,17),((109,121),124)),105))),(((26,27),((44,46),(45,47))),119)),((((((13,14),30),(32,33)),(((19,20),31),39)),(((35,36),38),37)),(28,29))),((48,125),((49,((50,51),(63,(107,108)))),123)))),(2,52)),53);
 770: 3 -1973.168945 -2131.641517 (0,(((((1,81),(10,(((((54,55),(64,((69,(93,94)),(((72,90),106),89)))),((79,80),117)),((((((((57,97),103),(((95,96),(101,102)),(110,111))),100),((68,120),73)),((((((60,61),(62,(112,113))),91),75),((82,84),(83,85))),(70,71))),((((((58,59),(114,115)),(77,78)),(67,76)),(98,99)),(87,88))),86)),((65,66),(74,104))))),(41,42)),((40,(56,122)),(43,118))),((((2,52),(26,27)),((((((3,4),(((((5,(((11,12),(((16,18),(23,(24,25))),34)),(21,22))),(8,9)),6),7),(((15,17),((109,121),124)),105))),(92,116)),((44,46),(45,47))),119),((((((13,14),30),(32,33)),(((19,20),39),31)),((35,36),(37,38))),(28,29)))),((48,125),((49,((50,51),(63,(107,108)))),123)))),53);
 771: 2 -2252.567383 -2125.864368 (0,((((((1,81),(41,42)),(10,(((((54,55),(64,((69,(93,94)),(((72,90),106),89)))),((79,80),117)),((((((((57,103),97),(((95,96),(101,102)),(110,111))),100),((68,120),73)),((((((60,61),(62,(112,113))),75),(((82,84),83),85)),91),(70,71))),(((((58,59),((77,78),(114,115))),(67,76)),(98,99)),(87,88))),86)),((65,66),(74,104))))),((40,(56,122)),(43,118))),((((((3,4),(((8,9),(44,46)),(92,116))),(((5,(((11,12),(((16,18),(23,(24,25))),34)),(21,22))),(6,7)),(((15,17),((109,121),124)),105))),((26,27),(45,47))),(((((((13,14),30),(32,33)),((19,20),(31,39))),(((35,36),38),37)),(28,29)),119)),((48,125),((49,((50,51),(63,(107,108)))),123)))),(2,52)),53);
 772: 1 -1945.291626 -2121.884247 (0,((((((1,81),((41,42),56)),10),((40,122),((43,118),((((54,55),((((((((((57,97),103),(((95,96),(101,102)),(110,111))),100),((68,120),73)),((((((60,61),(62,(112,113))),75),((82,84),(83,85))),91),(70,71))),((((58,59),((77,78),(114,115))),((67,76),(98,99))),(87,88))),86),((79,80),117)),(64,(69,(93,94))))),(((72,90),106),89)),((65,66),(74,104)))))),((((((3,4),(92,116)),((((5,(((11,12),(((16,18),(23,(24,25))),34)),(21,22))),(8,9)),(6,7)),(((15,17),((109,121),124)),105))),((((((13,14),30),((((19,20),(31,39)),(28,29)),((35,36),(37,38)))),(32,33)),(44,46)),((26,27),(45,47)))),119),((48,125),((49,((50,51),(63,(107,108)))),123)))),(2,52)),53);
 773: 1 -1863.271851 -2139.710152 (0,(((((((1,81),10),((41,42),56)),((((((3,4),((((((5,22),21),(((((11,12),34),16),18),(23,(24,25)))),105),(6,7)),((109,121),124))),(((8,9),(92,116)),(44,46))),(((((((13,14),30),((19,20),(31,39))),(32,33)),((35,36),(37,38))),(28,29)),(((((15,17),(50,51)),(49,123)),(45,47)),(26,27)))),119),(48,125))),((43,118),122)),(40,((((((54,55),((64,(69,(93,94))),(((72,90),106),89))),((65,66),(74,104))),((79,80),117)),(((((((((57,97),103),(((95,96),(101,102)),(110,111))),100),(((((60,61),(62,(112,113))),75),((82,84),(83,85))),91)),((68,120),73)),(70,71)),((((58,59),((77,78),(114,115))),((67,76),(98,99))),(87,88))),86)),(63,(107,108))))),(2,52)),53);
 774: 1 -1909.036133 -2117.557434 (0,((((((1,81),(10,(((((54,55),(64,(69,(93,94)))),((((((((((57,103),97),(((95,96),(101,102)),(110,111))),100),(((((60,61),(62,(112,113))),75),((82,84),(83,85))),91)),((68,120),73)),(((((((58,59),77),78),(114,115)),(67,76)),(98,99)),(87,88))),(70,71)),86),((79,80),117))),((72,(90,106)),89)),(((65,66),74),104)))),((41,42),56)),((40,122),(43,118))),(((((((3,4),((((((5,((((11,12),(((16,18),(23,(24,25))),34)),21),22)),(8,9)),(6,7)),((15,17),((109,121),124))),105),(92,116))),(44,46)),((((13,30),14),(32,33)),((((19,20),31),39),((28,29),((35,36),(37,38)))))),((26,27),(45,47))),119),((48,125),((49,123),((50,51),(63,(107,108))))))),(2,52)),53);
 775: 1 -1944.169434 -2125.276227 (0,((((((((1,81),((41,42),56)),10),(((((((((3,4),(92,116)),((6,7),(((15,17),((109,121),124)),105))),((5,((((11,((16,18),((23,(24,25)),34))),12),21),22)),(8,9))),119),((((((13,30),14),((((19,20),(31,39)),(((35,36),38),37)),(28,29))),33),32),(44,46))),((26,27),(45,47))),(((49,(63,(107,108))),(50,51)),123)),(48,125))),(40,122)),(43,118)),(((((54,55),(64,(69,(93,94)))),(((((((((57,97),103),(((95,96),(101,102)),(110,111))),100),((68,120),73)),((((((60,61),(62,(112,113))),75),((82,84),(83,85))),91),(70,71))),((((58,59),((77,78),(114,115))),((67,76),(98,99))),(87,88))),86),((79,80),117))),((72,(90,106)),89)),((65,66),(74,104)))),(2,52)),53);
 776: 2 -2091.250977 -2131.881184 (0,(((((((((((((1,81),(10,(((((((54,55),(((65,66),(74,104)),(((72,106),90),89))),64),(69,(93,94))),((79,80),117)),((((((((57,97),103),(((95,96),(101,102)),(110,111))),100),((68,120),73)),((((((60,61),(62,(112,113))),75),((82,84),(83,85))),91),(70,71))),(((((58,59),(77,78)),(114,115)),((67,76),(98,99))),(87,88))),86)),(63,(107,108))))),(41,42)),(40,56)),((43,118),122)),(49,123)),(48,125)),119),(((((((13,14),30),((35,36),(37,38))),((19,20),(31,39))),(32,33)),(28,29)),(44,46))),((((3,4),(8,9)),((((((5,22),21),((((11,12),34),(16,18)),(23,(24,25)))),105),((109,121),124)),((6,7),((15,17),(50,51))))),(92,116))),(45,47)),(26,27)),(2,52)),53);
 777: 1 -1999.432617 -2120.022705 (0,((((((((1,81),10),((41,42),56)),(((((((((3,4),((((((5,(21,22)),((11,12),(((16,18),(23,(24,25))),34))),(8,9)),(6,7)),((15,17),(109,(121,124)))),105)),(92,116)),(((((13,14),30),(((19,20),39),31)),(((35,36),38),37)),(28,29))),119),(((32,33),46),44)),((26,27),(45,47))),(48,125)),((49,(50,51)),123))),((43,118),122)),(40,(((((54,55),((64,(69,(93,94))),(((72,90),106),89))),((65,66),(74,104))),((79,80),117)),((((((((57,97),103),(((95,96),(101,102)),(110,111))),100),((68,120),73)),((((((60,61),(62,(112,113))),75),((82,84),(83,85))),91),(70,71))),((((58,59),((77,78),(114,115))),((67,76),(98,99))),(87,88))),86)))),(63,(107,108))),(2,52)),53);
 778: 1 -2248.887695 -2139.710152 (0,(((((((1,81),10),((41,42),56)),((((((3,4),((((((5,22),21),(((((11,12),34),16),18),(23,(24,25)))),105),(6,7)),((109,121),124))),(((8,9),(92,116)),(44,46))),(((((((13,14),30),((19,20),(31,39))),(32,33)),((35,36),(37,38))),(28,29)),(((((15,17),(50,51)),(49,123)),(45,47)),(26,27)))),119),(48,125))),((43,118),122)),(40,((((((54,55),((64,(69,(93,94))),(((72,90),106),89))),((65,66),(74,104))),((79,80),117)),(((((((((57,97),103),(((95,96),(101,102)),(110,111))),100),(((((60,61),(62,(112,113))),75),((82,84),(83,85))),91)),((68,120),73)),(70,71)),((((58,59),((77,78),(114,115))),((67,76),(98,99))),(87,88))),86)),(63,(107,108))))),(2,52)),53);
 779: 4 -2257.919922 -2116.48263 (0,((((((1,81),(10,(((((54,55),(64,((69,(93,94)),(((72,90),106),89)))),(((((((((57,103),97),(((95,96),(101,102)),(110,111))),100),((68,120),73)),((((((60,61),(62,(112,113))),91),75),(((82,84),83),85)),(70,71))),(((58,59),((77,78),(114,115))),((67,76),(98,99)))),(87,88)),86)),((79,80),117)),((65,66),(74,104))))),(41,42)),((40,(56,122)),(43,118))),(((((3,4),((((5,(((11,12),(((16,18),(23,(24,25))),34)),(21,22))),(8,9)),(6,7)),(((15,17),((109,121),124)),105))),(92,116)),((((((((13,14),30),(32,33)),((19,20),(31,39))),((35,36),(37,38))),(28,29)),119),(((26,27),(45,47)),(44,46)))),((48,125),((49,((50,51),(63,(107,108)))),123)))),(2,52)),53);
 780: 1 -2081.544189 -2120.37625 (0,((((((1,81),(10,(((((54,55),(64,(69,(93,94)))),(((((((((((57,103),97),(((95,96),(101,102)),(110,111))),100),(((((60,61),(62,(112,113))),75),((82,84),(83,85))),91)),73),(68,120)),(70,71)),(((((((58,59),77),78),(114,115)),(67,76)),(98,99)),(87,88))),86),((79,80),117))),((72,(90,106)),89)),(((65,66),74),104)))),((41,42),56)),((40,122),(43,118))),(((((((3,4),((((((5,((((11,12),(((16,18),(23,(24,25))),34)),21),22)),(8,9)),(6,7)),((15,17),((109,121),124))),105),(92,116))),(44,46)),((((13,30),14),(32,33)),((((19,20),31),39),((28,29),((35,36),(37,38)))))),((26,27),(45,47))),119),((48,125),((49,123),((50,51),(63,(107,108))))))),(2,52)),53);
 781: 3 -1830.579102 -2139.781201 (0,((((((((1,81),10),56),(41,42)),(40,((43,118),(((((54,55),((64,(69,(93,94))),((72,(90,106)),89))),((((((((((57,97),103),(((95,96),(101,102)),(110,111))),100),(((((60,61),(62,(112,113))),75),((82,(83,85)),84)),91)),((68,120),73)),(70,71)),((((58,59),77),(78,(114,115))),(((67,76),(98,99)),(87,88)))),86),((79,80),117))),(((65,66),104),74)),122)))),((((((3,4),((((5,((((11,12),(((16,18),(23,(24,25))),34)),21),22)),(6,7)),((15,17),((109,121),124))),105)),((8,9),(92,116))),((((((((13,14),30),(32,33)),((19,20),(31,39))),((35,36),(37,38))),(28,29)),(((26,27),(45,47)),(44,46))),119)),(48,125)),((49,(50,51)),123))),(63,(107,108))),(2,52)),53);
 782: 8 -2040.401123 -2120.860616 (0,((((((1,81),(10,(((((54,55),(64,((69,(93,94)),(((72,90),106),89)))),((79,80),117)),((((((((57,103),97),(((95,96),(101,102)),(110,111))),100),((68,120),73)),((((((60,61),(62,(112,113))),75),(((82,84),83),85)),91),(70,71))),(((((58,59),((77,78),(114,115))),(67,76)),(98,99)),(87,88))),86)),((65,66),(74,104))))),(41,42)),((40,(56,122)),(43,118))),((((((3,4),(((8,9),(44,46)),(92,116))),((5,(((11,12),(((16,18),(23,(24,25))),34)),(21,22))),((6,7),(((15,17),((109,121),124)),105)))),((26,27),(45,47))),(((((((13,14),30),(32,33)),((19,20),(31,39))),(((35,36),38),37)),(28,29)),119)),((48,125),((49,((50,51),(63,(107,108)))),123)))),(2,52)),53);
 783: 1 -2310.585205 -2118.635222 (0,(((((1,81),((10,(((((54,55),(64,((69,(93,94)),(((72,90),106),89)))),((((((((57,97),103),(((95,96),(101,102)),(110,111))),100),((68,120),73)),((((((60,61),(62,(112,113))),75),(((82,84),85),83)),91),(70,71))),(((((((58,59),77),78),(114,115)),(67,76)),(98,99)),(87,88))),86)),((79,80),117)),(((65,66),74),104))),(40,(41,42)))),((43,118),(56,122))),((((((3,4),((((5,(((11,12),((16,18),((23,(24,25)),34))),(21,22))),(8,9)),(6,7)),(((15,17),((109,121),124)),105))),(92,116)),((((((((13,14),30),(32,33)),(((19,20),31),39)),(((35,36),38),37)),(28,29)),((44,46),(45,47))),119)),(26,27)),((48,125),((49,((50,51),(63,(107,108)))),123)))),(2,52)),53);
 784: 1 -1922.985962 -2141.957641 (0,(((((((1,81),10),(41,42)),((40,(((((((54,55),(64,(69,(93,94)))),((79,117),80)),(((72,90),106),89)),(((((((57,97),103),(((95,96),(101,102)),(110,111))),100),(((((60,61),(62,(112,113))),75),(((82,84),83),85)),91)),(((((((58,59),(77,(114,115))),78),(67,76)),(98,99)),(87,88)),(((68,120),73),(70,71)))),86)),((65,66),(74,104))),(63,(107,108)))),(43,118))),(56,122)),(((((((((3,4),((32,33),(44,46))),119),((26,27),((45,47),(92,116)))),(28,29)),((((13,14),30),((19,20),(31,39))),(((35,36),37),38))),((48,125),(49,123))),(((((5,((((11,12),(((16,18),(23,(24,25))),34)),21),22)),(8,9)),(6,7)),105),((15,17),((109,121),124)))),(50,51))),(2,52)),53);
 785: 1 -1991.873047 -2117.45718 (0,(((((((1,81),(10,((((((54,55),64),((69,(93,94)),(((72,90),106),89))),((79,80),117)),(((((((((57,103),97),(((95,96),(101,102)),(110,111))),100),(((((60,61),(62,(112,113))),75),((82,84),(83,85))),91)),((68,120),73)),((((58,59),(77,(78,(114,115)))),((67,76),(98,99))),(87,88))),(70,71)),86)),(((65,66),104),74)))),(41,42)),(43,118)),(40,(56,122))),(((((((3,4),((6,7),(((15,17),((109,124),121)),105))),((((5,(21,22)),((11,12),((16,18),((23,(24,25)),34)))),(8,9)),(92,116))),((((((((13,14),30),(((19,20),39),31)),(32,33)),(((35,36),38),37)),(28,29)),119),((26,27),(45,47)))),(44,46)),(48,125)),(((49,123),(50,51)),(63,(107,108))))),(2,52)),53);
 786: 1 -2412.584961 -2134.927915 (0,((((((((1,81),((41,42),56)),10),(((((((3,4),((((6,7),105),(109,(121,124))),(92,116))),(((((5,(((11,((16,(18,34)),(23,(24,25)))),12),(21,22))),(8,9)),44),46),(((((13,30),14),((((19,20),31),39),(35,((36,38),37)))),(32,33)),(28,29)))),119),(((15,17),(45,47)),(26,27))),((49,(50,51)),123)),(48,125))),((43,118),122)),(40,(((((54,55),((64,(69,(93,94))),(79,(80,117)))),(((72,106),90),89)),((65,66),(74,104))),((((((((57,97),103),(((95,96),(101,102)),(110,111))),100),(((((60,61),(62,(112,113))),75),((82,84),(83,85))),91)),(((((58,59),((77,78),(114,115))),(67,76)),(98,99)),(87,88))),(((68,120),73),(70,71))),86)))),(63,(107,108))),(2,52)),53);
 787: 1 -1957.536133 -2118.953183 (0,(((((((1,81),(10,(((((54,55),((64,(69,(93,94))),(((72,90),106),89))),((79,80),117)),(((((((((57,97),103),(((95,96),(101,102)),(110,111))),100),(70,71)),(((((60,61),(62,(112,113))),75),(((82,84),83),85)),91)),((68,120),73)),(((((58,59),((77,78),(114,115))),(98,99)),(67,76)),(87,88))),86)),((65,66),(74,104))))),(41,42)),(40,(56,122))),(((((((3,4),((((((5,(((11,(((16,18),(23,(24,25))),34)),12),(21,22))),(8,9)),(6,7)),((15,17),((109,124),121))),105),(92,116))),(26,27)),119),(((((((13,30),14),(32,33)),((19,20),(31,39))),((35,(36,38)),37)),(28,29)),((44,46),(45,47)))),(48,125)),(((49,(63,(107,108))),(50,51)),123))),(43,118)),(2,52)),53);
 788: 1 -2079.224609 -2116.18458 (0,(((((1,81),(10,(((((54,55),(64,((69,(93,94)),(((72,106),90),89)))),((((((((57,97),103),(((95,96),(101,102)),(110,111))),100),((68,120),73)),((((((60,61),(62,(112,113))),91),75),((82,84),(83,85))),(70,71))),((((((58,59),78),77),(114,115)),((67,76),(98,99))),(87,88))),86)),((79,80),117)),(((65,66),74),104)))),(((40,56),((43,118),122)),(41,42))),(((((((3,4),((((((5,(21,22)),((11,(((16,18),(23,(24,25))),34)),12)),(8,9)),(6,7)),((15,17),(109,(121,124)))),105)),(92,116)),119),(44,46)),(((((13,14),30),((((19,20),(31,39)),(((35,36),38),37)),(32,33))),(28,29)),((26,27),(45,47)))),((48,125),(((49,123),(50,51)),(63,(107,108)))))),(2,52)),53);
 789: 3 -2000.645142 -2115.360713 (0,((((((1,81),(10,((((((54,55),64),(69,(93,94))),((((((((57,(97,103)),(((95,96),(101,102)),(110,111))),100),((((((60,61),(62,(112,113))),75),((82,84),(83,85))),91),(70,71))),((68,120),73)),(((((58,59),77),(78,(114,115))),((67,76),(98,99))),(87,88))),86),((79,80),117))),(((72,106),90),89)),(((65,66),74),104)))),((41,42),(43,118))),(40,(56,122))),(((((((3,4),((((5,((((11,12),((16,18),((23,(24,25)),34))),21),22)),(8,9)),(6,7)),(((15,17),((109,121),124)),105))),(92,116)),(((((((13,14),30),(32,33)),(((19,20),39),31)),(((35,36),38),37)),(28,29)),119)),(((26,27),(45,47)),(44,46))),(48,125)),(((49,123),(50,51)),(63,(107,108))))),(2,52)),53);
 790: 1 -2572.060547 -2122.172919 (0,((((((1,81),(10,((((((54,55),(64,(69,(93,94)))),((((((((57,97),103),(((95,96),(101,102)),(110,111))),100),((68,120),73)),((((((60,61),(62,(112,113))),75),(((82,84),83),85)),91),(70,71))),((((58,59),((77,78),(114,115))),((67,76),(98,99))),(87,88))),86)),((79,80),117)),(((72,90),89),106)),(65,(66,(74,104)))))),((41,42),56)),((40,122),(43,118))),((((((3,4),((((5,((((11,12),(((16,18),(23,(24,25))),34)),21),22)),(8,9)),(6,7)),(((15,17),((109,121),124)),105))),(92,116)),(((((((((13,14),30),(32,33)),((19,20),(31,39))),(((35,36),38),37)),(28,29)),119),(44,46)),((26,27),(45,47)))),(48,125)),((49,((50,51),(63,(107,108)))),123))),(2,52)),53);
 791: 2 -2436.749512 -2130.075616 (0,(((((((((1,81),10),((41,42),56)),((((((((3,4),(((((5,(((11,12),(((16,18),(23,(24,25))),34)),(21,22))),(8,9)),(6,7)),((15,17),(109,(121,124)))),105)),(92,116)),(((((13,14),30),(((19,20),39),31)),(((35,36),38),37)),(28,29))),119),(((32,33),46),44)),((26,27),(45,47))),(48,125))),((49,(50,51)),123)),((43,118),122)),(40,(((((54,55),((64,(69,(93,94))),(((72,90),106),89))),((65,66),(74,104))),((79,80),117)),((((((((57,97),103),(((95,96),(101,102)),(110,111))),100),((68,120),73)),((((((60,61),(62,(112,113))),75),((82,84),(83,85))),91),(70,71))),((((58,59),((77,78),(114,115))),((67,76),(98,99))),(87,88))),86)))),(63,(107,108))),(2,52)),53);
 792: 2 -2122.434326 -2122.431585 (0,((((((1,81),(10,(((((54,55),(64,((69,(93,94)),(((72,90),106),89)))),((79,80),117)),((((((((57,103),97),(((95,96),(101,102)),(110,111))),100),((68,120),73)),((((((60,61),(62,(112,113))),75),(((82,84),83),85)),91),(70,71))),86),(((((58,59),((77,78),(114,115))),(67,76)),(98,99)),(87,88)))),((65,66),(74,104))))),(41,42)),((40,(56,122)),(43,118))),((((((3,4),(((8,9),(44,46)),(92,116))),(((5,(((11,12),(((16,18),(23,(24,25))),34)),(21,22))),(6,7)),(((15,17),((109,121),124)),105))),((26,27),(45,47))),(((((((13,14),30),(32,33)),((19,20),(31,39))),(((35,36),38),37)),(28,29)),119)),((48,125),((49,((50,51),(63,(107,108)))),123)))),(2,52)),53);
 793: 1 -1955.110596 -2120.037016 (0,((((((((1,81),10),((41,42),56)),((((((3,4),((((((5,(21,22)),(11,(12,((16,18),((23,(24,25)),34))))),(8,9)),(6,7)),(((15,17),((109,121),124)),105)),(92,116))),((((((13,30),14),((35,36),(37,38))),((19,20),(31,39))),(28,29)),119)),(((26,27),(45,47)),((32,33),(44,46)))),((49,(50,51)),123)),(48,125))),((43,118),122)),(40,(((((54,55),((64,(69,(93,94))),(((72,90),106),89))),((65,66),(74,104))),((79,80),117)),((((((((57,97),103),(((95,96),(101,102)),(110,111))),100),((68,120),73)),((((((60,61),(62,(112,113))),75),(((82,84),83),85)),91),(70,71))),((((58,59),((77,78),(114,115))),((67,76),(98,99))),(87,88))),86)))),(63,(107,108))),(2,52)),53);
 794: 5 -2041.6875 -2113.489403 (0,((((((1,81),(10,(((((54,55),(64,(69,(93,94)))),(((((((((57,97),103),(((95,96),(101,102)),(110,111))),100),((68,120),73)),(((((60,61),(62,(112,113))),(75,((82,84),(83,85)))),91),(70,71))),((((58,59),(77,(78,(114,115)))),((67,76),(98,99))),(87,88))),86),((79,80),117))),(((72,90),106),89)),((65,66),(74,104))))),(41,42)),((40,(56,122)),(43,118))),(((((3,4),((((5,(((11,12),(((16,18),(23,(24,25))),34)),(21,22))),(8,9)),(6,7)),(((15,17),((109,121),124)),105))),(92,116)),((((((((13,14),30),(32,33)),((19,20),(31,39))),((35,36),(37,38))),(28,29)),((26,27),((44,46),(45,47)))),119)),((48,125),((49,((50,51),(63,(107,108)))),123)))),(2,52)),53);
 795: 1 -2012.45166 -2125.553248 (0,((((((((1,81),10),((41,42),56)),((((((3,4),((((((5,(((11,(((16,18),(23,(24,25))),34)),12),(21,22))),(8,9)),(6,7)),((15,17),((109,121),124))),105),(92,116))),((((((((13,30),14),(19,20)),(31,39)),(32,33)),(((35,36),38),37)),(28,29)),119)),(((26,27),(45,47)),(44,46))),(48,125)),((49,(50,51)),123))),((43,118),122)),(40,((((((54,55),(((72,90),106),89)),(64,(69,(93,94)))),((65,66),(74,104))),((79,80),117)),((((((((57,97),103),(((95,96),(101,102)),(110,111))),100),(((((60,61),(62,(112,113))),75),((82,84),(83,85))),91)),((((58,59),((77,78),(114,115))),((67,76),(98,99))),(87,88))),(((68,120),73),(70,71))),86)))),(63,(107,108))),(2,52)),53);
 796: 1 -1908.29541 -2126.748902 (0,((((((1,81),(10,(((54,55),(((((((((((57,97),103),(((95,96),(101,102)),(110,111))),100),(((((60,61),(62,(112,113))),75),((82,84),(83,85))),91)),((68,120),73)),(70,71)),(((((58,59),(77,78)),(114,115)),((67,76),(98,99))),(87,88))),86),(64,((69,(93,94)),(((72,90),106),89)))),((79,80),117))),((65,66),(74,104))))),(41,42)),((40,(56,122)),(43,118))),((((((((3,4),(92,116)),(((5,(((11,12),(((16,18),(23,(24,25))),34)),(21,22))),((6,7),(((15,17),((109,121),124)),105))),(8,9))),(44,46)),119),(((((((13,14),30),(32,33)),((19,20),(31,39))),(35,36)),(37,38)),(28,29))),((26,27),(45,47))),((48,125),((49,((50,51),(63,(107,108)))),123)))),(2,52)),53);
 797: 5 -1991.299805 -2119.564721 (0,((((((1,81),10),((41,42),56)),((40,(((((54,55),(64,(69,(93,94)))),(((((((((57,97),103),(((95,96),(101,102)),(110,111))),100),((68,120),73)),((((((60,61),(62,(112,113))),75),((82,84),(83,85))),91),(70,71))),(((((58,59),(77,78)),(114,115)),((67,76),(98,99))),(87,88))),86),((79,80),117))),(((72,90),106),89)),((65,66),(74,104)))),((43,118),122))),((((3,4),(((((5,(((11,12),(((16,18),(23,(24,25))),34)),(21,22))),(8,9)),(6,7)),(((15,17),((109,121),124)),105)),(92,116))),(((((((((13,14),30),(32,33)),((19,20),(31,39))),((35,36),(37,38))),29),28),(((26,27),(45,47)),(44,46))),119)),((48,125),((49,((50,51),(63,(107,108)))),123)))),(2,52)),53);
 798: 3 -2105.966797 -2120.017201 (0,((((((1,81),(10,(((((54,55),(64,((69,(93,94)),(((72,90),106),89)))),((79,80),117)),(((((((((57,97),103),(((95,96),(101,102)),(110,111))),100),(((((60,61),75),((62,112),113)),((82,84),(83,85))),91)),(70,71)),((68,120),73)),(((((58,59),((77,78),(114,115))),(67,76)),(98,99)),(87,88))),86)),((65,66),(74,104))))),(41,42)),((40,(56,122)),(43,118))),(((((3,4),((((5,(((11,12),(((16,18),(23,(24,25))),34)),(21,22))),(8,9)),(6,7)),(((15,17),((109,121),124)),105))),(92,116)),((((((((13,14),30),(32,33)),((19,20),(31,39))),(((35,36),38),37)),(28,29)),(((26,27),(45,47)),(44,46))),119)),((48,125),((49,((50,51),(63,(107,108)))),123)))),(2,52)),53);
 799: 1 -2235.735107 -2130.484233 (0,(((((((1,81),(10,(((54,55),(((((((((57,97),103),(((95,96),(101,102)),(110,111))),100),((68,120),73)),((((((60,61),((62,112),113)),75),(((82,84),83),85)),91),(70,71))),((((58,59),((77,78),(114,115))),((67,76),(98,99))),(87,88))),86),(((64,(((72,106),90),89)),(69,(93,94))),((79,80),117)))),(((65,66),104),74)))),((40,(56,122)),(43,118))),(41,42)),(((((3,4),(92,116)),((((5,(((11,12),(((16,18),(23,(24,25))),34)),(21,22))),(8,9)),(6,7)),((15,17),(105,(109,(121,124)))))),(((((((13,30),14),(32,33)),((((19,20),39),31),(((35,36),38),37))),(28,29)),(26,27)),(((44,46),(45,47)),119))),((49,123),((50,(63,(107,108))),51)))),(48,125)),(2,52)),53);
 800: 5 -2115.253174 -2122.98084 (0,((((((1,81),(10,((((54,55),(((((((((((57,97),103),(((95,96),(101,102)),(110,111))),100),((68,120),73)),((((((60,61),(62,(112,113))),75),(((82,84),83),85)),91),(70,71))),((((58,59),(77,78)),(114,115)),((67,76),(98,99)))),(87,88)),86),((79,80),117)),(64,(69,(93,94))))),(((72,90),106),89)),((65,66),(74,104))))),(41,42)),((40,(56,122)),(43,118))),(((((3,4),((6,7),(((15,17),((109,121),124)),105))),((((5,((((11,12),(((16,18),(23,(24,25))),34)),21),22)),(8,9)),(((26,27),(45,47)),(44,46))),(92,116))),(((((((13,14),30),(32,33)),((19,20),(31,39))),((35,36),(37,38))),(28,29)),119)),((48,125),((49,((50,51),(63,(107,108)))),123)))),(2,52)),53);
 801: 1 -1793.592285 -2125.181634 (0,(((((((1,81),(10,(((((54,55),(64,((69,(93,94)),(((72,90),106),89)))),((79,80),117)),(((((((57,97),((((95,96),(101,102)),(110,111)),100)),103),((68,120),73)),((((((60,61),75),(62,(112,113))),(((82,84),85),83)),91),(70,71))),((((58,59),((77,78),(114,115))),((67,76),(98,99))),(87,88))),86)),((65,66),(74,104))))),((((((((3,4),((((5,(((11,(((16,34),18),(23,(24,25)))),12),(21,22))),(8,9)),(6,7)),(((15,17),((109,121),124)),105))),(92,116)),((((((13,30),14),(32,33)),(((19,20),31),39)),((35,36),(37,38))),(28,29))),119),(((26,27),(45,47)),(44,46))),((49,((50,51),(63,(107,108)))),123)),(48,125))),(41,42)),(40,(56,122))),(43,118)),(2,52)),53);
 802: 2 -1935.316772 -2116.478057 (0,(((((((1,81),(10,(((54,55),((((((((((57,97),103),(((95,96),(101,102)),(110,111))),100),(((((60,61),(62,(112,113))),75),(((82,84),85),83)),91)),((68,120),73)),((((58,59),((77,78),(114,115))),((67,76),(98,99))),(87,88))),(70,71)),86),(((64,(69,(93,94))),(((72,90),106),89)),((79,80),117)))),((65,66),(74,104))))),(41,42)),(((((((((3,4),(92,116)),((((5,(((11,(((16,18),(23,(24,25))),34)),12),(21,22))),(8,9)),(6,7)),((15,17),(105,((109,121),124))))),(44,46)),119),((((((13,30),14),((19,20),(31,39))),(32,33)),((35,36),(37,38))),(28,29))),((26,27),(45,47))),(((49,(50,51)),(63,(107,108))),123)),(48,125))),(40,(56,122))),(43,118)),(2,52)),53);
 803: 1 -2201.44873 -2134.137801 (0,(((((1,81),56),(((10,(40,((((((54,55),64),((((((((57,97),103),(((95,96),(101,102)),(110,111))),100),((68,120),73)),((((((60,61),(62,(112,113))),75),((82,84),(83,85))),91),(70,71))),((((58,59),((77,78),(114,115))),((67,76),(98,99))),(87,88))),86)),((79,117),80)),((((69,(93,94)),89),(72,90)),106)),((65,66),(74,104))))),(41,42)),((43,118),122))),((((((3,4),(((((5,(((11,12),(((16,18),(23,(24,25))),34)),(21,22))),(8,9)),(6,7)),(((15,17),((109,121),124)),105)),(92,116))),((((13,14),30),((((19,20),(31,39)),(28,29)),((35,36),(37,38)))),((32,33),(44,46)))),119),((26,27),(45,47))),((48,125),((49,((50,51),(63,(107,108)))),123)))),(2,52)),53);
 804: 9 -1793.501465 -2119.762593 (0,(((((1,81),((10,(((((54,55),(64,((69,(93,94)),(((72,90),106),89)))),((79,80),117)),((((((((57,97),103),(((95,96),(101,102)),(110,111))),100),((68,120),73)),(((((60,61),(62,(112,113))),(75,(((82,84),83),85))),91),(70,71))),((((((58,59),((67,76),(98,99))),78),77),(114,115)),(87,88))),86)),((65,66),(74,104)))),(41,42))),((40,(56,122)),(43,118))),(((((3,4),((((5,(((11,12),(((16,18),(23,(24,25))),34)),(21,22))),(8,9)),(6,7)),(((15,17),((109,121),124)),105))),(92,116)),((((((((13,14),30),(32,33)),((19,20),(31,39))),((35,36),(37,38))),(28,29)),(((26,27),(45,47)),(44,46))),119)),((48,125),((49,((50,51),(63,(107,108)))),123)))),(2,52)),53);
 805: 4 -1971.922119 -2119.774932 (0,(((((((1,81),(10,(((54,55),((((((((((57,97),103),(((95,96),(101,102)),(110,111))),100),((68,120),73)),((((((60,61),(62,(112,113))),91),75),((82,84),(83,85))),(70,71))),(((((58,59),(77,78)),(114,115)),((67,76),(98,99))),(87,88))),86),((79,80),117)),(64,((69,(93,94)),(((72,90),106),89))))),((65,66),(74,104))))),(41,42)),((((((3,4),(((((5,((((11,((16,18),((23,(24,25)),34))),12),22),21)),(8,9)),(6,7)),(((15,17),105),((109,124),121))),(92,116))),((((((((13,14),30),(32,33)),((19,20),(31,39))),((35,36),(37,38))),(28,29)),(44,46)),119)),((26,27),(45,47))),(48,125)),((49,((50,51),(63,(107,108)))),123))),((40,56),122)),(43,118)),(2,52)),53);
 806: 3 -1904.111206 -2117.838316 (0,((((((1,81),(10,((((((54,55),(((72,106),90),89)),(64,(69,(93,94)))),(((65,66),74),104)),((79,80),117)),(((((((57,97),((((95,96),(101,102)),(110,111)),103)),100),((68,120),73)),((((((60,61),(62,(112,113))),75),((82,84),(83,85))),91),(70,71))),((((58,59),((77,78),(114,115))),((67,76),(98,99))),(87,88))),86)))),(41,42)),((40,(56,122)),(43,118))),((((((3,4),(92,116)),((((5,((11,(12,((16,18),((23,(24,25)),34)))),(21,22))),(8,9)),(6,7)),((15,17),(105,((109,124),121))))),(((((((13,30),14),((35,(36,37)),38)),(32,33)),((19,20),(31,39))),(28,29)),((((26,27),(45,47)),(44,46)),119))),(((49,123),(50,51)),(63,(107,108)))),(48,125))),(2,52)),53);
 807: 1 -2058.648193 -2125.119279 (0,((((((((1,81),10),((41,42),56)),((((((((3,4),(((((5,(((11,12),(((16,18),(23,(24,25))),34)),(21,22))),(8,9)),(6,7)),((15,17),((109,124),121))),105)),(92,116)),((((32,33),46),44),((45,47),(50,51)))),119),((((((13,14),30),((19,20),(31,39))),((35,36),(37,38))),(28,29)),(26,27))),(48,125)),(49,123))),((43,118),122)),(40,((((54,55),(64,((69,(93,94)),(((72,90),106),89)))),(((((((((57,97),103),(((95,96),(101,102)),(110,111))),100),((68,120),73)),(((((60,61),(62,(112,113))),91),(75,((82,84),(83,85)))),(70,71))),((((((58,59),(77,78)),(114,115)),(67,76)),(98,99)),(87,88))),86),((79,80),117))),((65,66),(74,104))))),(63,(107,108))),(2,52)),53);
 808: 3 -1974.330322 -2117.318296 (0,((((((1,81),(10,(((((54,55),(64,((69,(93,94)),(((72,90),106),89)))),((79,80),117)),((((((((57,103),97),(((95,96),(101,102)),(110,111))),100),((68,120),73)),((((((60,61),(62,(112,113))),75),(((82,84),83),85)),91),(70,71))),((((58,59),((77,78),(114,115))),((67,76),(98,99))),(87,88))),86)),((65,66),(74,104))))),(41,42)),((40,(56,122)),(43,118))),((((3,4),(((((5,(((11,12),(((16,18),(23,(24,25))),34)),(21,22))),(8,9)),(6,7)),(((15,17),((109,121),124)),105)),(92,116))),(((((((13,14),30),((19,20),(31,39))),((35,36),(37,38))),((32,33),(44,46))),(((26,27),(45,47)),(28,29))),119)),((48,125),((49,((50,51),(63,(107,108)))),123)))),(2,52)),53);
 809: 2 -2171.642334 -2116.18458 (0,(((((1,81),(10,(((((54,55),(64,((69,(93,94)),(((72,106),90),89)))),((((((((57,97),103),(((95,96),(101,102)),(110,111))),100),((68,120),73)),((((((60,61),(62,(112,113))),91),75),((82,84),(83,85))),(70,71))),((((((58,59),78),77),(114,115)),((67,76),(98,99))),(87,88))),86)),((79,80),117)),(((65,66),74),104)))),(((40,56),((43,118),122)),(41,42))),(((((((3,4),((((((5,(21,22)),((11,(((16,18),(23,(24,25))),34)),12)),(8,9)),(6,7)),((15,17),(109,(121,124)))),105)),(92,116)),119),(44,46)),(((((13,14),30),((((19,20),(31,39)),(((35,36),38),37)),(32,33))),(28,29)),((26,27),(45,47)))),((48,125),(((49,123),(50,51)),(63,(107,108)))))),(2,52)),53);
 810: 2 -2619.249512 -2118.602412 (0,((((((1,81),(10,(((((54,55),(64,((69,(93,94)),(((72,90),106),89)))),(((((((((57,103),97),(((95,96),(101,102)),(110,111))),100),(((((60,61),((62,112),113)),75),((82,84),(83,85))),91)),(70,71)),((68,120),73)),(((((58,59),(77,78)),(114,115)),((67,76),(98,99))),(87,88))),86)),((79,80),117)),(((65,66),74),104)))),((40,(56,122)),(41,42))),(43,118)),((((((((3,4),((((5,(((11,12),((16,18),((23,(24,25)),34))),(21,22))),(8,9)),(6,7)),(((15,17),((109,121),124)),105))),(92,116)),119),(26,27)),(((((((13,14),30),(((19,20),31),39)),(32,33)),(35,((36,38),37))),28),29)),(44,((45,47),46))),((48,125),((49,((50,51),(63,(107,108)))),123)))),(2,52)),53);
 811: 2 -2164.60083 -2120.267563 (0,(((((((1,10),81),((41,42),56)),((40,((((((54,55),(64,(69,(93,94)))),(((72,106),90),89)),(((65,66),74),104)),((79,80),117)),(((((((((57,97),103),(((95,96),(101,102)),(110,111))),100),((68,120),73)),((((((60,61),(62,(112,113))),75),((82,84),(83,85))),91),(70,71))),(((58,59),((77,78),(114,115))),((67,76),(98,99)))),(87,88)),86))),((43,118),122))),((((3,4),(((((5,(((11,12),(((16,18),(23,(24,25))),34)),(21,22))),(8,9)),(6,7)),(((15,17),105),((109,121),124))),(92,116))),((((((((((13,14),30),(((19,20),39),31)),(28,29)),((35,36),(37,38))),32),33),(44,46)),((26,27),(45,47))),119)),((48,125),((49,(50,51)),123)))),(63,(107,108))),(2,52)),53);
 812: 1 -1957.569824 -2121.781065 (0,(((((((((1,81),10),56),(41,42)),((((((((3,4),(92,116)),(((((5,(((11,(((16,18),(23,(24,25))),34)),12),(21,22))),(8,9)),(6,7)),((15,17),105)),((109,121),124))),119),(((((((13,(14,30)),((19,20),(31,39))),((35,36),(37,38))),(28,29)),(32,33)),44),46)),((26,27),(45,47))),((49,123),(50,51))),(48,125))),((43,118),122)),(40,((((54,55),((64,(69,(93,94))),((((65,66),74),104),(((72,106),90),89)))),((79,80),117)),((((((((57,97),103),(((95,96),(101,102)),(110,111))),100),((68,120),73)),((((((60,61),75),(62,(112,113))),91),((82,84),(83,85))),(70,71))),(((((58,59),((77,78),(114,115))),(67,76)),(98,99)),(87,88))),86)))),(63,(107,108))),(2,52)),53);
 813: 2 -2011.419189 -2124.092007 (0,(((((1,81),(10,(((54,55),(((((((((((57,103),97),(((95,96),(101,102)),(110,111))),100),(((((60,61),(62,(112,113))),75),(((82,84),83),85)),91)),((68,120),73)),(70,71)),(((((58,59),((77,78),(114,115))),(67,76)),(98,99)),(87,88))),86),((64,(69,(93,94))),(((72,90),106),89))),((79,80),117))),((65,66),(74,104))))),((40,(56,122)),((41,42),(43,118)))),(((((((3,4),(92,116)),(((5,(((11,12),(((16,18),(23,(24,25))),34)),(21,22))),((6,7),(((15,17),((109,121),124)),105))),(8,9))),(44,46)),119),((((((((13,14),30),33),32),(((19,20),39),31)),(((35,38),37),36)),(28,29)),((26,27),(45,47)))),((48,125),(49,(((50,51),123),(63,(107,108))))))),(2,52)),53);
 814: 1 -2119.115723 -2116.583093 (0,((((((1,81),(10,((((54,55),(64,((69,(93,94)),(((72,106),90),89)))),((((((((((57,103),97),(((95,96),(101,102)),(110,111))),100),((68,120),73)),(((((60,61),(62,(112,113))),75),(((82,84),85),83)),91)),((((58,59),(77,(78,(114,115)))),((67,76),(98,99))),(87,88))),(70,71)),86),((79,80),117))),((65,66),(74,104))))),(41,42)),((40,(56,122)),(43,118))),(((((3,4),(((((5,(((11,12),(((16,18),(23,(24,25))),34)),(21,22))),(8,9)),(6,7)),(((15,17),((109,121),124)),105)),(92,116))),(((((((13,14),30),(32,33)),((19,20),(31,39))),(((35,36),38),37)),(((26,27),(45,47)),(44,46))),119)),(28,29)),((48,125),((49,((50,51),(63,(107,108)))),123)))),(2,52)),53);
 815: 1 -2130.987793 -2124.39515 (0,((((((1,81),(10,(((((54,55),(64,((69,(93,94)),(((72,90),106),89)))),((79,80),117)),((((((((57,103),97),(((95,96),(101,102)),(110,111))),100),((68,120),73)),((((((60,61),(62,(112,113))),75),(((82,84),83),85)),91),(70,71))),((((58,(59,((77,78),(114,115)))),(67,76)),(98,99)),(87,88))),86)),((65,66),(74,104))))),(41,42)),((40,(56,122)),(43,118))),((((((3,4),(((8,9),(44,46)),(92,116))),(((5,(((11,12),(((16,18),(23,(24,25))),34)),(21,22))),(6,7)),(((15,17),((109,121),124)),105))),((26,27),(45,47))),(((((((13,14),30),(32,33)),((19,20),(31,39))),(((35,36),38),37)),(28,29)),119)),((48,125),((49,((50,51),(63,(107,108)))),123)))),(2,52)),53);
 816: 8 -1880.624756 -2120.393383 (0,((((((((1,81),10),((41,42),56)),((((((3,4),((((((5,(((11,(((16,18),(23,(24,25))),34)),12),(21,22))),(8,9)),(6,7)),((15,17),((109,121),124))),105),(92,116))),((((((13,30),14),((19,20),(31,39))),(32,33)),((28,29),(((35,36),38),37))),119)),(((26,27),(45,47)),(44,46))),(48,125)),((49,(50,51)),123))),((43,118),122)),(40,((((((54,55),(((72,90),106),89)),(64,(69,(93,94)))),((65,66),(74,104))),((79,80),117)),((((((((57,97),103),(((95,96),(101,102)),(110,111))),100),(((((60,61),(62,(112,113))),75),((82,84),(83,85))),91)),((((58,59),((77,78),(114,115))),((67,76),(98,99))),(87,88))),(((68,120),73),(70,71))),86)))),(63,(107,108))),(2,52)),53);
 817: 1 -2225.316406 -2144.254213 (0,((((((((1,81),10),((41,42),56)),((((((((3,4),((((6,7),105),(109,(121,124))),(92,116))),(28,29)),(((((5,(((11,((16,(18,34)),(23,(24,25)))),12),(21,22))),(8,9)),46),44),(((13,30),14),(((((19,20),39),31),(35,((36,38),37))),(32,33))))),119),(((15,17),(45,47)),(26,27))),((49,(50,51)),123)),(48,125))),((43,118),122)),40),(((((((54,55),(79,(80,117))),(64,(69,(93,94)))),(((72,106),90),89)),((65,66),(74,104))),((((((57,103),97),(((95,96),(101,102)),(110,111))),100),(((((((((58,59),78),77),(114,115)),(98,99)),(67,76)),(87,88)),(((68,120),73),(70,71))),(((((60,61),75),(62,(112,113))),((82,84),(83,85))),91))),86)),(63,(107,108)))),(2,52)),53);
 818: 2 -2133.446045 -2118.635222 (0,(((((1,81),((10,(((((54,55),(64,((69,(93,94)),(((72,90),106),89)))),((((((((57,97),103),(((95,96),(101,102)),(110,111))),100),((68,120),73)),((((((60,61),(62,(112,113))),75),(((82,84),85),83)),91),(70,71))),(((((((58,59),77),78),(114,115)),(67,76)),(98,99)),(87,88))),86)),((79,80),117)),(((65,66),74),104))),(40,(41,42)))),((43,118),(56,122))),((((((3,4),((((5,(((11,12),((16,18),((23,(24,25)),34))),(21,22))),(8,9)),(6,7)),(((15,17),((109,121),124)),105))),(92,116)),((((((((13,14),30),(32,33)),(((19,20),31),39)),(((35,36),38),37)),(28,29)),((44,46),(45,47))),119)),(26,27)),((48,125),((49,((50,51),(63,(107,108)))),123)))),(2,52)),53);
 819: 5 -2184.601562 -2113.369095 (0,(((((1,81),(10,(((((54,55),(64,((69,(93,94)),(((72,90),106),89)))),((79,80),117)),((((((((57,97),103),(((95,96),(101,102)),(110,111))),100),((68,120),73)),((((((60,61),(62,(112,113))),75),91),((82,84),(83,85))),(70,71))),((((58,59),((77,78),(114,115))),((67,76),(98,99))),(87,88))),86)),((65,66),(74,104))))),((40,(56,122)),((41,42),(43,118)))),((((((((3,4),(((((5,(((11,(12,((16,18),((23,(24,25)),34)))),21),22)),(8,9)),(6,7)),((15,17),((109,124),121))),105)),(92,116)),119),((((((13,30),14),((19,20),(31,39))),(32,33)),(((35,38),37),36)),(28,29))),(((26,27),(45,47)),(44,46))),(48,125)),(((49,123),(50,51)),(63,(107,108))))),(2,52)),53);
 820: 1 -2200.361328 -2128.484327 (0,((((((((1,81),(((((54,55),(((64,(93,94)),69),(((72,90),106),89))),((79,80),117)),((((((((57,103),97),(((95,96),(101,102)),(110,111))),100),((68,120),73)),((((((60,61),(62,(112,113))),75),((82,84),(83,85))),91),(70,71))),(((((58,59),78),(77,(114,115))),((67,76),(98,99))),(87,88))),86)),((65,66),(74,104)))),10),(40,(41,42))),(43,118)),(56,122)),((((((3,4),(((((5,(21,22)),((11,12),((16,18),((23,(24,25)),34)))),(8,9)),(6,7)),(((15,17),((109,121),124)),105))),(92,116)),((((((((13,14),30),(32,33)),((19,20),(31,39))),((35,36),(37,38))),(28,29)),(((26,27),(45,47)),(44,46))),119)),(48,125)),((49,123),((50,51),(63,(107,108)))))),(2,52)),53);
 821: 4 -2196.135254 -2126.795317 (0,(((((((1,81),(10,(((54,55),(((((((((57,103),97),((((95,96),(101,102)),(110,111)),100)),((68,120),73)),((((((60,61),((62,112),113)),75),((82,84),(83,85))),91),(70,71))),(((((58,59),(((67,76),(98,99)),(87,88))),(77,78)),115),114)),86),((64,(69,(93,94))),((79,80),117))),(((72,106),90),89))),(((65,66),104),74)))),(41,42)),((40,(56,122)),(43,118))),(((49,(50,51)),123),(63,(107,108)))),((((((3,4),((((((5,(((11,12),((16,18),((23,(24,25)),34))),(21,22))),(8,9)),(6,7)),((15,17),((109,121),124))),105),(92,116))),119),(((26,27),(45,47)),(44,46))),((((((13,14),30),((19,20),(31,39))),(32,33)),((35,36),(37,38))),(28,29))),(48,125))),(2,52)),53);
 822: 2 -2310.563721 -2132.57307 (0,(((((1,81),56),((10,((40,(((((54,55),(((((((((57,97),103),(((95,96),(101,102)),(110,111))),100),((68,120),73)),((((((60,61),(62,(112,113))),75),((82,84),(83,85))),91),(70,71))),((((58,59),((77,78),(114,115))),((67,76),(98,99))),(87,88))),86),64)),((79,80),117)),((((69,(93,94)),89),(72,90)),106)),(((65,66),74),104))),(41,42))),((43,118),122))),(((((3,4),(((((5,(((11,12),(21,22)),(((16,18),(23,(24,25))),34))),(8,9)),(6,7)),(((15,17),((109,121),124)),105)),(92,116))),((((((13,14),30),((((19,20),(31,39)),(28,29)),(((35,36),38),37))),(32,33)),(44,46)),119)),((26,27),(45,47))),((48,125),((49,123),((50,51),(63,(107,108))))))),(2,52)),53);
 823: 1 -2199.664307 -2141.495924 (0,((((((((1,81),10),(41,42)),((40,(((((((54,55),(64,(69,(93,94)))),(((72,90),106),89)),((79,117),80)),((65,66),(74,104))),(((((((57,97),103),(((95,96),(101,102)),(110,111))),100),(((((60,61),((62,112),113)),75),(((82,84),83),85)),91)),((((((((58,59),77),(114,115)),78),(67,76)),(98,99)),(87,88)),(((68,120),73),(70,71)))),86)),(63,(107,108)))),(43,118))),122),((((((((3,4),(((32,33),44),46)),119),((((13,14),30),(35,((36,37),38))),((19,20),(31,39)))),((26,27),((28,29),((45,47),(92,116))))),((48,125),(49,123))),(((((5,((((11,12),(((16,18),(23,(24,25))),34)),21),22)),(8,9)),(6,7)),((15,17),((109,121),124))),105)),(50,51))),56),(2,52)),53);
 824: 2 -1779.131592 -2117.514682 (0,(((((((1,81),10),((41,42),56)),((40,((((54,55),((64,(69,(93,94))),(((65,66),(74,104)),(((72,90),106),89)))),((79,80),117)),((((((((57,97),103),(((95,96),(101,102)),(110,111))),100),((68,120),73)),((((((60,61),(62,(112,113))),75),((82,84),(83,85))),91),(70,71))),((((58,59),((77,78),(114,115))),((67,76),(98,99))),(87,88))),86))),((43,118),122))),((((((3,4),((((((5,(21,22)),((11,((16,18),((23,(24,25)),34))),12)),(8,9)),(6,7)),(((15,17),((109,121),124)),105)),(92,116))),((26,27),(45,47))),(((((((13,30),14),((((19,20),31),39),(32,33))),(((35,36),38),37)),(28,29)),(44,46)),119)),(48,125)),((49,123),(50,51)))),(63,(107,108))),(2,52)),53);
 825: 1 -1891.696533 -2122.640723 (0,((((((1,81),(10,(((((54,55),((64,(69,(93,94))),(((72,90),106),89))),((79,80),117)),((((((((57,97),103),(((95,96),(101,102)),(110,111))),100),((68,120),73)),((((((60,61),75),(62,(112,113))),91),(((82,84),83),85)),(70,71))),(((((58,59),(77,78)),(114,115)),((67,76),(98,99))),(87,88))),86)),(((65,66),104),74)))),(((40,56),122),((41,42),(43,118)))),(63,(107,108))),(((((((3,4),(((((5,(((11,((16,(23,(24,25))),(18,34))),12),(21,22))),(8,9)),(6,7)),((15,17),((109,124),121))),105)),(92,116)),((((((13,30),14),(((19,20),31),39)),(((35,36),38),37)),((32,33),(44,46))),((26,27),(45,47)))),119),(28,29)),((48,125),((49,(50,51)),123)))),(2,52)),53);
 826: 1 -2202.033203 -2119.713964 (0,((((((1,81),(10,((40,(((((54,55),(64,((69,(93,94)),(((72,90),106),89)))),((79,80),117)),((((((((57,97),103),(((95,96),(101,102)),(110,111))),100),((68,120),73)),((((((60,61),(62,(112,113))),75),(((82,84),83),85)),91),(70,71))),((((((58,59),78),77),(114,115)),((67,76),(98,99))),(87,88))),86)),(((65,66),74),104))),(41,42)))),56),((43,118),122)),((((((3,4),((((((5,(((11,12),((16,18),((23,(24,25)),34))),(21,22))),(8,9)),(6,7)),((15,17),((109,121),124))),105),(92,116))),(((((((13,30),14),(32,33)),(((19,20),31),39)),(((35,36),38),37)),(28,29)),119)),((26,27),(45,47))),(44,46)),((48,125),(((49,123),(50,51)),(63,(107,108)))))),(2,52)),53);
 827: 2 -2295.375977 -2121.913776 (0,((((((((1,10),81),((41,42),56)),(((((((3,4),(((((((5,(((11,12),((16,18),((23,(24,25)),34))),(21,22))),(8,9)),(6,7)),105),(15,17)),((109,124),121)),(92,116))),((((((((13,14),30),(((35,36),38),37)),(((19,20),39),31)),(28,29)),33),32),(44,46))),119),((26,27),(45,47))),(48,125)),((49,(50,51)),123))),((43,118),122)),(40,(((((54,55),(((65,66),(74,104)),(((72,90),106),89))),(64,(69,(93,94)))),((79,80),117)),((((((((57,103),97),(((95,96),(101,102)),(110,111))),100),((68,120),73)),((((((60,61),75),(62,(112,113))),91),(((82,84),83),85)),(70,71))),(((((58,59),(77,78)),(114,115)),((67,76),(98,99))),(87,88))),86)))),(63,(107,108))),(2,52)),53);
 828: 2 -2078.51709 -2127.895532 (0,(((((1,81),(10,(((((54,55),(64,(69,(93,94)))),(((((((((57,97),103),(((95,96),(101,102)),(110,111))),100),((68,120),73)),((((((60,61),(62,(112,113))),75),((82,84),(83,85))),91),(70,71))),((((58,59),(((67,76),(98,99)),(87,88))),(77,78)),(114,115))),86),((79,80),117))),(((72,90),106),89)),((65,66),(74,104))))),(((40,(56,122)),(41,42)),(43,118))),(((((3,4),(((((5,((((11,12),((((16,18),23),34),(24,25))),21),22)),(8,9)),(6,7)),(((15,17),((109,121),124)),105)),(92,116))),119),(((((((13,14),30),(32,33)),((19,20),(31,39))),((35,36),(37,38))),(28,29)),((26,27),((44,46),(45,47))))),((48,125),((49,((50,51),((63,108),107))),123)))),(2,52)),53);
 829: 1 -1984.241943 -2141.268225 (0,(((((((1,81),((41,42),56)),10),(((((((((3,4),(92,116)),(8,9)),((((((5,22),21),(((((11,12),34),16),18),(23,(24,25)))),105),(6,7)),((109,121),124))),(((((15,17),(50,51)),(49,123)),(45,47)),(26,27))),((((((13,14),30),((19,20),(31,39))),(32,33)),(((35,38),36),37)),(28,29))),119),(44,46)),(48,125))),((43,118),122)),(40,(((((54,55),((64,((69,(93,94)),(((72,90),106),89))),((65,66),(74,104)))),((79,80),117)),(((((((((57,97),103),(((95,96),(101,102)),(110,111))),100),(((((60,61),(62,(112,113))),75),((82,84),(83,85))),91)),((68,120),73)),(70,71)),(((((58,59),(77,78)),(114,115)),((67,76),(98,99))),(87,88))),86)),(63,(107,108))))),(2,52)),53);
 830: 1 -2225.239502 -2124.275959 (0,((((((1,(((10,(((65,66),74),104)),((((54,55),(64,(69,(93,94)))),(((((((((57,103),97),(((95,96),(101,102)),(110,111))),100),((68,120),73)),((((((60,61),((62,112),113)),75),((82,84),(83,85))),91),(70,71))),(((((58,59),(77,78)),(114,115)),((67,76),(98,99))),(87,88))),86),((79,80),117))),((72,(89,90)),106))),81)),56),(41,42)),((40,122),(43,118))),((((3,4),(((((5,((((11,12),(((16,18),(23,(24,25))),34)),21),22)),(8,9)),(6,7)),(((15,17),((109,121),124)),105)),(92,116))),((((((((13,14),30),(32,33)),(((19,20),31),39)),((35,36),(37,38))),(28,29)),119),(((26,27),(45,47)),(44,46)))),((48,125),(((49,(63,(107,108))),(50,51)),123)))),(2,52)),53);
 831: 2 -2099.541504 -2133.610949 (0,((((((((1,81),10),((41,42),56)),(((((((((3,4),(((((5,(((11,12),(((16,18),(23,(24,25))),34)),(21,22))),(8,9)),(6,7)),((15,17),(109,(121,124)))),105)),(92,116)),(((((13,14),30),(((19,20),39),31)),(((35,36),38),37)),(28,29))),119),(((32,33),46),44)),((26,27),(45,47))),(48,125)),((49,(50,51)),123))),((43,118),122)),(40,(((((54,55),((64,(69,(93,94))),(((72,90),106),89))),((65,66),(74,104))),((79,80),117)),((((((((57,97),103),(((95,96),(101,102)),(110,111))),100),((68,120),73)),((((((60,61),(62,(112,113))),75),(82,((83,85),84))),91),(70,71))),((((58,59),((77,78),(114,115))),((67,76),(98,99))),(87,88))),86)))),(63,(107,108))),(2,52)),53);
 832: 1 -1834.401123 -2141.533136 (0,((((((((1,81),10),(41,42)),56),((40,((((((54,55),(64,(69,(93,94)))),((79,80),117)),(((72,90),106),89)),((65,66),(74,104))),(((((((57,97),103),(((95,96),(101,102)),(110,111))),100),(((((60,61),(62,(112,113))),75),((82,84),(83,85))),91)),((((((58,59),(77,78)),(114,115)),((67,76),(98,99))),(87,88)),(((68,120),73),(70,71)))),86))),((43,118),122))),(((((((3,4),(92,116)),((((((13,14),30),((19,20),(31,39))),((35,36),(37,38))),(32,33)),(44,46))),119),(28,29)),(48,125)),(((((5,(((11,12),(((16,18),(23,(24,25))),34)),(21,22))),(8,9)),(6,7)),105),(((((15,17),((26,27),(45,47))),(50,51)),(49,123)),((109,121),124))))),(63,(107,108))),(2,52)),53);
 833: 2 -2222.695801 -2125.615103 (0,((((((1,81),(10,(((((((54,55),64),(69,(93,94))),(((72,106),90),89)),((((((((57,97),103),(((95,96),(101,102)),(110,111))),100),((68,120),73)),((((((60,61),75),((62,112),113)),((82,84),(83,85))),91),(70,71))),((((((58,59),(77,78)),(114,115)),(67,76)),(98,99)),(87,88))),86)),((79,80),117)),((65,66),(74,104))))),((((((3,4),(92,116)),((((5,((((11,12),((16,18),((23,(24,25)),34))),21),22)),(8,9)),(6,7)),(((15,17),((109,121),124)),105))),119),((((((13,(14,30)),(((35,36),38),37)),((((19,20),31),39),(32,33))),(28,29)),((26,27),(45,47))),((48,125),((49,123),((50,51),(63,(107,108))))))),(44,46))),((40,(56,122)),(41,42))),(43,118)),(2,52)),53);
 834: 1 -2554.674805 -2116.765349 (0,(((((((1,81),(10,((54,55),(((((((((((57,97),103),(((95,96),(101,102)),(110,111))),100),(((((60,61),(62,(112,113))),75),(((82,84),85),83)),91)),((68,120),73)),(70,71)),((((58,59),((77,78),(114,115))),((67,76),(98,99))),(87,88))),86),(((64,(69,(93,94))),(((72,90),106),89)),((79,80),117))),((65,66),(74,104)))))),(41,42)),(((((((((3,4),(92,116)),((((5,(((11,(((16,18),(23,(24,25))),34)),12),(21,22))),(8,9)),(6,7)),((15,17),(105,((109,121),124))))),(44,46)),119),((((((13,30),14),((19,20),(31,39))),(32,33)),((35,36),(37,38))),(28,29))),((26,27),(45,47))),(((49,(50,51)),(63,(107,108))),123)),(48,125))),(40,(56,122))),(43,118)),(2,52)),53);
 835: 2 -2095.898193 -2134.780973 (0,((((((((1,81),((41,42),56)),((((((3,4),(((((5,(((11,12),((16,18),((23,(24,25)),34))),(21,22))),(8,9)),(6,7)),(((15,(109,(121,124))),17),105)),(92,116))),((32,33),(44,46))),(((((((13,30),14),(((19,20),39),31)),(((35,36),38),37)),(28,29)),((26,27),((45,47),(50,51)))),119)),(49,123)),(48,125))),10),((43,118),122)),(40,(((((54,55),(64,((69,(93,94)),(((72,106),90),89)))),(((65,66),74),104)),((79,80),117)),((((((((57,97),103),(((95,96),(101,102)),(110,111))),100),((68,120),73)),((((((60,61),(62,(112,113))),75),((82,84),(83,85))),91),(70,71))),(((((58,59),(77,78)),(114,115)),((67,76),(98,99))),(87,88))),86)))),(63,(107,108))),(2,52)),53);
 836: 1 -2001.684448 -2120.078209 (0,((((((1,81),(10,((54,55),((((((((((((57,103),97),(((95,96),(101,102)),(110,111))),100),(((((60,61),(62,(112,113))),75),(((82,84),83),85)),91)),((68,120),73)),(70,71)),(((((58,59),((77,78),(114,115))),(67,76)),(98,99)),(87,88))),86),(64,((69,(93,94)),(((72,90),106),89)))),((79,80),117)),((65,66),(74,104)))))),(41,42)),((40,(56,122)),(43,118))),(((((((3,4),(92,116)),(((5,(((11,12),(((16,18),(23,(24,25))),34)),(21,22))),((6,7),(((15,17),((109,121),124)),105))),(8,9))),(44,46)),119),(((((((13,14),30),(32,33)),((19,20),(31,39))),(((35,36),38),37)),(28,29)),((26,27),(45,47)))),((48,125),((49,((50,51),(63,(107,108)))),123)))),(2,52)),53);
 837: 4 -1784.302734 -2135.417182 (0,(((((((((((((1,81),(10,(((((((54,55),(((65,66),(74,104)),(((72,106),90),89))),64),(69,(93,94))),((79,80),117)),((((((((57,97),103),(((95,96),(101,102)),(110,111))),100),((68,120),73)),(((((((60,61),(112,113)),62),75),((82,84),(83,85))),91),(70,71))),(((((58,59),(77,78)),(114,115)),((67,76),(98,99))),(87,88))),86)),(63,(107,108))))),(41,42)),(40,56)),((43,118),122)),(49,123)),(48,125)),119),((((((13,14),30),((35,36),(37,38))),((19,20),(31,39))),((32,33),(44,46))),(28,29))),((((3,4),(8,9)),((((((5,22),21),((((11,12),34),(16,18)),(23,(24,25)))),105),((109,121),124)),((6,7),((15,17),(50,51))))),(92,116))),(45,47)),(26,27)),(2,52)),53);
 838: 1 -2250.178955 -2119.376454 (0,((((((1,81),(10,((((((54,55),(((72,106),90),89)),(64,(69,(93,94)))),(((65,66),74),104)),((79,80),117)),((((((((57,97),103),(((95,96),(101,102)),(110,111))),100),((68,120),73)),((((((60,61),75),(62,(112,113))),((82,84),(83,85))),91),(70,71))),((((58,59),((77,78),(114,115))),((67,76),(98,99))),(87,88))),86)))),(41,42)),((40,(56,122)),(43,118))),((((((3,4),(92,116)),((((5,((11,(12,((16,18),((23,(24,25)),34)))),(21,22))),(8,9)),(6,7)),((15,17),(105,((109,124),121))))),(((((((13,30),14),((35,(36,37)),38)),(32,33)),((19,20),(31,39))),(28,29)),((((26,27),(45,47)),(44,46)),119))),(((49,123),(50,51)),(63,(107,108)))),(48,125))),(2,52)),53);
 839: 1 -2482.222412 -2142.264605 (0,((((((((((((1,81),(10,(((((54,55),((64,(69,(93,94))),((((65,66),104),74),(((72,106),90),89)))),((79,80),117)),(((((((57,(97,103)),(((95,96),(101,102)),(110,111))),100),((68,120),73)),((((((60,61),(62,(112,113))),75),(((82,84),85),83)),91),(70,71))),((((((58,59),78),(114,115)),77),((67,76),(98,99))),(87,88))),86)),(63,(107,108))))),(41,42)),(40,56)),(((43,118),122),(49,123))),(48,125)),119),(((((13,14),30),((19,20),(31,39))),((28,29),((32,33),(44,46)))),((35,36),(37,38)))),(((3,4),(92,116)),((((((5,22),21),((((11,12),34),(16,18)),(23,(24,25)))),105),(((15,17),(50,51)),(109,(121,124)))),((6,7),(8,9))))),(45,47)),(26,27)),(2,52)),53);
 840: 1 -2084.650146 -2139.172834 (0,(((((((((((((1,81),10),((41,42),56)),(((43,118),122),((49,(50,51)),123))),(48,125)),((((((13,14),30),(32,33)),(28,29)),(((35,36),37),38)),((19,20),(31,39)))),((3,4),(((((((((5,22),21),(11,12)),((16,18),(23,(24,25)))),34),105),((15,17),((109,121),124))),(6,7)),(92,116)))),(((8,9),(44,46)),119)),(45,47)),(26,27)),(63,(107,108))),(40,((((((54,55),(64,(69,(93,94)))),((79,80),117)),(((72,90),106),89)),((65,66),(74,104))),(((((((((57,97),103),(((95,96),(101,102)),(110,111))),100),((68,120),73)),(((((60,61),(62,(112,113))),91),75),(((82,84),85),83))),((((58,59),((77,78),(114,115))),((67,76),(98,99))),(87,88))),(70,71)),86)))),(2,52)),53);
 841: 7 -1923.663086 -2119.787989 (0,((((((1,81),(10,(((((54,55),(64,((69,(93,94)),(((72,106),90),89)))),((79,80),117)),((((((((57,97),103),(((95,96),(101,102)),(110,111))),100),((68,120),73)),((((((60,61),(62,(112,113))),91),75),((82,84),(83,85))),(70,71))),(((((58,59),(77,78)),(114,115)),((67,76),(98,99))),(87,88))),86)),(((65,66),74),104)))),(((40,(56,122)),(43,118)),(41,42))),(((49,123),(50,51)),(63,(107,108)))),(((((((3,4),((8,9),(92,116))),(((5,((((11,12),(((16,18),(23,(24,25))),34)),21),22)),(6,7)),(((15,17),((109,121),124)),105))),(((26,27),(45,47)),(44,46))),119),((((((13,30),14),(((19,20),31),39)),(32,33)),(((35,36),38),37)),(28,29))),(48,125))),(2,52)),53);
 842: 1 -2117.634766 -2138.10697 (0,(((((((((1,81),10),(41,42)),56),(((((3,4),(((((((5,(((11,((16,34),(18,(23,(24,25))))),12),(21,22))),(8,9)),(6,7)),105),(15,17)),((109,124),121)),(92,116))),((((((26,27),49),123),(50,51)),(45,47)),((((32,33),46),44),119))),(((((13,30),14),(((35,38),36),37)),(((19,20),39),31)),(28,29))),(48,125))),((43,118),122)),(40,((54,55),(((((((((57,97),(((95,96),(101,102)),(110,111))),103),100),(((((60,61),(62,(112,113))),75),(((82,84),85),83)),91)),((68,120),73)),(((((((58,59),77),78),(114,115)),(67,76)),(98,99)),(87,88))),((70,71),86)),((((64,(69,(93,94))),((72,(90,106)),89)),(((65,66),74),104)),((79,80),117)))))),(63,(107,108))),(2,52)),53);
 843: 1 -2044.893188 -2119.051405 (0,(((((((((1,81),10),56),(41,42)),(((((((3,4),(((((5,(21,22)),((11,((16,(18,(23,(24,25)))),34)),12)),(8,9)),(6,7)),(((15,17),((109,124),121)),105))),(92,116)),(((26,27),(45,47)),((32,33),(44,46)))),((((((13,30),14),(((35,36),38),37)),(((19,20),31),39)),(28,29)),119)),(48,125)),((49,(50,51)),123))),((43,118),122)),(40,(((((54,55),(64,((69,(93,94)),(((72,90),106),89)))),((((((((57,97),103),(((95,96),(101,102)),(110,111))),100),((68,120),73)),((((((60,61),(62,(112,113))),75),((82,84),(83,85))),91),(70,71))),((((58,59),((77,78),(114,115))),((67,76),(98,99))),(87,88))),86)),((79,80),117)),((65,66),(74,104))))),(63,(107,108))),(2,52)),53);
 844: 1 -2270.235596 -2118.084315 (0,(((((((1,81),10),56),((40,((((54,55),(64,((69,(93,94)),(((72,106),90),89)))),(((((((((57,103),97),(((95,96),(101,102)),(110,111))),100),((68,120),73)),((((((60,61),(62,(112,113))),75),((82,84),(83,85))),91),(70,71))),(((((((58,59),78),(114,115)),77),(67,76)),(98,99)),(87,88))),86),((79,80),117))),((65,66),(74,104)))),(41,42))),((43,118),122)),((((((((3,4),((((((5,22),21),((11,12),(((16,18),(23,(24,25))),34))),(8,9)),(6,7)),(((15,17),((109,124),121)),105))),(92,116)),((((((13,14),30),((19,20),(31,39))),(32,33)),((35,36),(37,38))),(28,29))),119),(((26,27),(45,47)),(44,46))),(48,125)),((49,123),((50,51),(63,(107,108)))))),(2,52)),53);
 845: 2 -2243.305176 -2118.22997 (0,((((1,81),(10,((((54,55),((((((((((57,97),103),(((95,96),(101,102)),(110,111))),100),((68,120),73)),((((((60,61),(62,(112,113))),75),(((82,84),83),85)),91),(70,71))),((((58,59),(77,78)),((67,76),((87,88),(98,99)))),(114,115))),86),((79,80),117)),(64,(69,(93,94))))),(((72,90),106),89)),((65,66),(74,104))))),((((((((((3,4),((((5,(((11,12),(((16,18),(23,(24,25))),34)),(21,22))),(8,9)),(6,7)),(((15,17),((109,124),121)),105))),(92,116)),119),(44,46)),((26,27),(45,47))),(((((13,(14,30)),(32,33)),(((19,20),39),31)),(((35,36),38),37)),(28,29))),(48,125)),(((49,(50,51)),(63,(107,108))),123)),(((40,(56,122)),(43,118)),(41,42)))),(2,52)),53);
 846: 4 -1749.176758 -2122.718735 (0,(((((((1,81),(10,(((((54,55),(64,((69,(93,94)),(((72,90),106),89)))),((79,80),117)),((((((((57,97),103),(((95,96),(101,102)),(110,111))),100),((68,120),73)),((((((60,61),(62,(112,113))),75),((82,84),(83,85))),91),(70,71))),((((58,59),((77,78),(114,115))),((67,76),(98,99))),(87,88))),86)),((65,66),(74,104))))),(41,42)),(((((((3,4),((8,9),(92,116))),(((5,((((11,12),((16,(18,(23,(24,25)))),34)),21),22)),(6,7)),(((15,17),((109,121),124)),105))),(((((((((13,14),30),(32,33)),((19,20),(31,39))),(35,36)),38),37),(28,29)),((26,27),((44,46),(45,47))))),119),(48,125)),((49,((50,51),(63,(107,108)))),123))),(40,(56,122))),(43,118)),(2,52)),53);
 847: 1 -2196.121094 -2120.708319 (0,((((((((1,81),10),((41,42),56)),((((((3,4),(((((((5,(21,22)),((11,(((16,18),(23,(24,25))),34)),12)),(8,9)),(6,7)),((15,17),((109,121),124))),105),(92,116))),(((((((13,30),14),((19,20),(31,39))),(32,33)),(((35,36),38),37)),(28,29)),119)),(((26,27),(45,47)),(44,46))),(48,125)),((49,(50,51)),123))),((43,118),122)),(40,((((((54,55),(((72,90),106),89)),(64,(69,(93,94)))),((65,66),(74,104))),((79,80),117)),((((((((57,97),103),(((95,96),(101,102)),(110,111))),100),(((((60,61),(62,(112,113))),75),((82,84),(83,85))),91)),((((58,59),((77,78),(114,115))),((67,76),(98,99))),(87,88))),(((68,120),73),(70,71))),86)))),(63,(107,108))),(2,52)),53);
 848: 1 -2017.268921 -2128.04721 (0,(((((1,81),(10,((((((54,55),(69,(93,94))),64),((((((((((57,97),103),(((95,96),(101,102)),(110,111))),100),(((((60,61),((62,112),113)),75),(((82,84),83),85)),91)),(70,71)),((68,120),73)),(((((58,59),77),(78,(114,115))),((67,76),(98,99))),(87,88))),86),((79,80),117))),(((72,90),106),89)),((65,66),(74,104))))),(((40,122),(43,118)),((41,42),56))),((((((((3,4),((((5,((((11,12),((16,18),((23,(24,25)),34))),21),22)),(8,9)),(6,7)),(((15,17),((109,124),121)),105))),(92,116)),((((13,14),30),(((((19,20),(31,39)),(28,29)),(((35,36),38),37)),(32,33))),(44,46))),119),(((26,27),47),45)),(48,125)),(((49,123),(50,51)),(63,(107,108))))),(2,52)),53);
 849: 4 -1771.068848 -2121.548021 (0,(((((1,81),((41,42),56)),((10,((((54,55),((((((((((57,97),103),(((95,96),(101,102)),(110,111))),100),((68,120),73)),((((((60,61),(62,(112,113))),75),(((82,84),83),85)),91),(70,71))),((((58,59),((77,(114,115)),78)),((67,76),(98,99))),(87,88))),86),(64,(69,(93,94)))),((79,80),117))),(((72,90),106),89)),((65,66),(74,104)))),((40,122),(43,118)))),(((((3,4),((((5,(((11,12),(((16,18),(23,(24,25))),34)),(21,22))),(8,9)),(6,7)),(((15,17),((109,121),124)),105))),(92,116)),((((((((13,14),30),(32,33)),((19,20),(31,39))),((35,36),(37,38))),(28,29)),((26,27),((44,46),(45,47)))),119)),((48,125),((49,((50,51),(63,(107,108)))),123)))),(2,52)),53);
 850: 3 -2073.323486 -2119.459694 (0,(((((1,81),(10,((((54,55),((((((((((57,97),103),(((95,96),(101,102)),(110,111))),100),((68,120),73)),((((((60,61),(62,(112,113))),75),((82,84),(83,85))),91),(70,71))),((((58,59),((77,78),(114,115))),((67,76),(98,99))),(87,88))),86),((79,80),117)),(64,(69,(93,94))))),(((72,90),106),89)),(65,(66,(74,104)))))),((40,(56,122)),((41,42),(43,118)))),((((((((3,4),((((((5,((11,(12,(((16,18),(23,(24,25))),34))),(21,22))),(8,9)),(6,7)),((15,17),((109,121),124))),105),(92,116))),119),(26,27)),((((((13,30),14),((19,20),(31,39))),(32,33)),((35,36),(37,38))),(28,29))),((44,46),(45,47))),(48,125)),((49,123),((50,51),(63,(107,108)))))),(2,52)),53);
 851: 1 -2017.119629 -2129.594733 (0,(((((((1,81),10),((41,42),56)),((40,(((((54,55),(((64,(69,(93,94))),(((72,90),106),89)),86)),((79,80),117)),(((((((57,97),103),(((95,96),(101,102)),(110,111))),100),((68,120),73)),((((((60,61),(62,(112,113))),75),((82,84),(83,85))),91),(70,71))),(((58,59),(((((67,76),(98,99)),(114,115)),77),78)),(87,88)))),((65,66),(74,104)))),((43,118),122))),((48,125),((49,((50,51),(63,(107,108)))),123))),(((3,4),(((((5,(((11,12),(((16,18),(23,(24,25))),34)),(21,22))),(8,9)),(6,7)),(((15,17),((109,121),124)),105)),(92,116))),((((((((13,14),30),(32,33)),((19,20),(31,39))),((35,36),(37,38))),(28,29)),(((26,27),(45,47)),(44,46))),119))),(2,52)),53);
 852: 1 -2243.077637 -2142.956442 (0,((((((1,81),(10,(((40,(((((((54,55),(64,(69,(93,94)))),((79,80),117)),((72,(90,106)),89)),(((65,66),104),74)),((((((57,(97,103)),(((95,96),(101,102)),(110,111))),100),(((((60,61),(62,(112,113))),75),((82,84),(83,85))),91)),(((((((58,59),(114,115)),77),78),((67,76),(98,99))),(87,88)),(((68,120),73),(70,71)))),86)),(63,(107,108)))),(43,118)),(41,42)))),122),56),(((((((3,4),119),((32,33),(44,46))),(((26,27),((45,47),(92,116))),(28,29))),(((13,(14,30)),(((19,20),39),31)),((35,(36,37)),38))),((48,125),(49,123))),((((((5,((((11,12),((16,18),((23,(24,25)),34))),21),22)),(8,9)),(6,7)),105),((15,17),(109,(121,124)))),(50,51)))),(2,52)),53);
 853: 1 -2026.363281 -2136.171846 (0,((((((1,81),(10,((((54,55),(64,((69,(93,94)),(((72,90),106),89)))),(((((((((57,97),103),(((95,96),(101,102)),(110,111))),100),((68,120),73)),((((((60,61),(62,(112,113))),91),75),((82,84),(83,85))),(70,71))),((((((58,59),78),77),(114,115)),((67,76),(98,99))),(87,88))),86),((79,80),117))),((65,66),(74,104))))),((41,42),(43,118))),(40,(56,122))),(((((((((3,4),(92,116)),(8,9)),((5,(((((11,12),((16,18),((23,(24,25)),34))),21),22),(((15,17),((109,124),121)),105))),(6,7))),(44,46)),((((((13,14),30),((19,20),(31,39))),((35,36),(37,38))),(32,33)),(28,29))),((26,27),(45,47))),119),((48,125),((49,123),((50,51),(63,(107,108))))))),(2,52)),53);
 854: 1 -1761.392578 -2127.943515 (0,(((((1,81),(10,((((((54,55),(69,(93,94))),64),((((((((((57,97),103),(((95,96),(101,102)),(110,111))),100),(((((60,61),((62,112),113)),75),(((82,84),83),85)),91)),(70,71)),((68,120),73)),(((((58,59),77),(78,(114,115))),((67,76),(98,99))),(87,88))),86),((79,80),117))),(((72,90),106),89)),((65,66),(74,104))))),(((40,122),(43,118)),((41,42),56))),((((((((3,4),((((5,((((11,12),((16,18),((23,(24,25)),34))),21),22)),(8,9)),(6,7)),(((15,17),((109,124),121)),105))),(92,116)),((((13,14),30),(((((19,20),(31,39)),(28,29)),(((35,36),38),37)),(32,33))),(44,46))),119),((26,27),(45,47))),(48,125)),(((49,123),(50,51)),((63,108),107)))),(2,52)),53);
 855: 1 -1876.383789 -2118.178216 (0,(((((1,81),(10,((54,55),((((((((((((57,97),103),(((95,96),(101,102)),(110,111))),100),((68,120),73)),((((((60,61),75),(62,(112,113))),((82,84),(83,85))),91),(70,71))),((((((58,59),78),77),(114,115)),((67,76),(98,99))),(87,88))),86),((79,80),117)),(64,(69,(93,94)))),(((72,106),90),89)),(((65,66),104),74))))),(((40,(56,122)),(43,118)),(41,42))),((((((3,4),((((5,(((11,((16,18),((23,(24,25)),34))),12),(21,22))),(8,9)),(6,7)),(((15,17),((109,124),121)),105))),(92,116)),((((((13,14),30),((28,29),(32,33))),((19,20),(31,39))),(((35,36),38),37)),(((26,27),(45,47)),((44,46),119)))),(((49,123),(63,(107,108))),(50,51))),(48,125))),(2,52)),53);
 856: 3 -1667.879395 -2138.058761 (0,((((((((1,81),10),(41,42)),56),(((((((3,4),((((((5,(21,22)),((11,12),((16,(18,(23,(24,25)))),34))),(8,9)),(6,7)),((15,17),((109,121),124))),105)),(92,116)),((((((13,14),30),(32,33)),(((19,20),(31,39)),((35,(36,37)),38))),(28,29)),(((26,27),(45,47)),((48,125),(49,123))))),119),(44,46)),(50,51))),((43,118),122)),(40,(((54,55),((((((((57,103),97),(((95,96),(101,102)),(110,111))),100),(((((60,61),(112,113)),62),(75,((82,84),(83,85)))),91)),((((((58,59),(77,78)),(114,115)),((67,76),(98,99))),(87,88)),(((68,120),73),(70,71)))),86),(((64,(69,(93,94))),((79,80),117)),(((65,66),(74,104)),(((72,90),106),89))))),(63,(107,108))))),(2,52)),53);
 857: 4 -1962.188477 -2119.737828 (0,(((((1,81),(10,(((((54,55),(64,((69,(93,94)),(((72,106),90),89)))),((79,80),117)),((((((((57,97),103),(((95,96),(101,102)),(110,111))),100),((68,120),73)),((((((60,61),(62,(112,113))),91),75),((82,84),(83,85))),(70,71))),(((((58,59),(77,78)),(114,115)),((67,76),(98,99))),(87,88))),86)),(((65,66),74),104)))),(((40,(56,122)),(43,118)),(41,42))),(((((((((3,4),((8,9),(92,116))),(((5,((((11,12),(((16,18),(23,(24,25))),34)),21),22)),(6,7)),(((15,17),((109,121),124)),105))),(((26,27),(45,47)),(44,46))),119),((((((13,30),14),(((19,20),31),39)),(32,33)),(((35,36),38),37)),(28,29))),48),125),(((49,123),(50,51)),(63,(107,108))))),(2,52)),53);
 858: 3 -2079.415771 -2139.172834 (0,(((((((((((((1,81),10),((41,42),56)),(((43,118),122),((49,(50,51)),123))),(48,125)),((((((13,14),30),(32,33)),(28,29)),(((35,36),37),38)),((19,20),(31,39)))),((3,4),(((((((((5,22),21),(11,12)),((16,18),(23,(24,25)))),34),105),((15,17),((109,121),124))),(6,7)),(92,116)))),(((8,9),(44,46)),119)),(45,47)),(26,27)),(63,(107,108))),(40,((((((54,55),(64,(69,(93,94)))),((79,80),117)),(((72,90),106),89)),((65,66),(74,104))),(((((((((57,97),103),(((95,96),(101,102)),(110,111))),100),((68,120),73)),(((((60,61),(62,(112,113))),91),75),(((82,84),85),83))),((((58,59),((77,78),(114,115))),((67,76),(98,99))),(87,88))),(70,71)),86)))),(2,52)),53);
 859: 1 -1661.487793 -2139.172834 (0,(((((((((((((1,81),10),((41,42),56)),(((43,118),122),((49,(50,51)),123))),(48,125)),((((((13,14),30),(32,33)),(28,29)),(((35,36),37),38)),((19,20),(31,39)))),((3,4),(((((((((5,22),21),(11,12)),((16,18),(23,(24,25)))),34),105),((15,17),((109,121),124))),(6,7)),(92,116)))),(((8,9),(44,46)),119)),(45,47)),(26,27)),(63,(107,108))),(40,((((((54,55),(64,(69,(93,94)))),((79,80),117)),(((72,90),106),89)),((65,66),(74,104))),(((((((((57,97),103),(((95,96),(101,102)),(110,111))),100),((68,120),73)),(((((60,61),(62,(112,113))),91),75),(((82,84),85),83))),((((58,59),((77,78),(114,115))),((67,76),(98,99))),(87,88))),(70,71)),86)))),(2,52)),53);
 860: 3 -2110.187012 -2113.049778 (0,(((((1,81),(10,((54,55),((((((((((((57,97),103),(((95,96),(101,102)),(110,111))),100),((68,120),73)),((((((60,61),(62,(112,113))),75),((82,84),(83,85))),91),(70,71))),((((((58,59),78),77),(114,115)),((67,76),(98,99))),(87,88))),86),((79,80),117)),(64,(69,(93,94)))),(((72,106),90),89)),(((65,66),104),74))))),(((40,(56,122)),(43,118)),(41,42))),((((((3,4),(((((5,(21,22)),((11,((16,18),((23,(24,25)),34))),12)),(8,9)),(6,7)),(((15,17),((109,124),121)),105))),(92,116)),((((((13,14),30),((28,29),(32,33))),((19,20),(31,39))),(((35,36),38),37)),(((26,27),(45,47)),((44,46),119)))),(((49,123),(63,(107,108))),(50,51))),(48,125))),(2,52)),53);
 861: 1 -2085.299561 -2118.607494 (0,((((((1,81),(10,(((((54,55),((64,(69,(93,94))),(((72,90),106),89))),((79,80),117)),((((((((57,97),103),(((95,96),(101,102)),(110,111))),100),((68,120),73)),((((((60,61),75),(62,(112,113))),91),(((82,84),83),85)),(70,71))),(((((58,59),(77,78)),(114,115)),((67,76),(98,99))),(87,88))),86)),(((65,66),104),74)))),(((40,56),122),((41,42),(43,118)))),(63,(107,108))),(((((((3,4),((((((5,(21,22)),((11,((16,(23,(24,25))),(18,34))),12)),(8,9)),(6,7)),((15,17),((109,124),121))),105)),(92,116)),(((((((13,30),14),(((19,20),31),39)),(((35,36),38),37)),(32,33)),(44,46)),((26,27),(45,47)))),119),(28,29)),((48,125),((49,(50,51)),123)))),(2,52)),53);
 862: 1 -2176.868896 -2122.124988 (0,((((((1,81),((41,42),56)),(10,(((((54,55),(64,(69,(93,94)))),((((((((((57,103),97),(((95,96),(101,102)),(110,111))),100),(((((60,61),(62,(112,113))),75),((82,84),(83,85))),91)),((68,120),73)),(70,71)),(((((((58,59),77),78),(114,115)),(67,76)),(98,99)),(87,88))),86),((79,80),117))),((72,(90,106)),89)),(((65,66),74),104)))),((40,122),(43,118))),(((((((3,4),((((((5,((((11,12),(((16,18),(23,(24,25))),34)),21),22)),(8,9)),(6,7)),((15,17),((109,121),124))),105),(92,116))),(44,46)),((((13,30),14),(32,33)),((((19,20),31),39),((28,29),((35,36),(37,38)))))),((26,27),(45,47))),119),((48,125),((49,123),((50,51),(63,(107,108))))))),(2,52)),53);
 863: 1 -1822.635254 -2146.208864 (0,(((((((((((1,10),81),((41,42),56)),((40,(((((54,55),((64,(69,(93,94))),(((72,106),90),89))),((65,66),(74,104))),((79,80),117)),(((((((57,97),103),(((95,96),(101,102)),(110,111))),100),(((((60,61),75),((62,112),113)),((82,84),(83,85))),91)),((((((58,59),77),(78,(114,115))),((67,76),(98,99))),(87,88)),(((68,120),73),(70,71)))),86))),((43,118),((63,(107,108)),122)))),(48,125)),((49,(50,51)),123)),(((3,4),(92,116)),119)),((((((((((5,(21,22)),((11,12),(((16,18),34),(23,(24,25))))),((6,7),(((15,17),((109,121),124)),105))),(8,9)),(44,46)),(32,33)),((19,20),(31,39))),((35,36),(37,38))),((13,30),14)),(28,29))),(45,47)),(26,27)),(2,52)),53);
 864: 1 -2283.68042 -2123.110193 (0,((((((1,81),(10,((((((54,55),(64,((69,(93,94)),(((72,106),90),89)))),86),(((((((57,97),103),(((95,96),(101,102)),(110,111))),100),((68,120),73)),((((((60,61),((62,112),113)),75),((82,84),(83,85))),91),(70,71))),(((((58,59),78),(77,(114,115))),((67,76),(98,99))),(87,88)))),((79,80),117)),((65,66),(74,104))))),(41,42)),((40,(56,122)),(43,118))),(((((3,4),((((5,(((11,12),((((16,18),23),34),(24,25))),(21,22))),(8,9)),(6,7)),(((15,17),((109,121),124)),105))),(92,116)),((((((((13,14),30),(32,33)),((19,20),(31,39))),((35,36),(37,38))),(28,29)),119),(((26,27),(45,47)),(44,46)))),((48,125),((49,((50,51),(63,(107,108)))),123)))),(2,52)),53);
 865: 1 -2201.822998 -2113.448185 (0,((((((1,81),(10,(((54,55),((((((((((57,97),103),(((95,96),(101,102)),(110,111))),100),((68,120),73)),(((((60,61),(62,(112,113))),(75,((82,84),(83,85)))),91),(70,71))),((((58,59),((77,78),(114,115))),((67,76),(98,99))),(87,88))),86),(64,((69,(93,94)),(((72,90),106),89)))),((79,80),117))),((65,66),(74,104))))),(41,42)),((40,(56,122)),(43,118))),((((3,4),(((((5,((((11,12),(((16,18),(23,(24,25))),34)),21),22)),(8,9)),(6,7)),(((15,17),((109,121),124)),105)),(92,116))),((((((((13,14),30),(32,33)),((19,20),(31,39))),((35,36),(37,38))),(28,29)),(((26,27),(45,47)),(44,46))),119)),((48,125),((49,((50,51),(63,(107,108)))),123)))),(2,52)),53);
 866: 2 -2247.924561 -2123.658793 (0,((((((((1,81),10),((41,42),56)),((((((((3,4),(((((5,(((11,12),(((16,18),(23,(24,25))),34)),(21,22))),(8,9)),(6,7)),((15,17),((109,124),121))),105)),(92,116)),((((32,33),46),44),((45,47),(50,51)))),119),((((((13,14),30),((19,20),(31,39))),((35,36),(37,38))),(28,29)),(26,27))),(48,125)),(49,123))),((43,118),122)),(40,(((54,55),((((((((((57,97),103),(((95,96),(101,102)),(110,111))),100),((68,120),73)),(((((60,61),(62,(112,113))),(75,((82,84),(83,85)))),91),(70,71))),((((((58,59),(77,78)),(114,115)),(67,76)),(98,99)),(87,88))),86),((79,80),117)),(64,((69,(93,94)),(((72,90),106),89))))),((65,66),(74,104))))),(63,(107,108))),(2,52)),53);
 867: 1 -2311.34375 -2117.507487 (0,((((((1,81),(10,((((((54,55),(((65,66),(74,104)),(((72,90),106),89))),64),(69,(93,94))),((79,80),117)),((((((((57,97),103),(((95,96),(101,102)),(110,111))),100),((68,120),73)),((((((60,61),(62,(112,113))),75),91),((82,84),(83,85))),(70,71))),((((58,59),((77,78),(114,115))),((67,76),(98,99))),(87,88))),86)))),(41,42)),((40,(56,122)),(43,118))),((((3,4),(((((5,(((11,12),((((16,18),23),34),(24,25))),(21,22))),(8,9)),(6,7)),(((15,17),((109,121),124)),105)),(92,116))),((((((((13,14),30),(32,33)),((19,20),(31,39))),((35,36),(37,38))),(28,29)),(((26,27),(45,47)),(44,46))),119)),((48,125),((49,((50,51),(63,(107,108)))),123)))),(2,52)),53);
 868: 1 -2081.140625 -2117.06262 (0,((((((1,81),(10,((((((54,55),(((72,106),90),89)),(64,(69,(93,94)))),(((65,66),74),104)),((79,80),117)),((((((((57,97),(((95,96),(101,102)),(110,111))),103),100),((68,120),73)),((((((60,61),(62,(112,113))),75),((82,84),(83,85))),91),(70,71))),((((58,59),((77,78),(114,115))),((67,76),(98,99))),(87,88))),86)))),(41,42)),((40,(56,122)),(43,118))),((((((3,4),(92,116)),((((5,((11,(12,((16,18),((23,(24,25)),34)))),(21,22))),(8,9)),(6,7)),((15,17),(105,((109,124),121))))),(((((((13,30),14),((35,(36,37)),38)),(32,33)),((19,20),(31,39))),(28,29)),((((26,27),(45,47)),(44,46)),119))),(((49,123),(50,51)),(63,(107,108)))),(48,125))),(2,52)),53);
 869: 2 -2102.802002 -2150.423024 (0,((((((((((((((1,81),10),(40,(41,42))),(43,118)),(56,122)),((48,125),(49,123))),(((((3,4),(92,116)),((6,7),(8,9))),(((((5,22),21),(((11,12),((16,18),34)),(23,(24,25)))),105),((109,124),121))),(((((((13,14),30),(((19,20),(31,39)),(32,33))),((35,36),(37,38))),(28,29)),(44,46)),119))),50),51),(15,17)),(45,47)),(26,27)),(((54,55),(((((((((((57,97),103),(((95,96),(101,102)),(110,111))),100),((68,120),73)),((((((60,61),(62,(112,113))),75),((82,84),(83,85))),91),(70,71))),(((((58,59),(77,78)),(114,115)),((67,76),(98,99))),(87,88))),86),(64,((69,(93,94)),(((72,90),106),89)))),((79,80),117)),(((65,66),74),104))),(63,(107,108)))),(2,52)),53);
 870: 2 -2206.566162 -2122.278724 (0,(((((1,((10,81),((((54,55),((((((((((57,103),97),(((95,96),(101,102)),(110,111))),100),((68,120),73)),((((((60,61),(62,(112,113))),75),(((82,84),83),85)),91),(70,71))),((((((58,59),(77,78)),(114,115)),(67,76)),(98,99)),(87,88))),86),((79,80),117)),(64,(69,(93,94))))),(((72,90),106),89)),(((65,66),74),104)))),((41,42),56)),((40,122),(43,118))),(((((3,4),(((((5,((((11,12),((16,18),((23,(24,25)),34))),21),22)),(8,9)),(6,7)),(((15,17),(109,(121,124))),105)),(92,116))),((((((((((13,30),14),(((19,20),31),39)),(32,33)),(((35,36),38),37)),(28,29)),((45,47),46)),44),(26,27)),119)),(48,125)),(((49,(50,51)),(63,(107,108))),123))),(2,52)),53);
 871: 2 -1817.810059 -2118.419665 (0,(((((1,81),(10,((54,55),((((((((((((57,97),103),100),(((95,96),(101,102)),(110,111))),((68,120),73)),((((((60,61),(62,(112,113))),75),((82,84),(83,85))),91),(70,71))),((((((58,59),78),77),(114,115)),((67,76),(98,99))),(87,88))),86),((79,80),117)),(64,(69,(93,94)))),(((72,106),90),89)),(((65,66),104),74))))),(((40,(56,122)),(43,118)),(41,42))),((((((3,4),((((5,(((11,((16,18),((23,(24,25)),34))),12),(21,22))),(8,9)),(6,7)),(((15,17),((109,124),121)),105))),(92,116)),((((((13,14),30),((28,29),(32,33))),((19,20),(31,39))),(((35,36),38),37)),(((26,27),(45,47)),((44,46),119)))),(((49,123),(63,(107,108))),(50,51))),(48,125))),(2,52)),53);
 872: 3 -2126.193848 -2119.757344 (0,((((((((1,81),10),((41,42),56)),((((((3,4),(((((5,(((11,12),((16,18),((23,(24,25)),34))),(21,22))),(8,9)),(6,7)),(((15,17),((109,121),124)),105)),(92,116))),(((((((13,14),30),((19,20),(31,39))),(((35,36),38),37)),(28,29)),((32,33),(44,46))),((26,27),(45,47)))),119),(48,125)),((49,(50,51)),123))),((43,118),122)),(40,(((((54,55),(((65,66),(74,104)),(((72,90),106),89))),(64,(69,(93,94)))),((79,80),117)),((((((((57,97),103),(((95,96),(101,102)),(110,111))),100),((68,120),73)),((((((60,61),(62,(112,113))),75),(((82,84),83),85)),91),(70,71))),((((58,59),((77,(114,115)),78)),((67,76),(98,99))),(87,88))),86)))),(63,(107,108))),(2,52)),53);
 873: 2 -1997.302979 -2120.678992 (0,((((((1,81),(10,((((((54,55),(64,(69,(93,94)))),((((((((57,97),103),(((95,96),(101,102)),(110,111))),100),((68,120),73)),((((((60,61),(62,(112,113))),75),((82,84),(83,85))),91),(70,71))),(((((58,59),((77,78),(114,115))),(67,76)),(98,99)),(87,88))),86)),((79,80),117)),(((72,106),90),89)),(((65,66),74),104)))),(41,42)),((40,(56,122)),(43,118))),(((((((3,4),((((5,((((11,12),(((16,18),(23,(24,25))),34)),21),22)),(8,9)),(((26,27),(45,47)),(44,46))),(92,116))),((6,7),(((15,17),((109,121),124)),105))),119),((((((13,14),30),(32,33)),((19,20),(31,39))),(((35,36),38),37)),(28,29))),(48,125)),((49,((50,51),(63,(107,108)))),123))),(2,52)),53);
 874: 3 -2251.544678 -2129.14895 (0,((((((1,81),(10,((((((54,55),(64,((69,(93,94)),(((72,90),106),89)))),(79,80)),117),((((((((57,97),103),(((95,96),(101,102)),(110,111))),100),((68,120),73)),((((((60,61),((62,112),113)),91),75),((82,84),(83,85))),(70,71))),((((((58,59),77),(114,115)),78),((67,76),(98,99))),(87,88))),86)),((65,66),(74,104))))),((41,42),(43,118))),((40,56),122)),((((((((3,4),(92,116)),(((((5,(21,22)),((11,(((16,18),(23,(24,25))),34)),12)),(8,9)),(6,7)),((15,17),((109,121),124)))),105),(((26,27),(45,47)),(44,46))),((48,125),(((49,(50,51)),123),(63,(107,108))))),119),((((((13,30),14),(32,33)),(((19,20),39),31)),((35,36),(37,38))),(28,29)))),(2,52)),53);
 875: 2 -1879.095337 -2113.46787 (0,((((((1,81),(((((54,55),(64,((69,(93,94)),(((72,90),106),89)))),((79,80),117)),((((((((57,97),103),(((95,96),(101,102)),(110,111))),100),((68,120),73)),((((((60,61),(62,(112,113))),75),((82,84),(83,85))),91),(70,71))),((((58,59),((77,78),(114,115))),((67,76),(98,99))),(87,88))),86)),((65,66),(74,104)))),10),(((40,56),122),((41,42),(43,118)))),(((((((3,4),(((((5,((((11,12),(16,((18,(23,(24,25))),34))),21),22)),(8,9)),(6,7)),((15,17),((109,124),121))),105)),(92,116)),119),(((((((13,30),14),(32,33)),((19,20),(31,39))),(35,((36,38),37))),(28,29)),(((26,27),(45,47)),(44,46)))),(48,125)),((49,((50,51),(63,(107,108)))),123))),(2,52)),53);
 876: 1 -2019.27124 -2121.720756 (0,(((((1,81),(10,(((((54,55),(64,(69,(93,94)))),((((((((((57,103),97),(((95,96),(101,102)),(110,111))),100),73),(68,120)),((((((60,61),(62,(112,113))),75),(((82,84),85),83)),91),(70,71))),((((((58,59),77),78),(114,115)),((67,76),(98,99))),(87,88))),86),((79,80),117))),(((72,106),90),89)),((65,66),(74,104))))),(((40,(56,122)),(43,118)),(41,42))),((((((((3,4),(((6,7),((15,17),((109,121),124))),105)),((((5,((((11,12),(((16,18),(23,(24,25))),34)),21),22)),(8,9)),(92,116)),(44,46))),((26,27),(45,47))),119),(((((13,(14,30)),(32,33)),(((19,20),31),39)),(((35,36),38),37)),(28,29))),(48,125)),((49,((50,51),(63,(107,108)))),123))),(2,52)),53);
 877: 2 -2375.250244 -2115.401819 (0,((((((1,81),(10,(((((54,55),(64,((69,(93,94)),(((72,90),106),89)))),((79,80),117)),(((((((57,97),103),(((95,96),(101,102)),(110,111))),100),((68,120),73)),(((((58,59),((77,(114,115)),78)),((67,76),(98,99))),(87,88)),((((((60,61),(62,(112,113))),75),((82,84),(83,85))),91),(70,71)))),86)),((65,66),(74,104))))),(41,42)),((40,(56,122)),(43,118))),((((((3,4),(((((((5,(21,22)),((11,12),(((16,18),(23,(24,25))),34))),(8,9)),(6,7)),((15,17),((109,121),124))),105),(92,116))),(((26,27),(45,47)),(44,46))),119),((((((13,14),30),(32,33)),((19,20),(31,39))),((35,36),(37,38))),(28,29))),((48,125),((49,((50,51),(63,(107,108)))),123)))),(2,52)),53);
 878: 1 -1909.412109 -2126.84935 (0,(((((((1,81),((41,42),56)),10),((40,(((((54,55),((((((((((57,97),103),(((95,96),(101,102)),(110,111))),100),((68,120),73)),((((((60,61),((62,112),113)),75),(((82,84),83),85)),91),(70,71))),((((((58,59),(77,78)),(114,115)),(67,76)),(98,99)),(87,88))),86),(69,(93,94))),64)),((79,117),80)),(((72,90),106),89)),(((65,66),74),104))),((43,118),122))),(((((3,4),(((((5,((((11,12),((16,18),((23,(24,25)),34))),21),22)),(8,9)),(6,7)),(((15,17),((109,121),124)),105)),(92,116))),((44,46),119)),(((((13,14),30),((19,20),(31,39))),((32,33),((35,36),(37,38)))),(28,29))),((((26,27),(45,47)),((49,123),(50,51))),(48,125)))),(63,(107,108))),(2,52)),53);
 879: 1 -2227.625488 -2114.117698 (0,(((((1,81),(10,((54,55),((((((((((((57,97),103),(((95,96),(101,102)),(110,111))),100),((68,120),73)),((((((60,61),(62,(112,113))),75),91),((82,84),(83,85))),(70,71))),((((((58,59),78),77),(114,115)),((67,76),(98,99))),(87,88))),86),((79,80),117)),(64,(69,(93,94)))),(((72,106),90),89)),(((65,66),104),74))))),(((40,(56,122)),(43,118)),(41,42))),((((((3,4),((((5,(((11,((16,18),((23,(24,25)),34))),12),(21,22))),(8,9)),(6,7)),(((15,17),((109,124),121)),105))),(92,116)),((((((13,14),30),((28,29),(32,33))),((19,20),(31,39))),(((35,36),38),37)),(((26,27),(45,47)),((44,46),119)))),(((49,123),(63,(107,108))),(50,51))),(48,125))),(2,52)),53);
 880: 4 -2336.108398 -2112.197097 (0,((((((1,81),(10,(((((54,55),(64,((69,(93,94)),(((72,90),106),89)))),((79,80),117)),((((((((57,97),103),(((95,96),(101,102)),(110,111))),100),((68,120),73)),((((((60,61),(62,(112,113))),75),((82,84),(83,85))),91),(70,71))),(((((58,59),((77,(114,115)),78)),(67,76)),(98,99)),(87,88))),86)),((65,66),(74,104))))),(41,42)),((40,(56,122)),(43,118))),((((((3,4),(((((((5,(21,22)),((11,12),(((16,18),(23,(24,25))),34))),(8,9)),(6,7)),((15,17),((109,121),124))),105),(92,116))),(((26,27),(45,47)),(44,46))),119),((((((13,14),30),(32,33)),((19,20),(31,39))),((35,36),(37,38))),(28,29))),((48,125),((49,((50,51),(63,(107,108)))),123)))),(2,52)),53);
 881: 3 -2003.815186 -2127.867504 (0,(((((((1,81),(10,(((((54,55),(64,((69,(93,94)),(((72,106),90),89)))),((79,80),117)),((((((((57,103),97),(((95,96),(101,102)),(110,111))),100),((68,120),73)),((((((60,61),(62,(112,113))),91),75),(((82,84),83),85)),(70,71))),(((((((58,59),77),78),(114,115)),(67,76)),(98,99)),(87,88))),86)),(((65,66),74),104)))),(41,42)),(43,118)),((40,56),122)),(((((((3,4),(((((5,((11,(12,((16,18),((23,(24,25)),34)))),(21,22))),(8,9)),(6,7)),((109,124),121)),((15,17),105))),(92,116)),((((26,27),47),45),((48,125),(((49,(63,(107,108))),(50,51)),123)))),119),(44,46)),((((((13,14),30),((19,20),(31,39))),(32,33)),(((35,36),38),37)),(28,29)))),(2,52)),53);
 882: 2 -1806.536255 -2124.460018 (0,(((((((1,81),10),((41,42),56)),((40,(((((54,55),((((((((((57,97),103),(((95,96),(101,102)),(110,111))),100),((68,120),73)),((((((60,61),((62,112),113)),75),(((82,84),83),85)),91),(70,71))),((((((58,59),(77,78)),(114,115)),(67,76)),(98,99)),(87,88))),86),(69,(93,94))),64)),((79,117),80)),(((72,90),106),89)),(((65,66),74),104))),((43,118),122))),(((((3,4),(((((5,((((11,12),((16,18),((23,(24,25)),34))),21),22)),(8,9)),(6,7)),(((15,17),((109,121),124)),105)),(92,116))),((44,46),119)),(((((13,14),30),((19,20),(31,39))),((32,33),((35,36),(37,38)))),(28,29))),(((26,27),((45,47),((49,123),(50,51)))),(48,125)))),(63,(107,108))),(2,52)),53);
 883: 1 -2002.978271 -2119.264279 (0,((((((1,81),(10,(((((54,55),(64,(69,(93,94)))),(((((((((57,97),103),(((95,96),(101,102)),(110,111))),100),((68,120),73)),((((((60,61),((62,112),113)),75),91),(((82,84),85),83)),(70,71))),((((58,59),(77,78)),(((67,76),(98,99)),(87,88))),(114,115))),86),((79,80),117))),(((72,106),90),89)),((65,66),(74,104))))),(43,118)),(((40,56),122),(41,42))),(((((3,4),(92,116)),((((5,((((11,12),((((16,18),23),34),(24,25))),21),22)),(8,9)),(6,7)),(((15,17),((109,121),124)),105))),(((((((((13,14),30),(32,33)),((19,20),(31,39))),(((35,36),38),37)),(28,29)),((44,46),(45,47))),(26,27)),119)),((48,125),(((49,(63,(107,108))),(50,51)),123)))),(2,52)),53);
 884: 1 -2183.306396 -2122.482744 (0,((((((1,81),(10,((((((54,55),(((65,66),(74,104)),(((72,90),106),89))),64),(69,(93,94))),((79,80),117)),((((((((57,97),103),(((95,96),(101,102)),(110,111))),100),((68,120),73)),((((((60,61),(62,(112,113))),75),(82,((83,85),84))),91),(70,71))),((((58,59),((77,78),(114,115))),((67,76),(98,99))),(87,88))),86)))),(41,42)),((40,(56,122)),(43,118))),((((3,4),(((((5,(((11,12),((((16,18),23),34),(24,25))),(21,22))),(8,9)),(6,7)),(((15,17),((109,121),124)),105)),(92,116))),((((((((13,14),30),(32,33)),((19,20),(31,39))),((35,36),(37,38))),(28,29)),(((26,27),(45,47)),(44,46))),119)),((48,125),((49,((50,51),(63,(107,108)))),123)))),(2,52)),53);
 885: 1 -2314.881104 -2133.963645 (0,(((((((1,81),10),((41,42),56)),((40,122),(43,118))),(((((((3,4),(92,116)),((((((((5,22),21),((11,(((16,18),(23,(24,25))),34)),12)),(8,9)),(6,7)),105),(15,17)),((109,121),124))),(((((((13,30),14),(((19,20),31),39)),(28,29)),((32,33),((35,36),(37,38)))),((26,27),(45,47))),119)),(44,46)),((48,125),(49,123))),(50,51))),((((54,55),((((64,(69,(93,94))),(((72,90),106),89)),((65,66),(74,104))),((79,80),117))),(((((((57,97),103),(((95,96),(101,102)),(110,111))),100),((((60,61),(62,(112,113))),(75,((82,84),(83,85)))),91)),(((((58,59),((77,(114,115)),78)),((67,76),(98,99))),(87,88)),(((68,120),73),(70,71)))),86)),(63,(107,108)))),(2,52)),53);
 886: 2 -2193.439453 -2134.966691 (0,((((((((1,81),10),((41,42),56)),(((((((3,4),((6,7),(((15,17),((109,124),121)),105))),(((5,(((((11,34),((16,(23,(24,25))),18)),12),21),22)),(8,9)),(92,116))),(((26,27),(45,47)),(((32,33),46),44))),((((((((13,14),30),((19,20),(31,39))),35),36),(37,38)),(28,29)),119)),((49,(50,51)),123)),(48,125))),((43,118),122)),(40,(((((54,55),(((65,66),(74,104)),(((72,90),106),89))),(64,(69,(93,94)))),((79,80),117)),((((((((57,97),103),(((95,96),(101,102)),(110,111))),100),((68,120),73)),((((((60,61),(62,(112,113))),75),((82,84),(83,85))),91),(70,71))),((((58,59),((77,78),(114,115))),((67,76),(98,99))),(87,88))),86)))),(63,(107,108))),(2,52)),53);
 887: 2 -1621.060547 -2123.344009 (0,(((((((1,81),(10,(((((54,55),(64,((69,(93,94)),(((72,90),106),89)))),((79,80),117)),((65,66),(74,104))),(((((((57,97),((((95,96),(101,102)),(110,111)),100)),103),((68,120),73)),((((((60,61),(62,(112,113))),75),(((82,84),85),83)),91),(70,71))),((((58,59),((77,78),(114,115))),((67,76),(98,99))),(87,88))),86)))),((((((((3,4),((((5,(((11,(((16,34),18),(23,(24,25)))),12),(21,22))),(8,9)),(6,7)),(((15,17),((109,121),124)),105))),(92,116)),((((((13,30),14),(32,33)),(((19,20),31),39)),((35,36),(37,38))),(28,29))),119),(((26,27),(45,47)),(44,46))),((49,((50,51),(63,(107,108)))),123)),(48,125))),(41,42)),(40,(56,122))),(43,118)),(2,52)),53);
 888: 3 -1912.809448 -2118.331076 (0,(((((((((1,81),(((((54,55),((64,(69,(93,94))),(((72,90),106),89))),((79,80),117)),((((((((57,103),97),(((95,96),(101,102)),(110,111))),100),((68,120),73)),((((((60,61),(62,(112,113))),75),((82,84),(83,85))),91),(70,71))),(((((58,59),78),(77,(114,115))),((67,76),(98,99))),(87,88))),86)),((65,66),(74,104)))),10),(40,(41,42))),(43,118)),(56,122)),((49,123),((50,51),(63,(107,108))))),(((((3,4),(((((5,(21,22)),((11,12),((16,18),((23,(24,25)),34)))),(8,9)),(6,7)),(((15,17),((109,121),124)),105))),(92,116)),((((((((13,14),30),(32,33)),((19,20),(31,39))),((35,36),(37,38))),(28,29)),(((26,27),(45,47)),(44,46))),119)),(48,125))),(2,52)),53);
 889: 1 -2070.893311 -2156.962209 (0,((((((((1,81),10),(41,42)),56),(((((((3,4),((((((5,(21,22)),((11,12),((16,(18,(23,(24,25)))),34))),(8,9)),(6,7)),((15,17),((109,121),124))),105)),(92,116)),((((((13,14),30),(32,33)),(((19,20),(31,39)),((35,(36,37)),38))),(28,29)),(((26,27),(45,47)),((48,125),(49,123))))),119),(44,46)),(50,51))),((43,118),122)),(40,(((54,55),((((((((57,103),97),(((95,96),(101,102)),(110,111))),100),((((60,61),(62,(112,113))),(75,((82,84),(83,85)))),91)),((((((58,59),(77,78)),(114,115)),((67,76),(98,99))),(87,88)),(((68,120),73),(70,71)))),86),(((64,(69,(93,94))),((79,80),117)),((65,(66,(74,104))),(((72,90),106),89))))),(63,(107,108))))),(2,52)),53);
 890: 1 -2126.697266 -2125.976319 (0,((((((((1,10),81),((41,42),56)),(((((3,4),((((((5,(21,22)),((11,12),(16,(18,((23,(24,25)),34))))),(8,9)),(6,7)),((15,17),((109,121),124))),105)),(92,116)),((((((13,14),30),((19,20),(31,39))),(((35,38),37),36)),(28,29)),((((26,27),((45,47),((49,123),(50,51)))),((32,33),(44,46))),119))),(48,125))),((43,118),122)),(40,(((54,55),((((((((((((57,97),103),(((95,96),(101,102)),(110,111))),100),(((((60,61),(62,(112,113))),75),((82,84),(83,85))),91)),((68,120),73)),(70,71)),((((58,59),((77,78),(114,115))),((67,76),(98,99))),(87,88))),86),((79,80),117)),(64,(69,(93,94)))),(((72,90),106),89))),((65,66),(74,104))))),(63,(107,108))),(2,52)),53);
 891: 1 -2303.212402 -2140.232488 (0,(((((1,81),(10,(((40,(((((((54,55),(64,(69,(93,94)))),((79,80),117)),(((72,90),106),89)),((65,66),(74,104))),(((((((57,97),103),(((95,96),(101,102)),(110,111))),100),(((((60,61),(62,(112,113))),75),((82,84),(83,85))),91)),(((((58,59),((77,(114,115)),78)),((67,76),(98,99))),(87,88)),(((68,120),73),(70,71)))),86)),(63,(107,108)))),(43,118)),(41,42)))),(56,122)),((((((((3,4),((32,33),(44,46))),((26,27),((45,47),(92,116)))),119),(((((13,14),30),((19,20),(31,39))),((35,36),(37,38))),(28,29))),((48,125),(49,123))),(((((5,((((11,12),(((16,18),(23,(24,25))),34)),21),22)),(8,9)),(6,7)),105),((15,17),((109,121),124)))),(50,51))),(2,52)),53);
 892: 4 -1970.423218 -2126.340064 (0,((((((((1,81),10),((41,42),56)),(((((((3,4),((((((((5,(21,22)),(11,12)),((16,(23,(24,25))),18)),34),105),(6,7)),((15,17),((109,121),124))),(((8,9),92),116))),(((((13,(14,30)),(35,((36,38),37))),((19,20),(31,39))),(28,29)),(26,27))),119),((((32,33),46),44),(45,47))),(48,125)),((49,(50,51)),123))),((43,118),122)),(40,(((((54,55),((64,(69,(93,94))),(((72,90),106),89))),((65,66),(74,104))),((79,80),117)),((((((((57,97),103),(((95,96),(101,102)),(110,111))),100),((68,120),73)),((((((60,61),(62,(112,113))),75),((82,84),(83,85))),91),(70,71))),((((58,59),((77,78),(114,115))),((67,76),(98,99))),(87,88))),86)))),(63,(107,108))),(2,52)),53);
 893: 2 -1851.441284 -2115.106751 (0,(((((((1,81),(10,(((((54,55),(64,((69,(93,94)),(((72,90),106),89)))),((79,80),117)),((((((((57,97),103),(((95,96),(101,102)),(110,111))),100),(((((60,61),(62,(112,113))),75),(((82,84),83),85)),91)),(((68,120),73),(70,71))),(((((58,59),((77,78),(114,115))),(67,76)),(98,99)),(87,88))),86)),((65,66),(74,104))))),(41,42)),(40,(56,122))),(43,118)),(((((((3,4),((((((5,(((11,12),(((16,18),(23,(24,25))),34)),(21,22))),(8,9)),(6,7)),((15,17),((109,124),121))),105),(92,116))),119),(((((((13,30),14),(32,33)),((19,20),(31,39))),((35,(36,38)),37)),(28,29)),(26,27))),((44,46),(45,47))),(48,125)),(((49,(63,(107,108))),(50,51)),123))),(2,52)),53);
 894: 1 -2124.530029 -2143.534858 (0,((((((((1,10),81),56),(41,42)),(((((((((3,4),((((11,12),((16,34),18)),(23,(24,25))),((((15,17),((49,123),(50,51))),105),((109,124),121)))),((((5,(21,22)),(6,7)),(8,9)),(92,116))),46),((((((13,14),30),((35,36),(37,38))),((19,20),(31,39))),(28,29)),(32,33))),44),((26,27),(45,47))),119),(48,125))),((43,118),122)),(40,(((54,55),((((((((((57,97),103),(((95,96),(101,102)),(110,111))),100),((68,120),73)),(((((60,61),75),(62,(112,113))),91),((82,84),(83,85)))),((((((58,59),78),77),(114,115)),((67,76),(98,99))),(87,88))),(70,71)),86),((((64,(((72,106),90),89)),(69,(93,94))),((65,66),(74,104))),((79,80),117)))),(63,(107,108))))),(2,52)),53);
 895: 3 -1953.161133 -2116.917565 (0,(((((((1,81),10),56),(41,42)),((40,((((54,55),((((((((((57,103),97),(((95,96),(101,102)),(110,111))),100),((68,120),73)),((((((60,61),((62,112),113)),75),91),((82,84),(83,85))),(70,71))),(((((58,59),(77,78)),(114,115)),((67,76),(98,99))),(87,88))),86),((79,80),117)),(64,(69,(93,94))))),(((72,90),106),89)),((65,66),(74,104)))),((43,118),122))),(((((3,4),((((5,(((11,12),(((16,18),(23,(24,25))),34)),(21,22))),(8,9)),(6,7)),(((15,17),((109,121),124)),105))),(92,116)),(((((((13,(14,30)),(32,33)),((19,20),(31,39))),(35,((36,37),38))),(28,29)),(((26,27),(45,47)),(44,46))),119)),((48,125),(((49,(63,(107,108))),(50,51)),123)))),(2,52)),53);
 896: 2 -1735.695557 -2134.615368 (0,((((((((((((1,81),(10,((((((54,55),(((65,66),(74,104)),(((72,90),106),89))),(64,(69,(93,94)))),((79,80),117)),((((((((57,97),103),(((95,96),(101,102)),(110,111))),100),((68,120),73)),((((((60,61),((62,112),113)),75),((82,84),(83,85))),91),(70,71))),(((((((58,59),78),77),(114,115)),(67,76)),(98,99)),(87,88))),86)),(63,(107,108))))),((40,(41,42)),56)),((43,118),122)),(48,125)),(49,123)),119),(((3,4),((((((((5,22),21),((((11,12),34),(16,18)),(23,(24,25)))),105),((109,121),124)),((15,17),(50,51))),(6,7)),(8,9))),(92,116))),(((((13,14),30),((19,20),(31,39))),(((35,36),37),38)),((28,29),((32,33),(44,46))))),(45,47)),(26,27)),(2,52)),53);
 897: 9 -1999.401123 -2123.48254 (0,(((((((1,81),(10,(((((54,55),(64,((69,(93,94)),(((72,90),106),89)))),((79,80),117)),((((((((57,97),103),(((95,96),(101,102)),(110,111))),100),((68,120),73)),((((((60,61),(62,(112,113))),75),((82,84),(83,85))),91),(70,71))),((((58,59),((77,78),(114,115))),((67,76),(98,99))),(87,88))),86)),((65,66),(74,104))))),(41,42)),((((((((3,4),((((5,((((11,12),((16,18),(23,(24,25)))),34),(21,22))),(8,9)),(6,7)),(((15,17),105),(109,(121,124))))),(92,116)),(((26,27),(45,47)),(28,29))),119),(((((13,14),30),((19,20),(31,39))),((35,36),(37,38))),((32,33),(44,46)))),((48,125),((49,(50,51)),123))),(63,(107,108)))),(40,(56,122))),(43,118)),(2,52)),53);
 898: 4 -2084.756104 -2137.710258 (0,(((((((((1,81),10),(41,42)),(((((3,4),((((((5,22),21),((((11,12),34),(16,18)),(23,(24,25)))),105),((109,121),124)),(6,7))),(((((8,9),(92,116)),((32,33),(44,46))),(((((13,14),30),((19,20),(31,39))),(((35,36),38),37)),(28,29))),119)),(48,125)),(((((15,17),((26,27),(45,47))),49),(50,51)),123))),(56,122)),(43,118)),(40,(((((54,55),64),((((((((((57,97),103),(((95,96),(101,102)),(110,111))),100),((68,120),73)),((((((60,61),(62,(112,113))),75),(((82,84),85),83)),91),(70,71))),((((58,59),((77,78),(114,115))),((67,76),(98,99))),(87,88))),86),((79,80),117)),(69,(93,94)))),(((72,90),89),106)),(((65,66),74),104)))),(63,(107,108))),(2,52)),53);
 899: 1 -2010.49939 -2134.927915 (0,((((((((1,81),((41,42),56)),10),(((((((3,4),((((6,7),105),(109,(121,124))),(92,116))),(((((5,(((11,((16,(18,34)),(23,(24,25)))),12),(21,22))),(8,9)),44),46),(((((13,30),14),((((19,20),31),39),(35,((36,38),37)))),(32,33)),(28,29)))),119),(((15,17),(45,47)),(26,27))),((49,(50,51)),123)),(48,125))),((43,118),122)),(40,(((((54,55),((64,(69,(93,94))),(79,(80,117)))),(((72,106),90),89)),((65,66),(74,104))),((((((((57,97),103),(((95,96),(101,102)),(110,111))),100),(((((60,61),(62,(112,113))),75),((82,84),(83,85))),91)),(((((58,59),((77,78),(114,115))),(67,76)),(98,99)),(87,88))),(((68,120),73),(70,71))),86)))),(63,(107,108))),(2,52)),53);
 900: 2 -1962.258911 -2119.264279 (0,((((((1,81),(10,(((((54,55),(64,(69,(93,94)))),(((((((((57,97),103),(((95,96),(101,102)),(110,111))),100),((68,120),73)),((((((60,61),((62,112),113)),75),91),(((82,84),85),83)),(70,71))),((((58,59),(77,78)),(((67,76),(98,99)),(87,88))),(114,115))),86),((79,80),117))),(((72,106),90),89)),((65,66),(74,104))))),(43,118)),(((40,56),122),(41,42))),(((((3,4),(92,116)),((((5,((((11,12),((((16,18),23),34),(24,25))),21),22)),(8,9)),(6,7)),(((15,17),((109,121),124)),105))),(((((((((13,14),30),(32,33)),((19,20),(31,39))),(((35,36),38),37)),(28,29)),((44,46),(45,47))),(26,27)),119)),((48,125),(((49,(63,(107,108))),(50,51)),123)))),(2,52)),53);
 901: 1 -1965.831543 -2142.591396 (0,(((((1,81),((10,(((65,66),74),104)),((((54,55),(64,((69,(93,94)),(((72,106),90),89)))),((((((((57,103),97),(((95,96),(101,102)),(110,111))),100),((68,73),120)),((((((60,61),((62,112),113)),75),((82,84),(83,85))),91),(70,71))),(((((58,59),78),(77,(114,115))),((67,76),(98,99))),(87,88))),86)),((79,80),117)))),(((40,(56,122)),(43,118)),(41,42))),(((((((((3,4),((6,7),(((15,17),((109,121),124)),105))),(((5,(((11,12),(((16,18),(23,(24,25))),34)),(21,22))),(8,9)),(92,116))),(44,46)),((26,27),(45,47))),119),((((((13,30),14),(((35,36),38),37)),((19,20),(31,39))),(32,33)),(28,29))),(48,125)),((49,((50,51),(63,(107,108)))),123))),(2,52)),53);
 902: 1 -1871.433228 -2121.338194 (0,((((((((1,81),(((((54,55),(64,((69,(93,94)),(((72,90),106),89)))),((79,80),117)),((((((((57,97),103),(((95,96),(101,102)),(110,111))),100),((68,120),73)),((((((60,61),(62,(112,113))),75),(82,((83,85),84))),91),(70,71))),(((((58,59),(77,78)),(114,115)),((67,76),(98,99))),(87,88))),86)),((65,66),(74,104)))),10),(40,(41,42))),(43,118)),(56,122)),(((((((3,4),((((((5,22),21),((11,12),(((16,18),(23,(24,25))),34))),(8,9)),(6,7)),(((15,17),((109,121),124)),105))),(92,116)),((26,27),(45,47))),((((((((13,14),30),(32,33)),((19,20),(31,39))),(((35,36),38),37)),(28,29)),(44,46)),119)),(48,125)),((49,((50,51),(63,(107,108)))),123))),(2,52)),53);
 903: 1 -1885.123169 -2143.209442 (0,((((((1,81),56),((10,(40,((((54,55),((((((((((57,97),103),(((95,96),(101,102)),(110,111))),100),((68,120),73)),((((((60,61),(62,(112,113))),75),(((82,84),85),83)),91),(70,71))),((((58,59),((77,78),(114,115))),((67,76),(98,99))),(87,88))),86),64),((79,117),80))),(((((69,(93,94)),89),72),90),106)),((65,66),(74,104))))),(41,42))),((43,118),122)),((((((3,4),(((((5,(((11,12),((16,18),((23,(24,25)),34))),(21,22))),(8,9)),(6,7)),(((15,17),((109,121),124)),105)),(92,116))),((26,27),(45,47))),((((((13,14),((((19,20),(31,39)),(28,29)),((35,36),(37,38)))),30),(32,33)),(44,46)),119)),(48,125)),(((49,123),(50,51)),(63,(107,108))))),(2,52)),53);
 904: 1 -2055.356201 -2134.25752 (0,(((((((((1,81),((41,42),56)),10),(((((((3,4),(92,116)),(((((13,(14,30)),(((35,36),38),37)),(((19,20),39),31)),119),(((26,27),(28,29)),(((32,33),44),46)))),(45,47)),(((((((5,(((11,(((16,(23,(24,25))),34),18)),12),(21,22))),(8,9)),(6,7)),((109,124),121)),105),(15,17)),(50,51))),(49,123)),(48,125))),(43,118)),122),(40,(((54,55),((((((((((57,97),103),(((95,96),(101,102)),(110,111))),100),((68,120),73)),((((((60,61),(62,(112,113))),75),((82,84),(83,85))),91),(70,71))),((((58,59),((77,78),(114,115))),((67,76),(98,99))),(87,88))),86),(64,((69,(93,94)),(((72,90),106),89)))),((79,80),117))),(((65,66),74),104)))),(63,(107,108))),(2,52)),53);
 905: 2 -2124.758057 -2119.494417 (0,((((((((1,81),(((((54,55),(64,((69,(93,94)),(((72,90),106),89)))),((79,80),117)),((((((((57,97),103),(((95,96),(101,102)),(110,111))),100),((68,120),73)),(((((60,61),((62,(112,113)),91)),75),(((82,84),83),85)),(70,71))),(((((((58,59),78),77),(114,115)),(67,76)),(98,99)),(87,88))),86)),(((65,66),74),104))),10),(40,(41,42))),(43,118)),(56,122)),(((((3,4),(((((5,(((11,12),((16,18),((23,(24,25)),34))),(21,22))),(8,9)),(6,7)),(((15,17),((109,121),124)),105)),(92,116))),(((((((13,14),30),(32,33)),((19,20),(31,39))),((35,36),(37,38))),(28,29)),(((26,27),((44,46),(45,47))),119))),(48,125)),((49,((50,51),(63,(107,108)))),123))),(2,52)),53);
 906: 1 -1846.576416 -2125.248903 (0,(((((1,81),((10,(((((54,55),(64,((69,(93,94)),(((72,90),106),89)))),((79,80),117)),((((((((57,103),97),(((95,96),(101,102)),(110,111))),100),((68,120),73)),((((((60,61),(62,(112,113))),75),(((82,84),83),85)),91),(70,71))),(((((58,59),((77,78),(114,115))),(67,76)),(98,99)),(87,88))),86)),((65,66),(74,104)))),(41,42))),((40,(56,122)),(43,118))),((((((3,4),(((8,9),(44,46)),(92,116))),(((5,(((11,12),(((16,18),(23,(24,25))),34)),(21,22))),(6,7)),(((15,17),((109,121),124)),105))),((26,27),(45,47))),(((((((13,14),30),(32,33)),((19,20),(31,39))),(((35,36),38),37)),(28,29)),119)),((48,125),((49,((50,51),(63,(107,108)))),123)))),(2,52)),53);
 907: 2 -1876.780396 -2115.066836 (0,(((((((1,81),(10,(((((54,55),(64,(69,(93,94)))),(((((((((57,97),(((95,96),(101,102)),(110,111))),103),100),((68,120),73)),((((((60,61),((62,112),113)),75),(((82,84),83),85)),91),(70,71))),(((((((58,59),77),78),(114,115)),(67,76)),(98,99)),(87,88))),86),((79,80),117))),(((72,90),106),89)),((65,66),(74,104))))),(41,42)),(43,118)),(40,(56,122))),(((((((3,4),(((((5,((((11,12),(((16,18),(23,(24,25))),34)),21),22)),(8,9)),(6,7)),(((15,17),(109,(121,124))),105)),(92,116))),((((((13,14),30),(32,33)),((19,20),(31,39))),((35,36),(37,38))),(28,29))),119),(44,46)),((26,27),(45,47))),((48,125),((49,123),((50,51),(63,(107,108))))))),(2,52)),53);
 908: 2 -2129.878906 -2145.84394 (0,((((((((((1,81),10),(((((3,4),((((((5,22),21),((((11,12),34),(23,(24,25))),(16,18))),105),(6,7)),((109,121),124))),((((((8,9),(92,116)),(44,46)),(32,33)),119),(((((13,30),14),((35,(36,38)),37)),((19,20),(31,39))),(28,29)))),(48,125)),(((((15,17),((26,27),(45,47))),(50,51)),123),49))),(41,42)),(56,122)),(43,118)),40),(63,(107,108))),((((54,55),(((((((((((57,97),103),(((95,96),(101,102)),(110,111))),100),((68,120),73)),((((((60,61),(62,(112,113))),75),((82,84),(83,85))),91),(70,71))),((((((58,59),78),77),(114,115)),((67,76),(98,99))),(87,88))),86),(69,(93,94))),((79,80),117)),64)),(((72,90),89),106)),((65,66),(74,104)))),53),(2,52));
 909: 1 -1967.325195 -2123.500459 (0,((((((1,81),((10,((((((54,55),64),((69,(93,94)),(((72,90),106),89))),((79,80),117)),(((((((((57,103),97),(((95,96),(101,102)),(110,111))),100),(((((60,61),(62,(112,113))),75),((82,84),(83,85))),91)),((68,120),73)),((((58,59),(77,(78,(114,115)))),((67,76),(98,99))),(87,88))),(70,71)),86)),(((65,66),104),74))),(41,42))),(43,118)),(40,(56,122))),(((((((3,4),((6,7),(((15,17),((109,124),121)),105))),(((5,(((11,12),((16,18),((23,(24,25)),34))),(21,22))),(8,9)),(92,116))),((((((((13,14),30),(((19,20),39),31)),(32,33)),(((35,36),38),37)),(28,29)),119),((26,27),(45,47)))),(44,46)),(48,125)),(((49,123),(50,51)),(63,(107,108))))),(2,52)),53);
 910: 5 -1744.342773 -2118.421491 (0,((((((1,81),10),((41,42),56)),((40,(((((54,55),(64,(69,(93,94)))),(((((((((57,97),103),(((95,96),(101,102)),(110,111))),100),((((((60,61),(62,(112,113))),75),(((82,84),83),85)),91),(70,71))),((68,120),73)),((((58,59),((77,78),(114,115))),((67,76),(98,99))),(87,88))),86),((79,80),117))),((72,(90,106)),89)),(((65,66),74),104))),((43,118),122))),((((((3,4),((((((5,(((11,12),(((16,18),(23,(24,25))),34)),(21,22))),(8,9)),(6,7)),((15,17),(109,(121,124)))),105),(92,116))),((((((((13,14),30),(((19,20),31),39)),(32,33)),((35,(36,37)),38)),(28,29)),(44,46)),((26,27),(45,47)))),119),(48,125)),((49,((50,51),(63,(107,108)))),123))),(2,52)),53);
 911: 1 -2132.042725 -2120.84912 (0,((((((1,81),(10,(((((54,55),(64,((69,(93,94)),(((72,90),106),89)))),((79,80),117)),((((((((57,97),103),(((95,96),(101,102)),(110,111))),100),((68,120),73)),((((((60,61),(62,(112,113))),75),((82,84),(83,85))),91),(70,71))),((((58,59),((77,78),(114,115))),((67,76),(98,99))),(87,88))),86)),((65,66),(74,104))))),(41,42)),((40,(56,122)),(43,118))),(((((3,4),(((((5,((((11,12),(((16,18),(23,(24,25))),34)),21),22)),(8,9)),(6,7)),(((15,17),((109,121),124)),105)),(92,116))),119),(((((13,14),30),((32,33),(44,46))),((26,27),(45,47))),((((19,20),(31,39)),((35,36),(37,38))),(28,29)))),((48,125),((49,((50,51),(63,(107,108)))),123)))),(2,52)),53);
 912: 2 -2274.838623 -2116.989122 (0,((((((1,81),(10,((((((54,55),(((72,106),90),89)),(64,(69,(93,94)))),(((65,66),74),104)),((79,80),117)),(((((((((57,97),103),(110,111)),((95,96),(101,102))),100),((68,120),73)),((((((60,61),(62,(112,113))),75),((82,84),(83,85))),91),(70,71))),((((58,59),((77,78),(114,115))),((67,76),(98,99))),(87,88))),86)))),(41,42)),((40,(56,122)),(43,118))),((((((3,4),(92,116)),((((5,((11,(12,((16,18),((23,(24,25)),34)))),(21,22))),(8,9)),(6,7)),((15,17),(105,((109,124),121))))),(((((((13,30),14),((35,(36,37)),38)),(32,33)),((19,20),(31,39))),(28,29)),((((26,27),(45,47)),(44,46)),119))),(((49,123),(50,51)),(63,(107,108)))),(48,125))),(2,52)),53);
 913: 2 -1997.666626 -2143.570918 (0,((((((((1,81),10),(41,42)),56),((40,((((((54,55),(64,(69,(93,94)))),((79,80),117)),(((72,90),106),89)),((65,66),(74,104))),(((((((57,97),103),(((95,96),(101,102)),(110,111))),100),(((((60,61),(62,(112,113))),75),((82,84),(83,85))),91)),((((((58,59),(77,78)),(114,115)),((67,76),(98,99))),(87,88)),(((68,120),73),(70,71)))),86))),((43,118),122))),(((((((3,4),(92,116)),((((((13,14),30),((19,20),(31,39))),((35,36),(37,38))),(32,33)),(44,46))),119),(28,29)),(48,125)),((((((5,(((11,12),(((16,18),(23,(24,25))),34)),(21,22))),(8,9)),(6,7)),105),((109,121),124)),(((15,(17,((26,27),(45,47)))),(50,51)),(49,123))))),(63,(107,108))),(2,52)),53);
 914: 1 -2279.39209 -2128.556218 (0,((((((((1,81),10),56),(41,42)),(40,((43,118),(((((54,55),((64,(69,(93,94))),((72,(90,106)),89))),(((65,66),104),74)),((((((((((57,97),103),(((95,96),(101,102)),(110,111))),100),(((((60,61),(62,(112,113))),75),((82,84),(83,85))),91)),((68,120),73)),(70,71)),((((58,59),77),(78,(114,115))),(((67,76),(98,99)),(87,88)))),86),((79,80),117))),122)))),((((((3,4),((((5,((((11,12),(((16,18),(23,(24,25))),34)),21),22)),(6,7)),((15,17),((109,121),124))),105)),((8,9),(92,116))),((((((((13,14),30),(32,33)),((19,20),(31,39))),((35,36),(37,38))),(28,29)),(((26,27),(45,47)),(44,46))),119)),(48,125)),((49,(50,51)),123))),(63,(107,108))),(2,52)),53);
 915: 2 -2425.431396 -2118.419665 (0,(((((1,81),(10,((54,55),((((((((((((57,97),103),100),(((95,96),(101,102)),(110,111))),((68,120),73)),((((((60,61),(62,(112,113))),75),((82,84),(83,85))),91),(70,71))),((((((58,59),78),77),(114,115)),((67,76),(98,99))),(87,88))),86),((79,80),117)),(64,(69,(93,94)))),(((72,106),90),89)),(((65,66),104),74))))),(((40,(56,122)),(43,118)),(41,42))),((((((3,4),((((5,(((11,((16,18),((23,(24,25)),34))),12),(21,22))),(8,9)),(6,7)),(((15,17),((109,124),121)),105))),(92,116)),((((((13,14),30),((28,29),(32,33))),((19,20),(31,39))),(((35,36),38),37)),(((26,27),(45,47)),((44,46),119)))),(((49,123),(63,(107,108))),(50,51))),(48,125))),(2,52)),53);
 916: 2 -1613.150146 -2117.309755 (0,((((((1,81),(10,((54,55),((((((((((((57,97),103),(((95,96),(101,102)),(110,111))),100),(((((60,61),(62,(112,113))),75),((82,84),(83,85))),91)),((68,120),73)),(((((58,59),(87,88)),(77,78)),((67,76),(98,99))),(114,115))),(70,71)),86),(64,((69,(93,94)),(((72,90),106),89)))),((79,80),117)),((65,66),(74,104)))))),(41,42)),((40,(56,122)),(43,118))),(((((((3,4),((((5,(((11,12),(((16,18),(23,(24,25))),34)),(21,22))),(8,9)),(6,7)),(((15,17),((109,121),124)),105))),(92,116)),((26,27),((44,46),(45,47)))),119),((((((13,14),30),(32,33)),((19,20),(31,39))),((35,36),(37,38))),(28,29))),((48,125),((49,((50,51),(63,(107,108)))),123)))),(2,52)),53);
 917: 2 -2144.362793 -2120.398099 (0,(((((((1,81),10),(((((((3,4),(((((5,(11,((12,(((16,18),(23,(24,25))),34)),(21,22)))),(8,9)),(6,7)),(((15,17),((109,121),124)),105)),(92,116))),(((26,27),(45,47)),(44,46))),119),((((((13,14),30),(32,33)),((19,20),(31,39))),((35,36),(37,38))),(28,29))),(48,125)),((49,((50,51),(63,(107,108)))),123))),((40,(((((54,55),(64,((69,(93,94)),(((72,90),106),89)))),((79,80),117)),((((((((57,97),103),(((95,96),(101,102)),(110,111))),100),((68,120),73)),((((((60,61),(62,(112,113))),75),((82,84),(83,85))),91),(70,71))),((((58,59),((77,78),(114,115))),((67,76),(98,99))),(87,88))),86)),((65,66),(74,104)))),(41,42))),(43,118)),(56,122)),(2,52)),53);
 918: 1 -1935.129883 -2125.040369 (0,((((((((((((1,81),(10,(((((54,55),(64,((69,(93,94)),(((72,106),90),89)))),((79,80),117)),(((((((((57,103),97),(((95,96),(101,102)),(110,111))),100),(((((60,61),(62,(112,113))),75),(((82,84),83),85)),91)),((68,120),73)),(70,71)),(((58,59),(77,(78,(114,115)))),(((67,76),(98,99)),(87,88)))),86)),((65,66),(74,104))))),(((40,(56,122)),(43,118)),(41,42))),((49,((50,51),(63,(107,108)))),123)),(48,125)),((((((13,30),14),(32,33)),((19,20),(31,39))),((35,36),(37,38))),(28,29))),119),(((3,4),((((((((5,(8,9)),(21,22)),(11,12)),((16,18),34)),(23,(24,25))),105),(6,7)),((15,17),((109,121),124)))),(92,116))),(44,46)),(45,47)),(26,27)),(2,52)),53);
 919: 1 -2010.772827 -2138.05569 (0,((((((((1,81),10),((41,42),56)),(((((3,4),((((5,(((11,12),((16,18),((23,(24,25)),34))),(21,22))),((8,9),(92,116))),(6,7)),(((15,17),((109,124),121)),105))),((26,27),((45,47),((49,123),(50,51))))),(((((((13,14),30),((19,20),(31,39))),(28,29)),((32,((35,36),(37,38))),33)),(44,46)),119)),(48,125))),((43,118),122)),(40,((((54,55),(((((((((((57,97),103),(((95,96),(101,102)),(110,111))),100),(((((60,61),(62,(112,113))),91),((82,84),(83,85))),75)),(((68,120),73),(70,71))),(((((58,59),78),(77,(114,115))),((67,76),(98,99))),(87,88))),86),((79,80),117)),(69,(93,94))),64)),(((72,90),106),89)),((65,66),(74,104))))),(63,(107,108))),(2,52)),53);
 920: 2 -2336.382812 -2117.690716 (0,((((((((1,81),10),((((54,55),(64,((69,(93,94)),((72,(90,106)),89)))),((((((((((57,97),103),(((95,96),(101,102)),(110,111))),100),((68,120),73)),((((((60,61),((62,112),113)),75),(((82,84),85),83)),91),(70,71))),((((((58,59),78),77),(114,115)),(67,76)),(98,99))),(87,88)),86),((79,80),117))),(((65,66),74),104))),(41,42)),40),((43,118),(56,122))),(((((3,4),(((((((5,(21,22)),((11,12),(((16,18),(23,(24,25))),34))),(8,9)),(6,7)),((15,17),((109,121),124))),105),(92,116))),119),((((((((13,30),14),(((19,20),31),39)),(32,33)),(((35,36),38),37)),(28,29)),(44,46)),((26,27),(45,47)))),((48,125),(((49,123),(50,51)),(63,(107,108)))))),(2,52)),53);
 921: 3 -1995.530396 -2114.570726 (0,((((((1,81),(10,((((54,55),(((((((((57,(97,103)),(((95,96),(101,102)),(110,111))),100),((68,120),73)),((((((60,61),(62,(112,113))),75),((82,84),(83,85))),91),(70,71))),(((((58,59),77),(78,(114,115))),((67,76),(98,99))),(87,88))),86),((79,80),117)),(64,(69,(93,94))))),(((72,106),90),89)),((65,66),(74,104))))),(41,42)),(((((((3,4),((((5,((((11,12),(((16,18),(23,(24,25))),34)),21),22)),(8,9)),(6,7)),(((15,17),((109,121),124)),105))),(92,116)),(((((((13,14),30),(32,33)),((19,20),(31,39))),(((35,36),38),37)),(28,29)),119)),(((26,27),(45,47)),(44,46))),(48,125)),((49,((50,51),(63,(107,108)))),123))),((40,(56,122)),(43,118))),(2,52)),53);
 922: 1 -2342.437012 -2142.550166 (0,((((((((1,81),10),((41,42),56)),((43,118),(((((54,55),((64,(69,(93,94))),(((72,90),106),89))),((65,66),(74,104))),(((((((((57,97),(((95,96),(101,102)),(110,111))),103),100),(((((60,61),((62,112),113)),75),(((82,84),83),85)),91)),(((68,120),73),(70,71))),(((58,59),77),((((67,76),(98,99)),(87,88)),(78,(114,115))))),86),((79,80),117))),122))),(((((((3,4),(92,116)),(8,9)),((((((13,30),14),(((19,20),39),31)),(32,33)),((35,36),(37,38))),(((((26,27),(45,47)),119),(44,46)),(28,29)))),105),((((5,((((11,12),(((16,18),(23,(24,25))),34)),21),22)),(6,7)),(15,17)),((109,121),124))),((48,125),((49,123),(50,51))))),40),(63,(107,108))),(2,52)),53);
 923: 10 -2019.174805 -2112.493012 (0,((((((1,81),(10,((((((54,55),(((((((((57,97),103),(((95,96),(101,102)),(110,111))),100),((68,120),73)),((((((60,61),(62,(112,113))),75),((82,84),(83,85))),91),(70,71))),((((58,59),((77,78),(114,115))),((67,76),(98,99))),(87,88))),86),((79,80),117))),64),(69,(93,94))),(((72,90),106),89)),((65,66),(74,104))))),(41,42)),((40,(56,122)),(43,118))),((((3,4),(((((5,(((11,12),(((16,18),(23,(24,25))),34)),(21,22))),(8,9)),(6,7)),(((15,17),((109,121),124)),105)),(92,116))),((((((((13,14),30),(32,33)),((19,20),(31,39))),((35,36),(37,38))),(28,29)),((26,27),((44,46),(45,47)))),119)),((48,125),((49,((50,51),(63,(107,108)))),123)))),(2,52)),53);
 924: 2 -2150.848633 -2116.346657 (0,((((((1,((10,(((((54,55),(64,(69,(93,94)))),(((((((((57,97),103),(((95,96),(101,102)),(110,111))),100),((68,120),73)),((((((60,61),((62,112),113)),75),((82,84),(83,85))),91),(70,71))),((((58,59),((77,78),(114,115))),((67,76),(98,99))),(87,88))),86),((79,80),117))),(((72,106),90),89)),((65,66),(74,104)))),81)),56),(41,42)),((((((3,4),((((5,((((11,12),(((16,18),(23,(24,25))),34)),21),22)),(8,9)),(6,7)),(((15,17),((109,121),124)),105))),(92,116)),119),(((((((13,14),30),(32,33)),((19,20),(31,39))),((35,36),(37,38))),(28,29)),((26,27),((44,46),(45,47))))),((48,125),((49,((50,51),(63,(107,108)))),123)))),((40,122),(43,118))),(2,52)),53);
 925: 1 -2188.512451 -2124.083568 (0,((((((1,((10,((65,66),(74,104))),((((54,55),(64,((69,(93,94)),(((72,90),106),89)))),((79,80),117)),((((((((57,103),97),(((95,96),(101,102)),(110,111))),100),((68,120),73)),((((((60,61),(62,(112,113))),75),(((82,84),85),83)),91),(70,71))),((((58,59),((77,(114,115)),78)),((67,76),(98,99))),(87,88))),86)))),81),((41,42),56)),((40,122),(43,118))),((((((((3,4),((((5,(((11,12),((((16,18),23),34),(24,25))),(21,22))),(8,9)),(6,7)),(((15,17),((109,121),124)),105))),(92,116)),(((26,27),(45,47)),(44,46))),119),((((((13,14),30),(32,33)),((19,20),(31,39))),((35,36),(37,38))),(28,29))),(48,125)),((49,((50,51),(63,(107,108)))),123))),(2,52)),53);
 926: 1 -1969.483032 -2127.201482 (0,(((((((1,10),81),56),(41,42)),((40,(((((54,55),((((((((((57,103),97),100),(((95,96),(101,102)),(110,111))),((68,120),73)),(((((60,61),((62,112),113)),75),((82,84),(83,85))),91)),(70,71)),((((((58,59),(77,78)),(114,115)),(67,76)),(98,99)),(87,88))),86),((79,80),117))),(64,(69,(93,94)))),(((72,90),106),89)),((65,66),(74,104)))),((43,118),122))),(((((3,4),(92,116)),((((5,(((11,12),(((16,18),(23,(24,25))),34)),(21,22))),(6,7)),(8,9)),(((15,17),((109,121),124)),105))),((((((((13,30),14),(32,33)),((19,20),(31,39))),(35,((36,37),38))),(28,29)),(((26,27),(45,47)),(44,46))),119)),((48,125),(((49,(63,(107,108))),(50,51)),123)))),(2,52)),53);
 927: 2 -1900.278809 -2119.021062 (0,(((((((((1,81),10),56),(41,42)),(((((((3,4),(((((5,(21,22)),((11,12),((16,18),((23,(24,25)),34)))),(8,9)),(6,7)),(((15,17),((109,124),121)),105))),(92,116)),(26,27)),(((((((((13,30),14),((35,36),(37,38))),((19,20),(31,39))),(28,29)),(32,33)),(44,46)),((45,47),(50,51))),119)),(48,125)),(49,123))),((43,118),122)),(40,(((54,55),((((((((((57,97),103),(((95,96),(101,102)),(110,111))),100),((68,120),73)),((((((60,61),(62,(112,113))),75),((82,84),(83,85))),91),(70,71))),((((58,59),((77,78),(114,115))),((67,76),(98,99))),(87,88))),86),(64,((69,(93,94)),(((72,90),106),89)))),((79,80),117))),((65,66),(74,104))))),(63,(107,108))),(2,52)),53);
 928: 1 -1865.127319 -2134.071959 (0,(((((((((((((((((1,10),81),56),(41,42)),((43,118),122)),123),49),(50,51)),(48,125)),((((((13,30),14),(32,33)),(28,29)),(((35,37),38),36)),(((19,20),39),31))),(((3,4),(((((((((5,(21,22)),12),11),((16,18),(23,(24,25)))),34),105),(109,(121,124))),(15,17)),(6,7))),(92,116))),((((8,9),46),44),119)),(45,47)),(26,27)),(63,(107,108))),(40,((((((54,55),(64,(69,(93,94)))),((79,80),117)),((72,(90,106)),89)),(((65,66),74),104)),(((((((((57,97),103),(((95,96),(101,102)),(110,111))),100),((68,120),73)),(((((60,61),((62,113),112)),91),75),(((82,84),85),83))),(((((58,59),((77,78),(114,115))),(67,76)),(98,99)),(87,88))),86),(70,71))))),(2,52)),53);
 929: 1 -2042.161987 -2117.507487 (0,((((((1,81),(10,((((((54,55),(((65,66),(74,104)),(((72,90),106),89))),64),(69,(93,94))),((79,80),117)),((((((((57,97),103),(((95,96),(101,102)),(110,111))),100),((68,120),73)),((((((60,61),(62,(112,113))),75),91),((82,84),(83,85))),(70,71))),((((58,59),((77,78),(114,115))),((67,76),(98,99))),(87,88))),86)))),(41,42)),((40,(56,122)),(43,118))),((((3,4),(((((5,(((11,12),((((16,18),23),34),(24,25))),(21,22))),(8,9)),(6,7)),(((15,17),((109,121),124)),105)),(92,116))),((((((((13,14),30),(32,33)),((19,20),(31,39))),((35,36),(37,38))),(28,29)),(((26,27),(45,47)),(44,46))),119)),((48,125),((49,((50,51),(63,(107,108)))),123)))),(2,52)),53);
 930: 2 -2229.619629 -2131.166092 (0,((((((((1,81),10),((41,42),56)),(((((((3,4),((((6,7),105),(109,(121,124))),(92,116))),(((((5,(((11,((16,(18,34)),(23,(24,25)))),12),(21,22))),(8,9)),44),46),(((((13,30),14),((((19,20),31),39),(35,((36,38),37)))),(32,33)),(28,29)))),119),(((15,17),(45,47)),(26,27))),((49,(50,51)),123)),(48,125))),((43,118),122)),(40,(((((54,55),((64,(69,(93,94))),(79,(80,117)))),((65,66),(74,104))),(((72,106),90),89)),((((((((57,97),103),(((95,96),(101,102)),(110,111))),100),(((((60,61),(62,(112,113))),75),((82,84),(83,85))),91)),(((((58,59),((77,78),(114,115))),(67,76)),(98,99)),(87,88))),(((68,120),73),(70,71))),86)))),(63,(107,108))),(2,52)),53);
 931: 2 -2118.603516 -2141.56957 (0,((((((((1,81),(10,(41,42))),(((((3,4),((((((5,22),21),((((11,12),34),(16,18)),(23,(24,25)))),105),((109,121),124)),(6,7))),(((((8,9),(92,116)),((32,33),(44,46))),(((((13,14),30),((19,20),(31,39))),(((35,36),38),37)),(28,29))),119)),(48,125)),(((((15,17),((26,27),(45,47))),(50,51)),49),123))),(56,122)),(43,118)),(40,(((((54,55),64),((((((((((57,97),103),(((95,96),(101,102)),(110,111))),100),((68,120),73)),((((((60,61),(62,(112,113))),75),(((82,84),85),83)),91),(70,71))),((((58,59),((77,78),(114,115))),((67,76),(98,99))),(87,88))),86),((79,80),117)),(69,(93,94)))),(((72,90),89),106)),(((65,66),74),104)))),(63,(107,108))),(2,52)),53);
 932: 2 -2045.875488 -2112.874205 (0,((((((1,81),(10,(((54,55),(((((((((((57,103),97),(((95,96),(101,102)),(110,111))),100),((68,120),73)),((((((60,61),(62,(112,113))),75),(((82,84),85),83)),91),(70,71))),(((((58,59),78),(77,(114,115))),((67,76),(98,99))),(87,88))),86),((79,80),117)),(64,(69,(93,94)))),(((72,90),106),89))),((65,66),(74,104))))),(41,42)),((40,(56,122)),(43,118))),((((3,4),((((((5,(21,22)),((11,12),(((16,18),(23,(24,25))),34))),(8,9)),(6,7)),(((15,17),((109,121),124)),105)),(92,116))),((((((13,14),30),(32,33)),(28,29)),(((19,20),(31,39)),((35,36),(37,38)))),((((26,27),(45,47)),(44,46)),119))),((48,125),((49,123),((50,51),(63,(107,108))))))),(2,52)),53);
 933: 1 -2158.971191 -2140.217463 (0,((((((((1,81),10),(43,118)),((40,((((54,55),(((64,((69,(93,94)),(((72,90),106),89))),((65,66),(74,104))),((79,80),117))),(((((((((57,97),103),(((95,96),(101,102)),(110,111))),100),(((((60,61),(62,(112,113))),75),((82,84),(83,85))),91)),((68,120),73)),(70,71)),((((58,59),((77,78),(114,115))),((67,76),(98,99))),(87,88))),86)),(63,(107,108)))),(41,42))),(((((((3,4),((((((5,(21,22)),((11,12),(((16,18),(23,(24,25))),34))),(8,9)),(6,7)),(((((15,17),124),121),109),105)),(92,116))),(((((19,20),(31,39)),((35,36),(37,38))),(32,33)),(44,46))),((26,27),((45,47),(50,51)))),(28,29)),119),((48,125),(49,123)))),((13,14),30)),(56,122)),(2,52)),53);
 934: 1 -2125.050781 -2121.088739 (0,((((((1,81),(10,((((54,55),(64,((69,(93,94)),(((72,90),106),89)))),(((((((((57,97),103),(((95,96),(101,102)),(110,111))),100),((68,120),73)),((((((60,61),(62,(112,113))),91),75),((82,84),(83,85))),(70,71))),(((((58,59),78),77),(114,115)),(((67,76),(98,99)),(87,88)))),86),((79,80),117))),((65,66),(74,104))))),((41,42),(43,118))),(40,(56,122))),(((((((((3,4),(92,116)),(8,9)),(((5,((((11,12),((16,18),((23,(24,25)),34))),21),22)),(((15,17),((109,124),121)),105)),(6,7))),(44,46)),((((((13,14),30),((19,20),(31,39))),((35,36),(37,38))),(32,33)),(28,29))),((26,27),(45,47))),119),((48,125),((49,123),((50,51),(63,(107,108))))))),(2,52)),53);
 935: 1 -2228.192139 -2116.356162 (0,((((((((1,81),(((((54,55),(64,((69,(93,94)),(((72,90),106),89)))),((79,80),117)),((((((((57,97),103),(((95,96),(101,102)),(110,111))),100),((68,120),73)),((((((60,61),(62,(112,113))),75),91),((82,84),(83,85))),(70,71))),(((((58,59),(77,78)),(114,115)),((67,76),(98,99))),(87,88))),86)),((65,66),(74,104)))),10),(40,(41,42))),(43,118)),(56,122)),(((((((3,4),((((((5,22),21),((11,12),(((16,18),(23,(24,25))),34))),(8,9)),(6,7)),(((15,17),((109,121),124)),105))),(92,116)),((26,27),(45,47))),((((((((13,14),30),(32,33)),((19,20),(31,39))),(((35,36),38),37)),(28,29)),(44,46)),119)),(48,125)),((49,((50,51),(63,(107,108)))),123))),(2,52)),53);
 936: 3 -2165.594727 -2119.051405 (0,(((((((((1,81),10),56),(41,42)),(((((((3,4),(((((5,(21,22)),((11,((16,(18,(23,(24,25)))),34)),12)),(8,9)),(6,7)),(((15,17),((109,124),121)),105))),(92,116)),(((26,27),(45,47)),((32,33),(44,46)))),((((((13,30),14),(((35,36),38),37)),(((19,20),31),39)),(28,29)),119)),(48,125)),((49,(50,51)),123))),((43,118),122)),(40,(((((54,55),(64,((69,(93,94)),(((72,90),106),89)))),((((((((57,97),103),(((95,96),(101,102)),(110,111))),100),((68,120),73)),((((((60,61),(62,(112,113))),75),((82,84),(83,85))),91),(70,71))),((((58,59),((77,78),(114,115))),((67,76),(98,99))),(87,88))),86)),((79,80),117)),((65,66),(74,104))))),(63,(107,108))),(2,52)),53);
 937: 1 -2259.853516 -2118.178216 (0,(((((1,81),(10,((54,55),((((((((((((57,97),103),(((95,96),(101,102)),(110,111))),100),((68,120),73)),((((((60,61),75),(62,(112,113))),((82,84),(83,85))),91),(70,71))),((((((58,59),78),77),(114,115)),((67,76),(98,99))),(87,88))),86),((79,80),117)),(64,(69,(93,94)))),(((72,106),90),89)),(((65,66),104),74))))),(((40,(56,122)),(43,118)),(41,42))),((((((3,4),((((5,(((11,((16,18),((23,(24,25)),34))),12),(21,22))),(8,9)),(6,7)),(((15,17),((109,124),121)),105))),(92,116)),((((((13,14),30),((28,29),(32,33))),((19,20),(31,39))),(((35,36),38),37)),(((26,27),(45,47)),((44,46),119)))),(((49,123),(63,(107,108))),(50,51))),(48,125))),(2,52)),53);
 938: 5 -2056.380371 -2119.495122 (0,(((((((1,81),(10,(((((54,55),(64,((69,(93,94)),(((72,90),106),89)))),((79,80),117)),((((((((57,97),103),(((95,96),(101,102)),(110,111))),100),((68,120),73)),((((((60,61),(62,(112,113))),91),75),((82,84),(83,85))),(70,71))),(((((58,59),(77,78)),(114,115)),((67,76),(98,99))),(87,88))),86)),((65,66),(74,104))))),(41,42)),(((((((3,4),(((((5,(((11,12),((16,18),((23,(24,25)),34))),(21,22))),(8,9)),(6,7)),(((15,17),((109,124),121)),105)),(92,116))),((((((((13,14),30),(32,33)),((19,20),(31,39))),((35,36),(37,38))),(28,29)),(44,46)),119)),((26,27),(45,47))),48),125),((49,((50,51),(63,(107,108)))),123))),((40,56),122)),(43,118)),(2,52)),53);
 939: 3 -2166.717285 -2118.178216 (0,(((((1,81),(10,((54,55),((((((((((((57,97),103),(((95,96),(101,102)),(110,111))),100),((68,120),73)),((((((60,61),75),(62,(112,113))),((82,84),(83,85))),91),(70,71))),((((((58,59),78),77),(114,115)),((67,76),(98,99))),(87,88))),86),((79,80),117)),(64,(69,(93,94)))),(((72,106),90),89)),(((65,66),104),74))))),(((40,(56,122)),(43,118)),(41,42))),((((((3,4),((((5,(((11,((16,18),((23,(24,25)),34))),12),(21,22))),(8,9)),(6,7)),(((15,17),((109,124),121)),105))),(92,116)),((((((13,14),30),((28,29),(32,33))),((19,20),(31,39))),(((35,36),38),37)),(((26,27),(45,47)),((44,46),119)))),(((49,123),(63,(107,108))),(50,51))),(48,125))),(2,52)),53);
 940: 2 -1982.769531 -2137.244374 (0,((((1,81),(((10,(((54,55),(((((((((((57,97),103),(((95,96),(101,102)),(110,111))),100),(((((60,61),(62,(112,113))),75),((82,84),(83,85))),91)),((68,120),73)),((((((58,59),(87,88)),78),77),(114,115)),((67,76),(98,99)))),(70,71)),86),(64,((69,(93,94)),(((72,106),90),89)))),((79,80),117))),(((65,66),74),104))),(41,42)),((40,(56,122)),(43,118)))),(((((((3,4),(((((5,(((11,12),(((16,18),(23,(24,25))),34)),(21,22))),(8,9)),(6,7)),(((15,17),((109,124),121)),105)),(92,116))),((26,27),((44,46),(45,47)))),((((((((13,14),30),(35,36)),(37,38)),(((19,20),(31,39)),(32,33))),28),29),119)),(50,51)),(49,((63,(107,108)),123))),(48,125))),(2,52)),53);
 941: 1 -2310.759766 -2126.886597 (0,(((((1,81),((10,((65,66),(74,104))),((54,55),(((((((((((57,103),97),(((95,96),(101,102)),(110,111))),100),(((((60,61),(62,(112,113))),75),(((82,84),83),85)),91)),((68,120),73)),(70,71)),(((((58,59),((77,78),(114,115))),(67,76)),(98,99)),(87,88))),86),((64,(69,(93,94))),(((72,90),106),89))),((79,80),117))))),((40,(56,122)),((41,42),(43,118)))),(((((((3,4),(92,116)),(((5,(((11,12),(((16,18),(23,(24,25))),34)),(21,22))),((6,7),(((15,17),((109,121),124)),105))),(8,9))),(44,46)),119),(((((((13,14),30),(32,33)),(((19,20),39),31)),(((35,38),37),36)),(28,29)),((26,27),(45,47)))),((48,125),(49,(((50,51),123),(63,(107,108))))))),(2,52)),53);
 942: 1 -2249.652588 -2139.172834 (0,(((((((((((((1,81),10),((41,42),56)),(((43,118),122),((49,(50,51)),123))),(48,125)),((((((13,14),30),(32,33)),(28,29)),(((35,36),37),38)),((19,20),(31,39)))),((3,4),(((((((((5,22),21),(11,12)),((16,18),(23,(24,25)))),34),105),((15,17),((109,121),124))),(6,7)),(92,116)))),(((8,9),(44,46)),119)),(45,47)),(26,27)),(63,(107,108))),(40,((((((54,55),(64,(69,(93,94)))),((79,80),117)),(((72,90),106),89)),((65,66),(74,104))),(((((((((57,97),103),(((95,96),(101,102)),(110,111))),100),((68,120),73)),(((((60,61),(62,(112,113))),91),75),(((82,84),85),83))),((((58,59),((77,78),(114,115))),((67,76),(98,99))),(87,88))),(70,71)),86)))),(2,52)),53);
 943: 2 -1957.428711 -2112.874205 (0,((((((1,81),(10,(((54,55),(((((((((((57,103),97),(((95,96),(101,102)),(110,111))),100),((68,120),73)),((((((60,61),(62,(112,113))),75),(((82,84),85),83)),91),(70,71))),(((((58,59),78),(77,(114,115))),((67,76),(98,99))),(87,88))),86),((79,80),117)),(64,(69,(93,94)))),(((72,90),106),89))),((65,66),(74,104))))),(41,42)),((40,(56,122)),(43,118))),((((3,4),((((((5,(21,22)),((11,12),(((16,18),(23,(24,25))),34))),(8,9)),(6,7)),(((15,17),((109,121),124)),105)),(92,116))),((((((13,14),30),(32,33)),(28,29)),(((19,20),(31,39)),((35,36),(37,38)))),((((26,27),(45,47)),(44,46)),119))),((48,125),((49,123),((50,51),(63,(107,108))))))),(2,52)),53);
 944: 2 -2091.651611 -2140.360434 (0,((((((((1,81),10),(41,42)),56),((40,((((((54,55),(64,(69,(93,94)))),((79,80),117)),(((72,90),106),89)),((65,66),(74,104))),(((((((57,97),103),(((95,96),(101,102)),(110,111))),100),(((((60,61),(62,(112,113))),75),((82,84),(83,85))),91)),((((((58,59),(77,78)),(114,115)),((67,76),(98,99))),(87,88)),(((68,120),73),(70,71)))),86))),((43,118),122))),((((((((3,4),(92,116)),(48,125)),(((((13,14),30),((19,20),(31,39))),((35,36),(37,38))),((32,33),(44,46)))),119),(28,29)),(((15,17),((26,27),(45,47))),((49,123),(50,51)))),((((((5,(21,22)),((11,12),(((16,18),34),(23,(24,25))))),(8,9)),(6,7)),105),((109,121),124)))),(63,(107,108))),(2,52)),53);
 945: 2 -2203.858398 -2127.982001 (0,(((((1,81),(10,((((54,55),(((((((((((((57,103),97),(((95,96),(101,102)),(110,111))),100),((68,120),73)),75),(((60,61),((62,112),113)),91)),((82,84),(83,85))),(70,71)),((((((58,59),(77,78)),(114,115)),(67,76)),(98,99)),(87,88))),86),((79,80),117)),(64,(69,(93,94))))),(((72,90),89),106)),((65,66),(74,104))))),((((40,56),122),(43,118)),(41,42))),((((3,4),(((((5,((((11,12),(((16,18),(23,(24,25))),34)),21),22)),(8,9)),(6,7)),(((15,17),((109,121),124)),105)),(92,116))),(((((((((13,14),30),(32,33)),((19,20),(31,39))),((35,36),(37,38))),(28,29)),(44,46)),((26,27),(45,47))),119)),((48,125),((49,((50,51),(63,(107,108)))),123)))),(2,52)),53);
 946: 1 -2185.005615 -2117.762176 (0,((((((1,81),(10,(((((54,55),(64,((69,(93,94)),(((72,106),90),89)))),((((((((57,97),103),(((95,96),(101,102)),(110,111))),100),((68,120),73)),((((((60,61),75),((62,112),113)),91),((82,84),(83,85))),(70,71))),(((((58,59),((77,78),(114,115))),(98,99)),(67,76)),(87,88))),86)),((79,80),117)),((65,66),(74,104))))),(((40,(56,122)),(43,118)),(41,42))),((((((((3,4),(((((5,(((11,12),((16,(18,34)),(23,(24,25)))),(21,22))),(8,9)),(6,7)),(((15,17),((109,121),124)),105)),(92,116))),(((((((13,14),30),(((19,20),(31,39)),((35,36),(37,38)))),33),32),46),44)),((26,27),(45,47))),(28,29)),119),(48,125)),((49,123),(50,51)))),(63,(107,108))),(2,52)),53);
 947: 3 -2403.848633 -2117.473204 (0,(((((((1,81),(10,((((54,55),(64,((69,(93,94)),((72,(90,106)),89)))),(((((((((57,97),103),(((95,96),(101,102)),(110,111))),100),((68,120),73)),((((((60,61),(62,(112,113))),75),((82,84),(83,85))),91),(70,71))),(((((58,59),(114,115)),(77,78)),((67,76),(98,99))),(87,88))),86),((79,80),117))),(((65,66),104),74)))),(41,42)),(40,(56,122))),(43,118)),((((((3,4),((((5,(((11,(((16,18),(23,(24,25))),34)),12),(21,22))),(8,9)),(6,7)),(((15,17),((109,124),121)),105))),(92,116)),((((((((13,30),14),(((19,20),39),31)),(((35,36),38),37)),((32,33),(44,46))),((26,27),(45,47))),(28,29)),119)),((49,((50,51),(63,(107,108)))),123)),(48,125))),(2,52)),53);
 948: 3 -1906.203369 -2119.22499 (0,((((((1,81),(10,((((54,55),(64,((69,(93,94)),(((72,106),90),89)))),((((((((((57,103),97),(((95,96),(101,102)),(110,111))),100),(((((60,61),(62,(112,113))),75),(((82,84),85),83)),91)),((68,120),73)),((((58,59),(77,(78,(114,115)))),((67,76),(98,99))),(87,88))),(70,71)),86),((79,80),117))),((65,66),(74,104))))),(41,42)),((40,(56,122)),(43,118))),(((((3,4),(((((5,(((11,12),(((16,18),(23,(24,25))),34)),(21,22))),(8,9)),(6,7)),(((15,17),((109,121),124)),105)),(92,116))),(((((((13,14),30),(32,33)),((19,20),(31,39))),(((35,36),38),37)),(((26,27),(45,47)),(44,46))),119)),(28,29)),((48,((49,((50,51),(63,(107,108)))),123)),125))),(2,52)),53);
 949: 2 -1866.985107 -2130.406991 (0,((((((((1,81),10),((41,42),56)),(((((((((3,4),((6,7),(105,((109,121),124)))),(92,116)),(((5,((((11,12),(16,((18,34),(23,(24,25))))),21),22)),(8,9)),(44,46))),(((((13,14),30),(32,33)),(((19,20),(31,39)),((35,(36,38)),37))),(28,29))),(((15,17),(45,47)),(26,27))),119),(48,125)),((49,(50,51)),123))),((43,118),122)),(40,((((((54,55),(64,(69,(93,94)))),((79,80),117)),(((72,90),106),89)),((65,66),(74,104))),((((((((57,97),103),(((95,96),(101,102)),(110,111))),100),(((((60,61),(62,(112,113))),75),((82,84),(83,85))),91)),((((58,59),((77,(114,115)),78)),((67,76),(98,99))),(87,88))),(((68,120),73),(70,71))),86)))),(63,(107,108))),(2,52)),53);
 950: 3 -1988.332764 -2117.473204 (0,(((((((1,81),(10,((((54,55),(64,((69,(93,94)),((72,(90,106)),89)))),(((((((((57,97),103),(((95,96),(101,102)),(110,111))),100),((68,120),73)),((((((60,61),(62,(112,113))),75),((82,84),(83,85))),91),(70,71))),(((((58,59),(114,115)),(77,78)),((67,76),(98,99))),(87,88))),86),((79,80),117))),(((65,66),104),74)))),(41,42)),(40,(56,122))),(43,118)),((((((3,4),((((5,(((11,(((16,18),(23,(24,25))),34)),12),(21,22))),(8,9)),(6,7)),(((15,17),((109,124),121)),105))),(92,116)),((((((((13,30),14),(((19,20),39),31)),(((35,36),38),37)),((32,33),(44,46))),((26,27),(45,47))),(28,29)),119)),((49,((50,51),(63,(107,108)))),123)),(48,125))),(2,52)),53);
 951: 2 -2079.318359 -2128.617063 (0,(((((1,81),(10,((((54,55),(((((((((((((57,103),97),(((95,96),(101,102)),(110,111))),100),((68,120),73)),75),(((60,61),((62,112),113)),91)),((82,84),(83,85))),(70,71)),((((((58,59),(77,78)),(114,115)),(67,76)),(98,99)),(87,88))),86),((79,80),117)),(64,(69,(93,94))))),(((72,90),106),89)),((65,66),(74,104))))),(((40,56),((43,118),122)),(41,42))),((((3,4),(((((5,((((11,12),(((16,18),(23,(24,25))),34)),21),22)),(8,9)),(6,7)),(((15,17),((109,121),124)),105)),(92,116))),(((((((((13,14),30),(32,33)),((19,20),(31,39))),((35,36),(37,38))),(28,29)),(44,46)),((26,27),(45,47))),119)),((48,125),((49,((50,51),(63,(107,108)))),123)))),(2,52)),53);
 952: 1 -2328.272461 -2118.635222 (0,(((((1,81),((10,(((((54,55),(64,((69,(93,94)),(((72,90),106),89)))),((((((((57,97),103),(((95,96),(101,102)),(110,111))),100),((68,120),73)),((((((60,61),(62,(112,113))),75),(((82,84),85),83)),91),(70,71))),(((((((58,59),77),78),(114,115)),(67,76)),(98,99)),(87,88))),86)),((79,80),117)),(((65,66),74),104))),(40,(41,42)))),((43,118),(56,122))),((((((3,4),((((5,(((11,12),((16,18),((23,(24,25)),34))),(21,22))),(8,9)),(6,7)),(((15,17),((109,121),124)),105))),(92,116)),((((((((13,14),30),(32,33)),(((19,20),31),39)),(((35,36),38),37)),(28,29)),((44,46),(45,47))),119)),(26,27)),((48,125),((49,((50,51),(63,(107,108)))),123)))),(2,52)),53);
 953: 2 -2370.032715 -2124.410875 (0,((((((((1,81),10),((41,42),56)),((((((3,4),((((((5,(((11,(((16,18),(23,(24,25))),34)),12),(21,22))),(8,9)),(6,7)),((15,17),((109,121),124))),105),(92,116))),((((((((13,30),14),((19,20),(31,39))),(32,33)),(((35,36),38),37)),29),28),119)),(((26,27),(45,47)),(44,46))),(48,125)),((49,(50,51)),123))),((43,118),122)),(40,((((((54,55),(((72,90),106),89)),(64,(69,(93,94)))),((65,66),(74,104))),((79,80),117)),((((((((57,97),103),(((95,96),(101,102)),(110,111))),100),(((((60,61),(62,(112,113))),75),((82,84),(83,85))),91)),((((58,59),((77,78),(114,115))),((67,76),(98,99))),(87,88))),(((68,120),73),(70,71))),86)))),(63,(107,108))),(2,52)),53);
 954: 2 -2534.015869 -2116.264841 (0,((((((1,(10,((((((54,55),64),((69,(93,94)),(((72,90),106),89))),((79,80),117)),((((((((57,103),97),(((95,96),(101,102)),(110,111))),100),((68,120),73)),((((((60,61),(62,(112,113))),75),(((82,84),85),83)),91),(70,71))),((((58,59),((77,(114,115)),78)),((67,76),(98,99))),(87,88))),86)),((65,66),(74,104))))),81),((41,42),56)),((40,122),(43,118))),((((((((3,4),((((5,(((11,12),((((16,18),23),34),(24,25))),(21,22))),(8,9)),(6,7)),(((15,17),((109,121),124)),105))),(92,116)),(((26,27),(45,47)),(44,46))),119),((((((13,14),30),(32,33)),((19,20),(31,39))),((35,36),(37,38))),(28,29))),(48,125)),((49,((50,51),(63,(107,108)))),123))),(2,52)),53);
 955: 1 -1770.231445 -2144.936707 (0,((((((((1,81),10),(41,42)),((40,(((((((54,55),(64,(69,(93,94)))),((79,117),80)),(((72,90),106),89)),((65,66),(74,104))),(((((((57,97),103),(((95,96),(101,102)),(110,111))),100),(((((60,61),((62,112),113)),75),(((82,84),83),85)),91)),((((((((58,59),77),(114,115)),78),(67,76)),(98,99)),(87,88)),(((68,120),73),(70,71)))),86)),(63,(107,108)))),(43,118))),122),((((((((3,4),(((32,33),44),46)),119),((((13,14),30),(35,((36,37),38))),((19,20),(31,39)))),((26,27),((28,29),((45,47),(92,116))))),(48,((49,123),125))),(((((5,((((11,12),(((16,18),(23,(24,25))),34)),21),22)),(8,9)),(6,7)),((15,17),((109,121),124))),105)),(50,51))),56),(2,52)),53);
 956: 1 -2247.51709 -2118.607494 (0,((((((1,81),(10,(((((54,55),((64,(69,(93,94))),(((72,90),106),89))),((79,80),117)),((((((((57,97),103),(((95,96),(101,102)),(110,111))),100),((68,120),73)),((((((60,61),75),(62,(112,113))),91),(((82,84),83),85)),(70,71))),(((((58,59),(77,78)),(114,115)),((67,76),(98,99))),(87,88))),86)),(((65,66),104),74)))),(((40,56),122),((41,42),(43,118)))),(63,(107,108))),(((((((3,4),((((((5,(21,22)),((11,((16,(23,(24,25))),(18,34))),12)),(8,9)),(6,7)),((15,17),((109,124),121))),105)),(92,116)),(((((((13,30),14),(((19,20),31),39)),(((35,36),38),37)),(32,33)),(44,46)),((26,27),(45,47)))),119),(28,29)),((48,125),((49,(50,51)),123)))),(2,52)),53);
 957: 2 -2068.052002 -2130.062165 (0,((((((((1,81),10),((41,42),56)),(((((((((3,4),((6,7),(105,((109,121),124)))),(92,116)),((((5,(21,22)),((11,12),(16,((18,34),(23,(24,25)))))),(8,9)),(44,46))),(((((13,14),30),(32,33)),(((19,20),(31,39)),((35,(36,38)),37))),(28,29))),(((15,17),(45,47)),(26,27))),119),(48,125)),((49,(50,51)),123))),((43,118),122)),(40,((((((54,55),(64,(69,(93,94)))),((79,80),117)),(((72,90),106),89)),((65,66),(74,104))),((((((((57,97),103),(((95,96),(101,102)),(110,111))),100),(((((60,61),(62,(112,113))),75),((82,84),(83,85))),91)),((((58,59),((77,(114,115)),78)),((67,76),(98,99))),(87,88))),(((68,120),73),(70,71))),86)))),(63,(107,108))),(2,52)),53);
 958: 2 -2106.623047 -2126.317854 (0,(((((((((1,81),10),56),(41,42)),((((((((3,4),(92,116)),(((((5,(((11,(((16,18),(23,(24,25))),34)),12),(21,22))),(8,9)),(6,7)),((15,17),105)),((109,121),124))),119),(((((((13,(14,30)),((19,20),(31,39))),((35,36),(37,38))),(28,29)),(32,33)),44),46)),((26,27),(45,47))),((49,123),(50,51))),(48,125))),((43,118),122)),(40,((((54,55),((64,(69,(93,94))),((((65,66),74),104),(((72,106),90),89)))),((79,80),117)),((((((((57,97),(((95,96),(101,102)),(110,111))),103),100),((68,120),73)),(((((60,61),((62,(112,113)),75)),91),((82,84),(83,85))),(70,71))),(((((58,59),((77,78),(114,115))),(67,76)),(98,99)),(87,88))),86)))),(63,(107,108))),(2,52)),53);
 959: 1 -2300.236328 -2125.679669 (0,(((((1,81),10),((41,42),56)),(((((((3,4),((((5,(((11,12),(((16,18),(23,(24,25))),34)),(21,22))),(8,9)),(6,7)),(((15,17),((109,121),124)),105))),(92,116)),(((26,27),(45,47)),(44,46))),119),((((((13,14),30),(32,33)),((19,20),(31,39))),((35,36),(37,38))),(28,29))),(((((((40,122),(((((54,55),(64,(69,(93,94)))),(((((((((57,97),103),(((95,96),(101,102)),(110,111))),100),((68,120),73)),((((((60,61),(62,(112,113))),75),(((82,84),85),83)),91),(70,71))),(((((58,59),(77,78)),(114,115)),((67,76),(98,99))),(87,88))),86),((79,80),117))),(((72,90),106),89)),((65,66),(74,104)))),(43,118)),49),((50,51),(63,(107,108)))),123),(48,125)))),(2,52)),53);
 960: 2 -2075.081787 -2126.766756 (0,((((((1,81),((10,((65,66),(74,104))),((54,55),(((((((((((57,103),97),(((95,96),(101,102)),(110,111))),100),(((((60,61),(62,(112,113))),75),(((82,84),83),85)),91)),((68,120),73)),(70,71)),(((((58,59),((77,78),(114,115))),(67,76)),(98,99)),(87,88))),86),(64,((69,(93,94)),(((72,90),106),89)))),((79,80),117))))),(41,42)),((40,(56,122)),(43,118))),(((((((3,4),(92,116)),(((5,(((11,12),(((16,18),(23,(24,25))),34)),(21,22))),((6,7),(((15,17),((109,121),124)),105))),(8,9))),(44,46)),119),(((((((13,14),30),(32,33)),((19,20),(31,39))),(((35,36),38),37)),(28,29)),((26,27),(45,47)))),((48,125),((49,((50,51),(63,(107,108)))),123)))),(2,52)),53);
 961: 1 -2125.40625 -2139.803879 (0,(((((((((((((1,81),(10,(((((((54,55),(((65,66),(74,104)),(((72,106),90),89))),64),(69,(93,94))),((79,80),117)),((((((((57,97),103),(((95,96),(101,102)),(110,111))),100),((68,120),73)),((((((60,61),(62,(112,113))),75),((82,84),(83,85))),91),(70,71))),(((((58,59),(77,78)),(114,115)),((67,76),(98,99))),(87,88))),86)),(63,(107,108))))),(41,42)),(40,56)),((43,118),122)),(49,123)),(48,125)),119),(((((((13,14),30),((35,36),(37,38))),(31,39)),(19,20)),((32,33),(44,46))),(28,29))),((((3,4),(8,9)),((((((5,22),21),((((11,12),34),(16,18)),(23,(24,25)))),105),((109,121),124)),((6,7),((15,17),(50,51))))),(92,116))),(45,47)),(26,27)),(2,52)),53);
 962: 1 -2271.024414 -2130.097808 (0,((((((((1,81),10),((41,42),56)),(((((((3,4),((((6,7),105),(109,(121,124))),(92,116))),((((((5,(21,22)),((11,((16,(18,34)),(23,(24,25)))),12)),(8,9)),44),46),(((((13,30),14),((((19,20),31),39),(35,((36,38),37)))),(32,33)),(28,29)))),119),(((15,17),(45,47)),(26,27))),((49,(50,51)),123)),(48,125))),((43,118),122)),(40,(((((54,55),((64,(69,(93,94))),(79,(80,117)))),(((72,106),90),89)),((65,66),(74,104))),((((((((57,97),103),(((95,96),(101,102)),(110,111))),100),(((((60,61),(62,(112,113))),75),((82,84),(83,85))),91)),(((((58,59),((77,78),(114,115))),(67,76)),(98,99)),(87,88))),(((68,120),73),(70,71))),86)))),(63,(107,108))),(2,52)),53);
 963: 3 -2115.82666 -2126.221564 (0,(((((((1,81),(10,(((((54,55),(64,((69,(93,94)),(((72,90),106),89)))),((79,80),117)),((((((((57,97),103),(((95,96),(101,102)),(110,111))),100),((68,120),73)),((((((60,61),(62,(112,113))),91),75),((82,84),(83,85))),(70,71))),((((58,59),((77,78),(114,115))),((67,76),(98,99))),(87,88))),86)),((65,66),(74,104))))),(41,42)),(43,118)),((40,56),122)),(((((((3,4),(((((((5,((11,(12,((16,18),((23,(24,25)),34)))),(21,22))),(8,9)),6),7),105),((109,124),121)),(15,17))),(92,116)),(((26,27),(45,47)),((48,125),((49,((50,51),(63,(107,108)))),123)))),((((((13,14),30),((19,20),(31,39))),(32,33)),(((35,36),38),37)),(28,29))),119),(44,46))),(2,52)),53);
 964: 3 -1922.85791 -2123.098021 (0,((((((1,81),(10,((((54,55),(64,((69,(93,94)),(((72,90),106),89)))),(((((((((57,97),103),(((95,96),(101,102)),(110,111))),100),((68,120),73)),((((((60,61),(62,(112,113))),91),75),((82,84),(83,85))),(70,71))),((((((58,59),78),77),(114,115)),((67,76),(98,99))),(87,88))),86),((79,80),117))),((65,66),(74,104))))),((41,42),(43,118))),(40,(56,122))),(((((((((3,4),(92,116)),(8,9)),(((5,((((11,12),((16,18),((23,(24,25)),34))),21),22)),(((15,17),((109,124),121)),105)),(6,7))),(44,46)),(((((((13,14),30),((19,20),(31,39))),((35,36),(37,38))),33),32),(28,29))),((26,27),(45,47))),119),((48,125),((49,123),((50,51),(63,(107,108))))))),(2,52)),53);
 965: 1 -1891.093994 -2124.672317 (0,(((((((1,81),(10,(((((54,55),(64,((69,(93,94)),((72,(90,106)),89)))),(((((((57,97),((((95,96),(101,102)),(110,111)),100)),103),((68,120),73)),((((((60,61),75),(62,(112,113))),91),((82,84),(83,85))),(70,71))),(((58,59),(((67,76),(98,99)),((77,78),(114,115)))),(87,88))),86)),((79,80),117)),(((65,66),104),74)))),(41,42)),(((((((3,4),(((((5,(((11,12),((16,34),(18,(23,(24,25))))),(21,22))),(8,9)),(6,7)),((15,17),(105,((109,124),121)))),(92,116))),(((((((13,14),30),((19,20),(31,39))),(32,33)),(((35,36),38),37)),(28,29)),119)),(44,46)),((26,27),(45,47))),(48,125)),(((49,(63,(107,108))),(50,51)),123))),(40,(56,122))),(43,118)),(2,52)),53);
 966: 2 -2092.163574 -2117.199085 (0,((((((1,81),(10,((((((54,55),64),(69,(93,94))),(((((((((57,97),103),(((95,96),(101,102)),(110,111))),100),((68,120),73)),((((((60,61),(62,(112,113))),75),(((82,84),83),85)),91),(70,71))),((((((58,59),(78,(114,115))),77),(67,76)),(98,99)),(87,88))),86),((79,80),117))),((72,(90,106)),89)),(((65,66),104),74)))),(41,42)),((40,(56,122)),(43,118))),(((3,4),(((((5,(((11,12),(((16,18),(23,(24,25))),34)),(21,22))),(8,9)),(6,7)),(((15,17),((109,121),124)),105)),(92,116))),(((((((((13,14),30),(32,33)),((19,20),(31,39))),((35,36),(37,38))),(28,29)),119),((26,27),((44,46),(45,47)))),((48,125),((49,((50,51),(63,(107,108)))),123))))),(2,52)),53);
 967: 1 -2158.972412 -2130.114613 (0,(((((1,81),(10,((54,55),(((((((((((57,97),103),(((95,96),(101,102)),(110,111))),100),((68,120),73)),((((((60,61),(62,(112,113))),75),((82,84),(83,85))),91),(70,71))),(((((58,59),((77,(114,115)),78)),(67,76)),(98,99)),(87,88))),86),117),(79,80)),((64,(69,(93,94))),((((65,66),104),74),(((72,106),90),89))))))),(((40,(56,122)),(43,118)),(41,42))),((((((3,4),(92,116)),(((((13,14),30),((19,20),(31,39))),(((28,29),(32,33)),(((35,36),38),37))),(((26,27),(45,47)),((44,46),119)))),((((5,(((11,(21,22)),(((16,18),34),(23,(24,25)))),12)),(8,9)),(6,7)),(((15,17),((109,124),121)),105))),(50,51)),((48,125),((49,123),(63,(107,108)))))),(2,52)),53);
 968: 1 -1762.085938 -2116.50212 (0,(((((((((1,81),10),(((54,55),((((((((((57,97),103),(((95,96),(101,102)),(110,111))),100),((68,120),73)),((((((60,61),((62,112),113)),75),(((82,84),85),83)),91),(70,71))),((((58,59),((77,78),(114,115))),((67,76),(98,99))),(87,88))),86),(64,((69,(93,94)),(((72,90),106),89)))),((79,80),117))),(((65,66),74),104))),(40,(41,42))),(43,118)),(((((((3,4),((((5,(((11,12),((16,18),((23,(24,25)),34))),(21,22))),(8,9)),(6,7)),(((15,17),((109,121),124)),105))),(92,116)),(((26,27),(45,47)),(44,46))),(((((((13,14),30),(32,33)),((19,20),(31,39))),(((35,36),38),37)),(28,29)),119)),(48,125)),((49,((50,51),(63,(107,108)))),123))),122),56),(2,52)),53);
 969: 1 -2010.83252 -2135.538554 (0,((((((((1,81),((41,42),56)),10),((((((((((3,4),(92,116)),(((((((((5,(21,22)),(11,12)),((16,(23,(24,25))),18)),34),105),((109,121),124)),(15,17)),(6,7)),(8,9))),(26,27)),(((((13,(14,30)),((19,20),39)),31),(35,((36,38),37))),(28,29))),119),((((32,33),46),44),(45,47))),(50,51)),(49,123)),(48,125))),((43,118),122)),(40,((((((54,55),(((72,106),90),89)),(64,(69,(93,94)))),((65,66),(74,104))),((79,80),117)),((((((((57,97),103),(((95,96),(101,102)),(110,111))),100),((68,120),73)),((((((60,61),(62,(112,113))),75),((82,84),(83,85))),91),(70,71))),((((58,59),((77,78),(114,115))),((67,76),(98,99))),(87,88))),86)))),(63,(107,108))),(2,52)),53);
 970: 1 -1982.438599 -2121.781562 (0,(((((((1,81),(10,(((((((54,55),64),((69,(93,94)),(((72,106),90),89))),86),(((((((57,103),97),(((95,96),(101,102)),(110,111))),100),((68,120),73)),((((((60,61),((62,112),113)),91),75),(((82,84),83),85)),(70,71))),((((58,59),((77,78),(114,115))),((67,76),(98,99))),(87,88)))),((79,80),117)),((65,66),(74,104))))),(41,42)),(43,118)),(40,(56,122))),((((((3,4),(((((5,(((11,12),(((16,18),(23,(24,25))),34)),(21,22))),(8,9)),(6,7)),((15,17),((109,121),124))),105)),(92,116)),119),(((((((13,14),30),(32,33)),((((19,20),31),39),(((35,36),38),37))),(28,29)),(44,46)),((26,27),(45,47)))),((48,125),(49,(((50,51),123),(63,(107,108))))))),(2,52)),53);
 971: 1 -1924.236084 -2149.047698 (0,((((((((1,(10,81)),56),(41,42)),(40,((43,118),122))),((((((3,4),(((((((5,22),21),((11,12),(((16,18),34),(23,(24,25))))),(8,9)),(6,7)),((15,17),105)),(109,(121,124)))),(92,116)),((((((((13,14),30),(((19,20),(31,39)),(28,29))),(32,33)),(((35,36),38),37)),119),((26,27),(45,47))),(44,46))),(48,125)),(49,123))),(50,51)),(((54,55),((((((57,103),97),(((95,96),(101,102)),(110,111))),100),((((((((58,59),(77,(114,115))),78),(67,76)),(98,99)),(87,88)),(((68,120),73),(70,71))),((((60,61),((62,113),112)),91),(75,(((82,84),85),83))))),((((64,(69,(93,94))),((((65,66),104),74),((72,(90,106)),89))),(79,(80,117))),86))),(63,(107,108)))),(2,52)),53);
 972: 1 -2230.391602 -2117.076476 (0,((((((1,81),10),((41,42),56)),((((3,4),(((((5,(((11,12),(((16,18),(23,(24,25))),34)),(21,22))),(8,9)),(6,7)),(((15,17),((109,121),124)),105)),(92,116))),(((((((13,14),30),((((19,20),(31,39)),(28,29)),((35,36),(37,38)))),(32,33)),(44,46)),((26,27),(45,47))),119)),((48,125),(((49,(50,51)),123),(63,(107,108)))))),((40,(((((54,55),(64,(69,(93,94)))),(((((((((57,97),103),(((95,96),(101,102)),(110,111))),100),((68,120),73)),((((((60,61),((62,112),113)),75),(((82,84),85),83)),91),(70,71))),(((58,59),(((67,76),(98,99)),(77,(78,(114,115))))),(87,88))),86),((79,80),117))),(((72,90),106),89)),((65,66),(74,104)))),((43,118),122))),(2,52)),53);
 973: 1 -2020.77356 -2118.76326 (0,(((((1,81),(10,(((((54,55),(64,((69,(93,94)),(((72,106),90),89)))),((79,80),117)),((((((((57,97),103),(((95,96),(101,102)),(110,111))),100),((68,120),73)),((((((60,61),(62,(112,113))),75),((82,84),(83,85))),91),(70,71))),((58,59),(((67,76),(98,99)),(((77,(87,88)),(114,115)),78)))),86)),((65,66),(74,104))))),((40,(56,122)),((41,42),(43,118)))),((((((((3,4),((((((5,(21,22)),((11,12),((((16,18),34),23),(24,25)))),(8,9)),(6,7)),105),((15,17),((109,124),121)))),(92,116)),(44,46)),((26,27),(45,47))),(((((13,14),30),(((19,20),(31,39)),((32,33),(((35,36),38),37)))),(28,29)),119)),(48,125)),(((49,(63,(107,108))),(50,51)),123))),(2,52)),53);
 974: 1 -2382.78125 -2123.559623 (0,((((((((1,81),10),((41,42),56)),(((((((((3,4),(((5,(((11,12),((16,18),((23,(24,25)),34))),(21,22))),(8,9)),(6,7))),(((15,17),((109,121),124)),105)),(92,116)),((((((13,14),30),(32,33)),((19,20),(31,39))),((35,36),(37,38))),(28,29))),119),(((26,27),(45,47)),(44,46))),(48,125)),((49,(50,51)),123))),((43,118),122)),(40,((((((54,55),(((72,90),106),89)),(64,(69,(93,94)))),((65,66),(74,104))),((79,80),117)),((((((((57,97),103),(((95,96),(101,102)),(110,111))),100),(((((60,61),(62,(112,113))),75),((82,84),(83,85))),91)),((((58,59),((77,78),(114,115))),((67,76),(98,99))),(87,88))),(((68,120),73),(70,71))),86)))),(63,(107,108))),(2,52)),53);
 975: 2 -2346.052246 -2120.319064 (0,(((((1,81),((10,(54,55)),((((((((((((57,97),103),(((95,96),(101,102)),(110,111))),100),((68,120),73)),((((((60,61),(62,(112,113))),75),((82,84),(83,85))),91),(70,71))),((((((58,59),78),77),(114,115)),((67,76),(98,99))),(87,88))),86),((79,80),117)),(64,(69,(93,94)))),(((72,106),90),89)),(((65,66),104),74)))),(((40,(56,122)),(43,118)),(41,42))),((((((3,4),((((5,(((11,((16,18),((23,(24,25)),34))),12),(21,22))),(8,9)),(6,7)),(((15,17),((109,124),121)),105))),(92,116)),((((((13,14),30),((28,29),(32,33))),((19,20),(31,39))),(((35,36),38),37)),(((26,27),(45,47)),((44,46),119)))),(((49,123),(63,(107,108))),(50,51))),(48,125))),(2,52)),53);
 976: 2 -1500.561523 -2149.636543 (0,((((((1,81),(10,(((54,55),((65,66),(74,104))),(((((((((57,97),103),((((95,96),(101,102)),111),110)),100),((68,120),73)),((((((60,61),((62,112),113)),75),91),((82,84),(83,85))),(70,71))),86),((((((58,59),78),((67,76),(98,99))),77),(114,115)),(87,88))),((64,((69,(93,94)),(((72,106),90),89))),((79,117),80)))))),(41,42)),(((40,56),122),(43,118))),(2,52)),((((((3,4),(92,116)),(((5,((((11,(((16,18),(23,(24,25))),34)),12),21),22)),(8,9)),(6,7))),((15,(17,((109,124),121))),105)),(((((((13,(14,30)),((35,36),(37,38))),(32,33)),(((19,20),31),39)),(28,29)),119),((((26,27),44),46),(45,47)))),(((((48,125),49),(63,(107,108))),(50,51)),123))),53);
 977: 1 -2142.187988 -2141.583022 (0,(((((((1,10),81),((41,42),56)),(((((((3,4),(((((((5,22),21),(((((11,12),34),16),18),(23,(24,25)))),105),((109,121),124)),((6,7),(8,9))),(92,116))),(((((15,17),(50,51)),(49,123)),(45,47)),(26,27))),((((((13,14),30),((19,20),(31,39))),(32,33)),(((35,38),36),37)),(28,29))),119),(44,46)),(48,125))),((43,118),122)),(40,((54,55),((((((((((57,97),103),(((95,96),(101,102)),(110,111))),100),(((((60,61),(62,(112,113))),75),((82,84),(83,85))),91)),(((68,120),73),(70,71))),((((((58,59),78),(77,(114,115))),(67,76)),(98,99)),(87,88))),86),(63,(107,108))),((((64,(69,(93,94))),(((72,90),106),89)),((79,80),117)),((65,66),(74,104))))))),(2,52)),53);
 978: 1 -2083.79126 -2129.961896 (0,((((((((1,81),(10,((((((54,55),64),((69,(93,94)),(((72,90),106),89))),(((((((57,97),103),(((95,96),(101,102)),(110,111))),100),((68,120),73)),((((((60,61),(62,(112,113))),75),((82,84),(83,85))),91),(70,71))),((((58,59),((77,(114,115)),78)),(((67,76),86),(98,99))),(87,88)))),((79,80),117)),((65,66),(74,104))))),(41,42)),(43,118)),(40,(56,122))),(((3,4),(((((5,((((11,12),(((16,18),(23,(24,25))),34)),21),22)),(8,9)),(6,7)),(((15,17),((109,121),124)),105)),(92,116))),((((((((13,14),30),(32,33)),((19,20),(31,39))),((35,36),(37,38))),(28,29)),((44,46),((48,125),((49,((50,51),(63,(107,108)))),123)))),119))),((26,27),(45,47))),(2,52)),53);
 979: 2 -2456.630371 -2128.943664 (0,(((((((1,81),10),56),(41,42)),((40,((((54,55),(((((((((((57,103),97),(((95,96),(101,102)),(110,111))),100),((68,120),73)),((((((60,61),(62,(112,113))),75),((82,84),(83,85))),91),(70,71))),((((58,59),((77,78),(114,115))),((67,76),(98,99))),(87,88))),86),(69,(93,94))),64),((79,80),117))),(((72,106),90),89)),((65,66),(74,104)))),((43,118),122))),(((((((((3,4),((((5,((((11,12),(((16,18),(23,(24,25))),34)),21),22)),(8,9)),(6,7)),(((15,17),((109,121),124)),105))),(92,116)),(44,46)),119),((((((13,14),30),((19,20),(31,39))),(32,33)),(((35,36),38),37)),(28,29))),(48,125)),(((((26,27),47),45),(50,51)),(49,123))),(63,(107,108)))),(2,52)),53);
 980: 1 -1943.487305 -2139.367481 (0,(((((((1,81),10),(((40,(((((((54,55),(64,(69,(93,94)))),((72,(90,106)),89)),((79,80),117)),(((65,66),104),74)),((((((57,(97,103)),(((95,96),(101,102)),(110,111))),100),(((((60,61),(62,(112,113))),75),((82,84),(83,85))),91)),(((((((58,59),(114,115)),77),78),((67,76),(98,99))),(87,88)),(((68,120),73),(70,71)))),86)),(63,(107,108)))),(43,118)),(41,42))),122),56),(((((((3,4),119),((32,33),(44,46))),(((26,27),((45,47),(92,116))),(28,29))),(((13,(14,30)),(((19,20),39),31)),((35,(36,37)),38))),((48,125),(49,123))),((((((5,((((11,12),((16,18),((23,(24,25)),34))),21),22)),(8,9)),(6,7)),105),((15,17),(109,(121,124)))),(50,51)))),(2,52)),53);
 981: 1 -2088.691895 -2140.841636 (0,(((((((1,10),81),((41,42),56)),(((((((3,4),(((((((5,22),21),(((((11,12),34),16),18),(23,(24,25)))),105),((109,121),124)),((6,7),(8,9))),(92,116))),(((((15,17),(50,51)),(49,123)),(45,47)),(26,27))),((((((13,14),30),((19,20),(31,39))),(32,33)),(((35,38),36),37)),(28,29))),119),(44,46)),(48,125))),((43,118),122)),(40,(((54,55),((((64,(69,(93,94))),(((72,90),106),89)),((79,80),117)),((65,66),(74,104)))),((((((((57,97),103),(((95,96),(101,102)),(110,111))),100),(((((60,61),(62,(112,113))),75),((82,84),(83,85))),91)),(((((((58,59),78),(77,(114,115))),(67,76)),(98,99)),(87,88)),(((68,120),73),(70,71)))),86),(63,(107,108)))))),(2,52)),53);
 982: 3 -1881.934448 -2122.237326 (0,((((((1,81),(10,(((((54,55),(64,((69,(93,94)),(((72,106),90),89)))),((((((((57,97),103),(((95,96),(101,102)),(110,111))),100),((68,120),73)),((((((60,61),(62,(112,113))),75),((82,84),(83,85))),91),(70,71))),(((((58,59),(77,78)),(114,115)),(67,(76,(98,99)))),(87,88))),86)),((79,80),117)),((65,66),(74,104))))),(41,42)),((40,(56,122)),(43,118))),(((((((3,4),((((5,(((11,12),(((16,18),(23,(24,25))),34)),(21,22))),(6,7)),((15,17),((109,121),124))),105)),(((8,9),(44,46)),(92,116))),(((((((13,14),30),(32,33)),((19,20),(31,39))),((35,36),(37,38))),(28,29)),119)),((26,27),(45,47))),(48,125)),((49,((50,51),(63,(107,108)))),123))),(2,52)),53);
 983: 2 -2279.433594 -2131.406938 (0,(((((((((1,10),81),56),(41,42)),(((((((((3,4),(92,116)),((((5,((11,(12,(((16,34),18),(23,(24,25))))),(21,22))),(8,9)),(6,7)),(((15,17),((109,124),121)),105))),(((32,33),46),44)),((45,47),(50,51))),(26,27)),((((((13,30),14),(((35,36),38),37)),(((19,20),31),39)),(28,29)),119)),(48,125)),(49,123))),((43,118),122)),(40,((((((54,55),(((72,106),90),89)),(64,(69,(93,94)))),((65,66),(74,104))),((79,117),80)),(((((((((57,97),103),((95,96),(101,102))),(110,111)),100),((68,120),73)),((((((60,61),75),(62,(112,113))),(((82,84),83),85)),91),(70,71))),(((((58,59),(77,78)),(114,115)),((67,76),(98,99))),(87,88))),86)))),(63,(107,108))),(2,52)),53);
 984: 1 -1958.134277 -2125.989081 (0,(((((((1,81),(10,((((((54,55),64),((((((((57,97),103),(((95,96),(101,102)),(110,111))),100),((68,120),73)),((((((58,59),77),((67,76),(98,99))),(78,(114,115))),(87,88)),(((((((60,61),((62,112),113)),75),(83,85)),(82,84)),91),(70,71)))),86),((79,80),117))),(69,(93,94))),(((72,90),106),89)),((65,66),(74,104))))),(41,42)),(43,118)),((40,56),122)),(((((((3,4),((((((5,((((11,(((16,18),(23,(24,25))),34)),12),21),22)),(8,9)),(6,7)),((15,17),(109,(121,124)))),105),(92,116))),((((((13,30),14),((19,20),(31,39))),(32,33)),((35,36),(37,38))),(28,29))),119),((26,27),(45,47))),(44,46)),((48,125),((49,123),((50,51),(63,(107,108))))))),(2,52)),53);
 985: 1 -2184.922363 -2133.454812 (0,(((((((1,81),((10,((65,66),(74,104))),((54,55),(((((((((57,97),((((95,96),(101,102)),(110,111)),103)),100),((68,120),73)),((((((60,61),(62,(112,113))),75),((82,84),(83,85))),91),(70,71))),((((((58,59),(77,78)),(114,115)),(98,99)),(67,76)),(87,88))),86),(64,((69,(93,94)),(((72,90),106),89)))),((79,80),117))))),(((40,(56,122)),(43,118)),(41,42))),(((3,4),(((((((5,(21,22)),((11,12),((16,18),((23,(24,25)),34)))),(8,9)),(6,7)),(105,((109,121),124))),(15,17)),(92,116))),((((((13,14),30),(((19,20),(31,39)),((35,36),(37,38)))),(32,33)),(28,29)),((26,27),(((44,(45,47)),46),119))))),(((49,123),(63,(107,108))),(50,51))),(48,125)),(2,52)),53);
 986: 6 -1755.911133 -2119.634666 (0,(((((1,81),(10,(((((54,55),(64,((69,(93,94)),(((72,106),90),89)))),((79,80),117)),((((((((57,97),103),(((95,96),(101,102)),(110,111))),100),((68,120),73)),((((((60,61),(62,(112,113))),91),75),((82,84),(83,85))),(70,71))),(((((58,59),(77,78)),(114,115)),((67,76),(98,99))),(87,88))),86)),(((65,66),74),104)))),(((40,(56,122)),(43,118)),(41,42))),((((((((3,4),((8,9),(92,116))),(((5,((((11,12),(((16,18),(23,(24,25))),34)),21),22)),(6,7)),(((15,17),((109,121),124)),105))),(((26,27),(45,47)),(44,46))),119),(((((((13,30),14),(((19,20),31),39)),(32,33)),(((35,36),38),37)),28),29)),(48,125)),(((49,123),(50,51)),(63,(107,108))))),(2,52)),53);
 987: 2 -1787.644165 -2124.76383 (0,(((((((1,81),(10,((((54,55),(64,((69,(93,94)),(((72,90),106),89)))),((65,66),(74,104))),(((((((((57,97),103),(((95,96),(101,102)),(110,111))),100),((68,120),73)),((((((60,61),(62,(112,113))),75),((82,84),(83,85))),91),(70,71))),(((((58,59),(77,(78,(114,115)))),(98,99)),(67,76)),(87,88))),86),((79,80),117))))),(41,42)),((((((3,4),((((5,((((11,((16,34),(18,(23,(24,25))))),12),21),22)),(6,7)),((15,17),((109,124),121))),105)),((8,9),(92,116))),(((((((((((13,14),30),(32,33)),(((19,20),31),39)),36),35),(37,38)),(28,29)),((26,27),(45,47))),(44,46)),119)),(48,125)),((49,((50,51),(63,(107,108)))),123))),(40,(56,122))),(43,118)),(2,52)),53);
 988: 2 -1909.379395 -2135.017061 (0,(((((1,81),10),((41,42),56)),(((((((3,4),((((5,(((11,12),(((16,18),(23,(24,25))),34)),(21,22))),(8,9)),(6,7)),(((15,17),((109,121),124)),105))),(92,116)),(((26,27),(45,47)),(44,46))),119),((((((13,14),30),(32,33)),((19,20),(31,39))),((35,36),(37,38))),(28,29))),(((((((40,((((((54,55),(64,(69,(93,94)))),(((((((((57,97),103),(((95,96),(101,102)),(110,111))),100),((68,120),73)),((((((60,61),(62,(112,113))),75),(((82,84),85),83)),91),(70,71))),(((((58,59),(77,78)),(114,115)),((67,76),(98,99))),(87,88))),86),((79,80),117))),((72,90),106)),89),((65,66),(74,104)))),122),(43,118)),49),((50,51),(63,(107,108)))),123),(48,125)))),(2,52)),53);
 989: 1 -2175.27417 -2119.654918 (0,((((((1,81),(10,((((((54,55),(64,(69,(93,94)))),((((((57,(((((95,96),(101,102)),(110,111)),100),97)),103),((68,120),73)),((((((60,61),(62,(112,113))),75),91),((82,84),(83,85))),(70,71))),((((58,59),(77,(78,(114,115)))),((67,76),(98,99))),(87,88))),86)),((79,80),117)),((72,(89,90)),106)),((65,66),(74,104))))),(41,42)),((40,(56,122)),(43,118))),((((((((3,4),(92,116)),((((5,((((11,12),(((16,18),(23,(24,25))),34)),21),22)),(8,9)),(6,7)),((15,17),(105,((109,121),124))))),((((((13,14),30),(32,33)),((19,20),(31,39))),(((35,36),38),37)),(28,29))),119),(((26,27),(45,47)),(44,46))),(48,125)),((49,((50,51),(63,(107,108)))),123))),(2,52)),53);
 990: 2 -2131.891846 -2117.597896 (0,((((((1,81),(10,(((54,55),((((((((((57,97),103),(((95,96),(101,102)),(110,111))),100),((68,120),73)),((((((60,61),75),((62,112),113)),((82,84),(83,85))),91),(70,71))),((((58,59),((77,78),(114,115))),((67,76),(98,99))),(87,88))),86),(64,((69,(93,94)),(((72,90),106),89)))),((79,80),117))),((65,66),(74,104))))),(41,42)),((40,(56,122)),(43,118))),(((((3,4),((((5,((((11,12),(((16,18),(23,(24,25))),34)),21),22)),(8,9)),(6,7)),(((15,17),((109,121),124)),105))),(92,116)),((((((((13,14),30),(32,33)),((19,20),(31,39))),((35,36),(37,38))),(28,29)),(((26,27),(45,47)),(44,46))),119)),((48,125),((49,((50,51),(63,(107,108)))),123)))),(2,52)),53);
 991: 2 -1849.037598 -2145.950909 (0,((((((1,81),(10,(((((54,55),(64,(69,(93,94)))),((((((((((((57,97),103),(((95,96),(101,102)),(110,111))),100),((68,120),73)),75),(((60,61),(62,(112,113))),91)),(((82,84),83),85)),(70,71)),((((58,59),((77,78),(114,115))),((67,76),(98,99))),(87,88))),86),((79,80),117))),(((72,106),90),89)),(((65,66),104),74)))),(41,42)),(((40,56),122),(43,118))),((((((3,4),((((((((5,22),((((16,18),23),(24,25)),34)),((11,12),21)),(8,9)),(6,7)),((109,124),121)),105),(15,17))),(92,116)),((((((((13,14),30),((19,20),(31,39))),(32,33)),(((35,37),38),36)),(28,29)),(((26,27),(45,47)),(44,46))),119)),(48,125)),(((49,(63,(107,108))),(50,51)),123))),(2,52)),53);
 992: 2 -2199.544922 -2113.133517 (0,((((((1,81),(10,((((54,55),(((((((((57,97),103),(((95,96),(101,102)),(110,111))),100),((68,120),73)),((((((60,61),(62,(112,113))),75),((82,84),(83,85))),91),(70,71))),((((58,59),((77,(114,115)),78)),((67,76),(98,99))),(87,88))),86),((64,(69,(93,94))),((79,80),117)))),(((72,106),90),89)),((65,66),(74,104))))),(41,42)),((40,(56,122)),(43,118))),((((3,4),(((((5,(((11,12),(((16,18),(23,(24,25))),34)),(21,22))),(8,9)),(6,7)),(((15,17),((109,121),124)),105)),(92,116))),(((((((13,14),30),(32,33)),(((19,20),(31,39)),((35,36),(37,38)))),(28,29)),(((26,27),(45,47)),(44,46))),119)),((48,125),((49,((50,51),(63,(107,108)))),123)))),(2,52)),53);
 993: 1 -2224.838379 -2120.037016 (0,((((((((1,81),10),((41,42),56)),((((((3,4),((((((5,(21,22)),(11,(12,((16,18),((23,(24,25)),34))))),(8,9)),(6,7)),(((15,17),((109,121),124)),105)),(92,116))),((((((13,30),14),((35,36),(37,38))),((19,20),(31,39))),(28,29)),119)),(((26,27),(45,47)),((32,33),(44,46)))),((49,(50,51)),123)),(48,125))),((43,118),122)),(40,(((((54,55),((64,(69,(93,94))),(((72,90),106),89))),((65,66),(74,104))),((79,80),117)),((((((((57,97),103),(((95,96),(101,102)),(110,111))),100),((68,120),73)),((((((60,61),(62,(112,113))),75),(((82,84),83),85)),91),(70,71))),((((58,59),((77,78),(114,115))),((67,76),(98,99))),(87,88))),86)))),(63,(107,108))),(2,52)),53);
 994: 2 -2030.459839 -2120.022705 (0,((((((((1,81),10),((41,42),56)),(((((((((3,4),((((((5,(21,22)),((11,12),(((16,18),(23,(24,25))),34))),(8,9)),(6,7)),((15,17),(109,(121,124)))),105)),(92,116)),(((((13,14),30),(((19,20),39),31)),(((35,36),38),37)),(28,29))),119),(((32,33),46),44)),((26,27),(45,47))),(48,125)),((49,(50,51)),123))),((43,118),122)),(40,(((((54,55),((64,(69,(93,94))),(((72,90),106),89))),((65,66),(74,104))),((79,80),117)),((((((((57,97),103),(((95,96),(101,102)),(110,111))),100),((68,120),73)),((((((60,61),(62,(112,113))),75),((82,84),(83,85))),91),(70,71))),((((58,59),((77,78),(114,115))),((67,76),(98,99))),(87,88))),86)))),(63,(107,108))),(2,52)),53);
 995: 2 -1868.082642 -2128.617063 (0,(((((1,81),(10,((((54,55),(((((((((((((57,103),97),(((95,96),(101,102)),(110,111))),100),((68,120),73)),75),(((60,61),((62,112),113)),91)),((82,84),(83,85))),(70,71)),((((((58,59),(77,78)),(114,115)),(67,76)),(98,99)),(87,88))),86),((79,80),117)),(64,(69,(93,94))))),(((72,90),106),89)),((65,66),(74,104))))),(((40,56),((43,118),122)),(41,42))),((((3,4),(((((5,((((11,12),(((16,18),(23,(24,25))),34)),21),22)),(8,9)),(6,7)),(((15,17),((109,121),124)),105)),(92,116))),(((((((((13,14),30),(32,33)),((19,20),(31,39))),((35,36),(37,38))),(28,29)),(44,46)),((26,27),(45,47))),119)),((48,125),((49,((50,51),(63,(107,108)))),123)))),(2,52)),53);
 996: 1 -1985.535767 -2125.436542 (0,(((((((1,81),(10,(((((54,55),(64,((69,(93,94)),(((72,90),106),89)))),((79,80),117)),(((((((57,97),((((95,96),(101,102)),(110,111)),100)),103),((68,120),73)),((((((60,61),75),(62,(112,113))),91),(((82,84),85),83)),(70,71))),(((58,59),((((67,76),(98,99)),(114,115)),(77,78))),(87,88))),86)),((65,66),(74,104))))),(((((((3,4),(92,116)),(((((5,(((11,((16,(18,(23,(24,25)))),34)),12),(21,22))),(8,9)),(6,7)),(105,((109,121),124))),(15,17))),((((((13,30),14),(32,33)),(((19,20),31),39)),((35,36),(37,38))),(28,29))),119),(((26,27),(45,47)),(44,46))),((48,125),((49,((50,51),(63,(107,108)))),123)))),(41,42)),(40,(56,122))),(43,118)),(2,52)),53);
 997: 2 -1879.537842 -2125.276227 (0,((((((((1,81),((41,42),56)),10),(((((((((3,4),(92,116)),((6,7),(((15,17),((109,121),124)),105))),((5,((((11,((16,18),((23,(24,25)),34))),12),21),22)),(8,9))),119),((((((13,30),14),((((19,20),(31,39)),(((35,36),38),37)),(28,29))),33),32),(44,46))),((26,27),(45,47))),(((49,(63,(107,108))),(50,51)),123)),(48,125))),(40,122)),(43,118)),(((((54,55),(64,(69,(93,94)))),(((((((((57,97),103),(((95,96),(101,102)),(110,111))),100),((68,120),73)),((((((60,61),(62,(112,113))),75),((82,84),(83,85))),91),(70,71))),((((58,59),((77,78),(114,115))),((67,76),(98,99))),(87,88))),86),((79,80),117))),((72,(90,106)),89)),((65,66),(74,104)))),(2,52)),53);
 998: 2 -2009.413696 -2121.825005 (0,(((((1,81),(10,(((((54,55),(64,(69,(93,94)))),(((((((((57,97),103),(((95,96),(101,102)),(110,111))),100),((68,120),73)),((((((60,61),(62,(112,113))),75),((82,84),(83,85))),91),(70,71))),(((((58,59),(77,78)),(114,115)),((67,76),(98,99))),(87,88))),86),((79,80),117))),(((72,90),106),89)),((65,66),(74,104))))),(((40,(56,122)),(43,118)),(41,42))),(((((((3,4),((((5,(((11,12),((16,18),((23,(24,25)),34))),(21,22))),(8,9)),(6,7)),(((15,17),(109,(121,124))),105))),(92,116)),(26,27)),119),(((((((13,14),30),(32,33)),(((19,20),39),31)),(((35,36),38),37)),(28,29)),((44,46),(45,47)))),((48,125),(((49,123),(50,51)),((63,108),107))))),(2,52)),53);
 999: 1 -1949.310547 -2130.062165 (0,((((((((1,81),10),((41,42),56)),(((((((((3,4),((6,7),(105,((109,121),124)))),(92,116)),((((5,(21,22)),((11,12),(16,((18,34),(23,(24,25)))))),(8,9)),(44,46))),(((((13,14),30),(32,33)),(((19,20),(31,39)),((35,(36,38)),37))),(28,29))),(((15,17),(45,47)),(26,27))),119),(48,125)),((49,(50,51)),123))),((43,118),122)),(40,((((((54,55),(64,(69,(93,94)))),((79,80),117)),(((72,90),106),89)),((65,66),(74,104))),((((((((57,97),103),(((95,96),(101,102)),(110,111))),100),(((((60,61),(62,(112,113))),75),((82,84),(83,85))),91)),((((58,59),((77,(114,115)),78)),((67,76),(98,99))),(87,88))),(((68,120),73),(70,71))),86)))),(63,(107,108))),(2,52)),53);
 boot_splits_size: 4
 logl_cutoff: -2162.602996
UFBootSplit0:
 000: 1 54 55 57 58 59 60 61 62 64 67 68 69 70 71 73 75 76 77 78 79 80 82 83 84 85 86 87 88 89 91 93 94 95 96 97 98 99 100 101 102 103 110 111 112 113 114 115 117 120
 001: 1 1 10 43 56 81 118 122
 002: 870 1 81
 003: 1 64 65 66 69 72 74 79 80 86 89 90 93 94 104 106 117
 004: 810 1 10 81
 005: 1 23 34
 006: 1 1 3 4 5 6 7 8 9 10 11 12 13 14 15 16 17 18 19 20 21 22 23 24 25 26 27 28 29 30 31 32 33 34 35 36 37 38 39 40 44 45 46 47 48 49 50 51 56 81 92 105 109 116 119 121 122 123 124 125
 007: 995 3 4
 008: 1 13 14 30 31 35 36 37 38 39
 009: 1 49 123 125
 010: 1 3 4 5 6 7 8 9 11 12 16 18 21 22 23 24 25 34 44 46 105 109 121 124
 011: 655 11 12
 012: 1 1 10 41 81
 013: 1 17 26 27 45 47
 014: 678 16 18
 015: 1 60 61 62 70 71 75 82 83 84 85 112 113
 016: 1 0 2 52
 017: 1 15 17 26 27 45 47 49
 018: 999 24 25
 019: 991 23 24 25
 020: 428 16 18 23 24 25
 021: 2 13 14 19 20 30 31 32 33 35 36 37 38 39 46
 022: 805 16 18 23 24 25 34
 023: 913 11 12 16 18 23 24 25 34
 024: 1 3 4 15 17 105
 025: 1 49 51
 026: 628 21 22
 027: 613 11 12 16 18 21 22 23 24 25 34
 028: 983 5 11 12 16 18 21 22 23 24 25 34
 029: 1 1 3 4 5 6 7 8 9 10 11 12 13 14 16 18 19 20 21 22 23 24 25 28 29 30 31 32 33 34 35 36 37 38 39 40 41 42 43 44 46 48 49 50 56 81 92 105 109 116 118 119 121 122 123 124 125
 030: 1 18 24 25 34
 031: 994 8 9
 032: 698 5 8 9 11 12 16 18 21 22 23 24 25 34
 033: 1 3 4 5 6 7 8 9 11 12 15 16 17 18 21 22 23 24 25 34 92 105 109 121 124
 034: 1 1 10 32 33 40 41 42 43 44 46 48 49 50 51 56 81 118 119 122 123 125
 035: 995 6 7
 036: 637 5 6 7 8 9 11 12 16 18 21 22 23 24 25 34
 037: 2 60 61 112 113
 038: 1 3 4 5 6 7 8 9 11 12 13 14 15 16 17 18 19 20 21 22 23 24 25 26 27 28 29 30 31 34 35 36 37 38 39 45 47 50 51 92 105 109 116 121 124
 039: 996 15 17
 040: 1 15 17 109 124
 041: 1 15 17 109
 042: 582 109 121
 043: 1 3 4 5 6 7 8 9 11 12 16 18 21 22 23 24 25 34 92 116
 044: 978 109 121 124
 045: 535 15 17 109 121 124
 046: 209 5 6 7 8 9 11 12 15 16 17 18 21 22 23 24 25 34 109 121 124
 047: 2 15 17 26 27 45 47 49 50 51 109 121 123 124
 048: 679 5 6 7 8 9 11 12 15 16 17 18 21 22 23 24 25 34 105 109 121 124
 049: 1 28 29 35 36 37 38
 050: 1 1 10 41 42 43 56 81 118
 051: 995 92 116
 052: 313 5 6 7 8 9 11 12 15 16 17 18 21 22 23 24 25 34 92 105 109 116 121 124
 053: 613 3 4 5 6 7 8 9 11 12 15 16 17 18 21 22 23 24 25 34 92 105 109 116 121 124
 054: 1 86 87 88
 055: 2 43 54 55 57 58 59 60 61 62 63 64 65 66 67 68 69 70 71 72 73 74 75 76 77 78 79 80 82 83 84 85 86 87 88 89 90 91 93 94 95 96 97 98 99 100 101 102 103 104 106 107 108 110 111 112 113 114 115 117 118 120
 056: 635 13 14
 057: 1 68 70 71 73 87 88 120
 058: 995 13 14 30
 059: 1 64 93 94
 060: 1 54 55 57 58 59 60 61 62 67 68 69 70 71 72 73 75 76 77 78 79 80 82 83 84 85 86 87 88 89 90 91 93 94 95 96 97 98 99 100 101 102 103 106 110 111 112 113 114 115 117 120
 061: 999 19 20
 062: 1 13 14 15 17 19 20 26 27 28 29 30 31 32 33 35 36 37 38 39 44 45 46 47
 063: 1 11 12 21 22
 064: 640 31 39
 065: 982 19 20 31 39
 066: 481 13 14 19 20 30 31 39
 067: 1 70 71 91
 068: 1 10 40 41 42
 069: 744 35 36
 070: 1 3 4 13 14 19 20 28 29 30 31 32 33 35 36 37 38 39 92 116 119
 071: 1 57 60 61 62 68 70 71 73 75 82 83 84 85 87 88 91 95 96 97 100 101 102 103 110 111 112 113 120
 072: 393 37 38
 073: 966 35 36 37 38
 074: 628 13 14 19 20 30 31 35 36 37 38 39
 075: 1 1 3 4 5 6 7 8 9 10 11 12 13 14 15 16 17 18 19 20 21 22 23 24 25 26 27 28 29 30 31 32 33 34 35 36 37 38 39 41 42 44 45 46 47 48 50 51 56 81 92 105 109 116 119 121 124 125
 076: 2 5 7 8 9 11 12 16 18 21 22 23 24 25 34
 077: 988 28 29
 078: 487 13 14 19 20 28 29 30 31 35 36 37 38 39
 079: 1 2 52 53
 080: 63 13 14 19 20 28 29 30 31 35 36 37 38 39 119
 081: 1 57 95 96 97 100 101 102 110 111
 082: 1 16 18 24 25
 083: 1000 26 27
 084: 3 13 14 30 32
 085: 1 5 6 7 11 12 15 16 17 18 21 22 23 24 25 34 44 46 105 109 121 124
 086: 998 45 47
 087: 301 26 27 45 47
 088: 1 1 3 4 5 6 7 8 9 10 11 12 13 14 15 16 17 18 19 20 21 22 23 24 25 28 29 30 31 32 33 34 35 36 37 38 39 40 41 42 43 44 46 47 48 49 50 51 56 81 92 105 109 116 118 119 121 122 123 124 125
 089: 1 1 3 4 5 6 7 8 9 10 11 12 13 14 15 16 17 18 19 20 21 22 23 24 25 26 27 28 29 30 31 32 33 34 35 36 37 38 39 41 42 44 45 46 47 49 50 51 56 81 92 105 109 116 119 121 123 124
 090: 908 32 33
 091: 1 26 27 32 33 46
 092: 125 32 33 46
 093: 1 54 55 65 66 74 104
 094: 409 32 33 44 46
 095: 54 26 27 32 33 44 45 46 47
 096: 16 13 14 19 20 26 27 28 29 30 31 32 33 35 36 37 38 39 44 45 46 47 119
 097: 295 3 4 5 6 7 8 9 11 12 13 14 15 16 17 18 19 20 21 22 23 24 25 26 27 28 29 30 31 32 33 34 35 36 37 38 39 44 45 46 47 92 105 109 116 119 121 124
 098: 2 54 55 57 58 59 60 61 62 64 65 66 67 68 69 70 71 72 73 74 75 76 77 78 79 80 82 83 84 85 87 88 89 90 91 93 94 95 96 97 98 99 100 101 102 103 104 106 110 111 112 113 114 115 117 120
 099: 1 57 58 59 60 61 62 64 65 66 67 68 69 70 71 72 73 74 75 76 77 78 79 80 82 83 84 85 87 88 89 90 91 93 94 95 96 97 98 99 100 101 102 103 104 106 110 111 112 113 114 115 117 120
 100: 1 57 58 59 60 61 62 65 66 67 68 70 71 73 74 75 76 77 78 79 80 82 83 84 85 87 88 91 95 96 97 98 99 100 101 102 103 104 110 111 112 113 114 115 117 120
 101: 995 50 51
 102: 308 49 50 51
 103: 1 26 27 28 29 32 33 44 45 46 47 50 51 119
 104: 513 49 50 51 123
 105: 396 3 4 5 6 7 8 9 11 12 13 14 15 16 17 18 19 20 21 22 23 24 25 26 27 28 29 30 31 32 33 34 35 36 37 38 39 44 45 46 47 49 50 51 92 105 109 116 119 121 123 124
 106: 1 26 27 28 29 32 33 44 45 46 47 50 51
 107: 1 15 17 26 27 45 47 123
 108: 994 48 125
 109: 799 3 4 5 6 7 8 9 11 12 13 14 15 16 17 18 19 20 21 22 23 24 25 26 27 28 29 30 31 32 33 34 35 36 37 38 39 44 45 46 47 48 49 50 51 92 105 109 116 119 121 123 124 125
 110: 47 1 3 4 5 6 7 8 9 10 11 12 13 14 15 16 17 18 19 20 21 22 23 24 25 26 27 28 29 30 31 32 33 34 35 36 37 38 39 44 45 46 47 48 49 50 51 81 92 105 109 116 119 121 123 124 125
 111: 2 44 46 48 125
 112: 1 0 2 3 4 5 6 7 8 9 11 12 13 14 15 16 17 18 19 20 21 22 23 24 25 26 27 28 29 30 31 32 33 34 35 36 37 38 39 44 45 46 47 50 51 52 53 92 105 109 116 119 121 124 125
 113: 999 41 42
 114: 2 64 79 80 117
 115: 484 41 42 56
 116: 513 1 3 4 5 6 7 8 9 10 11 12 13 14 15 16 17 18 19 20 21 22 23 24 25 26 27 28 29 30 31 32 33 34 35 36 37 38 39 41 42 44 45 46 47 48 49 50 51 56 81 92 105 109 116 119 121 123 124 125
 117: 1 17 109 121 124
 118: 3 3 4 11 12 15 16 17 18 23 24 25 34 49 50 51 105 109 121 123 124
 119: 1000 43 118
 120: 1 58 59 67 76 77 78
 121: 684 43 118 122
 122: 613 1 3 4 5 6 7 8 9 10 11 12 13 14 15 16 17 18 19 20 21 22 23 24 25 26 27 28 29 30 31 32 33 34 35 36 37 38 39 41 42 43 44 45 46 47 48 49 50 51 56 81 92 105 109 116 118 119 121 122 123 124 125
 123: 2 58 59 77 78 115
 124: 1 57 58 59 60 61 62 67 70 71 75 76 77 78 82 83 84 85 87 88 91 95 96 97 98 99 100 101 102 103 110 111 112 113 114 115
 125: 1 44 46 92 116
 126: 1000 54 55
 127: 1 58 59 60 61 62 67 68 70 71 73 75 76 77 78 82 83 84 85 86 87 88 91 98 99 112 113 114 115 120
 128: 1 72 89 90 93 94 106
 129: 4 13 14 19 20 28 30 31 32 33 35 36 37 38 39
 130: 2 0 2 52 53 54 55 57 58 59 60 61 62 63 64 67 68 69 70 71 72 73 75 76 77 78 79 80 82 83 84 85 86 87 88 89 90 91 93 94 95 96 97 98 99 100 101 102 103 106 107 108 110 111 112 113 114 115 117 120
 131: 999 93 94
 132: 998 69 93 94
 133: 1 3 4 5 6 7 8 9 11 12 13 14 15 16 17 18 19 20 21 22 23 24 25 26 27 30 31 32 33 34 35 36 37 38 39 45 47 48 49 50 51 92 105 109 116 119 121 123 124 125
 134: 2 1 10 40 41 42 43 48 49 50 51 56 81 118 119 122 123 125
 135: 726 72 90
 136: 1 13 14 28 30
 137: 953 72 90 106
 138: 1 15 17 26 27 45 47 49 50 51 119 123
 139: 996 72 89 90 106
 140: 357 69 72 89 90 93 94 106
 141: 428 64 69 72 89 90 93 94 106
 142: 265 54 55 64 69 72 89 90 93 94 106
 143: 1 13 14 19 20 30 31
 144: 1 3 4 5 6 7 8 9 11 12 16 18 21 22 23 24 25 34 92 105 116
 145: 889 79 80
 146: 1 32 33 44 45 46 47 119
 147: 991 79 80 117
 148: 272 54 55 64 69 72 79 80 89 90 93 94 106 117
 149: 1 64 69 93 94 117
 150: 2 3 4 5 6 7 8 9 11 12 13 14 15 16 17 18 19 20 21 22 23 24 25 26 27 28 29 30 31 32 33 34 35 36 37 38 39 44 45 46 47 48 49 50 51 92 105 109 116 119 121 123 124
 151: 855 57 97
 152: 2 57 75 95 96 97 100 101 102 103 110 111
 153: 963 57 97 103
 154: 1 19 20 29 31 39
 155: 1 3 4 5 6 7 8 9 11 12 13 14 15 16 17 18 19 20 21 22 23 24 25 26 27 28 29 30 31 32 33 34 35 36 37 38 39 41 42 44 45 46 47 48 49 50 51 56 92 105 109 116 119 121 123 124 125
 156: 1000 95 96
 157: 2 57 58 59 60 61 62 63 64 65 66 67 68 69 70 71 72 73 74 75 76 77 78 79 80 82 83 84 85 86 87 88 89 90 91 93 94 95 96 97 98 99 100 101 102 103 104 106 107 108 110 111 112 113 114 115 117 120
 158: 1 26 27 44 45 46 47 49 50 51 123
 159: 999 101 102
 160: 1000 95 96 101 102
 161: 1 8 9 11 12 16 18 21 22 23 24 25 34
 162: 5 3 4 5 6 7 8 9 11 12 13 14 15 16 17 18 19 20 21 22 23 24 25 26 27 28 29 30 31 32 33 34 35 36 37 38 39 45 47 48 49 92 105 109 116 119 121 123 124 125
 163: 996 110 111
 164: 989 95 96 101 102 110 111
 165: 990 57 95 96 97 101 102 103 110 111
 166: 5 26 27 45 47 48 49 123 125
 167: 993 57 95 96 97 100 101 102 103 110 111
 168: 2 58 59 77 78 87 88 114 115
 169: 1 5 6 7 8 9 11 12 16 18 21 22 23 24 25 34 50 51 105 109 121 124
 170: 1000 68 120
 171: 1 54 55 57 58 59 60 61 62 63 67 68 70 71 73 75 76 77 78 82 83 84 85 86 87 88 91 95 96 97 98 99 100 101 102 103 107 108 110 111 112 113 114 115 120
 172: 972 68 73 120
 173: 587 57 68 73 95 96 97 100 101 102 103 110 111 120
 174: 2 15 109 121 124
 175: 1 57 60 61 62 75 82 83 84 85 95 96 97 100 101 102 103 110 111 112 113
 176: 999 60 61
 177: 1 3 4 45 47 92 116 119
 178: 2 3 4 5 6 7 8 9 11 12 13 14 15 16 17 18 19 20 21 22 23 24 25 26 27 28 29 30 31 32 33 34 35 36 37 38 39 44 45 46 47 49 50 51 92 105 109 116 119 121 123 124 125
 179: 2 13 14 19 20 30 31 33 35 36 37 38 39
 180: 933 112 113
 181: 995 62 112 113
 182: 943 60 61 62 112 113
 183: 2 28 29 32 33
 184: 884 60 61 62 75 112 113
 185: 1 5 11 12 15 16 17 18 21 22 23 24 25 34 105
 186: 1 5 11 12 16 18 21 22 23 24 25 34 105 121
 187: 997 82 84
 188: 1 6 7 8
 189: 1 26 27 44 45 46 47 48 125
 190: 737 83 85
 191: 997 82 83 84 85
 192: 841 60 61 62 75 82 83 84 85 112 113
 193: 1 28 32 33 44 46
 194: 992 60 61 62 75 82 83 84 85 91 112 113
 195: 3 13 14 19 20 30 31 32 33 35 36 37 38 39 119
 196: 1 40 54 55 57 58 59 60 61 62 64 67 68 69 70 71 72 73 75 76 77 78 79 80 82 83 84 85 86 87 88 89 90 91 93 94 95 96 97 98 99 100 101 102 103 106 110 111 112 113 114 115 117 120
 197: 1000 70 71
 198: 540 60 61 62 70 71 75 82 83 84 85 91 112 113
 199: 699 57 60 61 62 68 70 71 73 75 82 83 84 85 91 95 96 97 100 101 102 103 110 111 112 113 120
 200: 1 5 8 9 11 12 15 16 17 18 21 22 23 24 25 34 109 121 124
 201: 2 54 55 64 69 72 86 89 90 93 94 106
 202: 994 58 59
 203: 2 8 9 92
 204: 1 26 27 45 47 49 123
 205: 724 77 78
 206: 1 26 27 45 47 123
 207: 1 3 4 5 6 7 8 9 11 12 13 14 15 16 17 18 19 20 21 22 23 24 25 28 29 30 31 32 33 34 35 36 37 38 39 44 46 48 92 105 109 116 119 121 124 125
 208: 997 114 115
 209: 602 77 78 114 115
 210: 998 58 59 77 78 114 115
 211: 1 3 4 5 6 7 8 9 11 12 15 16 17 18 21 22 23 24 25 28 29 34 44 46 92 105 109 116 119 121 124
 212: 1 3 4 5 6 7 8 9 11 12 15 16 17 18 21 22 23 24 25 28 29 34 44 46 92 105 109 116 121 124
 213: 997 67 76
 214: 1 8 9 28 29 44 46 92 116
 215: 1 5 6 7 11 12 15 16 17 18 21 22 23 24 25 34 109 121 124
 216: 998 98 99
 217: 793 67 76 98 99
 218: 988 58 59 67 76 77 78 98 99 114 115
 219: 1 0 2 3 4 5 6 7 8 9 11 12 13 14 15 16 17 18 19 20 21 22 23 24 25 26 27 28 29 30 31 32 33 34 35 36 37 38 39 41 42 43 44 45 46 47 48 49 50 51 52 53 56 92 105 109 116 118 119 121 122 123 124 125
 220: 1 10 40 54 55 57 58 59 60 61 62 63 64 65 66 67 68 69 70 71 72 73 74 75 76 77 78 79 80 82 83 84 85 86 87 88 89 90 91 93 94 95 96 97 98 99 100 101 102 103 104 106 107 108 110 111 112 113 114 115 117 120
 221: 999 87 88
 222: 994 58 59 67 76 77 78 87 88 98 99 114 115
 223: 978 57 58 59 60 61 62 67 68 70 71 73 75 76 77 78 82 83 84 85 87 88 91 95 96 97 98 99 100 101 102 103 110 111 112 113 114 115 120
 224: 1 58 59 67 76 77 78 87 98 99 114 115
 225: 987 57 58 59 60 61 62 67 68 70 71 73 75 76 77 78 82 83 84 85 86 87 88 91 95 96 97 98 99 100 101 102 103 110 111 112 113 114 115 120
 226: 357 54 55 57 58 59 60 61 62 64 67 68 69 70 71 72 73 75 76 77 78 79 80 82 83 84 85 86 87 88 89 90 91 93 94 95 96 97 98 99 100 101 102 103 106 110 111 112 113 114 115 117 120
 227: 2 58 59 67 76 77 78 87 88 114 115
 228: 1 3 4 5 6 7 8 9 11 12 13 14 15 16 17 18 19 20 21 22 23 24 25 26 27 28 29 30 31 32 33 34 35 36 37 38 39 41 42 44 45 46 47 48 49 50 51 92 105 109 116 119 121 123 124 125
 229: 989 65 66
 230: 1 54 55 64 69 93 94 117
 231: 1 13 14 19 20 26 27 30 31 32 33 35 36 37 38 39 44 45 46 47 49 50 51 119 123
 232: 766 74 104
 233: 1000 65 66 74 104
 234: 978 54 55 57 58 59 60 61 62 64 65 66 67 68 69 70 71 72 73 74 75 76 77 78 79 80 82 83 84 85 86 87 88 89 90 91 93 94 95 96 97 98 99 100 101 102 103 104 106 110 111 112 113 114 115 117 120
 235: 589 40 54 55 57 58 59 60 61 62 64 65 66 67 68 69 70 71 72 73 74 75 76 77 78 79 80 82 83 84 85 86 87 88 89 90 91 93 94 95 96 97 98 99 100 101 102 103 104 106 110 111 112 113 114 115 117 120
 236: 683 0 2 52 53 63 107 108
 237: 2 5 8 9 11 12 16 18 21 22 23 24 25 34 105
 238: 1 0 2 3 4 5 6 7 8 9 11 12 15 16 17 18 21 22 23 24 25 26 27 28 29 34 45 47 50 51 52 53 92 105 109 116 121 124
 239: 1 4 5 6 7 11 12 15 16 17 18 21 22 23 24 25 34 92 105 109 116 121 124
 240: 1000 107 108
 241: 1000 63 107 108
 242: 849 0 2 52 53
 243: 5 60 61 62 82 83 84 85 112 113
 244: 1 26 27 48 125
 245: 999 2 52
 246: 998 0 53
 247: 2 16 18 23
 248: 1 82 83 85
 249: 113 1 10
 250: 636 1 10 41 42 56 81
 251: 263 23 24 25 34
 252: 178 11 12 16 18 21 23 24 25 34
 253: 176 5 6 7 8 9 11 12 16 18 21 22 23 24 25 34 105
 254: 70 5 6 7 8 9 11 12 15 16 17 18 21 22 23 24 25 34 105
 255: 264 109 124
 256: 289 35 36 38
 257: 254 13 14 30 35 36 37 38
 258: 197 19 20 39
 259: 35 13 14 19 20 28 29 30 31 33 35 36 37 38 39
 260: 395 13 14 19 20 28 29 30 31 32 33 35 36 37 38 39
 261: 706 44 46
 262: 295 13 14 19 20 28 29 30 31 32 33 35 36 37 38 39 44 46
 263: 66 3 4 5 6 7 8 9 11 12 13 14 15 16 17 18 19 20 21 22 23 24 25 28 29 30 31 32 33 34 35 36 37 38 39 44 46 92 105 109 116 121 124
 264: 68 3 4 5 6 7 8 9 11 12 13 14 15 16 17 18 19 20 21 22 23 24 25 28 29 30 31 32 33 34 35 36 37 38 39 44 46 92 105 109 116 119 121 124
 265: 171 3 4 5 6 7 8 9 11 12 13 14 15 16 17 18 19 20 21 22 23 24 25 26 27 28 29 30 31 32 33 34 35 36 37 38 39 44 45 46 47 48 92 105 109 116 119 121 124 125
 266: 225 65 66 72 74 89 90 104 106
 267: 137 54 55 65 66 72 74 89 90 104 106
 268: 537 64 69 93 94
 269: 326 54 55 64 65 66 69 72 74 89 90 93 94 104 106
 270: 562 54 55 64 65 66 69 72 74 79 80 89 90 93 94 104 106 117
 271: 110 57 103
 272: 133 60 61 62 75 91 112 113
 273: 176 82 83 84
 274: 290 58 59 77 78
 275: 175 3 4 92 116
 276: 30 3 4 92 116 119
 277: 20 13 14 28 29 30 35 36 37 38
 278: 19 13 14 19 20 28 29 30 31 32 33 35 36 37 38 39 44 45 46 47
 279: 19 3 4 13 14 19 20 28 29 30 31 32 33 35 36 37 38 39 44 45 46 47 92 116 119
 280: 106 3 4 13 14 19 20 26 27 28 29 30 31 32 33 35 36 37 38 39 44 45 46 47 92 116 119
 281: 77 16 23 24 25
 282: 79 18 34
 283: 275 11 16 18 23 24 25 34
 284: 81 5 6 7 8 9 11 12 16 18 21 22 23 24 25 34 105 109 121 124
 285: 60 5 6 7 8 9 11 12 15 16 17 18 21 22 23 24 25 34 50 51 105 109 121 124
 286: 643 49 123
 287: 18 5 6 7 8 9 11 12 15 16 17 18 21 22 23 24 25 34 49 50 51 105 109 121 123 124
 288: 196 56 122
 289: 19 43 56 118 122
 290: 19 1 3 4 5 6 7 8 9 10 11 12 13 14 15 16 17 18 19 20 21 22 23 24 25 26 27 28 29 30 31 32 33 34 35 36 37 38 39 43 44 45 46 47 48 49 50 51 56 81 92 105 109 116 118 119 121 122 123 124 125
 291: 197 0 2 52 53 54 55 57 58 59 60 61 62 63 64 65 66 67 68 69 70 71 72 73 74 75 76 77 78 79 80 82 83 84 85 86 87 88 89 90 91 93 94 95 96 97 98 99 100 101 102 103 104 106 107 108 110 111 112 113 114 115 117 120
 292: 204 72 106
 293: 151 57 58 59 60 61 62 64 67 68 69 70 71 72 73 75 76 77 78 82 83 84 85 86 87 88 89 90 91 93 94 95 96 97 98 99 100 101 102 103 106 110 111 112 113 114 115 120
 294: 1 57 58 59 60 61 62 64 67 68 69 70 71 72 73 75 76 77 78 79 80 82 83 84 85 86 87 88 89 90 91 93 94 95 96 97 98 99 100 101 102 103 106 110 111 112 113 114 115 120
 295: 190 57 58 59 60 61 62 64 67 68 69 70 71 72 73 75 76 77 78 79 80 82 83 84 85 86 87 88 89 90 91 93 94 95 96 97 98 99 100 101 102 103 106 110 111 112 113 114 115 117 120
 296: 131 2 52 63 107 108
 297: 59 8 9 92 116
 298: 24 5 8 9 11 12 16 18 21 22 23 24 25 34 92 116
 299: 20 5 6 7 8 9 11 12 16 18 21 22 23 24 25 34 92 116
 300: 242 15 17 105 109 121 124
 301: 167 45 47 49 50 51 123
 302: 86 26 27 45 47 49 50 51 123
 303: 46 3 4 5 6 7 8 9 11 12 15 16 17 18 21 22 23 24 25 26 27 34 45 47 49 50 51 92 105 109 116 121 123 124
 304: 26 13 14 19 20 28 29 30 31 39
 305: 13 32 35 36 37 38
 306: 16 32 33 35 36 37 38
 307: 34 13 14 19 20 28 29 30 31 32 33 35 36 37 38 39 44 46 119
 308: 82 60 61 62 91 112 113
 309: 13 60 61 62 82 83 84 85 91 112 113
 310: 377 57 60 61 62 75 82 83 84 85 91 95 96 97 100 101 102 103 110 111 112 113
 311: 169 57 60 61 62 68 73 75 82 83 84 85 91 95 96 97 100 101 102 103 110 111 112 113 120
 312: 77 58 59 78
 313: 166 77 114 115
 314: 3 57 58 59 60 61 62 67 68 70 71 73 75 76 77 78 79 80 82 83 84 85 87 88 91 95 96 97 98 99 100 101 102 103 110 111 112 113 114 115 117 120
 315: 122 57 58 59 60 61 62 67 68 70 71 73 75 76 77 78 79 80 82 83 84 85 86 87 88 91 95 96 97 98 99 100 101 102 103 110 111 112 113 114 115 117 120
 316: 47 57 58 59 60 61 62 67 68 69 70 71 73 75 76 77 78 79 80 82 83 84 85 86 87 88 91 93 94 95 96 97 98 99 100 101 102 103 110 111 112 113 114 115 117 120
 317: 47 57 58 59 60 61 62 64 67 68 69 70 71 73 75 76 77 78 79 80 82 83 84 85 86 87 88 91 93 94 95 96 97 98 99 100 101 102 103 110 111 112 113 114 115 117 120
 318: 73 54 55 57 58 59 60 61 62 64 67 68 69 70 71 73 75 76 77 78 79 80 82 83 84 85 86 87 88 91 93 94 95 96 97 98 99 100 101 102 103 110 111 112 113 114 115 117 120
 319: 192 5 22
 320: 384 5 21 22
 321: 115 11 12 34
 322: 16 11 12 23 24 25 34
 323: 201 5 11 12 16 18 21 22 23 24 25 34 105
 324: 28 5 6 7 11 12 16 18 21 22 23 24 25 34 105
 325: 55 5 6 7 11 12 16 18 21 22 23 24 25 34 105 109 121 124
 326: 31 3 4 5 6 7 11 12 16 18 21 22 23 24 25 34 105 109 121 124
 327: 14 8 9 44 46 92 116
 328: 27 8 9 32 33 44 46 92 116
 329: 16 8 9 32 33 44 46 92 116 119
 330: 218 13 30
 331: 87 36 38
 332: 23 8 9 13 14 19 20 28 29 30 31 32 33 35 36 37 38 39 44 46 92 116 119
 333: 75 3 4 5 6 7 8 9 11 12 13 14 16 18 19 20 21 22 23 24 25 28 29 30 31 32 33 34 35 36 37 38 39 44 46 92 105 109 116 119 121 124
 334: 23 3 4 5 6 7 8 9 11 12 13 14 16 18 19 20 21 22 23 24 25 28 29 30 31 32 33 34 35 36 37 38 39 44 46 48 92 105 109 116 119 121 124 125
 335: 104 15 17 26 27 45 47
 336: 2 15 17 26 27 45 47 50
 337: 33 15 17 26 27 45 47 50 51
 338: 15 15 17 26 27 45 47 50 51 123
 339: 86 15 17 26 27 45 47 49 50 51 123
 340: 135 1 3 4 5 6 7 8 9 10 11 12 13 14 15 16 17 18 19 20 21 22 23 24 25 26 27 28 29 30 31 32 33 34 35 36 37 38 39 41 42 44 45 46 47 48 49 50 51 81 92 105 109 116 119 121 123 124 125
 341: 28 1 3 4 5 6 7 8 9 10 11 12 13 14 15 16 17 18 19 20 21 22 23 24 25 26 27 28 29 30 31 32 33 34 35 36 37 38 39 41 42 44 45 46 47 48 49 50 51 56 81 92 105 109 116 119 121 122 123 124 125
 342: 4 0 2 52 53 54 55 57 58 59 60 61 62 64 65 66 67 68 69 70 71 72 73 74 75 76 77 78 79 80 82 83 84 85 86 87 88 89 90 91 93 94 95 96 97 98 99 100 101 102 103 104 106 110 111 112 113 114 115 117 120
 343: 3 57 58 59 60 61 62 67 68 69 70 71 73 75 76 77 78 82 83 84 85 86 87 88 91 93 94 95 96 97 98 99 100 101 102 103 110 111 112 113 114 115 120
 344: 45 72 89 90
 345: 109 1 10 56 81
 346: 231 3 4 5 6 7 8 9 11 12 15 16 17 18 21 22 23 24 25 34 105 109 121 124
 347: 1 3 4 5 6 7 8 9 11 12 15 16 17 18 21 22 23 24 25 34 105 109 116 121 124
 348: 79 3 4 5 6 7 8 9 11 12 15 16 17 18 21 22 23 24 25 26 27 34 92 105 109 116 121 124
 349: 144 45 47 50 51
 350: 36 13 14 19 20 28 29 30 31 32 33 35 36 37 38 39 44 45 46 47 50 51
 351: 54 13 14 19 20 28 29 30 31 32 33 35 36 37 38 39 44 45 46 47 50 51 119
 352: 151 3 4 5 6 7 8 9 11 12 13 14 15 16 17 18 19 20 21 22 23 24 25 26 27 28 29 30 31 32 33 34 35 36 37 38 39 44 45 46 47 50 51 92 105 109 116 119 121 124
 353: 87 3 4 5 6 7 8 9 11 12 13 14 15 16 17 18 19 20 21 22 23 24 25 26 27 28 29 30 31 32 33 34 35 36 37 38 39 44 45 46 47 48 50 51 92 105 109 116 119 121 124 125
 354: 50 3 4 8 9
 355: 52 12 16 18 23 24 25 34
 356: 37 5 6 7 11 12 16 18 21 22 23 24 25 34
 357: 7 5 6 7 11 12 15 16 17 18 21 22 23 24 25 34
 358: 33 5 6 7 11 12 15 16 17 18 21 22 23 24 25 34 105
 359: 123 5 6 7 11 12 15 16 17 18 21 22 23 24 25 34 105 109 121 124
 360: 42 26 27 45 47 50 51
 361: 23 3 4 5 6 7 8 9 11 12 15 16 17 18 21 22 23 24 25 26 27 34 45 47 50 51 92 105 109 116 121 124
 362: 33 3 4 5 6 7 8 9 11 12 15 16 17 18 21 22 23 24 25 26 27 34 45 47 50 51 92 105 109 116 119 121 124
 363: 147 14 30
 364: 160 19 20 31
 365: 68 35 38
 366: 66 36 37
 367: 14 3 4 5 6 7 8 9 11 12 13 14 15 16 17 18 19 20 21 22 23 24 25 26 27 28 29 30 31 34 35 36 37 38 39 45 47 50 51 92 105 109 116 119 121 124
 368: 29 16 34
 369: 88 16 18 34
 370: 84 15 17 105
 371: 30 35 37 38
 372: 8 26 27 49
 373: 2 26 27 49 50 51
 374: 12 26 27 49 50 51 123
 375: 25 26 27 32 33 44 45 46 47 49 50 51 123
 376: 38 26 27 32 33 44 45 46 47 49 50 51 119 123
 377: 26 13 14 19 20 26 27 28 29 30 31 32 33 35 36 37 38 39 44 45 46 47 49 50 51 119 123
 378: 38 60 61 75
 379: 8 70 71 86
 380: 4 57 60 61 62 68 70 71 73 75 82 83 84 85 86 91 95 96 97 100 101 102 103 110 111 112 113 120
 381: 41 58 59 77
 382: 51 58 59 77 114 115
 383: 6 64 72 89 90 106
 384: 136 64 65 66 69 72 74 89 90 93 94 104 106
 385: 2 57 58 59 60 61 62 64 65 66 67 68 69 70 71 72 73 74 75 76 77 78 82 83 84 85 86 87 88 89 90 91 93 94 95 96 97 98 99 100 101 102 103 104 106 110 111 112 113 114 115 120
 386: 75 57 58 59 60 61 62 64 65 66 67 68 69 70 71 72 73 74 75 76 77 78 79 80 82 83 84 85 86 87 88 89 90 91 93 94 95 96 97 98 99 100 101 102 103 104 106 110 111 112 113 114 115 117 120
 387: 144 40 54 55 57 58 59 60 61 62 63 64 65 66 67 68 69 70 71 72 73 74 75 76 77 78 79 80 82 83 84 85 86 87 88 89 90 91 93 94 95 96 97 98 99 100 101 102 103 104 106 107 108 110 111 112 113 114 115 117 120
 388: 75 18 23 24 25
 389: 37 3 4 5 6 7 8 9 11 12 15 16 17 18 21 22 23 24 25 26 27 32 33 34 44 45 46 47 92 105 109 116 121 124
 390: 17 54 55 57 58 59 60 61 62 64 67 68 69 70 71 72 73 75 76 77 78 82 83 84 85 86 87 88 89 90 91 93 94 95 96 97 98 99 100 101 102 103 106 110 111 112 113 114 115 120
 391: 74 1 41 42 56 81
 392: 11 6 7 15 17 109 121 124
 393: 40 6 7 15 17 105 109 121 124
 394: 9 3 4 6 7 15 17 105 109 121 124
 395: 10 16 23 24 25 34
 396: 39 3 4 5 6 7 8 9 11 12 15 16 17 18 21 22 23 24 25 32 33 34 44 46 92 105 109 116 121 124
 397: 9 3 4 5 6 7 8 9 11 12 15 16 17 18 21 22 23 24 25 26 27 32 33 34 44 45 46 47 92 105 109 116 119 121 124
 398: 32 13 14 19 20 30 31 35 36 39
 399: 18 13 14 19 20 30 31 35 36 38 39
 400: 10 1 3 4 5 6 7 8 9 10 11 12 13 14 15 16 17 18 19 20 21 22 23 24 25 26 27 28 29 30 31 32 33 34 35 36 37 38 39 41 42 43 44 45 46 47 48 49 50 51 56 81 92 105 109 116 118 119 121 123 124 125
 401: 36 15 17 49 50 51 123
 402: 4 15 17 49 50 51 105 123
 403: 8 15 17 49 50 51 105 109 121 123 124
 404: 3 3 4 15 17 49 50 51 105 109 121 123 124
 405: 3 3 4 15 17 49 50 51 92 105 109 116 121 123 124
 406: 119 11 12 16 18 34
 407: 1 3 4 11 12 15 16 17 18 23 24 25 34 49 50 51 92 105 109 116 121 123 124
 408: 8 5 6 7 21 22
 409: 11 5 6 7 8 9 21 22
 410: 8 3 4 5 6 7 8 9 11 12 15 16 17 18 21 22 23 24 25 34 49 50 51 92 105 109 116 121 123 124
 411: 38 13 14 19 20 28 29 30 31 32 33 35 36 37 38 39 46
 412: 4 3 4 5 6 7 8 9 11 12 13 14 15 16 17 18 19 20 21 22 23 24 25 28 29 30 31 32 33 34 35 36 37 38 39 46 49 50 51 92 105 109 116 121 123 124
 413: 8 3 4 5 6 7 8 9 11 12 13 14 15 16 17 18 19 20 21 22 23 24 25 28 29 30 31 32 33 34 35 36 37 38 39 44 46 49 50 51 92 105 109 116 121 123 124
 414: 47 3 4 5 6 7 8 9 11 12 13 14 15 16 17 18 19 20 21 22 23 24 25 26 27 28 29 30 31 32 33 34 35 36 37 38 39 44 45 46 47 49 50 51 92 105 109 116 121 123 124
 415: 34 57 95 96 97 101 102 110 111
 416: 80 64 65 66 69 72 74 79 80 89 90 93 94 104 106 117
 417: 35 1 10 41 42 43 56 81 118 122
 418: 24 1 10 41 42 43 56 81 118 122 123
 419: 6 1 10 41 42 43 49 56 81 118 122 123
 420: 43 1 10 41 42 43 49 50 51 56 81 118 122 123
 421: 43 1 10 41 42 43 48 49 50 51 56 81 118 122 123 125
 422: 155 13 14 30 32 33
 423: 43 13 14 28 29 30 32 33
 424: 24 35 37
 425: 25 13 14 28 29 30 32 33 35 36 37 38
 426: 27 1 10 13 14 19 20 28 29 30 31 32 33 35 36 37 38 39 41 42 43 48 49 50 51 56 81 118 122 123 125
 427: 6 5 12 21 22
 428: 73 5 11 12 21 22
 429: 39 5 11 12 16 18 21 22 23 24 25
 430: 135 121 124
 431: 129 5 11 12 16 18 21 22 23 24 25 34 105 109 121 124
 432: 54 5 11 12 15 16 17 18 21 22 23 24 25 34 105 109 121 124
 433: 9 3 4 5 6 7 11 12 15 16 17 18 21 22 23 24 25 34 105 109 121 124
 434: 42 3 4 5 6 7 11 12 15 16 17 18 21 22 23 24 25 34 92 105 109 116 121 124
 435: 43 1 3 4 5 6 7 10 11 12 13 14 15 16 17 18 19 20 21 22 23 24 25 28 29 30 31 32 33 34 35 36 37 38 39 41 42 43 48 49 50 51 56 81 92 105 109 116 118 121 122 123 124 125
 436: 6 8 9 46
 437: 43 8 9 44 46
 438: 25 8 9 44 46 119
 439: 43 1 3 4 5 6 7 8 9 10 11 12 13 14 15 16 17 18 19 20 21 22 23 24 25 28 29 30 31 32 33 34 35 36 37 38 39 41 42 43 44 46 48 49 50 51 56 81 92 105 109 116 118 119 121 122 123 124 125
 440: 43 1 3 4 5 6 7 8 9 10 11 12 13 14 15 16 17 18 19 20 21 22 23 24 25 28 29 30 31 32 33 34 35 36 37 38 39 41 42 43 44 45 46 47 48 49 50 51 56 81 92 105 109 116 118 119 121 122 123 124 125
 441: 25 0 2 40 52 53 54 55 57 58 59 60 61 62 64 65 66 67 68 69 70 71 72 73 74 75 76 77 78 79 80 82 83 84 85 86 87 88 89 90 91 93 94 95 96 97 98 99 100 101 102 103 104 106 110 111 112 113 114 115 117 120
 442: 191 54 55 64 69 93 94
 443: 165 54 55 64 69 79 80 93 94 117
 444: 56 90 106
 445: 172 65 66 74
 446: 14 62 113
 447: 87 82 84 85
 448: 171 58 59 67 76 77 78 114 115
 449: 6 58 59 67 76 77 78 86 87 88 98 99 114 115
 450: 9 57 58 59 60 61 62 67 68 73 75 76 77 78 82 83 84 85 86 87 88 91 95 96 97 98 99 100 101 102 103 110 111 112 113 114 115 120
 451: 36 3 4 5 6 7 8 9 11 12 15 16 17 18 21 22 23 24 25 34 92 105 109 116 119 121 124
 452: 191 1 10 41 42 81
 453: 113 18 23 24 25 34
 454: 145 19 20 31 35 36 37 38 39
 455: 309 13 14 19 20 30 31 32 33 35 36 37 38 39
 456: 36 13 14 19 20 26 27 30 31 32 33 35 36 37 38 39 45 47 49 50 51 123
 457: 76 3 4 5 6 7 8 9 11 12 13 14 15 16 17 18 19 20 21 22 23 24 25 26 27 30 31 32 33 34 35 36 37 38 39 45 47 49 50 51 92 105 109 116 121 123 124
 458: 45 3 4 5 6 7 8 9 11 12 13 14 15 16 17 18 19 20 21 22 23 24 25 26 27 30 31 32 33 34 35 36 37 38 39 45 47 49 50 51 92 105 109 116 119 121 123 124
 459: 39 28 29 44 46
 460: 47 1 3 4 5 6 7 8 9 10 11 12 13 14 15 16 17 18 19 20 21 22 23 24 25 26 27 28 29 30 31 32 33 34 35 36 37 38 39 41 42 43 44 45 46 47 48 49 50 51 81 92 105 109 116 118 119 121 123 124 125
 461: 109 40 56
 462: 112 40 56 122
 463: 16 1 3 4 5 6 7 10 11 12 15 16 17 18 21 22 23 24 25 34 41 42 43 48 49 50 51 56 81 92 105 109 116 118 121 122 123 124 125
 464: 21 13 14 28 29 30
 465: 179 35 36 37
 466: 16 1 3 4 5 6 7 10 11 12 13 14 15 16 17 18 19 20 21 22 23 24 25 28 29 30 31 32 33 34 35 36 37 38 39 41 42 43 48 49 50 51 56 81 92 105 109 116 118 119 121 122 123 124 125
 467: 55 79 117
 468: 5 57 73 95 96 97 100 101 102 103 110 111
 469: 13 58 59 60 61 62 67 75 76 77 78 82 83 84 85 87 88 91 98 99 112 113 114 115
 470: 64 57 58 59 60 61 62 67 68 73 75 76 77 78 82 83 84 85 87 88 91 95 96 97 98 99 100 101 102 103 110 111 112 113 114 115 120
 471: 15 10 81
 472: 2 1 10 41 42 43 50 51 56 81 118 122 123
 473: 7 13 14 19 20 28 29 30 31 32 33 39
 474: 12 5 11 21 22
 475: 5 5 11 12 16 18 21 22 23 24 25 34 109 121 124
 476: 2 8 9 44
 477: 2 1 3 4 5 6 7 8 9 10 11 12 13 14 15 16 17 18 19 20 21 22 23 24 25 28 29 30 31 32 33 34 35 36 37 38 39 41 42 43 44 46 48 49 50 51 56 81 92 105 109 116 118 121 122 123 124 125
 478: 62 65 66 104
 479: 8 54 55 64 65 66 69 74 79 80 93 94 104 117
 480: 2 57 95 96 101 102 110 111
 481: 53 62 112
 482: 4 75 91
 483: 36 58 59 77 78 98 99 114 115
 484: 2 58 59 67 70 71 76 77 78 86 87 88 98 99 114 115
 485: 1 60 61 62 75 83 85 112 113
 486: 46 40 43 54 55 57 58 59 60 61 62 64 65 66 67 68 69 70 71 72 73 74 75 76 77 78 79 80 82 83 84 85 86 87 88 89 90 91 93 94 95 96 97 98 99 100 101 102 103 104 106 110 111 112 113 114 115 117 118 120 122
 487: 46 0 2 3 4 5 6 7 8 9 11 12 13 14 15 16 17 18 19 20 21 22 23 24 25 26 27 28 29 30 31 32 33 34 35 36 37 38 39 44 45 46 47 48 49 50 51 52 53 63 92 105 107 108 109 116 119 121 123 124 125
 488: 36 32 33 44 45 46 47 50 51
 489: 19 13 14 19 20 26 27 28 29 30 31 32 33 35 36 37 38 39 44 45 46 47 50 51 119
 490: 7 3 4 5 6 7 8 9 11 12 15 16 17 18 21 22 23 24 25 26 27 34 45 47 49 50 51 92 105 109 116 119 121 123 124
 491: 167 13 14 19 20 30 31 32 33 39
 492: 19 10 41 42
 493: 5 3 4 5 6 7 8 9 10 11 12 13 14 15 16 17 18 19 20 21 22 23 24 25 26 27 28 29 30 31 32 33 34 35 36 37 38 39 41 42 44 45 46 47 48 49 50 51 92 105 109 116 119 121 123 124 125
 494: 32 57 60 61 62 70 71 75 82 83 84 85 91 95 96 97 100 101 102 103 110 111 112 113
 495: 30 32 33 44
 496: 11 26 27 32 33 44 45 46 47 50 51
 497: 4 3 4 5 6 7 8 9 11 12 15 16 17 18 21 22 23 24 25 26 27 32 33 34 44 45 46 47 50 51 92 105 109 116 119 121 124
 498: 30 6 7 105
 499: 50 6 7 105 109 121 124
 500: 30 6 7 92 105 109 116 121 124
 501: 45 3 4 6 7 92 105 109 116 121 124
 502: 22 5 8 9 11 12 16 18 21 22 23 24 25 34 44
 503: 46 5 8 9 11 12 16 18 21 22 23 24 25 34 44 46
 504: 88 36 37 38
 505: 24 5 8 9 11 12 13 14 16 18 19 20 21 22 23 24 25 28 29 30 31 32 33 34 35 36 37 38 39 44 46
 506: 54 3 4 5 6 7 8 9 11 12 13 14 16 18 19 20 21 22 23 24 25 28 29 30 31 32 33 34 35 36 37 38 39 44 46 92 105 109 116 121 124
 507: 50 15 17 45 47
 508: 56 80 117
 509: 34 64 69 79 80 93 94 117
 510: 78 57 58 59 60 61 62 67 75 76 77 78 82 83 84 85 87 88 91 95 96 97 98 99 100 101 102 103 110 111 112 113 114 115
 511: 7 1 56 81
 512: 5 13 14 19 20 28 29 30 31 35 36 37 38 39 45 47 50 51
 513: 14 13 14 19 20 26 27 28 29 30 31 35 36 37 38 39 45 47 50 51
 514: 14 13 14 19 20 26 27 28 29 30 31 35 36 37 38 39 45 47 50 51 119
 515: 26 40 122
 516: 29 40 43 118 122
 517: 50 1 10 40 41 42 43 56 81 118 122
 518: 8 1 10 40 41 42 43 49 50 51 56 81 118 122 123
 519: 19 1 10 40 41 42 43 48 49 50 51 56 81 118 122 123 125
 520: 6 1 3 4 5 6 7 8 9 10 11 12 15 16 17 18 21 22 23 24 25 32 33 34 40 41 42 43 44 46 48 49 50 51 56 81 92 105 109 116 118 121 122 123 124 125
 521: 18 1 3 4 5 6 7 8 9 10 11 12 15 16 17 18 21 22 23 24 25 32 33 34 40 41 42 43 44 46 48 49 50 51 56 81 92 105 109 116 118 119 121 122 123 124 125
 522: 33 1 3 4 5 6 7 8 9 10 11 12 13 14 15 16 17 18 19 20 21 22 23 24 25 28 29 30 31 32 33 34 35 36 37 38 39 40 41 42 43 44 46 48 49 50 51 56 81 92 105 109 116 118 119 121 122 123 124 125
 523: 41 1 3 4 5 6 7 8 9 10 11 12 13 14 15 16 17 18 19 20 21 22 23 24 25 28 29 30 31 32 33 34 35 36 37 38 39 40 41 42 43 44 45 46 47 48 49 50 51 56 81 92 105 109 116 118 119 121 122 123 124 125
 524: 263 54 55 57 58 59 60 61 62 63 64 65 66 67 68 69 70 71 72 73 74 75 76 77 78 79 80 82 83 84 85 86 87 88 89 90 91 93 94 95 96 97 98 99 100 101 102 103 104 106 107 108 110 111 112 113 114 115 117 120
 525: 25 13 14 19 20 26 27 28 29 30 31 32 33 35 36 37 38 39 44 45 46 47
 526: 79 3 4 5 6 7 8 9 11 12 13 14 15 16 17 18 19 20 21 22 23 24 25 26 27 28 29 30 31 32 33 34 35 36 37 38 39 44 45 46 47 92 105 109 116 121 124
 527: 5 1 41 42 81
 528: 35 13 14 19 20 26 27 30 31 32 33 35 36 37 38 39
 529: 67 3 4 5 6 7 8 9 11 12 13 14 15 16 17 18 19 20 21 22 23 24 25 26 27 30 31 32 33 34 35 36 37 38 39 92 105 109 116 121 124
 530: 89 3 4 5 6 7 8 9 11 12 13 14 15 16 17 18 19 20 21 22 23 24 25 26 27 28 29 30 31 32 33 34 35 36 37 38 39 45 47 49 50 51 92 105 109 116 121 123 124
 531: 67 1 3 4 5 6 7 8 9 10 11 12 13 14 15 16 17 18 19 20 21 22 23 24 25 26 27 28 29 30 31 32 33 34 35 36 37 38 39 40 41 42 44 45 46 47 48 49 50 51 56 81 92 105 109 116 119 121 122 123 124 125
 532: 249 68 70 71 73 120
 533: 152 58 59 67 68 70 71 73 76 77 78 87 88 98 99 114 115 120
 534: 13 5 6 7 8 9 11 12 15 16 17 18 21 22 23 24 25 26 27 34 45 47 49 50 51 105 109 121 123 124
 535: 1 0 2 3 4 13 14 19 20 28 29 30 31 32 33 35 36 37 38 39 44 46 48 52 53 63 92 107 108 116 119 125
 536: 45 13 14 19 20 30 31 32 33 35 36 37 38 39 44 46
 537: 12 3 4 13 14 19 20 30 31 32 33 35 36 37 38 39 44 46 92 116
 538: 15 3 4 13 14 19 20 30 31 32 33 35 36 37 38 39 44 46 92 116 119
 539: 14 3 4 13 14 19 20 28 29 30 31 32 33 35 36 37 38 39 44 46 92 116 119
 540: 27 3 4 13 14 19 20 28 29 30 31 32 33 35 36 37 38 39 44 46 48 92 116 119 125
 541: 3 54 55 64 65 66 69 72 74 89 90 93 94 104 106 117
 542: 19 3 4 5 6 7 8 9 11 12 13 14 15 16 17 18 19 20 21 22 23 24 25 28 29 30 31 34 35 36 37 38 39 92 105 109 116 121 124
 543: 27 3 4 5 6 7 8 9 11 12 13 14 15 16 17 18 19 20 21 22 23 24 25 28 29 30 31 34 35 36 37 38 39 92 105 109 116 119 121 124
 544: 20 26 27 32 33 44 46
 545: 32 28 29 45 47 49 50 51 123
 546: 57 3 4 5 6 7 8 9 11 12 13 14 15 16 17 18 19 20 21 22 23 24 25 26 27 28 29 30 31 32 33 34 35 36 37 38 39 45 47 49 50 51 92 105 109 116 119 121 123 124
 547: 43 54 55 64 65 66 72 74 89 90 104 106
 548: 64 10 54 55 57 58 59 60 61 62 63 64 65 66 67 68 69 70 71 72 73 74 75 76 77 78 79 80 82 83 84 85 86 87 88 89 90 91 93 94 95 96 97 98 99 100 101 102 103 104 106 107 108 110 111 112 113 114 115 117 120
 549: 64 1 10 54 55 57 58 59 60 61 62 63 64 65 66 67 68 69 70 71 72 73 74 75 76 77 78 79 80 81 82 83 84 85 86 87 88 89 90 91 93 94 95 96 97 98 99 100 101 102 103 104 106 107 108 110 111 112 113 114 115 117 120
 550: 48 0 2 3 4 5 6 7 8 9 11 12 13 14 15 16 17 18 19 20 21 22 23 24 25 26 27 28 29 30 31 32 33 34 35 36 37 38 39 40 43 44 45 46 47 48 49 50 51 52 53 56 92 105 109 116 118 119 121 122 123 124 125
 551: 65 0 2 3 4 5 6 7 8 9 11 12 13 14 15 16 17 18 19 20 21 22 23 24 25 26 27 28 29 30 31 32 33 34 35 36 37 38 39 43 44 45 46 47 48 49 50 51 52 53 92 105 109 116 118 119 121 122 123 124 125
 552: 130 0 2 3 4 5 6 7 8 9 11 12 13 14 15 16 17 18 19 20 21 22 23 24 25 26 27 28 29 30 31 32 33 34 35 36 37 38 39 44 45 46 47 48 49 50 51 52 53 92 105 109 116 119 121 123 124 125
 553: 47 0 2 3 4 5 6 7 8 9 11 12 13 14 15 16 17 18 19 20 21 22 23 24 25 26 27 28 29 30 31 32 33 34 35 36 37 38 39 44 45 46 47 48 50 51 52 53 92 105 109 116 119 121 124 125
 554: 64 0 2 3 4 5 6 7 8 9 11 12 13 14 15 16 17 18 19 20 21 22 23 24 25 26 27 28 29 30 31 32 33 34 35 36 37 38 39 44 45 46 47 50 51 52 53 92 105 109 116 119 121 124
 555: 64 0 2 3 4 5 6 7 8 9 11 12 13 14 15 16 17 18 19 20 21 22 23 24 25 26 27 28 29 30 31 32 33 34 35 36 37 38 39 44 45 46 47 50 51 52 53 92 105 109 116 121 124
 556: 47 0 2 3 4 5 6 7 8 9 11 12 15 16 17 18 21 22 23 24 25 26 27 34 45 47 50 51 52 53 92 105 109 116 121 124
 557: 102 15 17 50 51
 558: 43 6 7 15 17 50 51
 559: 60 5 6 7 11 12 15 16 17 18 21 22 23 24 25 34 50 51 105 109 121 124
 560: 60 3 4 5 6 7 8 9 11 12 15 16 17 18 21 22 23 24 25 34 50 51 105 109 121 124
 561: 64 3 4 5 6 7 8 9 11 12 15 16 17 18 21 22 23 24 25 34 50 51 92 105 109 116 121 124
 562: 71 0 2 26 27 45 47 52 53
 563: 71 0 2 26 27 52 53
 564: 32 5 6 7 8 9 11 12 16 18 21 22 23 24 25 34 109 121 124
 565: 3 3 4 5 6 7 8 9 11 12 15 16 17 18 21 22 23 24 25 34 48 92 105 109 116 121 124 125
 566: 19 32 33 44 46 119
 567: 15 32 33 44 45 46 47 49 50 51 119 123
 568: 12 13 14 19 20 28 29 30 31 32 33 35 36 37 38 39 44 45 46 47 49 50 51 119 123
 569: 10 89 90
 570: 30 97 103
 571: 27 58 59 114 115
 572: 75 40 43 54 55 57 58 59 60 61 62 63 64 65 66 67 68 69 70 71 72 73 74 75 76 77 78 79 80 82 83 84 85 86 87 88 89 90 91 93 94 95 96 97 98 99 100 101 102 103 104 106 107 108 110 111 112 113 114 115 117 118 120
 573: 53 0 1 2 3 4 5 6 7 8 9 10 11 12 13 14 15 16 17 18 19 20 21 22 23 24 25 26 27 28 29 30 31 32 33 34 35 36 37 38 39 44 45 46 47 48 49 50 51 52 53 56 81 92 105 109 116 119 121 122 123 124 125
 574: 26 0 1 2 3 4 5 6 7 8 9 11 12 13 14 15 16 17 18 19 20 21 22 23 24 25 26 27 28 29 30 31 32 33 34 35 36 37 38 39 44 45 46 47 48 49 50 51 52 53 56 81 92 105 109 116 119 121 122 123 124 125
 575: 96 0 2 3 4 5 6 7 8 9 11 12 13 14 15 16 17 18 19 20 21 22 23 24 25 26 27 28 29 30 31 32 33 34 35 36 37 38 39 44 45 46 47 48 49 50 51 52 53 56 92 105 109 116 119 121 122 123 124 125
 576: 30 0 2 3 4 5 6 7 8 9 11 12 13 14 15 16 17 18 19 20 21 22 23 24 25 26 27 28 29 30 31 32 33 34 35 36 37 38 39 44 45 46 47 48 49 50 51 52 53 56 92 105 109 116 119 121 123 124 125
 577: 18 3 4 119
 578: 46 3 4 32 33 44 46 119
 579: 77 45 47 92 116
 580: 60 26 27 45 47 92 116
 581: 25 26 27 28 29 45 47 92 116
 582: 29 3 4 26 27 28 29 32 33 44 45 46 47 92 116 119
 583: 121 48 49 123 125
 584: 77 3 4 13 14 19 20 26 27 28 29 30 31 32 33 35 36 37 38 39 44 45 46 47 48 49 92 116 119 123 125
 585: 6 66 74 104
 586: 23 105 109 121 124
 587: 19 3 4 6 7 105 109 121 124
 588: 23 3 4 5 6 7 8 9 11 12 16 18 21 22 23 24 25 34 44 46 92 105 109 116 121 124
 589: 2 11 12 16 18 22 23 24 25 34
 590: 23 40 41 42
 591: 19 1 10 40 41 42 81
 592: 19 1 10 40 41 42 43 48 56 81 118 122 125
 593: 20 1 10 40 41 42 43 48 49 56 81 118 122 123 125
 594: 9 5 11 12 16 18 21 22 34
 595: 1 5 11 12 16 18 21 22 34 105
 596: 50 3 4 5 6 7 8 9 11 12 16 18 21 22 23 24 25 34 92 105 109 116 121 124
 597: 22 1 3 4 5 6 7 8 9 10 11 12 13 14 16 18 19 20 21 22 23 24 25 28 29 30 31 32 33 34 35 36 37 38 39 40 41 42 43 44 46 48 49 56 81 92 105 109 116 118 119 121 122 123 124 125
 598: 8 15 17 45 47 50 51
 599: 59 3 4 32 33 44 46
 600: 31 3 4 26 27 32 33 44 45 46 47 92 116
 601: 47 3 4 26 27 32 33 44 45 46 47 92 116 119
 602: 86 3 4 5 6 7 8 9 11 12 13 14 15 16 17 18 19 20 21 22 23 24 25 26 27 28 29 30 31 32 33 34 35 36 37 38 39 44 45 46 47 48 49 92 105 109 116 119 121 123 124 125
 603: 5 6 7 15 17
 604: 14 13 14 19 20 30 31 35 39
 605: 5 3 4 5 6 7 8 9 11 12 13 14 15 16 17 18 19 20 21 22 23 24 25 26 27 28 29 30 31 32 33 34 35 36 37 38 39 44 45 46 47 48 92 105 109 116 119 121 123 124 125
 606: 2 60 61 62 75 82 83 84 85 91 100 112 113
 607: 10 13 14 19 20 30 39
 608: 22 3 4 5 6 7 8 9 11 12 13 14 15 16 17 18 19 20 21 22 23 24 25 26 27 28 29 30 31 34 35 36 37 38 39 92 105 109 116 121 124
 609: 12 3 4 5 6 7 8 9 11 12 13 14 15 16 17 18 19 20 21 22 23 24 25 26 27 28 29 30 31 34 35 36 37 38 39 92 105 109 116 119 121 124
 610: 24 32 33 44 45 46 47
 611: 46 54 55 72 89 90 106
 612: 12 1 10 40 41 42 43 81 118
 613: 33 6 7 8 9
 614: 12 19 20 31 32 33 39
 615: 37 13 14 19 20 28 29 30 31 32 33 35 36 37 38 39 119
 616: 1 3 4 5 6 7 8 9 11 12 13 14 16 18 19 20 21 22 23 24 25 28 29 30 31 32 33 34 35 36 37 38 39 44 46 48 49 92 105 109 116 119 121 123 124 125
 617: 13 1 3 4 5 6 7 8 9 10 11 12 13 14 16 18 19 20 21 22 23 24 25 28 29 30 31 32 33 34 35 36 37 38 39 40 41 42 43 44 46 48 49 50 51 56 81 92 105 109 116 118 119 121 122 123 124 125
 618: 44 13 14 19 20 28 29 30 31 32 33 35 36 37 38 39 44
 619: 15 62 75 112 113
 620: 1 67 76 77 78 114 115
 621: 2 3 4 5 6 7 8 9 11 12 13 14 15 16 17 18 19 20 21 22 23 24 25 26 27 30 31 32 33 34 35 36 37 38 39 44 45 46 47 49 50 51 92 105 109 116 119 121 123 124
 622: 1 3 4 5 6 7 8 9 10 11 12 13 14 15 16 17 18 19 20 21 22 23 24 25 26 27 28 29 30 31 32 33 34 35 36 37 38 39 41 42 44 45 46 47 49 50 51 92 105 109 116 119 121 123 124
 623: 7 1 3 4 5 6 7 8 9 11 12 13 14 15 16 17 18 19 20 21 22 23 24 25 26 27 28 29 30 31 32 33 34 35 36 37 38 39 41 42 44 45 46 47 48 49 50 51 56 81 92 105 109 116 119 121 123 124 125
 624: 2 57 97 103 110 111
 625: 10 78 114 115
 626: 7 63 107 108 122
 627: 7 43 63 107 108 118 122
 628: 7 0 1 2 3 4 5 6 7 8 9 10 11 12 13 14 15 16 17 18 19 20 21 22 23 24 25 26 27 28 29 30 31 32 33 34 35 36 37 38 39 41 42 44 45 46 47 48 49 50 51 52 53 56 81 92 105 109 116 119 121 123 124 125
 629: 22 0 2 3 4 5 6 7 8 9 11 12 13 14 15 16 17 18 19 20 21 22 23 24 25 26 27 28 29 30 31 32 33 34 35 36 37 38 39 44 45 46 47 49 50 51 52 53 92 105 109 116 119 121 123 124
 630: 7 0 2 3 4 5 6 7 8 9 11 12 13 14 15 16 17 18 19 20 21 22 23 24 25 26 27 28 29 30 31 32 33 34 35 36 37 38 39 44 45 46 47 52 53 92 105 109 116 119 121 124
 631: 5 0 2 5 6 7 8 9 11 12 13 14 15 16 17 18 19 20 21 22 23 24 25 26 27 28 29 30 31 32 33 34 35 36 37 38 39 44 45 46 47 52 53 105 109 121 124
 632: 7 5 6 7 8 9 11 12 15 16 17 18 21 22 23 24 25 34 44 46 105 109 121 124
 633: 8 5 6 7 8 9 11 12 15 16 17 18 21 22 23 24 25 32 33 34 44 46 105 109 121 124
 634: 7 5 6 7 8 9 11 12 15 16 17 18 19 20 21 22 23 24 25 31 32 33 34 39 44 46 105 109 121 124
 635: 5 5 6 7 8 9 11 12 15 16 17 18 19 20 21 22 23 24 25 31 32 33 34 35 36 37 38 39 44 46 105 109 121 124
 636: 7 5 6 7 8 9 11 12 13 14 15 16 17 18 19 20 21 22 23 24 25 30 31 32 33 34 35 36 37 38 39 44 46 105 109 121 124
 637: 7 5 6 7 8 9 11 12 13 14 15 16 17 18 19 20 21 22 23 24 25 28 29 30 31 32 33 34 35 36 37 38 39 44 46 105 109 121 124
 638: 38 75 82 83 84 85
 639: 13 15 17 124
 640: 18 15 17 121 124
 641: 31 19 20 31 32 33 35 36 37 38 39
 642: 21 19 20 31 32 33 35 36 37 38 39 44 46
 643: 18 3 4 5 6 7 8 9 11 12 15 16 17 18 19 20 21 22 23 24 25 31 32 33 34 35 36 37 38 39 44 46 92 105 109 116 121 124
 644: 21 3 4 5 6 7 8 9 11 12 15 16 17 18 19 20 21 22 23 24 25 26 27 31 32 33 34 35 36 37 38 39 44 45 46 47 50 51 92 105 109 116 121 124
 645: 5 28 29 119
 646: 20 3 4 5 6 7 8 9 11 12 15 16 17 18 19 20 21 22 23 24 25 26 27 28 29 31 32 33 34 35 36 37 38 39 44 45 46 47 50 51 92 105 109 116 119 121 124
 647: 17 3 4 5 6 7 8 9 11 12 15 16 17 18 19 20 21 22 23 24 25 26 27 28 29 31 32 33 34 35 36 37 38 39 44 45 46 47 48 49 50 51 92 105 109 116 119 121 123 124 125
 648: 18 0 2 13 14 30 52 53 56 122
 649: 3 0 2 13 14 30 52 53
 650: 1 41 42 56 81
 651: 8 57 95 96 97 101 102 103
 652: 2 58 59 67 77 78 98 99 114 115
 653: 4 30 35 36 37 38
 654: 44 5 6 7 8 9 11 12 15 16 17 18 21 22 23 24 25 34
 655: 1 54 55 57 58 59 60 61 62 64 65 66 67 68 69 70 71 72 73 74 75 76 77 78 82 83 84 85 86 87 88 89 90 91 93 94 95 96 97 98 99 100 101 102 103 104 106 110 111 112 113 114 115 120
 656: 6 59 77 78 114 115
 657: 7 13 14 19 20 30
 658: 1 57 58 59 60 61 62 67 68 70 71 73 75 76 77 78 82 83 84 85 91 95 96 97 98 99 100 101 102 103 110 111 112 113 114 115 120
 659: 32 3 4 5 6 7 8 9 11 12 13 14 15 16 17 18 19 20 21 22 23 24 25 28 29 30 31 32 33 34 35 36 37 38 39 44 45 46 47 50 51 92 105 109 116 119 121 124
 660: 11 11 12 16 23 24 25 34
 661: 4 3 4 5 6 7 8 9 11 12 16 18 21 22 23 24 25 32 33 34 44 46 92 105 109 116 119 121 124
 662: 11 15 17 26 27 45 47 49 50 51
 663: 13 54 55 64
 664: 1 69 94
 665: 4 72 89
 666: 2 3 4 5 6 7 8 9 11 12 16 18 21 22 23 24 25 34
 667: 1 28 29 30 35 36 37 38
 668: 1 26 27 45 47 119
 669: 2 5 6 7 8 9 11 12 15 16 17 18 21 22 23 24 25 34 92 109 116 121 124
 670: 2 3 4 5 6 7 8 9 11 12 15 16 17 18 21 22 23 24 25 34 45 47 49 50 51 92 105 109 116 121 123 124
 671: 1 54 55 57 58 59 60 61 62 64 67 68 69 70 71 72 73 75 76 77 78 79 80 82 83 84 85 86 87 88 90 91 93 94 95 96 97 98 99 100 101 102 103 106 110 111 112 113 114 115 117 120
 672: 2 64 69 89 93 94
 673: 2 64 69 72 89 90 93 94
 674: 36 3 4 5 6 7 8 9 11 12 13 14 15 16 17 18 19 20 21 22 23 24 25 28 29 30 31 32 33 34 35 36 37 38 39 92 105 109 116 119 121 124
 675: 36 26 27 44 45 46 47
 676: 2 57 60 61 62 68 75 82 83 84 85 91 95 96 97 100 101 102 103 110 111 112 113 120
 677: 2 1 10 41 42 48 56 81 125
 678: 1 57 60 61 62 75 82 83 84 85 87 88 91 95 96 97 100 101 102 103 110 111 112 113
 679: 8 13 14 19 20 26 27 28 29 30 31 32 33 35 36 37 38 39 45 47
 680: 14 13 14 19 20 26 27 28 29 30 31 32 33 35 36 37 38 39 45 47 48 49 123 125
 681: 14 3 4 5 6 7 8 9 11 12 13 14 15 16 17 18 19 20 21 22 23 24 25 26 27 28 29 30 31 32 33 34 35 36 37 38 39 45 47 48 49 92 105 109 116 121 123 124 125
 682: 5 44 46 119
 683: 1 64 65 66 69 72 74 79 89 90 93 94 104 106
 684: 1 58 59 77 78 114
 685: 17 40 41 42 56
 686: 21 5 11 12 15 16 17 18 21 22 23 24 25 34 50 51 105 109 121 124
 687: 17 0 2 13 14 19 20 26 27 28 29 30 31 32 33 35 36 37 38 39 44 45 46 47 52 53
 688: 25 28 29 32 33 44 46
 689: 24 13 14 19 20 28 29 30 31 32 35 36 37 38 39
 690: 9 3 4 13 14 19 20 26 27 28 29 30 31 32 33 35 36 37 38 39 44 45 46 47 48 92 116 119 125
 691: 4 5 6 7 8 9 11 12 15 16 17 18 21 22 23 24 25 34 50 51 105 109 121 123 124
 692: 4 1 3 4 5 6 7 8 9 10 11 12 13 14 15 16 17 18 19 20 21 22 23 24 25 26 27 28 29 30 31 32 33 34 35 36 37 38 39 44 45 46 47 48 49 50 51 56 81 92 105 109 116 119 121 122 123 124 125
 693: 12 58 59 78 114 115
 694: 4 13 14 19 20 28 29 30 31 32 33 39 44 46
 695: 4 15 17 50 51 109 121 124
 696: 2 5 6 7 8 11 12 15 16 17 18 21 22 23 24 25 34 50 51 105 109 121 124
 697: 7 43 49 118 122 123
 698: 20 3 4 5 6 7 8 9 11 12 13 14 15 16 17 18 19 20 21 22 23 24 25 26 27 28 29 30 31 32 33 34 35 36 37 38 39 43 44 45 46 47 48 49 50 51 92 105 109 116 118 119 121 122 123 124 125
 699: 1 57 91 95 96 97 100 101 102 103 110 111
 700: 2 5 6 8 9 11 12 16 18 21 22 23 24 25 34
 701: 10 3 4 5 6 7 8 9 11 12 15 16 17 18 21 22 23 24 25 32 33 34 44 46 92 105 109 116 119 121 124
 702: 2 50 51 123
 703: 1 3 4 28 29 92 116
 704: 1 6 7 11 12 15 16 17 18 21 22 23 24 25 34 105 109 121 124
 705: 1 5 6 7 8 9 11 12 15 16 17 18 21 22 23 24 25 32 33 34 105 109 121 124
 706: 1 5 6 7 8 9 11 12 15 16 17 18 21 22 23 24 25 32 33 34 46 105 109 121 124
 707: 1 5 6 7 8 9 11 12 15 16 17 18 21 22 23 24 25 32 33 34 44 46 105 109 119 121 124
 708: 1 3 4 5 6 7 8 9 11 12 15 16 17 18 21 22 23 24 25 28 29 32 33 34 44 46 92 105 109 116 119 121 124
 709: 1 1 3 4 5 6 7 8 9 10 11 12 15 16 17 18 21 22 23 24 25 28 29 32 33 34 40 41 42 43 44 46 48 49 50 51 56 81 92 105 109 116 118 119 121 122 123 124 125
 710: 1 95 96 101 102 110
 711: 4 95 96 97 101 102 110 111
 712: 2 28 29 44 46 48 125
 713: 5 54 55 69 93 94
 714: 23 58 59 60 61 62 67 68 70 71 73 75 76 77 78 82 83 84 85 87 88 91 98 99 112 113 114 115 120
 715: 8 0 2 3 4 5 6 7 8 9 11 12 13 14 15 16 17 18 19 20 21 22 23 24 25 26 27 28 29 30 31 32 33 34 35 36 37 38 39 43 44 45 46 47 48 49 50 51 52 53 56 92 105 109 116 118 119 121 122 123 124 125
 716: 5 0 2 3 4 5 6 7 8 9 11 12 13 14 15 16 17 18 19 20 21 22 23 24 25 26 27 28 29 30 31 32 33 34 35 36 37 38 39 44 45 46 47 48 49 52 53 56 92 105 109 116 119 121 123 124 125
 717: 17 3 4 13 14 19 20 30 31 32 33 35 36 37 38 39 44 46 119
 718: 17 28 29 45 47 92 116
 719: 17 0 2 52 53 56
 720: 8 2 52 56
 721: 9 3 4 6 7 8 9 92 116
 722: 2 5 21 22 23 24 25
 723: 2 3 4 13 14 19 20 30 31 35 36 37 38 39 92 116
 724: 4 3 4 13 14 19 20 30 31 35 36 37 38 39 92 116 119
 725: 5 26 27 28 29 32 33 44 46
 726: 9 3 4 13 14 19 20 26 27 28 29 30 31 32 33 35 36 37 38 39 44 46 92 116 119
 727: 12 57 58 59 60 61 62 67 68 69 70 71 72 73 75 76 77 78 79 80 82 83 84 85 86 87 88 89 90 91 93 94 95 96 97 98 99 100 101 102 103 106 110 111 112 113 114 115 117 120
 728: 5 65 74 104
 729: 1 11 21 22
 730: 3 5 11 12 16 18 23 24 25 34
 731: 3 33 46
 732: 4 33 44 46
 733: 12 57 60 61 62 73 75 82 83 84 85 91 95 96 97 100 101 102 103 110 111 112 113
 734: 3 54 55 57 58 59 60 61 62 64 67 68 69 70 71 73 75 76 77 78 82 83 84 85 86 87 88 91 93 94 95 96 97 98 99 100 101 102 103 110 111 112 113 114 115 120
 735: 19 5 6 7 11 12 15 16 17 18 21 22 23 24 25 34 92 105 109 116 121 124
 736: 2 57 68 95 96 97 100 101 102 103 110 111 120
 737: 12 43 49 50 51 118 122 123
 738: 1 13 14 19 20 30 31 32 33 35 36 38 39
 739: 7 67 76 87 88 98 99
 740: 1 13 14 19 20 30 31 32 33 35 36 37 38 39 44 46 92 116
 741: 10 15 17 26 27 45 47 49 123
 742: 14 3 4 13 14 15 17 19 20 26 27 28 29 30 31 32 33 35 36 37 38 39 44 45 46 47 48 49 50 51 92 116 119 123 125
 743: 2 83 84 85
 744: 12 3 4 5 6 7 8 9 11 12 15 16 17 18 21 22 23 24 25 32 33 34 44 45 46 47 50 51 92 105 109 116 121 124
 745: 13 3 4 5 6 7 8 9 11 12 15 16 17 18 21 22 23 24 25 32 33 34 44 45 46 47 50 51 92 105 109 116 119 121 124
 746: 1 75 82 83 84 85 112
 747: 3 62 75 82 83 84 85 112 113
 748: 1 3 4 15 17 105 109 121 124
 749: 1 23 24
 750: 1 23 24 34
 751: 1 16 18 23 24 34
 752: 3 13 14 19 20 26 27 28 29 30 31 32 33 35 36 37 38 39 44 45 46 47 50 51
 753: 18 40 41 42 54 55 57 58 59 60 61 62 63 64 65 66 67 68 69 70 71 72 73 74 75 76 77 78 79 80 82 83 84 85 86 87 88 89 90 91 93 94 95 96 97 98 99 100 101 102 103 104 106 107 108 110 111 112 113 114 115 117 120
 754: 3 19 20 31 32 33 35 36 37 38 39 44 45 46 47 50 51
 755: 2 19 20 26 27 31 32 33 35 36 37 38 39 44 45 46 47 50 51
 756: 8 3 4 5 6 7 8 9 11 12 15 16 17 18 19 20 21 22 23 24 25 26 27 31 32 33 34 35 36 37 38 39 44 45 46 47 50 51 92 105 109 116 119 121 124
 757: 4 13 14 15 17 19 20 26 27 28 29 30 31 32 33 35 36 37 38 39 45 47
 758: 2 13 14 15 17 19 20 26 27 28 29 30 31 32 33 35 36 37 38 39 45 47 119
 759: 1 5 7 11 12 16 18 21 22 23 24 25 34 105 109 121 124
 760: 1 5 6 7 11 12 15 16 17 18 21 22 23 24 25 34 105 121 124
 761: 9 13 14 19 20 26 27 28 29 30 31 32 33 35 36 37 38 39 45 47 119
 762: 3 3 4 5 6 7 8 9 11 12 13 14 15 16 17 18 19 20 21 22 23 24 25 26 27 28 29 30 31 32 33 34 35 36 37 38 39 45 47 92 105 109 116 119 121 124
 763: 7 19 20 31 32 33 35 36 37 38 39 44
 764: 2 60 61 62
 765: 2 0 2 3 4 5 6 7 8 9 11 12 13 14 15 16 17 18 19 20 21 22 23 24 25 26 27 28 29 30 31 32 33 34 35 36 37 38 39 44 45 46 47 48 52 53 92 105 109 116 119 121 124 125
 766: 7 3 4 6 7 28 29 92 105 109 116 121 124
 767: 7 5 8 9 11 12 16 18 21 22 23 24 25 34 46
 768: 9 5 8 9 11 12 13 14 16 18 19 20 21 22 23 24 25 30 31 32 33 34 35 36 37 38 39 44 46
 769: 7 54 55 79 80 117
 770: 1 58 59 60 61 62 67 68 70 71 73 75 76 77 78 82 83 84 85 87 88 98 99 112 113 114 115 120
 771: 3 3 4 5 6 7 8 9 11 12 15 16 17 18 21 22 23 24 25 34 44 46 92 105 109 116 121 124
 772: 12 3 4 8 9 92 116
 773: 33 11 12 16 34
 774: 28 15 17 45 47 49 50 51 123
 775: 9 3 4 48 92 116 125
 776: 8 3 4 13 14 19 20 30 31 35 36 37 38 39 48 92 116 125
 777: 11 3 4 13 14 19 20 30 31 32 33 35 36 37 38 39 44 46 48 92 116 125
 778: 13 3 4 13 14 19 20 30 31 32 33 35 36 37 38 39 44 46 48 92 116 119 125
 779: 5 3 4 5 6 7 8 9 11 12 13 14 15 16 17 18 19 20 21 22 23 24 25 26 27 28 29 30 31 32 33 34 35 36 37 38 39 44 45 46 47 48 49 50 51 63 92 105 107 108 109 116 119 121 123 124 125
 780: 1 2 40 52 54 55 57 58 59 60 61 62 64 65 66 67 68 69 70 71 72 73 74 75 76 77 78 79 80 82 83 84 85 86 87 88 89 90 91 93 94 95 96 97 98 99 100 101 102 103 104 106 110 111 112 113 114 115 117 120
 781: 9 1 10 43 81 118
 782: 10 3 4 5 6 7 8 9 11 12 15 16 17 18 19 20 21 22 23 24 25 26 27 28 29 31 32 33 34 35 36 37 38 39 44 45 46 47 50 51 92 105 109 116 121 124
 783: 9 0 2 52 53 56 122
 784: 14 5 6 7 8 9 11 12 16 18 21 22 23 24 25 34 92 105 109 116 121 124
 785: 18 64 69 72 79 80 89 90 93 94 106 117
 786: 12 57 58 59 60 61 62 63 67 68 70 71 73 75 76 77 78 82 83 84 85 86 87 88 91 95 96 97 98 99 100 101 102 103 107 108 110 111 112 113 114 115 120
 787: 6 32 33 44 45 46 47 49 50 51 123
 788: 6 3 4 5 6 7 8 9 11 12 13 14 15 16 17 18 19 20 21 22 23 24 25 28 29 30 31 32 33 34 35 36 37 38 39 44 45 46 47 49 50 51 92 105 109 116 119 121 123 124
 789: 1 19 20 31 36 37 38 39
 790: 4 19 20 28 29 31 35 36 37 38 39
 791: 4 13 14 19 20 28 29 30 31 32 33 35 36 37 38 39 48 49 123 125
 792: 4 3 4 5 6 7 8 9 11 12 13 14 15 16 17 18 19 20 21 22 23 24 25 26 27 28 29 30 31 32 33 34 35 36 37 38 39 44 45 46 47 48 49 92 105 109 116 121 123 124 125
 793: 6 54 55 63 107 108
 794: 3 64 65 66 69 74 79 80 93 94 104 117
 795: 2 13 14 19 20 30 31 32 33 35 36 37 38 39 44
 796: 4 1 3 4 5 6 7 8 9 10 11 12 13 14 15 16 17 18 19 20 21 22 23 24 25 26 27 28 29 30 31 32 33 34 35 36 37 38 39 41 42 44 45 46 47 48 56 81 92 105 109 116 119 121 124 125
 797: 3 15 17 26 27
 798: 5 5 6 7 8 9 21 22 92 116
 799: 2 3 4 5 6 7 8 9 21 22 92 116
 800: 4 15 17 49 50 51 109 121 123 124
 801: 5 11 12 15 16 17 18 23 24 25 34 49 50 51 105 109 121 123 124
 802: 5 3 4 5 6 7 8 9 11 12 15 16 17 18 21 22 23 24 25 34 46 49 50 51 92 105 109 116 121 123 124
 803: 2 3 4 5 6 7 8 9 11 12 15 16 17 18 21 22 23 24 25 34 44 46 49 50 51 92 105 109 116 121 123 124
 804: 2 3 4 5 6 7 8 9 11 12 13 14 15 16 17 18 19 20 21 22 23 24 25 28 29 30 31 32 33 34 35 36 37 38 39 44 46 49 50 51 92 105 109 116 119 121 123 124
 805: 1 60 61 75 91
 806: 2 60 61 62 68 73 75 82 83 84 85 91 112 113 120
 807: 4 13 14 30 33
 808: 1 54 55 64 69 72 89 90 93 94 106 117
 809: 9 3 4 5 6 7 8 9 11 12 13 14 15 16 17 18 19 20 21 22 23 24 25 26 27 28 29 30 31 32 33 34 35 36 37 38 39 43 44 45 46 47 48 49 50 51 56 92 105 109 116 118 119 121 122 123 124 125
 810: 10 0 2 40 52 53 63 107 108
 811: 3 4 5 6 7 8 9 11 12 15 16 17 18 21 22 23 24 25 34 92 105 109 116 121 124
 812: 2 73 100
 813: 2 73 95 96 100 101 102 110 111
 814: 2 57 73 95 96 97 100 101 102 110 111
 815: 1 47 50 51
 816: 2 13 14 30 32 33 35 36 37 38
 817: 3 13 14 19 20 26 27 30 31 32 33 35 36 37 38 39 44 45 46 47 49 50 51 123
 818: 1 3 4 5 6 7 8 9 11 12 13 14 15 16 17 18 19 20 21 22 23 24 25 26 27 30 31 32 33 34 35 36 37 38 39 44 45 46 47 49 50 51 92 105 109 116 121 123 124
 819: 3 57 97 100 103
 820: 5 13 14 19 20 29 30 31 32 33 35 36 37 38 39
 821: 2 12 21 22
 822: 1 20 31 39
 823: 19 13 14 19 20 26 27 28 29 30 31 35 36 37 38 39
 824: 1 3 4 5 6 7 8 9 11 12 15 16 17 18 21 22 23 24 25 34 50 51 105 109 116 121 124
 825: 2 11 34
 826: 19 3 4 5 6 7 8 9 11 12 15 16 17 18 21 22 23 24 25 26 27 32 33 34 44 45 46 47 49 50 51 92 105 109 116 119 121 123 124
 827: 6 15 17 121
 828: 7 19 20 31 33 35 36 37 38 39
 829: 6 3 4 5 6 7 8 9 11 12 15 16 17 18 19 20 21 22 23 24 25 31 32 33 34 35 36 37 38 39 44 45 46 47 50 51 92 105 109 116 121 124
 830: 7 3 4 5 6 7 8 9 11 12 15 16 17 18 19 20 21 22 23 24 25 26 27 28 29 31 32 33 34 35 36 37 38 39 44 45 46 47 48 50 51 92 105 109 116 119 121 124 125
 831: 6 13 14 30 56 122
 832: 5 2 13 14 30 52 56 122
 833: 2 5 11 12 21 22 34
 834: 2 6 7 8 9 15 17
 835: 2 6 7 8 9 15 17 109 121 124
 836: 3 32 33 45 46 47
 837: 2 32 33 44 45 46 47 50 51 119
 838: 2 57 58 59 67 68 73 76 77 78 87 88 95 96 97 98 99 100 101 102 103 110 111 114 115 120
 839: 2 19 20 31 35 39
 840: 1 34 105
 841: 3 1 10 40 41 42 56 81
 842: 3 1 10 40 41 42 49 50 51 56 81 123
 843: 3 1 10 40 41 42 48 49 50 51 56 81 123 125
 844: 2 1 10 26 27 40 41 42 45 47 48 49 50 51 56 81 123 125
 845: 3 13 14 30 32 33 44 46
 846: 3 1 10 13 14 19 20 26 27 28 29 30 31 32 33 35 36 37 38 39 40 41 42 44 45 46 47 48 49 50 51 56 81 119 123 125
 847: 2 1 10 13 14 19 20 26 27 28 29 30 31 32 33 35 36 37 38 39 40 41 42 44 45 46 47 48 49 50 51 56 81 92 116 119 123 125
 848: 3 1 3 4 10 13 14 19 20 26 27 28 29 30 31 32 33 35 36 37 38 39 40 41 42 44 45 46 47 48 49 50 51 56 81 92 116 119 123 125
 849: 3 5 8 9 21 22
 850: 3 1 3 4 5 6 7 8 9 10 13 14 19 20 21 22 26 27 28 29 30 31 32 33 35 36 37 38 39 40 41 42 44 45 46 47 48 49 50 51 56 81 92 116 119 123 125
 851: 3 1 3 4 5 6 7 8 9 10 13 14 15 17 19 20 21 22 26 27 28 29 30 31 32 33 35 36 37 38 39 40 41 42 44 45 46 47 48 49 50 51 56 81 92 109 116 119 121 123 124 125
 852: 3 1 3 4 5 6 7 8 9 10 11 12 13 14 15 16 17 18 19 20 21 22 23 24 25 26 27 28 29 30 31 32 33 34 35 36 37 38 39 40 41 42 44 45 46 47 48 49 50 51 56 81 92 109 116 119 121 123 124 125
 853: 3 1 3 4 5 6 7 8 9 10 11 12 13 14 15 16 17 18 19 20 21 22 23 24 25 26 27 28 29 30 31 32 33 34 35 36 37 38 39 40 41 42 44 45 46 47 48 49 50 51 56 81 92 105 109 116 119 121 123 124 125
 854: 3 43 54 55 57 58 59 60 61 62 64 65 66 67 68 69 70 71 72 73 74 75 76 77 78 79 80 82 83 84 85 86 87 88 89 90 91 93 94 95 96 97 98 99 100 101 102 103 104 106 110 111 112 113 114 115 117 118 120 122
 855: 2 11 16 18 21 22 23 24 25 34
 856: 7 26 27 49 123
 857: 1 10 54 55 57 58 59 60 61 62 63 64 65 66 67 68 69 70 71 72 73 74 75 76 77 78 79 80 81 82 83 84 85 86 87 88 89 90 91 93 94 95 96 97 98 99 100 101 102 103 104 106 107 108 110 111 112 113 114 115 117 120
 858: 3 13 14 19 20 26 27 28 29 30 31 32 33 35 36 37 38 39 44 46
 859: 7 19 20 28 29 31 39
 860: 1 13 14 19 20 28 29 30 31 33 39
 861: 1 1 10 13 14 19 20 28 29 30 31 32 33 35 36 37 38 39 40 41 42 44 46 48 49 50 51 56 81 119 123 125
 862: 1 1 3 4 10 13 14 19 20 26 27 28 29 30 31 32 33 35 36 37 38 39 40 41 42 44 45 46 47 48 49 50 51 56 81 119 123 125
 863: 6 64 69 72 86 89 90 93 94 106
 864: 1 3 4 5 6 7 8 9 11 12 13 14 15 16 17 18 19 20 21 22 23 24 25 26 27 28 29 30 31 32 33 34 35 36 37 38 39 44 46 92 105 109 116 119 121 124
 865: 2 60 61 62 75 82 84 112 113
 866: 1 67 98 99
 867: 1 12 34
 868: 5 16 18 21 22 23 24 25 34
 869: 8 3 4 5 6 7 8 9 11 12 13 14 15 16 17 18 19 20 21 22 23 24 25 28 29 30 31 32 33 34 35 36 37 38 39 92 105 109 116 121 124
 870: 2 19 20 31 35 36 37 38
 871: 2 3 4 5 6 7 8 9 11 12 13 14 15 16 17 18 19 20 21 22 23 24 25 26 27 28 29 30 31 32 33 34 35 36 37 38 39 41 42 43 44 45 46 47 48 49 50 51 56 92 105 109 116 118 119 121 122 123 124 125
 872: 4 95 96 100 101 102 110 111
 873: 9 3 4 5 6 7 8 9 11 12 13 14 15 16 17 18 19 20 21 22 23 24 25 26 27 28 29 30 31 32 33 34 35 36 37 38 39 44 45 46 47 48 49 50 51 56 92 105 109 116 119 121 122 123 124 125
 874: 1 5 21 22 105
 875: 8 13 14 15 17 19 20 26 27 28 29 30 31 32 33 35 36 37 38 39 45 47 49 50 51 123
 876: 2 16 24 25
 877: 6 11 12 16
 878: 1 3 4 5 6 7 8 9 11 12 16 18 21 22 23 24 25 34 44 46 48 92 105 109 116 121 124 125
 879: 3 13 14 15 17 19 20 26 27 28 29 30 31 32 33 35 36 37 38 39 45 47 49 50 51 119 123
 880: 3 5 8 9 11 12 15 16 17 18 21 22 23 24 25 34 105 109 121 124
 881: 3 57 95 96 97 101 102 103 111
 882: 2 64 65 66 72 74 89 90 104 106
 883: 1 3 4 5 6 7 8 9 11 12 13 14 15 16 17 18 19 20 21 22 23 24 25 26 27 28 29 30 31 32 33 34 35 36 37 38 39 44 45 46 47 48 49 50 51 92 105 109 116 121 123 124 125
 884: 1 5 6 7 8 9 11 12 15 16 17 18 21 22 23 24 25 26 27 34 45 47 49 50 51 105 123
 885: 1 11 12 16 18 23 24 25 34 105
 886: 7 68 70 71 120
 887: 2 48 49 50 51 123 125
 888: 1 54 55 64 69 72 79 80 89 90 93 94 106
 889: 2 40 43 118
 890: 2 3 4 5 11 12 16 18 21 22 23 24 25 34 92 109 116 121 124
 891: 2 3 4 5 6 7 11 12 16 18 21 22 23 24 25 34 92 109 116 121 124
 892: 2 8 9 105
 893: 2 1 3 4 5 6 7 8 9 10 11 12 16 18 21 22 23 24 25 34 40 41 42 43 56 81 92 105 109 116 118 121 122 124
 894: 2 44 46 48 49 123 125
 895: 2 28 29 44 46 48 49 123 125
 896: 2 13 14 19 20 28 29 30 31 32 33 35 36 37 38 39 44 46 48 49 123 125
 897: 2 13 14 19 20 28 29 30 31 32 33 35 36 37 38 39 44 46 48 49 119 123 125
 898: 1 52 63 107 108
 899: 1 57 58 59 60 61 62 64 67 68 70 71 73 75 76 77 78 79 80 82 83 84 85 86 87 88 91 95 96 97 98 99 100 101 102 103 110 111 112 113 114 115 117 120
 900: 3 68 73 100 120
 901: 10 54 55 57 58 59 60 61 62 67 68 70 71 73 75 76 77 78 82 83 84 85 86 87 88 91 95 96 97 98 99 100 101 102 103 110 111 112 113 114 115 120
 902: 5 54 55 57 58 59 60 61 62 67 68 70 71 73 75 76 77 78 79 80 82 83 84 85 86 87 88 91 95 96 97 98 99 100 101 102 103 110 111 112 113 114 115 117 120
 903: 1 48 119 125
 904: 2 3 4 5 6 7 8 9 11 12 15 16 17 18 21 22 23 24 25 26 27 32 33 34 44 45 46 47 50 51 92 105 109 116 121 124
 905: 1 40 43 56 118 122
 906: 1 87 88 98 99
 907: 1 3 4 13 14 19 20 28 29 30 31 32 33 35 36 37 38 39 44 45 46 47 92 116
 908: 1 3 4 13 14 19 20 26 27 28 29 30 31 32 33 35 36 37 38 39 44 45 46 47 92 116
 909: 1 3 4 5 6 7 8 9 11 12 13 14 15 16 17 18 19 20 21 22 23 24 25 26 27 28 29 30 31 32 33 34 35 36 37 38 39 44 45 46 47 56 92 105 109 116 119 121 122 124
 910: 1 69 72 86 89 90 93 94 106
 911: 3 13 14 19 20 30 31 35 36 37 38 39 119
 912: 3 26 27 28 29
 913: 3 13 14 19 20 26 27 28 29 30 31 32 33 35 36 37 38 39 44 46 119
 914: 2 3 4 6 7 8 9 13 14 19 20 28 29 30 31 32 33 35 36 37 38 39 44 46 92 116 119
 915: 1 67 76 98
 916: 2 0 2 43 52 53 63 107 108 118 122
 917: 1 64 65 66 69 74 93 94 104
 918: 1 58 59 67 68 70 71 73 76 77 78 98 99 114 115 120
 919: 3 13 14 19 20 30 31 35 36 37 38 39 48 125
 920: 3 3 4 13 14 19 20 28 29 30 31 32 33 35 36 37 38 39 44 46 48 92 116 125
 921: 1 72 79 80 89 90 106 117
 922: 1 44 45 46 47
 923: 2 2 40 52 54 55 57 58 59 60 61 62 63 64 65 66 67 68 69 70 71 72 73 74 75 76 77 78 79 80 82 83 84 85 86 87 88 89 90 91 93 94 95 96 97 98 99 100 101 102 103 104 106 107 108 110 111 112 113 114 115 117 120
 924: 11 8 9 13 14 19 20 28 29 30 31 32 33 35 36 37 38 39 44 46 92 116
 925: 1 3 5 6 7 8 9 11 12 15 16 17 18 21 22 23 24 25 34 92 105 109 116 121 124
 926: 2 3 4 5 6 7 8 9 11 12 13 14 15 16 17 18 19 20 21 22 23 24 25 26 27 28 29 30 31 32 33 34 35 36 37 38 39 44 45 46 47 50 51 92 105 109 116 121 124
 927: 6 1 3 4 5 6 7 8 9 10 11 12 13 14 15 16 17 18 19 20 21 22 23 24 25 26 27 28 29 30 31 32 33 34 35 36 37 38 39 40 41 42 43 44 45 46 47 48 49 56 81 92 105 109 116 118 119 121 122 123 124 125
 928: 1 11 12 23 24 25
 929: 1 11 12 18 23 24 25 34
 930: 1 8 9 13 14 19 20 30 31 32 33 35 36 37 38 39 44 46 92 116 119
 931: 1 0 53 54 55 57 58 59 60 61 62 64 65 66 67 68 69 70 71 72 73 74 75 76 77 78 79 80 82 83 84 85 86 87 88 89 90 91 93 94 95 96 97 98 99 100 101 102 103 104 106 110 111 112 113 114 115 117 120
 932: 1 69 79 80 93 94 117
 933: 1 54 55 57 58 59 60 61 62 64 65 66 67 68 69 70 71 73 74 75 76 77 78 79 80 82 83 84 85 86 87 88 91 93 94 95 96 97 98 99 100 101 102 103 104 110 111 112 113 114 115 117 120
 934: 2 40 43 49 50 51 118 122 123
 935: 2 57 58 59 60 61 62 67 68 69 70 71 72 73 75 76 77 78 82 83 84 85 86 87 88 89 90 91 93 94 95 96 97 98 99 100 101 102 103 106 110 111 112 113 114 115 120
 936: 4 57 70 71 95 96 97 100 101 102 103 110 111
 937: 4 0 53 63 107 108
 938: 1 15 17 26 27 45 47 49 51 123
 939: 2 54 55 65 66 69 72 74 89 90 93 94 104 106
 940: 2 1 10 40 41 42 43 49 56 81 118 122 123
 941: 1 1 10 13 14 19 20 28 29 30 31 32 33 35 36 37 38 39 40 41 42 43 44 46 48 49 56 81 118 119 122 123 125
 942: 1 3 4 5 11 12 16 18 21 22 23 24 25 34 92 105 109 116 121 124
 943: 1 14 19 20 31 39
 944: 1 57 97 103 111
 945: 1 95 96 101
 946: 1 2 52 54 55 57 58 59 60 61 62 63 64 65 66 67 68 69 70 71 72 73 74 75 76 77 78 79 80 82 83 84 85 86 87 88 89 90 91 93 94 95 96 97 98 99 100 101 102 103 104 106 107 108 110 111 112 113 114 115 117 120
 947: 1 24 25 34
 948: 1 0 2 3 4 5 6 7 8 9 11 12 13 14 15 16 17 18 19 20 21 22 23 24 25 26 27 28 29 30 31 32 33 34 35 36 37 38 39 44 45 46 47 50 51 52 53 56 92 105 109 116 119 121 122 124
 949: 1 58 59 67 68 70 71 73 76 77 78 87 88 91 98 99 114 115 120
 950: 2 5 6 7 8 11 12 15 16 17 18 21 22 23 24 25 34 105 109 121 124
 951: 1 67 76 99
 952: 4 13 14 19 20 30 31 32 33 35 36 37 38 39 44 46 119
 953: 1 1 5 6 7 10 11 12 15 16 17 18 21 22 23 24 25 34 41 42 43 48 49 50 51 56 81 105 109 118 121 122 123 124 125
 954: 1 61 62 112 113
 955: 1 6 7 9
 nsplits: 956
 ntax: 126
UFBootSplit1:
 0000: 1 3 4 5 6 7 8 9 11 12 15 16 17 18 21 22 23 24 25 26 27 32 33 34 44 45 46 47 50 51 92 105 109 116 121 124
 0001: 1 3 4 5 6 7 8 9 11 12 15 16 17 18 21 22 23 24 25 34 46 92 105 109 116 121 124
 0002: 887 1 81
 0003: 1 3 4 5 6 7 8 9 11 12 16 18 21 22 23 24 25 34
 0004: 505 1 10 81
 0005: 1 64 65 66 69 72 74 79 80 86 89 90 93 94 104 106 117
 0006: 1 13 14 30 31 35 36 37 38 39
 0007: 993 3 4
 0008: 1 49 123 125
 0009: 1 95 96 101
 0010: 1 3 4 8 9 13 14 19 20 26 27 28 29 30 31 32 33 35 36 37 38 39 44 45 46 47 92 105 116 119
 0011: 800 11 12
 0012: 1 12 16 18 21 22 23 24 25 34
 0013: 1 17 26 27 45 47
 0014: 820 16 18
 0015: 1 0 2 3 4 5 6 7 8 9 11 12 13 14 15 16 17 18 19 20 21 22 23 24 25 28 29 30 31 32 33 34 35 36 37 38 39 48 49 50 51 52 53 63 92 105 107 108 109 116 119 121 123 124 125
 0016: 1 0 2 52
 0017: 1 13 14 19 20 28 29 31 35 36 37 38 39
 0018: 1000 24 25
 0019: 983 23 24 25
 0020: 617 16 18 23 24 25
 0021: 1 15 17 26 27 45 47 49
 0022: 893 16 18 23 24 25 34
 0023: 947 11 12 16 18 23 24 25 34
 0024: 1 8 9 92
 0025: 1 11 34
 0026: 568 21 22
 0027: 703 11 12 16 18 21 22 23 24 25 34
 0028: 989 5 11 12 16 18 21 22 23 24 25 34
 0029: 1 5 16 18 21 22 23 24 25 34
 0030: 1 60 61 113
 0031: 998 8 9
 0032: 800 5 8 9 11 12 16 18 21 22 23 24 25 34
 0033: 1 3 4 15 17 105
 0034: 1 1 3 4 5 6 7 8 9 10 11 12 13 14 16 18 19 20 21 22 23 24 25 28 29 30 31 32 33 34 35 36 37 38 39 40 41 42 43 44 46 48 49 50 56 81 92 105 109 116 118 119 121 122 123 124 125
 0035: 998 6 7
 0036: 717 5 6 7 8 9 11 12 16 18 21 22 23 24 25 34
 0037: 2 26 27 47
 0038: 1 3 4 5 6 7 8 9 11 12 15 16 17 18 21 22 23 24 25 34 92 105 109 121 124
 0039: 997 15 17
 0040: 1 72 89 106
 0041: 1 15 17 50 51 109 121 124
 0042: 664 109 121
 0043: 1 13 14 19 20 28 29 30 31 32 33 39 44 46
 0044: 992 109 121 124
 0045: 746 15 17 109 121 124
 0046: 171 5 6 7 8 9 11 12 15 16 17 18 21 22 23 24 25 34 109 121 124
 0047: 2 60 61 112 113
 0048: 758 5 6 7 8 9 11 12 15 16 17 18 21 22 23 24 25 34 105 109 121 124
 0049: 2 15 109 121 124
 0050: 2 15 17 26 27 45 47 49 50 51 109 121 123 124
 0051: 996 92 116
 0052: 321 5 6 7 8 9 11 12 15 16 17 18 21 22 23 24 25 34 92 105 109 116 121 124
 0053: 746 3 4 5 6 7 8 9 11 12 15 16 17 18 21 22 23 24 25 34 92 105 109 116 121 124
 0054: 1 64 93 94
 0055: 1 58 59 114
 0056: 712 13 14
 0057: 1 3 4 5 6 7 8 9 10 11 12 13 14 15 16 17 18 19 20 21 22 23 24 25 26 27 28 29 30 31 32 33 34 35 36 37 38 39 41 42 44 45 46 47 48 49 50 51 92 105 109 116 119 121 123 124 125
 0058: 996 13 14 30
 0059: 1 50 63 107 108
 0060: 1 82 83 85
 0061: 999 19 20
 0062: 1 3 4 105
 0063: 2 26 27 45
 0064: 677 31 39
 0065: 991 19 20 31 39
 0066: 298 13 14 19 20 30 31 39
 0067: 1 3 4 13 14 19 20 28 29 30 31 32 33 35 36 37 38 39 92 116 119
 0068: 1 1 3 4 5 6 7 8 9 10 11 12 13 14 15 16 17 18 19 20 21 22 23 24 25 26 27 28 29 30 31 32 33 34 35 36 37 38 39 41 42 44 45 46 47 48 50 51 56 81 92 105 109 116 119 121 124 125
 0069: 822 35 36
 0070: 1 5 7 8 9 11 12 16 18 21 22 23 24 25 34
 0071: 1 2 52 53
 0072: 435 37 38
 0073: 987 35 36 37 38
 0074: 283 13 14 19 20 30 31 35 36 37 38 39
 0075: 1 6 7 48 49 50 51 63 107 108 123 125
 0076: 1 6 7 48 49 50 51 63 107 108 125
 0077: 983 28 29
 0078: 272 13 14 19 20 28 29 30 31 35 36 37 38 39
 0079: 3 3 4 5 6 7 8 9 11 12 15 16 17 18 21 22 23 24 25 28 29 34 92 105 109 116 121 124
 0080: 24 13 14 19 20 28 29 30 31 35 36 37 38 39 119
 0081: 2 13 14 19 20 28 29 30 31 32 33 35 36 37 38 39 45 46 47
 0082: 1 57 58 59 60 61 62 67 68 70 71 73 75 76 77 78 79 80 82 83 84 85 86 87 88 91 95 96 97 98 99 100 101 102 103 110 111 112 113 114 115 120
 0083: 1000 26 27
 0084: 1 95 96 101 102 103 110 111
 0085: 1 5 6 7 11 12 15 16 17 18 21 22 23 24 25 34 44 46 105 109 121 124
 0086: 996 45 47
 0087: 663 26 27 45 47
 0088: 2 3 4 5 6 7 8 9 11 12 15 16 17 18 21 22 23 24 25 26 27 34 45 47 49 50 51 92 105 109 116 119 121 123 124
 0089: 1 54 55 65 66 74 104
 0090: 963 32 33
 0091: 1 48 63 107 108 125
 0092: 66 32 33 46
 0093: 1 63 107 108 125
 0094: 218 32 33 44 46
 0095: 27 26 27 32 33 44 45 46 47
 0096: 168 13 14 19 20 26 27 28 29 30 31 32 33 35 36 37 38 39 44 45 46 47 119
 0097: 673 3 4 5 6 7 8 9 11 12 13 14 15 16 17 18 19 20 21 22 23 24 25 26 27 28 29 30 31 32 33 34 35 36 37 38 39 44 45 46 47 92 105 109 116 119 121 124
 0098: 1 40 41 42 43 56 65 66 74 104 118 122
 0099: 1 40 43 65 66 74 104 118 122
 0100: 1 43 65 66 74 104 118
 0101: 996 50 51
 0102: 214 49 50 51
 0103: 1 1 10 54 55 57 58 59 60 61 62 64 67 68 69 70 71 72 73 75 76 77 78 79 80 81 82 83 84 85 86 87 88 89 90 91 93 94 95 96 97 98 99 100 101 102 103 106 110 111 112 113 114 115 117 120
 0104: 345 49 50 51 123
 0105: 162 3 4 5 6 7 8 9 11 12 13 14 15 16 17 18 19 20 21 22 23 24 25 26 27 28 29 30 31 32 33 34 35 36 37 38 39 44 45 46 47 49 50 51 92 105 109 116 119 121 123 124
 0106: 1 1 54 55 57 58 59 60 61 62 64 67 68 69 70 71 72 73 75 76 77 78 79 80 81 82 83 84 85 86 87 88 89 90 91 93 94 95 96 97 98 99 100 101 102 103 106 110 111 112 113 114 115 117 120
 0107: 1 15 17 26 27 45 47 123
 0108: 997 48 125
 0109: 403 3 4 5 6 7 8 9 11 12 13 14 15 16 17 18 19 20 21 22 23 24 25 26 27 28 29 30 31 32 33 34 35 36 37 38 39 44 45 46 47 48 49 50 51 92 105 109 116 119 121 123 124 125
 0110: 11 1 3 4 5 6 7 8 9 10 11 12 13 14 15 16 17 18 19 20 21 22 23 24 25 26 27 28 29 30 31 32 33 34 35 36 37 38 39 44 45 46 47 48 49 50 51 81 92 105 109 116 119 121 123 124 125
 0111: 1 44 46 48 125
 0112: 2 70 71 91
 0113: 999 41 42
 0114: 1 1 10 41 54 55 57 58 59 60 61 62 64 65 66 67 68 69 70 71 72 73 74 75 76 77 78 79 80 81 82 83 84 85 86 87 88 89 90 91 93 94 95 96 97 98 99 100 101 102 103 104 106 110 111 112 113 114 115 117 120
 0115: 379 41 42 56
 0116: 245 1 3 4 5 6 7 8 9 10 11 12 13 14 15 16 17 18 19 20 21 22 23 24 25 26 27 28 29 30 31 32 33 34 35 36 37 38 39 41 42 44 45 46 47 48 49 50 51 56 81 92 105 109 116 119 121 123 124 125
 0117: 1 48 49 50 51 63 107 108 123
 0118: 2 3 4 11 12 15 16 17 18 23 24 25 34 49 50 51 105 109 121 123 124
 0119: 1000 43 118
 0120: 1 58 59 67 76 77 78
 0121: 432 43 118 122
 0122: 301 1 3 4 5 6 7 8 9 10 11 12 13 14 15 16 17 18 19 20 21 22 23 24 25 26 27 28 29 30 31 32 33 34 35 36 37 38 39 41 42 43 44 45 46 47 48 49 50 51 56 81 92 105 109 116 118 119 121 122 123 124 125
 0123: 2 58 59 77 78 115
 0124: 1 44 46 92 116
 0125: 1 11 12 16 18 22 23 24 25 34
 0126: 1000 54 55
 0127: 1 58 59 60 61 62 67 68 70 71 73 75 76 77 78 82 83 84 85 86 87 88 91 98 99 112 113 114 115 120
 0128: 2 1 3 4 5 6 7 8 9 10 11 12 13 14 15 16 17 18 19 20 21 22 23 24 25 26 27 28 29 30 31 32 33 34 35 36 37 38 39 40 41 42 43 44 45 46 47 48 49 56 81 92 105 109 116 118 119 121 122 123 124 125
 0129: 1 58 59 67 76 77 78 87 88 98 99
 0130: 1 58 59 76 77 78 114 115
 0131: 999 93 94
 0132: 997 69 93 94
 0133: 1 57 60 61 62 68 70 71 75 82 83 84 85 91 95 96 97 100 101 102 103 110 111 112 113 120
 0134: 1 0 2 52 53 54 55 57 58 59 60 61 62 63 64 67 68 69 70 71 72 73 75 76 77 78 79 80 82 83 84 85 86 87 88 89 90 91 93 94 95 96 97 98 99 100 101 102 103 106 107 108 110 111 112 113 114 115 117 120
 0135: 631 72 90
 0136: 2 8 9 46
 0137: 941 72 90 106
 0138: 2 5 12 21 22
 0139: 984 72 89 90 106
 0140: 320 69 72 89 90 93 94 106
 0141: 413 64 69 72 89 90 93 94 106
 0142: 372 54 55 64 69 72 89 90 93 94 106
 0143: 2 1 10 41 42 43 49 56 81 118 122 123
 0144: 1 1 10 40 41 42 43 48 49 50 51 56 81 118 119 122 123 125
 0145: 913 79 80
 0146: 2 54 55 64 69 72 89 90 93 94 106 117
 0147: 992 79 80 117
 0148: 243 54 55 64 69 72 79 80 89 90 93 94 106 117
 0149: 1 15 17 26 27 45 47 49 50 51 119 123
 0150: 1 13 14 19 20 30 31
 0151: 728 57 97
 0152: 3 0 1 2 10 41 42 52 53 56 81
 0153: 964 57 97 103
 0154: 3 0 1 2 3 4 5 6 7 8 9 10 11 12 13 14 15 16 17 18 19 20 21 22 23 24 25 26 27 28 29 30 31 32 33 34 35 36 37 38 39 41 42 44 45 46 47 52 53 56 81 92 105 109 116 119 121 124
 0155: 3 0 1 2 3 4 5 6 7 8 9 10 11 12 13 14 15 16 17 18 19 20 21 22 23 24 25 26 27 28 29 30 31 32 33 34 35 36 37 38 39 41 42 44 45 46 47 48 52 53 56 81 92 105 109 116 119 121 124 125
 0156: 1000 95 96
 0157: 3 0 1 2 3 4 5 6 7 8 9 10 11 12 13 14 15 16 17 18 19 20 21 22 23 24 25 26 27 28 29 30 31 32 33 34 35 36 37 38 39 41 42 44 45 46 47 48 52 53 56 81 92 105 109 116 119 121 123 124 125
 0158: 3 40 43 49 54 55 57 58 59 60 61 62 64 65 66 67 68 69 70 71 72 73 74 75 76 77 78 79 80 82 83 84 85 86 87 88 89 90 91 93 94 95 96 97 98 99 100 101 102 103 104 106 110 111 112 113 114 115 117 118 120 122
 0159: 998 101 102
 0160: 1000 95 96 101 102
 0161: 3 40 54 55 57 58 59 60 61 62 64 65 66 67 68 69 70 71 72 73 74 75 76 77 78 79 80 82 83 84 85 86 87 88 89 90 91 93 94 95 96 97 98 99 100 101 102 103 104 106 110 111 112 113 114 115 117 120 122
 0162: 1 57 75 95 96 97 100 101 102 103 110 111
 0163: 998 110 111
 0164: 988 95 96 101 102 110 111
 0165: 980 57 95 96 97 101 102 103 110 111
 0166: 4 32 35 36 37 38
 0167: 994 57 95 96 97 100 101 102 103 110 111
 0168: 5 5 6 7 8 9 11 12 16 18 21 22 23 24 25 34 92 116
 0169: 1 3 4 5 6 7 8 9 11 12 13 14 15 16 17 18 19 20 21 22 23 24 25 26 27 28 29 30 31 32 33 34 35 36 37 38 39 41 42 44 45 46 47 48 49 50 51 56 92 105 109 116 119 121 123 124 125
 0170: 1000 68 120
 0171: 2 57 58 59 60 61 62 63 64 65 66 67 68 69 70 71 72 73 74 75 76 77 78 79 80 82 83 84 85 86 87 88 89 90 91 93 94 95 96 97 98 99 100 101 102 103 104 106 107 108 110 111 112 113 114 115 117 120
 0172: 975 68 73 120
 0173: 742 57 68 73 95 96 97 100 101 102 103 110 111 120
 0174: 1 26 27 44 45 46 47 49 50 51 123
 0175: 1 8 9 11 12 16 18 21 22 23 24 25 34
 0176: 999 60 61
 0177: 3 3 4 5 6 7 8 9 11 12 13 14 15 16 17 18 19 20 21 22 23 24 25 26 27 28 29 30 31 32 33 34 35 36 37 38 39 45 47 48 49 92 105 109 116 119 121 123 124 125
 0178: 3 26 27 45 47 48 49 123 125
 0179: 2 8 9 11 12 16 18 23 24 25 34
 0180: 840 112 113
 0181: 995 62 112 113
 0182: 943 60 61 62 112 113
 0183: 2 72 89 90 93 94 106
 0184: 932 60 61 62 75 112 113
 0185: 1 58 59 77 78 87 88 114 115
 0186: 1 0 2 52 53 56 63 107 108
 0187: 993 82 84
 0188: 1 0 2 41 42 52 53 56 63 107 108
 0189: 1 0 1 2 10 41 42 52 53 56 63 81 107 108
 0190: 688 83 85
 0191: 991 82 83 84 85
 0192: 854 60 61 62 75 82 83 84 85 112 113
 0193: 1 57 58 59 60 61 62 67 68 69 70 71 72 73 75 76 77 78 82 83 84 85 86 87 88 89 90 91 93 94 95 96 97 98 99 100 101 102 103 106 110 111 112 113 114 115 120
 0194: 993 60 61 62 75 82 83 84 85 91 112 113
 0195: 1 5 6 7 8 9 11 12 16 18 21 22 23 24 25 34 50 51 105 109 121 124
 0196: 1 1 41 42 81
 0197: 1000 70 71
 0198: 713 60 61 62 70 71 75 82 83 84 85 91 112 113
 0199: 801 57 60 61 62 68 70 71 73 75 82 83 84 85 91 95 96 97 100 101 102 103 110 111 112 113 120
 0200: 1 2 40 52 54 55 57 58 59 60 61 62 63 64 65 66 67 68 69 70 71 72 73 74 75 76 77 78 79 80 82 83 84 85 86 87 88 89 90 91 93 94 95 96 97 98 99 100 101 102 103 104 106 107 108 110 111 112 113 114 115 117 120
 0201: 1 54 55 57 58 59 60 61 62 63 67 68 70 71 73 75 76 77 78 82 83 84 85 86 87 88 91 95 96 97 98 99 100 101 102 103 107 108 110 111 112 113 114 115 120
 0202: 998 58 59
 0203: 1 26 27 44 45 46 47 92 116 119
 0204: 1 57 60 61 62 75 82 83 84 85 95 96 97 100 101 102 103 110 111 112 113
 0205: 526 77 78
 0206: 1 13 14 19 20 26 27 28 29 30 31 32 33 35 36 37 38 39 44 46
 0207: 1 3 4 45 47 92 116 119
 0208: 997 114 115
 0209: 388 77 78 114 115
 0210: 926 58 59 77 78 114 115
 0211: 1 58 59 67 76 77 78 87 88 114 115
 0212: 4 3 4 5 6 7 8 9 11 12 15 16 17 18 21 22 23 24 25 26 27 28 29 34 44 45 46 47 92 105 109 116 119 121 124
 0213: 991 67 76
 0214: 2 26 27 28 29 44 45 46 47 119
 0215: 1 26 27 28 29 44 45 46 47
 0216: 998 98 99
 0217: 766 67 76 98 99
 0218: 929 58 59 67 76 77 78 98 99 114 115
 0219: 1 41 42 54 55 57 58 59 60 61 62 64 65 66 67 68 69 70 71 72 73 74 75 76 77 78 79 80 82 83 84 85 86 87 88 89 90 91 93 94 95 96 97 98 99 100 101 102 103 104 106 110 111 112 113 114 115 117 120
 0220: 1 54 55 57 58 59 60 61 62 64 67 68 69 70 71 72 73 74 75 76 77 78 79 80 82 83 84 85 86 87 88 89 90 91 93 94 95 96 97 98 99 100 101 102 103 104 106 110 111 112 113 114 115 117 120
 0221: 999 87 88
 0222: 986 58 59 67 76 77 78 87 88 98 99 114 115
 0223: 984 57 58 59 60 61 62 67 68 70 71 73 75 76 77 78 82 83 84 85 87 88 91 95 96 97 98 99 100 101 102 103 110 111 112 113 114 115 120
 0224: 1 54 55 57 58 59 60 61 62 64 67 68 69 70 71 72 73 74 75 76 77 78 79 80 82 83 84 85 86 87 88 89 90 91 93 94 95 96 97 98 99 100 101 102 103 106 110 111 112 113 114 115 117 120
 0225: 981 57 58 59 60 61 62 67 68 70 71 73 75 76 77 78 82 83 84 85 86 87 88 91 95 96 97 98 99 100 101 102 103 110 111 112 113 114 115 120
 0226: 640 54 55 57 58 59 60 61 62 64 67 68 69 70 71 72 73 75 76 77 78 79 80 82 83 84 85 86 87 88 89 90 91 93 94 95 96 97 98 99 100 101 102 103 106 110 111 112 113 114 115 117 120
 0227: 1 67 76 77 78 87 88 98 99 114 115
 0228: 1 67 76 87 88
 0229: 987 65 66
 0230: 1 1 10 43 56 81 118 122
 0231: 1 6 7 8
 0232: 721 74 104
 0233: 999 65 66 74 104
 0234: 971 54 55 57 58 59 60 61 62 64 65 66 67 68 69 70 71 72 73 74 75 76 77 78 79 80 82 83 84 85 86 87 88 89 90 91 93 94 95 96 97 98 99 100 101 102 103 104 106 110 111 112 113 114 115 117 120
 0235: 413 40 54 55 57 58 59 60 61 62 64 65 66 67 68 69 70 71 72 73 74 75 76 77 78 79 80 82 83 84 85 86 87 88 89 90 91 93 94 95 96 97 98 99 100 101 102 103 104 106 110 111 112 113 114 115 117 120
 0236: 322 0 2 52 53 63 107 108
 0237: 1 57 58 59 60 61 62 67 68 70 71 73 75 76 77 78 82 83 84 85 86 91 95 96 97 98 99 100 101 102 103 110 111 112 113 114 115 120
 0238: 1 26 27 44 45 46 47 48 125
 0239: 4 76 98 99
 0240: 996 107 108
 0241: 1000 63 107 108
 0242: 955 0 2 52 53
 0243: 1 64 86
 0244: 1 15 17 109 124
 0245: 1000 2 52
 0246: 998 0 53
 0247: 1 58 59 67 76 77 78 88 98 99 114 115
 0248: 1 3 4 5 6 7 8 9 11 12 13 14 15 16 17 18 19 20 21 22 23 24 25 26 27 28 29 30 31 32 33 34 35 36 37 38 39 41 42 44 45 46 47 48 49 50 51 92 105 109 116 119 121 123 124 125
 0249: 562 64 69 93 94
 0250: 253 54 55 64 69 93 94
 0251: 151 62 112
 0252: 133 60 61 62 75 91 112 113
 0253: 223 82 83 84
 0254: 183 58 59 77
 0255: 311 58 59 77 78
 0256: 186 58 59 67 76 77 78 114 115
 0257: 368 57 58 59 60 61 62 67 68 70 71 73 75 76 77 78 79 80 82 83 84 85 86 87 88 91 95 96 97 98 99 100 101 102 103 110 111 112 113 114 115 117 120
 0258: 279 54 55 57 58 59 60 61 62 64 67 68 69 70 71 73 75 76 77 78 79 80 82 83 84 85 86 87 88 91 93 94 95 96 97 98 99 100 101 102 103 110 111 112 113 114 115 117 120
 0259: 315 10 54 55 57 58 59 60 61 62 64 65 66 67 68 69 70 71 72 73 74 75 76 77 78 79 80 82 83 84 85 86 87 88 89 90 91 93 94 95 96 97 98 99 100 101 102 103 104 106 110 111 112 113 114 115 117 120
 0260: 358 1 10 54 55 57 58 59 60 61 62 64 65 66 67 68 69 70 71 72 73 74 75 76 77 78 79 80 81 82 83 84 85 86 87 88 89 90 91 93 94 95 96 97 98 99 100 101 102 103 104 106 110 111 112 113 114 115 117 120
 0261: 213 1 10 41 42 54 55 57 58 59 60 61 62 64 65 66 67 68 69 70 71 72 73 74 75 76 77 78 79 80 81 82 83 84 85 86 87 88 89 90 91 93 94 95 96 97 98 99 100 101 102 103 104 106 110 111 112 113 114 115 117 120
 0262: 90 0 2 3 4 5 6 7 8 9 11 12 13 14 15 16 17 18 19 20 21 22 23 24 25 26 27 28 29 30 31 32 33 34 35 36 37 38 39 40 44 45 46 47 48 49 50 51 52 53 56 63 92 105 107 108 109 116 119 121 122 123 124 125
 0263: 395 56 122
 0264: 253 40 56 122
 0265: 516 0 2 3 4 5 6 7 8 9 11 12 13 14 15 16 17 18 19 20 21 22 23 24 25 26 27 28 29 30 31 32 33 34 35 36 37 38 39 44 45 46 47 48 49 50 51 52 53 63 92 105 107 108 109 116 119 121 123 124 125
 0266: 301 11 12 16 18 21 23 24 25 34
 0267: 139 121 124
 0268: 502 15 17 105 109 121 124
 0269: 441 13 14 30 32 33
 0270: 480 13 14 19 20 30 31 32 33 39
 0271: 605 13 14 19 20 30 31 32 33 35 36 37 38 39
 0272: 692 13 14 19 20 28 29 30 31 32 33 35 36 37 38 39
 0273: 52 3 4 5 6 7 8 9 11 12 13 14 15 16 17 18 19 20 21 22 23 24 25 28 29 30 31 32 33 34 35 36 37 38 39 92 105 109 116 121 124
 0274: 156 3 4 5 6 7 8 9 11 12 13 14 15 16 17 18 19 20 21 22 23 24 25 28 29 30 31 32 33 34 35 36 37 38 39 92 105 109 116 119 121 124
 0275: 820 44 46
 0276: 92 3 4 5 6 7 8 9 11 12 13 14 15 16 17 18 19 20 21 22 23 24 25 28 29 30 31 32 33 34 35 36 37 38 39 44 46 92 105 109 116 119 121 124
 0277: 435 49 123
 0278: 376 50 51 63 107 108
 0279: 490 49 50 51 63 107 108 123
 0280: 209 48 49 50 51 63 107 108 123 125
 0281: 473 3 4 5 6 7 8 9 11 12 13 14 15 16 17 18 19 20 21 22 23 24 25 26 27 28 29 30 31 32 33 34 35 36 37 38 39 44 45 46 47 48 49 50 51 63 92 105 107 108 109 116 119 121 123 124 125
 0282: 91 1 10 56 81
 0283: 239 72 106
 0284: 177 57 103
 0285: 118 58 59 78
 0286: 16 58 59 78 114 115
 0287: 40 40 41 42 54 55 57 58 59 60 61 62 64 65 66 67 68 69 70 71 72 73 74 75 76 77 78 79 80 82 83 84 85 86 87 88 89 90 91 93 94 95 96 97 98 99 100 101 102 103 104 106 110 111 112 113 114 115 117 120
 0288: 19 0 2 3 4 5 6 7 8 9 11 12 13 14 15 16 17 18 19 20 21 22 23 24 25 26 27 28 29 30 31 32 33 34 35 36 37 38 39 43 44 45 46 47 48 49 50 51 52 53 63 92 105 107 108 109 116 118 119 121 122 123 124 125
 0289: 130 5 22
 0290: 292 5 21 22
 0291: 191 109 124
 0292: 325 3 4 5 6 7 8 9 11 12 15 16 17 18 21 22 23 24 25 34 105 109 121 124
 0293: 304 26 27 44 45 46 47
 0294: 375 3 4 5 6 7 8 9 11 12 13 14 15 16 17 18 19 20 21 22 23 24 25 26 27 28 29 30 31 32 33 34 35 36 37 38 39 44 45 46 47 48 92 105 109 116 119 121 124 125
 0295: 70 1 41 42 56 81
 0296: 435 1 10 41 42 56 81
 0297: 6 64 69 72 86 89 90 93 94 106
 0298: 16 54 55 64 69 72 86 89 90 93 94 106
 0299: 149 77 114 115
 0300: 6 67 76 77 98 99 114 115
 0301: 9 67 76 77 78 98 99 114 115
 0302: 4 57 58 59 60 61 62 67 68 70 71 73 75 76 77 78 79 80 82 83 84 85 87 88 91 95 96 97 98 99 100 101 102 103 110 111 112 113 114 115 117 120
 0303: 120 40 43 54 55 57 58 59 60 61 62 64 65 66 67 68 69 70 71 72 73 74 75 76 77 78 79 80 82 83 84 85 86 87 88 89 90 91 93 94 95 96 97 98 99 100 101 102 103 104 106 110 111 112 113 114 115 117 118 120 122
 0304: 175 13 14 19 20 28 29 30 31 32 33 35 36 37 38 39 119
 0305: 43 49 63 107 108
 0306: 324 49 50 51 63 107 108
 0307: 58 11 12 34
 0308: 11 11 12 23 24 25 34
 0309: 112 5 11 12 16 18 21 22 23 24 25 34 105
 0310: 19 5 6 7 11 12 16 18 21 22 23 24 25 34 105
 0311: 35 5 6 7 11 12 16 18 21 22 23 24 25 34 105 109 121 124
 0312: 21 3 4 5 6 7 11 12 16 18 21 22 23 24 25 34 105 109 121 124
 0313: 53 8 9 92 116
 0314: 8 8 9 44 46 92 116
 0315: 18 8 9 32 33 44 46 92 116
 0316: 11 8 9 32 33 44 46 92 116 119
 0317: 221 13 30
 0318: 61 36 38
 0319: 398 35 36 38
 0320: 119 13 14 30 35 36 37 38
 0321: 14 8 9 13 14 19 20 28 29 30 31 32 33 35 36 37 38 39 44 46 92 116 119
 0322: 50 3 4 5 6 7 8 9 11 12 13 14 16 18 19 20 21 22 23 24 25 28 29 30 31 32 33 34 35 36 37 38 39 44 46 92 105 109 116 119 121 124
 0323: 14 3 4 5 6 7 8 9 11 12 13 14 16 18 19 20 21 22 23 24 25 28 29 30 31 32 33 34 35 36 37 38 39 44 46 48 92 105 109 116 119 121 124 125
 0324: 74 15 17 26 27 45 47
 0325: 2 15 17 26 27 45 47 50
 0326: 23 15 17 26 27 45 47 50 51
 0327: 8 15 17 26 27 45 47 50 51 123
 0328: 63 15 17 26 27 45 47 49 50 51 123
 0329: 31 1 3 4 5 6 7 8 9 10 11 12 13 14 15 16 17 18 19 20 21 22 23 24 25 26 27 28 29 30 31 32 33 34 35 36 37 38 39 41 42 44 45 46 47 48 49 50 51 81 92 105 109 116 119 121 123 124 125
 0330: 18 1 3 4 5 6 7 8 9 10 11 12 13 14 15 16 17 18 19 20 21 22 23 24 25 26 27 28 29 30 31 32 33 34 35 36 37 38 39 41 42 44 45 46 47 48 49 50 51 56 81 92 105 109 116 119 121 122 123 124 125
 0331: 58 0 2 52 53 54 55 57 58 59 60 61 62 63 64 65 66 67 68 69 70 71 72 73 74 75 76 77 78 79 80 82 83 84 85 86 87 88 89 90 91 93 94 95 96 97 98 99 100 101 102 103 104 106 107 108 110 111 112 113 114 115 117 120
 0332: 21 0 2 52 53 54 55 57 58 59 60 61 62 64 65 66 67 68 69 70 71 72 73 74 75 76 77 78 79 80 82 83 84 85 86 87 88 89 90 91 93 94 95 96 97 98 99 100 101 102 103 104 106 110 111 112 113 114 115 117 120
 0333: 13 57 58 59 60 61 62 67 68 69 70 71 73 75 76 77 78 82 83 84 85 86 87 88 91 93 94 95 96 97 98 99 100 101 102 103 110 111 112 113 114 115 120
 0334: 36 57 58 59 60 61 62 67 68 69 70 71 73 75 76 77 78 79 80 82 83 84 85 86 87 88 91 93 94 95 96 97 98 99 100 101 102 103 110 111 112 113 114 115 117 120
 0335: 131 57 58 59 60 61 62 64 67 68 69 70 71 73 75 76 77 78 79 80 82 83 84 85 86 87 88 91 93 94 95 96 97 98 99 100 101 102 103 110 111 112 113 114 115 117 120
 0336: 44 72 89 90
 0337: 65 54 55 64
 0338: 6 72 89
 0339: 5 57 68 95 96 97 100 101 102 103 110 111 120
 0340: 7 67 76 98 99 114 115
 0341: 2 40 43 54 55 57 58 59 60 61 62 64 65 66 67 68 69 70 71 72 73 74 75 76 77 78 79 80 82 83 84 85 86 87 88 89 90 91 93 94 95 96 97 98 99 100 101 102 103 104 106 110 111 112 113 114 115 117 118 120
 0342: 2 23 34
 0343: 12 16 18 23 34
 0344: 22 105 109 121 124
 0345: 30 13 14 28 29 30
 0346: 162 19 20 31
 0347: 27 13 14 19 20 28 29 30 31 39
 0348: 21 13 14 19 20 28 29 30 31 33 35 36 37 38 39
 0349: 32 13 14 19 20 28 29 30 31 32 33 35 36 37 38 39 46
 0350: 243 13 14 19 20 28 29 30 31 32 33 35 36 37 38 39 44 46
 0351: 52 3 4 5 6 7 8 9 11 12 13 14 15 16 17 18 19 20 21 22 23 24 25 28 29 30 31 32 33 34 35 36 37 38 39 44 46 92 105 109 116 121 124
 0352: 4 26 27 45 47 119
 0353: 21 2 52 63 107 108
 0354: 200 23 24 25 34
 0355: 2 3 4 5 6 7 8 9 11 12 15 16 17 18 21 22 23 24 25 34 105 109 116 121 124
 0356: 26 3 4 5 6 7 8 9 11 12 15 16 17 18 21 22 23 24 25 26 27 34 92 105 109 116 121 124
 0357: 39 45 47 50 51
 0358: 4 13 14 19 20 28 29 30 31 32 33 35 36 37 38 39 44 45 46 47 50 51
 0359: 4 13 14 19 20 28 29 30 31 32 33 35 36 37 38 39 44 45 46 47 50 51 119
 0360: 44 3 4 5 6 7 8 9 11 12 13 14 15 16 17 18 19 20 21 22 23 24 25 26 27 28 29 30 31 32 33 34 35 36 37 38 39 44 45 46 47 50 51 92 105 109 116 119 121 124
 0361: 25 3 4 5 6 7 8 9 11 12 13 14 15 16 17 18 19 20 21 22 23 24 25 26 27 28 29 30 31 32 33 34 35 36 37 38 39 44 45 46 47 48 50 51 92 105 109 116 119 121 124 125
 0362: 44 57 58 59 60 61 62 64 67 68 69 70 71 72 73 75 76 77 78 82 83 84 85 86 87 88 89 90 91 93 94 95 96 97 98 99 100 101 102 103 106 110 111 112 113 114 115 120
 0363: 90 57 58 59 60 61 62 64 67 68 69 70 71 72 73 75 76 77 78 79 80 82 83 84 85 86 87 88 89 90 91 93 94 95 96 97 98 99 100 101 102 103 106 110 111 112 113 114 115 117 120
 0364: 80 1 10
 0365: 16 3 4 8 9
 0366: 41 12 16 18 23 24 25 34
 0367: 42 5 6 7 11 12 16 18 21 22 23 24 25 34
 0368: 3 5 6 7 11 12 15 16 17 18 21 22 23 24 25 34
 0369: 12 5 6 7 11 12 15 16 17 18 21 22 23 24 25 34 105
 0370: 103 5 6 7 11 12 15 16 17 18 21 22 23 24 25 34 105 109 121 124
 0371: 22 26 27 45 47 50 51
 0372: 8 3 4 5 6 7 8 9 11 12 15 16 17 18 21 22 23 24 25 26 27 34 45 47 50 51 92 105 109 116 121 124
 0373: 12 3 4 5 6 7 8 9 11 12 15 16 17 18 21 22 23 24 25 26 27 34 45 47 50 51 92 105 109 116 119 121 124
 0374: 67 14 30
 0375: 43 35 38
 0376: 50 36 37
 0377: 5 3 4 5 6 7 8 9 11 12 13 14 15 16 17 18 19 20 21 22 23 24 25 26 27 28 29 30 31 34 35 36 37 38 39 45 47 50 51 92 105 109 116 119 121 124
 0378: 4 64 72 89 90 106
 0379: 45 60 61 75
 0380: 80 65 66 104
 0381: 85 1 10 40 41 42 54 55 57 58 59 60 61 62 64 65 66 67 68 69 70 71 72 73 74 75 76 77 78 79 80 81 82 83 84 85 86 87 88 89 90 91 93 94 95 96 97 98 99 100 101 102 103 104 106 110 111 112 113 114 115 117 120
 0382: 66 0 2 3 4 5 6 7 8 9 11 12 13 14 15 16 17 18 19 20 21 22 23 24 25 26 27 28 29 30 31 32 33 34 35 36 37 38 39 44 45 46 47 48 49 50 51 52 53 56 63 92 105 107 108 109 116 119 121 122 123 124 125
 0383: 22 6 7 8 9
 0384: 1 48 49 50 51 63 107 108 125
 0385: 7 3 4 5 6 7 8 9 11 12 15 16 17 18 21 22 23 24 25 34 48 49 50 51 63 92 105 107 108 109 116 121 123 124 125
 0386: 6 3 4 5 6 7 8 9 11 12 15 16 17 18 21 22 23 24 25 34 48 49 50 51 63 92 105 107 108 109 116 119 121 123 124 125
 0387: 6 3 4 5 6 7 8 9 11 12 13 14 15 16 17 18 19 20 21 22 23 24 25 28 29 30 31 32 33 34 35 36 37 38 39 44 46 48 49 50 51 63 92 105 107 108 109 116 119 121 123 124 125
 0388: 51 1 54 55 57 58 59 60 61 62 64 65 66 67 68 69 70 71 72 73 74 75 76 77 78 79 80 81 82 83 84 85 86 87 88 89 90 91 93 94 95 96 97 98 99 100 101 102 103 104 106 110 111 112 113 114 115 117 120
 0389: 65 40 41 42
 0390: 42 3 4 5 6 7 8 9 11 12 15 16 17 18 21 22 23 24 25 26 27 34 45 47 92 105 109 116 121 124
 0391: 57 13 14 19 20 28 29 30 31 32 33 35 36 37 38 39 44 46 119
 0392: 56 1 10 41 42 54 55 56 57 58 59 60 61 62 64 65 66 67 68 69 70 71 72 73 74 75 76 77 78 79 80 81 82 83 84 85 86 87 88 89 90 91 93 94 95 96 97 98 99 100 101 102 103 104 106 110 111 112 113 114 115 117 120
 0393: 102 40 122
 0394: 81 40 43 118 122
 0395: 97 3 4 5 6 7 8 9 11 12 15 16 17 18 21 22 23 24 25 34 92 105 109 116 119 121 124
 0396: 38 44 45 46 47
 0397: 38 3 4 5 6 7 8 9 11 12 15 16 17 18 21 22 23 24 25 26 27 34 44 45 46 47 92 105 109 116 119 121 124
 0398: 27 15 17 49 50 51 123
 0399: 3 15 17 49 50 51 105 123
 0400: 4 15 17 49 50 51 105 109 121 123 124
 0401: 1 3 4 15 17 49 50 51 105 109 121 123 124
 0402: 1 3 4 15 17 49 50 51 92 105 109 116 121 123 124
 0403: 21 16 34
 0404: 53 16 18 34
 0405: 62 11 12 16 18 34
 0406: 1 3 4 11 12 15 16 17 18 23 24 25 34 49 50 51 92 105 109 116 121 123 124
 0407: 4 5 6 7 21 22
 0408: 5 5 6 7 8 9 21 22
 0409: 4 3 4 5 6 7 8 9 11 12 15 16 17 18 21 22 23 24 25 34 49 50 51 92 105 109 116 121 123 124
 0410: 3 3 4 5 6 7 8 9 11 12 13 14 15 16 17 18 19 20 21 22 23 24 25 28 29 30 31 32 33 34 35 36 37 38 39 46 49 50 51 92 105 109 116 121 123 124
 0411: 4 3 4 5 6 7 8 9 11 12 13 14 15 16 17 18 19 20 21 22 23 24 25 28 29 30 31 32 33 34 35 36 37 38 39 44 46 49 50 51 92 105 109 116 121 123 124
 0412: 14 3 4 5 6 7 8 9 11 12 13 14 15 16 17 18 19 20 21 22 23 24 25 26 27 28 29 30 31 32 33 34 35 36 37 38 39 44 45 46 47 49 50 51 92 105 109 116 121 123 124
 0413: 33 57 95 96 97 101 102 110 111
 0414: 66 64 65 66 69 72 74 89 90 93 94 104 106
 0415: 43 64 65 66 69 72 74 79 80 89 90 93 94 104 106 117
 0416: 40 57 58 59 60 61 62 64 65 66 67 68 69 70 71 72 73 74 75 76 77 78 79 80 82 83 84 85 86 87 88 89 90 91 93 94 95 96 97 98 99 100 101 102 103 104 106 110 111 112 113 114 115 117 120
 0417: 8 54 55 57 58 59 60 61 62 67 68 70 71 73 75 76 77 78 79 80 82 83 84 85 86 87 88 91 95 96 97 98 99 100 101 102 103 110 111 112 113 114 115 117 120
 0418: 109 90 106
 0419: 229 57 60 61 62 75 82 83 84 85 91 95 96 97 100 101 102 103 110 111 112 113
 0420: 19 57 60 61 62 70 71 75 82 83 84 85 91 95 96 97 100 101 102 103 110 111 112 113
 0421: 117 78 114 115
 0422: 27 87 88 98 99
 0423: 68 67 76 87 88 98 99
 0424: 22 54 55 57 58 59 60 61 62 64 65 66 67 68 69 70 71 72 73 74 75 76 77 78 79 80 82 83 84 85 86 87 88 89 90 91 93 94 95 96 97 98 99 100 101 102 103 104 106 110 111 112 113 114 115 117 120 122
 0425: 23 43 54 55 57 58 59 60 61 62 64 65 66 67 68 69 70 71 72 73 74 75 76 77 78 79 80 82 83 84 85 86 87 88 89 90 91 93 94 95 96 97 98 99 100 101 102 103 104 106 110 111 112 113 114 115 117 118 120 122
 0426: 5 0 2 3 4 5 6 7 8 9 11 12 13 14 15 16 17 18 19 20 21 22 23 24 25 26 27 28 29 30 31 32 33 34 35 36 37 38 39 40 44 45 46 47 48 49 50 51 52 53 63 92 105 107 108 109 116 119 121 123 124 125
 0427: 19 3 4 8 9 92 116
 0428: 16 26 27 44 45 46 47 119
 0429: 5 3 4 8 9 13 14 19 20 26 27 28 29 30 31 32 33 35 36 37 38 39 44 45 46 47 92 116 119
 0430: 23 5 6 7 11 12 15 16 17 18 21 22 23 24 25 34 109 121 124
 0431: 47 58 59 114 115
 0432: 81 58 59 77 114 115
 0433: 200 13 14 19 20 26 27 28 29 30 31 32 33 35 36 37 38 39 44 45 46 47
 0434: 21 1 10 41 42 43 56 81 118 122
 0435: 15 1 10 41 42 43 56 81 118 122 123
 0436: 28 1 10 41 42 43 49 50 51 56 81 118 122 123
 0437: 28 1 10 41 42 43 48 49 50 51 56 81 118 122 123 125
 0438: 146 3 4 92 116
 0439: 43 5 11 12 21 22
 0440: 49 16 23 24 25
 0441: 34 5 11 12 15 16 17 18 21 22 23 24 25 34 105 109 121 124
 0442: 27 3 4 5 6 7 11 12 15 16 17 18 21 22 23 24 25 34 92 105 109 116 121 124
 0443: 11 1 3 4 5 6 7 10 11 12 15 16 17 18 21 22 23 24 25 34 41 42 43 48 49 50 51 56 81 92 105 109 116 118 121 122 123 124 125
 0444: 28 13 14 28 29 30 32 33
 0445: 15 35 37
 0446: 85 35 36 37
 0447: 131 19 20 31 35 36 37 38 39
 0448: 28 1 3 4 5 6 7 10 11 12 13 14 15 16 17 18 19 20 21 22 23 24 25 28 29 30 31 32 33 34 35 36 37 38 39 41 42 43 48 49 50 51 56 81 92 105 109 116 118 121 122 123 124 125
 0449: 11 1 3 4 5 6 7 10 11 12 13 14 15 16 17 18 19 20 21 22 23 24 25 28 29 30 31 32 33 34 35 36 37 38 39 41 42 43 48 49 50 51 56 81 92 105 109 116 118 119 121 122 123 124 125
 0450: 28 8 9 44 46
 0451: 28 1 3 4 5 6 7 8 9 10 11 12 13 14 15 16 17 18 19 20 21 22 23 24 25 28 29 30 31 32 33 34 35 36 37 38 39 41 42 43 44 46 48 49 50 51 56 81 92 105 109 116 118 119 121 122 123 124 125
 0452: 28 1 3 4 5 6 7 8 9 10 11 12 13 14 15 16 17 18 19 20 21 22 23 24 25 28 29 30 31 32 33 34 35 36 37 38 39 41 42 43 44 45 46 47 48 49 50 51 56 81 92 105 109 116 118 119 121 122 123 124 125
 0453: 47 79 117
 0454: 110 54 55 64 69 79 80 93 94 117
 0455: 307 54 55 64 65 66 69 72 74 79 80 89 90 93 94 104 106 117
 0456: 6 57 73 95 96 97 100 101 102 103 110 111
 0457: 45 60 61 62 91 112 113
 0458: 9 58 59 60 61 62 67 75 76 77 78 82 83 84 85 87 88 91 98 99 112 113 114 115
 0459: 46 57 58 59 60 61 62 67 68 73 75 76 77 78 82 83 84 85 87 88 91 95 96 97 98 99 100 101 102 103 110 111 112 113 114 115 120
 0460: 16 10 81
 0461: 81 1 10 41 42 81
 0462: 2 1 10 41 42 43 50 51 56 81 118 122 123
 0463: 5 13 14 19 20 28 29 30 31 32 33 39
 0464: 17 35 37 38
 0465: 17 1 10 13 14 19 20 28 29 30 31 32 33 35 36 37 38 39 41 42 43 48 49 50 51 56 81 118 122 123 125
 0466: 7 5 11 21 22
 0467: 25 5 11 12 16 18 21 22 23 24 25
 0468: 5 5 11 12 16 18 21 22 23 24 25 34 109 121 124
 0469: 68 5 11 12 16 18 21 22 23 24 25 34 105 109 121 124
 0470: 16 3 4 5 6 7 11 12 15 16 17 18 21 22 23 24 25 34 105 109 121 124
 0471: 2 8 9 44
 0472: 2 1 3 4 5 6 7 8 9 10 11 12 13 14 15 16 17 18 19 20 21 22 23 24 25 28 29 30 31 32 33 34 35 36 37 38 39 41 42 43 44 46 48 49 50 51 56 81 92 105 109 116 118 121 122 123 124 125
 0473: 6 54 55 64 65 66 69 74 79 80 93 94 104 117
 0474: 2 57 95 96 101 102 110 111
 0475: 3 75 91
 0476: 116 57 60 61 62 68 73 75 82 83 84 85 91 95 96 97 100 101 102 103 110 111 112 113 120
 0477: 20 58 59 77 78 98 99 114 115
 0478: 5 58 59 67 76 77 78 86 87 88 98 99 114 115
 0479: 2 58 59 67 70 71 76 77 78 86 87 88 98 99 114 115
 0480: 81 40 54 55 57 58 59 60 61 62 63 64 65 66 67 68 69 70 71 72 73 74 75 76 77 78 79 80 82 83 84 85 86 87 88 89 90 91 93 94 95 96 97 98 99 100 101 102 103 104 106 107 108 110 111 112 113 114 115 117 120
 0481: 8 60 61 62 75 83 85 112 113
 0482: 29 19 20 28 29 31 39
 0483: 57 19 20 28 29 31 35 36 37 38 39
 0484: 3 57 60 61 62 68 70 71 73 75 82 83 84 85 87 88 91 95 96 97 100 101 102 103 110 111 112 113 120
 0485: 198 65 66 74
 0486: 149 40 43 56 118 122
 0487: 24 5 8 9 11 12 16 18 21 22 23 24 25 26 27 34 44 45 46 47
 0488: 24 5 8 9 11 12 16 18 21 22 23 24 25 26 27 34 44 45 46 47 92 116
 0489: 5 3 4 5 8 9 11 12 16 18 21 22 23 24 25 26 27 34 44 45 46 47 92 116
 0490: 70 6 7 15 17 105 109 121 124
 0491: 44 3 4 5 6 7 8 9 11 12 15 16 17 18 21 22 23 24 25 26 27 34 44 45 46 47 92 105 109 116 121 124
 0492: 16 32 33 44
 0493: 9 32 33 44 45 46 47 50 51
 0494: 3 26 27 32 33 44 45 46 47 50 51
 0495: 2 3 4 5 6 7 8 9 11 12 15 16 17 18 21 22 23 24 25 26 27 32 33 34 44 45 46 47 50 51 92 105 109 116 119 121 124
 0496: 13 57 58 59 60 61 62 64 67 68 69 70 71 73 75 76 77 78 82 83 84 85 86 87 88 91 93 94 95 96 97 98 99 100 101 102 103 110 111 112 113 114 115 120
 0497: 24 3 4 6 7 15 17 105 109 121 124
 0498: 18 1 56 81
 0499: 2 13 14 19 20 28 29 30 31 35 36 37 38 39 45 47 50 51
 0500: 7 13 14 19 20 26 27 28 29 30 31 35 36 37 38 39 45 47 50 51
 0501: 7 13 14 19 20 26 27 28 29 30 31 35 36 37 38 39 45 47 50 51 119
 0502: 174 54 55 64 65 66 69 72 74 89 90 93 94 104 106
 0503: 23 1 10 40 41 42 43 56 81 118 122
 0504: 4 1 10 40 41 42 43 49 50 51 56 81 118 122 123
 0505: 8 1 10 40 41 42 43 48 49 50 51 56 81 118 122 123 125
 0506: 42 18 23 24 25
 0507: 150 11 16 18 23 24 25 34
 0508: 16 3 4 5 6 7 8 9 11 12 15 16 17 18 21 22 23 24 25 32 33 34 44 46 92 105 109 116 121 124
 0509: 3 1 3 4 5 6 7 8 9 10 11 12 15 16 17 18 21 22 23 24 25 32 33 34 40 41 42 43 44 46 48 49 50 51 56 81 92 105 109 116 118 121 122 123 124 125
 0510: 7 1 3 4 5 6 7 8 9 10 11 12 15 16 17 18 21 22 23 24 25 32 33 34 40 41 42 43 44 46 48 49 50 51 56 81 92 105 109 116 118 119 121 122 123 124 125
 0511: 18 1 3 4 5 6 7 8 9 10 11 12 13 14 15 16 17 18 19 20 21 22 23 24 25 28 29 30 31 32 33 34 35 36 37 38 39 40 41 42 43 44 46 48 49 50 51 56 81 92 105 109 116 118 119 121 122 123 124 125
 0512: 20 1 3 4 5 6 7 8 9 10 11 12 13 14 15 16 17 18 19 20 21 22 23 24 25 28 29 30 31 32 33 34 35 36 37 38 39 40 41 42 43 44 45 46 47 48 49 50 51 56 81 92 105 109 116 118 119 121 122 123 124 125
 0513: 130 54 55 57 58 59 60 61 62 63 64 65 66 67 68 69 70 71 72 73 74 75 76 77 78 79 80 82 83 84 85 86 87 88 89 90 91 93 94 95 96 97 98 99 100 101 102 103 104 106 107 108 110 111 112 113 114 115 117 120
 0514: 39 18 23 24 25 34
 0515: 16 32 33 35 36 37 38
 0516: 2 49 63 107 108 123
 0517: 5 3 4 6 7 15 17 92 105 109 116 121 124
 0518: 6 3 4 5 6 7 8 9 11 12 13 14 15 16 17 18 19 20 21 22 23 24 25 26 27 28 29 30 31 32 33 34 35 36 37 38 39 44 45 46 47 49 50 51 63 92 105 107 108 109 116 119 121 123 124
 0519: 20 1 3 4 5 6 7 8 9 10 11 12 13 14 15 16 17 18 19 20 21 22 23 24 25 26 27 28 29 30 31 32 33 34 35 36 37 38 39 41 42 44 45 46 47 48 49 50 51 56 63 81 92 105 107 108 109 116 119 121 123 124 125
 0520: 18 0 2 43 52 53 54 55 57 58 59 60 61 62 64 65 66 67 68 69 70 71 72 73 74 75 76 77 78 79 80 82 83 84 85 86 87 88 89 90 91 93 94 95 96 97 98 99 100 101 102 103 104 106 110 111 112 113 114 115 117 118 120
 0521: 17 10 54 55 57 58 59 60 61 62 64 65 66 67 68 69 70 71 72 73 74 75 76 77 78 79 80 81 82 83 84 85 86 87 88 89 90 91 93 94 95 96 97 98 99 100 101 102 103 104 106 110 111 112 113 114 115 117 120
 0522: 11 45 46 47
 0523: 12 13 14 19 20 28 29 30 31 32 33 35 36 37 38 39 44 45 46 47
 0524: 5 0 2 40 43 52 53 118 122
 0525: 160 19 20 39
 0526: 12 3 4 5 6 7 8 9 11 12 13 14 15 16 17 18 19 20 21 22 23 24 25 28 29 30 31 34 35 36 37 38 39 92 105 109 116 121 124
 0527: 18 3 4 5 6 7 8 9 11 12 13 14 15 16 17 18 19 20 21 22 23 24 25 28 29 30 31 34 35 36 37 38 39 92 105 109 116 119 121 124
 0528: 8 26 27 32 33 44 46
 0529: 7 10 65 66 74 104
 0530: 19 13 14 19 20 26 27 30 31 32 33 35 36 37 38 39 44 45 46 47
 0531: 13 13 14 19 20 26 27 30 31 32 33 35 36 37 38 39 44 45 46 47 119
 0532: 24 3 4 5 6 7 8 9 11 12 13 14 15 16 17 18 19 20 21 22 23 24 25 26 27 30 31 32 33 34 35 36 37 38 39 44 45 46 47 92 105 109 116 119 121 124
 0533: 10 13 14 19 20 28 30 31 32 33 35 36 37 38 39
 0534: 17 5 6 7 8 9 11 12 16 18 21 22 23 24 25 34 109 121 124
 0535: 40 15 17 105
 0536: 2 3 4 5 6 7 8 9 11 12 15 16 17 18 21 22 23 24 25 34 48 92 105 109 116 121 124 125
 0537: 16 32 33 44 46 119
 0538: 45 45 47 49 50 51 123
 0539: 8 32 33 44 45 46 47 49 50 51 119 123
 0540: 5 13 14 19 20 28 29 30 31 32 33 35 36 37 38 39 44 45 46 47 49 50 51 119 123
 0541: 15 13 14 19 20 26 27 28 29 30 31 32 33 35 36 37 38 39 44 45 46 47 49 50 51 119 123
 0542: 9 89 90
 0543: 90 97 103
 0544: 154 68 70 71 73 120
 0545: 91 58 59 67 68 70 71 73 76 77 78 87 88 98 99 114 115 120
 0546: 37 40 43 54 55 57 58 59 60 61 62 63 64 65 66 67 68 69 70 71 72 73 74 75 76 77 78 79 80 82 83 84 85 86 87 88 89 90 91 93 94 95 96 97 98 99 100 101 102 103 104 106 107 108 110 111 112 113 114 115 117 118 120
 0547: 25 0 1 2 3 4 5 6 7 8 9 10 11 12 13 14 15 16 17 18 19 20 21 22 23 24 25 26 27 28 29 30 31 32 33 34 35 36 37 38 39 44 45 46 47 48 49 50 51 52 53 56 81 92 105 109 116 119 121 122 123 124 125
 0548: 13 0 1 2 3 4 5 6 7 8 9 11 12 13 14 15 16 17 18 19 20 21 22 23 24 25 26 27 28 29 30 31 32 33 34 35 36 37 38 39 44 45 46 47 48 49 50 51 52 53 56 81 92 105 109 116 119 121 122 123 124 125
 0549: 44 0 2 3 4 5 6 7 8 9 11 12 13 14 15 16 17 18 19 20 21 22 23 24 25 26 27 28 29 30 31 32 33 34 35 36 37 38 39 44 45 46 47 48 49 50 51 52 53 56 92 105 109 116 119 121 122 123 124 125
 0550: 19 0 2 3 4 5 6 7 8 9 11 12 13 14 15 16 17 18 19 20 21 22 23 24 25 26 27 28 29 30 31 32 33 34 35 36 37 38 39 44 45 46 47 48 49 50 51 52 53 56 92 105 109 116 119 121 123 124 125
 0551: 64 0 2 3 4 5 6 7 8 9 11 12 13 14 15 16 17 18 19 20 21 22 23 24 25 26 27 28 29 30 31 32 33 34 35 36 37 38 39 44 45 46 47 48 49 50 51 52 53 92 105 109 116 119 121 123 124 125
 0552: 13 3 4 119
 0553: 27 3 4 32 33 44 46 119
 0554: 38 45 47 92 116
 0555: 29 26 27 45 47 92 116
 0556: 16 26 27 28 29 45 47 92 116
 0557: 18 3 4 26 27 28 29 32 33 44 45 46 47 92 116 119
 0558: 46 3 4 13 14 19 20 26 27 28 29 30 31 32 33 35 36 37 38 39 44 45 46 47 92 116 119
 0559: 57 48 49 123 125
 0560: 38 3 4 13 14 19 20 26 27 28 29 30 31 32 33 35 36 37 38 39 44 45 46 47 48 49 92 116 119 123 125
 0561: 76 5 6 7 8 9 11 12 16 18 21 22 23 24 25 34 105
 0562: 27 5 6 7 8 9 11 12 15 16 17 18 21 22 23 24 25 34 50 51 105 109 121 124
 0563: 19 6 7 15 17 109 121 124
 0564: 8 16 23 24 25 34
 0565: 18 3 4 5 6 7 8 9 11 12 15 16 17 18 21 22 23 24 25 26 27 32 33 34 44 45 46 47 92 105 109 116 121 124
 0566: 4 3 4 5 6 7 8 9 11 12 15 16 17 18 21 22 23 24 25 26 27 32 33 34 44 45 46 47 92 105 109 116 119 121 124
 0567: 9 13 14 19 20 30 31 35 36 39
 0568: 2 13 14 19 20 30 31 35 36 38 39
 0569: 5 1 3 4 5 6 7 8 9 10 11 12 13 14 15 16 17 18 19 20 21 22 23 24 25 26 27 28 29 30 31 32 33 34 35 36 37 38 39 41 42 43 44 45 46 47 48 49 50 51 56 81 92 105 109 116 118 119 121 123 124 125
 0570: 91 65 66 72 74 89 90 104 106
 0571: 45 54 55 65 66 72 74 89 90 104 106
 0572: 37 6 7 105 109 121 124
 0573: 13 3 4 6 7 105 109 121 124
 0574: 35 3 4 6 7 92 105 109 116 121 124
 0575: 47 18 34
 0576: 35 5 8 9 11 12 16 18 21 22 23 24 25 34 44 46
 0577: 17 3 4 5 6 7 8 9 11 12 16 18 21 22 23 24 25 34 44 46 92 105 109 116 121 124
 0578: 37 3 4 5 6 7 8 9 11 12 13 14 16 18 19 20 21 22 23 24 25 28 29 30 31 32 33 34 35 36 37 38 39 44 46 92 105 109 116 121 124
 0579: 36 15 17 45 47
 0580: 61 3 4 5 6 7 8 9 11 12 13 14 15 16 17 18 19 20 21 22 23 24 25 26 27 28 29 30 31 32 33 34 35 36 37 38 39 44 45 46 47 92 105 109 116 121 124
 0581: 45 57 58 59 60 61 62 67 75 76 77 78 82 83 84 85 87 88 91 95 96 97 98 99 100 101 102 103 110 111 112 113 114 115
 0582: 12 95 96 100 101 102 110 111
 0583: 6 67 76 78 87 88 98 99 114 115
 0584: 76 54 55 57 58 59 60 61 62 64 67 68 69 70 71 72 73 75 76 77 78 82 83 84 85 86 87 88 89 90 91 93 94 95 96 97 98 99 100 101 102 103 106 110 111 112 113 114 115 120
 0585: 32 48 49 50 51 123 125
 0586: 25 3 4 32 33 44 46
 0587: 11 3 4 26 27 32 33 44 45 46 47 92 116
 0588: 19 3 4 26 27 32 33 44 45 46 47 92 116 119
 0589: 40 3 4 5 6 7 8 9 11 12 13 14 15 16 17 18 19 20 21 22 23 24 25 26 27 28 29 30 31 32 33 34 35 36 37 38 39 44 45 46 47 48 49 92 105 109 116 119 121 123 124 125
 0590: 4 6 7 15 17
 0591: 7 13 14 19 20 30 31 35 39
 0592: 4 3 4 5 6 7 8 9 11 12 13 14 15 16 17 18 19 20 21 22 23 24 25 26 27 28 29 30 31 32 33 34 35 36 37 38 39 44 45 46 47 48 92 105 109 116 119 121 123 124 125
 0593: 1 54 55 64 65 66 69 72 74 89 90 93 94 104 106 117
 0594: 13 0 2 3 4 5 6 7 8 9 11 12 13 14 15 16 17 18 19 20 21 22 23 24 25 26 27 28 29 30 31 32 33 34 35 36 37 38 39 44 45 46 47 48 52 53 92 105 109 116 119 121 124 125
 0595: 18 19 20 31 32 33 39
 0596: 6 13 14 19 20 30 31 32 33 35 36 37 38 39 119
 0597: 5 0 2 48 52 53 125
 0598: 35 58 59 67 76 78 98 99
 0599: 29 58 59 67 76 77 78 98 99
 0600: 35 3 4 5 6 7 8 9 11 12 13 14 15 16 17 18 19 20 21 22 23 24 25 26 27 28 29 30 31 32 33 34 35 36 37 38 39 45 47 92 105 109 116 119 121 124
 0601: 10 1 10 40 41 42 81
 0602: 9 1 10 40 41 42 43 81 118
 0603: 43 5 6 7 8 9 11 12 16 18 21 22 23 24 25 34 105 109 121 124
 0604: 33 3 4 5 6 7 8 9 11 12 16 18 21 22 23 24 25 34 92 105 109 116 121 124
 0605: 1 3 4 5 6 7 8 9 11 12 13 14 16 18 19 20 21 22 23 24 25 28 29 30 31 32 33 34 35 36 37 38 39 44 46 48 49 92 105 109 116 119 121 123 124 125
 0606: 12 1 3 4 5 6 7 8 9 10 11 12 13 14 16 18 19 20 21 22 23 24 25 28 29 30 31 32 33 34 35 36 37 38 39 40 41 42 43 44 46 48 49 56 81 92 105 109 116 118 119 121 122 123 124 125
 0607: 10 1 3 4 5 6 7 8 9 10 11 12 13 14 16 18 19 20 21 22 23 24 25 28 29 30 31 32 33 34 35 36 37 38 39 40 41 42 43 44 46 48 49 50 51 56 81 92 105 109 116 118 119 121 122 123 124 125
 0608: 89 82 84 85
 0609: 26 10 40 41 42 54 55 57 58 59 60 61 62 64 65 66 67 68 69 70 71 72 73 74 75 76 77 78 79 80 82 83 84 85 86 87 88 89 90 91 93 94 95 96 97 98 99 100 101 102 103 104 106 110 111 112 113 114 115 117 120
 0610: 2 5 11 12 16 18 22 23 24 25 34
 0611: 8 54 55 57 58 59 60 61 62 64 67 68 70 71 73 75 76 77 78 82 83 84 85 86 87 88 91 95 96 97 98 99 100 101 102 103 110 111 112 113 114 115 120
 0612: 20 54 55 57 58 59 60 61 62 64 67 68 70 71 73 75 76 77 78 79 80 82 83 84 85 86 87 88 91 95 96 97 98 99 100 101 102 103 110 111 112 113 114 115 117 120
 0613: 13 69 89 93 94
 0614: 13 69 72 89 90 93 94
 0615: 15 10 40 54 55 57 58 59 60 61 62 64 65 66 67 68 69 70 71 72 73 74 75 76 77 78 79 80 82 83 84 85 86 87 88 89 90 91 93 94 95 96 97 98 99 100 101 102 103 104 106 110 111 112 113 114 115 117 120
 0616: 8 0 1 2 3 4 5 6 7 8 9 11 12 13 14 15 16 17 18 19 20 21 22 23 24 25 26 27 28 29 30 31 32 33 34 35 36 37 38 39 44 45 46 47 48 49 50 51 52 53 56 63 81 92 105 107 108 109 116 119 121 123 124 125
 0617: 2 57 97 103 110 111
 0618: 6 63 107 108 122
 0619: 6 43 63 107 108 118 122
 0620: 6 0 1 2 3 4 5 6 7 8 9 10 11 12 13 14 15 16 17 18 19 20 21 22 23 24 25 26 27 28 29 30 31 32 33 34 35 36 37 38 39 41 42 44 45 46 47 48 49 50 51 52 53 56 81 92 105 109 116 119 121 123 124 125
 0621: 13 0 2 3 4 5 6 7 8 9 11 12 13 14 15 16 17 18 19 20 21 22 23 24 25 26 27 28 29 30 31 32 33 34 35 36 37 38 39 44 45 46 47 49 50 51 52 53 92 105 109 116 119 121 123 124
 0622: 25 0 2 3 4 5 6 7 8 9 11 12 13 14 15 16 17 18 19 20 21 22 23 24 25 26 27 28 29 30 31 32 33 34 35 36 37 38 39 44 45 46 47 52 53 92 105 109 116 119 121 124
 0623: 12 3 4 92 116 119
 0624: 5 0 2 5 6 7 8 9 11 12 13 14 15 16 17 18 19 20 21 22 23 24 25 26 27 28 29 30 31 32 33 34 35 36 37 38 39 44 45 46 47 52 53 105 109 121 124
 0625: 6 5 6 7 8 9 11 12 15 16 17 18 21 22 23 24 25 34 44 46 105 109 121 124
 0626: 7 5 6 7 8 9 11 12 15 16 17 18 21 22 23 24 25 32 33 34 44 46 105 109 121 124
 0627: 6 5 6 7 8 9 11 12 15 16 17 18 19 20 21 22 23 24 25 31 32 33 34 39 44 46 105 109 121 124
 0628: 5 5 6 7 8 9 11 12 15 16 17 18 19 20 21 22 23 24 25 31 32 33 34 35 36 37 38 39 44 46 105 109 121 124
 0629: 6 5 6 7 8 9 11 12 13 14 15 16 17 18 19 20 21 22 23 24 25 30 31 32 33 34 35 36 37 38 39 44 46 105 109 121 124
 0630: 6 5 6 7 8 9 11 12 13 14 15 16 17 18 19 20 21 22 23 24 25 28 29 30 31 32 33 34 35 36 37 38 39 44 46 105 109 121 124
 0631: 30 0 2 26 27 45 47 52 53
 0632: 29 0 2 26 27 52 53
 0633: 26 75 82 83 84 85
 0634: 5 15 17 124
 0635: 6 15 17 121 124
 0636: 25 19 20 31 32 33 35 36 37 38 39
 0637: 6 19 20 31 32 33 35 36 37 38 39 44 46
 0638: 6 3 4 5 6 7 8 9 11 12 15 16 17 18 19 20 21 22 23 24 25 31 32 33 34 35 36 37 38 39 44 46 92 105 109 116 121 124
 0639: 6 3 4 5 6 7 8 9 11 12 15 16 17 18 19 20 21 22 23 24 25 26 27 31 32 33 34 35 36 37 38 39 44 45 46 47 50 51 92 105 109 116 121 124
 0640: 4 28 29 119
 0641: 6 3 4 5 6 7 8 9 11 12 15 16 17 18 19 20 21 22 23 24 25 26 27 28 29 31 32 33 34 35 36 37 38 39 44 45 46 47 50 51 92 105 109 116 119 121 124
 0642: 6 3 4 5 6 7 8 9 11 12 15 16 17 18 19 20 21 22 23 24 25 26 27 28 29 31 32 33 34 35 36 37 38 39 44 45 46 47 48 49 50 51 92 105 109 116 119 121 123 124 125
 0643: 6 0 2 13 14 30 52 53 56 122
 0644: 2 0 2 13 14 30 52 53
 0645: 2 41 42 56 81
 0646: 4 1 3 4 5 6 7 8 9 11 12 13 14 15 16 17 18 19 20 21 22 23 24 25 26 27 28 29 30 31 32 33 34 35 36 37 38 39 41 42 44 45 46 47 48 49 50 51 56 81 92 105 109 116 119 121 123 124 125
 0647: 10 57 95 96 97 101 102 103
 0648: 10 1 10 54 55 56 57 58 59 60 61 62 64 65 66 67 68 69 70 71 72 73 74 75 76 77 78 79 80 81 82 83 84 85 86 87 88 89 90 91 93 94 95 96 97 98 99 100 101 102 103 104 106 110 111 112 113 114 115 117 120
 0649: 1 30 35 36 37 38
 0650: 8 1 3 4 5 6 7 8 9 10 11 12 13 14 15 16 17 18 19 20 21 22 23 24 25 26 27 28 29 30 31 32 33 34 35 36 37 38 39 44 45 46 47 48 49 50 51 63 81 92 105 107 108 109 116 119 121 123 124 125
 0651: 7 0 2 43 52 53 56 118 122
 0652: 28 0 2 52 53 56 122
 0653: 9 57 58 59 60 61 62 67 68 70 71 73 75 76 77 78 82 83 84 85 91 95 96 97 98 99 100 101 102 103 110 111 112 113 114 115 120
 0654: 24 5 6 7 8 9 11 12 15 16 17 18 21 22 23 24 25 34
 0655: 12 3 4 5 6 7 8 9 11 12 13 14 15 16 17 18 19 20 21 22 23 24 25 26 27 30 31 32 33 34 35 36 37 38 39 92 105 109 116 121 124
 0656: 5 28 29 45 47 49 50 51 123
 0657: 30 3 4 5 6 7 8 9 11 12 13 14 15 16 17 18 19 20 21 22 23 24 25 26 27 28 29 30 31 32 33 34 35 36 37 38 39 45 47 49 50 51 92 105 109 116 121 123 124
 0658: 22 3 4 5 6 7 8 9 11 12 13 14 15 16 17 18 19 20 21 22 23 24 25 26 27 28 29 30 31 32 33 34 35 36 37 38 39 45 47 49 50 51 92 105 109 116 119 121 123 124
 0659: 12 1 3 4 5 6 7 8 9 10 11 12 13 14 15 16 17 18 19 20 21 22 23 24 25 26 27 28 29 30 31 32 33 34 35 36 37 38 39 40 41 42 44 45 46 47 48 49 50 51 56 81 92 105 109 116 119 121 122 123 124 125
 0660: 35 26 27 45 47 49 50 51 123
 0661: 12 26 27 32 33 44 45 46 47 49 50 51 123
 0662: 22 26 27 32 33 44 45 46 47 49 50 51 119 123
 0663: 9 11 12 16 23 24 25 34
 0664: 4 3 4 5 6 7 8 9 11 12 16 18 21 22 23 24 25 32 33 34 44 46 92 105 109 116 119 121 124
 0665: 65 36 37 38
 0666: 9 15 17 26 27 45 47 49 50 51
 0667: 1 69 94
 0668: 7 67 76 78 87 88 98 99
 0669: 40 41 42 43 118
 0670: 8 2 3 4 5 6 7 8 9 11 12 13 14 15 16 17 18 19 20 21 22 23 24 25 26 27 28 29 30 31 32 33 34 35 36 37 38 39 44 45 46 47 48 49 50 51 52 63 92 105 107 108 109 116 119 121 123 124 125
 0671: 2 54 55 57 58 59 60 61 62 64 67 68 69 70 71 72 73 75 76 77 78 79 80 82 83 84 85 86 87 88 90 91 93 94 95 96 97 98 99 100 101 102 103 106 110 111 112 113 114 115 117 120
 0672: 1 57 95 96 101 102 103 110 111
 0673: 5 67 98 99
 0674: 33 54 55 72 89 90 106
 0675: 2 1 10 41 42 48 56 81 125
 0676: 1 57 60 61 62 75 82 83 84 85 87 88 91 95 96 97 100 101 102 103 110 111 112 113
 0677: 4 13 14 19 20 26 27 28 29 30 31 32 33 35 36 37 38 39 45 47
 0678: 8 13 14 19 20 26 27 28 29 30 31 32 33 35 36 37 38 39 45 47 48 49 123 125
 0679: 8 3 4 5 6 7 8 9 11 12 13 14 15 16 17 18 19 20 21 22 23 24 25 26 27 28 29 30 31 32 33 34 35 36 37 38 39 45 47 48 49 92 105 109 116 121 123 124 125
 0680: 8 44 46 119
 0681: 1 64 65 66 69 72 74 79 89 90 93 94 104 106
 0682: 40 80 117
 0683: 2 13 14 19 20 30 31 32 33 37 39
 0684: 2 0 3 4 5 6 7 8 9 11 12 13 14 15 16 17 18 19 20 21 22 23 24 25 26 27 28 29 30 31 32 33 34 35 36 37 38 39 44 45 46 47 48 49 50 51 53 63 92 105 107 108 109 116 119 121 123 124 125
 0685: 31 5 6 7 8 9 11 12 15 16 17 18 21 22 23 24 25 34 105
 0686: 17 13 14 19 20 28 29 30 31 32 33 35 36 37 38 39 44
 0687: 10 62 75 112 113
 0688: 5 43 49 118 122 123
 0689: 8 3 4 5 6 7 8 9 11 12 13 14 15 16 17 18 19 20 21 22 23 24 25 26 27 28 29 30 31 32 33 34 35 36 37 38 39 43 44 45 46 47 48 49 50 51 92 105 109 116 118 119 121 122 123 124 125
 0690: 25 6 7 105
 0691: 23 6 7 92 105 109 116 121 124
 0692: 16 5 8 9 11 12 16 18 21 22 23 24 25 34 44
 0693: 18 5 8 9 11 12 13 14 16 18 19 20 21 22 23 24 25 28 29 30 31 32 33 34 35 36 37 38 39 44 46
 0694: 24 64 69 79 80 93 94 117
 0695: 1 57 91 95 96 97 100 101 102 103 110 111
 0696: 6 1 10 40 41 42 43 48 56 81 118 122 125
 0697: 4 50 51 123
 0698: 1 3 4 28 29 92 116
 0699: 1 6 7 11 12 15 16 17 18 21 22 23 24 25 34 105 109 121 124
 0700: 1 5 6 7 8 9 11 12 15 16 17 18 21 22 23 24 25 32 33 34 105 109 121 124
 0701: 1 5 6 7 8 9 11 12 15 16 17 18 21 22 23 24 25 32 33 34 46 105 109 121 124
 0702: 1 5 6 7 8 9 11 12 15 16 17 18 21 22 23 24 25 32 33 34 44 46 105 109 119 121 124
 0703: 1 3 4 5 6 7 8 9 11 12 15 16 17 18 21 22 23 24 25 28 29 32 33 34 44 46 92 105 109 116 119 121 124
 0704: 1 1 3 4 5 6 7 8 9 10 11 12 15 16 17 18 21 22 23 24 25 28 29 32 33 34 40 41 42 43 44 46 48 49 50 51 56 81 92 105 109 116 118 119 121 122 123 124 125
 0705: 1 95 96 101 102 110
 0706: 3 95 96 97 101 102 110 111
 0707: 6 0 2 40 43 52 53 56 118 122
 0708: 7 13 14 19 20 29 30 31 32 33 35 36 37 38 39
 0709: 2 11 12 21
 0710: 10 10 40 43 54 55 57 58 59 60 61 62 64 65 66 67 68 69 70 71 72 73 74 75 76 77 78 79 80 82 83 84 85 86 87 88 89 90 91 93 94 95 96 97 98 99 100 101 102 103 104 106 110 111 112 113 114 115 117 118 120 122
 0711: 2 44 45 46 47 119
 0712: 6 83 84 85
 0713: 11 0 2 3 4 5 6 7 8 9 11 12 13 14 15 16 17 18 19 20 21 22 23 24 25 26 27 30 31 32 33 34 35 36 37 38 39 44 45 46 47 52 53 92 105 109 116 119 121 124
 0714: 32 13 14 19 20 30 31 32 33 35 36 37 38 39 44 46
 0715: 11 3 4 5 6 7 8 9 11 12 13 14 15 16 17 18 19 20 21 22 23 24 25 26 27 30 31 32 33 34 35 36 37 38 39 44 45 46 47 92 105 109 116 121 124
 0716: 10 1 10 40 41 42 43 48 49 56 81 118 122 123 125
 0717: 6 3 4 6 7 8 9 92 116
 0718: 1 5 21 22 23 24 25
 0719: 6 57 58 59 60 61 62 64 67 68 70 71 73 75 76 77 78 82 83 84 85 86 87 88 91 95 96 97 98 99 100 101 102 103 110 111 112 113 114 115 120
 0720: 6 57 58 59 60 61 62 64 67 68 70 71 73 75 76 77 78 79 80 82 83 84 85 86 87 88 91 95 96 97 98 99 100 101 102 103 110 111 112 113 114 115 117 120
 0721: 5 69 72 89 93 94
 0722: 1 40 65 66 74 104
 0723: 13 40 41 42 43 54 55 57 58 59 60 61 62 64 65 66 67 68 69 70 71 72 73 74 75 76 77 78 79 80 82 83 84 85 86 87 88 89 90 91 93 94 95 96 97 98 99 100 101 102 103 104 106 110 111 112 113 114 115 117 118 120
 0724: 11 0 1 2 3 4 5 6 7 8 9 10 11 12 13 14 15 16 17 18 19 20 21 22 23 24 25 26 27 28 29 30 31 32 33 34 35 36 37 38 39 44 45 46 47 48 49 50 51 52 53 63 81 92 105 107 108 109 116 119 121 123 124 125
 0725: 11 16 18 23
 0726: 3 65 74 104
 0727: 23 10 54 55 57 58 59 60 61 62 63 64 65 66 67 68 69 70 71 72 73 74 75 76 77 78 79 80 82 83 84 85 86 87 88 89 90 91 93 94 95 96 97 98 99 100 101 102 103 104 106 107 108 110 111 112 113 114 115 117 120
 0728: 23 1 10 54 55 57 58 59 60 61 62 63 64 65 66 67 68 69 70 71 72 73 74 75 76 77 78 79 80 81 82 83 84 85 86 87 88 89 90 91 93 94 95 96 97 98 99 100 101 102 103 104 106 107 108 110 111 112 113 114 115 117 120
 0729: 26 40 56
 0730: 8 40 41 42 56
 0731: 23 0 2 3 4 5 6 7 8 9 11 12 13 14 15 16 17 18 19 20 21 22 23 24 25 26 27 28 29 30 31 32 33 34 35 36 37 38 39 43 44 45 46 47 48 49 50 51 52 53 92 105 109 116 118 119 121 122 123 124 125
 0732: 23 0 2 3 4 5 6 7 8 9 11 12 13 14 15 16 17 18 19 20 21 22 23 24 25 26 27 28 29 30 31 32 33 34 35 36 37 38 39 44 45 46 47 50 51 52 53 92 105 109 116 119 121 124
 0733: 23 0 2 3 4 5 6 7 8 9 11 12 13 14 15 16 17 18 19 20 21 22 23 24 25 26 27 28 29 30 31 32 33 34 35 36 37 38 39 44 45 46 47 50 51 52 53 92 105 109 116 121 124
 0734: 48 15 17 50 51
 0735: 9 5 11 12 15 16 17 18 21 22 23 24 25 34 50 51 105 109 121 124
 0736: 22 5 6 7 11 12 15 16 17 18 21 22 23 24 25 34 50 51 105 109 121 124
 0737: 22 3 4 5 6 7 8 9 11 12 15 16 17 18 21 22 23 24 25 34 50 51 105 109 121 124
 0738: 23 3 4 5 6 7 8 9 11 12 15 16 17 18 21 22 23 24 25 34 50 51 92 105 109 116 121 124
 0739: 8 0 2 13 14 19 20 26 27 28 29 30 31 32 33 35 36 37 38 39 44 45 46 47 52 53
 0740: 9 28 29 32 33 44 46
 0741: 3 5 11 12 16 18 23 24 25 34
 0742: 3 33 46
 0743: 4 33 44 46
 0744: 7 57 60 61 62 73 75 82 83 84 85 91 95 96 97 100 101 102 103 110 111 112 113
 0745: 18 54 55 57 58 59 60 61 62 64 67 68 69 70 71 73 75 76 77 78 82 83 84 85 86 87 88 91 93 94 95 96 97 98 99 100 101 102 103 110 111 112 113 114 115 120
 0746: 15 13 14 28 29 30 32 33 35 36 37 38
 0747: 13 5 6 7 11 12 15 16 17 18 21 22 23 24 25 34 92 105 109 116 121 124
 0748: 15 8 9 44 46 119
 0749: 15 0 2 40 52 53 54 55 57 58 59 60 61 62 64 65 66 67 68 69 70 71 72 73 74 75 76 77 78 79 80 82 83 84 85 86 87 88 89 90 91 93 94 95 96 97 98 99 100 101 102 103 104 106 110 111 112 113 114 115 117 120
 0750: 10 43 49 50 51 118 122 123
 0751: 24 58 59 67 76 98 99
 0752: 1 3 4 5 6 7 8 9 11 12 15 16 17 18 21 22 23 24 25 34 44 45 46 47 92 105 109 116 119 121 124
 0753: 1 13 14 19 20 30 31 32 33 35 36 37 38 39 44 46 92 116
 0754: 9 3 4 13 14 19 20 30 31 32 33 35 36 37 38 39 44 46 92 116
 0755: 10 3 4 13 14 19 20 30 31 32 33 35 36 37 38 39 44 46 92 116 119
 0756: 9 3 4 13 14 19 20 28 29 30 31 32 33 35 36 37 38 39 44 46 92 116 119
 0757: 19 3 4 13 14 19 20 28 29 30 31 32 33 35 36 37 38 39 44 46 48 92 116 119 125
 0758: 7 15 17 26 27 45 47 49 123
 0759: 8 3 4 13 14 15 17 19 20 26 27 28 29 30 31 32 33 35 36 37 38 39 44 45 46 47 48 49 50 51 92 116 119 123 125
 0760: 8 3 4 5 6 7 8 9 11 12 15 16 17 18 21 22 23 24 25 32 33 34 44 45 46 47 50 51 92 105 109 116 121 124
 0761: 7 3 4 5 6 7 8 9 11 12 15 16 17 18 21 22 23 24 25 32 33 34 44 45 46 47 50 51 92 105 109 116 119 121 124
 0762: 1 3 4 5 6 7 8 9 11 12 13 14 15 16 17 18 19 20 21 22 23 24 25 28 29 30 31 32 33 34 35 36 37 38 39 44 45 46 47 50 51 92 105 109 116 119 121 124
 0763: 9 62 113
 0764: 1 62 75 82 83 84 85 112 113
 0765: 12 58 59 60 61 62 67 70 71 75 76 77 78 82 83 84 85 87 88 91 98 99 112 113 114 115
 0766: 2 26 27 44 46
 0767: 10 40 41 42 43 56 118 122
 0768: 17 43 56 118 122
 0769: 2 5 11 12 16 18 21 22 34
 0770: 1 5 7 11 12 16 18 21 22 23 24 25 34 105 109 121 124
 0771: 2 15 17 45 47 50 51
 0772: 2 60 61 62
 0773: 7 3 4 6 7 28 29 92 105 109 116 121 124
 0774: 7 5 8 9 11 12 16 18 21 22 23 24 25 34 46
 0775: 9 5 8 9 11 12 13 14 16 18 19 20 21 22 23 24 25 30 31 32 33 34 35 36 37 38 39 44 46
 0776: 8 54 55 79 80 117
 0777: 1 58 59 60 61 62 67 68 70 71 73 75 76 77 78 82 83 84 85 87 88 98 99 112 113 114 115 120
 0778: 15 58 59 60 61 62 67 68 70 71 73 75 76 77 78 82 83 84 85 87 88 91 98 99 112 113 114 115 120
 0779: 23 3 4 5 6 7 8 9 11 12 15 16 17 18 21 22 23 24 25 34 44 46 92 105 109 116 121 124
 0780: 4 13 14 19 20 26 27 28 29 30 31 32 33 35 36 37 38 39 45 47 119
 0781: 25 11 12 16 34
 0782: 23 15 17 45 47 49 50 51 123
 0783: 23 3 4 5 6 7 8 9 11 12 15 16 17 18 21 22 23 24 25 26 27 34 45 47 49 50 51 92 105 109 116 121 123 124
 0784: 6 3 4 48 92 116 125
 0785: 7 3 4 13 14 19 20 30 31 35 36 37 38 39 48 92 116 125
 0786: 8 3 4 13 14 19 20 30 31 32 33 35 36 37 38 39 44 46 48 92 116 125
 0787: 8 3 4 13 14 19 20 30 31 32 33 35 36 37 38 39 44 46 48 92 116 119 125
 0788: 11 5 6 7 8 9 11 12 15 16 17 18 21 22 23 24 25 26 27 34 45 47 49 50 51 105 109 121 123 124
 0789: 1 2 40 52 54 55 57 58 59 60 61 62 64 65 66 67 68 69 70 71 72 73 74 75 76 77 78 79 80 82 83 84 85 86 87 88 89 90 91 93 94 95 96 97 98 99 100 101 102 103 104 106 110 111 112 113 114 115 117 120
 0790: 3 1 10 43 81 118
 0791: 4 40 41 42 54 55 57 58 59 60 61 62 63 64 65 66 67 68 69 70 71 72 73 74 75 76 77 78 79 80 82 83 84 85 86 87 88 89 90 91 93 94 95 96 97 98 99 100 101 102 103 104 106 107 108 110 111 112 113 114 115 117 120
 0792: 2 3 4 5 6 7 8 9 11 12 15 16 17 18 19 20 21 22 23 24 25 26 27 28 29 31 32 33 34 35 36 37 38 39 44 45 46 47 50 51 92 105 109 116 121 124
 0793: 12 5 6 7 8 9 11 12 16 18 21 22 23 24 25 34 92 105 109 116 121 124
 0794: 14 64 69 72 79 80 89 90 93 94 106 117
 0795: 11 57 58 59 60 61 62 63 67 68 70 71 73 75 76 77 78 82 83 84 85 86 87 88 91 95 96 97 98 99 100 101 102 103 107 108 110 111 112 113 114 115 120
 0796: 1 3 5 6 7 8 9 11 12 15 16 17 18 21 22 23 24 25 34 105 109 121 124
 0797: 12 3 4 5 6 7 8 9 11 12 15 16 17 18 21 22 23 24 25 34 44 46 92 105 109 116 119 121 124
 0798: 5 3 4 5 6 7 8 9 11 12 13 14 15 16 17 18 19 20 21 22 23 24 25 28 29 30 31 32 33 34 35 36 37 38 39 44 46 48 92 105 109 116 119 121 124 125
 0799: 13 13 14 30 32 33 35 36 37 38
 0800: 17 0 2 52 53 56
 0801: 1 19 20 31 36 37 38 39
 0802: 2 13 14 19 20 28 29 30 31 32 33 35 36 37 38 39 48 49 123 125
 0803: 2 3 4 5 6 7 8 9 11 12 13 14 15 16 17 18 19 20 21 22 23 24 25 26 27 28 29 30 31 32 33 34 35 36 37 38 39 44 45 46 47 48 49 92 105 109 116 121 123 124 125
 0804: 3 54 55 63 107 108
 0805: 2 64 65 66 69 74 79 80 93 94 104 117
 0806: 1 0 2 3 4 5 6 7 8 9 11 12 13 14 15 16 17 18 19 20 21 22 23 24 25 26 27 28 29 30 31 32 33 34 35 36 37 38 39 44 45 46 47 52 53 63 92 105 107 108 109 116 119 121 124
 0807: 3 1 3 4 5 6 7 8 9 10 11 12 13 14 15 16 17 18 19 20 21 22 23 24 25 26 27 28 29 30 31 32 33 34 35 36 37 38 39 41 42 44 45 46 47 48 56 81 92 105 109 116 119 121 124 125
 0808: 3 15 17 26 27
 0809: 3 5 6 7 8 9 21 22 92 116
 0810: 1 3 4 5 6 7 8 9 21 22 92 116
 0811: 1 15 17 49 50 51 109 121 123 124
 0812: 3 11 12 15 16 17 18 23 24 25 34 49 50 51 105 109 121 123 124
 0813: 3 3 4 5 6 7 8 9 11 12 15 16 17 18 21 22 23 24 25 34 46 49 50 51 92 105 109 116 121 123 124
 0814: 1 3 4 5 6 7 8 9 11 12 15 16 17 18 21 22 23 24 25 34 44 46 49 50 51 92 105 109 116 121 123 124
 0815: 6 13 14 19 20 28 29 30 31 32 35 36 37 38 39
 0816: 1 3 4 5 6 7 8 9 11 12 13 14 15 16 17 18 19 20 21 22 23 24 25 28 29 30 31 32 33 34 35 36 37 38 39 44 46 49 50 51 92 105 109 116 119 121 123 124
 0817: 1 60 61 75 91
 0818: 1 60 61 62 68 73 75 82 83 84 85 91 112 113 120
 0819: 1 3 4 13 14 19 20 28 29 30 31 32 33 35 36 37 38 39
 0820: 4 43 54 55 57 58 59 60 61 62 64 65 66 67 68 69 70 71 72 73 74 75 76 77 78 79 80 82 83 84 85 86 87 88 89 90 91 93 94 95 96 97 98 99 100 101 102 103 104 106 110 111 112 113 114 115 117 118 120
 0821: 2 54 55 64 69 72 79 80 89 90 93 94 106
 0822: 4 13 14 28 29 30 35 36 37 38
 0823: 7 3 4 13 14 19 20 28 29 30 31 32 33 35 36 37 38 39 44 45 46 47 92 116 119
 0824: 4 5 6 7 8 9 11 12 15 16 17 18 21 22 23 24 25 34 49 50 51 105 109 121 123 124
 0825: 3 3 4 5 6 7 8 9 11 12 13 14 15 16 17 18 19 20 21 22 23 24 25 26 27 28 29 30 31 32 33 34 35 36 37 38 39 43 44 45 46 47 48 49 50 51 56 92 105 109 116 118 119 121 122 123 124 125
 0826: 4 1 3 4 5 6 7 8 9 10 11 12 13 14 15 16 17 18 19 20 21 22 23 24 25 26 27 28 29 30 31 32 33 34 35 36 37 38 39 43 44 45 46 47 48 49 50 51 56 81 92 105 109 116 118 119 121 122 123 124 125
 0827: 3 57 58 59 60 61 62 67 68 69 70 71 72 73 75 76 77 78 79 80 82 83 84 85 86 87 88 89 90 91 93 94 95 96 97 98 99 100 101 102 103 106 110 111 112 113 114 115 117 120
 0828: 4 0 2 40 52 53 63 107 108
 0829: 2 67 76 98
 0830: 2 13 14 19 20 26 27 30 31 32 33 35 36 37 38 39 45 47 49 50 51 123
 0831: 3 13 14 19 20 26 27 30 31 32 33 35 36 37 38 39 44 45 46 47 49 50 51 123
 0832: 1 3 4 5 6 7 8 9 11 12 13 14 15 16 17 18 19 20 21 22 23 24 25 26 27 30 31 32 33 34 35 36 37 38 39 44 45 46 47 49 50 51 92 105 109 116 121 123 124
 0833: 5 1 3 4 5 6 7 8 9 10 11 12 13 14 15 16 17 18 19 20 21 22 23 24 25 26 27 28 29 30 31 32 33 34 35 36 37 38 39 41 42 43 44 45 46 47 48 49 50 51 81 92 105 109 116 118 119 121 123 124 125
 0834: 7 57 97 100 103
 0835: 2 11 12 21 22
 0836: 1 20 31 39
 0837: 12 13 14 19 20 26 27 28 29 30 31 35 36 37 38 39
 0838: 13 3 4 5 6 7 8 9 11 12 13 14 15 16 17 18 19 20 21 22 23 24 25 26 27 28 29 30 31 34 35 36 37 38 39 92 105 109 116 121 124
 0839: 8 3 4 5 6 7 8 9 11 12 13 14 15 16 17 18 19 20 21 22 23 24 25 26 27 28 29 30 31 34 35 36 37 38 39 92 105 109 116 119 121 124
 0840: 13 32 33 44 45 46 47
 0841: 2 16 18 24 25
 0842: 4 2 52 56 122
 0843: 3 4 5 6 7 8 9 11 12 15 16 17 18 21 22 23 24 25 34 92 105 109 116 121 124
 0844: 11 3 4 5 6 7 8 9 11 12 15 16 17 18 21 22 23 24 25 26 27 32 33 34 44 45 46 47 49 50 51 92 105 109 116 119 121 123 124
 0845: 4 3 4 5 6 7 8 9 11 12 15 16 17 18 21 22 23 24 25 32 33 34 44 46 92 105 109 116 119 121 124
 0846: 2 15 17 121
 0847: 2 19 20 31 33 35 36 37 38 39
 0848: 2 19 20 31 32 33 35 36 37 38 39 44
 0849: 2 3 4 5 6 7 8 9 11 12 15 16 17 18 19 20 21 22 23 24 25 31 32 33 34 35 36 37 38 39 44 45 46 47 50 51 92 105 109 116 121 124
 0850: 2 3 4 5 6 7 8 9 11 12 15 16 17 18 19 20 21 22 23 24 25 26 27 31 32 33 34 35 36 37 38 39 44 45 46 47 50 51 92 105 109 116 119 121 124
 0851: 2 3 4 5 6 7 8 9 11 12 15 16 17 18 19 20 21 22 23 24 25 26 27 28 29 31 32 33 34 35 36 37 38 39 44 45 46 47 48 50 51 92 105 109 116 119 121 124 125
 0852: 2 13 14 30 56 122
 0853: 2 2 13 14 30 52 56 122
 0854: 1 5 11 12 21 22 34
 0855: 1 6 7 8 9 15 17
 0856: 1 6 7 8 9 15 17 109 121 124
 0857: 2 13 14 19 20 30
 0858: 5 13 14 19 20 30 39
 0859: 1 32 33 45 46 47
 0860: 1 32 33 44 45 46 47 50 51 119
 0861: 2 57 58 59 67 68 73 76 77 78 87 88 95 96 97 98 99 100 101 102 103 110 111 114 115 120
 0862: 1 19 20 31 35 39
 0863: 1 1 10 40 41 42 56 81
 0864: 1 1 10 40 41 42 49 50 51 56 81 123
 0865: 1 1 10 40 41 42 48 49 50 51 56 81 123 125
 0866: 1 1 10 26 27 40 41 42 45 47 48 49 50 51 56 81 123 125
 0867: 1 13 14 30 32 33 44 46
 0868: 1 1 10 13 14 19 20 26 27 28 29 30 31 32 33 35 36 37 38 39 40 41 42 44 45 46 47 48 49 50 51 56 81 119 123 125
 0869: 1 1 10 13 14 19 20 26 27 28 29 30 31 32 33 35 36 37 38 39 40 41 42 44 45 46 47 48 49 50 51 56 81 92 116 119 123 125
 0870: 1 1 3 4 10 13 14 19 20 26 27 28 29 30 31 32 33 35 36 37 38 39 40 41 42 44 45 46 47 48 49 50 51 56 81 92 116 119 123 125
 0871: 1 5 8 9 21 22
 0872: 1 1 3 4 5 6 7 8 9 10 13 14 19 20 21 22 26 27 28 29 30 31 32 33 35 36 37 38 39 40 41 42 44 45 46 47 48 49 50 51 56 81 92 116 119 123 125
 0873: 1 1 3 4 5 6 7 8 9 10 13 14 15 17 19 20 21 22 26 27 28 29 30 31 32 33 35 36 37 38 39 40 41 42 44 45 46 47 48 49 50 51 56 81 92 109 116 119 121 123 124 125
 0874: 1 1 3 4 5 6 7 8 9 10 11 12 13 14 15 16 17 18 19 20 21 22 23 24 25 26 27 28 29 30 31 32 33 34 35 36 37 38 39 40 41 42 44 45 46 47 48 49 50 51 56 81 92 109 116 119 121 123 124 125
 0875: 1 1 3 4 5 6 7 8 9 10 11 12 13 14 15 16 17 18 19 20 21 22 23 24 25 26 27 28 29 30 31 32 33 34 35 36 37 38 39 40 41 42 44 45 46 47 48 49 50 51 56 81 92 105 109 116 119 121 123 124 125
 0876: 1 11 16 18 21 22 23 24 25 34
 0877: 11 5 8 9 11 12 16 18 21 22 23 24 25 34 92 116
 0878: 2 13 14 15 17 19 20 26 27 28 29 30 31 32 33 35 36 37 38 39 45 47
 0879: 5 26 27 49
 0880: 6 26 27 49 123
 0881: 7 26 27 49 50 51 123
 0882: 5 70 71 86
 0883: 14 54 55 64 65 66 72 74 89 90 104 106
 0884: 15 0 2 3 4 5 6 7 8 9 11 12 13 14 15 16 17 18 19 20 21 22 23 24 25 26 27 28 29 30 31 32 33 34 35 36 37 38 39 40 43 44 45 46 47 48 49 50 51 52 53 56 92 105 109 116 118 119 121 122 123 124 125
 0885: 15 0 2 3 4 5 6 7 8 9 11 12 13 14 15 16 17 18 19 20 21 22 23 24 25 26 27 28 29 30 31 32 33 34 35 36 37 38 39 44 45 46 47 48 50 51 52 53 92 105 109 116 119 121 124 125
 0886: 15 0 2 3 4 5 6 7 8 9 11 12 15 16 17 18 21 22 23 24 25 26 27 34 45 47 50 51 52 53 92 105 109 116 121 124
 0887: 14 6 7 15 17 50 51
 0888: 2 5 8 9 11 12 15 16 17 18 21 22 23 24 25 34 109 121 124
 0889: 10 5 8 9 11 12 15 16 17 18 21 22 23 24 25 34 105 109 121 124
 0890: 3 3 4 5 6 7 8 9 11 12 15 16 17 18 21 22 23 24 25 26 27 32 33 34 44 46 92 105 109 116 119 121 124
 0891: 18 28 29 35 36 37 38
 0892: 1 13 14 19 20 28 29 30 31 35 36 37 38 39 45 47
 0893: 7 54 55 69 93 94
 0894: 1 54 55 57 58 59 60 61 62 67 68 69 70 71 73 75 76 77 78 79 80 82 83 84 85 86 87 88 91 93 94 95 96 97 98 99 100 101 102 103 110 111 112 113 114 115 117 120
 0895: 4 19 20 28 29 31 32 33 35 36 37 38 39
 0896: 1 95 96 102
 0897: 3 3 4 5 6 7 8 9 11 12 13 14 15 16 17 18 19 20 21 22 23 24 25 26 27 28 29 30 31 32 33 34 35 36 37 38 39 44 46 92 105 109 116 119 121 124
 0898: 1 60 61 62 75 82 84 112 113
 0899: 3 58 59 67 76 87 88 98 99
 0900: 2 58 59 67 76 78 87 88 98 99
 0901: 3 3 5 6 7 8 9 11 12 15 16 17 18 21 22 23 24 25 34 92 105 109 116 121 124
 0902: 1 41 42 65 66 74 104
 0903: 1 41 42 56 65 66 74 104
 0904: 1 1 10 41 42 56 65 66 74 81 104
 0905: 1 54 55 57 58 59 60 61 62 64 67 68 69 70 71 73 75 76 77 78 79 80 82 83 84 85 86 87 88 89 91 93 94 95 96 97 98 99 100 101 102 103 110 111 112 113 114 115 117 120
 0906: 1 54 55 57 58 59 60 61 62 64 67 68 69 70 71 72 73 75 76 77 78 79 80 82 83 84 85 86 87 88 89 91 93 94 95 96 97 98 99 100 101 102 103 110 111 112 113 114 115 117 120
 0907: 1 54 55 57 58 59 60 61 62 64 67 68 69 70 71 72 73 75 76 77 78 79 80 82 83 84 85 86 87 88 89 90 91 93 94 95 96 97 98 99 100 101 102 103 110 111 112 113 114 115 117 120
 0908: 2 40 54 55 57 58 59 60 61 62 64 67 68 69 70 71 72 73 75 76 77 78 79 80 82 83 84 85 86 87 88 89 90 91 93 94 95 96 97 98 99 100 101 102 103 106 110 111 112 113 114 115 117 120
 0909: 1 40 43 54 55 57 58 59 60 61 62 64 67 68 69 70 71 72 73 75 76 77 78 79 80 82 83 84 85 86 87 88 89 90 91 93 94 95 96 97 98 99 100 101 102 103 106 110 111 112 113 114 115 117 118 120 122
 0910: 3 8 9 105
 0911: 2 5 8 9 11 12 16 18 21 22 23 24 25 34 105
 0912: 3 0 2 3 4 5 6 7 8 9 11 12 13 14 15 16 17 18 19 20 21 22 23 24 25 26 27 28 29 30 31 32 33 34 35 36 37 38 39 44 45 46 47 48 49 50 51 52 53 56 63 92 105 107 108 109 116 119 121 123 124 125
 0913: 1 19 20 31 35 36 37 38
 0914: 4 3 4 5 6 7 8 9 11 12 13 14 15 16 17 18 19 20 21 22 23 24 25 26 27 28 29 30 31 32 33 34 35 36 37 38 39 44 45 46 47 48 49 50 51 56 92 105 109 116 119 121 122 123 124 125
 0915: 1 5 21 22 105
 0916: 5 13 14 15 17 19 20 26 27 28 29 30 31 32 33 35 36 37 38 39 45 47 49 50 51 123
 0917: 2 16 24 25
 0918: 3 11 12 16
 0919: 1 3 4 5 6 7 8 9 11 12 16 18 21 22 23 24 25 34 44 46 48 92 105 109 116 121 124 125
 0920: 2 13 14 15 17 19 20 26 27 28 29 30 31 32 33 35 36 37 38 39 45 47 49 50 51 119 123
 0921: 1 57 95 96 97 101 102 103 111
 0922: 1 64 65 66 72 74 89 90 104 106
 0923: 1 5 6 7 8 9 11 12 15 16 17 18 21 22 23 24 25 26 27 34 45 47 49 50 51 105 123
 0924: 1 11 12 16 18 23 24 25 34 105
 0925: 6 68 70 71 120
 0926: 3 0 2 3 4 5 6 7 8 9 11 12 13 14 15 16 17 18 19 20 21 22 23 24 25 26 27 28 29 30 31 32 33 34 35 36 37 38 39 43 44 45 46 47 48 49 50 51 52 53 56 92 105 109 116 118 119 121 122 123 124 125
 0927: 3 0 2 3 4 5 6 7 8 9 11 12 13 14 15 16 17 18 19 20 21 22 23 24 25 26 27 28 29 30 31 32 33 34 35 36 37 38 39 44 45 46 47 48 49 52 53 56 92 105 109 116 119 121 123 124 125
 0928: 9 3 4 13 14 19 20 30 31 32 33 35 36 37 38 39 44 46 119
 0929: 9 28 29 45 47 92 116
 0930: 3 3 4 13 14 19 20 26 27 28 29 30 31 32 33 35 36 37 38 39 44 45 46 47 48 92 116 119 125
 0931: 5 2 52 56
 0932: 2 40 43 118
 0933: 2 3 4 5 11 12 16 18 21 22 23 24 25 34 92 109 116 121 124
 0934: 2 3 4 5 6 7 11 12 16 18 21 22 23 24 25 34 92 109 116 121 124
 0935: 2 1 3 4 5 6 7 8 9 10 11 12 16 18 21 22 23 24 25 34 40 41 42 43 56 81 92 105 109 116 118 121 122 124
 0936: 2 44 46 48 49 123 125
 0937: 2 28 29 44 46 48 49 123 125
 0938: 2 13 14 19 20 28 29 30 31 32 33 35 36 37 38 39 44 46 48 49 123 125
 0939: 2 13 14 19 20 28 29 30 31 32 33 35 36 37 38 39 44 46 48 49 119 123 125
 0940: 1 13 14 19 20 30 31 32 33 35 36 38 39
 0941: 10 66 74 104
 0942: 2 54 55 57 58 59 60 61 62 67 68 70 71 73 75 76 77 78 82 83 84 85 86 87 88 91 95 96 97 98 99 100 101 102 103 110 111 112 113 114 115 120
 0943: 2 26 27 45 47 49 50 51
 0944: 6 26 27 45 47 48 49 50 51 123 125
 0945: 3 54 55 64 69 72 79 80 86 89 90 93 94 106 117
 0946: 2 57 60 61 62 68 70 71 73 75 82 83 84 85 86 91 95 96 97 100 101 102 103 110 111 112 113 120
 0947: 2 13 14 19 20 30 31 35 36 37 38 39 119
 0948: 2 26 27 28 29
 0949: 2 26 27 28 29 32 33 44 46
 0950: 2 13 14 19 20 26 27 28 29 30 31 32 33 35 36 37 38 39 44 46 119
 0951: 3 3 4 13 14 19 20 26 27 28 29 30 31 32 33 35 36 37 38 39 44 46 92 116 119
 0952: 2 59 77 78 114 115
 0953: 2 3 4 6 7 8 9 13 14 19 20 28 29 30 31 32 33 35 36 37 38 39 44 46 92 116 119
 0954: 1 5 8 9 11 12 15 16 17 18 21 22 23 24 25 34
 0955: 7 13 14 19 20 26 27 30 31 32 33 35 36 37 38 39
 0956: 8 3 4 5 6 7 8 9 11 12 13 14 15 16 17 18 19 20 21 22 23 24 25 26 27 30 31 32 33 34 35 36 37 38 39 45 47 49 50 51 92 105 109 116 121 123 124
 0957: 5 60 61 62 82 83 84 85 91 112 113
 0958: 6 68 73 100 120
 0959: 1 69 72 79 80 89 90 93 94 106 117
 0960: 3 3 4 5 6 7 8 9 11 12 13 14 15 16 17 18 19 20 21 22 23 24 25 28 29 30 31 32 33 34 35 36 37 38 39 48 49 50 51 63 92 105 107 108 109 116 121 123 124 125
 0961: 8 3 4 5 6 7 8 9 11 12 13 14 15 16 17 18 19 20 21 22 23 24 25 28 29 30 31 32 33 34 35 36 37 38 39 48 49 50 51 63 92 105 107 108 109 116 119 121 123 124 125
 0962: 1 58 59 67 68 70 71 73 76 77 78 98 99 114 115 120
 0963: 3 13 14 19 20 30 31 35 36 37 38 39 48 125
 0964: 3 3 4 13 14 19 20 28 29 30 31 32 33 35 36 37 38 39 44 46 48 92 116 125
 0965: 5 5 8 9 11 12 15 16 17 18 21 22 23 24 25 34 92 105 109 116 121 124
 0966: 5 3 4 5 8 9 11 12 15 16 17 18 21 22 23 24 25 34 92 105 109 116 121 124
 0967: 5 3 4 5 8 9 11 12 13 14 15 16 17 18 19 20 21 22 23 24 25 26 27 28 29 30 31 32 33 34 35 36 37 38 39 44 45 46 47 92 105 109 116 119 121 124
 0968: 5 6 7 48 125
 0969: 5 0 40 43 53 54 55 57 58 59 60 61 62 64 65 66 67 68 69 70 71 72 73 74 75 76 77 78 79 80 82 83 84 85 86 87 88 89 90 91 93 94 95 96 97 98 99 100 101 102 103 104 106 110 111 112 113 114 115 117 118 120 122
 0970: 5 0 40 53 54 55 57 58 59 60 61 62 64 65 66 67 68 69 70 71 72 73 74 75 76 77 78 79 80 82 83 84 85 86 87 88 89 90 91 93 94 95 96 97 98 99 100 101 102 103 104 106 110 111 112 113 114 115 117 120
 0971: 4 63 108
 0972: 1 3 4 5 6 7 8 9 11 12 13 14 15 16 17 18 19 20 21 22 23 24 25 26 27 28 29 30 31 32 33 34 35 36 37 38 39 44 45 46 47 50 51 92 105 109 116 121 124
 0973: 1 26 27 45 46 47
 0974: 1 0 2 43 52 53 118 122
 0975: 1 11 12 23 24 25
 0976: 1 11 12 18 23 24 25 34
 0977: 1 8 9 13 14 19 20 30 31 32 33 35 36 37 38 39 44 46 92 116 119
 0978: 1 0 53 54 55 57 58 59 60 61 62 64 65 66 67 68 69 70 71 72 73 74 75 76 77 78 79 80 82 83 84 85 86 87 88 89 90 91 93 94 95 96 97 98 99 100 101 102 103 104 106 110 111 112 113 114 115 117 120
 0979: 1 69 79 80 93 94 117
 0980: 1 54 55 57 58 59 60 61 62 64 65 66 67 68 69 70 71 73 74 75 76 77 78 79 80 82 83 84 85 86 87 88 91 93 94 95 96 97 98 99 100 101 102 103 104 110 111 112 113 114 115 117 120
 0981: 2 3 4 5 6 7 8 9 11 12 13 14 15 16 17 18 19 20 21 22 23 24 25 26 27 30 31 32 33 34 35 36 37 38 39 45 47 49 50 51 92 105 109 116 119 121 123 124
 0982: 3 28 29 44 46
 0983: 1 40 43 49 50 51 118 122 123
 0984: 2 32 33 44 45 46 47 49 50 51 123
 0985: 2 3 4 5 6 7 8 9 11 12 13 14 15 16 17 18 19 20 21 22 23 24 25 28 29 30 31 32 33 34 35 36 37 38 39 44 45 46 47 49 50 51 92 105 109 116 119 121 123 124
 0986: 1 54 55 65 66 69 72 74 89 90 93 94 104 106
 0987: 1 1 10 40 41 42 43 49 56 81 118 122 123
 0988: 1 1 10 13 14 19 20 28 29 30 31 32 33 35 36 37 38 39 40 41 42 43 44 46 48 49 56 81 118 119 122 123 125
 0989: 1 3 4 5 11 12 16 18 21 22 23 24 25 34 92 105 109 116 121 124
 0990: 1 14 19 20 31 39
 0991: 5 10 41 42
 0992: 7 8 9 13 14 19 20 28 29 30 31 32 33 35 36 37 38 39 44 46 92 116
 0993: 1 57 58 59 60 61 62 67 70 71 75 76 77 78 82 83 84 85 87 88 91 95 96 97 98 99 100 101 102 103 110 111 112 113 114 115
 0994: 5 1 10 54 55 57 58 59 60 61 62 64 65 66 67 68 69 70 71 72 73 74 75 76 77 78 79 80 82 83 84 85 86 87 88 89 90 91 93 94 95 96 97 98 99 100 101 102 103 104 106 110 111 112 113 114 115 117 120
 0995: 1 58 59 67 68 70 71 73 76 77 78 87 88 91 98 99 114 115 120
 0996: 5 10 41 42 54 55 57 58 59 60 61 62 64 65 66 67 68 69 70 71 72 73 74 75 76 77 78 79 80 82 83 84 85 86 87 88 89 90 91 93 94 95 96 97 98 99 100 101 102 103 104 106 110 111 112 113 114 115 117 120
 0997: 2 13 14 19 20 30 31 32 33 35 36 37 38 39 44 46 119
 0998: 2 16 18 21 22 23 24 25 34
 0999: 1 1 5 6 7 10 11 12 15 16 17 18 21 22 23 24 25 34 41 42 43 48 49 50 51 56 81 105 109 118 121 122 123 124 125
 1000: 4 57 58 59 60 61 62 67 68 73 75 76 77 78 82 83 84 85 86 87 88 91 95 96 97 98 99 100 101 102 103 110 111 112 113 114 115 120
 1001: 1 61 62 112 113
 1002: 1 19 20 28 29 30 31 35 36 37 38 39
 1003: 2 0 2 48 49 50 51 52 53 63 107 108 123 125
 1004: 1 6 7 9
 1005: 2 60 61 62 82 83 84 85 112 113
 1006: 1 13 14 15 17 19 20 26 27 28 29 30 31 32 33 35 36 37 38 39 45 47 119
 1007: 2 54 55 57 58 59 60 61 62 64 67 68 69 70 71 72 73 75 76 77 78 79 80 82 83 84 85 86 87 88 89 90 91 93 94 95 96 97 98 99 100 101 102 103 106 110 111 112 113 114 115 117 120 122
 1008: 1 0 2 3 4 5 6 7 8 9 11 12 13 14 15 16 17 18 19 20 21 22 23 24 25 26 27 28 29 30 31 32 33 34 35 36 37 38 39 44 45 46 47 48 52 53 63 92 105 107 108 109 116 119 121 124 125
 1009: 1 57 58 59 60 61 62 65 66 67 68 70 71 73 74 75 76 77 78 82 83 84 85 86 87 88 91 95 96 97 98 99 100 101 102 103 104 110 111 112 113 114 115 120
 1010: 1 13 14 19 20 26 27 30 31 32 33 35 36 37 38 39 44 45 46 47 49 50 51 119 123
 1011: 1 3 4 5 6 7 8 9 11 12 13 14 15 16 17 18 19 20 21 22 23 24 25 26 27 30 31 32 33 34 35 36 37 38 39 44 45 46 47 49 50 51 92 105 109 116 119 121 123 124
 1012: 2 57 95 96 97 100 101 102 110 111
 1013: 1 54 55 64 69 93 94 117
 1014: 7 58 59 67 76 77 98 99
 nsplits: 1015
 ntax: 126
UFBootSplit2:
 0000: 1 54 55 72 79 80 89 90 106 117
 0001: 1 5 16 18 22 23 24 25 34
 0002: 907 1 81
 0003: 1 58 59 67 76 77 98 99
 0004: 416 1 10 81
 0005: 1 3 4 5 6 7 8 9 11 12 15 16 17 18 21 22 23 24 25 26 27 32 33 34 44 45 46 47 50 51 92 105 109 116 121 124
 0006: 1 48 49 50 51 63 107 108 125
 0007: 994 3 4
 0008: 1 48 49 125
 0009: 1 26 27 44
 0010: 1 3 4 5 6 7 8 9 11 12 16 18 21 22 23 24 25 34 92 116
 0011: 761 11 12
 0012: 1 95 96 101 102 111
 0013: 1 54 55 65 66 74 104
 0014: 771 16 18
 0015: 1 60 61 62 75 82 83 84 91 112 113
 0016: 1 3 4 5 6 7 8 9 11 12 16 18 21 22 23 24 25 34
 0017: 1 64 65 66 69 72 74 79 80 86 89 90 93 94 104 106 117
 0018: 1000 24 25
 0019: 949 23 24 25
 0020: 554 16 18 23 24 25
 0021: 1 1 3 4 5 6 7 8 9 10 11 12 13 14 15 16 17 18 19 20 21 22 23 24 25 26 27 28 29 30 31 32 33 34 35 36 37 38 39 40 41 42 43 44 45 46 47 48 49 56 81 92 105 109 116 118 119 121 122 123 124 125
 0022: 887 16 18 23 24 25 34
 0023: 935 11 12 16 18 23 24 25 34
 0024: 1 13 14 19 20 26 27 28 29 30 31 32 33 35 36 37 38 39 44 45 46 47 48 49 50 51 63 107 108 119 123 125
 0025: 1 13 14 30 31 35 36 37 38 39
 0026: 611 21 22
 0027: 718 11 12 16 18 21 22 23 24 25 34
 0028: 986 5 11 12 16 18 21 22 23 24 25 34
 0029: 1 49 123 125
 0030: 1 3 4 5 6 7 8 9 11 12 13 14 15 16 17 18 19 20 21 22 23 24 25 30 31 32 33 34 35 36 37 38 39 44 46 92 105 109 116 121 124
 0031: 999 8 9
 0032: 799 5 8 9 11 12 16 18 21 22 23 24 25 34
 0033: 1 13 14 30 35 36
 0034: 1 3 4 5 6 7 8 9 11 12 15 16 17 18 19 20 21 22 23 24 25 26 27 28 29 31 32 33 34 35 36 37 38 39 44 45 46 47 50 51 92 105 109 116 121 124
 0035: 996 6 7
 0036: 706 5 6 7 8 9 11 12 16 18 21 22 23 24 25 34
 0037: 1 40 41 42 54 55 57 58 59 60 61 62 63 64 65 66 67 68 69 70 71 72 73 74 75 76 77 78 79 80 82 83 84 85 86 87 88 89 90 91 93 94 95 96 97 98 99 100 101 102 103 104 106 107 108 110 111 112 113 114 115 117 120
 0038: 1 1 10 43 81 118
 0039: 994 15 17
 0040: 1 3 4 8 9 13 14 19 20 26 27 28 29 30 31 32 33 35 36 37 38 39 44 45 46 47 92 105 116 119
 0041: 1 26 27 28 29 44 45 46 47 119
 0042: 673 109 121
 0043: 1 12 16 18 21 22 23 24 25 34
 0044: 995 109 121 124
 0045: 704 15 17 109 121 124
 0046: 184 5 6 7 8 9 11 12 15 16 17 18 21 22 23 24 25 34 109 121 124
 0047: 1 0 2 48 52 53 125
 0048: 735 5 6 7 8 9 11 12 15 16 17 18 21 22 23 24 25 34 105 109 121 124
 0049: 1 13 14 19 20 26 27 30 31 32 33 35 36 37 38 39 44 45 46 47 119
 0050: 1 17 26 27 45 47
 0051: 995 92 116
 0052: 362 5 6 7 8 9 11 12 15 16 17 18 21 22 23 24 25 34 92 105 109 116 121 124
 0053: 775 3 4 5 6 7 8 9 11 12 15 16 17 18 21 22 23 24 25 34 92 105 109 116 121 124
 0054: 1 0 2 52
 0055: 1 13 14 19 20 28 29 31 35 36 37 38 39
 0056: 708 13 14
 0057: 1 68 73
 0058: 997 13 14 30
 0059: 1 15 17 26 27 45 47 49
 0060: 1 8 9 92
 0061: 998 19 20
 0062: 1 3 4 15 17 105
 0063: 2 58 59 60 61 62 67 70 71 75 76 77 78 82 83 84 85 87 88 91 98 99 112 113 114 115
 0064: 675 31 39
 0065: 991 19 20 31 39
 0066: 340 13 14 19 20 30 31 39
 0067: 1 3 4 5 6 7 8 9 11 12 15 16 17 18 21 22 23 24 25 34 92 109 116 121 124
 0068: 1 26 27 44 45 47
 0069: 792 35 36
 0070: 1 1 3 4 5 6 7 8 9 10 11 12 13 14 16 18 19 20 21 22 23 24 25 28 29 30 31 32 33 34 35 36 37 38 39 40 41 42 43 44 46 48 49 50 56 81 92 105 109 116 118 119 121 122 123 124 125
 0071: 1 15 17 50 51 109 121 124
 0072: 450 37 38
 0073: 963 35 36 37 38
 0074: 293 13 14 19 20 30 31 35 36 37 38 39
 0075: 1 13 14 19 20 28 29 30 31 32 33 39 44 46
 0076: 1 54 55 64 72 89 90 106
 0077: 981 28 29
 0078: 226 13 14 19 20 28 29 30 31 35 36 37 38 39
 0079: 1 15 17 26 27 45 47 49 50 51 109 121 123 124
 0080: 17 13 14 19 20 28 29 30 31 35 36 37 38 39 119
 0081: 1 64 93 94
 0082: 1 58 59 67 76 77 87 88 98 99
 0083: 999 26 27
 0084: 2 48 49 63 107 108 125
 0085: 2 26 27 44 46
 0086: 994 45 47
 0087: 603 26 27 45 47
 0088: 2 13 14 30 32
 0089: 1 0 2 3 4 5 6 7 8 9 11 12 13 14 15 16 17 18 19 20 21 22 23 24 25 26 27 28 29 30 31 32 33 34 35 36 37 38 39 41 42 44 45 46 47 48 49 50 51 52 53 63 92 105 107 108 109 116 119 121 123 124 125
 0090: 967 32 33
 0091: 1 58 59 67 76 98 99
 0092: 56 32 33 46
 0093: 1 57 70 71 95 96 97 100 101 102 103 110 111
 0094: 222 32 33 44 46
 0095: 19 26 27 32 33 44 45 46 47
 0096: 186 13 14 19 20 26 27 28 29 30 31 32 33 35 36 37 38 39 44 45 46 47 119
 0097: 704 3 4 5 6 7 8 9 11 12 13 14 15 16 17 18 19 20 21 22 23 24 25 26 27 28 29 30 31 32 33 34 35 36 37 38 39 44 45 46 47 92 105 109 116 119 121 124
 0098: 1 82 83 85
 0099: 2 5 6 8 9 11 12 16 18 21 22 23 24 25 34
 0100: 1 3 4 15 17 105 109 121 124
 0101: 996 50 51
 0102: 211 49 50 51
 0103: 2 62 91 112 113
 0104: 297 49 50 51 123
 0105: 142 3 4 5 6 7 8 9 11 12 13 14 15 16 17 18 19 20 21 22 23 24 25 26 27 28 29 30 31 32 33 34 35 36 37 38 39 44 45 46 47 49 50 51 92 105 109 116 119 121 123 124
 0106: 2 67 76 77 78 114 115
 0107: 1 26 27 45
 0108: 995 48 125
 0109: 373 3 4 5 6 7 8 9 11 12 13 14 15 16 17 18 19 20 21 22 23 24 25 26 27 28 29 30 31 32 33 34 35 36 37 38 39 44 45 46 47 48 49 50 51 92 105 109 116 119 121 123 124 125
 0110: 6 1 3 4 5 6 7 8 9 10 11 12 13 14 15 16 17 18 19 20 21 22 23 24 25 26 27 28 29 30 31 32 33 34 35 36 37 38 39 44 45 46 47 48 49 50 51 81 92 105 109 116 119 121 123 124 125
 0111: 1 3 4 13 14 19 20 28 29 30 31 32 33 35 36 37 38 39 92 116 119
 0112: 1 58 59 67 76
 0113: 1000 41 42
 0114: 1 1 3 4 5 6 7 8 9 10 11 12 13 14 15 16 17 18 19 20 21 22 23 24 25 26 27 28 29 30 31 32 33 34 35 36 37 38 39 41 42 44 45 46 47 48 50 51 56 81 92 105 109 116 119 121 124 125
 0115: 315 41 42 56
 0116: 222 1 3 4 5 6 7 8 9 10 11 12 13 14 15 16 17 18 19 20 21 22 23 24 25 26 27 28 29 30 31 32 33 34 35 36 37 38 39 41 42 44 45 46 47 48 49 50 51 56 81 92 105 109 116 119 121 123 124 125
 0117: 1 5 7 8 9 11 12 16 18 21 22 23 24 25 34
 0118: 1 2 52 53
 0119: 999 43 118
 0120: 2 77 87 88
 0121: 381 43 118 122
 0122: 269 1 3 4 5 6 7 8 9 10 11 12 13 14 15 16 17 18 19 20 21 22 23 24 25 26 27 28 29 30 31 32 33 34 35 36 37 38 39 41 42 43 44 45 46 47 48 49 50 51 56 81 92 105 109 116 118 119 121 122 123 124 125
 0123: 2 13 14 19 20 28 29 30 31 32 33 35 36 37 38 39 45 46 47
 0124: 1 67 86
 0125: 1 5 6 7 11 12 15 16 17 18 21 22 23 24 25 34 44 46 105 109 121 124
 0126: 1000 54 55
 0127: 1 67 76 87 88
 0128: 2 13 14 19 20 30 31 32 33 35 36 37 38 39 119
 0129: 1 3 4 5 6 7 8 9 11 12 15 16 17 18 21 22 23 24 25 26 27 34 45 47 49 50 51 92 105 109 116 119 121 123 124
 0130: 2 63 107 108 123
 0131: 998 93 94
 0132: 995 69 93 94
 0133: 2 0 1 2 3 4 5 6 7 8 9 11 12 13 14 15 16 17 18 19 20 21 22 23 24 25 26 27 28 29 30 31 32 33 34 35 36 37 38 39 44 45 46 47 48 49 50 51 52 53 63 81 92 105 107 108 109 116 119 121 123 124 125
 0134: 2 43 54 55 57 58 59 60 61 62 64 65 66 67 68 69 70 71 72 73 74 75 76 77 78 79 80 82 83 84 85 86 87 88 89 90 91 93 94 95 96 97 98 99 100 101 102 103 104 106 110 111 112 113 114 115 117 118 120
 0135: 689 72 90
 0136: 1 60 61 62 75 83 85 91 112 113
 0137: 934 72 90 106
 0138: 2 48 63 107 108 125
 0139: 985 72 89 90 106
 0140: 365 69 72 89 90 93 94 106
 0141: 462 64 69 72 89 90 93 94 106
 0142: 421 54 55 64 69 72 89 90 93 94 106
 0143: 1 63 107 108 125
 0144: 1 40 41 42 43 56 65 66 74 104 118 122
 0145: 922 79 80
 0146: 1 40 43 65 66 74 104 118 122
 0147: 992 79 80 117
 0148: 295 54 55 64 69 72 79 80 89 90 93 94 106 117
 0149: 1 43 65 66 74 104 118
 0150: 1 1 10 54 55 57 58 59 60 61 62 64 67 68 69 70 71 72 73 75 76 77 78 79 80 81 82 83 84 85 86 87 88 89 90 91 93 94 95 96 97 98 99 100 101 102 103 106 110 111 112 113 114 115 117 120
 0151: 792 57 97
 0152: 1 1 54 55 57 58 59 60 61 62 64 67 68 69 70 71 72 73 75 76 77 78 79 80 81 82 83 84 85 86 87 88 89 90 91 93 94 95 96 97 98 99 100 101 102 103 106 110 111 112 113 114 115 117 120
 0153: 937 57 97 103
 0154: 6 5 8 9 11 12 16 18 21 22 23 24 25 34 44 46 92 116
 0155: 1 0 2 26 52 53
 0156: 1000 95 96
 0157: 1 44 46 48 125
 0158: 2 15 109 121 124
 0159: 1000 101 102
 0160: 1000 95 96 101 102
 0161: 3 64 72 89 90 106
 0162: 2 3 4 11 12 15 16 17 18 23 24 25 34 49 50 51 105 109 121 123 124
 0163: 997 110 111
 0164: 990 95 96 101 102 110 111
 0165: 965 57 95 96 97 101 102 103 110 111
 0166: 1 58 59 67 76 77 78
 0167: 995 57 95 96 97 100 101 102 103 110 111
 0168: 3 58 59 77 78 115
 0169: 2 3 4 5 6 7 8 9 11 12 13 14 15 16 17 18 19 20 21 22 23 24 25 26 27 28 29 30 31 32 33 34 35 36 37 38 39 44 45 46 47 63 92 105 107 108 109 116 119 121 124
 0170: 999 68 120
 0171: 2 3 4 5 6 7 8 9 11 12 13 14 15 16 17 18 19 20 21 22 23 24 25 26 27 28 29 30 31 34 35 36 37 38 39 45 47 92 105 109 116 119 121 124
 0172: 974 68 73 120
 0173: 731 57 68 73 95 96 97 100 101 102 103 110 111 120
 0174: 2 11 12 21 22 34
 0175: 3 11 34
 0176: 1000 60 61
 0177: 1 44 46 92 116
 0178: 1 58 59 76 77 78 114 115
 0179: 1 57 60 61 62 68 70 71 75 82 83 84 85 91 95 96 97 100 101 102 103 110 111 112 113 120
 0180: 865 112 113
 0181: 994 62 112 113
 0182: 929 60 61 62 112 113
 0183: 4 0 2 3 4 5 6 7 8 9 11 12 13 14 15 16 17 18 19 20 21 22 23 24 25 26 27 30 31 32 33 34 35 36 37 38 39 44 45 46 47 52 53 92 105 109 116 119 121 124
 0184: 865 60 61 62 75 112 113
 0185: 2 8 9 46
 0186: 2 5 12 21 22
 0187: 991 82 84
 0188: 2 1 10 41 42 43 49 56 81 118 122 123
 0189: 1 95 96 101 102 103 110 111
 0190: 699 83 85
 0191: 993 82 83 84 85
 0192: 805 60 61 62 75 82 83 84 85 112 113
 0193: 1 1 10 40 41 42 43 48 49 50 51 56 81 118 119 122 123 125
 0194: 979 60 61 62 75 82 83 84 85 91 112 113
 0195: 1 15 17 26 27 45 47 49 50 51 119 123
 0196: 1 13 14 19 20 30 31
 0197: 1000 70 71
 0198: 694 60 61 62 70 71 75 82 83 84 85 91 112 113
 0199: 796 57 60 61 62 68 70 71 73 75 82 83 84 85 91 95 96 97 100 101 102 103 110 111 112 113 120
 0200: 3 0 1 2 10 41 42 52 53 56 81
 0201: 3 0 1 2 3 4 5 6 7 8 9 10 11 12 13 14 15 16 17 18 19 20 21 22 23 24 25 26 27 28 29 30 31 32 33 34 35 36 37 38 39 41 42 44 45 46 47 52 53 56 81 92 105 109 116 119 121 124
 0202: 994 58 59
 0203: 3 0 1 2 3 4 5 6 7 8 9 10 11 12 13 14 15 16 17 18 19 20 21 22 23 24 25 26 27 28 29 30 31 32 33 34 35 36 37 38 39 41 42 44 45 46 47 48 52 53 56 81 92 105 109 116 119 121 124 125
 0204: 3 0 1 2 3 4 5 6 7 8 9 10 11 12 13 14 15 16 17 18 19 20 21 22 23 24 25 26 27 28 29 30 31 32 33 34 35 36 37 38 39 41 42 44 45 46 47 48 52 53 56 81 92 105 109 116 119 121 123 124 125
 0205: 615 77 78
 0206: 3 40 43 49 54 55 57 58 59 60 61 62 64 65 66 67 68 69 70 71 72 73 74 75 76 77 78 79 80 82 83 84 85 86 87 88 89 90 91 93 94 95 96 97 98 99 100 101 102 103 104 106 110 111 112 113 114 115 117 118 120 122
 0207: 3 40 54 55 57 58 59 60 61 62 64 65 66 67 68 69 70 71 72 73 74 75 76 77 78 79 80 82 83 84 85 86 87 88 89 90 91 93 94 95 96 97 98 99 100 101 102 103 104 106 110 111 112 113 114 115 117 120 122
 0208: 997 114 115
 0209: 460 77 78 114 115
 0210: 916 58 59 77 78 114 115
 0211: 1 50 63 107 108
 0212: 2 11 12 16 18 22 23 24 25 34
 0213: 991 67 76
 0214: 3 67 76 77 78 87 88 98 99 114 115
 0215: 1 57 75 95 96 97 100 101 102 103 110 111
 0216: 994 98 99
 0217: 753 67 76 98 99
 0218: 928 58 59 67 76 77 78 98 99 114 115
 0219: 3 32 35 36 37 38
 0220: 5 5 6 7 8 9 11 12 16 18 21 22 23 24 25 34 92 116
 0221: 998 87 88
 0222: 978 58 59 67 76 77 78 87 88 98 99 114 115
 0223: 977 57 58 59 60 61 62 67 68 70 71 73 75 76 77 78 82 83 84 85 87 88 91 95 96 97 98 99 100 101 102 103 110 111 112 113 114 115 120
 0224: 1 3 4 5 6 7 8 9 11 12 13 14 15 16 17 18 19 20 21 22 23 24 25 26 27 28 29 30 31 32 33 34 35 36 37 38 39 41 42 44 45 46 47 48 49 50 51 56 92 105 109 116 119 121 123 124 125
 0225: 981 57 58 59 60 61 62 67 68 70 71 73 75 76 77 78 82 83 84 85 86 87 88 91 95 96 97 98 99 100 101 102 103 110 111 112 113 114 115 120
 0226: 646 54 55 57 58 59 60 61 62 64 67 68 69 70 71 72 73 75 76 77 78 79 80 82 83 84 85 86 87 88 89 90 91 93 94 95 96 97 98 99 100 101 102 103 106 110 111 112 113 114 115 117 120
 0227: 2 57 58 59 60 61 62 63 64 65 66 67 68 69 70 71 72 73 74 75 76 77 78 79 80 82 83 84 85 86 87 88 89 90 91 93 94 95 96 97 98 99 100 101 102 103 104 106 107 108 110 111 112 113 114 115 117 120
 0228: 1 1 3 4 5 6 7 8 9 10 11 12 13 14 15 16 17 18 19 20 21 22 23 24 25 26 27 28 29 30 31 32 33 34 35 36 37 38 39 41 42 43 44 45 46 47 48 49 50 51 81 92 105 109 116 118 119 121 123 124 125
 0229: 988 65 66
 0230: 1 13 14 19 20 26 27 30 31 32 33 35 36 37 38 39 44 45 46 47 49 50 51 123
 0231: 1 26 27 44 45 46 47 49 50 51 123
 0232: 711 74 104
 0233: 1000 65 66 74 104
 0234: 976 54 55 57 58 59 60 61 62 64 65 66 67 68 69 70 71 72 73 74 75 76 77 78 79 80 82 83 84 85 86 87 88 89 90 91 93 94 95 96 97 98 99 100 101 102 103 104 106 110 111 112 113 114 115 117 120
 0235: 345 40 54 55 57 58 59 60 61 62 64 65 66 67 68 69 70 71 72 73 74 75 76 77 78 79 80 82 83 84 85 86 87 88 89 90 91 93 94 95 96 97 98 99 100 101 102 103 104 106 110 111 112 113 114 115 117 120
 0236: 272 0 2 52 53 63 107 108
 0237: 1 8 9 11 12 16 18 21 22 23 24 25 34
 0238: 3 3 4 5 6 7 8 9 11 12 13 14 15 16 17 18 19 20 21 22 23 24 25 26 27 28 29 30 31 32 33 34 35 36 37 38 39 45 47 48 49 92 105 109 116 119 121 123 124 125
 0239: 3 26 27 45 47 48 49 123 125
 0240: 994 107 108
 0241: 1000 63 107 108
 0242: 966 0 2 52 53
 0243: 2 8 9 11 12 16 18 23 24 25 34
 0244: 2 72 89 90 93 94 106
 0245: 1000 2 52
 0246: 998 0 53
 0247: 1 5 6 7 8 9 11 12 16 18 21 22 23 24 25 34 50 51 105 109 121 124
 0248: 1 2 40 52 54 55 57 58 59 60 61 62 63 64 65 66 67 68 69 70 71 72 73 74 75 76 77 78 79 80 82 83 84 85 86 87 88 89 90 91 93 94 95 96 97 98 99 100 101 102 103 104 106 107 108 110 111 112 113 114 115 117 120
 0249: 108 60 61 62 91 112 113
 0250: 173 60 61 62 75 91 112 113
 0251: 329 58 59 77 78
 0252: 306 57 58 59 60 61 62 67 68 70 71 73 75 76 77 78 79 80 82 83 84 85 86 87 88 91 95 96 97 98 99 100 101 102 103 110 111 112 113 114 115 117 120
 0253: 100 57 58 59 60 61 62 64 67 68 69 70 71 72 73 75 76 77 78 79 80 82 83 84 85 86 87 88 89 90 91 93 94 95 96 97 98 99 100 101 102 103 106 110 111 112 113 114 115 117 120
 0254: 433 10 54 55 57 58 59 60 61 62 64 65 66 67 68 69 70 71 72 73 74 75 76 77 78 79 80 82 83 84 85 86 87 88 89 90 91 93 94 95 96 97 98 99 100 101 102 103 104 106 110 111 112 113 114 115 117 120
 0255: 453 1 10 54 55 57 58 59 60 61 62 64 65 66 67 68 69 70 71 72 73 74 75 76 77 78 79 80 81 82 83 84 85 86 87 88 89 90 91 93 94 95 96 97 98 99 100 101 102 103 104 106 110 111 112 113 114 115 117 120
 0256: 278 1 10 41 42 54 55 57 58 59 60 61 62 64 65 66 67 68 69 70 71 72 73 74 75 76 77 78 79 80 81 82 83 84 85 86 87 88 89 90 91 93 94 95 96 97 98 99 100 101 102 103 104 106 110 111 112 113 114 115 117 120
 0257: 186 23 24 25 34
 0258: 180 11 16 18 23 24 25 34
 0259: 273 11 12 16 18 21 23 24 25 34
 0260: 70 15 17 105
 0261: 213 109 124
 0262: 480 15 17 105 109 121 124
 0263: 435 13 14 30 32 33
 0264: 519 13 14 19 20 30 31 32 33 39
 0265: 626 13 14 19 20 30 31 32 33 35 36 37 38 39
 0266: 710 13 14 19 20 28 29 30 31 32 33 35 36 37 38 39
 0267: 829 44 46
 0268: 214 13 14 19 20 28 29 30 31 32 33 35 36 37 38 39 44 46
 0269: 54 13 14 19 20 28 29 30 31 32 33 35 36 37 38 39 44 46 119
 0270: 86 3 4 5 6 7 8 9 11 12 13 14 15 16 17 18 19 20 21 22 23 24 25 28 29 30 31 32 33 34 35 36 37 38 39 44 46 92 105 109 116 119 121 124
 0271: 312 3 4 5 6 7 8 9 11 12 13 14 15 16 17 18 19 20 21 22 23 24 25 26 27 28 29 30 31 32 33 34 35 36 37 38 39 44 45 46 47 48 92 105 109 116 119 121 124 125
 0272: 426 50 51 63 107 108
 0273: 428 49 50 51 63 107 108
 0274: 527 49 50 51 63 107 108 123
 0275: 533 3 4 5 6 7 8 9 11 12 13 14 15 16 17 18 19 20 21 22 23 24 25 26 27 28 29 30 31 32 33 34 35 36 37 38 39 44 45 46 47 48 49 50 51 63 92 105 107 108 109 116 119 121 123 124 125
 0276: 75 0 2 40 43 52 53 56 118 122
 0277: 114 40 56
 0278: 389 40 56 122
 0279: 72 0 2 43 52 53 118
 0280: 75 1 10 56 81
 0281: 197 72 106
 0282: 155 57 103
 0283: 116 58 59 78
 0284: 17 58 59 78 114 115
 0285: 200 58 59 67 76 77 78 114 115
 0286: 23 40 41 42 54 55 57 58 59 60 61 62 64 65 66 67 68 69 70 71 72 73 74 75 76 77 78 79 80 82 83 84 85 86 87 88 89 90 91 93 94 95 96 97 98 99 100 101 102 103 104 106 110 111 112 113 114 115 117 120
 0287: 13 0 2 3 4 5 6 7 8 9 11 12 13 14 15 16 17 18 19 20 21 22 23 24 25 26 27 28 29 30 31 32 33 34 35 36 37 38 39 43 44 45 46 47 48 49 50 51 52 53 63 92 105 107 108 109 116 118 119 121 122 123 124 125
 0288: 510 0 2 3 4 5 6 7 8 9 11 12 13 14 15 16 17 18 19 20 21 22 23 24 25 26 27 28 29 30 31 32 33 34 35 36 37 38 39 44 45 46 47 48 49 50 51 52 53 63 92 105 107 108 109 116 119 121 123 124 125
 0289: 115 5 22
 0290: 273 5 21 22
 0291: 262 3 4 5 6 7 8 9 11 12 15 16 17 18 21 22 23 24 25 34 105 109 121 124
 0292: 30 3 4 5 6 7 8 9 11 12 13 14 15 16 17 18 19 20 21 22 23 24 25 28 29 30 31 32 33 34 35 36 37 38 39 92 105 109 116 121 124
 0293: 72 3 4 5 6 7 8 9 11 12 13 14 15 16 17 18 19 20 21 22 23 24 25 28 29 30 31 32 33 34 35 36 37 38 39 92 105 109 116 119 121 124
 0294: 292 26 27 44 45 46 47
 0295: 333 49 123
 0296: 539 64 69 93 94
 0297: 7 72 86 89 90 106
 0298: 11 64 69 72 86 89 90 93 94 106
 0299: 18 54 55 64 69 72 86 89 90 93 94 106
 0300: 9 54 55 64 69 72 79 80 86 89 90 93 94 106 117
 0301: 138 57 60 61 62 68 73 75 82 83 84 85 91 95 96 97 100 101 102 103 110 111 112 113 120
 0302: 69 57 58 59 60 61 62 67 68 73 75 76 77 78 82 83 84 85 87 88 91 95 96 97 98 99 100 101 102 103 110 111 112 113 114 115 120
 0303: 211 65 66 74
 0304: 402 56 122
 0305: 50 41 42 43 118
 0306: 77 40 41 42 43 56 118 122
 0307: 33 3 4 5 6 7 8 9 11 12 15 16 17 18 21 22 23 24 25 34 44 46 92 105 109 116 121 124
 0308: 15 3 4 5 6 7 8 9 11 12 15 16 17 18 21 22 23 24 25 34 44 46 92 105 109 116 119 121 124
 0309: 191 19 20 31
 0310: 18 32 33 35 36 37 38
 0311: 53 48 49 50 51 123 125
 0312: 57 11 12 34
 0313: 11 11 12 23 24 25 34
 0314: 106 5 11 12 16 18 21 22 23 24 25 34 105
 0315: 20 5 6 7 11 12 16 18 21 22 23 24 25 34 105
 0316: 35 5 6 7 11 12 16 18 21 22 23 24 25 34 105 109 121 124
 0317: 20 3 4 5 6 7 11 12 16 18 21 22 23 24 25 34 105 109 121 124
 0318: 71 8 9 92 116
 0319: 8 8 9 44 46 92 116
 0320: 17 8 9 32 33 44 46 92 116
 0321: 11 8 9 32 33 44 46 92 116 119
 0322: 221 13 30
 0323: 73 36 38
 0324: 367 35 36 38
 0325: 102 13 14 30 35 36 37 38
 0326: 13 8 9 13 14 19 20 28 29 30 31 32 33 35 36 37 38 39 44 46 92 116 119
 0327: 46 3 4 5 6 7 8 9 11 12 13 14 16 18 19 20 21 22 23 24 25 28 29 30 31 32 33 34 35 36 37 38 39 44 46 92 105 109 116 119 121 124
 0328: 13 3 4 5 6 7 8 9 11 12 13 14 16 18 19 20 21 22 23 24 25 28 29 30 31 32 33 34 35 36 37 38 39 44 46 48 92 105 109 116 119 121 124 125
 0329: 69 15 17 26 27 45 47
 0330: 2 15 17 26 27 45 47 50
 0331: 22 15 17 26 27 45 47 50 51
 0332: 7 15 17 26 27 45 47 50 51 123
 0333: 59 15 17 26 27 45 47 49 50 51 123
 0334: 22 1 3 4 5 6 7 8 9 10 11 12 13 14 15 16 17 18 19 20 21 22 23 24 25 26 27 28 29 30 31 32 33 34 35 36 37 38 39 41 42 44 45 46 47 48 49 50 51 81 92 105 109 116 119 121 123 124 125
 0335: 17 1 3 4 5 6 7 8 9 10 11 12 13 14 15 16 17 18 19 20 21 22 23 24 25 26 27 28 29 30 31 32 33 34 35 36 37 38 39 41 42 44 45 46 47 48 49 50 51 56 81 92 105 109 116 119 121 122 123 124 125
 0336: 43 0 2 52 53 54 55 57 58 59 60 61 62 63 64 65 66 67 68 69 70 71 72 73 74 75 76 77 78 79 80 82 83 84 85 86 87 88 89 90 91 93 94 95 96 97 98 99 100 101 102 103 104 106 107 108 110 111 112 113 114 115 117 120
 0337: 15 0 2 52 53 54 55 57 58 59 60 61 62 64 65 66 67 68 69 70 71 72 73 74 75 76 77 78 79 80 82 83 84 85 86 87 88 89 90 91 93 94 95 96 97 98 99 100 101 102 103 104 106 110 111 112 113 114 115 117 120
 0338: 10 57 58 59 60 61 62 67 68 69 70 71 73 75 76 77 78 82 83 84 85 86 87 88 91 93 94 95 96 97 98 99 100 101 102 103 110 111 112 113 114 115 120
 0339: 33 57 58 59 60 61 62 67 68 69 70 71 73 75 76 77 78 79 80 82 83 84 85 86 87 88 91 93 94 95 96 97 98 99 100 101 102 103 110 111 112 113 114 115 117 120
 0340: 90 57 58 59 60 61 62 64 67 68 69 70 71 73 75 76 77 78 79 80 82 83 84 85 86 87 88 91 93 94 95 96 97 98 99 100 101 102 103 110 111 112 113 114 115 117 120
 0341: 228 54 55 57 58 59 60 61 62 64 67 68 69 70 71 73 75 76 77 78 79 80 82 83 84 85 86 87 88 91 93 94 95 96 97 98 99 100 101 102 103 110 111 112 113 114 115 117 120
 0342: 53 72 89 90
 0343: 372 1 10 41 42 56 81
 0344: 46 54 55 64
 0345: 6 72 89
 0346: 3 57 68 95 96 97 100 101 102 103 110 111 120
 0347: 125 62 112
 0348: 202 82 83 84
 0349: 16 67 76 98 99 114 115
 0350: 22 67 76 77 78 98 99 114 115
 0351: 2 40 43 54 55 57 58 59 60 61 62 64 65 66 67 68 69 70 71 72 73 74 75 76 77 78 79 80 82 83 84 85 86 87 88 89 90 91 93 94 95 96 97 98 99 100 101 102 103 104 106 110 111 112 113 114 115 117 118 120
 0352: 95 40 43 54 55 57 58 59 60 61 62 64 65 66 67 68 69 70 71 72 73 74 75 76 77 78 79 80 82 83 84 85 86 87 88 89 90 91 93 94 95 96 97 98 99 100 101 102 103 104 106 110 111 112 113 114 115 117 118 120 122
 0353: 2 23 34
 0354: 46 16 18 23 34
 0355: 40 105 109 121 124
 0356: 25 13 14 28 29 30
 0357: 22 13 14 19 20 28 29 30 31 39
 0358: 17 13 14 19 20 28 29 30 31 33 35 36 37 38 39
 0359: 26 13 14 19 20 28 29 30 31 32 33 35 36 37 38 39 46
 0360: 52 3 4 5 6 7 8 9 11 12 13 14 15 16 17 18 19 20 21 22 23 24 25 28 29 30 31 32 33 34 35 36 37 38 39 44 46 92 105 109 116 121 124
 0361: 6 26 27 45 47 119
 0362: 12 2 52 63 107 108
 0363: 3 3 4 5 6 7 8 9 11 12 15 16 17 18 21 22 23 24 25 34 105 109 116 121 124
 0364: 26 3 4 5 6 7 8 9 11 12 15 16 17 18 21 22 23 24 25 26 27 34 92 105 109 116 121 124
 0365: 29 45 47 50 51
 0366: 3 13 14 19 20 28 29 30 31 32 33 35 36 37 38 39 44 45 46 47 50 51
 0367: 3 13 14 19 20 28 29 30 31 32 33 35 36 37 38 39 44 45 46 47 50 51 119
 0368: 39 3 4 5 6 7 8 9 11 12 13 14 15 16 17 18 19 20 21 22 23 24 25 26 27 28 29 30 31 32 33 34 35 36 37 38 39 44 45 46 47 50 51 92 105 109 116 119 121 124
 0369: 20 3 4 5 6 7 8 9 11 12 13 14 15 16 17 18 19 20 21 22 23 24 25 26 27 28 29 30 31 32 33 34 35 36 37 38 39 44 45 46 47 48 50 51 92 105 109 116 119 121 124 125
 0370: 50 57 58 59 60 61 62 64 67 68 69 70 71 72 73 75 76 77 78 82 83 84 85 86 87 88 89 90 91 93 94 95 96 97 98 99 100 101 102 103 106 110 111 112 113 114 115 120
 0371: 67 1 10
 0372: 16 3 4 8 9
 0373: 46 12 16 18 23 24 25 34
 0374: 58 5 6 7 11 12 16 18 21 22 23 24 25 34
 0375: 3 5 6 7 11 12 15 16 17 18 21 22 23 24 25 34
 0376: 10 5 6 7 11 12 15 16 17 18 21 22 23 24 25 34 105
 0377: 111 5 6 7 11 12 15 16 17 18 21 22 23 24 25 34 105 109 121 124
 0378: 20 26 27 45 47 50 51
 0379: 6 3 4 5 6 7 8 9 11 12 15 16 17 18 21 22 23 24 25 26 27 34 45 47 50 51 92 105 109 116 121 124
 0380: 10 3 4 5 6 7 8 9 11 12 15 16 17 18 21 22 23 24 25 26 27 34 45 47 50 51 92 105 109 116 119 121 124
 0381: 71 14 30
 0382: 51 35 38
 0383: 46 36 37
 0384: 5 3 4 5 6 7 8 9 11 12 13 14 15 16 17 18 19 20 21 22 23 24 25 26 27 28 29 30 31 34 35 36 37 38 39 45 47 50 51 92 105 109 116 119 121 124
 0385: 56 60 61 75
 0386: 78 65 66 104
 0387: 77 0 2 3 4 5 6 7 8 9 11 12 13 14 15 16 17 18 19 20 21 22 23 24 25 26 27 28 29 30 31 32 33 34 35 36 37 38 39 44 45 46 47 48 49 50 51 52 53 92 105 109 116 119 121 123 124 125
 0388: 54 16 23 24 25
 0389: 59 18 34
 0390: 59 13 14 19 20 30 31 32 33 35 36 37 38 39 44 46
 0391: 27 13 14 19 20 26 27 30 31 32 33 35 36 37 38 39 44 45 46 47
 0392: 20 3 4 5 6 7 8 9 11 12 13 14 15 16 17 18 19 20 21 22 23 24 25 26 27 30 31 32 33 34 35 36 37 38 39 44 45 46 47 92 105 109 116 121 124
 0393: 20 3 4 5 6 7 8 9 11 12 13 14 15 16 17 18 19 20 21 22 23 24 25 26 27 30 31 32 33 34 35 36 37 38 39 44 45 46 47 92 105 109 116 119 121 124
 0394: 39 1 54 55 57 58 59 60 61 62 64 65 66 67 68 69 70 71 72 73 74 75 76 77 78 79 80 81 82 83 84 85 86 87 88 89 90 91 93 94 95 96 97 98 99 100 101 102 103 104 106 110 111 112 113 114 115 117 120
 0395: 54 40 41 42
 0396: 60 1 10 40 41 42 54 55 57 58 59 60 61 62 64 65 66 67 68 69 70 71 72 73 74 75 76 77 78 79 80 81 82 83 84 85 86 87 88 89 90 91 93 94 95 96 97 98 99 100 101 102 103 104 106 110 111 112 113 114 115 117 120
 0397: 34 0 2 3 4 5 6 7 8 9 11 12 13 14 15 16 17 18 19 20 21 22 23 24 25 26 27 28 29 30 31 32 33 34 35 36 37 38 39 44 45 46 47 48 49 50 51 52 53 56 63 92 105 107 108 109 116 119 121 122 123 124 125
 0398: 25 3 4 5 6 7 8 9 11 12 15 16 17 18 21 22 23 24 25 26 27 34 45 47 92 105 109 116 121 124
 0399: 59 1 41 42 56 81
 0400: 35 1 10 41 42 54 55 56 57 58 59 60 61 62 64 65 66 67 68 69 70 71 72 73 74 75 76 77 78 79 80 81 82 83 84 85 86 87 88 89 90 91 93 94 95 96 97 98 99 100 101 102 103 104 106 110 111 112 113 114 115 117 120
 0401: 73 40 122
 0402: 54 40 43 118 122
 0403: 117 3 4 5 6 7 8 9 11 12 15 16 17 18 21 22 23 24 25 34 92 105 109 116 119 121 124
 0404: 128 44 45 46 47
 0405: 88 3 4 5 6 7 8 9 11 12 15 16 17 18 21 22 23 24 25 26 27 34 44 45 46 47 92 105 109 116 119 121 124
 0406: 27 15 17 49 50 51 123
 0407: 3 15 17 49 50 51 105 123
 0408: 4 15 17 49 50 51 105 109 121 123 124
 0409: 1 3 4 15 17 49 50 51 105 109 121 123 124
 0410: 1 3 4 15 17 49 50 51 92 105 109 116 121 123 124
 0411: 54 16 34
 0412: 72 16 18 34
 0413: 58 11 12 16 18 34
 0414: 1 3 4 11 12 15 16 17 18 23 24 25 34 49 50 51 92 105 109 116 121 123 124
 0415: 4 5 6 7 21 22
 0416: 4 5 6 7 8 9 21 22
 0417: 4 3 4 5 6 7 8 9 11 12 15 16 17 18 21 22 23 24 25 34 49 50 51 92 105 109 116 121 123 124
 0418: 3 3 4 5 6 7 8 9 11 12 13 14 15 16 17 18 19 20 21 22 23 24 25 28 29 30 31 32 33 34 35 36 37 38 39 46 49 50 51 92 105 109 116 121 123 124
 0419: 4 3 4 5 6 7 8 9 11 12 13 14 15 16 17 18 19 20 21 22 23 24 25 28 29 30 31 32 33 34 35 36 37 38 39 44 46 49 50 51 92 105 109 116 121 123 124
 0420: 13 3 4 5 6 7 8 9 11 12 13 14 15 16 17 18 19 20 21 22 23 24 25 26 27 28 29 30 31 32 33 34 35 36 37 38 39 44 45 46 47 49 50 51 92 105 109 116 121 123 124
 0421: 33 57 95 96 97 101 102 110 111
 0422: 122 77 114 115
 0423: 57 64 65 66 69 72 74 89 90 93 94 104 106
 0424: 37 64 65 66 69 72 74 79 80 89 90 93 94 104 106 117
 0425: 36 57 58 59 60 61 62 64 65 66 67 68 69 70 71 72 73 74 75 76 77 78 79 80 82 83 84 85 86 87 88 89 90 91 93 94 95 96 97 98 99 100 101 102 103 104 106 110 111 112 113 114 115 117 120
 0426: 10 57 68 73 75 95 96 97 100 101 102 103 110 111 120
 0427: 10 62 113
 0428: 10 57 60 61 62 68 73 75 91 95 96 97 100 101 102 103 110 111 112 113 120
 0429: 34 58 59 77 78 98 99 114 115
 0430: 202 40 43 56 118 122
 0431: 27 5 6 7 8 9 11 12 16 18 21 22 23 24 25 34 109 121 124
 0432: 132 19 20 39
 0433: 18 35 37
 0434: 84 35 36 37
 0435: 222 13 14 19 20 26 27 28 29 30 31 32 33 35 36 37 38 39 44 45 46 47
 0436: 274 48 49 50 51 63 107 108 123 125
 0437: 83 90 106
 0438: 241 57 60 61 62 75 82 83 84 85 91 95 96 97 100 101 102 103 110 111 112 113
 0439: 25 57 60 61 62 70 71 75 82 83 84 85 91 95 96 97 100 101 102 103 110 111 112 113
 0440: 101 58 59 77
 0441: 102 78 114 115
 0442: 8 87 88 98 99
 0443: 41 67 76 87 88 98 99
 0444: 16 54 55 57 58 59 60 61 62 64 65 66 67 68 69 70 71 72 73 74 75 76 77 78 79 80 82 83 84 85 86 87 88 89 90 91 93 94 95 96 97 98 99 100 101 102 103 104 106 110 111 112 113 114 115 117 120 122
 0445: 16 43 54 55 57 58 59 60 61 62 64 65 66 67 68 69 70 71 72 73 74 75 76 77 78 79 80 82 83 84 85 86 87 88 89 90 91 93 94 95 96 97 98 99 100 101 102 103 104 106 110 111 112 113 114 115 117 118 120 122
 0446: 3 0 2 3 4 5 6 7 8 9 11 12 13 14 15 16 17 18 19 20 21 22 23 24 25 26 27 28 29 30 31 32 33 34 35 36 37 38 39 40 44 45 46 47 48 49 50 51 52 53 63 92 105 107 108 109 116 119 121 123 124 125
 0447: 30 3 4 8 9 92 116
 0448: 23 26 27 44 45 46 47 119
 0449: 3 3 4 8 9 13 14 19 20 26 27 28 29 30 31 32 33 35 36 37 38 39 44 45 46 47 92 116 119
 0450: 111 121 124
 0451: 30 5 6 7 11 12 15 16 17 18 21 22 23 24 25 34 109 121 124
 0452: 42 54 55 72 89 90 106
 0453: 77 54 55 57 58 59 60 61 62 64 67 68 69 70 71 72 73 75 76 77 78 82 83 84 85 86 87 88 89 90 91 93 94 95 96 97 98 99 100 101 102 103 106 110 111 112 113 114 115 120
 0454: 82 3 4 5 6 7 8 9 11 12 15 16 17 18 21 22 23 24 25 26 27 34 44 45 46 47 92 105 109 116 121 124
 0455: 20 1 10 41 42 43 56 81 118 122
 0456: 15 1 10 41 42 43 56 81 118 122 123
 0457: 27 1 10 41 42 43 49 50 51 56 81 118 122 123
 0458: 27 1 10 41 42 43 48 49 50 51 56 81 118 122 123 125
 0459: 142 3 4 92 116
 0460: 41 5 11 12 21 22
 0461: 32 5 11 12 15 16 17 18 21 22 23 24 25 34 105 109 121 124
 0462: 26 3 4 5 6 7 11 12 15 16 17 18 21 22 23 24 25 34 92 105 109 116 121 124
 0463: 11 1 3 4 5 6 7 10 11 12 15 16 17 18 21 22 23 24 25 34 41 42 43 48 49 50 51 56 81 92 105 109 116 118 121 122 123 124 125
 0464: 27 13 14 28 29 30 32 33
 0465: 102 19 20 31 35 36 37 38 39
 0466: 27 1 3 4 5 6 7 10 11 12 13 14 15 16 17 18 19 20 21 22 23 24 25 28 29 30 31 32 33 34 35 36 37 38 39 41 42 43 48 49 50 51 56 81 92 105 109 116 118 121 122 123 124 125
 0467: 11 1 3 4 5 6 7 10 11 12 13 14 15 16 17 18 19 20 21 22 23 24 25 28 29 30 31 32 33 34 35 36 37 38 39 41 42 43 48 49 50 51 56 81 92 105 109 116 118 119 121 122 123 124 125
 0468: 27 8 9 44 46
 0469: 27 1 3 4 5 6 7 8 9 10 11 12 13 14 15 16 17 18 19 20 21 22 23 24 25 28 29 30 31 32 33 34 35 36 37 38 39 41 42 43 44 46 48 49 50 51 56 81 92 105 109 116 118 119 121 122 123 124 125
 0470: 27 1 3 4 5 6 7 8 9 10 11 12 13 14 15 16 17 18 19 20 21 22 23 24 25 28 29 30 31 32 33 34 35 36 37 38 39 41 42 43 44 45 46 47 48 49 50 51 56 81 92 105 109 116 118 119 121 122 123 124 125
 0471: 239 54 55 64 69 93 94
 0472: 42 79 117
 0473: 100 54 55 64 69 79 80 93 94 117
 0474: 301 54 55 64 65 66 69 72 74 79 80 89 90 93 94 104 106 117
 0475: 10 57 73 95 96 97 100 101 102 103 110 111
 0476: 9 58 59 60 61 62 67 75 76 77 78 82 83 84 85 87 88 91 98 99 112 113 114 115
 0477: 14 10 81
 0478: 71 1 10 41 42 81
 0479: 2 1 10 41 42 43 50 51 56 81 118 122 123
 0480: 5 13 14 19 20 28 29 30 31 32 33 39
 0481: 20 35 37 38
 0482: 16 1 10 13 14 19 20 28 29 30 31 32 33 35 36 37 38 39 41 42 43 48 49 50 51 56 81 118 122 123 125
 0483: 6 5 11 21 22
 0484: 24 5 11 12 16 18 21 22 23 24 25
 0485: 4 5 11 12 16 18 21 22 23 24 25 34 109 121 124
 0486: 64 5 11 12 16 18 21 22 23 24 25 34 105 109 121 124
 0487: 26 3 4 5 6 7 11 12 15 16 17 18 21 22 23 24 25 34 105 109 121 124
 0488: 2 8 9 44
 0489: 2 1 3 4 5 6 7 8 9 10 11 12 13 14 15 16 17 18 19 20 21 22 23 24 25 28 29 30 31 32 33 34 35 36 37 38 39 41 42 43 44 46 48 49 50 51 56 81 92 105 109 116 118 121 122 123 124 125
 0490: 6 54 55 64 65 66 69 74 79 80 93 94 104 117
 0491: 2 57 95 96 101 102 110 111
 0492: 3 75 91
 0493: 9 58 59 67 76 77 78 86 87 88 98 99 114 115
 0494: 2 58 59 67 70 71 76 77 78 86 87 88 98 99 114 115
 0495: 75 40 54 55 57 58 59 60 61 62 63 64 65 66 67 68 69 70 71 72 73 74 75 76 77 78 79 80 82 83 84 85 86 87 88 89 90 91 93 94 95 96 97 98 99 100 101 102 103 104 106 107 108 110 111 112 113 114 115 117 120
 0496: 3 60 61 62 75 83 85 112 113
 0497: 22 19 20 28 29 31 39
 0498: 51 19 20 28 29 31 35 36 37 38 39
 0499: 4 67 76 86
 0500: 3 67 76 86 98 99
 0501: 4 58 59 67 76 77 78 86 98 99 114 115
 0502: 2 57 58 59 60 61 62 67 68 70 71 73 75 76 77 78 82 83 84 85 86 91 95 96 97 98 99 100 101 102 103 110 111 112 113 114 115 120
 0503: 47 0 2 3 4 5 6 7 8 9 11 12 13 14 15 16 17 18 19 20 21 22 23 24 25 26 27 28 29 30 31 32 33 34 35 36 37 38 39 40 44 45 46 47 48 49 50 51 52 53 56 63 92 105 107 108 109 116 119 121 122 123 124 125
 0504: 4 44 46 48 49 50 51 63 107 108 123 125
 0505: 4 13 14 19 20 28 29 30 31 32 33 35 36 37 38 39 44 46 48 49 50 51 63 107 108 123 125
 0506: 4 13 14 19 20 28 29 30 31 32 33 35 36 37 38 39 44 46 48 49 50 51 63 107 108 119 123 125
 0507: 3 3 4 5 6 7 8 9 11 12 13 14 15 16 17 18 19 20 21 22 23 24 25 28 29 30 31 32 33 34 35 36 37 38 39 44 46 48 49 50 51 63 92 105 107 108 109 116 119 121 123 124 125
 0508: 5 57 60 61 62 68 70 71 73 75 82 83 84 85 86 91 95 96 97 100 101 102 103 110 111 112 113 120
 0509: 4 3 4 5 6 7 8 9 11 12 13 14 15 16 17 18 19 20 21 22 23 24 25 26 27 28 29 30 31 32 33 34 35 36 37 38 39 40 44 45 46 47 48 49 50 51 56 63 92 105 107 108 109 116 119 121 122 123 124 125
 0510: 14 1 56 81
 0511: 2 13 14 19 20 28 29 30 31 35 36 37 38 39 45 47 50 51
 0512: 7 13 14 19 20 26 27 28 29 30 31 35 36 37 38 39 45 47 50 51
 0513: 7 13 14 19 20 26 27 28 29 30 31 35 36 37 38 39 45 47 50 51 119
 0514: 179 54 55 64 65 66 69 72 74 89 90 93 94 104 106
 0515: 16 1 10 40 41 42 43 56 81 118 122
 0516: 4 1 10 40 41 42 43 49 50 51 56 81 118 122 123
 0517: 6 1 10 40 41 42 43 48 49 50 51 56 81 118 122 123 125
 0518: 75 18 23 24 25
 0519: 78 6 7 15 17 105 109 121 124
 0520: 17 32 33 44
 0521: 14 3 4 5 6 7 8 9 11 12 15 16 17 18 21 22 23 24 25 32 33 34 44 46 92 105 109 116 121 124
 0522: 3 1 3 4 5 6 7 8 9 10 11 12 15 16 17 18 21 22 23 24 25 32 33 34 40 41 42 43 44 46 48 49 50 51 56 81 92 105 109 116 118 121 122 123 124 125
 0523: 5 1 3 4 5 6 7 8 9 10 11 12 15 16 17 18 21 22 23 24 25 32 33 34 40 41 42 43 44 46 48 49 50 51 56 81 92 105 109 116 118 119 121 122 123 124 125
 0524: 12 1 3 4 5 6 7 8 9 10 11 12 13 14 15 16 17 18 19 20 21 22 23 24 25 28 29 30 31 32 33 34 35 36 37 38 39 40 41 42 43 44 46 48 49 50 51 56 81 92 105 109 116 118 119 121 122 123 124 125
 0525: 14 1 3 4 5 6 7 8 9 10 11 12 13 14 15 16 17 18 19 20 21 22 23 24 25 28 29 30 31 32 33 34 35 36 37 38 39 40 41 42 43 44 45 46 47 48 49 50 51 56 81 92 105 109 116 118 119 121 122 123 124 125
 0526: 116 54 55 57 58 59 60 61 62 63 64 65 66 67 68 69 70 71 72 73 74 75 76 77 78 79 80 82 83 84 85 86 87 88 89 90 91 93 94 95 96 97 98 99 100 101 102 103 104 106 107 108 110 111 112 113 114 115 117 120
 0527: 36 18 23 24 25 34
 0528: 6 49 63 107 108 123
 0529: 4 3 4 6 7 15 17 92 105 109 116 121 124
 0530: 52 49 63 107 108
 0531: 30 3 4 5 6 7 8 9 11 12 13 14 15 16 17 18 19 20 21 22 23 24 25 26 27 28 29 30 31 32 33 34 35 36 37 38 39 44 45 46 47 49 50 51 63 92 105 107 108 109 116 119 121 123 124
 0532: 13 1 3 4 5 6 7 8 9 10 11 12 13 14 15 16 17 18 19 20 21 22 23 24 25 26 27 28 29 30 31 32 33 34 35 36 37 38 39 41 42 44 45 46 47 48 49 50 51 56 63 81 92 105 107 108 109 116 119 121 123 124 125
 0533: 12 0 2 43 52 53 54 55 57 58 59 60 61 62 64 65 66 67 68 69 70 71 72 73 74 75 76 77 78 79 80 82 83 84 85 86 87 88 89 90 91 93 94 95 96 97 98 99 100 101 102 103 104 106 110 111 112 113 114 115 117 118 120
 0534: 12 10 54 55 57 58 59 60 61 62 64 65 66 67 68 69 70 71 72 73 74 75 76 77 78 79 80 81 82 83 84 85 86 87 88 89 90 91 93 94 95 96 97 98 99 100 101 102 103 104 106 110 111 112 113 114 115 117 120
 0535: 15 45 46 47
 0536: 30 13 14 19 20 28 29 30 31 32 33 35 36 37 38 39 44 45 46 47
 0537: 4 0 2 40 43 52 53 118 122
 0538: 14 26 27 28 29 45 47
 0539: 10 3 4 5 6 7 8 9 11 12 15 16 17 18 21 22 23 24 25 26 27 28 29 34 45 47 92 105 109 116 121 124
 0540: 12 3 4 5 6 7 8 9 11 12 15 16 17 18 21 22 23 24 25 26 27 28 29 34 45 47 92 105 109 116 119 121 124
 0541: 5 67 76 77 98 99 114 115
 0542: 10 13 14 30 32 33 35 36 37 38
 0543: 1 19 20 28 31 39
 0544: 13 13 14 19 20 28 30 31 32 33 35 36 37 38 39
 0545: 1 50 51 63 107 108 123
 0546: 14 58 59 87 88
 0547: 12 58 59 78 87 88
 0548: 15 58 59 77 78 87 88
 0549: 27 58 59 67 76 77 78 87 88 98 99
 0550: 90 3 4 5 6 7 8 9 11 12 13 14 15 16 17 18 19 20 21 22 23 24 25 26 27 28 29 30 31 32 33 34 35 36 37 38 39 44 45 46 47 92 105 109 116 121 124
 0551: 5 59 77 78 114 115
 0552: 15 13 14 19 20 30 31 32 33 36 39
 0553: 27 13 14 19 20 30 31 32 33 35 36 39
 0554: 22 13 14 19 20 26 27 28 29 30 31 32 33 35 36 37 38 39 45 47
 0555: 2 3 4 5 6 7 8 9 11 12 15 16 17 18 21 22 23 24 25 34 48 92 105 109 116 121 124 125
 0556: 16 32 33 44 46 119
 0557: 35 45 47 49 50 51 123
 0558: 8 32 33 44 45 46 47 49 50 51 119 123
 0559: 5 13 14 19 20 28 29 30 31 32 33 35 36 37 38 39 44 45 46 47 49 50 51 119 123
 0560: 15 13 14 19 20 26 27 28 29 30 31 32 33 35 36 37 38 39 44 45 46 47 49 50 51 119 123
 0561: 20 89 90
 0562: 38 97 103
 0563: 27 58 59 114 115
 0564: 31 58 59 77 114 115
 0565: 144 68 70 71 73 120
 0566: 83 58 59 67 68 70 71 73 76 77 78 87 88 98 99 114 115 120
 0567: 35 40 43 54 55 57 58 59 60 61 62 63 64 65 66 67 68 69 70 71 72 73 74 75 76 77 78 79 80 82 83 84 85 86 87 88 89 90 91 93 94 95 96 97 98 99 100 101 102 103 104 106 107 108 110 111 112 113 114 115 117 118 120
 0568: 22 0 1 2 3 4 5 6 7 8 9 10 11 12 13 14 15 16 17 18 19 20 21 22 23 24 25 26 27 28 29 30 31 32 33 34 35 36 37 38 39 44 45 46 47 48 49 50 51 52 53 56 81 92 105 109 116 119 121 122 123 124 125
 0569: 12 0 1 2 3 4 5 6 7 8 9 11 12 13 14 15 16 17 18 19 20 21 22 23 24 25 26 27 28 29 30 31 32 33 34 35 36 37 38 39 44 45 46 47 48 49 50 51 52 53 56 81 92 105 109 116 119 121 122 123 124 125
 0570: 39 0 2 3 4 5 6 7 8 9 11 12 13 14 15 16 17 18 19 20 21 22 23 24 25 26 27 28 29 30 31 32 33 34 35 36 37 38 39 44 45 46 47 48 49 50 51 52 53 56 92 105 109 116 119 121 122 123 124 125
 0571: 19 0 2 3 4 5 6 7 8 9 11 12 13 14 15 16 17 18 19 20 21 22 23 24 25 26 27 28 29 30 31 32 33 34 35 36 37 38 39 44 45 46 47 48 49 50 51 52 53 56 92 105 109 116 119 121 123 124 125
 0572: 13 3 4 119
 0573: 26 3 4 32 33 44 46 119
 0574: 36 45 47 92 116
 0575: 27 26 27 45 47 92 116
 0576: 16 26 27 28 29 45 47 92 116
 0577: 17 3 4 26 27 28 29 32 33 44 45 46 47 92 116 119
 0578: 43 3 4 13 14 19 20 26 27 28 29 30 31 32 33 35 36 37 38 39 44 45 46 47 92 116 119
 0579: 51 48 49 123 125
 0580: 36 3 4 13 14 19 20 26 27 28 29 30 31 32 33 35 36 37 38 39 44 45 46 47 48 49 92 116 119 123 125
 0581: 72 5 6 7 8 9 11 12 16 18 21 22 23 24 25 34 105
 0582: 25 5 6 7 8 9 11 12 15 16 17 18 21 22 23 24 25 34 50 51 105 109 121 124
 0583: 17 6 7 15 17 109 121 124
 0584: 31 3 4 6 7 15 17 105 109 121 124
 0585: 7 16 23 24 25 34
 0586: 13 3 4 5 6 7 8 9 11 12 15 16 17 18 21 22 23 24 25 26 27 32 33 34 44 45 46 47 92 105 109 116 121 124
 0587: 4 3 4 5 6 7 8 9 11 12 15 16 17 18 21 22 23 24 25 26 27 32 33 34 44 45 46 47 92 105 109 116 119 121 124
 0588: 6 13 14 19 20 30 31 35 36 39
 0589: 2 13 14 19 20 30 31 35 36 38 39
 0590: 5 1 3 4 5 6 7 8 9 10 11 12 13 14 15 16 17 18 19 20 21 22 23 24 25 26 27 28 29 30 31 32 33 34 35 36 37 38 39 41 42 43 44 45 46 47 48 49 50 51 56 81 92 105 109 116 118 119 121 123 124 125
 0591: 90 65 66 72 74 89 90 104 106
 0592: 48 54 55 65 66 72 74 89 90 104 106
 0593: 36 6 7 105 109 121 124
 0594: 13 3 4 6 7 105 109 121 124
 0595: 34 3 4 6 7 92 105 109 116 121 124
 0596: 34 5 8 9 11 12 16 18 21 22 23 24 25 34 44 46
 0597: 17 3 4 5 6 7 8 9 11 12 16 18 21 22 23 24 25 34 44 46 92 105 109 116 121 124
 0598: 36 3 4 5 6 7 8 9 11 12 13 14 16 18 19 20 21 22 23 24 25 28 29 30 31 32 33 34 35 36 37 38 39 44 46 92 105 109 116 121 124
 0599: 35 15 17 45 47
 0600: 44 57 58 59 60 61 62 67 75 76 77 78 82 83 84 85 87 88 91 95 96 97 98 99 100 101 102 103 110 111 112 113 114 115
 0601: 29 95 96 100 101 102 110 111
 0602: 6 67 76 78 87 88 98 99 114 115
 0603: 95 13 14 19 20 28 29 30 31 32 33 35 36 37 38 39 119
 0604: 23 3 4 32 33 44 46
 0605: 10 3 4 26 27 32 33 44 45 46 47 92 116
 0606: 17 3 4 26 27 32 33 44 45 46 47 92 116 119
 0607: 36 3 4 5 6 7 8 9 11 12 13 14 15 16 17 18 19 20 21 22 23 24 25 26 27 28 29 30 31 32 33 34 35 36 37 38 39 44 45 46 47 48 49 92 105 109 116 119 121 123 124 125
 0608: 3 6 7 15 17
 0609: 4 13 14 19 20 30 31 35 39
 0610: 3 3 4 5 6 7 8 9 11 12 13 14 15 16 17 18 19 20 21 22 23 24 25 26 27 28 29 30 31 32 33 34 35 36 37 38 39 44 45 46 47 48 92 105 109 116 119 121 123 124 125
 0611: 1 54 55 64 65 66 69 72 74 89 90 93 94 104 106 117
 0612: 4 26 27 45 47 48 49 50 51 63 107 108 123 125
 0613: 6 3 4 5 6 7 8 9 11 12 15 16 17 18 21 22 23 24 25 26 27 34 45 47 48 49 50 51 63 92 105 107 108 109 116 121 123 124 125
 0614: 4 3 4 5 6 7 8 9 11 12 15 16 17 18 21 22 23 24 25 26 27 34 45 47 48 49 50 51 63 92 105 107 108 109 116 119 121 123 124 125
 0615: 4 3 4 5 6 7 8 9 11 12 15 16 17 18 21 22 23 24 25 26 27 34 44 45 46 47 48 49 50 51 63 92 105 107 108 109 116 119 121 123 124 125
 0616: 7 1 10 40 41 42 81
 0617: 6 1 10 40 41 42 43 81 118
 0618: 18 6 7 8 9
 0619: 46 5 6 7 8 9 11 12 16 18 21 22 23 24 25 34 105 109 121 124
 0620: 29 3 4 5 6 7 8 9 11 12 16 18 21 22 23 24 25 34 92 105 109 116 121 124
 0621: 16 19 20 31 32 33 39
 0622: 1 3 4 5 6 7 8 9 11 12 13 14 16 18 19 20 21 22 23 24 25 28 29 30 31 32 33 34 35 36 37 38 39 44 46 48 49 92 105 109 116 119 121 123 124 125
 0623: 8 1 3 4 5 6 7 8 9 10 11 12 13 14 16 18 19 20 21 22 23 24 25 28 29 30 31 32 33 34 35 36 37 38 39 40 41 42 43 44 46 48 49 56 81 92 105 109 116 118 119 121 122 123 124 125
 0624: 6 1 3 4 5 6 7 8 9 10 11 12 13 14 16 18 19 20 21 22 23 24 25 28 29 30 31 32 33 34 35 36 37 38 39 40 41 42 43 44 46 48 49 50 51 56 81 92 105 109 116 118 119 121 122 123 124 125
 0625: 15 10 41 42 54 55 57 58 59 60 61 62 64 65 66 67 68 69 70 71 72 73 74 75 76 77 78 79 80 82 83 84 85 86 87 88 89 90 91 93 94 95 96 97 98 99 100 101 102 103 104 106 110 111 112 113 114 115 117 120
 0626: 7 54 55 57 58 59 60 61 62 64 67 68 70 71 73 75 76 77 78 82 83 84 85 86 87 88 91 95 96 97 98 99 100 101 102 103 110 111 112 113 114 115 120
 0627: 13 54 55 57 58 59 60 61 62 64 67 68 70 71 73 75 76 77 78 79 80 82 83 84 85 86 87 88 91 95 96 97 98 99 100 101 102 103 110 111 112 113 114 115 117 120
 0628: 11 69 89 93 94
 0629: 11 69 72 89 90 93 94
 0630: 12 10 40 54 55 57 58 59 60 61 62 64 65 66 67 68 69 70 71 72 73 74 75 76 77 78 79 80 82 83 84 85 86 87 88 89 90 91 93 94 95 96 97 98 99 100 101 102 103 104 106 110 111 112 113 114 115 117 120
 0631: 22 10 40 41 42 54 55 57 58 59 60 61 62 64 65 66 67 68 69 70 71 72 73 74 75 76 77 78 79 80 82 83 84 85 86 87 88 89 90 91 93 94 95 96 97 98 99 100 101 102 103 104 106 110 111 112 113 114 115 117 120
 0632: 7 0 1 2 3 4 5 6 7 8 9 11 12 13 14 15 16 17 18 19 20 21 22 23 24 25 26 27 28 29 30 31 32 33 34 35 36 37 38 39 44 45 46 47 48 49 50 51 52 53 56 63 81 92 105 107 108 109 116 119 121 123 124 125
 0633: 2 57 97 103 110 111
 0634: 6 63 107 108 122
 0635: 6 43 63 107 108 118 122
 0636: 6 0 1 2 3 4 5 6 7 8 9 10 11 12 13 14 15 16 17 18 19 20 21 22 23 24 25 26 27 28 29 30 31 32 33 34 35 36 37 38 39 41 42 44 45 46 47 48 49 50 51 52 53 56 81 92 105 109 116 119 121 123 124 125
 0637: 13 0 2 3 4 5 6 7 8 9 11 12 13 14 15 16 17 18 19 20 21 22 23 24 25 26 27 28 29 30 31 32 33 34 35 36 37 38 39 44 45 46 47 49 50 51 52 53 92 105 109 116 119 121 123 124
 0638: 16 0 2 3 4 5 6 7 8 9 11 12 13 14 15 16 17 18 19 20 21 22 23 24 25 26 27 28 29 30 31 32 33 34 35 36 37 38 39 44 45 46 47 52 53 92 105 109 116 119 121 124
 0639: 10 3 4 92 116 119
 0640: 5 0 2 5 6 7 8 9 11 12 13 14 15 16 17 18 19 20 21 22 23 24 25 26 27 28 29 30 31 32 33 34 35 36 37 38 39 44 45 46 47 52 53 105 109 121 124
 0641: 6 5 6 7 8 9 11 12 15 16 17 18 21 22 23 24 25 34 44 46 105 109 121 124
 0642: 7 5 6 7 8 9 11 12 15 16 17 18 21 22 23 24 25 32 33 34 44 46 105 109 121 124
 0643: 6 5 6 7 8 9 11 12 15 16 17 18 19 20 21 22 23 24 25 31 32 33 34 39 44 46 105 109 121 124
 0644: 5 5 6 7 8 9 11 12 15 16 17 18 19 20 21 22 23 24 25 31 32 33 34 35 36 37 38 39 44 46 105 109 121 124
 0645: 6 5 6 7 8 9 11 12 13 14 15 16 17 18 19 20 21 22 23 24 25 30 31 32 33 34 35 36 37 38 39 44 46 105 109 121 124
 0646: 6 5 6 7 8 9 11 12 13 14 15 16 17 18 19 20 21 22 23 24 25 28 29 30 31 32 33 34 35 36 37 38 39 44 46 105 109 121 124
 0647: 35 0 2 26 27 45 47 52 53
 0648: 33 0 2 26 27 52 53
 0649: 25 75 82 83 84 85
 0650: 5 15 17 124
 0651: 3 15 17 121 124
 0652: 16 19 20 31 32 33 35 36 37 38 39
 0653: 3 19 20 31 32 33 35 36 37 38 39 44 46
 0654: 3 3 4 5 6 7 8 9 11 12 15 16 17 18 19 20 21 22 23 24 25 31 32 33 34 35 36 37 38 39 44 46 92 105 109 116 121 124
 0655: 3 3 4 5 6 7 8 9 11 12 15 16 17 18 19 20 21 22 23 24 25 26 27 31 32 33 34 35 36 37 38 39 44 45 46 47 50 51 92 105 109 116 121 124
 0656: 3 28 29 119
 0657: 3 3 4 5 6 7 8 9 11 12 15 16 17 18 19 20 21 22 23 24 25 26 27 28 29 31 32 33 34 35 36 37 38 39 44 45 46 47 50 51 92 105 109 116 119 121 124
 0658: 3 3 4 5 6 7 8 9 11 12 15 16 17 18 19 20 21 22 23 24 25 26 27 28 29 31 32 33 34 35 36 37 38 39 44 45 46 47 48 49 50 51 92 105 109 116 119 121 123 124 125
 0659: 3 0 2 13 14 30 52 53 56 122
 0660: 2 0 2 13 14 30 52 53
 0661: 2 41 42 56 81
 0662: 4 1 3 4 5 6 7 8 9 11 12 13 14 15 16 17 18 19 20 21 22 23 24 25 26 27 28 29 30 31 32 33 34 35 36 37 38 39 41 42 44 45 46 47 48 49 50 51 56 81 92 105 109 116 119 121 123 124 125
 0663: 7 57 95 96 97 101 102 103
 0664: 5 1 10 54 55 56 57 58 59 60 61 62 64 65 66 67 68 69 70 71 72 73 74 75 76 77 78 79 80 81 82 83 84 85 86 87 88 89 90 91 93 94 95 96 97 98 99 100 101 102 103 104 106 110 111 112 113 114 115 117 120
 0665: 1 30 35 36 37 38
 0666: 27 57 95 96 97 100 101 102 110 111
 0667: 1 3 4 116
 0668: 7 1 3 4 5 6 7 8 9 10 11 12 13 14 15 16 17 18 19 20 21 22 23 24 25 26 27 28 29 30 31 32 33 34 35 36 37 38 39 44 45 46 47 48 49 50 51 63 81 92 105 107 108 109 116 119 121 123 124 125
 0669: 8 0 2 43 52 53 56 118 122
 0670: 21 0 2 52 53 56 122
 0671: 11 57 58 59 60 61 62 67 68 70 71 73 75 76 77 78 82 83 84 85 91 95 96 97 98 99 100 101 102 103 110 111 112 113 114 115 120
 0672: 24 5 6 7 8 9 11 12 15 16 17 18 21 22 23 24 25 34
 0673: 8 3 4 5 6 7 8 9 11 12 13 14 15 16 17 18 19 20 21 22 23 24 25 26 27 30 31 32 33 34 35 36 37 38 39 92 105 109 116 121 124
 0674: 2 28 29 45 47 49 50 51 123
 0675: 26 3 4 5 6 7 8 9 11 12 13 14 15 16 17 18 19 20 21 22 23 24 25 26 27 28 29 30 31 32 33 34 35 36 37 38 39 45 47 49 50 51 92 105 109 116 121 123 124
 0676: 19 3 4 5 6 7 8 9 11 12 13 14 15 16 17 18 19 20 21 22 23 24 25 26 27 28 29 30 31 32 33 34 35 36 37 38 39 45 47 49 50 51 92 105 109 116 119 121 123 124
 0677: 8 1 3 4 5 6 7 8 9 10 11 12 13 14 15 16 17 18 19 20 21 22 23 24 25 26 27 28 29 30 31 32 33 34 35 36 37 38 39 40 41 42 44 45 46 47 48 49 50 51 56 81 92 105 109 116 119 121 122 123 124 125
 0678: 28 26 27 45 47 49 50 51 123
 0679: 12 26 27 32 33 44 45 46 47 49 50 51 123
 0680: 22 26 27 32 33 44 45 46 47 49 50 51 119 123
 0681: 9 13 14 30 32 33 44 46
 0682: 9 13 14 26 27 30 32 33 44 45 46 47
 0683: 8 11 12 16 23 24 25 34
 0684: 4 3 4 5 6 7 8 9 11 12 16 18 21 22 23 24 25 32 33 34 44 46 92 105 109 116 119 121 124
 0685: 66 36 37 38
 0686: 9 15 17 26 27 45 47 49 50 51
 0687: 99 82 84 85
 0688: 2 69 94
 0689: 22 3 4 5 6 7 8 9 11 12 13 14 15 16 17 18 19 20 21 22 23 24 25 26 27 28 29 30 31 32 33 34 35 36 37 38 39 92 105 109 116 119 121 124
 0690: 1 44 45 47
 0691: 9 2 3 4 5 6 7 8 9 11 12 13 14 15 16 17 18 19 20 21 22 23 24 25 26 27 28 29 30 31 32 33 34 35 36 37 38 39 44 45 46 47 48 49 50 51 52 63 92 105 107 108 109 116 119 121 123 124 125
 0692: 8 5 8 9 11 12 16 18 21 22 23 24 25 26 27 34 44 45 46 47
 0693: 8 5 8 9 11 12 16 18 21 22 23 24 25 26 27 34 44 45 46 47 92 116
 0694: 2 3 4 5 8 9 11 12 16 18 21 22 23 24 25 26 27 34 44 45 46 47 92 116
 0695: 2 54 55 57 58 59 60 61 62 64 67 68 69 70 71 72 73 75 76 77 78 79 80 82 83 84 85 86 87 88 90 91 93 94 95 96 97 98 99 100 101 102 103 106 110 111 112 113 114 115 117 120
 0696: 2 57 95 96 101 102 103 110 111
 0697: 4 67 98 99
 0698: 2 1 10 41 42 48 56 81 125
 0699: 15 3 4 5 6 7 8 9 11 12 13 14 15 16 17 18 19 20 21 22 23 24 25 28 29 30 31 34 35 36 37 38 39 92 105 109 116 119 121 124
 0700: 1 57 60 61 62 75 82 83 84 85 87 88 91 95 96 97 100 101 102 103 110 111 112 113
 0701: 8 13 14 19 20 26 27 28 29 30 31 32 33 35 36 37 38 39 45 47 48 49 123 125
 0702: 8 3 4 5 6 7 8 9 11 12 13 14 15 16 17 18 19 20 21 22 23 24 25 26 27 28 29 30 31 32 33 34 35 36 37 38 39 45 47 48 49 92 105 109 116 121 123 124 125
 0703: 6 44 46 119
 0704: 1 64 65 66 69 72 74 79 89 90 93 94 104 106
 0705: 36 80 117
 0706: 13 13 14 19 20 30 31 32 33 35 36 38 39
 0707: 1 5 6 7 11 12 13 14 15 16 17 18 19 20 21 22 23 24 25 26 27 28 29 30 31 32 33 34 35 36 37 38 39 44 45 46 47 105 109 121 124
 0708: 10 58 59 67 76 87 88 98 99
 0709: 6 1 10 43 54 55 57 58 59 60 61 62 64 65 66 67 68 69 70 71 72 73 74 75 76 77 78 79 80 81 82 83 84 85 86 87 88 89 90 91 93 94 95 96 97 98 99 100 101 102 103 104 106 110 111 112 113 114 115 117 118 120
 0710: 42 16 18 23
 0711: 25 54 55 64 65 66 72 74 89 90 104 106
 0712: 8 83 84 85
 0713: 14 67 76 78 98 99 114 115
 0714: 8 58 59 67 76 78 98 99 114 115
 0715: 38 5 8 9 11 12 16 18 21 22 23 24 25 34 92 116
 0716: 9 3 4 5 8 9 11 12 16 18 21 22 23 24 25 34 92 116
 0717: 11 95 96 97 100 101 102 110 111
 0718: 26 54 55 57 58 59 60 61 62 64 67 68 69 70 71 73 75 76 77 78 82 83 84 85 86 87 88 91 93 94 95 96 97 98 99 100 101 102 103 110 111 112 113 114 115 120
 0719: 6 63 108
 0720: 32 5 6 7 8 9 11 12 15 16 17 18 21 22 23 24 25 34 105
 0721: 18 13 14 19 20 28 29 30 31 32 33 35 36 37 38 39 44
 0722: 10 62 75 112 113
 0723: 5 43 49 118 122 123
 0724: 5 3 4 5 6 7 8 9 11 12 13 14 15 16 17 18 19 20 21 22 23 24 25 26 27 28 29 30 31 32 33 34 35 36 37 38 39 43 44 45 46 47 48 49 50 51 92 105 109 116 118 119 121 122 123 124 125
 0725: 9 3 4 5 6 7 8 9 11 12 13 14 15 16 17 18 19 20 21 22 23 24 25 28 29 30 31 34 35 36 37 38 39 92 105 109 116 121 124
 0726: 24 6 7 105
 0727: 22 6 7 92 105 109 116 121 124
 0728: 16 5 8 9 11 12 16 18 21 22 23 24 25 34 44
 0729: 18 5 8 9 11 12 13 14 16 18 19 20 21 22 23 24 25 28 29 30 31 32 33 34 35 36 37 38 39 44 46
 0730: 24 64 69 79 80 93 94 117
 0731: 2 57 91 95 96 97 100 101 102 103 110 111
 0732: 25 0 2 3 4 5 6 7 8 9 11 12 13 14 15 16 17 18 19 20 21 22 23 24 25 26 27 28 29 30 31 32 33 34 35 36 37 38 39 43 44 45 46 47 48 49 50 51 52 53 63 92 105 107 108 109 116 118 119 121 123 124 125
 0733: 4 57 60 61 62 68 70 71 73 75 82 83 84 85 87 88 91 95 96 97 100 101 102 103 110 111 112 113 120
 0734: 4 1 10 40 41 42 43 48 56 81 118 122 125
 0735: 7 50 51 123
 0736: 1 3 4 28 29 92 116
 0737: 1 6 7 11 12 15 16 17 18 21 22 23 24 25 34 105 109 121 124
 0738: 1 5 6 7 8 9 11 12 15 16 17 18 21 22 23 24 25 32 33 34 105 109 121 124
 0739: 1 5 6 7 8 9 11 12 15 16 17 18 21 22 23 24 25 32 33 34 46 105 109 121 124
 0740: 1 5 6 7 8 9 11 12 15 16 17 18 21 22 23 24 25 32 33 34 44 46 105 109 119 121 124
 0741: 1 3 4 5 6 7 8 9 11 12 15 16 17 18 21 22 23 24 25 28 29 32 33 34 44 46 92 105 109 116 119 121 124
 0742: 1 1 3 4 5 6 7 8 9 10 11 12 15 16 17 18 21 22 23 24 25 28 29 32 33 34 40 41 42 43 44 46 48 49 50 51 56 81 92 105 109 116 118 119 121 122 123 124 125
 0743: 1 95 96 101 102 110
 0744: 2 95 96 97 101 102 110 111
 0745: 3 21 22 34
 0746: 5 11 21 22 34
 0747: 1 12 16 18
 0748: 3 12 16 18 23 24 25
 0749: 6 13 14 19 20 29 30 31 32 33 35 36 37 38 39
 0750: 1 12 16 18 21 23 24 25 34
 0751: 6 3 4 5 6 7 8 9 11 12 13 14 15 16 17 18 19 20 21 22 23 24 25 26 27 28 29 30 31 32 33 34 35 36 37 38 39 45 47 92 105 109 116 119 121 124
 0752: 10 66 74 104
 0753: 24 43 56 118 122
 0754: 5 26 27 47
 0755: 8 58 59 77 78 87 88 114 115
 0756: 5 57 58 59 60 61 62 64 67 68 70 71 73 75 76 77 78 82 83 84 85 86 87 88 91 95 96 97 98 99 100 101 102 103 110 111 112 113 114 115 120
 0757: 5 57 58 59 60 61 62 64 67 68 70 71 73 75 76 77 78 79 80 82 83 84 85 86 87 88 91 95 96 97 98 99 100 101 102 103 110 111 112 113 114 115 117 120
 0758: 4 69 72 89 93 94
 0759: 2 65 74 104
 0760: 23 10 54 55 57 58 59 60 61 62 63 64 65 66 67 68 69 70 71 72 73 74 75 76 77 78 79 80 82 83 84 85 86 87 88 89 90 91 93 94 95 96 97 98 99 100 101 102 103 104 106 107 108 110 111 112 113 114 115 117 120
 0761: 23 1 10 54 55 57 58 59 60 61 62 63 64 65 66 67 68 69 70 71 72 73 74 75 76 77 78 79 80 81 82 83 84 85 86 87 88 89 90 91 93 94 95 96 97 98 99 100 101 102 103 104 106 107 108 110 111 112 113 114 115 117 120
 0762: 8 40 41 42 56
 0763: 23 0 2 3 4 5 6 7 8 9 11 12 13 14 15 16 17 18 19 20 21 22 23 24 25 26 27 28 29 30 31 32 33 34 35 36 37 38 39 43 44 45 46 47 48 49 50 51 52 53 92 105 109 116 118 119 121 122 123 124 125
 0764: 23 0 2 3 4 5 6 7 8 9 11 12 13 14 15 16 17 18 19 20 21 22 23 24 25 26 27 28 29 30 31 32 33 34 35 36 37 38 39 44 45 46 47 50 51 52 53 92 105 109 116 119 121 124
 0765: 23 0 2 3 4 5 6 7 8 9 11 12 13 14 15 16 17 18 19 20 21 22 23 24 25 26 27 28 29 30 31 32 33 34 35 36 37 38 39 44 45 46 47 50 51 52 53 92 105 109 116 121 124
 0766: 48 15 17 50 51
 0767: 9 5 11 12 15 16 17 18 21 22 23 24 25 34 50 51 105 109 121 124
 0768: 22 5 6 7 11 12 15 16 17 18 21 22 23 24 25 34 50 51 105 109 121 124
 0769: 22 3 4 5 6 7 8 9 11 12 15 16 17 18 21 22 23 24 25 34 50 51 105 109 121 124
 0770: 23 3 4 5 6 7 8 9 11 12 15 16 17 18 21 22 23 24 25 34 50 51 92 105 109 116 121 124
 0771: 8 0 2 13 14 19 20 26 27 28 29 30 31 32 33 35 36 37 38 39 44 45 46 47 52 53
 0772: 9 28 29 32 33 44 46
 0773: 3 5 11 12 16 18 23 24 25 34
 0774: 3 33 46
 0775: 4 33 44 46
 0776: 6 57 60 61 62 73 75 82 83 84 85 91 95 96 97 100 101 102 103 110 111 112 113
 0777: 14 13 14 28 29 30 32 33 35 36 37 38
 0778: 12 5 6 7 11 12 15 16 17 18 21 22 23 24 25 34 92 105 109 116 121 124
 0779: 14 8 9 44 46 119
 0780: 14 0 2 40 52 53 54 55 57 58 59 60 61 62 64 65 66 67 68 69 70 71 72 73 74 75 76 77 78 79 80 82 83 84 85 86 87 88 89 90 91 93 94 95 96 97 98 99 100 101 102 103 104 106 110 111 112 113 114 115 117 120
 0781: 9 43 49 50 51 118 122 123
 0782: 4 3 4 5 6 7 8 9 11 12 13 14 15 16 17 18 19 20 21 22 23 24 25 26 27 28 29 30 31 32 33 34 35 36 37 38 39 45 47 48 49 50 51 63 92 105 107 108 109 116 119 121 123 124 125
 0783: 5 3 4 5 6 7 8 9 11 12 15 16 17 18 21 22 23 24 25 34 44 45 46 47 92 105 109 116 119 121 124
 0784: 1 13 14 19 20 30 31 32 33 35 36 37 38 39 44 46 92 116
 0785: 8 3 4 13 14 19 20 30 31 32 33 35 36 37 38 39 44 46 92 116
 0786: 9 3 4 13 14 19 20 30 31 32 33 35 36 37 38 39 44 46 92 116 119
 0787: 8 3 4 13 14 19 20 28 29 30 31 32 33 35 36 37 38 39 44 46 92 116 119
 0788: 16 3 4 13 14 19 20 28 29 30 31 32 33 35 36 37 38 39 44 46 48 92 116 119 125
 0789: 6 15 17 26 27 45 47 49 123
 0790: 7 3 4 13 14 15 17 19 20 26 27 28 29 30 31 32 33 35 36 37 38 39 44 45 46 47 48 49 50 51 92 116 119 123 125
 0791: 2 60 61 91
 0792: 4 1 10 40 54 55 57 58 59 60 61 62 64 65 66 67 68 69 70 71 72 73 74 75 76 77 78 79 80 81 82 83 84 85 86 87 88 89 90 91 93 94 95 96 97 98 99 100 101 102 103 104 106 110 111 112 113 114 115 117 120
 0793: 6 3 4 5 6 7 8 9 11 12 15 16 17 18 21 22 23 24 25 32 33 34 44 45 46 47 50 51 92 105 109 116 121 124
 0794: 5 3 4 5 6 7 8 9 11 12 15 16 17 18 21 22 23 24 25 32 33 34 44 45 46 47 50 51 92 105 109 116 119 121 124
 0795: 1 3 4 5 6 7 8 9 11 12 13 14 15 16 17 18 19 20 21 22 23 24 25 28 29 30 31 32 33 34 35 36 37 38 39 44 45 46 47 50 51 92 105 109 116 119 121 124
 0796: 1 62 75 82 83 84 85 112 113
 0797: 14 40 41 42 56 122
 0798: 22 3 4 5 6 7 8 9 11 12 15 16 17 18 21 22 23 24 25 26 27 34 92 105 109 116 119 121 124
 0799: 2 17 109 121 124
 0800: 7 1 10 40 41 42 43 48 49 56 81 118 122 123 125
 0801: 2 5 11 12 16 18 21 22 34
 0802: 1 5 7 11 12 16 18 21 22 23 24 25 34 105 109 121 124
 0803: 2 15 17 45 47 50 51
 0804: 1 5 6 7 11 12 16 17 18 21 22 23 24 25 34 105 109 121 124
 0805: 1 13 14 30 32 33 39
 0806: 1 13 14 30 31 32 33 39
 0807: 4 76 98 99
 0808: 6 0 2 3 4 5 6 7 8 9 11 12 13 14 15 16 17 18 19 20 21 22 23 24 25 26 27 28 29 30 31 32 33 34 35 36 37 38 39 44 45 46 47 48 52 53 92 105 109 116 119 121 124 125
 0809: 2 0 2 3 4 5 6 7 8 9 11 12 15 16 17 18 21 22 23 24 25 26 27 34 44 45 46 47 52 53 92 105 109 116 119 121 124
 0810: 4 0 2 3 4 5 6 7 8 9 11 12 15 16 17 18 21 22 23 24 25 26 27 34 44 45 46 47 52 53 92 105 109 116 121 124
 0811: 4 5 8 9
 0812: 4 5 8 9 21 22
 0813: 4 5 8 9 11 12 21 22
 0814: 4 5 8 9 11 12 16 18 21 22 34
 0815: 5 5 8 9 11 12 16 18 21 22 23 24 25 34 105
 0816: 2 0 2 26 27 44 45 46 47 52 53
 0817: 2 64 69
 0818: 1 60 61 62
 0819: 6 3 4 6 7 28 29 92 105 109 116 121 124
 0820: 6 5 8 9 11 12 16 18 21 22 23 24 25 34 46
 0821: 8 5 8 9 11 12 13 14 16 18 19 20 21 22 23 24 25 30 31 32 33 34 35 36 37 38 39 44 46
 0822: 7 54 55 79 80 117
 0823: 1 58 59 60 61 62 67 68 70 71 73 75 76 77 78 82 83 84 85 87 88 98 99 112 113 114 115 120
 0824: 13 58 59 60 61 62 67 68 70 71 73 75 76 77 78 82 83 84 85 87 88 91 98 99 112 113 114 115 120
 0825: 3 13 14 19 20 26 27 28 29 30 31 32 33 35 36 37 38 39 45 47 119
 0826: 24 11 12 16 34
 0827: 23 15 17 45 47 49 50 51 123
 0828: 21 3 4 5 6 7 8 9 11 12 15 16 17 18 21 22 23 24 25 26 27 34 45 47 49 50 51 92 105 109 116 121 123 124
 0829: 5 3 4 48 92 116 125
 0830: 5 3 4 13 14 19 20 30 31 35 36 37 38 39 48 92 116 125
 0831: 6 3 4 13 14 19 20 30 31 32 33 35 36 37 38 39 44 46 48 92 116 125
 0832: 7 3 4 13 14 19 20 30 31 32 33 35 36 37 38 39 44 46 48 92 116 119 125
 0833: 9 5 6 7 8 9 11 12 15 16 17 18 21 22 23 24 25 26 27 34 45 47 49 50 51 105 109 121 123 124
 0834: 1 2 40 52 54 55 57 58 59 60 61 62 64 65 66 67 68 69 70 71 72 73 74 75 76 77 78 79 80 82 83 84 85 86 87 88 89 90 91 93 94 95 96 97 98 99 100 101 102 103 104 106 110 111 112 113 114 115 117 120
 0835: 12 5 6 7 8 9 11 12 16 18 21 22 23 24 25 34 92 105 109 116 121 124
 0836: 14 64 69 72 79 80 89 90 93 94 106 117
 0837: 11 57 58 59 60 61 62 63 67 68 70 71 73 75 76 77 78 82 83 84 85 86 87 88 91 95 96 97 98 99 100 101 102 103 107 108 110 111 112 113 114 115 120
 0838: 1 3 5 6 7 8 9 11 12 15 16 17 18 21 22 23 24 25 34 105 109 121 124
 0839: 9 57 58 59 60 61 62 64 67 68 69 70 71 73 75 76 77 78 82 83 84 85 86 87 88 91 93 94 95 96 97 98 99 100 101 102 103 110 111 112 113 114 115 120
 0840: 4 3 4 5 6 7 8 9 11 12 13 14 15 16 17 18 19 20 21 22 23 24 25 28 29 30 31 32 33 34 35 36 37 38 39 44 46 48 92 105 109 116 119 121 124 125
 0841: 1 19 20 31 36 37 38 39
 0842: 2 13 14 19 20 28 29 30 31 32 33 35 36 37 38 39 48 49 123 125
 0843: 2 3 4 5 6 7 8 9 11 12 13 14 15 16 17 18 19 20 21 22 23 24 25 26 27 28 29 30 31 32 33 34 35 36 37 38 39 44 45 46 47 48 49 92 105 109 116 121 123 124 125
 0844: 3 54 55 63 107 108
 0845: 2 64 65 66 69 74 79 80 93 94 104 117
 0846: 6 70 71 91
 0847: 1 0 2 3 4 5 6 7 8 9 11 12 13 14 15 16 17 18 19 20 21 22 23 24 25 26 27 28 29 30 31 32 33 34 35 36 37 38 39 44 45 46 47 52 53 63 92 105 107 108 109 116 119 121 124
 0848: 7 26 27 32 33 44 46
 0849: 3 1 3 4 5 6 7 8 9 10 11 12 13 14 15 16 17 18 19 20 21 22 23 24 25 26 27 28 29 30 31 32 33 34 35 36 37 38 39 41 42 44 45 46 47 48 56 81 92 105 109 116 119 121 124 125
 0850: 3 15 17 26 27
 0851: 3 5 6 7 8 9 21 22 92 116
 0852: 1 3 4 5 6 7 8 9 21 22 92 116
 0853: 1 15 17 49 50 51 109 121 123 124
 0854: 3 11 12 15 16 17 18 23 24 25 34 49 50 51 105 109 121 123 124
 0855: 3 3 4 5 6 7 8 9 11 12 15 16 17 18 21 22 23 24 25 34 46 49 50 51 92 105 109 116 121 123 124
 0856: 1 3 4 5 6 7 8 9 11 12 15 16 17 18 21 22 23 24 25 34 44 46 49 50 51 92 105 109 116 121 123 124
 0857: 5 13 14 19 20 28 29 30 31 32 35 36 37 38 39
 0858: 1 3 4 5 6 7 8 9 11 12 13 14 15 16 17 18 19 20 21 22 23 24 25 28 29 30 31 32 33 34 35 36 37 38 39 44 46 49 50 51 92 105 109 116 119 121 123 124
 0859: 1 60 61 75 91
 0860: 1 60 61 62 68 73 75 82 83 84 85 91 112 113 120
 0861: 4 54 55 64 69 72 79 80 89 90 93 94 106
 0862: 1 3 4 5 6 7 8 9 11 12 13 14 15 16 17 18 19 20 21 22 23 24 25 28 29 30 31 32 33 34 35 36 37 38 39 44 45 46 47 92 105 109 116 121 124
 0863: 12 3 4 5 6 7 8 9 11 12 13 14 15 16 17 18 19 20 21 22 23 24 25 28 29 30 31 32 33 34 35 36 37 38 39 44 45 46 47 92 105 109 116 119 121 124
 0864: 2 13 14 28 29 30 35 36 37 38
 0865: 5 3 4 13 14 19 20 28 29 30 31 32 33 35 36 37 38 39 44 45 46 47 92 116 119
 0866: 2 5 6 7 8 9 11 12 15 16 17 18 21 22 23 24 25 34 49 50 51 105 109 121 123 124
 0867: 2 3 4 5 6 7 8 9 11 12 13 14 15 16 17 18 19 20 21 22 23 24 25 26 27 28 29 30 31 32 33 34 35 36 37 38 39 43 44 45 46 47 48 49 50 51 56 92 105 109 116 118 119 121 122 123 124 125
 0868: 2 1 3 4 5 6 7 8 9 10 11 12 13 14 15 16 17 18 19 20 21 22 23 24 25 26 27 28 29 30 31 32 33 34 35 36 37 38 39 43 44 45 46 47 48 49 50 51 56 81 92 105 109 116 118 119 121 122 123 124 125
 0869: 2 57 58 59 60 61 62 67 68 69 70 71 72 73 75 76 77 78 79 80 82 83 84 85 86 87 88 89 90 91 93 94 95 96 97 98 99 100 101 102 103 106 110 111 112 113 114 115 117 120
 0870: 3 0 2 40 52 53 63 107 108
 0871: 5 10 65 66 74 104
 0872: 4 2 26 27 52
 0873: 2 3 4 5 6 7 8 9 11 12 15 16 17 18 21 22 23 24 25 34 44 45 46 47 92 105 109 116 121 124
 0874: 4 2 3 4 5 6 7 8 9 11 12 13 14 15 16 17 18 19 20 21 22 23 24 25 26 27 28 29 30 31 32 33 34 35 36 37 38 39 44 45 46 47 52 92 105 109 116 119 121 124
 0875: 5 11 12 21 22
 0876: 2 20 31 39
 0877: 10 13 14 19 20 26 27 28 29 30 31 35 36 37 38 39
 0878: 12 3 4 5 6 7 8 9 11 12 13 14 15 16 17 18 19 20 21 22 23 24 25 26 27 28 29 30 31 34 35 36 37 38 39 92 105 109 116 121 124
 0879: 8 3 4 5 6 7 8 9 11 12 13 14 15 16 17 18 19 20 21 22 23 24 25 26 27 28 29 30 31 34 35 36 37 38 39 92 105 109 116 119 121 124
 0880: 12 32 33 44 45 46 47
 0881: 1 16 18 24 25
 0882: 5 4 5 6 7 8 9 11 12 15 16 17 18 21 22 23 24 25 34 92 105 109 116 121 124
 0883: 7 13 14 19 20 26 27 28 29 30 31 32 33 35 36 37 38 39
 0884: 11 3 4 5 6 7 8 9 11 12 15 16 17 18 21 22 23 24 25 26 27 32 33 34 44 45 46 47 49 50 51 92 105 109 116 119 121 123 124
 0885: 2 3 4 5 6 7 8 9 11 12 15 16 17 18 21 22 23 24 25 32 33 34 44 46 92 105 109 116 119 121 124
 0886: 1 64 69 89 93 94
 0887: 1 5 11 12 21 22 34
 0888: 1 6 7 8 9 15 17
 0889: 1 6 7 8 9 15 17 109 121 124
 0890: 2 13 14 19 20 30
 0891: 5 13 14 19 20 30 39
 0892: 1 32 33 45 46 47
 0893: 5 32 33 44 45 46 47 50 51
 0894: 1 32 33 44 45 46 47 50 51 119
 0895: 4 57 58 59 67 68 73 76 77 78 87 88 95 96 97 98 99 100 101 102 103 110 111 114 115 120
 0896: 1 19 20 31 35 39
 0897: 2 11 16 18 21 22 23 24 25 34
 0898: 2 13 14 15 17 19 20 26 27 28 29 30 31 32 33 35 36 37 38 39 45 47
 0899: 3 1 41 42 81
 0900: 5 26 27 49
 0901: 6 26 27 49 123
 0902: 7 26 27 49 50 51 123
 0903: 5 70 71 86
 0904: 15 0 2 3 4 5 6 7 8 9 11 12 13 14 15 16 17 18 19 20 21 22 23 24 25 26 27 28 29 30 31 32 33 34 35 36 37 38 39 40 43 44 45 46 47 48 49 50 51 52 53 56 92 105 109 116 118 119 121 122 123 124 125
 0905: 15 0 2 3 4 5 6 7 8 9 11 12 13 14 15 16 17 18 19 20 21 22 23 24 25 26 27 28 29 30 31 32 33 34 35 36 37 38 39 44 45 46 47 48 50 51 52 53 92 105 109 116 119 121 124 125
 0906: 15 0 2 3 4 5 6 7 8 9 11 12 15 16 17 18 21 22 23 24 25 26 27 34 45 47 50 51 52 53 92 105 109 116 121 124
 0907: 14 6 7 15 17 50 51
 0908: 2 11 12 21
 0909: 6 10 40 43 54 55 57 58 59 60 61 62 64 65 66 67 68 69 70 71 72 73 74 75 76 77 78 79 80 82 83 84 85 86 87 88 89 90 91 93 94 95 96 97 98 99 100 101 102 103 104 106 110 111 112 113 114 115 117 118 120 122
 0910: 2 5 8 9 11 12 15 16 17 18 21 22 23 24 25 34 109 121 124
 0911: 7 5 8 9 11 12 15 16 17 18 21 22 23 24 25 34 105 109 121 124
 0912: 3 3 4 5 6 7 8 9 11 12 15 16 17 18 21 22 23 24 25 26 27 32 33 34 44 46 92 105 109 116 119 121 124
 0913: 13 28 29 35 36 37 38
 0914: 1 13 14 19 20 28 29 30 31 35 36 37 38 39 45 47
 0915: 7 54 55 69 93 94
 0916: 1 54 55 57 58 59 60 61 62 67 68 69 70 71 73 75 76 77 78 79 80 82 83 84 85 86 87 88 91 93 94 95 96 97 98 99 100 101 102 103 110 111 112 113 114 115 117 120
 0917: 4 19 20 28 29 31 32 33 35 36 37 38 39
 0918: 2 58 59 67 76 77 78 88 98 99 114 115
 0919: 3 3 4 5 6 7 8 9 11 12 13 14 15 16 17 18 19 20 21 22 23 24 25 26 27 28 29 30 31 32 33 34 35 36 37 38 39 44 46 92 105 109 116 119 121 124
 0920: 2 60 61 62 75 82 84 112 113
 0921: 2 58 59 67 76 78 87 88 98 99
 0922: 2 40 43 118
 0923: 1 41 42 65 66 74 104
 0924: 1 41 42 56 65 66 74 104
 0925: 1 1 10 41 42 56 65 66 74 81 104
 0926: 1 54 55 57 58 59 60 61 62 64 67 68 69 70 71 73 75 76 77 78 79 80 82 83 84 85 86 87 88 89 91 93 94 95 96 97 98 99 100 101 102 103 110 111 112 113 114 115 117 120
 0927: 1 54 55 57 58 59 60 61 62 64 67 68 69 70 71 72 73 75 76 77 78 79 80 82 83 84 85 86 87 88 89 91 93 94 95 96 97 98 99 100 101 102 103 110 111 112 113 114 115 117 120
 0928: 1 54 55 57 58 59 60 61 62 64 67 68 69 70 71 72 73 75 76 77 78 79 80 82 83 84 85 86 87 88 89 90 91 93 94 95 96 97 98 99 100 101 102 103 110 111 112 113 114 115 117 120
 0929: 1 40 54 55 57 58 59 60 61 62 64 67 68 69 70 71 72 73 75 76 77 78 79 80 82 83 84 85 86 87 88 89 90 91 93 94 95 96 97 98 99 100 101 102 103 106 110 111 112 113 114 115 117 120
 0930: 1 40 43 54 55 57 58 59 60 61 62 64 67 68 69 70 71 72 73 75 76 77 78 79 80 82 83 84 85 86 87 88 89 90 91 93 94 95 96 97 98 99 100 101 102 103 106 110 111 112 113 114 115 117 118 120 122
 0931: 4 26 27 28 29 44 45 46 47
 0932: 3 3 4 5 6 7 8 9 11 12 15 16 17 18 21 22 23 24 25 26 27 28 29 34 44 45 46 47 92 105 109 116 119 121 124
 0933: 2 8 9 105
 0934: 1 3 4 5 6 7 8 9 11 12 15 16 17 18 21 22 23 24 25 28 29 34 92 105 109 116 121 124
 0935: 2 13 14 19 20 30 31 33 35 36 37 38 39
 0936: 2 13 14 19 20 30 31 32 33 35 36 37 38 39 46
 0937: 3 3 4 5 6 7 8 9 11 12 13 14 15 16 17 18 19 20 21 22 23 24 25 26 27 28 29 30 31 32 33 34 35 36 37 38 39 44 45 46 47 48 92 105 109 116 119 121 124
 0938: 4 3 4 5 6 7 8 9 11 12 13 14 15 16 17 18 19 20 21 22 23 24 25 26 27 28 29 30 31 32 33 34 35 36 37 38 39 44 45 46 47 48 49 50 51 56 92 105 109 116 119 121 122 123 124 125
 0939: 4 57 97 100 103
 0940: 1 5 21 22 105
 0941: 5 13 14 15 17 19 20 26 27 28 29 30 31 32 33 35 36 37 38 39 45 47 49 50 51 123
 0942: 2 16 24 25
 0943: 3 11 12 16
 0944: 1 3 4 5 6 7 8 9 11 12 16 18 21 22 23 24 25 34 44 46 48 92 105 109 116 121 124 125
 0945: 2 13 14 15 17 19 20 26 27 28 29 30 31 32 33 35 36 37 38 39 45 47 49 50 51 119 123
 0946: 1 57 95 96 97 101 102 103 111
 0947: 2 64 65 66 72 74 89 90 104 106
 0948: 1 26 27 32 33 44 45 46 47 50 51
 0949: 1 3 4 5 6 7 8 9 11 12 15 16 17 18 21 22 23 24 25 26 27 32 33 34 44 45 46 47 50 51 92 105 109 116 119 121 124
 0950: 1 5 6 7 8 9 11 12 15 16 17 18 21 22 23 24 25 26 27 34 45 47 49 50 51 105 123
 0951: 1 11 12 16 18 23 24 25 34 105
 0952: 6 68 70 71 120
 0953: 3 0 2 3 4 5 6 7 8 9 11 12 13 14 15 16 17 18 19 20 21 22 23 24 25 26 27 28 29 30 31 32 33 34 35 36 37 38 39 43 44 45 46 47 48 49 50 51 52 53 56 92 105 109 116 118 119 121 122 123 124 125
 0954: 3 0 2 3 4 5 6 7 8 9 11 12 13 14 15 16 17 18 19 20 21 22 23 24 25 26 27 28 29 30 31 32 33 34 35 36 37 38 39 44 45 46 47 48 49 52 53 56 92 105 109 116 119 121 123 124 125
 0955: 9 3 4 13 14 19 20 30 31 32 33 35 36 37 38 39 44 46 119
 0956: 9 28 29 45 47 92 116
 0957: 3 3 4 13 14 19 20 26 27 28 29 30 31 32 33 35 36 37 38 39 44 45 46 47 48 92 116 119 125
 0958: 11 0 2 52 53 56
 0959: 5 2 52 56
 0960: 1 54 55 64 69 72 89 90 93 94 106 117
 0961: 1 3 4 5 11 12 16 18 21 22 23 24 25 34 92 109 116 121 124
 0962: 1 3 4 5 6 7 11 12 16 18 21 22 23 24 25 34 92 109 116 121 124
 0963: 1 1 3 4 5 6 7 8 9 10 11 12 16 18 21 22 23 24 25 34 40 41 42 43 56 81 92 105 109 116 118 121 122 124
 0964: 1 44 46 48 49 123 125
 0965: 1 28 29 44 46 48 49 123 125
 0966: 1 13 14 19 20 28 29 30 31 32 33 35 36 37 38 39 44 46 48 49 123 125
 0967: 1 13 14 19 20 28 29 30 31 32 33 35 36 37 38 39 44 46 48 49 119 123 125
 0968: 1 1 10 40 54 55 56 57 58 59 60 61 62 64 65 66 67 68 69 70 71 72 73 74 75 76 77 78 79 80 81 82 83 84 85 86 87 88 89 90 91 93 94 95 96 97 98 99 100 101 102 103 104 106 110 111 112 113 114 115 117 120 122
 0969: 5 3 4 5 6 7 8 9 11 12 15 16 17 18 21 22 23 24 25 34 48 49 50 51 63 92 105 107 108 109 116 121 123 124 125
 0970: 6 3 4 5 6 7 8 9 11 12 15 16 17 18 21 22 23 24 25 26 27 34 44 45 46 47 48 49 50 51 63 92 105 107 108 109 116 121 123 124 125
 0971: 6 40 41 42 43 54 55 57 58 59 60 61 62 64 65 66 67 68 69 70 71 72 73 74 75 76 77 78 79 80 82 83 84 85 86 87 88 89 90 91 93 94 95 96 97 98 99 100 101 102 103 104 106 110 111 112 113 114 115 117 118 120
 0972: 6 0 1 2 3 4 5 6 7 8 9 10 11 12 13 14 15 16 17 18 19 20 21 22 23 24 25 26 27 28 29 30 31 32 33 34 35 36 37 38 39 44 45 46 47 48 49 50 51 52 53 63 81 92 105 107 108 109 116 119 121 123 124 125
 0973: 4 3 4 5 6 7 8 9 11 12 13 14 15 16 17 18 19 20 21 22 23 24 25 26 27 28 29 30 31 32 33 34 35 36 37 38 39 44 45 46 47 48 49 50 51 63 92 105 107 108 109 116 121 123 124 125
 0974: 2 54 55 57 58 59 60 61 62 67 68 70 71 73 75 76 77 78 82 83 84 85 86 87 88 91 95 96 97 98 99 100 101 102 103 110 111 112 113 114 115 120
 0975: 4 54 55 57 58 59 60 61 62 67 68 70 71 73 75 76 77 78 79 80 82 83 84 85 86 87 88 91 95 96 97 98 99 100 101 102 103 110 111 112 113 114 115 117 120
 0976: 3 2 52 56 122
 0977: 2 26 27 45 47 49 50 51
 0978: 4 26 27 45 47 48 49 50 51 123 125
 0979: 2 87 88 114 115
 0980: 4 77 87 88 114 115
 0981: 4 77 78 87 88 114 115
 0982: 8 13 14 19 20 28 29 30 31 32 33 35 36 37 38 39 44 45 46 47 119
 0983: 2 13 14 19 20 30 31 35 36 37 38 39 119
 0984: 2 26 27 28 29
 0985: 2 26 27 28 29 32 33 44 46
 0986: 2 13 14 19 20 26 27 28 29 30 31 32 33 35 36 37 38 39 44 46 119
 0987: 3 3 4 13 14 19 20 26 27 28 29 30 31 32 33 35 36 37 38 39 44 46 92 116 119
 0988: 4 3 4 6 7 8 9 92 116
 0989: 2 3 4 6 7 8 9 13 14 19 20 28 29 30 31 32 33 35 36 37 38 39 44 46 92 116 119
 0990: 3 67 76 99
 0991: 1 67 76 98
 0992: 1 5 8 9 11 12 15 16 17 18 21 22 23 24 25 34
 0993: 6 13 14 19 20 26 27 30 31 32 33 35 36 37 38 39
 0994: 6 3 4 5 6 7 8 9 11 12 13 14 15 16 17 18 19 20 21 22 23 24 25 26 27 30 31 32 33 34 35 36 37 38 39 45 47 49 50 51 92 105 109 116 121 123 124
 0995: 4 60 61 62 82 83 84 85 91 112 113
 0996: 2 0 2 3 4 5 6 7 8 9 11 12 13 14 15 16 17 18 19 20 21 22 23 24 25 26 27 28 29 30 31 32 33 34 35 36 37 38 39 44 45 46 47 49 50 51 52 53 63 92 105 107 108 109 116 119 121 123 124
 0997: 1 0 2 3 4 5 6 7 8 9 11 12 15 16 17 18 21 22 23 24 25 26 27 34 45 47 52 53 92 105 109 116 121 124
 0998: 1 69 72 79 80 89 90 93 94 106 117
 0999: 1 58 59 67 68 70 71 73 76 77 78 98 99 114 115 120
 1000: 2 13 14 19 20 30 31 35 36 37 38 39 48 125
 1001: 2 3 4 13 14 19 20 28 29 30 31 32 33 35 36 37 38 39 44 46 48 92 116 125
 1002: 1 58 59 67 76 77 78 98 114 115
 1003: 3 5 8 9 11 12 15 16 17 18 21 22 23 24 25 34 92 105 109 116 121 124
 1004: 3 3 4 5 8 9 11 12 15 16 17 18 21 22 23 24 25 34 92 105 109 116 121 124
 1005: 3 3 4 5 8 9 11 12 13 14 15 16 17 18 19 20 21 22 23 24 25 26 27 28 29 30 31 32 33 34 35 36 37 38 39 44 45 46 47 92 105 109 116 119 121 124
 1006: 3 6 7 48 125
 1007: 3 0 40 43 53 54 55 57 58 59 60 61 62 64 65 66 67 68 69 70 71 72 73 74 75 76 77 78 79 80 82 83 84 85 86 87 88 89 90 91 93 94 95 96 97 98 99 100 101 102 103 104 106 110 111 112 113 114 115 117 118 120 122
 1008: 3 0 40 53 54 55 57 58 59 60 61 62 64 65 66 67 68 69 70 71 72 73 74 75 76 77 78 79 80 82 83 84 85 86 87 88 89 90 91 93 94 95 96 97 98 99 100 101 102 103 104 106 110 111 112 113 114 115 117 120
 1009: 1 40 43 56 122
 1010: 2 3 4 5 6 7 8 9 11 12 13 14 15 16 17 18 19 20 21 22 23 24 25 26 27 28 29 30 31 32 33 34 35 36 37 38 39 45 47 48 49 50 51 63 92 105 107 108 109 116 121 123 124 125
 1011: 3 13 14 19 20 30 31 32 33 35 36 37 38 39 44 46 119
 1012: 4 68 73 100 120
 1013: 1 57 58 59 60 61 62 67 68 73 75 76 77 78 82 83 84 85 91 95 96 97 98 99 100 101 102 103 110 111 112 113 114 115 120
 1014: 1 40 43 56 63 107 108 118 122
 1015: 1 40 43 50 51 56 63 107 108 118 122
 1016: 1 40 43 49 50 51 56 63 107 108 118 122
 1017: 1 40 43 49 50 51 56 63 107 108 118 122 123
 1018: 1 40 43 48 49 50 51 56 63 107 108 118 122 123 125
 1019: 1 3 4 5 6 7 8 9 11 12 13 14 15 16 17 18 19 20 21 22 23 24 25 26 27 28 29 30 31 32 33 34 35 36 37 38 39 40 43 44 45 46 47 48 49 50 51 56 63 92 105 107 108 109 116 118 119 121 122 123 124 125
 1020: 1 26 27 45 46 47
 1021: 1 0 2 43 52 53 118 122
 1022: 1 11 12 23 24 25
 1023: 1 11 12 18 23 24 25 34
 1024: 1 8 9 13 14 19 20 30 31 32 33 35 36 37 38 39 44 46 92 116 119
 1025: 1 0 53 54 55 57 58 59 60 61 62 64 65 66 67 68 69 70 71 72 73 74 75 76 77 78 79 80 82 83 84 85 86 87 88 89 90 91 93 94 95 96 97 98 99 100 101 102 103 104 106 110 111 112 113 114 115 117 120
 1026: 1 69 79 80 93 94 117
 1027: 1 54 55 57 58 59 60 61 62 64 65 66 67 68 69 70 71 73 74 75 76 77 78 79 80 82 83 84 85 86 87 88 91 93 94 95 96 97 98 99 100 101 102 103 104 110 111 112 113 114 115 117 120
 1028: 1 13 14 19 20 30 31 32 33 37 39
 1029: 1 40 43 49 50 51 118 122 123
 1030: 2 32 33 44 45 46 47 49 50 51 123
 1031: 2 3 4 5 6 7 8 9 11 12 13 14 15 16 17 18 19 20 21 22 23 24 25 28 29 30 31 32 33 34 35 36 37 38 39 44 45 46 47 49 50 51 92 105 109 116 119 121 123 124
 1032: 4 58 59 67 76 78 98 99
 1033: 3 58 59 67 76 77 78 98 99
 1034: 1 54 55 65 66 69 72 74 89 90 93 94 104 106
 1035: 3 6 7 15 17 105
 1036: 1 14 19 20 31 39
 1037: 4 10 41 42
 1038: 6 8 9 13 14 19 20 28 29 30 31 32 33 35 36 37 38 39 44 46 92 116
 1039: 1 57 58 59 60 61 62 67 68 70 71 73 75 76 77 78 79 80 82 83 84 85 87 88 91 95 96 97 98 99 100 101 102 103 110 111 112 113 114 115 117 120
 1040: 1 57 58 59 60 61 62 67 70 71 75 76 77 78 82 83 84 85 87 88 91 95 96 97 98 99 100 101 102 103 110 111 112 113 114 115
 1041: 4 1 10 54 55 57 58 59 60 61 62 64 65 66 67 68 69 70 71 72 73 74 75 76 77 78 79 80 82 83 84 85 86 87 88 89 90 91 93 94 95 96 97 98 99 100 101 102 103 104 106 110 111 112 113 114 115 117 120
 1042: 10 0 2 40 41 42 43 52 53 56 118 122
 1043: 1 11 21 22
 1044: 1 60 61 62 75
 1045: 1 60 61 62 112
 1046: 1 70 71 82 83 84 85 91
 1047: 1 60 61 62 70 71 82 83 84 85 91 112 113
 1048: 1 60 61 62 70 71 75 82 83 84 85 91 95 96 101 102 112 113
 1049: 1 60 61 62 70 71 75 82 83 84 85 91 95 96 101 102 110 111 112 113
 1050: 1 60 61 62 70 71 75 82 83 84 85 91 95 96 100 101 102 110 111 112 113
 1051: 1 57 60 61 62 70 71 75 82 83 84 85 91 95 96 97 100 101 102 110 111 112 113
 1052: 1 5 11 12 16 18 21 22 23 24 25 34 92 116
 1053: 3 16 18 21 22 23 24 25 34
 1054: 1 1 5 6 7 10 11 12 15 16 17 18 21 22 23 24 25 34 41 42 43 48 49 50 51 56 81 105 109 118 121 122 123 124 125
 1055: 4 57 58 59 60 61 62 67 68 73 75 76 77 78 82 83 84 85 86 87 88 91 95 96 97 98 99 100 101 102 103 110 111 112 113 114 115 120
 1056: 1 54 55 64 65 66 74 104
 1057: 1 58 59 67 76 78 114 115
 1058: 2 0 2 48 49 50 51 52 53 63 107 108 123 125
 1059: 1 3 4 5 6 7 8 9 11 12 15 16 17 18 21 22 23 24 25 26 27 34 45 47 92 105 109 116 119 121 124
 1060: 2 11 12 16 18 23 24 25
 1061: 4 60 61 62 82 83 84 85 112 113
 1062: 1 13 14 15 17 19 20 26 27 28 29 30 31 32 33 35 36 37 38 39 45 47 119
 1063: 2 54 55 57 58 59 60 61 62 64 67 68 69 70 71 72 73 75 76 77 78 79 80 82 83 84 85 86 87 88 89 90 91 93 94 95 96 97 98 99 100 101 102 103 106 110 111 112 113 114 115 117 120 122
 1064: 1 0 2 3 4 5 6 7 8 9 11 12 13 14 15 16 17 18 19 20 21 22 23 24 25 26 27 28 29 30 31 32 33 34 35 36 37 38 39 44 45 46 47 48 52 53 63 92 105 107 108 109 116 119 121 124 125
 1065: 1 54 55 64 69 93 94 117
 1066: 1 0 2 3 4 5 6 7 8 9 11 12 13 14 15 16 17 18 19 20 21 22 23 24 25 26 27 28 29 30 31 32 33 34 35 36 37 38 39 40 44 45 46 47 48 49 50 51 52 53 56 63 92 105 107 108 109 116 119 121 123 124 125
 1067: 2 0 3 4 5 6 7 8 9 11 12 13 14 15 16 17 18 19 20 21 22 23 24 25 26 27 28 29 30 31 32 33 34 35 36 37 38 39 44 45 46 47 48 49 50 51 53 63 92 105 107 108 109 116 119 121 123 124 125
 1068: 1 58 59 67 76 77 114 115
 1069: 1 58 59 67 76 77 98 99 114 115
 1070: 2 2 13 14 19 20 26 27 28 29 30 31 32 33 35 36 37 38 39 52
 1071: 2 3 4 15 17 92 105 109 116 121 124
 1072: 2 2 3 4 5 6 7 8 9 11 12 13 14 15 16 17 18 19 20 21 22 23 24 25 26 27 28 29 30 31 32 33 34 35 36 37 38 39 44 45 46 47 48 52 92 105 109 116 119 121 124 125
 1073: 1 58 59 67 76 77 78 99 114 115
 1074: 1 64 86
 1075: 1 58 77 78 114 115
 1076: 1 26 27 44 45 46 47 48 125
 1077: 1 6 7 8
 1078: 3 60 61 112 113
 1079: 1 72 89 106
 1080: 1 3 4 45 47 92 116 119
 1081: 1 13 14 19 20 26 27 28 29 30 31 32 33 35 36 37 38 39 44 46
 1082: 1 57 60 61 62 75 82 83 84 85 95 96 97 100 101 102 103 110 111 112 113
 1083: 1 54 55 57 58 59 60 61 62 63 67 68 70 71 73 75 76 77 78 82 83 84 85 86 87 88 91 95 96 97 98 99 100 101 102 103 107 108 110 111 112 113 114 115 120
 nsplits: 1084
 ntax: 126
UFBootSplit3:
 0000: 1 5 16 18 22 23 24 25 34
 0001: 1 44 45 47
 0002: 915 1 81
 0003: 1 58 59 67 76 77 98 99
 0004: 388 1 10 81
 0005: 1 3 4 5 6 7 8 9 11 12 15 16 17 18 21 22 23 24 25 26 27 32 33 34 44 45 46 47 50 51 92 105 109 116 121 124
 0006: 1 48 49 50 51 63 107 108 125
 0007: 997 3 4
 0008: 1 48 49 63 107 108 125
 0009: 1 48 49 125
 0010: 1 26 27 44 46
 0011: 751 11 12
 0012: 1 26 27 44
 0013: 1 3 4 5 6 7 8 9 11 12 16 18 21 22 23 24 25 34 92 116
 0014: 800 16 18
 0015: 1 95 96 101 102 111
 0016: 1 54 55 65 66 74 104
 0017: 1 10 54 55
 0018: 1000 24 25
 0019: 962 23 24 25
 0020: 545 16 18 23 24 25
 0021: 1 3 4 5 6 7 8 9 11 12 16 18 21 22 23 24 25 34
 0022: 885 16 18 23 24 25 34
 0023: 932 11 12 16 18 23 24 25 34
 0024: 1 64 65 66 69 72 74 79 80 86 89 90 93 94 104 106 117
 0025: 1 1 3 4 5 6 7 8 9 10 11 12 13 14 15 16 17 18 19 20 21 22 23 24 25 26 27 28 29 30 31 32 33 34 35 36 37 38 39 40 41 42 43 44 45 46 47 48 49 56 81 92 105 109 116 118 119 121 122 123 124 125
 0026: 623 21 22
 0027: 725 11 12 16 18 21 22 23 24 25 34
 0028: 978 5 11 12 16 18 21 22 23 24 25 34
 0029: 1 13 14 19 20 26 27 28 29 30 31 32 33 35 36 37 38 39 44 45 46 47 48 49 50 51 63 107 108 119 123 125
 0030: 1 13 14 30 31 35 36 37 38 39
 0031: 1000 8 9
 0032: 746 5 8 9 11 12 16 18 21 22 23 24 25 34
 0033: 1 49 123 125
 0034: 1 48 49 50 51 63 107 108 123
 0035: 997 6 7
 0036: 658 5 6 7 8 9 11 12 16 18 21 22 23 24 25 34
 0037: 1 3 4 5 6 7 8 9 11 12 13 14 15 16 17 18 19 20 21 22 23 24 25 30 31 32 33 34 35 36 37 38 39 44 46 92 105 109 116 121 124
 0038: 1 13 14 19 20 30 31 32 33 35 36 37 38 39 46
 0039: 994 15 17
 0040: 2 13 14 19 20 30 31 33 35 36 37 38 39
 0041: 1 63 107 108 123
 0042: 627 109 121
 0043: 1 13 14 30 35 36
 0044: 995 109 121 124
 0045: 728 15 17 109 121 124
 0046: 158 5 6 7 8 9 11 12 15 16 17 18 21 22 23 24 25 34 109 121 124
 0047: 1 0 1 2 3 4 5 6 7 8 9 11 12 13 14 15 16 17 18 19 20 21 22 23 24 25 26 27 28 29 30 31 32 33 34 35 36 37 38 39 44 45 46 47 48 49 50 51 52 53 63 81 92 105 107 108 109 116 119 121 123 124 125
 0048: 695 5 6 7 8 9 11 12 15 16 17 18 21 22 23 24 25 34 105 109 121 124
 0049: 1 3 4 5 6 7 8 9 11 12 15 16 17 18 19 20 21 22 23 24 25 26 27 28 29 31 32 33 34 35 36 37 38 39 44 45 46 47 50 51 92 105 109 116 121 124
 0050: 1 40 41 42 54 55 57 58 59 60 61 62 63 64 65 66 67 68 69 70 71 72 73 74 75 76 77 78 79 80 82 83 84 85 86 87 88 89 90 91 93 94 95 96 97 98 99 100 101 102 103 104 106 107 108 110 111 112 113 114 115 117 120
 0051: 997 92 116
 0052: 295 5 6 7 8 9 11 12 15 16 17 18 21 22 23 24 25 34 92 105 109 116 121 124
 0053: 777 3 4 5 6 7 8 9 11 12 15 16 17 18 21 22 23 24 25 34 92 105 109 116 121 124
 0054: 1 1 10 43 81 118
 0055: 1 3 4 8 9 13 14 19 20 26 27 28 29 30 31 32 33 35 36 37 38 39 44 45 46 47 92 105 116 119
 0056: 703 13 14
 0057: 1 26 27 28 29 44 45 46 47 119
 0058: 995 13 14 30
 0059: 1 12 16 18 21 22 23 24 25 34
 0060: 1 17 26 27 45 47
 0061: 997 19 20
 0062: 1 0 2 52
 0063: 1 62 91 112 113
 0064: 692 31 39
 0065: 991 19 20 31 39
 0066: 353 13 14 19 20 30 31 39
 0067: 1 13 14 19 20 28 29 31 35 36 37 38 39
 0068: 1 68 73
 0069: 802 35 36
 0070: 1 15 17 26 27 45 47 49
 0071: 1 8 9 92
 0072: 435 37 38
 0073: 973 35 36 37 38
 0074: 288 13 14 19 20 30 31 35 36 37 38 39
 0075: 2 58 59 60 61 62 67 70 71 75 76 77 78 82 83 84 85 87 88 91 98 99 112 113 114 115
 0076: 1 3 4 5 6 7 8 9 11 12 15 16 17 18 21 22 23 24 25 34 92 109 116 121 124
 0077: 977 28 29
 0078: 223 13 14 19 20 28 29 30 31 35 36 37 38 39
 0079: 1 3 4 5 8 9 11 12 16 18 21 22 23 24 25 26 27 34 44 45 46 47 92 116
 0080: 17 13 14 19 20 28 29 30 31 35 36 37 38 39 119
 0081: 1 13 14 19 20 28 29 30 31 32 33 35 36 37 38 39 45 46 47
 0082: 1 1 3 4 5 6 7 8 9 10 11 12 13 14 16 18 19 20 21 22 23 24 25 28 29 30 31 32 33 34 35 36 37 38 39 40 41 42 43 44 46 48 49 50 56 81 92 105 109 116 118 119 121 122 123 124 125
 0083: 999 26 27
 0084: 2 3 4 5 6 7 8 9 11 12 13 14 15 16 17 18 19 20 21 22 23 24 25 26 27 28 29 30 31 32 33 34 35 36 37 38 39 44 45 46 47 48 92 105 109 116 119 121 124
 0085: 1 11 12 15 16 17 18 21 22 23 24 25 34 105 109 121 124
 0086: 994 45 47
 0087: 668 26 27 45 47
 0088: 2 19 20 28 29 31 32 33 35 36 37 38 39
 0089: 1 0 1 2 10 52 53 54 55 57 58 59 60 61 62 64 65 66 67 68 69 70 71 72 73 74 75 76 77 78 79 80 81 82 83 84 85 86 87 88 89 90 91 93 94 95 96 97 98 99 100 101 102 103 104 106 110 111 112 113 114 115 117 120
 0090: 968 32 33
 0091: 1 15 17 50 51 109 121 124
 0092: 55 32 33 46
 0093: 1 13 14 19 20 28 29 30 31 32 33 39 44 46
 0094: 213 32 33 44 46
 0095: 19 26 27 32 33 44 45 46 47
 0096: 186 13 14 19 20 26 27 28 29 30 31 32 33 35 36 37 38 39 44 45 46 47 119
 0097: 730 3 4 5 6 7 8 9 11 12 13 14 15 16 17 18 19 20 21 22 23 24 25 26 27 28 29 30 31 32 33 34 35 36 37 38 39 44 45 46 47 92 105 109 116 119 121 124
 0098: 1 13 14 19 20 26 27 28 29 30 31 32 33 35 36 37 38 39 45 47 48 49 50 51 63 107 108 123 125
 0099: 1 15 17 26 27 45 47 49 50 51 109 121 123 124
 0100: 1 64 93 94
 0101: 993 50 51
 0102: 201 49 50 51
 0103: 1 13 14 30 33
 0104: 304 49 50 51 123
 0105: 134 3 4 5 6 7 8 9 11 12 13 14 15 16 17 18 19 20 21 22 23 24 25 26 27 28 29 30 31 32 33 34 35 36 37 38 39 44 45 46 47 49 50 51 92 105 109 116 119 121 123 124
 0106: 2 95 96 101 102 103 110 111
 0107: 1 11 12 16 18 22 23 24 25 34
 0108: 995 48 125
 0109: 343 3 4 5 6 7 8 9 11 12 13 14 15 16 17 18 19 20 21 22 23 24 25 26 27 28 29 30 31 32 33 34 35 36 37 38 39 44 45 46 47 48 49 50 51 92 105 109 116 119 121 123 124 125
 0110: 6 1 3 4 5 6 7 8 9 10 11 12 13 14 15 16 17 18 19 20 21 22 23 24 25 26 27 28 29 30 31 32 33 34 35 36 37 38 39 44 45 46 47 48 49 50 51 81 92 105 109 116 119 121 123 124 125
 0111: 1 57 70 71 95 96 97 100 101 102 103 110 111
 0112: 1 82 83 85
 0113: 999 41 42
 0114: 1 3 4 5 6 7 8 9 11 12 15 16 17 18 21 22 23 24 25 34 44 45 46 47 92 105 109 116 121 124
 0115: 289 41 42 56
 0116: 214 1 3 4 5 6 7 8 9 10 11 12 13 14 15 16 17 18 19 20 21 22 23 24 25 26 27 28 29 30 31 32 33 34 35 36 37 38 39 41 42 44 45 46 47 48 49 50 51 56 81 92 105 109 116 119 121 123 124 125
 0117: 2 5 6 8 9 11 12 16 18 21 22 23 24 25 34
 0118: 2 48 49 63 107 108 123 125
 0119: 1000 43 118
 0120: 2 28 29 32 33 35 36 37 38
 0121: 364 43 118 122
 0122: 260 1 3 4 5 6 7 8 9 10 11 12 13 14 15 16 17 18 19 20 21 22 23 24 25 26 27 28 29 30 31 32 33 34 35 36 37 38 39 41 42 43 44 45 46 47 48 49 50 51 56 81 92 105 109 116 118 119 121 122 123 124 125
 0123: 2 57 58 59 60 61 62 67 68 70 71 73 75 76 77 78 82 83 84 85 86 87 88 91 95 96 97 98 99 100 101 102 103 110 111 112 113 114 115 117 120
 0124: 1 3 4 15 17 105 109 121 124
 0125: 1 0 2 3 4 5 6 7 8 9 11 12 13 14 15 16 17 18 19 20 21 22 23 24 25 26 27 30 31 32 33 34 35 36 37 38 39 44 45 46 47 52 53 92 105 109 116 119 121 124
 0126: 1000 54 55
 0127: 1 41 42 43 118 122
 0128: 1 67 76 77 78 114 115
 0129: 1 5 6 7 15 17 21 22 109 121 124
 0130: 1 3 4 8 9 105
 0131: 999 93 94
 0132: 996 69 93 94
 0133: 1 58 59 67 76 78
 0134: 1 3 4 13 14 19 20 28 29 30 31 32 33 35 36 37 38 39 92 116 119
 0135: 669 72 90
 0136: 1 1 3 4 5 6 7 8 9 10 11 12 13 14 15 16 17 18 19 20 21 22 23 24 25 26 27 28 29 30 31 32 33 34 35 36 37 38 39 41 42 44 45 46 47 48 50 51 56 81 92 105 109 116 119 121 124 125
 0137: 939 72 90 106
 0138: 4 3 4 5 6 7 8 9 11 12 15 16 17 18 21 22 23 24 25 32 33 34 44 45 46 47 50 51 92 105 109 116 119 121 124
 0139: 986 72 89 90 106
 0140: 421 69 72 89 90 93 94 106
 0141: 499 64 69 72 89 90 93 94 106
 0142: 444 54 55 64 69 72 89 90 93 94 106
 0143: 5 3 4 5 6 7 8 9 11 12 15 16 17 18 21 22 23 24 25 32 33 34 44 45 46 47 50 51 92 105 109 116 121 124
 0144: 1 2 52 53
 0145: 928 79 80
 0146: 2 67 76 77 78 87 88 98 99 114 115
 0147: 990 79 80 117
 0148: 282 54 55 64 69 72 79 80 89 90 93 94 106 117
 0149: 2 77 87 88
 0150: 6 3 4 8 9 44 46 92 116
 0151: 783 57 97
 0152: 1 26 27 44 45 47
 0153: 938 57 97 103
 0154: 1 67 86
 0155: 1 5 6 7 11 12 15 16 17 18 21 22 23 24 25 34 44 46 105 109 121 124
 0156: 1000 95 96
 0157: 1 67 76 87 88
 0158: 1 13 14 19 20 30 31 32 33 35 36 37 38 39 119
 0159: 1000 101 102
 0160: 1000 95 96 101 102
 0161: 1 3 4 5 6 7 8 9 11 12 15 16 17 18 21 22 23 24 25 26 27 34 45 47 49 50 51 92 105 109 116 119 121 123 124
 0162: 2 43 54 55 57 58 59 60 61 62 64 65 66 67 68 69 70 71 72 73 74 75 76 77 78 79 80 82 83 84 85 86 87 88 89 90 91 93 94 95 96 97 98 99 100 101 102 103 104 106 110 111 112 113 114 115 117 118 120
 0163: 997 110 111
 0164: 986 95 96 101 102 110 111
 0165: 969 57 95 96 97 101 102 103 110 111
 0166: 1 48 63 107 108 125
 0167: 996 57 95 96 97 100 101 102 103 110 111
 0168: 1 63 107 108 125
 0169: 1 40 41 42 43 56 65 66 74 104 118 122
 0170: 999 68 120
 0171: 1 40 43 65 66 74 104 118 122
 0172: 974 68 73 120
 0173: 740 57 68 73 95 96 97 100 101 102 103 110 111 120
 0174: 1 43 65 66 74 104 118
 0175: 1 1 54 55 57 58 59 60 61 62 64 67 68 69 70 71 72 73 75 76 77 78 79 80 81 82 83 84 85 86 87 88 89 90 91 93 94 95 96 97 98 99 100 101 102 103 106 110 111 112 113 114 115 117 120
 0176: 1000 60 61
 0177: 4 5 8 9 11 12 16 18 21 22 23 24 25 34 44 46 92 116
 0178: 1 0 2 26 52 53
 0179: 1 44 46 48 125
 0180: 874 112 113
 0181: 988 62 112 113
 0182: 932 60 61 62 112 113
 0183: 1 41 43 118
 0184: 830 60 61 62 75 112 113
 0185: 3 10 40 43 54 55 57 58 59 60 61 62 64 65 66 67 68 69 70 71 72 73 74 75 76 77 78 79 80 82 83 84 85 86 87 88 89 90 91 93 94 95 96 97 98 99 100 101 102 103 104 106 110 111 112 113 114 115 117 118 120 122
 0186: 2 15 109 121 124
 0187: 991 82 84
 0188: 2 3 4 11 12 15 16 17 18 23 24 25 34 49 50 51 105 109 121 123 124
 0189: 1 58 59 67 76 77 78
 0190: 699 83 85
 0191: 995 82 83 84 85
 0192: 774 60 61 62 75 82 83 84 85 112 113
 0193: 1 64 65 66 69 74 93 94 104
 0194: 982 60 61 62 75 82 83 84 85 91 112 113
 0195: 2 3 4 5 6 7 8 9 11 12 13 14 15 16 17 18 19 20 21 22 23 24 25 26 27 28 29 30 31 32 33 34 35 36 37 38 39 44 45 46 47 63 92 105 107 108 109 116 119 121 124
 0196: 2 3 4 5 6 7 8 9 11 12 13 14 15 16 17 18 19 20 21 22 23 24 25 26 27 28 29 30 31 34 35 36 37 38 39 45 47 92 105 109 116 119 121 124
 0197: 1000 70 71
 0198: 707 60 61 62 70 71 75 82 83 84 85 91 112 113
 0199: 807 57 60 61 62 68 70 71 73 75 82 83 84 85 91 95 96 97 100 101 102 103 110 111 112 113 120
 0200: 2 11 12 21 22 34
 0201: 3 11 34
 0202: 996 58 59
 0203: 1 44 46 92 116
 0204: 1 72 89 106
 0205: 606 77 78
 0206: 1 58 59 76 77 78 114 115
 0207: 1 57 60 61 62 68 70 71 75 82 83 84 85 91 95 96 97 100 101 102 103 110 111 112 113 120
 0208: 991 114 115
 0209: 451 77 78 114 115
 0210: 934 58 59 77 78 114 115
 0211: 2 8 9 46
 0212: 2 5 12 21 22
 0213: 989 67 76
 0214: 2 1 10 41 42 43 49 56 81 118 122 123
 0215: 1 1 10 40 41 42 43 48 49 50 51 56 81 118 119 122 123 125
 0216: 996 98 99
 0217: 775 67 76 98 99
 0218: 942 58 59 67 76 77 78 98 99 114 115
 0219: 1 13 14 15 17 19 20 26 27 28 29 30 31 32 33 35 36 37 38 39 45 47 49 50 51 119 123
 0220: 1 15 17 26 27 45 47 49 50 51 119 123
 0221: 999 87 88
 0222: 980 58 59 67 76 77 78 87 88 98 99 114 115
 0223: 973 57 58 59 60 61 62 67 68 70 71 73 75 76 77 78 82 83 84 85 87 88 91 95 96 97 98 99 100 101 102 103 110 111 112 113 114 115 120
 0224: 1 13 14 19 20 30 31
 0225: 984 57 58 59 60 61 62 67 68 70 71 73 75 76 77 78 82 83 84 85 86 87 88 91 95 96 97 98 99 100 101 102 103 110 111 112 113 114 115 120
 0226: 630 54 55 57 58 59 60 61 62 64 67 68 69 70 71 72 73 75 76 77 78 79 80 82 83 84 85 86 87 88 89 90 91 93 94 95 96 97 98 99 100 101 102 103 106 110 111 112 113 114 115 117 120
 0227: 2 11 12 16
 0228: 3 0 1 2 10 41 42 52 53 56 81
 0229: 993 65 66
 0230: 3 0 1 2 3 4 5 6 7 8 9 10 11 12 13 14 15 16 17 18 19 20 21 22 23 24 25 26 27 28 29 30 31 32 33 34 35 36 37 38 39 41 42 44 45 46 47 52 53 56 81 92 105 109 116 119 121 124
 0231: 3 0 1 2 3 4 5 6 7 8 9 10 11 12 13 14 15 16 17 18 19 20 21 22 23 24 25 26 27 28 29 30 31 32 33 34 35 36 37 38 39 41 42 44 45 46 47 48 52 53 56 81 92 105 109 116 119 121 124 125
 0232: 686 74 104
 0233: 1000 65 66 74 104
 0234: 973 54 55 57 58 59 60 61 62 64 65 66 67 68 69 70 71 72 73 74 75 76 77 78 79 80 82 83 84 85 86 87 88 89 90 91 93 94 95 96 97 98 99 100 101 102 103 104 106 110 111 112 113 114 115 117 120
 0235: 324 40 54 55 57 58 59 60 61 62 64 65 66 67 68 69 70 71 72 73 74 75 76 77 78 79 80 82 83 84 85 86 87 88 89 90 91 93 94 95 96 97 98 99 100 101 102 103 104 106 110 111 112 113 114 115 117 120
 0236: 255 0 2 52 53 63 107 108
 0237: 3 0 1 2 3 4 5 6 7 8 9 10 11 12 13 14 15 16 17 18 19 20 21 22 23 24 25 26 27 28 29 30 31 32 33 34 35 36 37 38 39 41 42 44 45 46 47 48 52 53 56 81 92 105 109 116 119 121 123 124 125
 0238: 3 40 43 49 54 55 57 58 59 60 61 62 64 65 66 67 68 69 70 71 72 73 74 75 76 77 78 79 80 82 83 84 85 86 87 88 89 90 91 93 94 95 96 97 98 99 100 101 102 103 104 106 110 111 112 113 114 115 117 118 120 122
 0239: 3 40 54 55 57 58 59 60 61 62 64 65 66 67 68 69 70 71 72 73 74 75 76 77 78 79 80 82 83 84 85 86 87 88 89 90 91 93 94 95 96 97 98 99 100 101 102 103 104 106 110 111 112 113 114 115 117 120 122
 0240: 990 107 108
 0241: 1000 63 107 108
 0242: 971 0 2 52 53
 0243: 2 28 29 32
 0244: 1 57 75 95 96 97 100 101 102 103 110 111
 0245: 1000 2 52
 0246: 998 0 53
 0247: 3 32 35 36 37 38
 0248: 1 3 4 5 6 7 8 9 11 12 13 14 15 16 17 18 19 20 21 22 23 24 25 26 27 28 29 30 31 32 33 34 35 36 37 38 39 41 42 44 45 46 47 48 49 50 51 56 92 105 109 116 119 121 123 124 125
 0249: 172 57 103
 0250: 203 60 61 62 75 91 112 113
 0251: 377 58 59 77 78
 0252: 186 58 59 67 76 77 78 114 115
 0253: 68 57 58 59 60 61 62 64 67 68 69 70 71 72 73 75 76 77 78 82 83 84 85 86 87 88 89 90 91 93 94 95 96 97 98 99 100 101 102 103 106 110 111 112 113 114 115 120
 0254: 145 57 58 59 60 61 62 64 67 68 69 70 71 72 73 75 76 77 78 79 80 82 83 84 85 86 87 88 89 90 91 93 94 95 96 97 98 99 100 101 102 103 106 110 111 112 113 114 115 117 120
 0255: 482 10 54 55 57 58 59 60 61 62 64 65 66 67 68 69 70 71 72 73 74 75 76 77 78 79 80 82 83 84 85 86 87 88 89 90 91 93 94 95 96 97 98 99 100 101 102 103 104 106 110 111 112 113 114 115 117 120
 0256: 485 1 10 54 55 57 58 59 60 61 62 64 65 66 67 68 69 70 71 72 73 74 75 76 77 78 79 80 81 82 83 84 85 86 87 88 89 90 91 93 94 95 96 97 98 99 100 101 102 103 104 106 110 111 112 113 114 115 117 120
 0257: 7 1 10 43 54 55 57 58 59 60 61 62 64 65 66 67 68 69 70 71 72 73 74 75 76 77 78 79 80 81 82 83 84 85 86 87 88 89 90 91 93 94 95 96 97 98 99 100 101 102 103 104 106 110 111 112 113 114 115 117 118 120
 0258: 461 56 122
 0259: 434 40 56 122
 0260: 6 0 2 3 4 5 6 7 8 9 11 12 13 14 15 16 17 18 19 20 21 22 23 24 25 26 27 28 29 30 31 32 33 34 35 36 37 38 39 41 42 44 45 46 47 48 49 50 51 52 53 63 92 105 107 108 109 116 119 121 123 124 125
 0261: 546 0 2 3 4 5 6 7 8 9 11 12 13 14 15 16 17 18 19 20 21 22 23 24 25 26 27 28 29 30 31 32 33 34 35 36 37 38 39 44 45 46 47 48 49 50 51 52 53 63 92 105 107 108 109 116 119 121 123 124 125
 0262: 226 23 24 25 34
 0263: 497 15 17 105 109 121 124
 0264: 117 19 20 31 35 36 37 38 39
 0265: 22 19 20 31 32 33 35 36 37 38 39
 0266: 604 13 14 19 20 30 31 32 33 35 36 37 38 39
 0267: 725 13 14 19 20 28 29 30 31 32 33 35 36 37 38 39
 0268: 841 44 46
 0269: 82 44 45 46 47
 0270: 6 44 45 46 47 119
 0271: 12 13 14 19 20 28 29 30 31 32 33 35 36 37 38 39 44 45 46 47 119
 0272: 404 49 123
 0273: 564 49 50 51 63 107 108 123
 0274: 69 3 4 5 6 7 8 9 11 12 13 14 15 16 17 18 19 20 21 22 23 24 25 26 27 28 29 30 31 32 33 34 35 36 37 38 39 44 45 46 47 49 50 51 63 92 105 107 108 109 116 119 121 123 124
 0275: 556 3 4 5 6 7 8 9 11 12 13 14 15 16 17 18 19 20 21 22 23 24 25 26 27 28 29 30 31 32 33 34 35 36 37 38 39 44 45 46 47 48 49 50 51 63 92 105 107 108 109 116 119 121 123 124 125
 0276: 69 1 10 56 81
 0277: 235 72 106
 0278: 167 58 59 78
 0279: 13 58 59 78 114 115
 0280: 279 57 58 59 60 61 62 67 68 70 71 73 75 76 77 78 79 80 82 83 84 85 86 87 88 91 95 96 97 98 99 100 101 102 103 110 111 112 113 114 115 117 120
 0281: 20 40 41 42 54 55 57 58 59 60 61 62 64 65 66 67 68 69 70 71 72 73 74 75 76 77 78 79 80 82 83 84 85 86 87 88 89 90 91 93 94 95 96 97 98 99 100 101 102 103 104 106 110 111 112 113 114 115 117 120
 0282: 11 0 2 3 4 5 6 7 8 9 11 12 13 14 15 16 17 18 19 20 21 22 23 24 25 26 27 28 29 30 31 32 33 34 35 36 37 38 39 43 44 45 46 47 48 49 50 51 52 53 63 92 105 107 108 109 116 118 119 121 122 123 124 125
 0283: 107 5 22
 0284: 266 5 21 22
 0285: 261 109 124
 0286: 277 3 4 5 6 7 8 9 11 12 15 16 17 18 21 22 23 24 25 34 105 109 121 124
 0287: 472 13 14 19 20 30 31 32 33 39
 0288: 25 3 4 5 6 7 8 9 11 12 13 14 15 16 17 18 19 20 21 22 23 24 25 28 29 30 31 32 33 34 35 36 37 38 39 92 105 109 116 121 124
 0289: 60 3 4 5 6 7 8 9 11 12 13 14 15 16 17 18 19 20 21 22 23 24 25 28 29 30 31 32 33 34 35 36 37 38 39 92 105 109 116 119 121 124
 0290: 246 26 27 44 45 46 47
 0291: 296 3 4 5 6 7 8 9 11 12 13 14 15 16 17 18 19 20 21 22 23 24 25 26 27 28 29 30 31 32 33 34 35 36 37 38 39 44 45 46 47 48 92 105 109 116 119 121 124 125
 0292: 417 50 51 63 107 108
 0293: 497 64 69 93 94
 0294: 2 72 86 89 90 106
 0295: 6 64 69 72 86 89 90 93 94 106
 0296: 15 54 55 64 69 72 86 89 90 93 94 106
 0297: 4 54 55 64 69 72 79 80 86 89 90 93 94 106 117
 0298: 145 60 61 62 91 112 113
 0299: 140 57 60 61 62 68 73 75 82 83 84 85 91 95 96 97 100 101 102 103 110 111 112 113 120
 0300: 66 57 58 59 60 61 62 67 68 73 75 76 77 78 82 83 84 85 87 88 91 95 96 97 98 99 100 101 102 103 110 111 112 113 114 115 120
 0301: 203 65 66 74
 0302: 58 41 42 43 118
 0303: 104 40 41 42 43 56 118 122
 0304: 188 11 16 18 23 24 25 34
 0305: 110 3 4 5 6 7 8 9 11 12 15 16 17 18 21 22 23 24 25 34 44 46 92 105 109 116 121 124
 0306: 43 3 4 5 6 7 8 9 11 12 15 16 17 18 21 22 23 24 25 34 44 46 92 105 109 116 119 121 124
 0307: 168 19 20 31
 0308: 16 32 33 35 36 37 38
 0309: 91 3 4 5 6 7 8 9 11 12 13 14 15 16 17 18 19 20 21 22 23 24 25 28 29 30 31 32 33 34 35 36 37 38 39 44 46 92 105 109 116 119 121 124
 0310: 47 48 49 50 51 123 125
 0311: 59 11 12 34
 0312: 11 11 12 23 24 25 34
 0313: 99 5 11 12 16 18 21 22 23 24 25 34 105
 0314: 20 5 6 7 11 12 16 18 21 22 23 24 25 34 105
 0315: 33 5 6 7 11 12 16 18 21 22 23 24 25 34 105 109 121 124
 0316: 20 3 4 5 6 7 11 12 16 18 21 22 23 24 25 34 105 109 121 124
 0317: 86 8 9 92 116
 0318: 25 8 9 44 46 92 116
 0319: 17 8 9 32 33 44 46 92 116
 0320: 11 8 9 32 33 44 46 92 116 119
 0321: 223 13 30
 0322: 64 36 38
 0323: 390 35 36 38
 0324: 98 13 14 30 35 36 37 38
 0325: 13 8 9 13 14 19 20 28 29 30 31 32 33 35 36 37 38 39 44 46 92 116 119
 0326: 42 3 4 5 6 7 8 9 11 12 13 14 16 18 19 20 21 22 23 24 25 28 29 30 31 32 33 34 35 36 37 38 39 44 46 92 105 109 116 119 121 124
 0327: 13 3 4 5 6 7 8 9 11 12 13 14 16 18 19 20 21 22 23 24 25 28 29 30 31 32 33 34 35 36 37 38 39 44 46 48 92 105 109 116 119 121 124 125
 0328: 63 15 17 26 27 45 47
 0329: 2 15 17 26 27 45 47 50
 0330: 21 15 17 26 27 45 47 50 51
 0331: 7 15 17 26 27 45 47 50 51 123
 0332: 54 15 17 26 27 45 47 49 50 51 123
 0333: 19 1 3 4 5 6 7 8 9 10 11 12 13 14 15 16 17 18 19 20 21 22 23 24 25 26 27 28 29 30 31 32 33 34 35 36 37 38 39 41 42 44 45 46 47 48 49 50 51 81 92 105 109 116 119 121 123 124 125
 0334: 17 1 3 4 5 6 7 8 9 10 11 12 13 14 15 16 17 18 19 20 21 22 23 24 25 26 27 28 29 30 31 32 33 34 35 36 37 38 39 41 42 44 45 46 47 48 49 50 51 56 81 92 105 109 116 119 121 122 123 124 125
 0335: 37 0 2 52 53 54 55 57 58 59 60 61 62 63 64 65 66 67 68 69 70 71 72 73 74 75 76 77 78 79 80 82 83 84 85 86 87 88 89 90 91 93 94 95 96 97 98 99 100 101 102 103 104 106 107 108 110 111 112 113 114 115 117 120
 0336: 12 0 2 52 53 54 55 57 58 59 60 61 62 64 65 66 67 68 69 70 71 72 73 74 75 76 77 78 79 80 82 83 84 85 86 87 88 89 90 91 93 94 95 96 97 98 99 100 101 102 103 104 106 110 111 112 113 114 115 117 120
 0337: 10 57 58 59 60 61 62 67 68 69 70 71 73 75 76 77 78 82 83 84 85 86 87 88 91 93 94 95 96 97 98 99 100 101 102 103 110 111 112 113 114 115 120
 0338: 29 57 58 59 60 61 62 67 68 69 70 71 73 75 76 77 78 79 80 82 83 84 85 86 87 88 91 93 94 95 96 97 98 99 100 101 102 103 110 111 112 113 114 115 117 120
 0339: 103 57 58 59 60 61 62 64 67 68 69 70 71 73 75 76 77 78 79 80 82 83 84 85 86 87 88 91 93 94 95 96 97 98 99 100 101 102 103 110 111 112 113 114 115 117 120
 0340: 183 54 55 57 58 59 60 61 62 64 67 68 69 70 71 73 75 76 77 78 79 80 82 83 84 85 86 87 88 91 93 94 95 96 97 98 99 100 101 102 103 110 111 112 113 114 115 117 120
 0341: 48 72 89 90
 0342: 95 54 55 57 58 59 60 61 62 64 67 68 69 70 71 72 73 75 76 77 78 82 83 84 85 86 87 88 89 90 91 93 94 95 96 97 98 99 100 101 102 103 106 110 111 112 113 114 115 120
 0343: 95 40 56
 0344: 265 40 43 56 118 122
 0345: 109 121 124
 0346: 110 3 4 5 6 7 8 9 11 12 15 16 17 18 21 22 23 24 25 34 92 105 109 116 119 121 124
 0347: 33 13 14 19 20 26 27 28 29 30 31 32 33 35 36 37 38 39 45 47
 0348: 276 48 49 50 51 63 107 108 123 125
 0349: 345 1 10 41 42 56 81
 0350: 2 3 4 5 6 7 8 9 11 12 15 16 17 18 21 22 23 24 25 34 105 109 116 121 124
 0351: 24 3 4 5 6 7 8 9 11 12 15 16 17 18 21 22 23 24 25 26 27 34 92 105 109 116 121 124
 0352: 177 13 14 19 20 28 29 30 31 32 33 35 36 37 38 39 44 46
 0353: 28 45 47 50 51
 0354: 3 13 14 19 20 28 29 30 31 32 33 35 36 37 38 39 44 45 46 47 50 51
 0355: 3 13 14 19 20 28 29 30 31 32 33 35 36 37 38 39 44 45 46 47 50 51 119
 0356: 40 3 4 5 6 7 8 9 11 12 13 14 15 16 17 18 19 20 21 22 23 24 25 26 27 28 29 30 31 32 33 34 35 36 37 38 39 44 45 46 47 50 51 92 105 109 116 119 121 124
 0357: 20 3 4 5 6 7 8 9 11 12 13 14 15 16 17 18 19 20 21 22 23 24 25 26 27 28 29 30 31 32 33 34 35 36 37 38 39 44 45 46 47 48 50 51 92 105 109 116 119 121 124 125
 0358: 63 1 10
 0359: 13 3 4 8 9
 0360: 44 12 16 18 23 24 25 34
 0361: 95 5 6 7 11 12 16 18 21 22 23 24 25 34
 0362: 3 5 6 7 11 12 15 16 17 18 21 22 23 24 25 34
 0363: 10 5 6 7 11 12 15 16 17 18 21 22 23 24 25 34 105
 0364: 162 5 6 7 11 12 15 16 17 18 21 22 23 24 25 34 105 109 121 124
 0365: 20 26 27 45 47 50 51
 0366: 6 3 4 5 6 7 8 9 11 12 15 16 17 18 21 22 23 24 25 26 27 34 45 47 50 51 92 105 109 116 121 124
 0367: 10 3 4 5 6 7 8 9 11 12 15 16 17 18 21 22 23 24 25 26 27 34 45 47 50 51 92 105 109 116 119 121 124
 0368: 74 14 30
 0369: 53 35 38
 0370: 52 36 37
 0371: 5 3 4 5 6 7 8 9 11 12 13 14 15 16 17 18 19 20 21 22 23 24 25 26 27 28 29 30 31 34 35 36 37 38 39 45 47 50 51 92 105 109 116 119 121 124
 0372: 55 60 61 75
 0373: 189 82 83 84
 0374: 111 65 66 104
 0375: 69 0 2 3 4 5 6 7 8 9 11 12 13 14 15 16 17 18 19 20 21 22 23 24 25 26 27 28 29 30 31 32 33 34 35 36 37 38 39 44 45 46 47 48 49 50 51 52 53 92 105 109 116 119 121 123 124 125
 0376: 49 16 23 24 25
 0377: 50 18 34
 0378: 52 13 14 19 20 30 31 32 33 35 36 37 38 39 44 46
 0379: 28 13 14 19 20 26 27 30 31 32 33 35 36 37 38 39 44 45 46 47
 0380: 14 3 4 5 6 7 8 9 11 12 13 14 15 16 17 18 19 20 21 22 23 24 25 26 27 30 31 32 33 34 35 36 37 38 39 44 45 46 47 92 105 109 116 121 124
 0381: 18 3 4 5 6 7 8 9 11 12 13 14 15 16 17 18 19 20 21 22 23 24 25 26 27 30 31 32 33 34 35 36 37 38 39 44 45 46 47 92 105 109 116 119 121 124
 0382: 27 1 54 55 57 58 59 60 61 62 64 65 66 67 68 69 70 71 72 73 74 75 76 77 78 79 80 81 82 83 84 85 86 87 88 89 90 91 93 94 95 96 97 98 99 100 101 102 103 104 106 110 111 112 113 114 115 117 120
 0383: 49 40 41 42
 0384: 54 1 10 40 41 42 54 55 57 58 59 60 61 62 64 65 66 67 68 69 70 71 72 73 74 75 76 77 78 79 80 81 82 83 84 85 86 87 88 89 90 91 93 94 95 96 97 98 99 100 101 102 103 104 106 110 111 112 113 114 115 117 120
 0385: 32 0 2 3 4 5 6 7 8 9 11 12 13 14 15 16 17 18 19 20 21 22 23 24 25 26 27 28 29 30 31 32 33 34 35 36 37 38 39 44 45 46 47 48 49 50 51 52 53 56 63 92 105 107 108 109 116 119 121 122 123 124 125
 0386: 23 3 4 5 6 7 8 9 11 12 15 16 17 18 21 22 23 24 25 26 27 34 45 47 92 105 109 116 121 124
 0387: 404 13 14 30 32 33
 0388: 43 13 14 19 20 28 29 30 31 32 33 35 36 37 38 39 44 46 119
 0389: 361 49 50 51 63 107 108
 0390: 54 1 41 42 56 81
 0391: 32 1 10 41 42 54 55 56 57 58 59 60 61 62 64 65 66 67 68 69 70 71 72 73 74 75 76 77 78 79 80 81 82 83 84 85 86 87 88 89 90 91 93 94 95 96 97 98 99 100 101 102 103 104 106 110 111 112 113 114 115 117 120
 0392: 58 40 122
 0393: 45 40 43 118 122
 0394: 270 11 12 16 18 21 23 24 25 34
 0395: 82 3 4 5 6 7 8 9 11 12 15 16 17 18 21 22 23 24 25 26 27 34 44 45 46 47 92 105 109 116 119 121 124
 0396: 26 15 17 49 50 51 123
 0397: 3 15 17 49 50 51 105 123
 0398: 4 15 17 49 50 51 105 109 121 123 124
 0399: 1 3 4 15 17 49 50 51 105 109 121 123 124
 0400: 1 3 4 15 17 49 50 51 92 105 109 116 121 123 124
 0401: 41 16 34
 0402: 62 16 18 34
 0403: 62 11 12 16 18 34
 0404: 1 3 4 11 12 15 16 17 18 23 24 25 34 49 50 51 92 105 109 116 121 123 124
 0405: 12 5 6 7 21 22
 0406: 4 5 6 7 8 9 21 22
 0407: 4 3 4 5 6 7 8 9 11 12 15 16 17 18 21 22 23 24 25 34 49 50 51 92 105 109 116 121 123 124
 0408: 22 13 14 19 20 28 29 30 31 32 33 35 36 37 38 39 46
 0409: 3 3 4 5 6 7 8 9 11 12 13 14 15 16 17 18 19 20 21 22 23 24 25 28 29 30 31 32 33 34 35 36 37 38 39 46 49 50 51 92 105 109 116 121 123 124
 0410: 4 3 4 5 6 7 8 9 11 12 13 14 15 16 17 18 19 20 21 22 23 24 25 28 29 30 31 32 33 34 35 36 37 38 39 44 46 49 50 51 92 105 109 116 121 123 124
 0411: 10 3 4 5 6 7 8 9 11 12 13 14 15 16 17 18 19 20 21 22 23 24 25 26 27 28 29 30 31 32 33 34 35 36 37 38 39 44 45 46 47 49 50 51 92 105 109 116 121 123 124
 0412: 36 57 95 96 97 101 102 110 111
 0413: 115 77 114 115
 0414: 57 64 65 66 69 72 74 89 90 93 94 104 106
 0415: 37 64 65 66 69 72 74 79 80 89 90 93 94 104 106 117
 0416: 63 57 58 59 60 61 62 64 65 66 67 68 69 70 71 72 73 74 75 76 77 78 79 80 82 83 84 85 86 87 88 89 90 91 93 94 95 96 97 98 99 100 101 102 103 104 106 110 111 112 113 114 115 117 120
 0417: 9 57 68 73 75 95 96 97 100 101 102 103 110 111 120
 0418: 8 62 113
 0419: 9 57 60 61 62 68 73 75 91 95 96 97 100 101 102 103 110 111 112 113 120
 0420: 29 58 59 77 78 98 99 114 115
 0421: 22 5 6 7 8 9 11 12 16 18 21 22 23 24 25 34 109 121 124
 0422: 56 15 17 105
 0423: 138 19 20 39
 0424: 17 35 37
 0425: 85 35 36 37
 0426: 178 13 14 19 20 26 27 28 29 30 31 32 33 35 36 37 38 39 44 45 46 47
 0427: 69 90 106
 0428: 234 57 60 61 62 75 82 83 84 85 91 95 96 97 100 101 102 103 110 111 112 113
 0429: 19 57 60 61 62 70 71 75 82 83 84 85 91 95 96 97 100 101 102 103 110 111 112 113
 0430: 81 58 59 77
 0431: 83 78 114 115
 0432: 4 87 88 98 99
 0433: 38 67 76 87 88 98 99
 0434: 10 54 55 57 58 59 60 61 62 64 65 66 67 68 69 70 71 72 73 74 75 76 77 78 79 80 82 83 84 85 86 87 88 89 90 91 93 94 95 96 97 98 99 100 101 102 103 104 106 110 111 112 113 114 115 117 120 122
 0435: 10 43 54 55 57 58 59 60 61 62 64 65 66 67 68 69 70 71 72 73 74 75 76 77 78 79 80 82 83 84 85 86 87 88 89 90 91 93 94 95 96 97 98 99 100 101 102 103 104 106 110 111 112 113 114 115 117 118 120 122
 0436: 2 0 2 3 4 5 6 7 8 9 11 12 13 14 15 16 17 18 19 20 21 22 23 24 25 26 27 28 29 30 31 32 33 34 35 36 37 38 39 40 44 45 46 47 48 49 50 51 52 53 63 92 105 107 108 109 116 119 121 123 124 125
 0437: 46 3 4 8 9 92 116
 0438: 50 26 27 44 45 46 47 119
 0439: 2 3 4 8 9 13 14 19 20 26 27 28 29 30 31 32 33 35 36 37 38 39 44 45 46 47 92 116 119
 0440: 58 5 6 7 11 12 15 16 17 18 21 22 23 24 25 34 109 121 124
 0441: 41 54 55 72 89 90 106
 0442: 115 62 112
 0443: 285 1 10 41 42 54 55 57 58 59 60 61 62 64 65 66 67 68 69 70 71 72 73 74 75 76 77 78 79 80 81 82 83 84 85 86 87 88 89 90 91 93 94 95 96 97 98 99 100 101 102 103 104 106 110 111 112 113 114 115 117 120
 0444: 103 3 4 5 6 7 8 9 11 12 15 16 17 18 21 22 23 24 25 26 27 34 44 45 46 47 92 105 109 116 121 124
 0445: 18 1 10 41 42 43 56 81 118 122
 0446: 14 1 10 41 42 43 56 81 118 122 123
 0447: 26 1 10 41 42 43 49 50 51 56 81 118 122 123
 0448: 26 1 10 41 42 43 48 49 50 51 56 81 118 122 123 125
 0449: 162 3 4 92 116
 0450: 39 5 11 12 21 22
 0451: 46 5 11 12 15 16 17 18 21 22 23 24 25 34 105 109 121 124
 0452: 25 3 4 5 6 7 11 12 15 16 17 18 21 22 23 24 25 34 92 105 109 116 121 124
 0453: 10 1 3 4 5 6 7 10 11 12 15 16 17 18 21 22 23 24 25 34 41 42 43 48 49 50 51 56 81 92 105 109 116 118 121 122 123 124 125
 0454: 21 13 14 28 29 30
 0455: 54 13 14 28 29 30 32 33
 0456: 26 1 3 4 5 6 7 10 11 12 13 14 15 16 17 18 19 20 21 22 23 24 25 28 29 30 31 32 33 34 35 36 37 38 39 41 42 43 48 49 50 51 56 81 92 105 109 116 118 121 122 123 124 125
 0457: 10 1 3 4 5 6 7 10 11 12 13 14 15 16 17 18 19 20 21 22 23 24 25 28 29 30 31 32 33 34 35 36 37 38 39 41 42 43 48 49 50 51 56 81 92 105 109 116 118 119 121 122 123 124 125
 0458: 41 8 9 44 46
 0459: 26 1 3 4 5 6 7 8 9 10 11 12 13 14 15 16 17 18 19 20 21 22 23 24 25 28 29 30 31 32 33 34 35 36 37 38 39 41 42 43 44 46 48 49 50 51 56 81 92 105 109 116 118 119 121 122 123 124 125
 0460: 26 1 3 4 5 6 7 8 9 10 11 12 13 14 15 16 17 18 19 20 21 22 23 24 25 28 29 30 31 32 33 34 35 36 37 38 39 41 42 43 44 45 46 47 48 49 50 51 56 81 92 105 109 116 118 119 121 122 123 124 125
 0461: 192 54 55 64 69 93 94
 0462: 40 79 117
 0463: 91 54 55 64 69 79 80 93 94 117
 0464: 290 54 55 64 65 66 69 72 74 79 80 89 90 93 94 104 106 117
 0465: 12 57 73 95 96 97 100 101 102 103 110 111
 0466: 8 58 59 60 61 62 67 75 76 77 78 82 83 84 85 87 88 91 98 99 112 113 114 115
 0467: 10 10 81
 0468: 63 1 10 41 42 81
 0469: 2 1 10 41 42 43 50 51 56 81 118 122 123
 0470: 28 13 14 19 20 28 29 30 31 32 33 39
 0471: 22 35 37 38
 0472: 16 1 10 13 14 19 20 28 29 30 31 32 33 35 36 37 38 39 41 42 43 48 49 50 51 56 81 118 122 123 125
 0473: 6 5 11 21 22
 0474: 24 5 11 12 16 18 21 22 23 24 25
 0475: 4 5 11 12 16 18 21 22 23 24 25 34 109 121 124
 0476: 58 5 11 12 16 18 21 22 23 24 25 34 105 109 121 124
 0477: 49 3 4 5 6 7 11 12 15 16 17 18 21 22 23 24 25 34 105 109 121 124
 0478: 2 8 9 44
 0479: 2 1 3 4 5 6 7 8 9 10 11 12 13 14 15 16 17 18 19 20 21 22 23 24 25 28 29 30 31 32 33 34 35 36 37 38 39 41 42 43 44 46 48 49 50 51 56 81 92 105 109 116 118 121 122 123 124 125
 0480: 6 54 55 64 65 66 69 74 79 80 93 94 104 117
 0481: 2 57 95 96 101 102 110 111
 0482: 3 75 91
 0483: 10 58 59 67 76 77 78 86 87 88 98 99 114 115
 0484: 2 58 59 67 70 71 76 77 78 86 87 88 98 99 114 115
 0485: 73 40 54 55 57 58 59 60 61 62 63 64 65 66 67 68 69 70 71 72 73 74 75 76 77 78 79 80 82 83 84 85 86 87 88 89 90 91 93 94 95 96 97 98 99 100 101 102 103 104 106 107 108 110 111 112 113 114 115 117 120
 0486: 3 60 61 62 75 83 85 112 113
 0487: 83 40 43 54 55 57 58 59 60 61 62 64 65 66 67 68 69 70 71 72 73 74 75 76 77 78 79 80 82 83 84 85 86 87 88 89 90 91 93 94 95 96 97 98 99 100 101 102 103 104 106 110 111 112 113 114 115 117 118 120 122
 0488: 21 19 20 28 29 31 39
 0489: 51 19 20 28 29 31 35 36 37 38 39
 0490: 52 54 55 64
 0491: 4 67 76 86
 0492: 3 67 76 86 98 99
 0493: 4 58 59 67 76 77 78 86 98 99 114 115
 0494: 1 57 58 59 60 61 62 67 68 70 71 73 75 76 77 78 82 83 84 85 86 91 95 96 97 98 99 100 101 102 103 110 111 112 113 114 115 120
```
